# MESSAR: Automated recommendation of metabolite substructures from tandem mass spectra

**DOI:** 10.1101/134189

**Authors:** Youzhong Liu, Aida Mrzic, Pieter Meysman, Thomas De Vijlder, Edwin P. Romijn, Dirk Valkenborg, Wout Bittremieux, Kris Laukens

**Author notes:** Authors contributed equally and should be considered co-first authors (Youzhong Liu, Aida Mrzic).

## Abstract

Despite the increasing importance of non-targeted metabolomics to answer various life science questions, extracting biochemically relevant information from metabolomics spectral data is still an incompletely solved problem. Most computational tools to identify tandem mass spectra focus on a limited set of molecules of interest. However, such tools are typically constrained by the availability of reference spectra or molecular databases, limiting their applicability to identify unknown metabolites. In contrast, recent advances in the field illustrate the possibility to expose the underlying biochemistry without relying on metabolite identification, in particular via substructure prediction. We describe an automated method for substructure recommendation motivated by association rule mining. Our framework captures potential relationships between spectral features and substructures learned from public spectral libraries. These associations are used to recommend substructures for any unknown mass spectrum. Our method does not require any predefined metabolite candidates, and therefore it can be used for the partial identification of unknown unknowns. The method is called MESSAR (MEtabolite SubStructure Auto-Recommender) and is implemented in a free online web service available at messar.biodatamining.be.

**Author Summary:** Mass spectrometry is one of most used techniques to detect and identify metabolites. However, learning metabolite structures directly from mass spectrometry data has always been a challenging task. Thousands of mass spectra from various biological systems still remain unanalyzed simply because no current bioinformatic tools are able to generate structural hypotheses. By manually studying mass spectra of standard compounds, chemists discovered that metabolites that share common substructures can also share spectral features. As data scientists, we believe that such relationships can be unraveled from massive structure and spectra data by machine learning. In this study, we adapted “association rule mining”, traditionally used in market basket analysis, to structural and spectral data, allowing us to investigate all spectral features - metabolite substructures relationships. We further collected all statistically sound relationships into a database and used them to assign substructral hypotheses to unexplored spectra. We named our approach MESSAR, MEtabolite SubStructure Auto-Recommender, available to the metabolomics and mass spectrometry community as a free and open web service.

## Supplementary material for "MESSAR: Automated recommendation of metabolite substructures from tandem mass spectra": S3 Data

```
Motif_1:

[mass:157.1012]->C1=CC(=O)CCC1C

[mass:145.1012]->C1=CC(=O)CCC1C

[mass:119.0855]->C1=CC(=O)CCC1C

[mass:147.0804]->CC1=CC(=O)C=CC1C

[mass:135.0804]->CC1=CC(=O)C=CC1C

[mass:161.0961]->CC1=CC(=O)C=CC1C

[mass:121.0648]->CC12C=CC(=O)C=C1CCC1C2C(O)CC2(C)C(CCC12)C(=O)CO

[mass, mass:147.0804, 121.0648]->CC12C=CC(=O)C=C1CCC1C2C(O)CC2(C)C(CCC12)C(=O)CO

[mass:173.0961]->CCC1=CC(=O)C=CC1C

[mass, mass:147.0804, 119.0855]->CCC1=CC(=O)C=CC1C

[mass, mass:135.0804, 121.0648]->CC(=O)C1C(C)CC2C3CCC4=CC(=O)C=CC4(C)C3C(O)CC21C

[mass, mass:145.1012, 119.0855]->C#CC1(O)CCC2C3CCC4=CC(=O)CCC4C3CCC21C

[mass:133.1012]->C1(=CC(=O)CCC1C)CC

[mass, mass:133.1012, 119.0855]->C1(=CC(=O)CCC1C)CC

[mass, mass:107.0855, 119.0855]->C1(=CC(=O)CCC1C)CC

[mass:107.0855]->CC1=CC(=O)CCC1C

Motif_6:

[mass:148.0757]->N(CC(Cn1c(=O)cccc1)C)(C)C

[mass:157.1012]->C1=CC(=O)CCC1C

[mass:152.062]->C(c1ccccc1)c1ccccc1

[mass:167.0855]->C(c1ccccc1)c1ccccc1

[mass:165.0699]->cc-c1ccccc1

[mass:153.0699]->CCN=C(O)COC1:C:C:C2:C:C:C(=O):O:C:2:C:1

Motif_21:

[mass:121.0648]->CC12C=CC(=O)C=C1CCC1C2C(O)CC2(C)C(CCC12)C(=O)CO

[mass:103.0542]->CCc1ccccc1

[mass:91.0542]->CCc1ccccc1

[mass, mass:91.0542, 103.0542]->CCOC(=O)C(C)C1:C:C:C:C:C:1

[mass, mass:121.0648, 103.0542]->COc1ccccc1

Motif_25:

[mass:158.06]->CC1=C[N]([H])C2=C1C=CC=C2

[mass:160.0757]->N(CC(Cn1c(=O)cccc1)C)(C)C

[mass:117.0573]->c1(=O)cccc[nH]1

[mass:146.06]->C(C(=O)O)(N=CO)Cc1c2c(cccc2)[nH]c1

[mass, mass:132.0808, 130.0651]->C(Cc1c2c(cccc2)[nH]c1)(C=O)N

[mass:142.0651]->C(Cc1c2c(cccc2)[nH]c1)(C=O)N

[mass, mass:144.0808, 130.0651]->C(Cc1c2c(cccc2)[nH]c1)(C=O)N

[mass, mass:130.0651, 115.0542]->C(Cc1c2c(cccc2)[nH]c1)(C=O)N

[mass:132.0808]->C(Cc1c[nH]c2ccccc12)N=

[mass:130.0651]->C(O)=NCCc1c[nH]c2ccccc12

[mass:144.0808]->C(O)=NCCc1c[nH]c2ccccc12

[mass, mass:130.0651, 103.0542]->OCC(O)=NC(Cc1ccccc1)C(=O)O

[mass, mass:103.0542, 115.0542]->CC(N=C(O)CO)C(=O)O

[mass, mass, mass:129.0699, 103.0542, 115.0542]->CC(N=C(O)CO)C(=O)O

[mass:103.0542]->CCc1ccccc1

[mass:129.0699]->CC1=CC(=CCC2CCCCC2C)CCC1

[mass:115.0542]->C:C:C(=O):O:C1:C:C:C:C(:C:1)OCC(O)=NCC

[mass, mass:129.0699, 103.0542]->OCC(O)=NCC(=O)O

[mass, mass:129.0699, 115.0542]->CCC1:C(C):C2:C:C:C:C:C:2:O:C:1=O

[mass:154.0651]->C1:C:C:C2:N:C:C:C:C:2:C:1

Motif_26:

[mass:158.06]->CC1=C[N]([H])C2=C1C=CC=C2

[mass:160.0757]->N(CC(Cn1c(=O)cccc1)C)(C)C

[mass:148.0757]->N(CC(Cn1c(=O)cccc1)C)(C)C

[mass:132.0444]->N(CC(Cn1c(=O)cccc1)C)(C)C

[mass:134.06]->N(CC(Cn1c(=O)cccc1)C)(C)C

[mass:117.0573]->c1(=O)cccc[nH]1

[mass:146.06]->C(C(=O)O)(N=CO)Cc1c2c(cccc2)[nH]c1

[mass:172.0757]->O=C1:C:C:C:C2C3CC(CN(C3)C(O)=NC3:C:C:C:C:C:3)CN:2:1

[mass:132.0808]->C(Cc1c[nH]c2ccccc12)N=

Motif_28:

[mass:161.0597]->C1(Oc2c(c3c(cc2)ccc(=O)o3)CC1)(C)C

[mass:157.1012]->C1=CC(=O)CCC1C

[mass:119.0855]->C1=CC(=O)CCC1C

[mass:147.0804]->CC1=CC(=O)C=CC1C

[mass:135.0804]->CC1=CC(=O)C=CC1C

[mass, mass:159.0804, 147.0804]->C1CCC2=CC(=O)C=CC2(C)C1

[mass:173.0961]->CCC1=CC(=O)C=CC1C

[mass, mass:147.0804, 119.0855]->CCC1=CC(=O)C=CC1C

[mass:159.0804]->C1=CC(=O)C=CC1C

[mass:145.0648]->C1=CC(=O)C=CC1C

[mass, mass:147.0804, 145.0648]->C1=CC(=O)C=CC1C

[mass, mass:159.0804, 145.0648]->C1=CC(=O)C=CC1C

[mass:175.0754]->COc1cc(C)cc2oc(=O)ccc12

[mass, mass:119.0855, 129.0699]->C#CC1(O)CCC2C3CCC4=CC(=O)CCC4C3CCC21C

[mass:149.0597]->C(OC(=C)C)(C)(C)C

[mass:129.0699]->CC1=CC(=CCC2CCCCC2C)CCC1

[mass:133.0648]->COC1:C:C:C:C(:C:1)CCN

[mass, mass:145.0648, 129.0699]->OCC(O)=NCC(=O)O

Motif_29:

[mass:142.0651]->C(Cc1c2c(cccc2)[nH]c1)(C=O)N

[mass:144.0808]->C(O)=NCCc1c[nH]c2ccccc12

[mdiff:78.047]->CC12CCCC1C1CCC3=CC(=O)CCC3(C)C1CC2

[mass:115.0542]->C:C:C(=O):O:C1:C:C:C:C(:C:1)OCC(O)=NCC

[mass:128.062]->CCC1:C(C):C2:C:C:C:C:C:2:O:C:1=O

[mass, mass:128.062, 115.0542]->CCC1:C(C):C2:C:C:C:C:C:2:O:C:1=O

Motif_30:

[mass:157.1012]->C1=CC(=O)CCC1C

[mass:145.1012]->C1=CC(=O)CCC1C

[mass, mass:145.1012, 131.0855]->C1=CC(=O)CCC1C

[mass:143.0855]->C#CC1(O)CCC2C3CCC4=CC(=O)CCC4C3CCC21C

[mass, mass:143.0855, 131.0855]->C#CC1(O)CCC2C3CCC4=CC(=O)CCC4C3CCC21C

[mass:155.0855]->C#CC1(O)CCC2C3CCC4=CC(=O)CCC4C3CCC21C

[mass:131.0855]->CC12CC=C3C(CCC4CCCCC34C)C1CCC2

[mass, mass:145.1012, 143.0855]->C1(=CC(=O)CCC1C)CC

Motif_32:

[mass:157.1012]->C1=CC(=O)CCC1C

[mass:145.1012]->C1=CC(=O)CCC1C

[mass:119.0855]->C1=CC(=O)CCC1C

[mass, mass:145.1012, 131.0855]->C1=CC(=O)CCC1C

[mass:143.0855]->C#CC1(O)CCC2C3CCC4=CC(=O)CCC4C3CCC21C

[mass, mass:143.0855, 131.0855]->C#CC1(O)CCC2C3CCC4=CC(=O)CCC4C3CCC21C

[mass, mass:145.1012, 119.0855]->C#CC1(O)CCC2C3CCC4=CC(=O)CCC4C3CCC21C

[mass:155.0855]->C#CC1(O)CCC2C3CCC4=CC(=O)CCC4C3CCC21C

[mass:131.0855]->CC12CC=C3C(CCC4CCCCC34C)C1CCC2

[mass, mass:131.0855, 119.0855]->CC12CC=C3C(CCC4CCCCC34C)C1CCC2

[mass, mass:143.0855, 119.0855]->C1(=CC(=O)CCC1C)CC

[mass, mass:145.1012, 143.0855]->C1(=CC(=O)CCC1C)CC

[mass:133.1012]->C1(=CC(=O)CCC1C)CC

[mass, mass:133.1012, 119.0855]->C1(=CC(=O)CCC1C)CC

[mass, mass:107.0855, 119.0855]->C1(=CC(=O)CCC1C)CC

[mass:107.0855]->CC1=CC(=O)CCC1C

Motif_33:

[mass:158.06]->CC1=C[N]([H])C2=C1C=CC=C2

[mass:160.0757]->N(CC(Cn1c(=O)cccc1)C)(C)C

[mass:117.0573]->c1(=O)cccc[nH]1

[mass, mass:132.0808, 130.0651]->C(Cc1c2c(cccc2)[nH]c1)(C=O)N

[mass:142.0651]->C(Cc1c2c(cccc2)[nH]c1)(C=O)N

[mass, mass:144.0808, 130.0651]->C(Cc1c2c(cccc2)[nH]c1)(C=O)N

[mass, mass:130.0651, 115.0542]->C(Cc1c2c(cccc2)[nH]c1)(C=O)N

[mass:132.0808]->C(Cc1c[nH]c2ccccc12)N=

[mass:130.0651]->C(O)=NCCc1c[nH]c2ccccc12

[mass:144.0808]->C(O)=NCCc1c[nH]c2ccccc12

[mass, mass:130.0651, 103.0542]->OCC(O)=NC(Cc1ccccc1)C(=O)O

[mass, mass:103.0542, 115.0542]->CC(N=C(O)CO)C(=O)O

[mass:103.0542]->CCc1ccccc1

[mass:115.0542]->C:C:C(=O):O:C1:C:C:C:C(:C:1)OCC(O)=NCC

Motif_36:

[mass:161.0597]->C1(Oc2c(c3c(cc2)ccc(=O)o3)CC1)(C)C

[mass:131.0855]->CC12CC=C3C(CCC4CCCCC34C)C1CCC2

[mass:159.0804]->C1=CC(=O)C=CC1C

[mass:161.0961]->CC1=CC(=O)C=CC1C

[mass:133.1012]->C1(=CC(=O)CCC1C)CC

[mass:175.0754]->COc1cc(C)cc2oc(=O)ccc12

[mass, mass:131.0855, 129.0699]->C#CC1(O)CCC2C3CCC4=CC(=O)CCC4C3CCC21C

[mass:103.0542]->CCc1ccccc1

[mass:129.0699]->CC1=CC(=CCC2CCCCC2C)CCC1

[mass:141.0699]->CCC1:C(C):C2:C:C:C:C:C:2:O:C:1=O

[mass, mass:129.0699, 103.0542]->OCC(O)=NCC(=O)O

[mass, mass:141.0699, 129.0699]->O=C1C=CCCC1

Motif_37:

[mass:147.0441]->c1ccc(=O)oc1

[mass:119.0491]->C(=C\C)(\C=C)/O

[mass:91.0542]->CCc1ccccc1

Motif_39:

[mass:157.1012]->C1=CC(=O)CCC1C

[mass:145.1012]->C1=CC(=O)CCC1C

[mass:119.0855]->C1=CC(=O)CCC1C

[mass, mass:145.1012, 131.0855]->C1=CC(=O)CCC1C

[mass:143.0855]->C#CC1(O)CCC2C3CCC4=CC(=O)CCC4C3CCC21C

[mass, mass:143.0855, 131.0855]->C#CC1(O)CCC2C3CCC4=CC(=O)CCC4C3CCC21C

[mass, mass:145.1012, 119.0855]->C#CC1(O)CCC2C3CCC4=CC(=O)CCC4C3CCC21C

[mass, mass:143.0855, 129.0699]->C#CC1(O)CCC2C3CCC4=CC(=O)CCC4C3CCC21C

[mass, mass:119.0855, 129.0699]->C#CC1(O)CCC2C3CCC4=CC(=O)CCC4C3CCC21C

[mass, mass:131.0855, 129.0699]->C#CC1(O)CCC2C3CCC4=CC(=O)CCC4C3CCC21C

[mass:131.0855]->CC12CC=C3C(CCC4CCCCC34C)C1CCC2

[mass, mass:131.0855, 119.0855]->CC12CC=C3C(CCC4CCCCC34C)C1CCC2

[mass, mass:143.0855, 119.0855]->C1(=CC(=O)CCC1C)CC

[mass, mass:145.1012, 143.0855]->C1(=CC(=O)CCC1C)CC

[mass:133.1012]->C1(=CC(=O)CCC1C)CC

[mass, mass:133.1012, 119.0855]->C1(=CC(=O)CCC1C)CC

[mass, mass:107.0855, 119.0855]->C1(=CC(=O)CCC1C)CC

[mass:107.0855]->CC1=CC(=O)CCC1C

[mass:129.0699]->CC1=CC(=CCC2CCCCC2C)CCC1

Motif_41:

[mass:161.0597]->C1(Oc2c(c3c(cc2)ccc(=O)o3)CC1)(C)C

[mass:143.0855]->C#CC1(O)CCC2C3CCC4=CC(=O)CCC4C3CCC21C

[mass, mass:143.0855, 129.0699]->C#CC1(O)CCC2C3CCC4=CC(=O)CCC4C3CCC21C

[mass:171.0804]->CC1=CC(=O)C=CC1C

[mass:145.0648]->C1=CC(=O)C=CC1C

[mass:129.0699]->CC1=CC(=CCC2CCCCC2C)CCC1

[mass, mass:145.0648, 129.0699]->OCC(O)=NCC(=O)O

Motif_50:

[mass:157.1012]->C1=CC(=O)CCC1C

[mass:145.1012]->C1=CC(=O)CCC1C

[mass:119.0855]->C1=CC(=O)CCC1C

[mass, mass:145.1012, 131.0855]->C1=CC(=O)CCC1C

[mass:143.0855]->C#CC1(O)CCC2C3CCC4=CC(=O)CCC4C3CCC21C

[mass, mass:143.0855, 131.0855]->C#CC1(O)CCC2C3CCC4=CC(=O)CCC4C3CCC21C

[mass, mass:145.1012, 119.0855]->C#CC1(O)CCC2C3CCC4=CC(=O)CCC4C3CCC21C

[mass, mass:143.0855, 129.0699]->C#CC1(O)CCC2C3CCC4=CC(=O)CCC4C3CCC21C

[mass:155.0855]->C#CC1(O)CCC2C3CCC4=CC(=O)CCC4C3CCC21C

[mass, mass:119.0855, 129.0699]->C#CC1(O)CCC2C3CCC4=CC(=O)CCC4C3CCC21C

[mass, mass:131.0855, 129.0699]->C#CC1(O)CCC2C3CCC4=CC(=O)CCC4C3CCC21C

[mass, mass:155.0855, 129.0699]->C#CC1(O)CCC2C3CCC4=CC(=O)CCC4C3CCC21C

[mass, mass:143.0855, 128.062]->C#CC1(O)CCC2C3CCC4=CC(=O)CCC4C3CCC21C

[mass:131.0855]->CC12CC=C3C(CCC4CCCCC34C)C1CCC2

[mass, mass:131.0855, 119.0855]->CC12CC=C3C(CCC4CCCCC34C)C1CCC2

[mass, mass:143.0855, 119.0855]->C1(=CC(=O)CCC1C)CC

[mass, mass:145.1012, 143.0855]->C1(=CC(=O)CCC1C)CC

[mass:133.1012]->C1(=CC(=O)CCC1C)CC

[mass, mass:133.1012, 119.0855]->C1(=CC(=O)CCC1C)CC

[mass, mass:107.0855, 119.0855]->C1(=CC(=O)CCC1C)CC

[mass:107.0855]->CC1=CC(=O)CCC1C

[mass:167.0855]->C(c1ccccc1)c1ccccc1

[mass:129.0699]->CC1=CC(=CCC2CCCCC2C)CCC1

[mass:141.0699]->CCC1:C(C):C2:C:C:C:C:C:2:O:C:1=O

[mass:128.062]->CCC1:C(C):C2:C:C:C:C:C:2:O:C:1=O

[mass, mass:141.0699, 128.062]->CCC1:C(C):C2:C:C:C:C:C:2:O:C:1=O

[mass, mass:141.0699, 129.0699]->O=C1C=CCCC1

[mass, mass:128.062, 129.0699]->C=C1CCC2CCCCC2C1CCC

Motif_52:

[mass:91.0542]->CCc1ccccc1

Motif_54:

[mass:149.0597]->C(OC(=C)C)(C)(C)C

[mass:115.0542]->C:C:C(=O):O:C1:C:C:C:C(:C:1)OCC(O)=NCC

Motif_59:

[mass:120.0808]->C(=O)(CC/C=C/C=C\C)O

[mass:103.0542]->CCc1ccccc1

[mass:91.0542]->CCc1ccccc1

[mass, mass:91.0542, 103.0542]->CCOC(=O)C(C)C1:C:C:C:C:C:1

Motif_65:

[mass:161.0597]->C1(Oc2c(c3c(cc2)ccc(=O)o3)CC1)(C)C

[mass:185.0961]->N=C(O)CCc1c(C)c2cc3c(C)coc3cc2oc1=O

[mass:173.0961]->CCC1=CC(=O)C=CC1C

[mass:143.0855]->C#CC1(O)CCC2C3CCC4=CC(=O)CCC4C3CCC21C

[mass, mass:143.0855, 129.0699]->C#CC1(O)CCC2C3CCC4=CC(=O)CCC4C3CCC21C

[mass:155.0855]->C#CC1(O)CCC2C3CCC4=CC(=O)CCC4C3CCC21C

[mass, mass:155.0855, 129.0699]->C#CC1(O)CCC2C3CCC4=CC(=O)CCC4C3CCC21C

[mass, mass:143.0855, 128.062]->C#CC1(O)CCC2C3CCC4=CC(=O)CCC4C3CCC21C

[mass:145.1012]->C1=CC(=O)CCC1C

[mass, mass:145.1012, 143.0855]->C1(=CC(=O)CCC1C)CC

[mass:171.0804]->CC1=CC(=O)C=CC1C

[mass:145.0648]->C1=CC(=O)C=CC1C

[mass:129.0699]->CC1=CC(=CCC2CCCCC2C)CCC1

[mass:115.0542]->C:C:C(=O):O:C1:C:C:C:C(:C:1)OCC(O)=NCC

[mass, mass:145.0648, 115.0542]->CC(N=C(O)CO)C(=O)O

[mass:128.062]->CCC1:C(C):C2:C:C:C:C:C:2:O:C:1=O

[mass, mass:129.0699, 115.0542]->CCC1:C(C):C2:C:C:C:C:C:2:O:C:1=O

[mass, mass:128.062, 115.0542]->CCC1:C(C):C2:C:C:C:C:C:2:O:C:1=O

[mass, mass:143.0855, 115.0542]->CCC1:C(C):C2:C:C:C:C:C:2:O:C:1=O

[mass, mass, mass:128.062, 129.0699, 115.0542]->CCC1:C(C):C2:C:C:C:C:C:2:O:C:1=O

[mass, mass:145.0648, 129.0699]->OCC(O)=NCC(=O)O

[mass, mass:128.062, 129.0699]->C=C1CCC2CCCCC2C1CCC

Motif_68:

[mass:129.0699]->CC1=CC(=CCC2CCCCC2C)CCC1

[mass:115.0542]->C:C:C(=O):O:C1:C:C:C:C(:C:1)OCC(O)=NCC

[mass:141.0699]->CCC1:C(C):C2:C:C:C:C:C:2:O:C:1=O

[mass:128.062]->CCC1:C(C):C2:C:C:C:C:C:2:O:C:1=O

[mass, mass:129.0699, 115.0542]->CCC1:C(C):C2:C:C:C:C:C:2:O:C:1=O

[mass, mass:128.062, 115.0542]->CCC1:C(C):C2:C:C:C:C:C:2:O:C:1=O

[mass, mass:141.0699, 128.062]->CCC1:C(C):C2:C:C:C:C:C:2:O:C:1=O

[mass, mass, mass:128.062, 129.0699, 115.0542]->CCC1:C(C):C2:C:C:C:C:C:2:O:C:1=O

[mass, mass, mass:141.0699, 128.062, 115.0542]->CCC1:C(C):C2:C:C:C:C:C:2:O:C:1=O

[mass, mass:141.0699, 129.0699]->O=C1C=CCCC1

[mdiff:42.047]->CNCC(C)O

[mass, mass:128.062, 129.0699]->C=C1CCC2CCCCC2C1CCC

[mass:157.0648]->C:C:C:C:C:C:C:CC1:C:C:C(O):C:C:1

[mass, mass:141.0699, 115.0542]->c1ccc(Cc2ccccc2)cc1

[mass:153.0699]->CCN=C(O)COC1:C:C:C2:C:C:C(=O):O:C:2:C:1

Motif_69:

[mass:165.0699]->cc-c1ccccc1

[mass:129.0699]->CC1=CC(=CCC2CCCCC2C)CCC1

[mass:115.0542]->C:C:C(=O):O:C1:C:C:C:C(:C:1)OCC(O)=NCC

[mass:141.0699]->CCC1:C(C):C2:C:C:C:C:C:2:O:C:1=O

[mass:128.062]->CCC1:C(C):C2:C:C:C:C:C:2:O:C:1=O

[mass, mass:129.0699, 115.0542]->CCC1:C(C):C2:C:C:C:C:C:2:O:C:1=O

[mass, mass:128.062, 115.0542]->CCC1:C(C):C2:C:C:C:C:C:2:O:C:1=O

[mass, mass:141.0699, 128.062]->CCC1:C(C):C2:C:C:C:C:C:2:O:C:1=O

[mass, mass, mass:128.062, 129.0699, 115.0542]->CCC1:C(C):C2:C:C:C:C:C:2:O:C:1=O

[mass, mass, mass:141.0699, 128.062, 115.0542]->CCC1:C(C):C2:C:C:C:C:C:2:O:C:1=O

[mass, mass:141.0699, 129.0699]->O=C1C=CCCC1

[mass, mass:128.062, 129.0699]->C=C1CCC2CCCCC2C1CCC

[mass, mass:141.0699, 115.0542]->c1ccc(Cc2ccccc2)cc1

Motif_70:

[mdiff:43.0422]->CN1CCN(C)CC1

[mass:115.0542]->C:C:C(=O):O:C1:C:C:C:C(:C:1)OCC(O)=NCC

[mdiff:71.0371]->CC(=O)N1CCC(CC1)C(=N)O

[mdiff:31.0422]->CC1CCC(N)CC1

[mdiff:45.0578]->NC:CS

Motif_71:

[mass:155.0855]->C#CC1(O)CCC2C3CCC4=CC(=O)CCC4C3CCC21C

[mass:152.062]->C(c1ccccc1)c1ccccc1

[mass:103.0542]->CCc1ccccc1

[mass:165.0699]->cc-c1ccccc1

[mass:141.0699]->CCC1:C(C):C2:C:C:C:C:C:2:O:C:1=O

[mdiff:42.047]->CNCC(C)O

[mass:153.0699]->CCN=C(O)COC1:C:C:C2:C:C:C(=O):O:C:2:C:1

Motif_78:

[mass:171.0804]->CC1=CC(=O)C=CC1C

[mass:107.0855]->CC1=CC(=O)CCC1C

[mass:129.0699]->CC1=CC(=CCC2CCCCC2C)CCC1

[mdiff:43.0422]->CN1CCN(C)CC1

[mass:128.062]->CCC1:C(C):C2:C:C:C:C:C:2:O:C:1=O

[mdiff:71.0371]->CC(=O)N1CCC(CC1)C(=N)O

[mass, mass:128.062, 129.0699]->C=C1CCC2CCCCC2C1CCC

Motif_85:

[mass:131.0855]->CC12CC=C3C(CCC4CCCCC34C)C1CCC2

[mass:159.0804]->C1=CC(=O)C=CC1C

[mass:161.0961]->CC1=CC(=O)C=CC1C

[mass:103.0542]->CCc1ccccc1

[mass:133.0648]->COC1:C:C:C:C(:C:1)CCN

[mass, mass:131.0491, 103.0542]->C(=O)CCc1ccccc1

[mass:131.0491]->c1ccc(O)cc1

Motif_105:

[mass:147.0804]->CC1=CC(=O)C=CC1C

[mass:161.0961]->CC1=CC(=O)C=CC1C

[mass, mass:159.0804, 147.0804]->C1CCC2=CC(=O)C=CC2(C)C1

[mass:173.0961]->CCC1=CC(=O)C=CC1C

[mass:159.0804]->C1=CC(=O)C=CC1C

[mass:155.0855]->C#CC1(O)CCC2C3CCC4=CC(=O)CCC4C3CCC21C

[mass, mass:155.0855, 129.0699]->C#CC1(O)CCC2C3CCC4=CC(=O)CCC4C3CCC21C

[mass:129.0699]->CC1=CC(=CCC2CCCCC2C)CCC1

[mass:115.0542]->C:C:C(=O):O:C1:C:C:C:C(:C:1)OCC(O)=NCC

[mass:141.0699]->CCC1:C(C):C2:C:C:C:C:C:2:O:C:1=O

[mass:128.062]->CCC1:C(C):C2:C:C:C:C:C:2:O:C:1=O

[mass, mass:129.0699, 115.0542]->CCC1:C(C):C2:C:C:C:C:C:2:O:C:1=O

[mass, mass:128.062, 115.0542]->CCC1:C(C):C2:C:C:C:C:C:2:O:C:1=O

[mass, mass:141.0699, 128.062]->CCC1:C(C):C2:C:C:C:C:C:2:O:C:1=O

[mass, mass, mass:128.062, 129.0699, 115.0542]->CCC1:C(C):C2:C:C:C:C:C:2:O:C:1=O

[mass, mass, mass:141.0699, 128.062, 115.0542]->CCC1:C(C):C2:C:C:C:C:C:2:O:C:1=O

[mass, mass:141.0699, 129.0699]->O=C1C=CCCC1

[mass, mass:128.062, 129.0699]->C=C1CCC2CCCCC2C1CCC

[mass, mass:141.0699, 115.0542]->c1ccc(Cc2ccccc2)cc1

Motif_106:

[mass:105.0335]->C(C=O)(C)CCC

[mass:143.0855]->C#CC1(O)CCC2C3CCC4=CC(=O)CCC4C3CCC21C

[mass, mass:143.0855, 128.062]->C#CC1(O)CCC2C3CCC4=CC(=O)CCC4C3CCC21C

[mass:135.0804]->CC1=CC(=O)C=CC1C

[mass:107.0491]->c1cccc(c1)OC

[mass:128.062]->CCC1:C(C):C2:C:C:C:C:C:2:O:C:1=O

Motif_107:

[mass:117.0573]->c1(=O)cccc[nH]1

[mass:146.06]->C(C(=O)O)(N=CO)Cc1c2c(cccc2)[nH]c1

[mass:115.0542]->C:C:C(=O):O:C1:C:C:C:C(:C:1)OCC(O)=NCC

[mdiff:31.0422]->CC1CCC(N)CC1

[mdiff:45.0578]->NC:CS

Motif_117:

[mass:147.0804]->CC1=CC(=O)C=CC1C

[mass:135.0804]->CC1=CC(=O)C=CC1C

[mass:161.0961]->CC1=CC(=O)C=CC1C

[mass, mass:159.0804, 147.0804]->C1CCC2=CC(=O)C=CC2(C)C1

[mass:185.0961]->N=C(O)CCc1c(C)c2cc3c(C)coc3cc2oc1=O

[mass:173.0961]->CCC1=CC(=O)C=CC1C

[mass, mass:147.0804, 119.0855]->CCC1=CC(=O)C=CC1C

[mass:119.0855]->C1=CC(=O)CCC1C

[mass:159.0804]->C1=CC(=O)C=CC1C

Motif_122:

[mass:161.0597]->C1(Oc2c(c3c(cc2)ccc(=O)o3)CC1)(C)C

[mass:159.0804]->C1=CC(=O)C=CC1C

[mass:129.0699]->CC1=CC(=CCC2CCCCC2C)CCC1

[mass:115.0542]->C:C:C(=O):O:C1:C:C:C:C(:C:1)OCC(O)=NCC

[mass:141.0699]->CCC1:C(C):C2:C:C:C:C:C:2:O:C:1=O

[mass:128.062]->CCC1:C(C):C2:C:C:C:C:C:2:O:C:1=O

[mass, mass:129.0699, 115.0542]->CCC1:C(C):C2:C:C:C:C:C:2:O:C:1=O

[mass, mass:128.062, 115.0542]->CCC1:C(C):C2:C:C:C:C:C:2:O:C:1=O

[mass, mass:141.0699, 128.062]->CCC1:C(C):C2:C:C:C:C:C:2:O:C:1=O

[mass, mass, mass:128.062, 129.0699, 115.0542]->CCC1:C(C):C2:C:C:C:C:C:2:O:C:1=O

[mass, mass, mass:141.0699, 128.062, 115.0542]->CCC1:C(C):C2:C:C:C:C:C:2:O:C:1=O

[mass, mass:141.0699, 129.0699]->O=C1C=CCCC1

[mass, mass:128.062, 129.0699]->C=C1CCC2CCCCC2C1CCC

[mass:131.0491]->c1ccc(O)cc1

[mass, mass:141.0699, 115.0542]->c1ccc(Cc2ccccc2)cc1

[mass, mass:131.0491, 115.0542]->CC(N=)C(=O)O

Motif_135:

[mass:148.0757]->N(CC(Cn1c(=O)cccc1)C)(C)C

[mass:135.0804]->CC1=CC(=O)C=CC1C

[mass:155.0855]->C#CC1(O)CCC2C3CCC4=CC(=O)CCC4C3CCC21C

[mass:152.062]->C(c1ccccc1)c1ccccc1

[mass:167.0855]->C(c1ccccc1)c1ccccc1

[mass:165.0699]->cc-c1ccccc1

[mass:133.0648]->COC1:C:C:C:C(:C:1)CCN

[mass:153.0699]->CCN=C(O)COC1:C:C:C2:C:C:C(=O):O:C:2:C:1

Motif_140:

[mass:159.0804]->C1=CC(=O)C=CC1C

[mass:145.0648]->C1=CC(=O)C=CC1C

[mass, mass:159.0804, 145.0648]->C1=CC(=O)C=CC1C

[mdiff:57.0215]->CN=C(O)CO

[mass:107.0491]->c1cccc(c1)OC

[mass:133.0648]->COC1:C:C:C:C(:C:1)CCN

Motif_156:

[mass:148.0757]->N(CC(Cn1c(=O)cccc1)C)(C)C

[mass:157.1012]->C1=CC(=O)CCC1C

[mass:155.0855]->C#CC1(O)CCC2C3CCC4=CC(=O)CCC4C3CCC21C

[mass, mass:155.0855, 129.0699]->C#CC1(O)CCC2C3CCC4=CC(=O)CCC4C3CCC21C

[mass:129.0699]->CC1=CC(=CCC2CCCCC2C)CCC1

[mass:115.0542]->C:C:C(=O):O:C1:C:C:C:C(:C:1)OCC(O)=NCC

[mass:141.0699]->CCC1:C(C):C2:C:C:C:C:C:2:O:C:1=O

[mass:128.062]->CCC1:C(C):C2:C:C:C:C:C:2:O:C:1=O

[mass, mass:129.0699, 115.0542]->CCC1:C(C):C2:C:C:C:C:C:2:O:C:1=O

[mass, mass:128.062, 115.0542]->CCC1:C(C):C2:C:C:C:C:C:2:O:C:1=O

[mass, mass:141.0699, 128.062]->CCC1:C(C):C2:C:C:C:C:C:2:O:C:1=O

[mass, mass, mass:128.062, 129.0699, 115.0542]->CCC1:C(C):C2:C:C:C:C:C:2:O:C:1=O

[mass, mass, mass:141.0699, 128.062, 115.0542]->CCC1:C(C):C2:C:C:C:C:C:2:O:C:1=O

[mass, mass:141.0699, 129.0699]->O=C1C=CCCC1

[mass, mass:128.062, 129.0699]->C=C1CCC2CCCCC2C1CCC

[mass, mass:141.0699, 115.0542]->c1ccc(Cc2ccccc2)cc1

Motif_157:

[mass:147.0804]->CC1=CC(=O)C=CC1C

[mass:173.0961]->CCC1=CC(=O)C=CC1C

[mass, mass:147.0804, 119.0855]->CCC1=CC(=O)C=CC1C

[mass:119.0855]->C1=CC(=O)CCC1C

[mass:133.1012]->C1(=CC(=O)CCC1C)CC

[mass, mass:133.1012, 119.0855]->C1(=CC(=O)CCC1C)CC

[mass:155.0855]->C#CC1(O)CCC2C3CCC4=CC(=O)CCC4C3CCC21C

[mass:167.0855]->C(c1ccccc1)c1ccccc1

[mass:141.0699]->CCC1:C(C):C2:C:C:C:C:C:2:O:C:1=O

[mass:128.062]->CCC1:C(C):C2:C:C:C:C:C:2:O:C:1=O

[mass, mass:141.0699, 128.062]->CCC1:C(C):C2:C:C:C:C:C:2:O:C:1=O

Motif_160:

[mass:105.0335]->C(C=O)(C)CCC

[mass:165.0699]->cc-c1ccccc1

[mdiff:57.0215]->CN=C(O)CO

[mdiff:56.9977]->C:C:C:C:C:C:C:CC1:C:C:C(O):C:C:1

[mass:154.0651]->C1:C:C:C2:N:C:C:C:C:2:C:1

[mass:127.0542]->CCc1c[nH]c2ccccc12

Motif_167:

[mass:147.0804]->CC1=CC(=O)C=CC1C

[mass:135.0804]->CC1=CC(=O)C=CC1C

[mass:171.0804]->CC1=CC(=O)C=CC1C

[mass:161.0961]->CC1=CC(=O)C=CC1C

[mass:185.0961]->N=C(O)CCc1c(C)c2cc3c(C)coc3cc2oc1=O

[mass:173.0961]->CCC1=CC(=O)C=CC1C

Motif_175:

[mass:146.06]->C(C(=O)O)(N=CO)Cc1c2c(cccc2)[nH]c1

[mass:172.0757]->O=C1:C:C:C:C2C3CC(CN(C3)C(O)=NC3:C:C:C:C:C:3)CN:2:1

[mass:147.0804]->CC1=CC(=O)C=CC1C

[mass:161.0961]->CC1=CC(=O)C=CC1C

[mass:145.0648]->C1=CC(=O)C=CC1C

[mass, mass:147.0804, 145.0648]->C1=CC(=O)C=CC1C

Motif_181:

[mass:175.0754]->COc1cc(C)cc2oc(=O)ccc12

[mass:145.0648]->C1=CC(=O)C=CC1C

[mass:165.0699]->cc-c1ccccc1

[mass:115.0542]->C:C:C(=O):O:C1:C:C:C:C(:C:1)OCC(O)=NCC

[mass, mass:145.0648, 115.0542]->CC(N=C(O)CO)C(=O)O

[mass:141.0699]->CCC1:C(C):C2:C:C:C:C:C:2:O:C:1=O

[mass, mass:141.0699, 115.0542]->c1ccc(Cc2ccccc2)cc1

[mass:153.0699]->CCN=C(O)COC1:C:C:C2:C:C:C(=O):O:C:2:C:1

Motif_188:

[mass:152.062]->C(c1ccccc1)c1ccccc1

[mass:167.0855]->C(c1ccccc1)c1ccccc1

[mass:165.0699]->cc-c1ccccc1

[mass:141.0699]->CCC1:C(C):C2:C:C:C:C:C:2:O:C:1=O

[mass:153.0699]->CCN=C(O)COC1:C:C:C2:C:C:C(=O):O:C:2:C:1

Motif_191:

[mass:147.0804]->CC1=CC(=O)C=CC1C

[mass:171.0804]->CC1=CC(=O)C=CC1C

[mass, mass:159.0804, 147.0804]->C1CCC2=CC(=O)C=CC2(C)C1

[mass:173.0961]->CCC1=CC(=O)C=CC1C

[mass:159.0804]->C1=CC(=O)C=CC1C

[mass:145.0648]->C1=CC(=O)C=CC1C

[mass, mass:147.0804, 145.0648]->C1=CC(=O)C=CC1C

[mass, mass:159.0804, 145.0648]->C1=CC(=O)C=CC1C

[mass:141.0699]->CCC1:C(C):C2:C:C:C:C:C:2:O:C:1=O

[mass:128.062]->CCC1:C(C):C2:C:C:C:C:C:2:O:C:1=O

[mass, mass:141.0699, 128.062]->CCC1:C(C):C2:C:C:C:C:C:2:O:C:1=O

[mass:154.0651]->C1:C:C:C2:N:C:C:C:C:2:C:1

[mass:157.0648]->C:C:C:C:C:C:C:CC1:C:C:C(O):C:C:1

Motif_194:

[mass:146.06]->C(C(=O)O)(N=CO)Cc1c2c(cccc2)[nH]c1

[mass:142.0651]->C(Cc1c2c(cccc2)[nH]c1)(C=O)N

[mass, mass:144.0808, 130.0651]->C(Cc1c2c(cccc2)[nH]c1)(C=O)N

[mass:130.0651]->C(O)=NCCc1c[nH]c2ccccc12

[mass:144.0808]->C(O)=NCCc1c[nH]c2ccccc12

[mass:129.0699]->CC1=CC(=CCC2CCCCC2C)CCC1

[mass:141.0699]->CCC1:C(C):C2:C:C:C:C:C:2:O:C:1=O

[mass:128.062]->CCC1:C(C):C2:C:C:C:C:C:2:O:C:1=O

[mass, mass:141.0699, 128.062]->CCC1:C(C):C2:C:C:C:C:C:2:O:C:1=O

[mass, mass:141.0699, 129.0699]->O=C1C=CCCC1

[mass, mass:128.062, 129.0699]->C=C1CCC2CCCCC2C1CCC

[mass:154.0651]->C1:C:C:C2:N:C:C:C:C:2:C:1

[mass:153.0699]->CCN=C(O)COC1:C:C:C2:C:C:C(=O):O:C:2:C:1

[mdiff:45.0578]->NC:CS

Motif_195:

[mass:185.0961]->N=C(O)CCc1c(C)c2cc3c(C)coc3cc2oc1=O

[mass:155.0855]->C#CC1(O)CCC2C3CCC4=CC(=O)CCC4C3CCC21C

[mass, mass:155.0855, 129.0699]->C#CC1(O)CCC2C3CCC4=CC(=O)CCC4C3CCC21C

[mass:152.062]->C(c1ccccc1)c1ccccc1

[mass:129.0699]->CC1=CC(=CCC2CCCCC2C)CCC1

[mass:115.0542]->C:C:C(=O):O:C1:C:C:C:C(:C:1)OCC(O)=NCC

[mass:141.0699]->CCC1:C(C):C2:C:C:C:C:C:2:O:C:1=O

[mass:128.062]->CCC1:C(C):C2:C:C:C:C:C:2:O:C:1=O

[mass, mass:129.0699, 115.0542]->CCC1:C(C):C2:C:C:C:C:C:2:O:C:1=O

[mass, mass:128.062, 115.0542]->CCC1:C(C):C2:C:C:C:C:C:2:O:C:1=O

[mass, mass:141.0699, 128.062]->CCC1:C(C):C2:C:C:C:C:C:2:O:C:1=O

[mass, mass, mass:128.062, 129.0699, 115.0542]->CCC1:C(C):C2:C:C:C:C:C:2:O:C:1=O

[mass, mass, mass:141.0699, 128.062, 115.0542]->CCC1:C(C):C2:C:C:C:C:C:2:O:C:1=O

[mass, mass:141.0699, 129.0699]->O=C1C=CCCC1

[mass, mass:128.062, 129.0699]->C=C1CCC2CCCCC2C1CCC

[mass, mass:141.0699, 115.0542]->c1ccc(Cc2ccccc2)cc1

[mass:153.0699]->CCN=C(O)COC1:C:C:C2:C:C:C(=O):O:C:2:C:1

Motif_198:

[mass:134.06]->N(CC(Cn1c(=O)cccc1)C)(C)C

[mass:146.06]->C(C(=O)O)(N=CO)Cc1c2c(cccc2)[nH]c1

[mdiff:78.047]->CC12CCCC1C1CCC3=CC(=O)CCC3(C)C1CC2

[mass:165.0699]->cc-c1ccccc1

[mass:131.0491]->c1ccc(O)cc1

Motif_199:

[mass:161.0597]->C1(Oc2c(c3c(cc2)ccc(=O)o3)CC1)(C)C

[mass:175.0754]->COc1cc(C)cc2oc(=O)ccc12

[mass:145.0648]->C1=CC(=O)C=CC1C

[mass:115.0542]->C:C:C(=O):O:C1:C:C:C:C(:C:1)OCC(O)=NCC

[mass, mass:145.0648, 115.0542]->CC(N=C(O)CO)C(=O)O

[mass:128.062]->CCC1:C(C):C2:C:C:C:C:C:2:O:C:1=O

[mass, mass:128.062, 115.0542]->CCC1:C(C):C2:C:C:C:C:C:2:O:C:1=O

[mass:133.0648]->COC1:C:C:C:C(:C:1)CCN

[mass:157.0648]->C:C:C:C:C:C:C:CC1:C:C:C(O):C:C:1

Motif_214:

[mass:143.0855]->C#CC1(O)CCC2C3CCC4=CC(=O)CCC4C3CCC21C

[mass, mass:143.0855, 131.0855]->C#CC1(O)CCC2C3CCC4=CC(=O)CCC4C3CCC21C

[mass:155.0855]->C#CC1(O)CCC2C3CCC4=CC(=O)CCC4C3CCC21C

[mass:131.0855]->CC12CC=C3C(CCC4CCCCC34C)C1CCC2

[mass:133.1012]->C1(=CC(=O)CCC1C)CC

[mass:107.0855]->CC1=CC(=O)CCC1C

Motif_218:

[mass:147.0804]->CC1=CC(=O)C=CC1C

[mass:135.0804]->CC1=CC(=O)C=CC1C

[mass:171.0804]->CC1=CC(=O)C=CC1C

[mass:161.0961]->CC1=CC(=O)C=CC1C

[mass:185.0961]->N=C(O)CCc1c(C)c2cc3c(C)coc3cc2oc1=O

[mass:173.0961]->CCC1=CC(=O)C=CC1C

[mass:105.0335]->C(C=O)(C)CCC

[mass:165.0699]->cc-c1ccccc1

Motif_240:

[mass:147.0804]->CC1=CC(=O)C=CC1C

[mass:171.0804]->CC1=CC(=O)C=CC1C

[mass, mass:159.0804, 147.0804]->C1CCC2=CC(=O)C=CC2(C)C1

[mass:173.0961]->CCC1=CC(=O)C=CC1C

[mass:145.1012]->C1=CC(=O)CCC1C

[mass, mass:145.1012, 131.0855]->C1=CC(=O)CCC1C

[mass:131.0855]->CC12CC=C3C(CCC4CCCCC34C)C1CCC2

[mass:159.0804]->C1=CC(=O)C=CC1C

[mass:145.0648]->C1=CC(=O)C=CC1C

[mass, mass:147.0804, 145.0648]->C1=CC(=O)C=CC1C

[mass, mass:159.0804, 145.0648]->C1=CC(=O)C=CC1C

[mass:155.0855]->C#CC1(O)CCC2C3CCC4=CC(=O)CCC4C3CCC21C

[mdiff:57.0215]->CN=C(O)CO

[mass:157.0648]->C:C:C:C:C:C:C:CC1:C:C:C(O):C:C:1

Motif_252:

[mass:130.0651]->C(O)=NCCc1c[nH]c2ccccc12

[mass:152.062]->C(c1ccccc1)c1ccccc1

[mass:165.0699]->cc-c1ccccc1

[mdiff:30.047]->CC1=CC(=CCC2CCCCC2C)CCC1

[mass:154.0651]->C1:C:C:C2:N:C:C:C:C:2:C:1

Motif_262:

[mass:147.0804]->CC1=CC(=O)C=CC1C

[mass:171.0804]->CC1=CC(=O)C=CC1C

[mass:143.0855]->C#CC1(O)CCC2C3CCC4=CC(=O)CCC4C3CCC21C

[mass, mass:143.0855, 131.0855]->C#CC1(O)CCC2C3CCC4=CC(=O)CCC4C3CCC21C

[mass, mass:143.0855, 129.0699]->C#CC1(O)CCC2C3CCC4=CC(=O)CCC4C3CCC21C

[mass, mass:119.0855, 129.0699]->C#CC1(O)CCC2C3CCC4=CC(=O)CCC4C3CCC21C

[mass, mass:131.0855, 129.0699]->C#CC1(O)CCC2C3CCC4=CC(=O)CCC4C3CCC21C

[mass, mass:143.0855, 128.062]->C#CC1(O)CCC2C3CCC4=CC(=O)CCC4C3CCC21C

[mass:131.0855]->CC12CC=C3C(CCC4CCCCC34C)C1CCC2

[mass, mass:131.0855, 119.0855]->CC12CC=C3C(CCC4CCCCC34C)C1CCC2

[mass:119.0855]->C1=CC(=O)CCC1C

[mass, mass:143.0855, 119.0855]->C1(=CC(=O)CCC1C)CC

[mass, mass:147.0804, 119.0855]->CCC1=CC(=O)C=CC1C

[mass:145.0648]->C1=CC(=O)C=CC1C

[mass, mass:147.0804, 145.0648]->C1=CC(=O)C=CC1C

[mass:129.0699]->CC1=CC(=CCC2CCCCC2C)CCC1

[mass:115.0542]->C:C:C(=O):O:C1:C:C:C:C(:C:1)OCC(O)=NCC

[mass, mass:145.0648, 115.0542]->CC(N=C(O)CO)C(=O)O

[mass:141.0699]->CCC1:C(C):C2:C:C:C:C:C:2:O:C:1=O

[mass:128.062]->CCC1:C(C):C2:C:C:C:C:C:2:O:C:1=O

[mass, mass:129.0699, 115.0542]->CCC1:C(C):C2:C:C:C:C:C:2:O:C:1=O

[mass, mass:128.062, 115.0542]->CCC1:C(C):C2:C:C:C:C:C:2:O:C:1=O

[mass, mass:141.0699, 128.062]->CCC1:C(C):C2:C:C:C:C:C:2:O:C:1=O

[mass, mass:143.0855, 115.0542]->CCC1:C(C):C2:C:C:C:C:C:2:O:C:1=O

[mass, mass, mass:128.062, 129.0699, 115.0542]->CCC1:C(C):C2:C:C:C:C:C:2:O:C:1=O

[mass, mass, mass:141.0699, 128.062, 115.0542]->CCC1:C(C):C2:C:C:C:C:C:2:O:C:1=O

[mass, mass:145.0648, 129.0699]->OCC(O)=NCC(=O)O

[mass, mass:141.0699, 129.0699]->O=C1C=CCCC1

[mass, mass:128.062, 129.0699]->C=C1CCC2CCCCC2C1CCC

[mass, mass:131.0855, 115.0542]->C=C1CCC2CCCCC2C1CCC

[mass:131.0491]->c1ccc(O)cc1

[mass, mass:141.0699, 115.0542]->c1ccc(Cc2ccccc2)cc1

[mass, mass:131.0491, 115.0542]->CC(N=)C(=O)O

Motif_264:

[mass:147.0804]->CC1=CC(=O)C=CC1C

[mass:135.0804]->CC1=CC(=O)C=CC1C

[mass:171.0804]->CC1=CC(=O)C=CC1C

[mass:161.0961]->CC1=CC(=O)C=CC1C

[mass:173.0961]->CCC1=CC(=O)C=CC1C

Motif_266:

[mass:149.0597]->C(OC(=C)C)(C)(C)C

[mass:135.0441]->Oc1ccccc1OC

[mass:115.0542]->C:C:C(=O):O:C1:C:C:C:C(:C:1)OCC(O)=NCC

[mass:141.0699]->CCC1:C(C):C2:C:C:C:C:C:2:O:C:1=O

[mass:128.062]->CCC1:C(C):C2:C:C:C:C:C:2:O:C:1=O

[mass, mass:128.062, 115.0542]->CCC1:C(C):C2:C:C:C:C:C:2:O:C:1=O

[mass, mass:141.0699, 128.062]->CCC1:C(C):C2:C:C:C:C:C:2:O:C:1=O

[mass, mass, mass:141.0699, 128.062, 115.0542]->CCC1:C(C):C2:C:C:C:C:C:2:O:C:1=O

[mass, mass:141.0699, 115.0542]->c1ccc(Cc2ccccc2)cc1

[mass:153.0699]->CCN=C(O)COC1:C:C:C2:C:C:C(=O):O:C:2:C:1

Motif_271:

[mdiff:56.0626]->C1(Oc2c(c3c(cc2)ccc(=O)o3)CC1)(C)C

[mass:147.0804]->CC1=CC(=O)C=CC1C

[mass:171.0804]->CC1=CC(=O)C=CC1C

[mass, mass:159.0804, 147.0804]->C1CCC2=CC(=O)C=CC2(C)C1

[mass:143.0855]->C#CC1(O)CCC2C3CCC4=CC(=O)CCC4C3CCC21C

[mass:155.0855]->C#CC1(O)CCC2C3CCC4=CC(=O)CCC4C3CCC21C

[mass, mass:143.0855, 128.062]->C#CC1(O)CCC2C3CCC4=CC(=O)CCC4C3CCC21C

[mass:159.0804]->C1=CC(=O)C=CC1C

[mass:145.0648]->C1=CC(=O)C=CC1C

[mass, mass:147.0804, 145.0648]->C1=CC(=O)C=CC1C

[mass, mass:159.0804, 145.0648]->C1=CC(=O)C=CC1C

[mass:128.062]->CCC1:C(C):C2:C:C:C:C:C:2:O:C:1=O

Motif_274:

[mass:147.0804]->CC1=CC(=O)C=CC1C

[mass:135.0804]->CC1=CC(=O)C=CC1C

[mass:171.0804]->CC1=CC(=O)C=CC1C

[mass:161.0961]->CC1=CC(=O)C=CC1C

[mass, mass:159.0804, 147.0804]->C1CCC2=CC(=O)C=CC2(C)C1

[mass:185.0961]->N=C(O)CCc1c(C)c2cc3c(C)coc3cc2oc1=O

[mass:121.0648]->CC12C=CC(=O)C=C1CCC1C2C(O)CC2(C)C(CCC12)C(=O)CO

[mass, mass:147.0804, 121.0648]->CC12C=CC(=O)C=C1CCC1C2C(O)CC2(C)C(CCC12)C(=O)CO

[mass:173.0961]->CCC1=CC(=O)C=CC1C

[mass, mass:147.0804, 119.0855]->CCC1=CC(=O)C=CC1C

[mass:119.0855]->C1=CC(=O)CCC1C

[mass:159.0804]->C1=CC(=O)C=CC1C

[mass:145.0648]->C1=CC(=O)C=CC1C

[mass, mass:147.0804, 145.0648]->C1=CC(=O)C=CC1C

[mass, mass:159.0804, 145.0648]->C1=CC(=O)C=CC1C

[mass, mass:135.0804, 121.0648]->CC(=O)C1C(C)CC2C3CCC4=CC(=O)C=CC4(C)C3C(O)CC21C

Motif_279:

[mass:143.0855]->C#CC1(O)CCC2C3CCC4=CC(=O)CCC4C3CCC21C

[mass:155.0855]->C#CC1(O)CCC2C3CCC4=CC(=O)CCC4C3CCC21C

[mass, mass:143.0855, 128.062]->C#CC1(O)CCC2C3CCC4=CC(=O)CCC4C3CCC21C

[mass:145.1012]->C1=CC(=O)CCC1C

[mass, mass:145.1012, 143.0855]->C1(=CC(=O)CCC1C)CC

[mass:141.0699]->CCC1:C(C):C2:C:C:C:C:C:2:O:C:1=O

[mass:128.062]->CCC1:C(C):C2:C:C:C:C:C:2:O:C:1=O

[mass, mass:141.0699, 128.062]->CCC1:C(C):C2:C:C:C:C:C:2:O:C:1=O

Motif_282:

[mass:161.0597]->C1(Oc2c(c3c(cc2)ccc(=O)o3)CC1)(C)C

[mass:147.0804]->CC1=CC(=O)C=CC1C

[mass:161.0961]->CC1=CC(=O)C=CC1C

[mass, mass:159.0804, 147.0804]->C1CCC2=CC(=O)C=CC2(C)C1

[mass:173.0961]->CCC1=CC(=O)C=CC1C

[mass:159.0804]->C1=CC(=O)C=CC1C

[mass:145.0648]->C1=CC(=O)C=CC1C

[mass, mass:147.0804, 145.0648]->C1=CC(=O)C=CC1C

[mass, mass:159.0804, 145.0648]->C1=CC(=O)C=CC1C

[mass:103.0542]->CCc1ccccc1

[mass, mass:107.0491, 103.0542]->CCNCC(O)CO

[mass:107.0491]->c1cccc(c1)OC

[mass:133.0648]->COC1:C:C:C:C(:C:1)CCN

[mass, mass:131.0491, 103.0542]->C(=O)CCc1ccccc1

[mass:131.0491]->c1ccc(O)cc1

Motif_304:

[mass:160.0757]->N(CC(Cn1c(=O)cccc1)C)(C)C

[mass:132.0444]->N(CC(Cn1c(=O)cccc1)C)(C)C

[mass:117.0573]->c1(=O)cccc[nH]1

[mass:172.0757]->O=C1:C:C:C:C2C3CC(CN(C3)C(O)=NC3:C:C:C:C:C:3)CN:2:1

[mdiff:57.0215]->CN=C(O)CO

[mdiff:71.0371]->CC(=O)N1CCC(CC1)C(=N)O

[mass:104.0495]->C(=)N1CC2CC(C1)c1cccc(=O)n1C2

Motif_314:

[mass:158.06]->CC1=C[N]([H])C2=C1C=CC=C2

[mass:146.06]->C(C(=O)O)(N=CO)Cc1c2c(cccc2)[nH]c1

[mass, mass:132.0808, 130.0651]->C(Cc1c2c(cccc2)[nH]c1)(C=O)N

[mass:132.0808]->C(Cc1c[nH]c2ccccc12)N=

[mass:130.0651]->C(O)=NCCc1c[nH]c2ccccc12

[mass:104.0495]->C(=)N1CC2CC(C1)c1cccc(=O)n1C2

Motif_318:

[mass:143.0855]->C#CC1(O)CCC2C3CCC4=CC(=O)CCC4C3CCC21C

[mass, mass:143.0855, 131.0855]->C#CC1(O)CCC2C3CCC4=CC(=O)CCC4C3CCC21C

[mass, mass:145.1012, 119.0855]->C#CC1(O)CCC2C3CCC4=CC(=O)CCC4C3CCC21C

[mass, mass:143.0855, 128.062]->C#CC1(O)CCC2C3CCC4=CC(=O)CCC4C3CCC21C

[mass:145.1012]->C1=CC(=O)CCC1C

[mass:119.0855]->C1=CC(=O)CCC1C

[mass, mass:145.1012, 131.0855]->C1=CC(=O)CCC1C

[mass:135.0804]->CC1=CC(=O)C=CC1C

[mass:161.0961]->CC1=CC(=O)C=CC1C

[mass:131.0855]->CC12CC=C3C(CCC4CCCCC34C)C1CCC2

[mass, mass:131.0855, 119.0855]->CC12CC=C3C(CCC4CCCCC34C)C1CCC2

[mass, mass:143.0855, 119.0855]->C1(=CC(=O)CCC1C)CC

[mass, mass:145.1012, 143.0855]->C1(=CC(=O)CCC1C)CC

[mass:133.1012]->C1(=CC(=O)CCC1C)CC

[mass, mass:133.1012, 119.0855]->C1(=CC(=O)CCC1C)CC

[mass, mass:107.0855, 119.0855]->C1(=CC(=O)CCC1C)CC

[mass:159.0804]->C1=CC(=O)C=CC1C

[mass:107.0855]->CC1=CC(=O)CCC1C

[mass:115.0542]->C:C:C(=O):O:C1:C:C:C:C(:C:1)OCC(O)=NCC

[mass:141.0699]->CCC1:C(C):C2:C:C:C:C:C:2:O:C:1=O

[mass:128.062]->CCC1:C(C):C2:C:C:C:C:C:2:O:C:1=O

[mass, mass:128.062, 115.0542]->CCC1:C(C):C2:C:C:C:C:C:2:O:C:1=O

[mass, mass:141.0699, 128.062]->CCC1:C(C):C2:C:C:C:C:C:2:O:C:1=O

[mass, mass:143.0855, 115.0542]->CCC1:C(C):C2:C:C:C:C:C:2:O:C:1=O

[mass, mass, mass:141.0699, 128.062, 115.0542]->CCC1:C(C):C2:C:C:C:C:C:2:O:C:1=O

[mass, mass:141.0699, 115.0542]->c1ccc(Cc2ccccc2)cc1

[mass, mass:131.0855, 115.0542]->C=C1CCC2CCCCC2C1CCC

Motif_324:

[mass:105.0335]->C(C=O)(C)CCC

[mass:159.0804]->C1=CC(=O)C=CC1C

[mass:149.0597]->C(OC(=C)C)(C)(C)C

[mass:131.0491]->c1ccc(O)cc1

[mass:157.0648]->C:C:C:C:C:C:C:CC1:C:C:C(O):C:C:1

Motif_325:

[mass:147.0804]->CC1=CC(=O)C=CC1C

[mass:119.0855]->C1=CC(=O)CCC1C

[mass, mass:147.0804, 119.0855]->CCC1=CC(=O)C=CC1C

[mass:145.0648]->C1=CC(=O)C=CC1C

[mass, mass:147.0804, 145.0648]->C1=CC(=O)C=CC1C

[mass:107.0491]->c1cccc(c1)OC

[mass:131.0491]->c1ccc(O)cc1

Motif_331:

[mass:145.1012]->C1=CC(=O)CCC1C

[mass:119.0855]->C1=CC(=O)CCC1C

[mass, mass:145.1012, 131.0855]->C1=CC(=O)CCC1C

[mass:131.0855]->CC12CC=C3C(CCC4CCCCC34C)C1CCC2

[mass, mass:131.0855, 119.0855]->CC12CC=C3C(CCC4CCCCC34C)C1CCC2

[mass, mass:145.1012, 119.0855]->C#CC1(O)CCC2C3CCC4=CC(=O)CCC4C3CCC21C

[mass, mass:119.0855, 129.0699]->C#CC1(O)CCC2C3CCC4=CC(=O)CCC4C3CCC21C

[mass, mass:131.0855, 129.0699]->C#CC1(O)CCC2C3CCC4=CC(=O)CCC4C3CCC21C

[mass:133.1012]->C1(=CC(=O)CCC1C)CC

[mass, mass:133.1012, 119.0855]->C1(=CC(=O)CCC1C)CC

[mass, mass:107.0855, 119.0855]->C1(=CC(=O)CCC1C)CC

[mass:107.0855]->CC1=CC(=O)CCC1C

[mass:129.0699]->CC1=CC(=CCC2CCCCC2C)CCC1

Motif_338:

[mass:173.0961]->CCC1=CC(=O)C=CC1C

[mass:143.0855]->C#CC1(O)CCC2C3CCC4=CC(=O)CCC4C3CCC21C

[mass, mass:143.0855, 129.0699]->C#CC1(O)CCC2C3CCC4=CC(=O)CCC4C3CCC21C

[mass, mass:143.0855, 128.062]->C#CC1(O)CCC2C3CCC4=CC(=O)CCC4C3CCC21C

[mass:145.1012]->C1=CC(=O)CCC1C

[mass:159.0804]->C1=CC(=O)C=CC1C

[mass, mass:145.1012, 143.0855]->C1(=CC(=O)CCC1C)CC

[mass:171.0804]->CC1=CC(=O)C=CC1C

[mass:129.0699]->CC1=CC(=CCC2CCCCC2C)CCC1

[mass:141.0699]->CCC1:C(C):C2:C:C:C:C:C:2:O:C:1=O

[mass:128.062]->CCC1:C(C):C2:C:C:C:C:C:2:O:C:1=O

[mass, mass:141.0699, 128.062]->CCC1:C(C):C2:C:C:C:C:C:2:O:C:1=O

[mass, mass:141.0699, 129.0699]->O=C1C=CCCC1

[mass, mass:128.062, 129.0699]->C=C1CCC2CCCCC2C1CCC

[mass:153.0699]->CCN=C(O)COC1:C:C:C2:C:C:C(=O):O:C:2:C:1

Motif_361:

[mass:117.0573]->c1(=O)cccc[nH]1

[mass:134.06]->N(CC(Cn1c(=O)cccc1)C)(C)C

[mass:149.0597]->C(OC(=C)C)(C)(C)C

[mass:107.0491]->c1cccc(c1)OC

[mdiff:71.0371]->CC(=O)N1CCC(CC1)C(=N)O

[mdiff:31.0422]->CC1CCC(N)CC1

Motif_378:

[mass:157.1012]->C1=CC(=O)CCC1C

[mass:145.1012]->C1=CC(=O)CCC1C

[mass, mass:145.1012, 131.0855]->C1=CC(=O)CCC1C

[mass:185.0961]->N=C(O)CCc1c(C)c2cc3c(C)coc3cc2oc1=O

[mass:143.0855]->C#CC1(O)CCC2C3CCC4=CC(=O)CCC4C3CCC21C

[mass, mass:143.0855, 131.0855]->C#CC1(O)CCC2C3CCC4=CC(=O)CCC4C3CCC21C

[mass:155.0855]->C#CC1(O)CCC2C3CCC4=CC(=O)CCC4C3CCC21C

[mass:131.0855]->CC12CC=C3C(CCC4CCCCC34C)C1CCC2

[mass, mass:145.1012, 143.0855]->C1(=CC(=O)CCC1C)CC

[mass:107.0855]->CC1=CC(=O)CCC1C

Motif_387:

[mass:143.0855]->C#CC1(O)CCC2C3CCC4=CC(=O)CCC4C3CCC21C

[mass, mass:143.0855, 129.0699]->C#CC1(O)CCC2C3CCC4=CC(=O)CCC4C3CCC21C

[mass, mass:143.0855, 128.062]->C#CC1(O)CCC2C3CCC4=CC(=O)CCC4C3CCC21C

[mass:144.0808]->C(O)=NCCc1c[nH]c2ccccc12

[mass:175.0754]->COc1cc(C)cc2oc(=O)ccc12

[mass:129.0699]->CC1=CC(=CCC2CCCCC2C)CCC1

[mass:115.0542]->C:C:C(=O):O:C1:C:C:C:C(:C:1)OCC(O)=NCC

[mass:128.062]->CCC1:C(C):C2:C:C:C:C:C:2:O:C:1=O

[mass, mass:129.0699, 115.0542]->CCC1:C(C):C2:C:C:C:C:C:2:O:C:1=O

[mass, mass:128.062, 115.0542]->CCC1:C(C):C2:C:C:C:C:C:2:O:C:1=O

[mass, mass:143.0855, 115.0542]->CCC1:C(C):C2:C:C:C:C:C:2:O:C:1=O

[mass, mass, mass:128.062, 129.0699, 115.0542]->CCC1:C(C):C2:C:C:C:C:C:2:O:C:1=O

[mass, mass:128.062, 129.0699]->C=C1CCC2CCCCC2C1CCC

Motif_398:

[mass:158.06]->CC1=C[N]([H])C2=C1C=CC=C2

[mass:160.0757]->N(CC(Cn1c(=O)cccc1)C)(C)C

[mass:134.06]->N(CC(Cn1c(=O)cccc1)C)(C)C

[mass:146.06]->C(C(=O)O)(N=CO)Cc1c2c(cccc2)[nH]c1

[mass:172.0757]->O=C1:C:C:C:C2C3CC(CN(C3)C(O)=NC3:C:C:C:C:C:3)CN:2:1

Motif_400:

[mass:157.1012]->C1=CC(=O)CCC1C

[mass:145.1012]->C1=CC(=O)CCC1C

[mass, mass:145.1012, 131.0855]->C1=CC(=O)CCC1C

[mass:131.0855]->CC12CC=C3C(CCC4CCCCC34C)C1CCC2

[mass:141.0699]->CCC1:C(C):C2:C:C:C:C:C:2:O:C:1=O

[mass:128.062]->CCC1:C(C):C2:C:C:C:C:C:2:O:C:1=O

[mass, mass:141.0699, 128.062]->CCC1:C(C):C2:C:C:C:C:C:2:O:C:1=O

Motif_419:

[mass:134.06]->N(CC(Cn1c(=O)cccc1)C)(C)C

[mass:146.06]->C(C(=O)O)(N=CO)Cc1c2c(cccc2)[nH]c1

[mass:155.0855]->C#CC1(O)CCC2C3CCC4=CC(=O)CCC4C3CCC21C

[mass:145.0648]->C1=CC(=O)C=CC1C

[mass:165.0699]->cc-c1ccccc1

[mass:128.062]->CCC1:C(C):C2:C:C:C:C:C:2:O:C:1=O

[mass:157.0648]->C:C:C:C:C:C:C:CC1:C:C:C(O):C:C:1

[mass:153.0699]->CCN=C(O)COC1:C:C:C2:C:C:C(=O):O:C:2:C:1

[mass:127.0542]->CCc1c[nH]c2ccccc12

Motif_423:

[mass:105.0335]->C(C=O)(C)CCC

[mass:103.0542]->CCc1ccccc1

[mdiff:30.047]->CC1=CC(=CCC2CCCCC2C)CCC1

[mass:128.062]->CCC1:C(C):C2:C:C:C:C:C:2:O:C:1=O

[mass:133.0648]->COC1:C:C:C:C(:C:1)CCN

[mass, mass:128.062, 103.0542]->c1ccc(Cc2ccccc2)cc1

Motif_431:

[mass:148.0757]->N(CC(Cn1c(=O)cccc1)C)(C)C

[mass:147.0804]->CC1=CC(=O)C=CC1C

[mass, mass:159.0804, 147.0804]->C1CCC2=CC(=O)C=CC2(C)C1

[mass:159.0804]->C1=CC(=O)C=CC1C

[mass:145.0648]->C1=CC(=O)C=CC1C

[mass, mass:147.0804, 145.0648]->C1=CC(=O)C=CC1C

[mass, mass:159.0804, 145.0648]->C1=CC(=O)C=CC1C

[mdiff:57.0215]->CN=C(O)CO

[mass:115.0542]->C:C:C(=O):O:C1:C:C:C:C(:C:1)OCC(O)=NCC

[mass, mass:145.0648, 115.0542]->CC(N=C(O)CO)C(=O)O

Motif_457:

[mass:158.06]->CC1=C[N]([H])C2=C1C=CC=C2

[mass:160.0757]->N(CC(Cn1c(=O)cccc1)C)(C)C

[mass:148.0757]->N(CC(Cn1c(=O)cccc1)C)(C)C

[mass:134.06]->N(CC(Cn1c(=O)cccc1)C)(C)C

[mass:146.06]->C(C(=O)O)(N=CO)Cc1c2c(cccc2)[nH]c1

[mass:172.0757]->O=C1:C:C:C:C2C3CC(CN(C3)C(O)=NC3:C:C:C:C:C:3)CN:2:1

Motif_463:

[mass:143.0855]->C#CC1(O)CCC2C3CCC4=CC(=O)CCC4C3CCC21C

[mass, mass:143.0855, 129.0699]->C#CC1(O)CCC2C3CCC4=CC(=O)CCC4C3CCC21C

[mass, mass:143.0855, 128.062]->C#CC1(O)CCC2C3CCC4=CC(=O)CCC4C3CCC21C

[mass:171.0804]->CC1=CC(=O)C=CC1C

[mass:103.0542]->CCc1ccccc1

[mass:129.0699]->CC1=CC(=CCC2CCCCC2C)CCC1

[mass, mass:129.0699, 103.0542]->OCC(O)=NCC(=O)O

[mass:128.062]->CCC1:C(C):C2:C:C:C:C:C:2:O:C:1=O

[mass, mass:131.0491, 103.0542]->C(=O)CCc1ccccc1

[mass, mass:128.062, 129.0699]->C=C1CCC2CCCCC2C1CCC

[mass:131.0491]->c1ccc(O)cc1

[mass, mass:128.062, 103.0542]->c1ccc(Cc2ccccc2)cc1

Motif_479:

[mass:117.0573]->c1(=O)cccc[nH]1

[mass:135.0804]->CC1=CC(=O)C=CC1C

[mass:107.0855]->CC1=CC(=O)CCC1C

[mass:145.0648]->C1=CC(=O)C=CC1C

[mass:104.0495]->C(=)N1CC2CC(C1)c1cccc(=O)n1C2

Motif_485:

[mass:147.0804]->CC1=CC(=O)C=CC1C

[mass:171.0804]->CC1=CC(=O)C=CC1C

[mass:161.0961]->CC1=CC(=O)C=CC1C

[mass, mass:159.0804, 147.0804]->C1CCC2=CC(=O)C=CC2(C)C1

[mass:185.0961]->N=C(O)CCc1c(C)c2cc3c(C)coc3cc2oc1=O

[mass:173.0961]->CCC1=CC(=O)C=CC1C

[mass, mass:147.0804, 119.0855]->CCC1=CC(=O)C=CC1C

[mass:119.0855]->C1=CC(=O)CCC1C

[mass:159.0804]->C1=CC(=O)C=CC1C

[mass:145.0648]->C1=CC(=O)C=CC1C

[mass, mass:147.0804, 145.0648]->C1=CC(=O)C=CC1C

[mass, mass:159.0804, 145.0648]->C1=CC(=O)C=CC1C

Motif_493:

[mass:173.0961]->CCC1=CC(=O)C=CC1C

[mass:135.0804]->CC1=CC(=O)C=CC1C

[mass:171.0804]->CC1=CC(=O)C=CC1C

[mass:161.0961]->CC1=CC(=O)C=CC1C

[mass:159.0804]->C1=CC(=O)C=CC1C

[mass:145.0648]->C1=CC(=O)C=CC1C

[mass, mass:159.0804, 145.0648]->C1=CC(=O)C=CC1C

[mass:129.0699]->CC1=CC(=CCC2CCCCC2C)CCC1

[mass:115.0542]->C:C:C(=O):O:C1:C:C:C:C(:C:1)OCC(O)=NCC

[mass, mass:145.0648, 115.0542]->CC(N=C(O)CO)C(=O)O

[mass:128.062]->CCC1:C(C):C2:C:C:C:C:C:2:O:C:1=O

[mass, mass:129.0699, 115.0542]->CCC1:C(C):C2:C:C:C:C:C:2:O:C:1=O

[mass, mass:128.062, 115.0542]->CCC1:C(C):C2:C:C:C:C:C:2:O:C:1=O

[mass, mass, mass:128.062, 129.0699, 115.0542]->CCC1:C(C):C2:C:C:C:C:C:2:O:C:1=O

[mass, mass:145.0648, 129.0699]->OCC(O)=NCC(=O)O

[mass, mass:128.062, 129.0699]->C=C1CCC2CCCCC2C1CCC

[mass:157.0648]->C:C:C:C:C:C:C:CC1:C:C:C(O):C:C:1

Motif_494:

[mass:147.0804]->CC1=CC(=O)C=CC1C

[mass:135.0804]->CC1=CC(=O)C=CC1C

[mass:171.0804]->CC1=CC(=O)C=CC1C

[mass, mass:159.0804, 147.0804]->C1CCC2=CC(=O)C=CC2(C)C1

[mass:121.0648]->CC12C=CC(=O)C=C1CCC1C2C(O)CC2(C)C(CCC12)C(=O)CO

[mass, mass:147.0804, 121.0648]->CC12C=CC(=O)C=C1CCC1C2C(O)CC2(C)C(CCC12)C(=O)CO

[mass:105.0335]->C(C=O)(C)CCC

[mass:143.0855]->C#CC1(O)CCC2C3CCC4=CC(=O)CCC4C3CCC21C

[mass:159.0804]->C1=CC(=O)C=CC1C

[mass:145.0648]->C1=CC(=O)C=CC1C

[mass, mass:147.0804, 145.0648]->C1=CC(=O)C=CC1C

[mass, mass:159.0804, 145.0648]->C1=CC(=O)C=CC1C

[mass, mass:135.0804, 121.0648]->CC(=O)C1C(C)CC2C3CCC4=CC(=O)C=CC4(C)C3C(O)CC21C

Motif_499:

[mass:147.0804]->CC1=CC(=O)C=CC1C

[mass:171.0804]->CC1=CC(=O)C=CC1C

[mass:185.0961]->N=C(O)CCc1c(C)c2cc3c(C)coc3cc2oc1=O

[mass:173.0961]->CCC1=CC(=O)C=CC1C

[mass:107.0491]->c1cccc(c1)OC
```
