## Supplementary material for "MESSAR: Automated recommendation of metabolite substructures from tandem mass spectra": S2 Data: MASSBANK.mgf (part 1 of 6)

```
BEGIN IONS
NAME=Training_3327
PEPMASS=177.103
SMILES=NCCC1=CNC2=CC=C(O)C=C12
INCHIKEY=QZAYGJVTTNCVMB
FORMULA=C10H12N2O
DB=MASSBANK(HMDB)
ID=Training_3327
91.05423 	 5.58
115.02908 	 75.3
142.06513 	 21.41
177.10224 	 0
END IONS

BEGIN IONS
NAME=Training_16853
PEPMASS=225.052
SMILES=C/C(=C\C(=O)OC)/OP(=O)(OC)OC
INCHIKEY=GEPDYQSQVLXLEU
FORMULA=C7H13O6P
DB=MASSBANK
ID=Training_16853
71.04914 	 0.265
78.99434 	 0.68
94.98926 	 0.67
97.00491 	 0.23
99.04406 	 9.74
109.00491 	 2.55
112.99982 	 7.83
127.01547 	 100
193.02604 	 6.59666666666667
225.05225 	 0
END IONS

BEGIN IONS
NAME=Training_16944
PEPMASS=501.16
SMILES=C(CC(=O)O)c1cc2ccoc2cc1O[C@H]1[C@@H]([C@H]([C@@H]([C@@H](CO[C@H]2[C@@H]([C@@](CO)(CO2)O)O)O1)O)O)O
INCHIKEY=NOCZJUUWDACQEY
FORMULA=C22H28O13
DB=MASSBANK
ID=Training_16944
85.02841 	 14.59
87.04406 	 10
97.02841 	 6.91
109.02841 	 1.62
115.03897 	 12.17
123.04406 	 1.48
127.03897 	 2.7
133.04953 	 23.15
145.04953 	 4.98
147.04406 	 100
159.04406 	 9.19
161.05971 	 11.89
171.04406 	 97.32
173.05971 	 3.9
177.05462 	 1.64
185.05971 	 9.57
189.05462 	 76.71
197.05971 	 2.45
199.07536 	 2.97
201.05462 	 7.01
207.06519 	 21.72
213.05462 	 51.37
225.05462 	 6.48
227.07027 	 6.17
231.06519 	 45.04
243.06519 	 48.25
249.07575 	 11.88
255.06519 	 21.73
273.07575 	 17.74
285.07575 	 19.5
291.08632 	 1.48
297.07575 	 7.01
303.08632 	 3.75
315.08632 	 4.57
333.09688 	 1.68
501.16027 	 0
END IONS

BEGIN IONS
NAME=Training_18645
PEPMASS=419.1700439453125
SMILES=COc1cc(cc(c1O)OC)[C@@H]1[C@H]2COC(c3cc(c(c(c3)OC)O)OC)[C@H]2CO1
INCHIKEY=KOWMJRJXZMEZLD
FORMULA=C22H26O8
DB=MASSBANK
ID=Training_18645
53.03858 	 2.69
55.01784 	 1.895
55.05423 	 3.415
57.06988 	 1.73
65.03858 	 4.61
67.05423 	 5.325
69.06988 	 2.61
71.08553 	 0.7
78.0464 	 8.115
79.05423 	 7.63
81.06988 	 4.76
82.04132 	 3.32
83.04914 	 1.83
83.08553 	 1.02
85.02841 	 3.045
91.05423 	 4.455
93.03349 	 1.95
93.06988 	 2.705
95.04914 	 4.93
95.08553 	 2.45
96.05697 	 2.74
97.06479 	 2.115
97.10118 	 0.59
103.05423 	 2.74
105.06988 	 1.79
106.04132 	 8.15
107.04914 	 6.20333333333333
107.08553 	 1.41
109.10118 	 1.12
110.03623 	 3.99
111.04406 	 2
115.05423 	 9.56
116.06205 	 9.16
117.06988 	 17.6933333333333
119.08553 	 1.35
121.10118 	 1.01
122.03623 	 2.84
123.04406 	 14.9666666666667
124.05188 	 9.95
125.05971 	 0.99
127.05423 	 3.26
129.06988 	 9.79
134.03623 	 2.85
137.05971 	 1.59
138.03115 	 2.72
145.06479 	 42.5433333333333
146.07262 	 10.56
147.08044 	 0.69
151.03897 	 6.49
152.0468 	 4.455
153.05462 	 1.865
156.05697 	 22.64
157.06479 	 8.52
159.08044 	 13.54
161.05971 	 5.575
167.07027 	 93.91
173.05971 	 37.9266666666667
181.04953 	 20.055
184.05188 	 6.17
187.07536 	 8.64
190.06245 	 59.88
191.07027 	 7.215
202.06245 	 14.65
203.07027 	 19.76
205.08592 	 38.57
217.08592 	 83.46
221.05971 	 10.41
233.08084 	 0.68
235.09649 	 20.76
249.05462 	 5.49
254.05736 	 7.35
265.08592 	 5.45
269.08083 	 15.55
279.10157 	 6.97
307.09648 	 9.33
315.08632 	 30.49
331.11762 	 10.85
351.1227 	 13.7
383.14891 	 13.81
419.17004 	 0
END IONS

BEGIN IONS
NAME=Training_18657
PEPMASS=259.0964660644531
SMILES=CC1(C)C=Cc2cc3ccc(=O)oc3c(c2O1)OC
INCHIKEY=XYPWCJWXFYYGPA
FORMULA=C15H14O4
DB=MASSBANK
ID=Training_18657
53.03858 	 0.26
55.05423 	 6.01
83.04914 	 100
91.05423 	 2.325
97.10118 	 0.67
103.05423 	 0.9
105.03349 	 2.67
115.05423 	 5.84
117.06988 	 5.15
119.04914 	 0.53
123.04406 	 0.52
128.06205 	 17.03
129.06988 	 3.56333333333333
131.04914 	 4.42666666666667
131.08553 	 1.815
141.06988 	 12.915
142.0777 	 7.765
143.08553 	 8.95
144.05697 	 3.43
145.06479 	 14.215
147.04406 	 11.61
152.06205 	 2.91
153.06988 	 3.67
155.04914 	 20.54
156.05697 	 7.12
157.06479 	 2.58666666666667
159.04406 	 1.755
159.08044 	 4.38333333333333
161.05971 	 1.61
169.06479 	 9.805
170.07262 	 5.01666666666667
171.08044 	 8.96
172.05188 	 3.11
173.05971 	 13.74
175.03897 	 2.735
181.06479 	 3.43
183.04406 	 15.02
184.05188 	 4.15333333333333
185.05971 	 5.05666666666667
187.07536 	 4.325
189.05462 	 2.1
197.05971 	 8.535
198.06753 	 6.3
199.07536 	 10.1066666666667
200.0468 	 5.97
201.05462 	 19.375
203.03388 	 8.57
209.05971 	 0.32
211.03897 	 3.245
212.0468 	 4.36
213.05462 	 0.525
215.03388 	 3.32
215.07027 	 4.9125
216.04171 	 2.75
216.0781 	 1.415
217.04953 	 1.72333333333333
225.05462 	 3.48
226.06245 	 9.35333333333333
227.07027 	 16.86
228.04171 	 6.26
229.04953 	 88.0766666666667
229.08592 	 1.34
230.05736 	 10.43
231.10157 	 1.59
241.08592 	 3.65666666666667
243.06519 	 64.2633333333333
244.07301 	 61.2166666666667
245.08084 	 4.49
259.09648 	 95.0625
END IONS

BEGIN IONS
NAME=Training_18660
PEPMASS=427.1751098632812
SMILES=CC(=CC(=O)OC1c2c(ccc3ccc(=O)oc23)OC(C)(C)C1OC(=O)C=C(C)C)C
INCHIKEY=UHWIZIJICYWABA
FORMULA=C24H26O7
DB=MASSBANK
ID=Training_18660
53.03858 	 1.995
55.05423 	 39.385
57.06988 	 15.9566666666667
59.04914 	 16.74
67.05423 	 5.585
69.03349 	 1.34
69.06988 	 3.95
71.08553 	 7.68333333333333
79.01784 	 12.51
79.05423 	 2.505
81.06988 	 5.55
83.04914 	 100
85.06479 	 0.95
89.05971 	 49.88
91.05423 	 30.945
93.06988 	 2.47
95.04914 	 1.85
95.08553 	 7.22333333333333
97.10118 	 1.88
101.00219 	 34.49
101.05971 	 1.11
105.06988 	 2.61
107.04914 	 1.18
107.08553 	 1.44
109.10118 	 1.51
115.05423 	 1.16
117.06988 	 1.13
119.08553 	 0.935
121.06479 	 32.61
121.10118 	 0.93
123.11683 	 0.66
128.06205 	 4.4
129.06988 	 1.56
131.04914 	 1.36
133.08592 	 19.22
137.02332 	 88.73
143.08553 	 2.74
145.06479 	 1.57
147.04406 	 2.68
149.05971 	 1.05
150.03115 	 17.62
153.06988 	 1.33
159.04406 	 1.85
165.09101 	 19.13
167.05501 	 25.28
171.08044 	 2.82
173.05971 	 1.67
175.03897 	 9.725
181.06479 	 1.04
184.05188 	 1.38
184.07301 	 18.05
187.07536 	 48.005
189.05462 	 1.48
199.03897 	 1.315
199.07536 	 4.09
201.01824 	 69.38
201.05462 	 1.08
201.09101 	 2.805
203.07027 	 0.66
205.04953 	 1.01
213.05462 	 91.15
215.07027 	 0.64
217.08592 	 1.58
219.06519 	 1.34
221.08084 	 12.38
227.07027 	 11.17
229.08592 	 1.18
231.06519 	 17.52
231.10157 	 1.06
241.08592 	 1.02
245.08084 	 5.29
255.10157 	 1.48
257.08083 	 1.9
259.09648 	 3.77
265.07067 	 10.45
283.13287 	 1.08
295.0601 	 74.66
296.06793 	 26.09
311.12779 	 0.77
329.13835 	 15.47
341.06558 	 17.46
346.08357 	 27.3
347.0914 	 28.66
349.07067 	 30.29
351.08632 	 11.68
353.10197 	 14.47
355.08123 	 12.39
364.09414 	 34.87
365.10197 	 100
366.10979 	 18.54
367.11762 	 18.14
368.12544 	 10.48
377.10197 	 11.07
387.08632 	 66.54
409.12818 	 56.25
410.136 	 17.02
427.17513 	 0
END IONS

BEGIN IONS
NAME=Training_18666
PEPMASS=309.2787780761719
SMILES=C=CC(C)(CCC1C2(C)CCCC(C)(C)C2CCC1(C)O)O
INCHIKEY=XVULBTBTFGYVRC
FORMULA=C20H36O2
DB=MASSBANK
ID=Training_18666
55.05423 	 3.41
57.06988 	 7.96333333333333
59.04914 	 8.34
61.00728 	 100
62.0151 	 3.53
67.05423 	 3.455
69.06988 	 3.65
71.08553 	 4.36
79.01784 	 5.52
79.05423 	 3.01
81.06988 	 5.45333333333333
83.08553 	 1.91
85.02841 	 5.98
85.10118 	 4.23
87.04406 	 6.24
89.05971 	 7.095
91.05423 	 2.59
93.06988 	 2.31
95.08553 	 6.46
101.05971 	 5.1
107.04914 	 4.65
107.08553 	 1.65
109.10118 	 4.105
219.17434 	 20.48
220.18217 	 53.48
309.27881 	 0
END IONS

BEGIN IONS
NAME=Training_18669
PEPMASS=273.0968627929688
SMILES=c1cc(ccc1O)O[C@H]1[C@@H]([C@H]([C@@H]([C@@H](CO)O1)O)O)O
INCHIKEY=BJRNKVDFDLYUGJ
FORMULA=C12H16O7
DB=MASSBANK
ID=Training_18669
55.05423 	 0.36
57.06988 	 0.66
61.00728 	 9.61
62.0151 	 1.8
63.00767 	 2.7
67.05423 	 0.52
71.08553 	 0.51
79.01784 	 0.54
81.06988 	 0.66
83.04914 	 0.39
89.05971 	 0.44
95.08553 	 0.79
107.08553 	 0.34
109.10118 	 0.63
121.02841 	 0.37
121.10118 	 0.36
133.06479 	 0.36
148.97168 	 3.765
171.06519 	 0.85
173.05971 	 0.43
179.01863 	 1.15
185.05971 	 0.58
197.11722 	 6.99
199.03897 	 0.88
201.05462 	 0.37
273.09688 	 0
END IONS

BEGIN IONS
NAME=Training_18672
PEPMASS=247.0601043701172
SMILES=c1cc(cc(c1)O)C(=O)c1c(cc(cc1O)O)O
INCHIKEY=QWRYPHZJTWQLFX
FORMULA=C13H10O5
DB=MASSBANK
ID=Training_18672
55.01784 	 11.13
55.05423 	 7.58
57.06988 	 12.545
59.04914 	 9.43
61.00728 	 11.375
62.0151 	 29.66
67.05423 	 7.28
68.02567 	 9.81
68.99711 	 8.62
69.06988 	 5.39
71.08553 	 3.04
79.05423 	 9.37
81.06988 	 4.955
83.04914 	 22.3266666666667
85.02841 	 6.28666666666667
87.04406 	 0.26
89.05971 	 0.46
91.05423 	 14.16
97.02841 	 0.89
113.05971 	 5.35
121.02841 	 7.95
125.02332 	 2.6
133.02841 	 7.32
145.02841 	 6.6
147.04406 	 9.68
153.01824 	 41.7133333333333
161.02332 	 11.77
163.03897 	 14.42
167.03388 	 5.06
171.0288 	 0.95
172.98693 	 13.245
175.03897 	 20.69
185.04445 	 100
189.01824 	 14.615
191.07027 	 0.25
201.05462 	 4.5
203.03388 	 7.91
203.07027 	 5.5
204.04171 	 9.22
207.0288 	 3.7
219.0288 	 20.85
219.06519 	 4.45
229.04953 	 5.17
231.06519 	 7.65
245.04445 	 7.94
247.0601 	 4.2
END IONS

BEGIN IONS
NAME=Training_18675
PEPMASS=425.1442260742188
SMILES=CC(C)([C@@H]1Cc2cc3ccc(=O)oc3c(c2O1)O[C@H]1[C@@H]([C@H]([C@@H]([C@@H](CO)O1)O)O)O)O
INCHIKEY=JWWFVRMFYKPZNE
FORMULA=C20H24O10
DB=MASSBANK
ID=Training_18675
53.03858 	 0.31
55.01784 	 0.5
55.05423 	 5.91
68.99711 	 0.54
69.03349 	 0.8
79.05423 	 4.24
81.03349 	 0.51
83.04914 	 100
85.02841 	 2.7
89.03858 	 1.345
91.05423 	 1.985
95.04914 	 0.38
97.02841 	 0.4
105.06988 	 0.37
107.04914 	 2.71
115.05423 	 0.42
117.03349 	 0.715
119.04914 	 0.935
121.02841 	 0.47
128.06205 	 2.24
129.06988 	 0.53
131.04914 	 1.51
135.04406 	 4.165
143.08553 	 3.41
145.02841 	 4.97
147.04406 	 2.37
153.06988 	 1.015
157.02841 	 0.34
157.06479 	 0.3
159.04406 	 0.51
161.05971 	 0.35
163.03897 	 13.7733333333333
171.08044 	 3.35666666666667
175.03897 	 1.19
181.06479 	 1.825
184.05188 	 1.76
185.05971 	 1.13
187.03897 	 0.68
189.05462 	 0.37
191.03388 	 69.18
193.04953 	 0.21
199.07536 	 2.5
201.05462 	 0.52
203.03388 	 0.94
203.07027 	 0.3
205.04953 	 2
209.05971 	 1.02
212.0468 	 0.505
213.05462 	 0.55
215.03388 	 1.375
215.07027 	 0.58
217.04953 	 0.31
227.07027 	 7.45
229.04953 	 3.84666666666667
229.08592 	 1.31
230.05736 	 3.60666666666667
239.07027 	 0.24
241.08592 	 0.8
243.06519 	 0.31
245.08084 	 27.7975
251.07027 	 2.97
263.0914 	 69.1166666666667
267.06518 	 0.75
269.08083 	 0.28
281.11722 	 3.52
285.07575 	 0.37
309.11214 	 0.93
327.1227 	 2.18
425.14422 	 0
END IONS

BEGIN IONS
NAME=Training_16945
PEPMASS=353.232
SMILES=CCCCC[C@@H]([C@@H](/C=C/C=C/C=C\C=C\[C@H](CCCC(=O)O)O)O)O
INCHIKEY=UXVRTOKOJOMENI
FORMULA=C20H32O5
DB=MASSBANK
ID=Training_16945
81.06988 	 8.36
85.06479 	 8.08
91.05423 	 33.79
95.08553 	 10.06
103.05423 	 6.72
111.04406 	 7.8
115.05423 	 20.25
116.06205 	 8.88
117.06988 	 54.46
119.08553 	 10.2
121.06479 	 18.14
123.11683 	 10.86
127.05423 	 8.41
129.06988 	 100
131.08553 	 94.92
133.10118 	 20.72
141.06988 	 25.33
143.08553 	 80.03
145.06479 	 12.36
152.06205 	 8.22
155.08553 	 8.36
157.10118 	 48.87
158.109 	 8.69
161.09609 	 34.3
167.08553 	 21.8
173.13248 	 9.59
177.09101 	 8.27
181.10118 	 20.54
182.109 	 14.61
197.13248 	 11.98
203.10666 	 13.96
211.11174 	 10.01
219.13796 	 48.45
227.17943 	 25.66
299.20056 	 13.58
317.21112 	 28.15
335.22169 	 7
353.23225 	 0
END IONS

BEGIN IONS
NAME=Training_18678
PEPMASS=387.1438293457031
SMILES=CC(=CC(=O)O[C@@H]1[C@@H](c2c(ccc3ccc(=O)oc23)OC1(C)C)OC(=O)C)C
INCHIKEY=FNVCLGWRMXTDSM
FORMULA=C21H22O7
DB=MASSBANK
ID=Training_18678
53.03858 	 1.78
55.05423 	 34.14
57.06988 	 3.41
59.04914 	 0.73
61.00728 	 4.74
65.03858 	 1.38
67.05423 	 2.605
69.03349 	 0.7
69.06988 	 2.08
71.04914 	 0.54
71.08553 	 0.97
79.01784 	 1.81
79.05423 	 1.515
81.06988 	 2.75
83.04914 	 66.9833333333333
87.04406 	 0.97
89.05971 	 10.075
91.05423 	 23.875
93.06988 	 1.19
95.04914 	 1.18
95.08553 	 2.265
97.10118 	 0.83
105.06988 	 1.595
107.07027 	 0.53
107.08553 	 1.2
109.10118 	 0.85
117.06988 	 0.82
119.08553 	 1.005
121.02841 	 1.47
121.06479 	 1.36
121.10118 	 0.61
128.06205 	 2.84
129.06988 	 1.05
131.04914 	 4.205
131.08553 	 0.6
133.08592 	 2.18
143.08553 	 1.92
147.04406 	 1.31
149.05971 	 4.95
153.06988 	 0.71
159.04406 	 0.96
161.02332 	 4.63
171.04406 	 1.805
171.08044 	 1.48
173.05971 	 0.71
175.03897 	 3.75
181.06479 	 0.54
184.05188 	 0.83
185.04445 	 14.33
189.05462 	 5.565
199.03897 	 1.31
199.07536 	 3.045
201.05462 	 0.61
203.05501 	 100
215.07027 	 0.76
217.08592 	 0.54
227.07027 	 7.905
245.08084 	 1.36
257.06558 	 0.28
283.08123 	 1.04
309.07575 	 23.54
323.11253 	 1.42
327.08632 	 43.65
387.14383 	 0
END IONS

BEGIN IONS
NAME=Training_18681
PEPMASS=467.15478515625
SMILES=c1cc(ccc1C(=O)OCC1=C[C@H]([C@@H]2C=CO[C@H]([C@H]12)O[C@H]1[C@@H]([C@H]([C@@H]([C@@H](CO)O1)O)O)O)O)O
INCHIKEY=GLACGTLACKLUJX
FORMULA=C22H26O11
DB=MASSBANK
ID=Training_18681
53.03858 	 8.72
55.01784 	 9.69
55.05423 	 26.92
57.06988 	 25.9333333333333
65.03858 	 12
67.05423 	 13.0866666666667
69.03349 	 8.19
69.06988 	 7.945
71.04914 	 4.8
71.08553 	 5.36
73.02841 	 2.99
79.05423 	 16.53
81.03349 	 8.8
81.06988 	 16.91
83.04914 	 51.4566666666667
83.08553 	 1.8
85.02841 	 7.68
85.06479 	 4.25
85.10118 	 5.17
87.04406 	 1.92
89.05971 	 5.23
91.05423 	 28.84
93.06988 	 33.155
95.04914 	 22.585
95.08553 	 10.74
97.02841 	 5.23333333333333
97.06479 	 4.08
103.05423 	 24.035
105.06988 	 9.05666666666667
107.04914 	 8.17
107.08553 	 7.81
109.06479 	 5.19
109.10118 	 2.03
111.04406 	 11.13
115.03897 	 2.43
115.05423 	 5.12
117.06988 	 4.17
119.04914 	 7.795
119.08553 	 5.45
121.02841 	 100
121.06479 	 31.31
123.11683 	 3.48
127.03897 	 3.07
129.06988 	 5.72
131.04914 	 37.31
133.04953 	 1.43
135.08044 	 2.6
137.05971 	 18.85
139.03897 	 6.63
139.11174 	 1.57
141.12739 	 3.93
147.04406 	 5.73333333333333
149.05971 	 6.41
151.03897 	 13.265
151.07536 	 4.48
152.0468 	 8.11
153.06988 	 5.01
159.13796 	 1.83
161.05971 	 5.455
167.07027 	 14.1
171.04406 	 4.17
175.03897 	 3.73
177.05462 	 1.74
179.07027 	 1.9
181.06479 	 4.23
185.04445 	 5.72
187.03897 	 9.95
187.07536 	 6.96
197.02332 	 6.19
203.05501 	 1.51
213.09101 	 13.92
215.03388 	 4.51
227.07027 	 5.01
241.08592 	 4.39
275.05501 	 1.57
307.02959 	 100
467.15479 	 0
END IONS

BEGIN IONS
NAME=Training_18687
PEPMASS=443.191162109375
SMILES=C=CCc1ccc(cc1)O[C@H]1[C@@H]([C@H]([C@@H]([C@@H](CO[C@H]2[C@@H]([C@@H]([C@H]([C@H](C)O2)O)O)O)O1)O)O)O
INCHIKEY=DAELTTGCCPRYTP
FORMULA=C21H30O10
DB=MASSBANK
ID=Training_18687
53.03858 	 8.33
55.05423 	 43.255
57.03349 	 13.915
57.06988 	 25.49
59.04914 	 9.675
61.02841 	 10.31
67.05423 	 8.87
69.03349 	 35.68
71.04914 	 26.21
73.02841 	 7.27
79.01784 	 6.36
79.05423 	 14.43
81.03349 	 22.21
81.06988 	 15.485
83.04914 	 100
85.02841 	 95.19
87.04406 	 5.815
89.05971 	 11.53
91.05423 	 84.27
93.06988 	 12.255
95.04914 	 8.955
95.08553 	 7.065
97.02841 	 29.42
99.04406 	 8.15
101.05971 	 6.94
103.03897 	 3.43
103.05423 	 15.3
105.06988 	 22.655
107.04914 	 5.635
107.08553 	 6
109.02841 	 14.635
109.06479 	 4.71
111.04406 	 3.75
115.05423 	 5.48
117.06988 	 5.65
119.04914 	 7.13
119.08553 	 6.28
121.02841 	 3.78
121.06479 	 11.47
121.10118 	 3.26
127.03897 	 18.78
129.05462 	 3.58
131.04914 	 9.845
133.06479 	 19.77
135.08044 	 4.44
137.05971 	 10.665
145.04953 	 8.61
147.08044 	 5.25
171.08044 	 5.59
173.05971 	 1.49
185.04445 	 9.84
186.0464 	 0.52
189.05462 	 0.57
191.07027 	 5.49
199.03897 	 0.82
203.05501 	 22.94
204.05697 	 1.34
217.04953 	 56.49
225.03936 	 10.59
227.07027 	 3.75
235.0601 	 22.85
275.0914 	 0.31
349.09179 	 0.25
353.12309 	 2.56
379.10236 	 5.87
380.11018 	 1.02
395.09727 	 0.34
397.11292 	 100
398.12075 	 17.25
411.20134 	 15.24
443.19117 	 0
END IONS

BEGIN IONS
NAME=Training_18690
PEPMASS=375.1285705566406
SMILES=C1=C(CO)[C@@H]2[C@H](C1)C(=CO[C@H]2O[C@H]1[C@@H]([C@H]([C@@H]([C@@H](CO)O1)O)O)O)C(=O)O
INCHIKEY=ZJDOESGVOWAULF
FORMULA=C16H22O10
DB=MASSBANK
ID=Training_18690
53.00219 	 0.97
53.03858 	 3.14
55.01784 	 4.605
55.05423 	 8.07
57.06988 	 20.45
59.04914 	 5.16666666666667
67.05423 	 6.05
69.06988 	 8.01
71.08553 	 12.77
79.05423 	 6.5
81.03349 	 2.91
81.06988 	 8.80333333333333
83.08553 	 4.98
85.02841 	 1.71
85.10118 	 5.51
87.04406 	 1.37
89.05971 	 4.95
91.05423 	 22.155
93.06988 	 19.82
95.04914 	 13.23
95.08553 	 8
97.06479 	 2.015
103.03897 	 1.8
103.05423 	 6.285
105.06988 	 8.195
107.04914 	 1.54
107.08553 	 9.675
109.06479 	 1.38
109.10118 	 5.245
119.08553 	 4.36
121.06479 	 58.425
131.04914 	 2.935
133.06479 	 2.305
135.11683 	 10.125
137.05971 	 1.935
148.97168 	 2.5
149.05971 	 40.105
159.04406 	 3.15
163.03897 	 2.01
167.07027 	 11.63
177.05462 	 10.615
192.96151 	 28.07
210.97207 	 23.49
245.10197 	 3.56
249.11213 	 1.74
250.06245 	 1.48
251.07027 	 7.9
251.12779 	 12.18
252.0781 	 1.73
253.08592 	 2.99
375.12857 	 0
END IONS

BEGIN IONS
NAME=Training_18696
PEPMASS=223.20562744140622
SMILES=CC1(C)CCCC2(C)C3CCC(C2CO)C13
INCHIKEY=VZJHQHUOVIDRCF
FORMULA=C15H26O
DB=MASSBANK
ID=Training_18696
55.01784 	 21.195
55.05423 	 19.9266666666667
57.03349 	 10.92
57.06988 	 11.29
59.04914 	 12.7666666666667
61.00728 	 71.65
62.0151 	 22.72
67.05423 	 29.8833333333333
69.06988 	 15.1866666666667
71.04914 	 10.445
71.08553 	 3.07
79.01784 	 13.29
79.05423 	 26.2633333333333
81.06988 	 36.41
83.04914 	 14.4866666666667
83.08553 	 4.295
85.06479 	 1.87
85.10118 	 1.62
91.05423 	 41.0566666666667
93.06988 	 29.4733333333333
95.04914 	 18.945
95.08553 	 25.8066666666667
97.06479 	 12.855
97.10118 	 2.1
101.00219 	 2.74
105.06988 	 18.7966666666667
107.04914 	 20.02
107.08553 	 19.3666666666667
109.06479 	 13.475
109.10118 	 9.80333333333333
117.06988 	 16.07
119.08553 	 12.5
121.06479 	 11.5266666666667
121.10118 	 8.76333333333333
123.08044 	 11.04
123.11683 	 2.08
126.10392 	 25.17
131.08553 	 11.06
133.10118 	 4.655
135.08044 	 12.47
135.11683 	 2.76
147.11683 	 6.71
149.09609 	 7.29
151.11174 	 11.475
159.11683 	 1.29
161.09609 	 1.33
161.13248 	 2.8
163.11174 	 7.23
219.17434 	 1.86
223.20564 	 0
END IONS

BEGIN IONS
NAME=Training_18699
PEPMASS=261.1121215820312
SMILES=CC(=CCOc1cc2c(ccc(=O)o2)cc1OC)C
INCHIKEY=ZLPLFUBVEZVYDX
FORMULA=C15H16O4
DB=MASSBANK
ID=Training_18699
55.05423 	 0.26
57.06988 	 3.9
59.04914 	 0.64
67.05423 	 0.715
69.06988 	 3.16333333333333
71.04914 	 1.68
71.08553 	 4.08
73.06479 	 1.33
77.03858 	 0.76
79.01784 	 0.23
79.05423 	 0.89
81.06988 	 1.095
83.04914 	 0.68
83.08553 	 1.22
85.02841 	 3.72
85.10118 	 2.9
87.04406 	 1.95
89.03858 	 2.32
89.05971 	 12.92
91.05423 	 2.29
93.06988 	 0.65
94.04132 	 1.89
95.04914 	 1.05
95.08553 	 3.87
97.10118 	 1.19
103.05423 	 0.45
105.03349 	 3.26
105.06988 	 0.503333333333333
106.04132 	 0.33
107.04914 	 0.32
107.08553 	 1.51
109.06479 	 0.25
109.10118 	 2.36
117.03349 	 1.65
119.04914 	 0.2
119.08553 	 1.55
121.06479 	 1.685
121.10118 	 3.23
122.03623 	 13.15
123.11683 	 1.25
129.05462 	 0.95
131.04914 	 1.25
133.02841 	 60.52
133.08592 	 3.47
133.10118 	 0.92
135.04406 	 0.21
135.11683 	 3.07
137.05971 	 16.92
147.11683 	 0.83
149.05971 	 4.035
149.13248 	 1.57
150.03115 	 9.77
159.04406 	 0.3
161.02332 	 0.705
161.13248 	 0.57
162.03115 	 3.68
165.05462 	 4.475
177.05462 	 0.24
178.02606 	 37.79
185.03858 	 100
190.02606 	 2
193.04953 	 72.605
205.04953 	 3.94
219.06519 	 0.6
261.11214 	 0
END IONS

BEGIN IONS
NAME=Training_18702
PEPMASS=795.4525146484375
SMILES=CC1CCC2(CCC3(C(=CCC4C5(C)CCC(C(C)(C)C5CCC34C)OC3C(C(C(C(C)O3)O)O)O)C2C1C)C(=O)O)C(=O)OC1C(C(C(C(CO)O1)O)O)O
INCHIKEY=AQLCKWUMMOZIEY
FORMULA=C42H66O14
DB=MASSBANK
ID=Training_18702
57.06988 	 7.87666666666667
67.05423 	 6.47
69.03349 	 2.39
69.06988 	 4.255
71.04914 	 5.055
71.08553 	 0.22
75.04406 	 3.4
79.01784 	 2.93333333333333
79.05423 	 4.81
81.06988 	 6.905
83.04914 	 4.12
83.08553 	 3.2
85.02841 	 6.78
87.04406 	 0.21
89.05971 	 3.83
91.05423 	 100
93.05462 	 18.5
93.06988 	 5.82
95.04914 	 3.53
95.08553 	 7.855
105.06988 	 8.115
107.04914 	 4.62
107.08553 	 6.53
109.06479 	 3.29
109.10118 	 4.86
111.04406 	 3.53
119.08553 	 6.13
121.10118 	 4.82
123.11683 	 2.84
131.08553 	 2.7
133.08592 	 0.56
133.10118 	 3.465
135.11683 	 3.18
137.02332 	 0.4
137.05971 	 2.15
145.10118 	 2.98
147.11683 	 2.885
149.04445 	 3.38
149.13248 	 3.73
155.07027 	 4.62
167.05501 	 13.175
169.04953 	 5.1
189.16378 	 7.28
220.03662 	 0.41
223.0601 	 5.74
225.03936 	 12.35
225.06049 	 3.84
227.03976 	 8.115
229.01902 	 2.81
237.07575 	 28.12
238.08357 	 13.1
266.99829 	 4.23
272.06793 	 0.48
283.02959 	 3.63
285.02411 	 2.87
287.0914 	 0.51
294.05228 	 21.11
299.05501 	 0.32
301.05541 	 14.65
302.06323 	 5.74
309.07575 	 0.26
321.03936 	 2.48
322.04719 	 1.31
325.07067 	 100
326.07849 	 17.14
353.06558 	 4.58
354.0734 	 0.7
371.07614 	 33.4
372.08397 	 6.1
795.45253 	 0
END IONS

BEGIN IONS
NAME=Training_18705
PEPMASS=551.197021484375
SMILES=COC(=O)C1=CO[C@H]([C@@H]2C(=CC[C@H]12)CO)O[C@H]1[C@@H]([C@H]([C@@H]([C@@H](CO[C@H]2[C@@H]([C@H]([C@@H]([C@@H](CO)O2)O)O)O)O1)O)O)O
INCHIKEY=FYZYXYLPBWLLGI
FORMULA=C23H34O15
DB=MASSBANK
ID=Training_18705
53.03858 	 3.14
55.01784 	 3.04
57.03349 	 4.02
57.06988 	 1.22
61.02841 	 7.015
69.03349 	 13.655
69.06988 	 1.6
71.01276 	 2.05666666666667
71.04914 	 0.81
71.08553 	 0.94
73.02841 	 1.94
77.03858 	 0.85
79.05423 	 5.45
81.03349 	 5.60666666666667
81.06988 	 6.50333333333333
83.01276 	 0.37
85.02841 	 41.8033333333333
87.04406 	 0.863333333333333
89.05971 	 0.79
91.03897 	 2.015
91.05423 	 8.025
93.06988 	 17.46
95.04914 	 7.045
95.08553 	 1.01
97.02841 	 10.84
99.00767 	 0.53
99.04406 	 1.45
101.02332 	 0.55
103.05423 	 7.18
105.06988 	 4.44333333333333
107.04914 	 3.03
109.02841 	 4.31
115.03897 	 0.73
119.04914 	 1.855
121.06479 	 66.9566666666667
127.03897 	 6.62
130.06245 	 1.58
131.04914 	 31.4025
133.06479 	 0.96
135.08044 	 0.69
145.04953 	 9.055
147.04406 	 1.335
149.05971 	 81.9233333333333
153.09101 	 0.72
158.05736 	 34.98
159.04406 	 10.2333333333333
159.06519 	 3.5
163.0601 	 6.3
163.07536 	 0.94
164.96659 	 0.76
167.07027 	 5.005
177.05462 	 27.5233333333333
181.08592 	 3.975
182.97716 	 1.33
191.07027 	 10.2766666666667
195.06519 	 1.42
207.06519 	 4.58
208.07301 	 1.01
209.08084 	 33.05
215.17943 	 0.79
227.0914 	 12.4
236.98772 	 1.82
251.12779 	 3.31
293.13835 	 0.77
303.14383 	 0.93
321.15439 	 2.84
323.14891 	 10.79
324.98264 	 2.73
342.9932 	 7.78
551.19705 	 0
END IONS

BEGIN IONS
NAME=Training_18708
PEPMASS=301.0706481933594
SMILES=COc1cc2c(c(c1)O)C(=O)c1c(cc(cc1O)CO)C2=O
INCHIKEY=WJXSYUJKJSOJOG
FORMULA=C16H12O6
DB=MASSBANK
ID=Training_18708
57.06988 	 1.02
68.99711 	 0.33
69.06988 	 0.27
71.08553 	 0.6
87.04406 	 0.43
89.05971 	 5.51
93.05462 	 0.37
95.01276 	 2.25
113.02332 	 10.38
115.05423 	 2.37
121.02841 	 2.855
128.06205 	 1.96
129.06988 	 1.95
131.04914 	 2.24
133.08592 	 0.66
137.02332 	 4.84
141.06988 	 0.52
143.03388 	 15.93
145.06479 	 0.63
155.04914 	 4.55
156.05697 	 0.91
157.06479 	 2.36
159.04406 	 6.15
160.05188 	 0.4
169.06479 	 0.5
173.05971 	 2.785
181.06479 	 0.49
183.04406 	 2.68
184.05188 	 5.23
185.05971 	 0.75
187.03897 	 16.28
188.0468 	 3.91
189.01824 	 0.4
189.05462 	 9.54
197.05971 	 1.65
199.03897 	 1.03
199.07536 	 0.24
201.05462 	 1.94666666666667
202.06245 	 0.6
209.05971 	 0.3
211.03897 	 2.515
212.0468 	 6.75666666666667
213.05462 	 4.83333333333333
215.03388 	 27.7066666666667
216.04171 	 1.66
217.04953 	 8.61
225.05462 	 2.105
227.07027 	 2.935
228.04171 	 0.56
229.04953 	 7.28
230.05736 	 3.83
231.06519 	 2.06
239.03388 	 2.13
240.04171 	 15.19
241.04953 	 7.79333333333333
242.05736 	 0.935
243.06519 	 0.37
244.03662 	 0.39
245.08084 	 0.87
253.04953 	 0.405
255.06519 	 9.82666666666667
256.03663 	 1.625
257.04445 	 100
258.05228 	 20.7366666666667
259.0601 	 2.31
267.0288 	 1.37
268.03663 	 8.17
269.04445 	 3.82333333333333
270.05228 	 1.1
271.0601 	 8.965
273.07575 	 3.63
283.0601 	 5.04
285.03936 	 3.32
285.07575 	 4.26
286.04719 	 48.2133333333333
301.07067 	 128.6875
END IONS

BEGIN IONS
NAME=Training_16946
PEPMASS=569.186
SMILES=CC1c2c(cc3cccc(c3c2O[C@H]2[C@@H]([C@H]([C@@H]([C@@H](CO[C@H]3[C@@H]([C@H]([C@@H]([C@@H](CO)O3)O)O)O)O2)O)O)O)OC)C(=O)O1
INCHIKEY=PAEOIXITAYMQRF
FORMULA=C26H32O14
DB=MASSBANK
ID=Training_16946
55.01784 	 0.27
69.03349 	 0.93
81.03349 	 0.27
85.02841 	 0.59
87.04406 	 2.04
94.06245 	 3.4
97.02841 	 0.77
115.05423 	 1.22
120.0781 	 100
121.08592 	 20.84
128.06205 	 5.95
128.96659 	 5.62
129.06988 	 0.28
130.98224 	 12.34
134.05736 	 1.74
136.07301 	 10.83
138.08866 	 6.29
139.05423 	 4.05
141.06988 	 4.545
142.98224 	 2.02
143.08553 	 2.21
145.06479 	 0.24
146.97716 	 39.19
153.06988 	 1.01
155.04914 	 0.41
155.08553 	 0.23
156.05697 	 4.855
158.07262 	 2.96
158.97716 	 3.39
160.05188 	 2.53
160.99281 	 25.07
164.06793 	 1.41
167.04914 	 1.835
168.05697 	 3.37
169.06479 	 1.35
171.08044 	 35.6333333333333
172.99281 	 2.41
173.09609 	 0.63
175.07536 	 0.98
181.06479 	 0.995
183.08044 	 0.29
184.05188 	 32.13
186.06753 	 3.41666666666667
188.0468 	 1.02
191.00337 	 9.11
199.07536 	 20.2166666666667
201.09101 	 3.24666666666667
209.05971 	 0.32
212.0468 	 41.4766666666667
217.08592 	 0.22
227.07027 	 87.43
230.05736 	 1.13666666666667
245.08084 	 39.5066666666667
258.10979 	 2.12
263.0914 	 0.25
349.18569 	 95.89
569.18648 	 0
END IONS

BEGIN IONS
NAME=Training_18714
PEPMASS=485.0925903320312
SMILES=c1c(cc(c(c1O)O)O)C(=O)OCC1C(C(C(C(O1)OC(=O)c1cc(c(c(c1)O)O)O)O)O)O
INCHIKEY=LYGRISUQIZNHGM
FORMULA=C20H20O14
DB=MASSBANK
ID=Training_18714
50.0151 	 0.55
51.02293 	 1.6
53.03858 	 2.765
55.01784 	 0.93
55.05423 	 1.48
57.03349 	 1.125
57.06988 	 1.73333333333333
59.04914 	 0.4
61.02841 	 0.25
67.05423 	 1.08
69.03349 	 5.905
71.04914 	 0.85
71.08553 	 1.13
73.02841 	 0.495
79.01784 	 9.405
81.03349 	 13.43
83.08553 	 0.51
85.02841 	 4.02
85.10118 	 0.69
87.04406 	 0.31
89.05971 	 0.26
91.05423 	 1.15
93.06988 	 0.93
95.04914 	 0.9
97.02841 	 8.965
99.04406 	 1.305
103.05423 	 0.515
107.01276 	 4.38
109.02841 	 6.845
113.02332 	 5.12
119.04914 	 0.31
121.02841 	 0.49
121.06479 	 0.585
123.00767 	 0.66
125.02332 	 8.01
127.03897 	 6.39
137.05971 	 0.39
143.03388 	 13.4033333333333
153.01824 	 100
171.0288 	 3.16
283.0601 	 0.55
293.04445 	 1.49
297.06049 	 0.51
305.04445 	 32.31
306.04289 	 5.21
313.07067 	 0.87
333.03936 	 0.9
335.05501 	 13.2
337.07067 	 0.36
347.05501 	 1.2
360.05346 	 0.48
363.04993 	 0.35
365.06558 	 21.81
420.06871 	 5.21
421.07654 	 0.33
437.09258 	 100
438.07928 	 22.56
439.0871 	 2.85
456.08984 	 7.17
457.09767 	 0.74
485.09258 	 0
END IONS

BEGIN IONS
NAME=Training_18717
PEPMASS=305.2474975585938
SMILES=CC1(CCCC2(C)C1CCC13CC(CCC23)C(C1)CO)C=O
INCHIKEY=ACXLVKYMISNUFD
FORMULA=C20H32O2
DB=MASSBANK
ID=Training_18717
53.03858 	 2.99
55.01784 	 6.34
55.05423 	 9.01
57.06988 	 15.33
67.05423 	 14.17
69.03349 	 3.26
69.06988 	 6.85
71.04914 	 9.66
71.08553 	 5.37333333333333
79.05423 	 19.51
81.06988 	 17.03
83.04914 	 3.28
83.08553 	 4.43
85.02841 	 51.99
85.06479 	 8.15
87.04406 	 2.32
89.05971 	 19.35
91.05423 	 23.97
93.06988 	 27.5
95.04914 	 9.61
95.08553 	 16.4366666666667
97.02841 	 16.37
97.06479 	 3.585
105.06988 	 33.275
107.04914 	 6.895
107.08553 	 21.305
109.06479 	 4.605
109.10118 	 6.59333333333333
111.08044 	 13.845
117.06988 	 11.675
119.08553 	 22.18
121.06479 	 11.24
121.10118 	 13.57
123.08044 	 2.52
128.06205 	 1.68
129.06988 	 6.345
131.08553 	 18.785
133.10118 	 13.915
135.08044 	 12.595
135.11683 	 5.64
137.05971 	 56.92
137.09609 	 6.32
141.06988 	 2.83
142.0777 	 3.26
143.08553 	 10.535
145.10118 	 14.775
147.08044 	 2.72
147.11683 	 6.685
149.09609 	 3.76
155.08553 	 6.16
157.10118 	 10.13
159.11683 	 9.75
161.05971 	 4.81
161.13248 	 6.63
163.07536 	 3.35
163.11174 	 7.22
169.10118 	 6.365
171.11683 	 7.31
173.13248 	 4.165
179.10666 	 3.94
181.10118 	 1.82
181.12231 	 10.73
183.11683 	 4.645
185.13248 	 5.73
187.14813 	 4.73
189.09101 	 5.05
195.11683 	 4.3
197.13248 	 6.83
209.13248 	 3.49
211.14813 	 5.42
213.16378 	 8.85
219.17434 	 3.5
225.16378 	 4.25
227.17943 	 3.92
253.19508 	 3.33
271.20564 	 4.18
305.24751 	 0
END IONS

BEGIN IONS
NAME=Training_18720
PEPMASS=241.21620178222662
SMILES=CC(C)(C1CCC2(C)CCCC(C)(C2C1)O)O
INCHIKEY=LKKDASYGWYYFIK
FORMULA=C15H28O2
DB=MASSBANK
ID=Training_18720
55.01784 	 11.93
55.05423 	 17.785
57.06988 	 11.1433333333333
59.04914 	 4.29
61.00728 	 28.3
61.02841 	 0.45
62.0151 	 14.905
67.05423 	 21.13
69.03349 	 2.28
69.06988 	 12.905
71.04914 	 6.055
71.08553 	 4.34333333333333
73.02841 	 0.3
79.01784 	 3.57666666666667
79.05423 	 14.65
81.03349 	 0.3
81.06988 	 24.265
83.04914 	 11.72
83.08553 	 6.965
85.02841 	 6.19
85.10118 	 0.61
87.04406 	 1.48
89.05971 	 7.96
91.05423 	 18.51
93.06988 	 15.065
95.08553 	 15.5
97.02841 	 2.06
97.06479 	 6.07
99.04406 	 0.36
105.06988 	 8.02
107.04914 	 6.27
107.08553 	 8.32
109.02841 	 0.28
109.10118 	 7.14
111.04406 	 3.29
119.08553 	 1.87
120.02058 	 54.32
121.06479 	 1.53
121.10118 	 4.21
123.04406 	 0.68
123.11683 	 1.455
138.01002 	 25.65
156.02058 	 18.525
162.01002 	 4.32
164.99711 	 44.605
165.09101 	 0.8
180.02058 	 67.42
185.03858 	 100
241.21621 	 0
END IONS

BEGIN IONS
NAME=Training_18723
PEPMASS=437.1442260742188
SMILES=c1cc(ccc1CCC(=O)c1c(cc(cc1O[C@H]1[C@@H]([C@H]([C@@H]([C@@H](CO)O1)O)O)O)O)O)O
INCHIKEY=IOUVKUPGCMBWBT
FORMULA=C21H24O10
DB=MASSBANK
ID=Training_18723
53.03858 	 1.65
55.01784 	 1.35
55.05423 	 1.35
57.03349 	 0.906666666666667
57.06988 	 3.32
59.04914 	 2
61.02841 	 0.5
63.02293 	 1.16
67.01784 	 0.67
67.05423 	 1.23
68.99711 	 0.83
69.03349 	 1.57
69.06988 	 1.025
71.08553 	 1.54
75.04406 	 1.52
79.01784 	 2.62
79.05423 	 2.57
81.03349 	 0.83
81.06988 	 2.67
83.08553 	 1.77
85.02841 	 3.06
85.10118 	 1.1
89.05971 	 4.47
91.05423 	 2.14
93.06988 	 1.985
95.04914 	 1.775
95.08553 	 2.69
97.02841 	 1.23
97.10118 	 0.99
103.03897 	 0.48
105.06988 	 1.02
107.04914 	 51.425
107.08553 	 6.07
109.02841 	 0.91
109.06479 	 0.96
109.10118 	 2.18
111.08044 	 15.05
117.06988 	 0.6
119.04914 	 0.57
121.02841 	 0.66
121.06479 	 1.4
121.10118 	 0.935
123.04406 	 1.41
123.08044 	 0.98
125.09609 	 2.23
127.03897 	 2.0025
131.04914 	 2.08333333333333
135.08044 	 1.1
135.11683 	 0.96
137.05971 	 1.1
139.03897 	 1.13666666666667
141.09101 	 1.78
145.04953 	 0.2
145.06479 	 1.13
147.04406 	 1.095
149.05971 	 6.1375
151.03897 	 2.16
153.01824 	 12.485
153.09101 	 5.02
157.06479 	 0.4
161.05971 	 0.57
163.03897 	 1.73
165.05462 	 0.6
169.04953 	 18.44
173.05971 	 2.7
175.03897 	 0.46
181.04953 	 4.17
185.04445 	 19.25
185.11722 	 2.72
187.03897 	 0.59
187.07536 	 0.7
189.05462 	 0.675
191.07027 	 0.8
193.04953 	 3.9425
203.05501 	 8.43
205.04953 	 2.2
207.06519 	 1.425
211.0601 	 3.37
213.05462 	 0.875
213.14852 	 2.35
215.07027 	 5.955
217.04953 	 0.64
229.04953 	 1.04
231.06519 	 1.3
233.08084 	 4.455
235.0601 	 7.89
239.07027 	 0.3
241.04953 	 0.47
247.0601 	 3.75333333333333
257.08083 	 2.16666666666667
259.0601 	 3.3
275.0914 	 55.1285714285714
277.07067 	 3.705
281.08083 	 1.3
287.0914 	 7.10666666666667
295.08123 	 1.35
297.09688 	 9.33
299.0914 	 16.3471428571429
305.08671 	 6.48
311.0914 	 1
317.10197 	 41.3457142857143
323.0914 	 0.8
325.07067 	 0.76
335.0914 	 1.67
341.10197 	 41.6214285714286
353.10197 	 9.87857142857143
355.11762 	 0.3
363.10744 	 1.23
365.10197 	 18.1525
365.12309 	 38.95
366.10979 	 11.61
367.13874 	 1.84
371.11253 	 7.82833333333333
381.09688 	 1.02
383.11253 	 26.3757142857143
401.12309 	 14.765
419.13366 	 67.4166666666667
437.14422 	 0
END IONS

BEGIN IONS
NAME=Training_18726
PEPMASS=343.1387329101562
SMILES=COc1cc(/C=C/CO)ccc1O[C@H]1[C@@H]([C@H]([C@@H]([C@@H](CO)O1)O)O)O
INCHIKEY=SFLMUHDGSQZDOW
FORMULA=C16H22O8
DB=MASSBANK
ID=Training_18726
53.00219 	 3.31
53.03858 	 3.6
55.01784 	 6
55.05423 	 10.36
57.06988 	 38.52
59.04914 	 2.5
61.00728 	 5.68333333333333
67.05423 	 8.71666666666667
69.03349 	 4.82
69.06988 	 5.84666666666667
71.04914 	 2.15
71.08553 	 16.2266666666667
78.01002 	 5.98
79.01784 	 3.19333333333333
79.05423 	 9.53
81.06988 	 9.58666666666667
83.04914 	 3.25
83.08553 	 5.35333333333333
85.02841 	 9.61
85.06479 	 0.48
85.10118 	 13.82
87.04406 	 4.305
89.05971 	 42.24
91.05423 	 6.94
93.06988 	 3.30666666666667
95.08553 	 15.73
97.02841 	 3.84
97.10118 	 3.16
103.05423 	 3.8
105.03349 	 2.28
105.06988 	 4.06
107.04914 	 2.34
107.07027 	 1.67
107.08553 	 1.97666666666667
109.10118 	 8.02666666666667
115.05423 	 2.02
119.04914 	 3.91
119.08553 	 0.73
121.06479 	 2.03
121.10118 	 1.24
123.11683 	 2.605
133.08592 	 8.13
137.05971 	 6.575
137.09609 	 0.65
147.04406 	 1.91
149.05971 	 1.65
153.09101 	 0.6
155.10666 	 0.73
161.05971 	 1.73
183.17434 	 10.16
213.11213 	 0.74
215.12779 	 17.23
217.10705 	 100
343.13874 	 0
END IONS

BEGIN IONS
NAME=Training_18729
PEPMASS=311.1125183105469
SMILES=c1ccc(cc1)/C=C/C(=O)O[C@H]1[C@@H]([C@H]([C@@H]([C@@H](CO)O1)O)O)O
INCHIKEY=CJGRGYBLAHPYOM
FORMULA=C15H18O7
DB=MASSBANK
ID=Training_18729
53.03858 	 2.405
55.01784 	 1.295
55.05423 	 3.85
57.03349 	 1.565
57.06988 	 2.84
59.04914 	 1.96
65.03858 	 1.65
67.05423 	 2.87
69.03349 	 3.99
69.06988 	 1.81
71.04914 	 1.02333333333333
71.08553 	 0.655
73.02841 	 0.98
79.01784 	 0.32
79.05423 	 2.705
81.03349 	 2.9275
81.06988 	 2.16333333333333
83.04914 	 1.22
83.08553 	 1.2
85.02841 	 3.595
87.04406 	 0.41
89.05971 	 0.56
91.05423 	 9.48
93.06988 	 1.64
95.04914 	 2.53
95.08553 	 1.24
97.02841 	 1.57
97.06479 	 0.54
99.04406 	 1.18666666666667
101.00219 	 0.41
101.02332 	 0.94
102.0464 	 0.55
103.05423 	 51.6133333333333
105.06988 	 1.31333333333333
107.04914 	 1.68
107.08553 	 0.695
109.02841 	 0.99
109.06479 	 1.58
109.10118 	 0.72
111.04406 	 0.655
119.04914 	 14.96
121.10118 	 0.79
127.03897 	 0.706666666666667
131.04914 	 100
133.10118 	 0.49
143.04914 	 0.44
145.04953 	 0.21
147.04406 	 22.065
149.05971 	 9.58
161.09609 	 0.42
169.02841 	 0.47
185.04445 	 33.3
187.03897 	 100
203.05501 	 1.05
203.0914 	 0.73
205.04953 	 0.46
215.12779 	 0.79
311.11253 	 0
END IONS

BEGIN IONS
NAME=Training_3822
PEPMASS=363.0217
SMILES=CCOP(=S)(OCC)Oc1ccc2c(C)c(c(=O)oc2c1)Cl
INCHIKEY=BXNANOICGRISHX
FORMULA=C14H16ClO5PS
DB=MASSBANK
ID=Training_3822
115.05423 	 3.88
131.04914 	 8.435
132.05697 	 4.24
135.0263 	 4.99
137.01525 	 2.6
147.0263 	 7.37
147.04406 	 4.6
148.05188 	 6.43
159.04406 	 4.09
163.02121 	 5.305
164.02904 	 7.735
165.01017 	 1.395
166.01799 	 3.51
171.00297 	 3.91
175.03897 	 3.61
191.01613 	 2.04333333333333
192.02395 	 1.33
194.01291 	 6.61
196.98206 	 0.72
196.98224 	 4.48
208.99982 	 0.98
211.01565 	 24.77
213.01354 	 3.15
224.97698 	 1.88
224.97716 	 1.91
225.9848 	 7.05
225.98498 	 17.485
226.98943 	 69.02
226.99281 	 100
227.98902 	 4.83
227.99726 	 7.07
228.98158 	 18.22
228.98983 	 22.085
270.93801 	 1.065
272.97141 	 0.93
288.9452 	 14.41
288.94857 	 13.67
289.95302 	 1.67
289.95639 	 1.75
290.94309 	 4.05
306.95576 	 100
306.95914 	 21.4733333333333
307.96359 	 1.73
308.95366 	 21.77
334.99043 	 56.2766666666667
363.02173 	 543.524
END IONS

BEGIN IONS
NAME=Training_18732
PEPMASS=327.1074523925781
SMILES=c1ccc(c(c1)/C=C/C(=O)O)O[C@H]1[C@@H]([C@H]([C@@H]([C@@H](CO)O1)O)O)O
INCHIKEY=GVRIYIMNJGULCZ
FORMULA=C15H18O8
DB=MASSBANK
ID=Training_18732
53.03858 	 6.02
55.01784 	 2.57
55.05423 	 5.87666666666667
57.06988 	 13.09
59.04914 	 6.36333333333333
61.00728 	 7.935
62.0151 	 3.145
65.03858 	 4.06
67.05423 	 10.4833333333333
69.03349 	 2.54
69.06988 	 9.98
71.04914 	 2.94
71.08553 	 9.95
79.01784 	 6.53
79.05423 	 4.71
80.0468 	 3.39
81.03349 	 3.83
81.06988 	 16.4566666666667
83.08553 	 20.42
85.10118 	 9.12
87.04406 	 3.56
89.05971 	 18.5866666666667
91.05423 	 29.2066666666667
93.06988 	 7.76
95.04914 	 28.05
95.08553 	 21.985
97.06479 	 6.58
97.10118 	 15.82
99.08044 	 6.23
101.00219 	 100
103.05423 	 78.18
105.06988 	 3.2
107.04914 	 6.28
107.08553 	 14.67
108.04171 	 4.35
109.10118 	 10.9966666666667
115.05423 	 3.54
119.04914 	 3.1
119.08553 	 21.73
121.06479 	 10.795
121.10118 	 13.61
122.05736 	 3.29
123.04406 	 75.49
123.11683 	 13.21
133.08592 	 2.83
133.10118 	 8.37
135.11683 	 10.04
137.05971 	 8.91
147.04406 	 65.32
147.11683 	 6.15
165.05462 	 8.92
215.12779 	 13.53
258.0734 	 7.67
276.08397 	 9.17
327.10744 	 0
END IONS

BEGIN IONS
NAME=Training_18735
PEPMASS=313.128173828125
SMILES=C(=C\c1ccc(cc1)O[C@H]1[C@@H]([C@H]([C@@H]([C@@H](CO)O1)O)O)O)/CO
INCHIKEY=CRVXJSNSTGEXDX
FORMULA=C15H20O7
DB=MASSBANK
ID=Training_18735
55.01784 	 7.76
55.05423 	 10.3
57.06988 	 16.42
59.04914 	 6.165
61.00728 	 65.62
62.0151 	 11.24
63.00767 	 5.505
67.05423 	 5.99
69.06988 	 5.385
71.08553 	 5.38
79.01784 	 7.315
79.05423 	 6.61
81.06988 	 6.99
87.04406 	 11.38
89.05971 	 7.76
91.05423 	 13.43
93.06988 	 6.48
95.08553 	 5.805
97.02841 	 10.41
103.03897 	 5.685
103.05423 	 6.6
107.04914 	 7.7
119.04914 	 4.08
121.06479 	 2.77
131.04914 	 6.535
135.04406 	 25.66
149.05971 	 5.63
149.08084 	 2.98
153.05462 	 2.56
160.07301 	 0.32
173.05971 	 4.32
174.08866 	 21.27
175.09649 	 2.33
178.08357 	 1.41
181.08592 	 0.29
188.06793 	 0.4
190.06245 	 1.7
190.08357 	 0.6
191.0914 	 0.4
192.09922 	 4.26
193.08592 	 2.08
195.06519 	 1.21
200.10431 	 0.86
204.09922 	 0.26
206.05736 	 0.42
221.08084 	 37.03
224.08905 	 1.11
224.12544 	 2.38
233.08084 	 6.27
236.12544 	 8.31
237.07575 	 0.38
239.03388 	 6.37
249.09688 	 0.43
252.12035 	 2.67
254.02097 	 6.72
261.07575 	 100
264.12035 	 0.45
268.03663 	 34.63
269.04445 	 43.54
279.08632 	 2.7
287.11253 	 12.56
313.12818 	 0
END IONS

BEGIN IONS
NAME=Training_16947
PEPMASS=547.181
SMILES=COc1cc(ccc1O)C1C(CO)c2cc(/C=C/C(=O)OC3CC(CC(C3O)O)(C(=O)O)O)cc(c2O1)OC
INCHIKEY=GQMNGGACVSAOEC
FORMULA=C27H30O12
DB=MASSBANK
ID=Training_16947
137.05971 	 50.405
147.04406 	 3.16
151.03897 	 3.63
173.05971 	 3.875
175.03897 	 3
186.03115 	 3.25
201.05462 	 50.045
205.06479 	 5.735
206.07262 	 7.59
213.05462 	 7.22
217.06479 	 5.14
218.07262 	 2.34
233.05971 	 6.53
234.06753 	 12.945
235.07536 	 5.37
237.09101 	 5.205
245.05971 	 5.915
246.06753 	 2.36
247.07536 	 3.605
248.08318 	 2.985
249.09101 	 11.325
250.06245 	 4.07
251.07027 	 6.145
261.05462 	 2.75
262.06245 	 17.1
263.07027 	 5.93
264.0781 	 3.31
265.08592 	 15.175
266.09375 	 4.62
273.05462 	 3.97
274.06245 	 3.18
277.08592 	 22.445
278.05736 	 3.31
278.09375 	 4.33
279.06518 	 5.84
279.10157 	 3.19
290.05736 	 29.475
291.06518 	 5.31
291.10157 	 3.14
292.07301 	 2.84
293.08083 	 15.915
294.08866 	 6.995
295.09648 	 4.78
297.11214 	 2.615
305.08083 	 66.24
306.08866 	 13.71
307.0601 	 3.235
307.09648 	 13.7
309.07575 	 2.76
309.11214 	 6.25
310.08357 	 2.6
319.09648 	 4.545
322.08357 	 6.175
325.10705 	 48.81
337.10705 	 100
355.11762 	 19.445
547.181 	 0
END IONS

BEGIN IONS
NAME=Training_18738
PEPMASS=635.2962646484375
SMILES=COc1ccc2c3CCN4C[C@H]5C[C@H]([C@@H]([C@H]([C@H]5C[C@@H]4c3[nH]c2c1)C(=O)OC)OC)OC(=O)/C=C/c1cc(c(c(c1)OC)OC)OC
INCHIKEY=SZLZWPPUNLXJEA
FORMULA=C35H42N2O9
DB=MASSBANK
ID=Training_18738
57.06988 	 1.94
63.00767 	 1.87
79.05423 	 6.45
81.06988 	 1.6
89.05971 	 14.17
91.05423 	 8.88
94.06513 	 1.85
95.08553 	 2.55
102.0464 	 7.35
103.05423 	 5.44
104.06205 	 2.64
105.06988 	 4.95
107.04914 	 9.06
109.10118 	 1.59
111.04406 	 1.08
115.05423 	 6.5
117.06988 	 3.21
118.04132 	 6.56
119.04914 	 20.76
120.08078 	 0.55
121.06479 	 4.58
130.04132 	 15.35
130.06513 	 7.6
131.04914 	 7.72
131.07295 	 9.22333333333333
132.05697 	 8.26
132.08078 	 2.83
133.02841 	 2.69
133.06479 	 3.925
133.08592 	 2.7
135.04406 	 24.67
137.01342 	 3.22
142.06513 	 3.08
143.07295 	 8.57
144.08078 	 2.88
147.04406 	 21.2833333333333
147.08044 	 0.73
148.05188 	 6.85
148.07569 	 1.97333333333333
149.05971 	 6.635
150.06753 	 4.93
152.9904 	 1.94
155.02399 	 2.31
156.96151 	 1.63
159.06787 	 18.8933333333333
160.05188 	 6.43
160.07569 	 5.00666666666667
161.01342 	 5.89
161.05971 	 5.99666666666667
161.08352 	 0.75
162.01002 	 2.96
162.06753 	 19.5166666666667
162.97475 	 30.75
163.03897 	 24.1033333333333
163.07536 	 1.26
172.07569 	 3.17
174.09134 	 63.3433333333333
175.03897 	 17.4633333333333
176.0468 	 4.39
177.05462 	 4.23333333333333
178.06245 	 21.2666666666667
179.02399 	 100
180.02058 	 59.8
180.98532 	 86.86
181.01583 	 66.98
181.99314 	 40.79
182.97716 	 2.34
182.99509 	 2.76
184.07569 	 3.5
186.09134 	 2.48666666666667
188.0468 	 3.52
189.05462 	 2.99
190.06245 	 52.9933333333333
191.03388 	 15.23
191.07027 	 2.96
192.1019 	 3.33
193.08592 	 29.3266666666667
197.03455 	 21.87
198.03115 	 13.58
198.09134 	 3.04
198.99588 	 12.85
199.02639 	 14.88
200.00371 	 30.84
204.1019 	 1.395
206.05736 	 16.5466666666667
221.08084 	 72.7733333333333
227.11789 	 4.77
236.12812 	 3.63
241.15467 	 13.04
254.13869 	 1.715
395.19653 	 3.02
397.21218 	 20.13
415.22275 	 3.86
635.29631 	 15.715
END IONS

BEGIN IONS
NAME=Training_18747
PEPMASS=427.1751098632812
SMILES=C/C=C(/C)\C(=O)O[C@@H]1c2c(ccc3ccc(=O)oc23)O[C@@H]1C(C)(C)OC(=O)/C(=C\C)/C
INCHIKEY=RVGGCRQPGKFZDS
FORMULA=C24H26O7
DB=MASSBANK
ID=Training_18747
53.00219 	 6.17
53.03858 	 10.3
55.01784 	 13.6
55.05423 	 42.175
57.06988 	 42.3333333333333
59.04914 	 8.825
61.00728 	 5.11
67.05423 	 26.5433333333333
69.03349 	 7.47
69.06988 	 17.0833333333333
71.08553 	 30.185
79.01784 	 5.68
79.05423 	 22.565
81.06988 	 28.1833333333333
83.04914 	 12.86
83.08553 	 9.14333333333333
85.06479 	 2.68
85.10118 	 14.295
89.05971 	 2.2
91.05423 	 32.45
93.06988 	 16.5066666666667
95.04914 	 18.02
95.08553 	 21.7466666666667
97.06479 	 3.48
97.10118 	 5.635
99.08044 	 4.1
101.05971 	 5.66
103.05423 	 6.09
105.06988 	 19.92
107.04914 	 7.24
107.08553 	 10.54
109.06479 	 5.745
109.10118 	 11.82
111.11683 	 1.53
115.05423 	 5.71
117.06988 	 6.87
119.08553 	 10.535
121.06479 	 5.7
121.10118 	 5.39666666666667
123.11683 	 4.135
125.09609 	 1.48
128.06205 	 10.34
129.06988 	 10.02
131.04914 	 21.08
131.08553 	 8.375
133.10118 	 5.97
135.11683 	 3.2
137.13248 	 13.32
139.07536 	 4.62
141.06988 	 4.11
143.08553 	 5.63
145.06479 	 6.51
145.10118 	 5.63
147.08044 	 1.87
147.11683 	 3.09
148.00024 	 3.6
155.08553 	 4.34
157.00728 	 5.33
157.10118 	 1.65
159.04406 	 5.75
159.11683 	 2.39
161.09609 	 1.53
166.0108 	 75.88
171.04406 	 21.16
171.08044 	 4.53
173.02332 	 8.83
175.01784 	 41.63
175.03897 	 1.96
187.07536 	 2.08
189.05462 	 8.32
199.03897 	 54.52
199.07536 	 19.1666666666667
201.11213 	 13.92
219.17434 	 1.46
227.07027 	 8.25
271.16926 	 1.5
427.17513 	 0
END IONS

BEGIN IONS
NAME=Training_18753
PEPMASS=163.0389709472656
SMILES=c1cc(cc2c1ccc(=O)o2)O
INCHIKEY=ORHBXUUXSCNDEV
FORMULA=C9H6O3
DB=MASSBANK
ID=Training_18753
53.03858 	 3.96
55.01784 	 3.38
55.05423 	 2.24
61.00728 	 8.2
62.0151 	 15.895
65.03858 	 2.93
67.05423 	 3.40666666666667
68.99711 	 1.32
77.03858 	 9.95666666666667
78.01002 	 27.725
79.01784 	 12.6966666666667
79.05423 	 5.155
81.03349 	 2.03
83.04914 	 1.48
85.02841 	 65.745
87.04406 	 2.695
89.03858 	 4.18
91.05423 	 30.92
93.03349 	 0.7
95.04914 	 10.2157142857143
103.03897 	 23.075
103.05423 	 1.93
105.03349 	 15.15
107.04914 	 89.825
111.04406 	 2.13
117.03349 	 3.655
118.04132 	 1.1
119.04914 	 27.7414285714286
121.02841 	 0.34
123.04406 	 4.6
131.04914 	 3.32
133.02841 	 1.15
134.03623 	 0.81
135.04406 	 8.36714285714286
145.02841 	 3.49
163.03897 	 85.5811111111111
END IONS

BEGIN IONS
NAME=Training_18759
PEPMASS=437.1078186035156
SMILES=COc1c(ccc2c(=O)c3c(cc(c(c3O)[C@H]3[C@@H]([C@H]([C@@H]([C@@H](CO)O3)O)O)O)O)oc12)O
INCHIKEY=MTQVPZUZBBTLNO
FORMULA=C20H20O11
DB=MASSBANK
ID=Training_18759
55.01784 	 1.5
57.03349 	 1.02333333333333
57.06988 	 0.84
59.04914 	 3.42
69.06988 	 0.25
81.03349 	 0.53
81.06988 	 0.33
83.08553 	 0.25
85.02841 	 2.17333333333333
89.05971 	 1.1
91.05423 	 2
95.08553 	 0.43
97.02841 	 1.88
103.03897 	 0.67
107.04914 	 0.34
109.02841 	 1.16
117.09101 	 0.49
121.06479 	 0.52
135.04406 	 1.51
137.05971 	 12.98
147.04406 	 0.84
151.03897 	 1.07
151.07536 	 1.89
152.01041 	 1.38
153.01824 	 0.24
167.03388 	 3.63
185.04445 	 45.04
186.0464 	 2.3
199.07536 	 1.14
200.0468 	 1.29
217.04953 	 0.82
219.0288 	 0.61
227.03388 	 1.49
227.07027 	 100
228.04171 	 4.735
228.0781 	 9.17
229.04953 	 1.26
229.08592 	 0.31
231.0288 	 2.85
233.04445 	 0.24
241.04953 	 1.41
242.05736 	 2.68
244.03662 	 4.59
245.04445 	 8
256.03663 	 16.5433333333333
257.04445 	 5.31
259.02371 	 2.23
259.09648 	 2.5
260.03154 	 3.12666666666667
261.11214 	 0.86
265.04953 	 0.66
266.05736 	 1.89
268.03663 	 1.6
269.04445 	 0.83
270.05228 	 7.22666666666667
271.0601 	 9.04
272.03154 	 51.46
273.03936 	 15.58
274.04719 	 2.17666666666667
275.05501 	 4.355
280.03663 	 1.04
280.07301 	 6.97
281.08083 	 19.06
282.05228 	 2.26
283.0601 	 0.62
284.03154 	 12.5366666666667
284.06793 	 3.69
285.03936 	 2.745
285.07575 	 4.68666666666667
286.0108 	 1.2
286.04719 	 2.42
287.05501 	 74.5033333333333
294.05228 	 3.54666666666667
295.0601 	 0.32
296.03154 	 3.67
297.03936 	 2.5
298.04719 	 21.05
299.05501 	 9.45666666666667
301.03428 	 1.345
301.07067 	 1.89
302.0421 	 25.65
309.07575 	 2.33
310.04719 	 3.03
311.05501 	 2.57333333333333
312.06284 	 6.32333333333333
313.07067 	 17.5133333333333
315.04993 	 1.43
317.06558 	 48.5333333333333
322.04719 	 2.775
325.07067 	 2.33
326.0421 	 1.58
327.08632 	 10.545
337.07067 	 4.04
338.0421 	 6.38
339.04993 	 2.335
341.06558 	 24.69
350.0421 	 5.8
353.06558 	 20.65
355.08123 	 2.93
365.06558 	 9.75
368.05267 	 4.685
371.07614 	 13.13
383.07614 	 13.595
401.08671 	 18.23
419.09727 	 9.92
437.10784 	 0
END IONS

BEGIN IONS
NAME=Training_18762
PEPMASS=421.1492919921875
SMILES=COc1cc(/C=C/c2cc(cc(c2)O[C@H]2[C@@H]([C@H]([C@@H]([C@@H](CO)O2)O)O)O)O)ccc1O
INCHIKEY=KLPUXMNQDCUPNO
FORMULA=C21H24O9
DB=MASSBANK
ID=Training_18762
53.03858 	 5.61
55.01784 	 8.31
57.03349 	 5.55
61.02841 	 6.46
67.05423 	 0.73
68.99711 	 8.53
69.03349 	 7.27333333333333
81.03349 	 5.805
81.06988 	 0.94
85.02841 	 16.2566666666667
91.05423 	 8.47
93.06988 	 0.98
95.04914 	 5.615
97.02841 	 8.305
107.04914 	 26.3
109.10118 	 0.91
111.04406 	 0.9
115.05423 	 5.57
119.08553 	 0.82
121.06479 	 9.34
122.03623 	 5.82
123.04406 	 5.60333333333333
127.03897 	 0.68
128.06205 	 7.83
129.06988 	 10.56
131.04914 	 8.79
134.03623 	 6.81
135.04406 	 14.4866666666667
137.05971 	 23.4933333333333
137.09609 	 0.86
139.03897 	 3.09
141.06988 	 20.3
143.08553 	 4.25
145.02841 	 3.33
145.06479 	 9.43
147.04406 	 4.72666666666667
149.05971 	 13.05
152.06205 	 11.47
153.06988 	 17.815
157.06479 	 10.91
159.04406 	 5.47
161.02332 	 1.31
161.05971 	 4.71
163.03897 	 100
165.05462 	 2.84
165.06988 	 7.31
167.08553 	 7.21
169.06479 	 24.98
171.08044 	 8.37
173.05971 	 9.515
175.07536 	 2.58
179.03388 	 9.13
181.04953 	 2.84
181.06479 	 35.33
187.07536 	 8.975
195.08044 	 6.765
197.04445 	 16.13
197.05971 	 62.825
198.06753 	 10.315
199.07536 	 34.585
209.05971 	 9.715
211.07536 	 5.405
213.09101 	 6.99
215.05501 	 24.55
215.07027 	 21.105
223.07536 	 7.33
225.05462 	 17.345
226.06245 	 9.34
227.07027 	 16.74
239.07027 	 5.01
241.08592 	 10.805
243.06519 	 9.37
251.07027 	 6.67
257.08083 	 10.71
258.08866 	 100
259.09648 	 24.84
269.08083 	 4.63
271.09648 	 22.48
291.08632 	 1.66
313.07067 	 4.89
319.08123 	 1.53
331.08123 	 4.45
337.09179 	 5.52
341.06558 	 6.31
359.07614 	 27.24
377.08671 	 75.61
421.14931 	 0
END IONS

BEGIN IONS
NAME=Training_18765
PEPMASS=517.134033203125
SMILES=c1cc(c(cc1/C=C/C(=O)O[C@@H]1C[C@@](C[C@H]([C@H]1OC(=O)/C=C/c1ccc(c(c1)O)O)O)(C(=O)O)O)O)O
INCHIKEY=UFCLZKMFXSILNL
FORMULA=C25H24O12
DB=MASSBANK
ID=Training_18765
53.03858 	 0.97
55.01784 	 0.32
55.05423 	 4.16
57.06988 	 5.165
63.02293 	 2.105
67.05423 	 3.66
69.03349 	 0.41
69.06988 	 6.77
71.08553 	 1.49
79.05423 	 3.49333333333333
81.03349 	 0.98
81.06988 	 4.30666666666667
83.04914 	 0.26
83.08553 	 4.275
85.10118 	 0.98
87.04406 	 3.66
89.03858 	 21.5566666666667
89.05971 	 62.885
91.05423 	 1.76
93.06988 	 3.49
95.04914 	 2.088
95.08553 	 11.23
101.00219 	 0.73
105.06988 	 4.38
107.04914 	 6.374
107.07027 	 1.02
107.08553 	 10.19
109.02841 	 0.21
109.10118 	 14.41
111.08044 	 0.97
113.05971 	 8.34
117.03349 	 23.8616666666667
119.04914 	 0.21
119.08553 	 20.12
121.10118 	 11.29
123.11683 	 8.25
133.08592 	 27.225
133.10118 	 11.33
135.04406 	 48.0883333333333
135.11683 	 8.44
137.02332 	 0.89
137.05971 	 4.5575
144.0781 	 1.05
145.02841 	 23.8633333333333
145.10118 	 10.61
147.11683 	 9.68
153.09101 	 1.715
159.04406 	 10.25
159.11683 	 14.09
161.13248 	 6.45
163.03897 	 85.7083333333333
173.13248 	 5.82
175.07536 	 1.23
177.11213 	 4.005
215.17943 	 75.65
231.13796 	 7.92
231.15909 	 6.57
251.10666 	 0.79
295.0601 	 0.3
299.06089 	 0.38
299.16417 	 10.77
301.16456 	 7.75
319.08123 	 1.885
337.09179 	 1.3
343.11762 	 0.85
355.10236 	 0.56
499.12349 	 1.18
517.13405 	 0
END IONS

BEGIN IONS
NAME=Training_18771
PEPMASS=319.2631530761719
SMILES=CCCCCC/C=C\CCCCCCCc1cc(cc(c1)O)O
INCHIKEY=TUGAUFMQYWZJAB
FORMULA=C21H34O2
DB=MASSBANK
ID=Training_18771
55.01784 	 24.755
55.05423 	 40.745
57.06988 	 31.7833333333333
59.04914 	 6.17333333333333
61.00728 	 14.39
67.05423 	 45.84
69.06988 	 17.4466666666667
71.04914 	 5.83
71.08553 	 10.97
73.02841 	 5.395
73.06479 	 0.48
79.01784 	 6.23333333333333
79.05423 	 21.64
81.06988 	 29.06
83.04914 	 9.39
83.08553 	 7.37333333333333
85.02841 	 6.06
85.10118 	 2.695
87.04406 	 0.49
89.05971 	 8.015
91.05423 	 21.015
93.06988 	 18.625
95.04914 	 15.37
95.08553 	 22.6933333333333
97.06479 	 21.52
97.10118 	 0.48
105.06988 	 18.78
107.04914 	 53.5
107.08553 	 6.36
109.10118 	 8.68666666666667
113.05971 	 11.805
115.05423 	 14.23
119.08553 	 12.58
121.10118 	 6.65
123.04406 	 39.76
137.05971 	 2.42
145.06479 	 5.3
159.08044 	 0.97
171.13796 	 4.395
177.09101 	 0.33
187.07536 	 3.33
189.09101 	 2.72
215.08553 	 45.64
216.09335 	 4.21
217.10118 	 5.95
261.12739 	 10.38
283.26316 	 2.52
303.13796 	 7.59
319.26316 	 0
END IONS

BEGIN IONS
NAME=Training_3804
PEPMASS=334.0621
SMILES=c1cc(ccc1/C=N/NC(=N)N/N=C/c1ccc(cc1)Cl)Cl
INCHIKEY=MOOFYEJFXBSZGE
FORMULA=C15H13Cl2N5
DB=MASSBANK
ID=Training_3804
58.03997 	 2.07
85.05087 	 16.57
110.9996 	 9.61333333333333
116.0369 	 8.6
123.99485 	 17.74
125.01525 	 27.846
126.02125 	 2.1
138.0105 	 86.47
139.0165 	 11.75
139.01833 	 11.36
140.02615 	 33.786
143.0478 	 18.0775
151.00575 	 19.22
152.01358 	 3.7
153.01957 	 15.25
153.0214 	 8.26666666666667
154.02923 	 6.37
155.03522 	 58.54
155.03705 	 84.7566666666667
164.001 	 7.59
171.06652 	 3.3
178.01665 	 50.742
179.02448 	 9.9975
180.0323 	 38.9
195.0432 	 27.308
196.05103 	 11.72
197.05885 	 1.96
317.03553 	 13.53
318.03078 	 4.2
319.0386 	 6.27
334.06208 	 48.844
END IONS

BEGIN IONS
NAME=Training_5077
PEPMASS=134.0713
SMILES=c1ccc2c(c1)[nH]c(=N)[nH]2
INCHIKEY=JWYUFVNJZUSCSM
FORMULA=C7H7N3
DB=MASSBANK
ID=Training_5077
39.02293 	 11.64
53.03858 	 4.15
63.02293 	 0.72
65.03858 	 29.2257142857143
66.03383 	 0.96
66.0464 	 3.77
80.04948 	 6.586
90.03383 	 1.53
92.04948 	 89.82625
93.0573 	 16.8066666666667
107.06037 	 19.64875
117.04472 	 13.75
132.05562 	 14.34
133.06345 	 86.29
134.07127 	 2306.18214285714
END IONS

BEGIN IONS
NAME=Training_18774
PEPMASS=579.1708374023438
SMILES=C[C@H]1[C@@H]([C@H]([C@H]([C@@H](O1)O[C@@H]1[C@H]([C@@H]([C@@H](CO)O[C@H]1c1c(cc(c2c(=O)cc(c3ccc(cc3)O)oc12)O)O)O)O)O)O)O
INCHIKEY=LYGPBZVKGHHTIE
FORMULA=C27H30O14
DB=MASSBANK
ID=Training_18774
57.03349 	 1.3
57.06988 	 0.3
68.99711 	 0.78
71.04914 	 2.81
79.01784 	 5.4
81.03349 	 2.62
85.02841 	 6.57
89.05971 	 0.38
109.02841 	 1.08
119.04914 	 7.6
121.02841 	 37.57
145.02841 	 4.61
153.01824 	 1.36
163.03897 	 3.91
165.01824 	 6.37
165.05462 	 2.76
167.03388 	 1.94
177.01824 	 1.45
179.03388 	 0.94
187.03897 	 3.1
191.03388 	 2.66
195.0288 	 1.92
195.06519 	 2.11
197.05971 	 0.82
205.04953 	 1.78
211.07536 	 1.13
213.05462 	 9.46
217.04953 	 3.59666666666667
227.07027 	 3.52
228.0781 	 1.78
241.04953 	 1.19
243.0288 	 2.37
243.06519 	 5.46
255.06519 	 6.835
256.07301 	 20.38
259.0601 	 2.09
261.03936 	 1.855
267.06518 	 1.89
270.05228 	 1.2
271.0601 	 4.13454545454545
279.06518 	 2.04
283.0601 	 25.6133333333333
284.06793 	 32.8475
285.07575 	 9.47
295.0601 	 5.75
297.07575 	 13.39
297.08162 	 4.22
307.0601 	 0.89
308.06793 	 2.38
309.07575 	 5.76
311.05501 	 4.46333333333333
312.06284 	 0.74
313.07067 	 48.7546666666667
323.05501 	 5.34
323.0914 	 8.75
323.09727 	 19.28
325.07067 	 3.92
327.08632 	 1.245
335.0914 	 0.38
337.07067 	 11.4921428571429
337.10705 	 0.37
341.06558 	 0.683333333333333
343.08123 	 6.78428571428571
349.07067 	 1.86
350.11487 	 0.33
351.08632 	 3.74333333333333
351.09219 	 9.24
352.08476 	 0.23
353.10197 	 0.52
355.08123 	 2.906
365.10197 	 2.02
366.10979 	 2.92
367.08123 	 7.27
367.10823 	 0.35
369.09688 	 0.845
379.08123 	 6.11090909090909
381.13326 	 100
382.13171 	 21.37
397.09179 	 17.6133333333333
398.09962 	 0.5
415.10236 	 23.3973333333333
416.09493 	 0.74
416.11018 	 1.7
423.10744 	 0.33
433.11292 	 92.7592857142857
434.10549 	 14.07
434.12075 	 15.77
435.11332 	 0.74
441.11801 	 0.34
459.12857 	 0.985
517.13405 	 0.2
525.13914 	 1.055
543.1497 	 0.67
561.16027 	 0.633333333333333
579.17083 	 42.1311764705882
END IONS

BEGIN IONS
NAME=Training_18777
PEPMASS=359.1488952636719
SMILES=COc1cc(c(C(=O)/C=C/c2ccc(c(c2)OC)OC)c(c1)OC)OC
INCHIKEY=TVKGYMYAOVADOP
FORMULA=C20H22O6
DB=MASSBANK
ID=Training_18777
53.03858 	 1.48
55.05423 	 4.51
57.06988 	 8.7
66.0464 	 0.51
67.05423 	 3.775
69.06988 	 10.94
71.08553 	 5.3
77.03858 	 0.39
79.05423 	 2.095
81.03349 	 1.02
81.06988 	 12.25
83.08553 	 9.51
89.05971 	 5.32
91.05423 	 3.34
92.02567 	 0.575
92.06205 	 0.38
93.06988 	 4.16
94.04132 	 0.6
95.04914 	 2.045
95.08553 	 12.77
96.05697 	 3.93
97.10118 	 8.52
101.00219 	 5.73
102.0464 	 0.37
103.05423 	 2.065
105.03349 	 3.47
105.06988 	 1.505
107.04914 	 4.32
107.08553 	 4.51
108.05697 	 0.63
109.02841 	 1.555
109.06479 	 2.15
109.10118 	 8.37
111.04406 	 1.05
113.05971 	 2.32
118.04132 	 1.03
119.04914 	 3.96333333333333
120.05697 	 2.04666666666667
121.10118 	 5.09
122.03623 	 3.41333333333333
123.04406 	 1.04
123.11683 	 4.36
124.05188 	 1.01
125.05971 	 0.7
130.04132 	 0.46
131.04914 	 64.07
132.05697 	 4.67666666666667
133.02841 	 2.89666666666667
133.06479 	 1.3425
135.04406 	 28.1875
135.08044 	 1.9
136.05188 	 0.32
137.02332 	 14.4
137.05971 	 2.895
139.07536 	 1.445
146.03623 	 0.31
147.04406 	 2.29333333333333
148.05188 	 6.365
149.02332 	 11.72
149.05971 	 0.81
150.03115 	 2.56
151.03897 	 6.06666666666667
151.07536 	 6.472
152.0468 	 26.786
155.03388 	 11.59
158.05736 	 8.37
160.05188 	 3.17333333333333
161.05971 	 0.43
163.07536 	 10.862
165.05462 	 6.388
167.07027 	 0.37
169.04953 	 1.065
175.0601 	 94.1
176.0468 	 0.826666666666667
176.06793 	 5.48
179.03388 	 0.35
180.04171 	 23.5366666666667
188.06793 	 9.85
189.09101 	 4.33
191.07027 	 15.33
195.06519 	 100
217.04953 	 23.29
219.06519 	 5.36
233.04445 	 6.69
247.0601 	 19.23
248.06793 	 5.05
261.07575 	 9.17
262.08357 	 6.74
263.0914 	 6.65
269.08083 	 6.85
317.13835 	 2.55
337.10705 	 5.42
341.10197 	 0.24
341.13835 	 2.7
357.13326 	 0.23
359.14891 	 27.6314285714286
END IONS

BEGIN IONS
NAME=Training_18780
PEPMASS=315.1590881347656
SMILES=C=CC(C)(C)c1cc2cc3C[C@@H](C(C)(C)O)Oc3cc2oc1=O
INCHIKEY=JCDLLLXYAICSQV
FORMULA=C19H22O4
DB=MASSBANK
ID=Training_18780
55.01784 	 6.435
57.06988 	 0.64
59.04914 	 0.44
68.99711 	 11.78
69.06988 	 0.35
87.04406 	 0.44
96.02058 	 0.88
97.06479 	 0.73
113.05971 	 0.6
115.05423 	 4.78
117.06988 	 3.41
119.04914 	 7.3
120.02058 	 100
128.06205 	 4.65
129.06988 	 8.75
133.06479 	 9.235
138.03115 	 1.13
141.06988 	 8.14
142.0777 	 10.775
143.08553 	 7.095
145.06479 	 11.155
157.06479 	 8.37
157.10118 	 7.94
158.07262 	 8
159.04406 	 8.25
159.06519 	 1.28
160.05188 	 8.785
161.05971 	 2.76
163.03897 	 0.31
165.06988 	 2.55
166.0777 	 5.465
167.08553 	 6.205
169.06479 	 3.67
170.07262 	 7.18
171.08044 	 7.085
173.05971 	 19.825
174.06753 	 11.34
178.0777 	 25.3
179.08553 	 42.05
184.05188 	 6.5
185.02332 	 17.87
185.05971 	 5.8
185.09609 	 14.2366666666667
187.03897 	 12.07
187.07536 	 14.72
188.0468 	 3.54
188.08318 	 8.52
189.05462 	 4.26
195.08044 	 12.22
197.05971 	 10.62
198.06753 	 35.72
199.07536 	 5.22
199.11174 	 6.25
201.05462 	 40.3566666666667
202.06245 	 8.575
203.03388 	 0.43
203.07027 	 1.865
205.08592 	 0.49
209.09609 	 7.815
211.07536 	 14.1
212.08318 	 22.735
213.09101 	 36.2633333333333
215.07027 	 4.75
215.10666 	 2.24
219.17434 	 4.99
223.07536 	 46.5766666666667
224.08318 	 16.84
226.06245 	 32.22
227.07027 	 4.98666666666667
227.10666 	 8.44666666666667
237.09101 	 13.26
239.07027 	 4.985
240.0781 	 11.2966666666667
241.08592 	 89.5233333333333
242.09375 	 15.25
243.10157 	 1.18
247.09649 	 0.33
255.10157 	 64.4233333333333
256.1094 	 9.75
259.09648 	 73.8466666666667
271.09648 	 0.34
273.11214 	 80.0733333333333
274.11996 	 9.99
287.12779 	 0.6
315.15909 	 50.9625
END IONS

BEGIN IONS
NAME=Training_18783
PEPMASS=337.2373352050781
SMILES=CC12CCCC(C)(C1CCC13CC(CCC23)C(C1)(CO)O)C(=O)O
INCHIKEY=MRBLTWPEPGRXQN
FORMULA=C20H32O4
DB=MASSBANK
ID=Training_18783
53.03858 	 7.02
55.05423 	 46.54
57.06988 	 16.6
67.05423 	 52.66
69.06988 	 51.83
71.04914 	 13.26
71.08553 	 12.51
79.05423 	 59.035
81.06988 	 80.245
83.04914 	 21.19
83.08553 	 26.185
85.06479 	 7.21
91.05423 	 42.16
93.06988 	 100
95.04914 	 24.24
95.08553 	 92.565
97.06479 	 13.04
97.10118 	 13.735
99.08044 	 9.82
105.06988 	 50.245
107.08553 	 84.935
109.06479 	 22.25
109.10118 	 42.29
111.08044 	 9.945
117.06988 	 16.14
119.08553 	 41.4
121.06479 	 10.15
121.10118 	 40.105
123.08044 	 31.23
123.11683 	 17.855
125.05971 	 0.9
125.09609 	 10.74
129.06988 	 9.91
131.08553 	 20.55
133.10118 	 34.325
135.08044 	 33.085
135.11683 	 49.635
137.09609 	 10.09
143.08553 	 11.69
145.10118 	 21.005
147.11683 	 17.65
149.09609 	 12.71
149.13248 	 11.86
151.11174 	 12.88
155.08553 	 6.53
157.10118 	 12.62
159.11683 	 15.335
161.13248 	 9.63
163.11174 	 11.33
169.10118 	 5.99
171.11683 	 9.73
173.13248 	 9.385
185.13248 	 10.37
187.03897 	 2.38
187.14813 	 10.5
199.03897 	 0.52
199.07536 	 0.72
199.14813 	 11.4
205.15869 	 12.84
209.02332 	 1.07
227.07027 	 100
245.08084 	 0.46
249.05462 	 9.23
259.20564 	 15.15
267.06518 	 1.19
337.23734 	 0
END IONS

BEGIN IONS
NAME=Training_18786
PEPMASS=431.2064208984375
SMILES=CC(C)CC(=O)OC1c2c(ccc3ccc(=O)oc23)OC1C(C)(C)OC(=O)CC(C)C
INCHIKEY=KPLBOWKEQXYXSD
FORMULA=C24H30O7
DB=MASSBANK
ID=Training_18786
55.01784 	 2.69
55.05423 	 4.86666666666667
57.06988 	 12.4966666666667
67.05423 	 10.6133333333333
69.03349 	 1.44
69.06988 	 8.06333333333333
71.08553 	 6.94666666666667
73.02841 	 0.94
79.05423 	 2.9
81.06988 	 18.3066666666667
83.04914 	 2.46
83.08553 	 10.24
85.10118 	 3.415
87.04406 	 0.28
89.05971 	 3.09
91.05423 	 3.98
93.06988 	 10.01
95.08553 	 19.1933333333333
97.06479 	 3.66
97.10118 	 6.135
99.08044 	 3.28
105.06988 	 3.34
107.08553 	 4.24333333333333
109.10118 	 31.3
111.08044 	 3.48
111.11683 	 3.27
113.05971 	 0.25
115.05423 	 8.44
119.08553 	 4.69
121.10118 	 14.13
123.11683 	 16.47
128.06205 	 21.88
129.06988 	 10.82
131.04914 	 5.94
133.08592 	 0.35
133.10118 	 5.77
135.08044 	 0.21
135.11683 	 10.07
137.13248 	 6.42
141.06988 	 4.76
141.12739 	 4.41
143.08553 	 24.61
145.06479 	 4.09
147.11683 	 4.25
149.13248 	 7.18
151.14813 	 3.04
153.06988 	 7.33
153.12739 	 3.52
155.08553 	 9.03
156.05697 	 5.31
157.06479 	 4.39
158.03623 	 1.67
159.04406 	 10.865
161.13248 	 4.45
163.14813 	 4.37
169.06479 	 1.63
171.04406 	 30.21
171.08044 	 19.515
173.13248 	 3.55
175.03897 	 4.09
181.06479 	 5.42
184.05188 	 12.545
185.05971 	 2.845
189.05462 	 0.22
199.03897 	 52.66
199.07536 	 30.44
212.0468 	 6.195
219.17434 	 7.22
227.07027 	 100
231.10157 	 0.67
241.08592 	 0.26
259.09648 	 1.7
349.17982 	 100
350.18765 	 33.77
431.20643 	 0
END IONS

BEGIN IONS
NAME=Training_18789
PEPMASS=329.1383361816406
SMILES=CC(=CC(=O)OC(C)(C)C1Cc2cc3ccc(=O)oc3cc2O1)C
INCHIKEY=PQCLZBCFLJVBGA
FORMULA=C19H20O5
DB=MASSBANK
ID=Training_18789
55.05423 	 16.805
57.06988 	 8.4
67.05423 	 5.7
68.99711 	 5.51
71.01276 	 1.75
71.08553 	 6.28
73.02841 	 5.8
81.06988 	 8.24
83.04914 	 33.98
83.08553 	 5.26
89.05971 	 15.98
91.05423 	 18.2433333333333
95.08553 	 13.26
97.10118 	 5.75
103.05423 	 1.39
105.06988 	 3.605
107.08553 	 5.44
109.10118 	 19.65
115.05423 	 3.305
117.06988 	 3.59
119.04914 	 1.895
119.08553 	 4.5
121.06479 	 4.28
121.10118 	 4.48
125.09609 	 8.27
128.06205 	 2.25
129.06988 	 3.58
130.0777 	 2.415
131.04914 	 6.60666666666667
131.08553 	 2.41
141.06988 	 2.48
142.0777 	 7.65
143.08553 	 1.805
144.05697 	 3.77
145.02841 	 20.84
145.06479 	 4.14
145.10118 	 4.59333333333333
147.04406 	 4.78
147.11683 	 4.54
151.07536 	 25.49
152.06205 	 4.32
153.06988 	 3.905
155.08553 	 11.0733333333333
157.06479 	 2.4
158.07262 	 6.80666666666667
159.04406 	 1.905
159.08044 	 1.56333333333333
159.11683 	 5.95
161.13248 	 6.88
165.06988 	 3.265
167.08553 	 0.85
168.05697 	 3.59
169.06479 	 5.105
170.07262 	 4.51
171.04406 	 3.025
171.08044 	 1.735
171.11683 	 6.09
172.05188 	 1.565
173.05971 	 3.74
173.09609 	 4.67
173.13248 	 11.32
175.03897 	 10.6666666666667
177.05462 	 100
183.08044 	 4.67
185.05971 	 8.82333333333333
185.09609 	 0.7
185.13248 	 6.2
186.06753 	 6.63
187.07536 	 0.93
187.14813 	 10.45
197.05971 	 5.295
199.03897 	 6.13
199.07536 	 1.43
200.0468 	 3.85
201.05462 	 2.17333333333333
201.09101 	 4.815
201.16378 	 7.59
211.07536 	 13.84
213.05462 	 42.3566666666667
214.06245 	 30.0166666666667
215.07027 	 1.37
227.07027 	 3.01333333333333
229.08592 	 84.4566666666667
233.15361 	 6.21
247.09649 	 18.2633333333333
265.08592 	 14.22
293.08083 	 33.6
307.09648 	 67.31
308.06793 	 8.23
308.10431 	 39.25
323.0914 	 6.3
325.10705 	 79.26
326.11487 	 46.09
329.13835 	 5.66
END IONS

BEGIN IONS
NAME=Training_18795
PEPMASS=279.1226806640625
SMILES=CC(C)(C(Cc1c(ccc2ccc(=O)oc12)OC)O)O
INCHIKEY=KGGUASRIGLRPAX
FORMULA=C15H18O5
DB=MASSBANK
ID=Training_18795
53.03858 	 0.24
55.05423 	 6.595
57.06988 	 13.165
59.04914 	 13.75
67.05423 	 4.16666666666667
69.03349 	 3.2
69.06988 	 9.89
71.04914 	 7.6
71.08553 	 6.74
79.05423 	 0.8
81.06988 	 6.655
83.04914 	 21.72
83.08553 	 9.77
85.06479 	 5.195
87.04406 	 6.84
89.05971 	 21.48
91.05423 	 1.17
93.06988 	 4.24
95.04914 	 3.975
95.08553 	 13.65
97.10118 	 6.02
103.05423 	 13.35
105.06988 	 4.29333333333333
107.08553 	 8.45
109.06479 	 7.07
109.10118 	 11.88
115.05423 	 1.33
117.06988 	 0.875
119.08553 	 6.07
121.06479 	 8.35
123.04406 	 9.34
131.04914 	 61.07
133.06479 	 1.37
135.04406 	 10.08
135.08044 	 7.25
139.07536 	 8.17
143.04914 	 0.23
145.06479 	 1.04
147.04406 	 0.74
147.08044 	 7.02
149.02332 	 44.46
159.04406 	 6.74
159.08044 	 7.19
161.05971 	 4.51
163.07536 	 8.28
165.09101 	 8.54
173.05971 	 1.635
175.03897 	 1.545
177.05462 	 1.27
187.03897 	 3.19333333333333
187.11174 	 16.12
189.05462 	 50.34
191.07027 	 8.69
201.05462 	 1.405
201.12739 	 11.85
203.07027 	 0.61
203.10666 	 7.01
205.04953 	 13.37
217.08592 	 0.87
219.06519 	 100
229.12231 	 19.3
243.10157 	 4.845
279.1227 	 0
END IONS

BEGIN IONS
NAME=Training_18798
PEPMASS=377.1594848632812
SMILES=C/C=C(\C)/C(=O)OC(C(c1cc2ccc(=O)oc2cc1OC)O)C(C)(C)O
INCHIKEY=GFMYIOGFYYHKLA
FORMULA=C20H24O7
DB=MASSBANK
ID=Training_18798
55.05423 	 10.67
78.0464 	 0.29
79.05423 	 0.7
83.04914 	 17.3666666666667
91.05423 	 2.17
103.05423 	 1.03
104.06205 	 4.535
105.06988 	 0.755
107.04914 	 2.31
115.05423 	 2.08
116.06205 	 1.91
117.06988 	 0.74
118.04132 	 0.82
119.04914 	 1.715
121.06479 	 2.34333333333333
131.04914 	 4.71333333333333
132.05697 	 3.74
133.06479 	 1.71
134.03623 	 1.02
135.04406 	 0.83
135.08044 	 0.51
143.04914 	 0.88
145.02841 	 1.1
145.06479 	 0.756666666666667
146.03623 	 2.79
147.04406 	 4.16
149.02332 	 0.7
149.05971 	 0.57
159.04406 	 0.99
160.05188 	 35.7
161.05971 	 5.235
162.03115 	 1.27666666666667
163.03897 	 1.5
163.07536 	 0.553333333333333
173.05971 	 0.35
174.03115 	 1.17
175.03897 	 17.85
177.05462 	 5.98666666666667
178.02606 	 2.45
187.03897 	 1.72333333333333
188.0468 	 1.85
189.01824 	 1.855
189.05462 	 2.42333333333333
190.02606 	 0.64
191.03388 	 99.8333333333333
192.04171 	 11.9
201.05462 	 0.5
203.03388 	 5.41333333333333
205.04953 	 47.03
206.05736 	 41.6
207.0288 	 11.12
207.06519 	 2.68
213.09101 	 0.91
217.08592 	 4.07
219.06519 	 16.4033333333333
227.07027 	 3.34
231.10157 	 1.80333333333333
235.0601 	 0.59
241.08592 	 0.49
245.08084 	 6.37
259.09648 	 8.31
271.09648 	 0.61
273.11214 	 0.72
277.10705 	 8.59
294.05228 	 20.08
295.11762 	 0.515
301.10705 	 2.35
309.07575 	 0.33
321.03936 	 2.45
322.04719 	 1.39
325.07067 	 100
353.06558 	 5.05
377.15948 	 72.255
END IONS

BEGIN IONS
NAME=Training_18801
PEPMASS=363.1074523925781
SMILES=Cc1cc(c(c(c1)Oc1c(cc(cc1OC)O)C(=O)OC)C(=O)OC)O
INCHIKEY=KYDNOVLBVBYOSW
FORMULA=C18H18O8
DB=MASSBANK
ID=Training_18801
57.06988 	 0.31
69.06988 	 0.32
81.06988 	 0.36
91.05423 	 0.38
95.08553 	 0.45
99.04406 	 0.52
99.08044 	 0.32
107.08553 	 0.28
117.06988 	 0.71
121.02841 	 0.45
125.09609 	 0.31
131.04914 	 0.59
135.00767 	 0.77
144.05697 	 0.75
145.02841 	 0.44
145.06479 	 1.055
149.02332 	 0.44
149.05971 	 0.78
151.03897 	 1.21666666666667
159.04406 	 0.44
163.03897 	 2.26
169.04953 	 1.71
172.05188 	 1.705
173.05971 	 0.96
174.06753 	 0.52
176.0468 	 0.45
177.05462 	 43.75
179.03388 	 13.23
184.05188 	 5.21
187.03897 	 0.74
187.07536 	 0.44
188.0468 	 0.485
189.05462 	 1.74
197.04445 	 33.16
198.06753 	 0.52
199.03897 	 26.28
199.07536 	 0.69
200.0468 	 17.73
201.05462 	 36.845
202.06245 	 2.91
205.04953 	 0.46
212.0468 	 2.69
215.05501 	 100
215.07027 	 5.65333333333333
216.04171 	 1.705
216.0781 	 0.835
217.04953 	 17.95
226.06245 	 0.31
227.07027 	 6.42
228.04171 	 21.41
229.04953 	 45.9933333333333
230.05736 	 5.26
233.06558 	 1.48
240.04171 	 0.81
243.06519 	 13.5633333333333
244.07301 	 10.5266666666667
245.08084 	 1.28
255.06519 	 5.89666666666667
256.03663 	 1.415
257.04445 	 46.75
258.05228 	 4.89
261.07575 	 0.52
261.11214 	 0.58
271.0601 	 10.3366666666667
272.06793 	 86.4033333333333
273.07575 	 12.5
284.03154 	 25.0866666666667
285.03936 	 7.65
287.0914 	 38.865
299.05501 	 48.52
300.06284 	 0.81
331.08123 	 7.06
345.09688 	 14.84
363.10744 	 0
END IONS

BEGIN IONS
NAME=Training_16948
PEPMASS=1221.63
SMILES=C[C@H]1[C@@H]([C@H]([C@H]([C@@H](O1)O[C@H]1[C@@H](CO[C@H]([C@@H]1O)O[C@H]1[C@H](C)O[C@H]([C@@H]([C@@H]1O)O)O[C@@H]1[C@H]([C@H]([C@@H](C)O[C@H]1OC(=O)[C@]12CCC(C)(C)C[C@H]1C1=CCC3[C@@]4(C)C[C@@H]([C@@H]([C@@](C)(CO)C4CC[C@@]3(C)[C@]1(C)C[C@H]2O)O[C@H]1[C@@H]([C@@H]([C@H]([C@H](C)O1)O)O)O)O)O)O)O)O)O)O
INCHIKEY=GFGWLAXJMCZYEJ
FORMULA=C59H96O26
DB=MASSBANK
ID=Training_16948
71.04914 	 12.58
83.04914 	 20.41
85.02841 	 44.7
97.02841 	 13.42
111.04406 	 49.02
115.03897 	 8.73
119.08553 	 8.71
127.03897 	 7.83
129.05462 	 54.88
147.06519 	 46.37
153.05462 	 17.53
161.13248 	 9.59
163.14813 	 7.85
171.06519 	 13.12
173.13248 	 11.85
175.14813 	 9.26
187.14813 	 31.6
189.16378 	 9.1
199.14813 	 7.33
201.16378 	 23.65
203.14304 	 35.29
205.15869 	 15.03
213.07575 	 9.55
217.15869 	 8.07
219.17434 	 7.22
225.07575 	 17.38
239.0914 	 51.29
243.08632 	 9.69
257.10197 	 31.49
275.11253 	 21.94
293.12309 	 91.47
405.31519 	 17.18
406.32302 	 7.03
407.33084 	 6.69
421.31011 	 8.44
423.32576 	 21.5
425.34141 	 8.29
433.31011 	 9.91
439.32067 	 11.98
441.33632 	 10.59
451.32067 	 44.68
452.3285 	 12.59
469.33124 	 60.45
470.33906 	 18.67
487.3418 	 100
488.34963 	 31.38
505.35237 	 7.81
597.37858 	 9.53
615.38914 	 8.75
633.39971 	 17.25
651.41027 	 56.12
797.46818 	 13.49
1221.62626 	 0
END IONS

BEGIN IONS
NAME=Training_18804
PEPMASS=369.1180114746094
SMILES=COC(=O)[C@@]1(C[C@H]([C@H]([C@@H](C1)OC(=O)/C=C/c1ccc(c(c1)O)O)O)O)O
INCHIKEY=MZNIJRAPCCELQX
FORMULA=C17H20O9
DB=MASSBANK
ID=Training_18804
55.01784 	 0.97
55.05423 	 2.39
57.06988 	 7.42
59.04914 	 2.7
63.02293 	 1.09
65.03858 	 1.59
67.05423 	 3.135
69.03349 	 1.625
69.06988 	 1.78
71.08553 	 3.81
78.0464 	 2.62
79.05423 	 2.11
81.06988 	 2.445
83.04914 	 2.41
83.08553 	 2.09
85.02841 	 0.84
85.10118 	 2.16
89.03858 	 37.03
89.05971 	 2.15
91.05423 	 18.46
93.03349 	 0.83
93.06988 	 1.61
95.04914 	 2.395
95.08553 	 3.18
97.10118 	 1.76
103.05423 	 3.18
105.06988 	 1.96
106.04132 	 6.39
107.04914 	 2.065
109.06479 	 0.76
109.10118 	 2.75
111.04406 	 0.95
117.03349 	 29.9133333333333
119.04914 	 2.68
121.02841 	 0.46
121.06479 	 2.7
131.04914 	 1.95
134.03623 	 16.095
135.04406 	 34.3233333333333
137.05971 	 0.65
139.03897 	 0.6
145.02841 	 13.7266666666667
147.04406 	 0.715
149.05971 	 49.48
162.03115 	 3.075
163.03897 	 59.2433333333333
164.96659 	 2.9
165.05462 	 0.985
177.05462 	 78.025
181.04953 	 0.95
182.97716 	 5.04
219.06519 	 0.37
251.12779 	 3.18
321.13326 	 2.21
351.10744 	 0.76
369.11801 	 0
END IONS

BEGIN IONS
NAME=Training_18807
PEPMASS=301.0706481933594
SMILES=COc1ccc(cc1O)/C=C\1/C(=O)c2c(cc(cc2O1)O)O
INCHIKEY=WKEOZXMSVNVPCM
FORMULA=C16H12O6
DB=MASSBANK
ID=Training_18807
55.05423 	 17.74
57.06988 	 35.73
59.04914 	 6.98
67.01784 	 2.31
67.05423 	 52.83
68.99711 	 6.09
69.06988 	 50.65
71.04914 	 6.05
71.08553 	 27.48
79.05423 	 6.85
81.06988 	 94.07
83.08553 	 50.22
85.06479 	 6.51
85.10118 	 10.18
87.04406 	 7.23
89.03858 	 4.37
89.05971 	 8.58
91.05423 	 48.69
93.06988 	 14.69
95.08553 	 100
96.02058 	 1.57
97.06479 	 7.73
97.10118 	 39.75
99.08044 	 6.32
103.07536 	 5.6
105.03349 	 5.15
105.06988 	 5.66
106.04132 	 2.67
107.08553 	 17.03
109.10118 	 58.76
111.08044 	 7.55
115.05423 	 2.83
117.03349 	 1.56
119.08553 	 9.12
121.02841 	 4.92
121.10118 	 24.45
123.00767 	 0.33
123.04406 	 2.205
124.0155 	 13.74
125.09609 	 5.36
128.06205 	 1.81
129.06988 	 4.52
133.10118 	 11.56
134.03623 	 35.6
137.02332 	 5.4
137.09609 	 4.62
141.06988 	 3.63
145.06479 	 2.48
147.04406 	 1.78
149.02332 	 9.5
149.05971 	 3.24
152.01041 	 8.75
153.01824 	 83.68
157.06479 	 4.425
161.02332 	 1.275
161.05971 	 1.55
163.03897 	 0.92
169.06479 	 0.84
170.02097 	 10.185
171.04406 	 5.76
175.03897 	 3.775
179.03388 	 2.335
184.05188 	 6.26
185.05971 	 4.22
187.03897 	 1.53
189.05462 	 1.41
197.05971 	 2.74
199.03897 	 5.65
201.05462 	 6.93
202.06245 	 4.35
212.0468 	 3.46
213.05462 	 22.98
217.04953 	 1.54
227.03388 	 2.21
227.07027 	 0.52
229.04953 	 24.86
230.05736 	 7.07
240.04171 	 4.49
241.04953 	 56.24
245.08084 	 9.525
253.04953 	 2.035
255.06519 	 1.23
257.04445 	 6.32
258.05228 	 25.41
268.03663 	 1.78
269.04445 	 39.715
271.0601 	 0.24
273.07575 	 2.94
283.0601 	 1.18
284.03154 	 1.19
285.03936 	 55.785
286.04719 	 66.24
299.05501 	 1.14
301.07067 	 26.4166666666667
END IONS

BEGIN IONS
NAME=Training_18810
PEPMASS=331.0812377929688
SMILES=COc1cc(cc(c1O)OC)/C=C\1/C(=O)c2c(cc(cc2O1)O)O
INCHIKEY=LOVMOOUQHWMIHZ
FORMULA=C17H14O7
DB=MASSBANK
ID=Training_18810
59.04914 	 3.66
65.03858 	 4.57
68.99711 	 16.51
91.05423 	 18.365
118.04132 	 4.45
119.04914 	 11.59
121.02841 	 6.29
123.04406 	 11.5066666666667
124.0155 	 13.54
131.04914 	 5.55
136.01549 	 4.72
137.02332 	 8.55
138.03115 	 5.53
141.06988 	 6.29
145.02841 	 2.85
147.04406 	 6.065
149.02332 	 56.935
152.01041 	 4.84
153.01824 	 70.565
153.05462 	 13.16
163.03897 	 8.92
164.0468 	 44.46
168.05697 	 13.73
169.06479 	 7.55
170.02097 	 5.735
171.04406 	 4.96
175.03897 	 0.93
179.03388 	 17.13
185.05971 	 7.62
187.03897 	 9.01
191.03388 	 9.975
196.05188 	 8.23
197.05971 	 8.505
200.0468 	 12.055
203.03388 	 11.26
203.07027 	 81.28
213.01824 	 1.63
213.05462 	 31.875
214.06245 	 6.455
215.07027 	 7.53
216.04171 	 4.77
217.04953 	 26
225.05462 	 5.3
227.03388 	 20.77
228.04171 	 49.365
229.04953 	 8.25
239.03388 	 2.7
240.04171 	 17.15
241.04953 	 52.68
242.05736 	 61.6
243.06519 	 14.565
245.04445 	 13.49
245.08084 	 4.24
253.04953 	 13.87
255.0288 	 8.83
256.03663 	 44.085
257.04445 	 7.605
267.06518 	 100
268.03663 	 12.33
269.04445 	 19.365
270.05228 	 39.965
271.0601 	 55.51
272.06793 	 14.63
273.03936 	 6.16
281.04445 	 2.82
283.02371 	 5.1
284.03154 	 11.66
285.03936 	 18.63
285.07575 	 17.14
286.04719 	 3.48
287.05501 	 5.81
288.06284 	 1.34
297.03936 	 2.09
298.04719 	 40
299.05501 	 23.52
300.06284 	 6.32
301.03428 	 9.27
315.04993 	 6.12
316.05775 	 30.94
331.08123 	 9.26666666666667
END IONS

BEGIN IONS
NAME=Training_18813
PEPMASS=345.1332702636719
SMILES=C/C=C(/C)\C(=O)OC1c2c(ccc3ccc(=O)oc23)OC(C)(C)C1O
INCHIKEY=QPLSCFLMIOADPA
FORMULA=C19H20O6
DB=MASSBANK
ID=Training_18813
53.03858 	 2.785
55.05423 	 66.75
57.06988 	 0.27
59.04914 	 5.565
67.05423 	 0.21
81.06988 	 0.38
83.04914 	 37.9133333333333
91.05423 	 5.31
95.04914 	 0.24
101.05971 	 0.38
103.05423 	 0.51
105.03349 	 0.53
107.04914 	 6.81666666666667
109.10118 	 0.26
115.05423 	 1.72
119.04914 	 2.88
123.04406 	 10.05
128.06205 	 3.99
129.06988 	 2.825
131.04914 	 8.95666666666667
133.02841 	 2.73
135.04406 	 2.295
141.06988 	 0.62
143.04914 	 3.02
143.08553 	 2.13333333333333
144.05697 	 0.35
145.06479 	 0.47
147.04406 	 4.77
147.08044 	 4.14
151.03897 	 0.47
153.06988 	 0.67
157.06479 	 0.34
159.04406 	 2.775
159.08044 	 4.09
161.02332 	 4.78
163.03897 	 0.91
171.04406 	 1.37
171.08044 	 2.335
175.03897 	 23.89
177.09101 	 0.77
181.06479 	 0.82
184.05188 	 1.84
185.05971 	 0.375
187.03897 	 7.06
188.0468 	 1.79
189.01824 	 5.91
191.03388 	 8.57
199.03897 	 2.33
199.07536 	 3.5
201.05462 	 0.49
203.07027 	 55.7275
213.01824 	 6.77
213.05462 	 0.79
215.07027 	 3.3
217.08592 	 0.44
227.07027 	 9.93666666666667
245.08084 	 5.20333333333333
247.09649 	 3.73
249.05462 	 0.21
265.04953 	 2.43
267.06518 	 100
285.07575 	 13.51
345.13326 	 0
END IONS

BEGIN IONS
NAME=Training_18816
PEPMASS=345.1332702636719
SMILES=C/C=C(/C)\C(=O)OC1C(c2c(ccc3ccc(=O)oc23)OC1(C)C)O
INCHIKEY=KJWFOHVSTFGWGZ
FORMULA=C19H20O6
DB=MASSBANK
ID=Training_18816
53.03858 	 3.01
55.05423 	 100
57.03349 	 4.63
57.06988 	 7.15
59.04914 	 2.09
67.05423 	 6.41
69.06988 	 6.28
71.04914 	 2.54
79.05423 	 2.13
81.06988 	 12.29
83.04914 	 39.8166666666667
83.08553 	 4.95
91.05423 	 6.84666666666667
93.06988 	 9.71
95.04914 	 4.16
95.08553 	 10.38
97.02841 	 5.49
97.10118 	 4.54
99.04406 	 6.65
101.05971 	 0.59
103.05423 	 3.905
105.03349 	 35.8966666666667
105.06988 	 6.03
107.04914 	 21.79
107.08553 	 7.68
109.06479 	 4.96
109.10118 	 9.12
115.05423 	 4.63
119.04914 	 2.06
119.08553 	 6.31
121.06479 	 77.12
123.08044 	 4.58
125.09609 	 4.67
128.06205 	 2.73
129.06988 	 1.89
131.04914 	 11.6975
133.02841 	 13.825
135.04406 	 8.76333333333333
137.05971 	 6.5
141.06988 	 2.415
143.08553 	 2.95333333333333
145.02841 	 0.45
145.06479 	 0.65
145.10118 	 4.92
147.04406 	 10.2066666666667
151.03897 	 2.57
153.06988 	 1.89333333333333
157.06479 	 0.31
159.04406 	 4.64333333333333
159.08044 	 0.87
161.02332 	 3.63333333333333
163.03897 	 5.765
169.06479 	 2.26
171.04406 	 1.43
171.08044 	 4.04666666666667
175.03897 	 26.98
181.06479 	 1.18
184.05188 	 1.095
185.05971 	 0.49
187.03897 	 5.51
187.07536 	 0.91
189.01824 	 11.11
191.03388 	 26.075
193.04953 	 12.29
199.03897 	 2.58
199.07536 	 7.45333333333333
201.05462 	 0.65
203.07027 	 13.25
205.04953 	 5.72
207.0288 	 0.2
207.06519 	 5.73
213.05462 	 5.11666666666667
215.07027 	 1.925
217.04953 	 2.81
217.08592 	 0.69
219.06519 	 5.94
225.05462 	 2.15
227.07027 	 43.66
233.08084 	 4.59
245.08084 	 6.385
249.07575 	 5.62
257.11722 	 2.82
261.07575 	 6.47
267.10157 	 7.1
269.11722 	 7.62
277.07067 	 23.55
281.11722 	 17.99
295.09648 	 11.55
297.11214 	 9.85
307.09648 	 4.73
309.11214 	 7.39
311.12779 	 10.24
327.1227 	 13.97
345.13326 	 0
END IONS

BEGIN IONS
NAME=Training_18819
PEPMASS=359.1488952636719
SMILES=COc1ccc(cc1O)C1C2COC(c3ccc(c(c3)O)OC)C2CO1
INCHIKEY=VRHZMFGDDGFRLP
FORMULA=C20H22O6
DB=MASSBANK
ID=Training_18819
53.03858 	 0.41
55.01784 	 0.87
65.03858 	 1.48
66.0464 	 1.13
67.05423 	 1.16
77.03858 	 0.2
79.05423 	 1.345
81.06988 	 1.04
83.04914 	 90.5
91.05423 	 1.53666666666667
94.04132 	 5.14
95.04914 	 2.77
103.05423 	 0.56
107.04914 	 0.87
108.02058 	 1.19
109.06479 	 0.63
111.04406 	 0.57
115.05423 	 5.225
117.06988 	 1.15666666666667
119.04914 	 0.97
121.06479 	 1.33666666666667
122.03623 	 13.095
131.04914 	 6.27
132.05697 	 1.98
133.02841 	 0.92
135.04406 	 0.28
135.08044 	 3.45
137.05971 	 100
141.05462 	 0.945
143.04914 	 3.25
145.06479 	 1.42
147.04406 	 3.97
148.05188 	 2.71
151.03897 	 14.66
159.04406 	 2.82
160.05188 	 0.85
161.02332 	 1.95
162.03115 	 3.59
169.06479 	 1.16
171.04406 	 0.47
175.03897 	 7.305
175.07536 	 3.67
176.0468 	 8.31
177.05462 	 6.74
187.03897 	 6.555
189.05462 	 4.62
191.07027 	 1.65
195.06519 	 0.87
199.07536 	 0.57
203.03388 	 2.68
203.07027 	 0.57
205.04953 	 18.67
212.08318 	 1.48
215.07027 	 1.37
217.08592 	 3.03
219.06519 	 100
225.05462 	 1.52
227.07027 	 49.3
228.0781 	 7.09
231.10157 	 1.89
237.07575 	 0.22
240.0781 	 4.04
245.08084 	 100
246.08866 	 14.67
249.05462 	 0.24
251.07027 	 4.75
255.10157 	 9.48
259.09648 	 0.83
267.06518 	 0.27
269.08083 	 0.34
273.11214 	 1.02
283.09648 	 4.65
287.0914 	 3.26
301.10705 	 27.3
309.07575 	 35.75
359.14891 	 0
END IONS

BEGIN IONS
NAME=Training_18822
PEPMASS=387.1438293457031
SMILES=C/C=C(/C)\C(=O)OC1c2c(ccc3ccc(=O)oc23)OC(C)(C)C1OC(=O)C
INCHIKEY=LYUZYPKZQDYMEE
FORMULA=C21H22O7
DB=MASSBANK
ID=Training_18822
55.01784 	 1.52
55.05423 	 3.845
57.06988 	 3.05
59.04914 	 5.05
61.00728 	 5.37
61.02841 	 1.48
65.03858 	 1.39
67.05423 	 3.09666666666667
69.03349 	 1.665
69.06988 	 2.62
71.08553 	 4.49
79.01784 	 12.12
79.05423 	 1.96
81.06988 	 3.99666666666667
83.04914 	 2.1
83.08553 	 2.455
87.04406 	 3.315
89.05971 	 21.5233333333333
91.05423 	 13.64
93.06988 	 2.63
95.08553 	 3.47333333333333
101.00219 	 4.46
103.05423 	 1.41
105.06988 	 1.63
107.07027 	 2.13
107.08553 	 5.05
109.10118 	 2.9
115.05423 	 5.18
119.04914 	 4.39
128.06205 	 15.61
129.06988 	 4.095
131.04914 	 6.53
133.08592 	 7.78
141.06988 	 2.89
143.08553 	 9.52
145.06479 	 3.2
147.04406 	 17.1
153.06988 	 5.535
156.05697 	 2.59
157.06479 	 2.09
159.04406 	 4.585
161.05971 	 4.73
169.06479 	 1.51
171.04406 	 6.2
171.08044 	 11.63
175.03897 	 61.91
177.05462 	 5.53
181.06479 	 6.88
184.05188 	 6.495
185.05971 	 3.785
187.03897 	 3.715
187.07536 	 1.5
189.05462 	 5.39666666666667
191.07027 	 16.12
193.04953 	 4.19
199.03897 	 7.905
199.07536 	 12.785
203.03388 	 3.765
203.07027 	 2.48
203.10666 	 32.5
209.05971 	 1.06
212.0468 	 1.56
215.07027 	 2.74
217.08592 	 12.2
223.09649 	 7.55
227.07027 	 58.22
231.06519 	 4.3
245.08084 	 52.51
245.11722 	 5.28
387.14383 	 0
END IONS

BEGIN IONS
NAME=Training_18825
PEPMASS=289.1070556640625
SMILES=CC(=O)OC(C)(C)C1Cc2c(ccc3ccc(=O)oc23)O1
INCHIKEY=IQTTZQQJJBEAIM
FORMULA=C16H16O5
DB=MASSBANK
ID=Training_18825
55.01784 	 5.23
55.05423 	 6.61
57.06988 	 37.1233333333333
59.04914 	 47.32
67.05423 	 13.9666666666667
69.06988 	 34.31
71.08553 	 20.3233333333333
79.01784 	 87.7
81.06988 	 24.9033333333333
83.08553 	 28.98
85.06479 	 19.19
85.10118 	 13.385
87.04406 	 22.89
89.05971 	 37.95
91.05423 	 8.355
93.03349 	 0.71
93.06988 	 24.92
95.08553 	 27.14
97.06479 	 17.51
97.10118 	 22.03
99.08044 	 15.76
103.05423 	 1.5
105.06988 	 7.27
107.08553 	 42.75
109.10118 	 60.64
115.05423 	 7.94
115.07536 	 31.78
119.04914 	 5.405
119.08553 	 18.64
121.06479 	 0.83
121.10118 	 36.4
123.11683 	 26.4
128.06205 	 28.725
129.06988 	 3.455
131.04914 	 32.55
133.10118 	 20.84
135.11683 	 25.2
140.06205 	 2.97
141.06988 	 4.38
142.0777 	 2.41
143.04914 	 3.82
143.08553 	 13.65
145.06479 	 4.705
145.10118 	 16.61
147.04406 	 19.515
147.11683 	 15.1
152.06205 	 7.07
153.06988 	 7.58
155.08553 	 3.135
156.05697 	 4.86
159.04406 	 12.46
159.11683 	 15.15
167.10666 	 21.05
170.07262 	 1.46
171.04406 	 5.675
171.08044 	 14.63
173.05971 	 4.06
173.13248 	 19.92
175.03897 	 75.2366666666667
181.06479 	 8.675
181.99984 	 26.6
184.05188 	 9.745
185.05971 	 5.17
185.09609 	 0.64
187.03897 	 35.3825
189.01824 	 3.415
189.05462 	 5.075
199.03897 	 8.595
199.07536 	 12.415
200.01041 	 20.12
201.05462 	 2.71
201.09101 	 1.61
202.00493 	 36.05
203.03388 	 5.36
203.07027 	 100
213.05462 	 1.38
217.08592 	 13.46
218.09375 	 8.85
227.07027 	 32.905
228.0781 	 42.22
229.08592 	 27.31
245.08084 	 47.605
246.08866 	 26.48
289.10705 	 0
END IONS

BEGIN IONS
NAME=Training_18831
PEPMASS=373.1492919921875
SMILES=COc1cc(/C=C/CO)cc(c1O[C@H]1[C@@H]([C@H]([C@@H]([C@@H](CO)O1)O)O)O)OC
INCHIKEY=QJVXKWHHAMZTBY
FORMULA=C17H24O9
DB=MASSBANK
ID=Training_18831
53.03858 	 7.44
55.01784 	 9.32
55.05423 	 5.57
57.03349 	 7.86
57.06988 	 5.67333333333333
59.04914 	 3.1
61.02841 	 4.92666666666667
65.03858 	 4.85
67.05423 	 6.89
69.03349 	 21.635
71.08553 	 3.26333333333333
73.02841 	 11.945
79.05423 	 19.525
81.03349 	 8.655
81.06988 	 6.17
85.02841 	 45.36
85.10118 	 0.9
87.04406 	 9.98
89.05971 	 14.075
90.0464 	 3.12
91.05423 	 76.195
93.06988 	 5.545
95.04914 	 17.52
95.08553 	 3.96
97.02841 	 11.745
99.04406 	 3.49
101.00219 	 1.23
103.05423 	 20.175
105.06988 	 92.78
107.04914 	 25.52
108.05697 	 5.9
109.02841 	 5.78
109.06479 	 12.875
113.05971 	 2.04
115.05423 	 21.115
118.04132 	 10.99
119.04914 	 53.73
121.06479 	 18.585
123.04406 	 5.02
123.08044 	 6.45
127.03897 	 4.94
131.04914 	 5.115
133.06479 	 73.805
134.03623 	 9.49
135.08044 	 4.13
137.05971 	 4.745
143.08553 	 1.52
147.04406 	 7.59
149.05971 	 15.245
151.07536 	 20.085
153.06988 	 1.15
155.08553 	 1.4
161.05971 	 83.94
163.07536 	 5.94
167.07027 	 20.165
171.08044 	 4.43
175.03897 	 34.32
179.07027 	 9.14
181.06479 	 3.04
181.08592 	 4.45
185.05971 	 2.48
187.03897 	 0.88
189.05462 	 1.66
199.03897 	 2.86
199.07536 	 7.3
203.03388 	 3.13
211.09649 	 9.39
215.07027 	 2.23
217.08592 	 17.07
218.09375 	 2.31
227.07027 	 100
228.0781 	 14.43
245.08084 	 86.04
246.08866 	 12.98
287.12779 	 2.41
287.14891 	 3.48
289.12818 	 5.22
289.16456 	 3.56
373.14931 	 0
END IONS

BEGIN IONS
NAME=Training_5087
PEPMASS=240.0786
SMILES=CC1(C)CON(Cc2ccccc2Cl)C1=O
INCHIKEY=KIEDNEWSYUYDSN
FORMULA=C12H14ClNO2
DB=MASSBANK
ID=Training_5087
55.05423 	 0.2
63.02293 	 0.453333333333333
72.98395 	 0.39
73.06479 	 0.265
89.03858 	 2.86117647058824
90.0464 	 2.77333333333333
98.9996 	 2.38333333333333
100.07569 	 1.27333333333333
125.01525 	 100
128.07061 	 7.92333333333333
240.07858 	 17.587619047619
END IONS

BEGIN IONS
NAME=Training_16949
PEPMASS=333.206
SMILES=C=C1C[C@]23C[C@H]1CC[C@H]2[C@]1(C)CCC[C@]2(CO)[C@H]1[C@H]([C@@H]3O)OC2=O
INCHIKEY=RDUNXXWNAKBVER
FORMULA=C20H28O4
DB=MASSBANK
ID=Training_16949
77.03858 	 2.48
81.06988 	 5.08
91.05423 	 4.25
93.06988 	 5.96
95.08553 	 6.41
105.06988 	 10.28
107.08553 	 3.06
109.10118 	 1.9
117.06988 	 8.53
119.08553 	 8.59
121.10118 	 6.12
129.06988 	 4.6
131.08553 	 3.93
132.09335 	 2.27
133.10118 	 2.12
135.08044 	 2.14
135.11683 	 2.11
141.06988 	 2.28
142.0777 	 2.56
143.08553 	 11.66
144.09335 	 2.51
145.10118 	 7.96
147.11683 	 6.69
149.09609 	 3.6
157.10118 	 9.83
159.11683 	 5.25
161.09609 	 3.04
161.13248 	 5.69
171.11683 	 8.72
173.13248 	 2.59
175.11174 	 3.73
181.10118 	 8.54
185.13248 	 4.03
195.11683 	 8.06
197.13248 	 2.85
199.14813 	 3.25
207.11683 	 3.93
213.12739 	 6.6
223.14813 	 6.98
241.19508 	 14.38
251.17943 	 16.24
259.20564 	 2.17
269.18999 	 100
287.20056 	 31.56
315.19547 	 6.63
333.20604 	 0
END IONS

BEGIN IONS
NAME=Training_18834
PEPMASS=265.15869140625
SMILES=c1ccc(cc1)CC/C=C/C(=O)CCc1ccccc1
INCHIKEY=UDNMYDZHPMNIEQ
FORMULA=C19H20O
DB=MASSBANK
ID=Training_18834
55.05423 	 1.15
57.06988 	 1.29666666666667
61.00728 	 0.91
65.03858 	 2.15
67.05423 	 1.14333333333333
69.06988 	 1.24333333333333
71.08553 	 0.69
79.01784 	 1.025
79.05423 	 1.745
81.06988 	 2.25333333333333
83.04914 	 0.52
83.08553 	 0.63
91.05423 	 75.2375
92.06205 	 8.35
93.03349 	 0.69
93.06988 	 1.54
95.04914 	 0.85
95.08553 	 2.12
103.05423 	 0.76
105.03349 	 0.61
105.06988 	 11.7075
107.08553 	 1.39
109.10118 	 1.39333333333333
115.05423 	 4.64
116.06205 	 1.18
117.06988 	 33.0066666666667
118.0777 	 0.39
119.08553 	 1.67666666666667
121.10118 	 2.26
123.11683 	 0.91
128.06205 	 5.71
129.06988 	 1.28
131.08553 	 1.66333333333333
133.10118 	 0.97
135.08044 	 0.77
135.11683 	 1.25
137.13248 	 0.51
141.06988 	 1.04
143.08553 	 6.37333333333333
144.09335 	 0.75
147.11683 	 0.615
149.09609 	 0.74
149.13248 	 0.985
154.0777 	 0.64
155.08553 	 0.59
159.11683 	 0.64
161.09609 	 1.99666666666667
161.13248 	 0.64
170.109 	 0.36
173.13248 	 0.53
175.14813 	 0.7
187.14813 	 0.83
189.16378 	 1.19
265.15869 	 0
END IONS

BEGIN IONS
NAME=Training_18837
PEPMASS=427.3934326171875
SMILES=C=C(C)[C@@H]1CC[C@]2(C)CC[C@]3(C)[C@H](CC[C@@H]4[C@@]5(C)CC[C@H](C(C)(C)[C@@H]5CC[C@@]34C)O)[C@@H]12
INCHIKEY=MQYXUWHLBZFQQO
FORMULA=C30H50O
DB=MASSBANK
ID=Training_18837
55.05423 	 26.17
57.03349 	 5.48
57.06988 	 46.634
59.04914 	 17.9125
61.00728 	 14.55
62.0151 	 26.775
67.05423 	 27.8375
69.03349 	 9.28
69.06988 	 29.6575
71.04914 	 17.97
71.08553 	 27.6025
79.01784 	 12.6133333333333
79.05423 	 26.95
81.03349 	 4.37
81.06988 	 33.234
83.04914 	 4.28
83.08553 	 14.675
85.06479 	 3.1
85.10118 	 12.9425
91.05423 	 49.504
93.06988 	 21.95
95.08553 	 36.344
97.10118 	 8.0125
101.00219 	 40.77
105.03349 	 4.77
105.06988 	 21.365
107.08553 	 28.252
109.06479 	 8.28
109.10118 	 17.896
117.06988 	 8.64
119.08553 	 21.898
121.06479 	 5.52
121.10118 	 22.3625
123.08044 	 7.04
123.11683 	 9.20666666666667
131.04914 	 3.25
131.08553 	 13.315
133.10118 	 16.92
135.08044 	 9.10666666666667
135.11683 	 15.6025
137.13248 	 4.03
143.08553 	 8.16
145.10118 	 11.545
147.11683 	 11.9475
149.13248 	 7.135
157.10118 	 9.96
159.11683 	 9.27
161.09609 	 5.555
161.13248 	 6.85
171.11683 	 6.57
173.13248 	 5.77
175.11174 	 4.06
175.14813 	 3.83
177.12739 	 3.14
177.16378 	 3.47
187.11174 	 14.18
187.14813 	 5.07
189.16378 	 9.17666666666667
191.17943 	 3.54
201.12739 	 3.19
201.16378 	 2.88
203.14304 	 3.12
205.15869 	 8.47
219.17434 	 5.79
243.17434 	 3.87
340.27607 	 5.39
381.31519 	 6.44
427.39344 	 0
END IONS

BEGIN IONS
NAME=Training_18843
PEPMASS=223.0601043701172
SMILES=COc1cc2ccc(=O)oc2c(c1O)OC
INCHIKEY=HOEVRHHMDJKUMZ
FORMULA=C11H10O5
DB=MASSBANK
ID=Training_18843
57.03349 	 1.77
57.06988 	 3.07
59.04914 	 5.14
61.00728 	 11.4
67.05423 	 2.06
69.06988 	 2.1
71.04914 	 1.53
71.08553 	 1.39
73.06479 	 1.38
77.03858 	 0.37
78.0464 	 10.7166666666667
79.01784 	 2.88
79.05423 	 4.02
81.06988 	 4.66
83.08553 	 2.04
85.06479 	 2.09
87.04406 	 9.4
88.03075 	 5.27
89.03858 	 0.24
89.05971 	 100
90.0464 	 3.005
91.05423 	 1.63
92.02567 	 2.65
92.98185 	 3.24
93.06988 	 1.99
94.04132 	 2.12
95.01276 	 2
95.04914 	 1.49
95.08553 	 4.44
101.05971 	 1.81
105.03349 	 15.305
106.04132 	 10.645
107.04914 	 5.90666666666667
107.07027 	 3.83
107.08553 	 2.48
109.02841 	 0.37
116.02567 	 0.26
117.03349 	 1.205
118.04132 	 2.63
119.01276 	 8.59
120.02058 	 1.525
121.02841 	 8
122.03623 	 2.565
123.04406 	 9.285
133.02841 	 12.38
134.03623 	 18.9233333333333
135.04406 	 23.6933333333333
135.08044 	 1.53
137.02332 	 1.14
139.07536 	 2.2
144.02058 	 2.945
146.03623 	 0.92
147.00767 	 1.95
149.02332 	 1.81333333333333
150.03115 	 9.15
151.03897 	 1.55
152.0468 	 2.89666666666667
161.02332 	 5.205
162.03115 	 75.1266666666667
163.03897 	 20.1733333333333
165.01824 	 5.17
167.07027 	 2.60666666666667
177.01824 	 2.48
178.02606 	 9.01
179.03388 	 24.1
180.04171 	 2.3
190.02606 	 79.7166666666667
193.01315 	 5.48666666666667
195.06519 	 3.26
205.01315 	 3.87
207.0288 	 29.7666666666667
208.03662 	 57.73
223.0601 	 72.0775
END IONS

BEGIN IONS
NAME=Training_18846
PEPMASS=259.0964660644531
SMILES=COc1cc(/C=C/c2cc(cc(c2)O)O)ccc1O
INCHIKEY=ANNNBEZJTNCXHY
FORMULA=C15H14O4
DB=MASSBANK
ID=Training_18846
55.01784 	 4.205
55.05423 	 2.295
57.06988 	 6.59
59.04914 	 4.1
67.05423 	 0.84
68.99711 	 4.63
69.06988 	 0.87
71.08553 	 0.85
73.02841 	 0.94
77.03858 	 3.76
79.01784 	 2.615
81.03349 	 8.9
81.06988 	 1.89
83.04914 	 0.91
83.08553 	 2.34
85.06479 	 0.44
87.04406 	 0.47
89.03858 	 6.01
89.05971 	 1.86
91.05423 	 5.575
93.06988 	 0.44
95.04914 	 4.79
95.08553 	 1.34
97.10118 	 0.71
101.05971 	 0.44
101.09609 	 2.02
103.05423 	 1.81
106.04132 	 2.97
107.04914 	 13.5733333333333
107.08553 	 0.47
109.10118 	 1.14
115.05423 	 4.315
117.06988 	 2.17
119.08553 	 0.67
121.06479 	 2.38
121.10118 	 0.36
122.03623 	 4.72
123.04406 	 7.705
128.06205 	 18.835
129.06988 	 11.16
131.04914 	 8.06
131.08553 	 2.45
133.02841 	 5.69
133.08592 	 0.52
134.03623 	 14.08
135.04406 	 42.91
137.05971 	 7.76
141.06988 	 12.9433333333333
142.0777 	 4.08
143.08553 	 3.88
144.05697 	 1.66
145.06479 	 5.94333333333333
149.05971 	 11.85
152.06205 	 30.23
153.06988 	 31.87
155.04914 	 2
156.05697 	 3.4
157.06479 	 7.87
159.04406 	 1.91
159.08044 	 3.76
160.05188 	 5.07
163.07536 	 1.15
165.06988 	 4.6
165.09101 	 0.45
168.05697 	 3.78
169.06479 	 26.5566666666667
170.07262 	 5.79
171.04406 	 2.36
171.08044 	 13.25
173.05971 	 8.49666666666667
175.07536 	 4.51
177.05462 	 1.56
181.06479 	 39.31
182.07262 	 16.71
184.05188 	 5.45
185.05971 	 3.35
187.03897 	 3.36
187.07536 	 10.415
189.05462 	 8.49
191.07027 	 2.65
193.06479 	 3.37
196.05188 	 2.27
197.05971 	 54.26
198.06753 	 13.42
199.07536 	 21.7766666666667
200.0468 	 3.135
201.05462 	 2.59
205.04953 	 0.7
209.05971 	 10.54
210.06753 	 4.86
213.05462 	 5.605
213.09101 	 7.695
214.06245 	 2.695
215.07027 	 25.685
216.04171 	 2.08
216.0781 	 5.85
217.08592 	 2.57
219.06519 	 100
225.05462 	 20.26
226.06245 	 6.33666666666667
227.07027 	 23.475
229.04953 	 3.05
229.08592 	 2.72
231.10157 	 1.55
241.08592 	 10.555
242.05736 	 3.16
242.09375 	 2.5
243.06519 	 11.83
257.08083 	 13.69
258.08866 	 41.52
259.09648 	 13.7175
END IONS

BEGIN IONS
NAME=Training_18849
PEPMASS=377.1594848632812
SMILES=C/C=C(/C)\C(=O)OC(c1cc2ccc(=O)oc2cc1OC)C(C(C)(C)O)O
INCHIKEY=BAHUBXAYVOCLNA
FORMULA=C20H24O7
DB=MASSBANK
ID=Training_18849
55.05423 	 11.43
57.03349 	 3.52
57.06988 	 7.35
59.04914 	 4.815
67.05423 	 13.5
69.06988 	 20.72
71.08553 	 7.57
79.05423 	 2.665
81.06988 	 20.82
83.04914 	 9.03
83.08553 	 17.87
85.06479 	 0.37
85.10118 	 4.13
87.04406 	 5.45
89.05971 	 11.28
91.05423 	 5.15
93.06988 	 7.58
95.08553 	 24.79
97.06479 	 4.77
97.10118 	 13.24
103.05423 	 3.39
104.06205 	 4.02
105.06988 	 4.34
107.04914 	 2.38
107.08553 	 7.97
109.10118 	 15.34
111.08044 	 4.22
111.11683 	 4.65
115.05423 	 5.19
117.06988 	 3.34
119.04914 	 1.9
121.06479 	 9.71
121.10118 	 16.61
123.11683 	 6.01
131.04914 	 10.22
132.05697 	 4.67
133.06479 	 5.5
133.08592 	 3.94
134.03623 	 1.5
135.08044 	 5.41
135.11683 	 16.43
145.06479 	 4.42
146.03623 	 2.77
147.04406 	 7.9
147.08044 	 1.86
148.05188 	 4.3
149.05971 	 1.91
149.13248 	 6.12
155.01276 	 100
159.04406 	 2.67
160.05188 	 14.815
161.05971 	 8.995
162.03115 	 1.76
163.07536 	 4.985
171.13796 	 13.14
173.05971 	 1.32
175.03897 	 8.415
175.11174 	 3.2
176.0468 	 6.12
177.05462 	 4.39
183.04406 	 14.26
187.03897 	 12.87
189.05462 	 6.28
191.03388 	 37.735
191.07027 	 8.505
199.07536 	 2.17
201.05462 	 5.36
203.03388 	 3.86
203.07027 	 0.5
204.04171 	 1.795
205.04953 	 48.15
206.05736 	 11.54
207.06519 	 1.45
217.08592 	 0.85
219.06519 	 100
227.07027 	 5.61666666666667
231.10157 	 32.155
239.12779 	 8.11
241.08592 	 0.48
245.08084 	 8.04
259.09648 	 8.385
277.10705 	 4.44
285.07575 	 3.67
286.04719 	 4.41
297.03936 	 20.39
299.0914 	 8.81
300.09922 	 5.73
309.03936 	 20.68
311.0914 	 5.57
312.09922 	 3.57
313.07067 	 7.67
317.17474 	 18.28
342.10979 	 5.81
359.14891 	 0.48
377.15948 	 4.16666666666667
END IONS

BEGIN IONS
NAME=Training_18852
PEPMASS=397.16455078125
SMILES=CC(=CCc1c(cc2c(c1O)c(=O)c1c(CC=C(C)C)c(c(cc1o2)O)O)O)C
INCHIKEY=VEZXFTKZUMARDU
FORMULA=C23H24O6
DB=MASSBANK
ID=Training_18852
55.01784 	 0.61
79.01784 	 11.59
107.04914 	 23.22
119.04914 	 0.51
121.02841 	 100
131.04914 	 0.27
133.02841 	 1.09
139.03897 	 7.13
145.06479 	 0.66
147.04406 	 7.17
149.05971 	 1.2
151.03897 	 3.48
155.04914 	 0.34
161.02332 	 2.7
167.03388 	 2.67
171.08044 	 0.75
173.05971 	 0.38
175.03897 	 0.22
178.02606 	 2.3
181.06479 	 1.16
185.05971 	 0.46
193.04953 	 22.68
195.08044 	 0.44
199.07536 	 2.32
201.05462 	 1.515
202.06245 	 0.26
203.03388 	 1.14
209.05971 	 2.06
213.05462 	 1.57
217.08592 	 0.57
223.07536 	 0.97
227.07027 	 2.27
229.04953 	 11.915
230.05736 	 2.36
231.0288 	 4.685
237.05462 	 0.3
239.03388 	 0.27
241.04953 	 0.29
241.08592 	 1.76
243.06519 	 0.4
245.08084 	 21.58
254.05736 	 0.66
255.06519 	 1.01
257.04445 	 65.73
258.05228 	 8.185
266.05736 	 0.51
269.04445 	 0.24
269.08083 	 5.1
270.05228 	 0.42
271.0601 	 0.61
272.06793 	 0.98
273.03936 	 0.38
277.08592 	 0.61
280.07301 	 0.33
281.04445 	 0.515
283.0601 	 0.77
285.03936 	 79.51
285.07575 	 0.74
286.04719 	 17.795
287.0914 	 9.7
293.04445 	 0.23
294.05228 	 1.60666666666667
295.09648 	 0.57
297.03936 	 0.91
299.05501 	 0.67
305.08083 	 0.435
308.06793 	 2.33
309.07575 	 0.24
311.05501 	 0.48
312.06284 	 0.24
321.07575 	 0.82
322.08357 	 0.28
323.0914 	 3.935
324.09922 	 0.91
339.08632 	 1.52
340.09414 	 1.01
341.10197 	 53.18
342.10979 	 4.59
397.16456 	 0
END IONS

BEGIN IONS
NAME=Training_18855
PEPMASS=287.0914001464844
SMILES=COc1c(/C=C/C(=O)c2ccc(cc2)O)ccc(c1O)O
INCHIKEY=DRDRYGIIYOPBBZ
FORMULA=C16H14O5
DB=MASSBANK
ID=Training_18855
53.03858 	 0.21
55.01784 	 1.315
55.05423 	 0.83
57.06988 	 14.82
59.04914 	 0.44
61.00728 	 1.32
65.03858 	 5.79
67.05423 	 1.8
68.99711 	 0.64
69.06988 	 1.48
71.01276 	 0.5
71.04914 	 0.87
71.08553 	 2.22
77.03858 	 0.51
79.01784 	 7.815
79.05423 	 0.42
81.06988 	 4.24
83.08553 	 2.95
85.10118 	 0.77
87.04406 	 1.68
89.05971 	 11.45
91.05423 	 2.305
93.03349 	 0.615
93.06988 	 0.67
94.04132 	 0.7
95.04914 	 0.83
95.08553 	 4.39
97.10118 	 2.02
103.03897 	 0.66
103.05423 	 0.23
105.03349 	 1.475
107.04914 	 13.11
107.08553 	 1.28
109.02841 	 0.73
109.10118 	 3.59
111.04406 	 5.28
113.02332 	 39.02
119.04914 	 1.88
121.02841 	 100
121.06479 	 1.24
121.10118 	 0.63
122.03623 	 6.87
123.04406 	 0.6
123.11683 	 0.58
124.03663 	 19.64
125.04445 	 6
131.04914 	 0.23
133.02841 	 5.28666666666667
133.08592 	 2.66
139.03897 	 3.57333333333333
141.06988 	 0.405
143.03388 	 81.98
144.05697 	 0.5
145.06479 	 0.445
147.04406 	 5.25666666666667
149.05971 	 0.8
150.03115 	 9.76333333333333
151.03897 	 2.52
152.06205 	 0.65
153.06988 	 1.105
157.06479 	 0.74
161.02332 	 2.725
163.03897 	 0.61
165.05462 	 0.6
167.03388 	 1.205
169.06479 	 1.11
170.07262 	 0.915
171.08044 	 0.675
178.02606 	 7.12
179.03388 	 0.89
181.04953 	 2.17
181.06479 	 2.43
185.04445 	 0.63
185.05971 	 0.605
193.04953 	 10.7866666666667
195.08044 	 0.57
197.05971 	 0.85
198.06753 	 0.67
199.07536 	 2.08
209.05971 	 1.61
213.05462 	 0.52
223.07536 	 0.42
225.05462 	 0.61
226.06245 	 0.57
227.07027 	 2.01
229.04953 	 0.39
231.06519 	 2.02
237.05462 	 1.1
241.08592 	 1.07
244.07301 	 0.74
245.08084 	 10.8
253.04953 	 0.39
254.05736 	 0.625
255.06519 	 3.57
261.07575 	 0.5
269.08083 	 3.205
272.06793 	 1.27
287.0914 	 5.8425
END IONS

BEGIN IONS
NAME=Training_18858
PEPMASS=451.1598510742188
SMILES=c1ccc(cc1)C(=O)OCC1=CC(C2C=CO[C@H](C12)O[C@H]1[C@@H]([C@H]([C@@H]([C@@H](CO)O1)O)O)O)O
INCHIKEY=LPLWWIHUJXWQSS
FORMULA=C22H26O10
DB=MASSBANK
ID=Training_18858
53.03858 	 1.1
55.01784 	 0.84
55.05423 	 0.805
57.03349 	 0.29
67.01784 	 5.63
67.05423 	 0.935
68.99711 	 4.36
69.03349 	 1.245
69.06988 	 0.2
79.05423 	 1.73
81.03349 	 1.095
81.06988 	 0.96
85.02841 	 1.07
89.03858 	 1.9
91.05423 	 2.09
93.06988 	 2.8
95.04914 	 2.12
95.08553 	 0.61
97.02841 	 0.33
103.05423 	 0.97
105.03349 	 3.355
105.06988 	 0.99
107.04914 	 1.34
107.08553 	 0.885
109.02841 	 0.29
117.03349 	 2.04
121.06479 	 1.12
127.03897 	 0.34
129.01824 	 1.5
131.04914 	 2.83
135.04406 	 7.965
137.02332 	 4.67
149.05971 	 0.68
153.01824 	 39.03
161.02332 	 4.5
171.0288 	 6.99
179.03388 	 2.41
185.05971 	 0.85
213.05462 	 1.35
227.03388 	 40.25
227.07027 	 1.25
241.04953 	 3.91
242.05736 	 1.74
269.04445 	 2.66
270.05228 	 2.12
287.05501 	 100
288.06284 	 86.92
299.05501 	 1.09
313.10705 	 100
329.06558 	 0.63
330.0734 	 0.71
451.15987 	 0
END IONS

BEGIN IONS
NAME=Training_18861
PEPMASS=291.1226806640625
SMILES=C=C(C)C(C(c1c(ccc2ccc(=O)oc12)OC)OC)O
INCHIKEY=DBPWCIPDCMVUFT
FORMULA=C16H18O5
DB=MASSBANK
ID=Training_18861
55.05423 	 1.905
57.06988 	 2.275
61.00728 	 1.76
62.0151 	 2.37
63.00767 	 6.89
67.05423 	 1.8
69.06988 	 1.43
71.08553 	 1.3
79.05423 	 2.19
81.06988 	 1.52
89.05971 	 1.75
91.05423 	 2.86
93.06988 	 1.51
95.04914 	 2.18
95.08553 	 1
103.05423 	 13.08
105.06988 	 2.595
115.05423 	 3.59
117.06988 	 1.625
119.04914 	 2.01
119.08553 	 3.44
121.10118 	 3.82
128.06205 	 1.93
131.04914 	 64.39
133.06479 	 2.285
133.10118 	 2.94
143.04914 	 3.145
145.06479 	 1.61
146.03623 	 1.86
159.0288 	 2.95
159.04406 	 20.96
160.05188 	 1.56
161.05971 	 4.08
161.09609 	 1.39
161.13248 	 2.55
172.98693 	 1.56
175.03897 	 5.85
175.14813 	 1.47
177.05462 	 4.45
178.02606 	 8.05
185.02332 	 1.04
187.03897 	 20.295
189.05462 	 54.28
199.03897 	 1.76
201.05462 	 1.155
202.02606 	 2.195
203.03388 	 23.765
203.14304 	 17.5
206.02097 	 1.85
217.04953 	 2.89
231.10157 	 8.18
291.1227 	 0
END IONS

BEGIN IONS
NAME=Training_16950
PEPMASS=727.317
SMILES=C(CCC(CCc1ccc(cc1)O)O[C@H]1[C@@H]([C@H]([C@@H]([C@@H](CO[C@@H]2[C@@H]([C@@](CO)(CO2)O)O)O1)O)O)O[C@@H]1[C@@H]([C@@](CO)(CO1)O)O)Cc1ccc(cc1)O
INCHIKEY=ZYZHMHXSPPAVCD
FORMULA=C35H50O16
DB=MASSBANK
ID=Training_16950
53.03858 	 2.12
55.01784 	 3.73
55.05423 	 3.88
57.03349 	 8.28
57.06988 	 10.935
59.04914 	 4.305
61.02841 	 2.21
67.05423 	 4.32
69.03349 	 26.605
71.04914 	 1.87
71.08553 	 5.81
73.02841 	 7.38
73.06479 	 2.46
79.05423 	 5.64
81.03349 	 4.68
81.06988 	 4.19
83.04914 	 1.77
83.08553 	 2.61
85.02841 	 14.9466666666667
87.04406 	 13.6466666666667
89.05971 	 12.54
91.05423 	 8.35
93.06988 	 3.65
95.04914 	 5.01
95.08553 	 3.46
97.02841 	 17.97
99.04406 	 2.42333333333333
103.05423 	 3.86
105.06988 	 6.19
107.04914 	 88.2733333333333
115.03897 	 15.4833333333333
115.05423 	 2.62
117.06988 	 2.99
119.04914 	 2.82
119.08553 	 1.89
121.06479 	 5.33333333333333
123.04406 	 1.9
127.03897 	 3.95333333333333
129.06988 	 2.82
131.04914 	 25.98
133.04953 	 27.85
133.06479 	 12.795
137.05971 	 8.575
139.03897 	 2.38
144.05697 	 3.62
145.04953 	 7.42
145.06479 	 6.91
147.04406 	 2.605
147.08044 	 10.1733333333333
149.05971 	 5.70333333333333
151.03897 	 3.785
157.04953 	 5.8
157.06479 	 3.65
159.08044 	 4.77333333333333
161.04445 	 2.58
161.05971 	 2.82
167.07027 	 7.445
171.08044 	 2.73
173.05971 	 10.8
173.09609 	 5.41
175.0601 	 2.36
177.05462 	 3.28
185.05971 	 2.995
187.11174 	 14.47
189.12739 	 12.12
203.07027 	 6.56
211.0601 	 3.24
213.12739 	 5.57
229.07066 	 13.48
247.08123 	 8.37
283.09648 	 13.34
283.16926 	 32.82
307.16926 	 100
315.1227 	 100
325.17982 	 5.6
331.16926 	 4.54
349.17982 	 28.23
361.17982 	 22.83
379.19039 	 13.51
415.21152 	 3.26
433.22208 	 3.07
727.31716 	 0
END IONS

BEGIN IONS
NAME=Training_18873
PEPMASS=439.1234741210938
SMILES=c1cc(c(cc1COC(=O)c1ccc(c(c1)O)O)O)O[C@H]1[C@@H]([C@H]([C@@H]([C@@H](CO)O1)O)O)O
INCHIKEY=MFOVLHFTNQGRLH
FORMULA=C20H22O11
DB=MASSBANK
ID=Training_18873
53.03858 	 10.51
55.05423 	 40.96
57.06988 	 27.32
65.03858 	 6.86
67.05423 	 54.115
69.03349 	 11.735
69.06988 	 25.85
71.04914 	 7.93
71.08553 	 8.36
79.01784 	 11.235
79.05423 	 20.305
81.03349 	 2.54
81.06988 	 52.705
83.04914 	 6.76
83.08553 	 20.43
85.02841 	 10.34
85.06479 	 7.3
89.05971 	 5.85
91.05423 	 18.685
93.06988 	 18.985
95.04914 	 19.66
95.08553 	 52.805
97.02841 	 6.475
97.06479 	 5.49
97.10118 	 7.395
103.05423 	 19.54
105.06988 	 12.37
107.04914 	 45.405
107.08553 	 11.3
109.02841 	 5.015
109.06479 	 6.84
109.10118 	 18.165
111.08044 	 1.98
113.02332 	 2.62
119.04914 	 8.78
119.08553 	 2.66
121.02841 	 8.43
121.06479 	 4.39
121.10118 	 3.62
123.04406 	 14.045
127.03897 	 2.83
131.04914 	 11.025
133.10118 	 5.64
137.02332 	 8.41
137.05971 	 16.59
147.04406 	 7.24
151.03897 	 1.96
163.14813 	 2.44
167.07027 	 2.43
185.04445 	 4.41
185.05971 	 3.72
189.05462 	 9.21
231.0288 	 100
249.03936 	 3.65
283.0601 	 2.32
393.08162 	 21.37
439.12349 	 0
END IONS

BEGIN IONS
NAME=Training_18876
PEPMASS=371.0972595214844
SMILES=COc1cc2ccc(=O)oc2c(c1O)O[C@H]1[C@@H]([C@H]([C@@H]([C@@H](CO)O1)O)O)O
INCHIKEY=CRSFLLTWRCYNNX
FORMULA=C16H18O10
DB=MASSBANK
ID=Training_18876
53.03858 	 0.23
55.05423 	 0.75
57.06988 	 6.865
65.03858 	 2.52
67.05423 	 0.99
69.03349 	 0.95
69.06988 	 0.86
71.08553 	 7.13
79.01784 	 0.56
79.05423 	 1.745
81.03349 	 0.513333333333333
82.04132 	 3.305
83.04914 	 0.32
85.02841 	 1.54666666666667
85.10118 	 1.56
89.05971 	 1.18
92.02567 	 0.33
93.03349 	 1.34
95.04914 	 0.75
97.02841 	 0.42
105.03349 	 0.46
107.04914 	 13.4166666666667
109.02841 	 0.6
110.03623 	 3.905
111.04406 	 0.645
119.01276 	 2.8
120.02058 	 0.79
121.02841 	 6.865
125.02332 	 0.34
125.05971 	 0.28
127.03897 	 1.1
133.02841 	 0.25
135.04406 	 14.3733333333333
138.03115 	 8.905
143.03388 	 1.07
149.02332 	 32.12
153.01824 	 100
153.05462 	 17.75
163.03897 	 19.2433333333333
165.05462 	 0.23
166.02606 	 12.8533333333333
167.03388 	 0.32
171.0288 	 0.46
175.00259 	 34.24
177.01824 	 1.93
181.04953 	 6.14333333333333
193.01315 	 2.79
194.02097 	 41.07
205.04953 	 0.37
209.04445 	 94.4433333333333
233.04445 	 0.55
261.03936 	 0.46
273.03936 	 0.52
301.03428 	 1.63
319.04484 	 16.4
371.09727 	 0
END IONS

BEGIN IONS
NAME=Training_18879
PEPMASS=789.114501953125
SMILES=c1c(cc(c(c1O)O)O)C(=O)O[C@@H]1[C@@H](CO)O[C@H]([C@@H]([C@H]1OC(=O)c1cc(c(c(c1)O)O)O)OC(=O)c1cc(c(c(c1)O)O)O)OC(=O)c1cc(c(c(c1)O)O)O
INCHIKEY=XFLTYUCKJRFDOU
FORMULA=C34H28O22
DB=MASSBANK
ID=Training_18879
55.01784 	 0.44
55.05423 	 1.76333333333333
57.06988 	 3.36
61.00728 	 0.22
67.05423 	 0.895
69.03349 	 1.11
69.06988 	 1.73
71.08553 	 2.67
79.01784 	 13.135
81.03349 	 1.315
81.06988 	 2.35
83.04914 	 0.905
83.08553 	 5.67
85.10118 	 1.55
87.04406 	 2.83
89.05971 	 3.43
93.06988 	 1.07
95.01276 	 0.27
95.04914 	 0.33
95.08553 	 2.88
97.02841 	 2.88
103.03897 	 1.88
107.01276 	 2.95
109.02841 	 1.27
109.10118 	 1.7
123.00767 	 1.06
123.04406 	 1.39
125.02332 	 7.615
125.09609 	 1.16
127.03897 	 2.13
131.04914 	 0.55
131.07027 	 1.1
133.08592 	 1.2
143.03388 	 35.24
153.01824 	 100
159.04406 	 0.43
163.03897 	 0.375
191.03388 	 0.25
205.04953 	 0.53
207.0288 	 0.255
215.10666 	 1.19
225.03936 	 3.55
225.12739 	 1.11
227.03388 	 2.78
227.10666 	 14.81
229.12231 	 4.45
233.04445 	 0.27
241.12231 	 4.49
253.12231 	 3.27
255.13796 	 1.77
257.08083 	 4.54
267.17434 	 1.07
271.09648 	 2.46
271.13287 	 1.24
283.16926 	 10.18
295.16926 	 4.43
297.18491 	 6.18
313.14344 	 4.95
313.17982 	 12
789.1145 	 0
END IONS

BEGIN IONS
NAME=Training_18885
PEPMASS=433.1129150390625
SMILES=c1cc(ccc1c1coc2c(c(cc(c2C2C(C(C(C(CO)O2)O)O)O)O)O)c1=O)O
INCHIKEY=HIWJJOYYZFELEZ
FORMULA=C21H20O10
DB=MASSBANK
ID=Training_18885
57.06988 	 22.04
68.99711 	 2.79
69.06988 	 3.97
71.08553 	 11.98
79.01784 	 18.44
81.03349 	 6.27
83.08553 	 3.06
85.10118 	 1.99
87.04406 	 29.04
89.05971 	 98.37
91.05423 	 53.24
95.08553 	 2.88
103.03897 	 5.88
107.04914 	 4.74
109.02841 	 3.74
119.04914 	 6.49
121.02841 	 8.65
130.06245 	 23.71
131.07027 	 5.03
133.08592 	 23.99
135.04406 	 3.95
145.02841 	 5.76
147.04406 	 2.99
149.02332 	 2.165
149.04445 	 2.15
157.06479 	 3.35
159.04406 	 3.43
162.03115 	 3.48
163.03897 	 3.03
165.01824 	 8.63
167.03388 	 3.23
167.05501 	 32.89
177.01824 	 2.65
179.03388 	 3.58
181.06479 	 3.78
185.05971 	 5.41
187.03897 	 4.05
190.02606 	 4.81
191.03388 	 4.54
192.96151 	 6.93
195.0288 	 5.19
197.05971 	 4.28
199.07536 	 2.67
205.04953 	 3.66
210.97207 	 3.4
211.07536 	 3.59
213.05462 	 7.38
225.05462 	 3.88
227.07027 	 8.57
238.06245 	 4.23
239.07027 	 4.2
241.04953 	 4.73
243.0288 	 3.57
243.06519 	 7.585
255.06519 	 12.1
256.07301 	 28.42
257.08083 	 4.83
259.0601 	 9.865
261.03936 	 3.47
266.05736 	 2.96
267.06518 	 13.025
270.05228 	 0.3
271.0601 	 3.975
277.05541 	 1.42
279.06518 	 3.43
281.08083 	 0.51
283.0601 	 93.515
284.06793 	 60.98
285.07575 	 26.89
289.07067 	 0.41
291.06518 	 2.55
295.0601 	 11.65
297.07575 	 16.125
305.08083 	 0.64
307.0601 	 2.85
308.06793 	 3.285
309.07575 	 6.695
311.05501 	 2.63
313.07067 	 63.93
321.07575 	 0.5
323.0914 	 17.565
325.07067 	 4.89
327.08632 	 1.94
333.07575 	 1.96
337.07067 	 23.67
339.08632 	 0.42
343.08123 	 1.71
349.07067 	 1.55
351.08632 	 5.42
355.08123 	 0.95
361.07067 	 0.41
367.08123 	 5.49
379.08123 	 5.2
397.09179 	 4.57
433.11292 	 0
END IONS

BEGIN IONS
NAME=Training_18888
PEPMASS=425.1442260742188
SMILES=C[C@@H]1C(=O)O[C@H]2[C@@H](C34[C@H]5C[C@@H](C(C)(C)C)C63[C@H](C(=O)O[C@H]6O[C@@]4(C(=O)O5)[C@@]12O)O)O
INCHIKEY=SQOJOAFXDQDRGF
FORMULA=C20H24O10
DB=MASSBANK
ID=Training_18888
55.05423 	 40.95
57.06988 	 58.745
67.05423 	 36.05
69.03349 	 35.13
69.06988 	 38
79.05423 	 46.73
83.01276 	 46.5
89.05971 	 2.11
91.05423 	 65.91
93.06988 	 39.25
95.08553 	 67.475
105.06988 	 78.36
107.04914 	 31.99
111.08044 	 27.795
113.09609 	 33.9
117.06988 	 50.09
119.08553 	 57.14
128.06205 	 40.01
129.06988 	 61.33
131.08553 	 53.63
133.06479 	 36.68
133.08592 	 0.43
141.06988 	 35.78
142.0777 	 56.68
143.08553 	 74.11
145.06479 	 41.22
145.10118 	 48.575
147.04406 	 29.18
147.08044 	 31.83
155.08553 	 56.86
157.06479 	 31.69
157.10118 	 64.67
159.08044 	 35.7
159.11683 	 41.56
161.05971 	 38.54
165.06988 	 28.2
167.08553 	 38.96
169.10118 	 58.79
171.08044 	 37.455
171.11683 	 31.63
173.05971 	 40.95
173.09609 	 42.2
175.07536 	 30.33
177.05462 	 21.18
179.08553 	 38.48
181.10118 	 29.18
183.08044 	 43.17
185.05971 	 27.4
185.09609 	 58.23
187.07536 	 30.515
187.11174 	 34.86
195.08044 	 29.57
197.09609 	 39.59
197.13248 	 28.25
199.07536 	 27.95
199.11174 	 25.35
201.09101 	 41.545
203.07027 	 17.4
203.10666 	 17.25
205.04953 	 17.83
213.09101 	 43.825
215.07027 	 17.36
215.10666 	 33.14
217.08592 	 23.04
225.09101 	 31.93
225.12739 	 37.23
227.10666 	 30.765
227.14304 	 30.82
229.04953 	 17.13
229.08592 	 38.41
231.10157 	 27.72
237.12739 	 30.76
241.08592 	 26.95
241.12231 	 21.54
243.10157 	 28.09
243.13796 	 29.76
245.08084 	 24.45
247.0601 	 17.33
249.07575 	 64.87
253.12231 	 51.295
255.13796 	 42.25
257.08083 	 20.53
259.09648 	 25.29
269.11722 	 23.01
271.13287 	 58.7
273.11214 	 26.68
281.11722 	 63.4
282.09453 	 100
283.10236 	 12.48
283.13287 	 35.67
289.14344 	 32.45
299.12779 	 88.49
301.14344 	 25.18
305.10197 	 49.46
309.11214 	 27.32
317.13835 	 50.98
327.1227 	 58.61
345.13326 	 100
363.14383 	 18.32
425.14422 	 0
END IONS

BEGIN IONS
NAME=Training_18891
PEPMASS=260.1128540039062
SMILES=C/C(=C/CO[C@H]1[C@@H]([C@H]([C@@H]([C@@H](CO)O1)O)O)O)/C#N
INCHIKEY=ZMELGIPFIBWPHX
FORMULA=C11H17NO6
DB=MASSBANK
ID=Training_18891
53.03858 	 1.295
55.05423 	 8.32
57.03349 	 0.79
57.06988 	 0.74
58.06513 	 6.205
62.06004 	 0.64
67.05423 	 0.61
69.03349 	 1.45
70.06513 	 4.57
71.08553 	 0.21
77.03858 	 0.65
79.05423 	 0.35
80.04948 	 0.28
81.03349 	 0.655
81.06988 	 0.32
82.06513 	 0.61
84.08078 	 0.79
85.02841 	 4.09
94.06513 	 0.31
95.04914 	 2.55
97.02841 	 0.805
98.06004 	 100
105.03349 	 100
109.02841 	 0.2
110.06004 	 2.37
112.07569 	 0.91
137.01074 	 1.69
138.99001 	 1.33
140.07061 	 2.87
155.02131 	 0.96
156.13829 	 0.22
212.06793 	 0.58
241.07066 	 0.53
242.1023 	 2.32
260.11286 	 0
END IONS

BEGIN IONS
NAME=Training_18894
PEPMASS=345.1332702636719
SMILES=COc1c(C(=O)/C=C/c2ccccc2)c(c(c(c1OC)OC)OC)O
INCHIKEY=LETBAZLAGJPEIM
FORMULA=C19H20O6
DB=MASSBANK
ID=Training_18894
51.02293 	 1.48
53.03858 	 13.26
55.01784 	 1.11
57.06988 	 1.16
59.04914 	 0.71
77.03858 	 3.84
81.03349 	 1.06
95.04914 	 19.29
101.00219 	 1.22
105.03349 	 100
115.05423 	 0.3
127.03897 	 0.21
131.04914 	 0.25
155.08553 	 0.25
168.05697 	 0.36
171.04406 	 0.42
181.06479 	 0.24
183.0288 	 2.18
183.08044 	 0.58
195.04406 	 0.62
196.05188 	 0.29
197.05971 	 0.52
201.12739 	 0.66
211.02371 	 1.05
211.07536 	 0.38
227.07027 	 0.94
239.07027 	 0.86
241.04953 	 2
245.08084 	 0.23
252.04171 	 0.29
253.08592 	 0.44
255.0288 	 0.45
255.06519 	 1.105
261.12739 	 100
262.13522 	 19.61
267.06518 	 1.13
268.07301 	 0.42
269.04445 	 0.69
270.05228 	 2.14
271.09648 	 0.47
283.0601 	 0.47
285.07575 	 0.36
285.11214 	 0.29
295.0601 	 0.86
296.06793 	 0.36
298.04719 	 0.715
298.08357 	 0.51
303.1227 	 2.62
313.07067 	 6.395
313.10705 	 1.46
314.07849 	 5.27
327.1227 	 0.28
328.09414 	 0.42
345.13326 	 0
END IONS

BEGIN IONS
NAME=Training_16951
PEPMASS=663.41
SMILES=C[C@H](C[C@H]([C@H]1C(C)(C)O1)OC(=O)C)[C@H]1C(=O)[C@@H]([C@@]2(C)[C@@H]3CCC4C(C)(C)[C@H](CC[C@]54C[C@@]35CC[C@]12C)O[C@H]1[C@@H]([C@H]([C@H](CO1)O)O)O)O
INCHIKEY=IHEJMZHKJYHVFF
FORMULA=C37H58O10
DB=MASSBANK
ID=Training_16951
95.08553 	 17.81
97.06479 	 8.96
105.06988 	 8.45
107.08553 	 19.11
109.10118 	 14.48
119.08553 	 10.97
121.10118 	 13.26
123.08044 	 15.07
125.09609 	 16.12
131.08553 	 14.16
133.10118 	 9.6
143.08553 	 9.89
145.10118 	 12.53
147.11683 	 13.66
149.09609 	 13.55
155.08553 	 19.61
157.10118 	 17.61
159.11683 	 20.07
161.13248 	 9.35
171.11683 	 11.59
173.13248 	 15.57
175.14813 	 7.11
177.12739 	 10.35
183.11683 	 11.17
185.13248 	 13.55
187.14813 	 21.63
191.14304 	 18.69
195.13796 	 8.07
197.13248 	 6.78
201.16378 	 9.26
225.16378 	 7.13
239.17943 	 28.65
241.19508 	 23.77
257.18999 	 15.35
259.20564 	 18.6
337.25259 	 15.89
355.26316 	 7.19
363.26824 	 37.56
381.27881 	 85.72
399.28937 	 44.42
417.31519 	 24.03
435.32576 	 67.97
453.33632 	 53.54
495.34689 	 36.28
513.35745 	 51.88
531.33163 	 100
567.36802 	 6.86
585.37858 	 45.2
645.39971 	 63.8
663.41027 	 0
END IONS

BEGIN IONS
NAME=Training_18897
PEPMASS=241.04953002929693
SMILES=c1ccc2c(c1)C(=O)c1c(ccc(c1C2=O)O)O
INCHIKEY=GUEIZVNYDFNHJU
FORMULA=C14H8O4
DB=MASSBANK
ID=Training_18897
55.05423 	 11.35
57.06988 	 12.59
59.04914 	 2.59
61.00728 	 50.42
62.0151 	 15.44
67.05423 	 11.11
69.06988 	 7.395
71.04914 	 2.65
79.01784 	 24.3
79.05423 	 9.08
81.06988 	 11.645
89.05971 	 27.185
93.06988 	 5.335
120.02058 	 32.29
138.01002 	 16.315
138.03115 	 13.14
156.02058 	 10.485
162.01002 	 3.36
164.99711 	 27.645
168.05697 	 43.63
180.02058 	 43.31
181.99984 	 33.7
183.00767 	 18.65
184.98693 	 27.835
194.03623 	 2.85
196.05188 	 24.31
198.03115 	 10.52
200.01041 	 20.855
213.05462 	 13.68
223.03897 	 10.72
224.0468 	 24.545
240.04171 	 4.88
241.04953 	 17.94
END IONS

BEGIN IONS
NAME=Training_18900
PEPMASS=252.232177734375
SMILES=CCCCCCC/C=C/C=C/C(=NCC(C)C)O
INCHIKEY=BBRMJCAPNGJKEM
FORMULA=C16H29NO
DB=MASSBANK
ID=Training_18900
53.03858 	 30.665
55.05423 	 73.805
56.04948 	 5.8
57.06988 	 68.04
58.06513 	 1.93
61.00728 	 7.92
65.03858 	 0.85
67.05423 	 29.4666666666667
68.06205 	 3.35
69.06988 	 35.1
70.06513 	 8.24333333333333
71.08553 	 2.11333333333333
72.04439 	 8.62
72.08078 	 3.33333333333333
73.06479 	 2.15
74.09643 	 8.48
77.03858 	 2.14
79.01784 	 8.97
79.05423 	 12.98
80.04948 	 0.97
81.03349 	 68.38
81.06988 	 34.0825
82.06513 	 2.26
83.04914 	 7.835
83.08553 	 10.24
84.04439 	 11.2033333333333
85.05222 	 0.42
85.10118 	 1.32
86.06004 	 1.7
91.05423 	 7.5525
93.06988 	 6.87333333333333
94.06513 	 2.115
95.04914 	 24.66
95.08553 	 33.31
96.04439 	 6.42
97.06479 	 1.35
97.10118 	 13.4733333333333
98.06004 	 33.05
100.07569 	 1.02
101.00219 	 0.87
105.06988 	 4.16333333333333
107.08553 	 3.2325
108.08078 	 1.205
109.06479 	 9.05333333333333
109.10118 	 7.6025
110.06004 	 2.4
111.11683 	 1.78
112.07569 	 7.56666666666667
114.12773 	 3.2
116.04948 	 3.87
119.08553 	 28.925
121.10118 	 1.96
123.08044 	 3.88333333333333
126.09134 	 10.3333333333333
128.10699 	 2.62
128.14338 	 9.53666666666667
133.06479 	 1.51
133.10118 	 3.27
135.08044 	 2.38
135.11683 	 2.225
137.09609 	 1.66
137.13248 	 6.05
140.10699 	 6.42
141.11482 	 2.93
142.12264 	 4.66
149.026 	 3.23
151.14813 	 4.91
152.10699 	 3.96
153.0573 	 1.23
154.12264 	 7.43666666666667
161.13248 	 9.165
167.13047 	 6.22
168.13829 	 5.215
172.11208 	 1.51
176.14338 	 2.36
178.15903 	 3.365
179.14304 	 18.44
181.05221 	 3.54
182.15394 	 3.48
195.06787 	 2.63
196.16959 	 44.67
219.17434 	 1.5
224.23728 	 3.45
252.23219 	 195.11
END IONS

BEGIN IONS
NAME=Training_18903
PEPMASS=395.1488952636719
SMILES=C=C(C)[C@H]1Cc2c(ccc3C(=O)[C@H]4c5cc(c(cc5OC[C@H]4Oc23)OC)OC)O1
INCHIKEY=JUVIOZPCNVVQFO
FORMULA=C23H22O6
DB=MASSBANK
ID=Training_18903
53.03858 	 5.36
55.01784 	 4.46
57.06988 	 20.99
59.04914 	 4.65
67.05423 	 4.92
69.06988 	 12.73
71.08553 	 4.67
79.01784 	 5.17
79.05423 	 11.585
81.06988 	 7.485
83.08553 	 5.21
87.04406 	 14.47
89.05971 	 30.25
91.05423 	 37.6833333333333
93.06988 	 4.47
94.04132 	 9.13
95.04914 	 14.74
95.08553 	 8.37
97.10118 	 4.05
103.05423 	 8.69
105.03349 	 5.69
105.06988 	 6.13
107.04914 	 9.735
107.08553 	 4.28
108.05697 	 7.645
109.06479 	 8.67
109.10118 	 5.9
115.05423 	 4.41
118.04132 	 6.37
119.04914 	 5.01
119.08553 	 5.04
121.06479 	 6.0725
121.10118 	 5.5
123.04406 	 4.28
124.05188 	 10.292
128.06205 	 1.45666666666667
129.06988 	 8.55
131.04914 	 5.765
133.02841 	 3.25
133.06479 	 10.8333333333333
133.08592 	 14.01
135.04406 	 3.0475
135.11683 	 4.28
136.05188 	 2.822
139.07536 	 11.6592307692308
142.0777 	 5.7
143.08553 	 0.29
145.02841 	 14.36
147.04406 	 14.6016666666667
147.08044 	 5.44636363636364
148.05188 	 8.04666666666667
149.02332 	 3.12
149.04445 	 7.74
149.05971 	 11.46
150.06753 	 4.59
151.07536 	 11.969
152.06205 	 6.67
153.01824 	 23.47
153.05462 	 0.83
155.07027 	 3.18
159.04406 	 3.55
161.02332 	 14.42
161.05971 	 5.9625
161.09609 	 6.54
162.06753 	 10.07
163.03897 	 2.40333333333333
163.07536 	 0.42
165.09101 	 9.1175
167.05501 	 40.34
167.07027 	 11.8863636363636
169.06479 	 4.316
170.07262 	 4.70666666666667
171.0288 	 12.78
171.08044 	 1.74571428571429
173.05971 	 2.6
175.03897 	 3.275
175.07536 	 1.28333333333333
176.0468 	 2.72666666666667
177.05462 	 17.6254545454545
178.06245 	 1.57833333333333
179.03388 	 34.65
179.07027 	 16.32
181.08592 	 6.68
185.05971 	 2.32714285714286
185.09609 	 1.545
189.09101 	 16.1690909090909
191.07027 	 31.3408333333333
192.0781 	 54.5445454545455
193.08592 	 6.54625
195.08044 	 25.294
198.06753 	 11.1118181818182
201.09101 	 0.423333333333333
203.07027 	 28.116
207.10157 	 0.4425
211.07536 	 0.33
213.09101 	 90.6657142857143
215.07027 	 0.54
215.10666 	 0.5425
217.08592 	 0.513333333333333
219.06519 	 1.62
220.07301 	 2.0475
223.07536 	 3.09125
225.03936 	 14.2
226.06245 	 0.472
229.08592 	 1.65
233.11722 	 0.663333333333333
241.08592 	 31.3883333333333
245.11722 	 0.43
257.11722 	 0.706666666666667
295.09648 	 3.94
299.0914 	 0.684
312.09922 	 1.29333333333333
317.04445 	 5.71
321.11214 	 5.62
323.0914 	 9.7
324.99202 	 3.73
327.08632 	 3.378
335.12779 	 3.085
336.13561 	 1.53333333333333
337.10705 	 5.82
337.14344 	 6.97
339.15909 	 0.494
343.00259 	 11.92
349.14344 	 0.486666666666667
352.13052 	 0.4825
353.13835 	 0.33
364.13052 	 0.846666666666667
365.13835 	 1.31
367.154 	 38.214
373.10705 	 5.76
377.13835 	 4.54
380.12544 	 4.14571428571429
395.14891 	 43.7113333333333
END IONS

BEGIN IONS
NAME=Training_18909
PEPMASS=321.0160522460938
SMILES=c1c(cc(c2c1C(=O)c1cc(c(c(c1C2=O)O)Cl)O)O)CO
INCHIKEY=GPTPSPAFUZTDEG
FORMULA=C15H9ClO6
DB=MASSBANK
ID=Training_18909
91.05423 	 9.24
121.02841 	 7.68
128.06205 	 8.23
139.05423 	 8.41
143.04914 	 6.61
155.04914 	 26.91
159.04406 	 12.11
168.05697 	 14.94
171.04406 	 14.29
173.01525 	 25.25
177.05462 	 7.92
181.99984 	 16.58
182.9996 	 1.36
183.04406 	 31.04
184.05188 	 55.16
184.98693 	 11.46
187.03897 	 7.3
189.01017 	 6.05
191.02582 	 21.26
199.03897 	 14.23
200.01041 	 10.66
201.01017 	 13.815
211.03897 	 11.69
212.0468 	 19.825
215.03388 	 5.86
217.00508 	 15.08
218.01291 	 28.88
219.02073 	 10.98
229.00508 	 12.54
229.04953 	 5.065
230.05736 	 1.48
233 	 6.765
240.04171 	 10.65
245 	 6.35
246.00782 	 17.77
247.01565 	 56.725
248.02347 	 7.47
248.99491 	 1.37
251.01056 	 2.8
257 	 15.6
257.04445 	 4.94
263.01056 	 11.21
265.02621 	 1.11
272.99491 	 9.32
274.00274 	 26.775
275.01056 	 100
276.01839 	 15.635
284.99491 	 13.465
291.00548 	 39.105
292.0133 	 37.22
293.02113 	 5.41
303.00548 	 15.495
304.0133 	 9.725
321.01604 	 119.26
END IONS

BEGIN IONS
NAME=Training_18912
PEPMASS=241.04953002929693
SMILES=c1cc2c(cc1O)C(=O)c1ccc(cc1C2=O)O
INCHIKEY=APAJFZPFBHMFQR
FORMULA=C14H8O4
DB=MASSBANK
ID=Training_18912
55.05423 	 53.51
57.06988 	 49.715
59.04914 	 70.81
61.00728 	 46.02
62.0151 	 24.02
67.05423 	 48.42
69.06988 	 35.085
71.04914 	 22.92
77.03858 	 1.82
79.01784 	 9.52
79.05423 	 18.145
81.06988 	 39.01
89.05971 	 82.575
91.01784 	 2.49
91.05423 	 12.255
93.06988 	 13.6366666666667
97.06479 	 5.99
102.0464 	 1.42
103.05423 	 3.09
105.06988 	 9.385
107.04914 	 2.06
115.05423 	 5.69
119.01276 	 5
120.02058 	 18.58
121.02841 	 100
128.06205 	 40.75
129.06988 	 16.92
138.01002 	 12.28
139.05423 	 43.88
141.06988 	 10.24
156.02058 	 9.19
157.06479 	 50.88
164.99711 	 14.755
167.04914 	 6.42
169.06479 	 2.16
180.02058 	 22.21
181.99984 	 7.24
183.00767 	 9.81
184.05188 	 7.79
184.98693 	 10.72
185.05971 	 17.48
197.05971 	 8.09
198.03115 	 5.27
200.01041 	 4.14
213.05462 	 30.55
241.04953 	 72.595
END IONS

BEGIN IONS
NAME=Training_18915
PEPMASS=917.6923217773438
SMILES=CC(=CCCC(C)(CCCC(C)(CCCC(C)(CCCC(C)(CCCC(C)(CCCC(C)(C(CC/C(=C/CC/C(=C/CO[C@H]1[C@@H]([C@H]([C@@H]([C@@H](CO)O1)O)O)O)/C)/C)O)O)O)O)O)O)O)C
INCHIKEY=MONOOAYGIBRELN
FORMULA=C51H96O13
DB=MASSBANK
ID=Training_18915
57.06988 	 0.44
65.03858 	 2.78
67.05423 	 25.0666666666667
69.06988 	 16.02
71.04914 	 6.705
77.03858 	 0.25
79.05423 	 31.015
81.06988 	 55.9275
83.08553 	 7.31333333333333
91.05423 	 20.71
93.06988 	 32.815
95.08553 	 48.4275
97.10118 	 5.50666666666667
99.08044 	 1.13
103.05423 	 0.33
105.06988 	 20.6775
107.08553 	 39.0625
109.10118 	 40.2975
111.11683 	 2.925
117.06988 	 5.38
119.08553 	 23.1525
121.10118 	 30.3
123.11683 	 26.4066666666667
125.09609 	 1.27
127.11174 	 10.26
129.06988 	 0.92
131.08553 	 5.84
133.10118 	 18.425
135.08044 	 0.29
135.11683 	 25.7025
137.13248 	 7.845
143.08553 	 2.62
144.09335 	 0.65
145.10118 	 9.0025
147.11683 	 17.0075
149.13248 	 27.2
153.09101 	 0.47
153.12739 	 10.655
157.10118 	 3.45
159.11683 	 10.9525
161.13248 	 13.7025
163.14813 	 14.0266666666667
171.11683 	 2.89
173.13248 	 10.6966666666667
175.14813 	 12.29
177.16378 	 10.595
185.13248 	 1.915
187.14813 	 6.83666666666667
189.16378 	 9.45
191.17943 	 5.81
193.12231 	 0.42
199.14813 	 3.04
201.16378 	 8.035
203.17943 	 12.735
213.16378 	 2.945
215.17943 	 7.18
217.19508 	 7.63
229.19508 	 6.75
231.21073 	 5.64
243.21073 	 4.67
245.22638 	 3.93
257.22638 	 5.67
261.13326 	 100
271.24203 	 4.34
289.25259 	 3.52
611.55503 	 4.75
629.56559 	 100
647.57616 	 20.11
665.58672 	 3.89
917.69237 	 0
END IONS

BEGIN IONS
NAME=Training_18918
PEPMASS=239.20054626464838
SMILES=CC(C)[C@@]1(CC[C@]2(C)CC=C(C)C[C@@H]([C@@H]12)O)O
INCHIKEY=SUAPQGLGNKUSLY
FORMULA=C15H26O2
DB=MASSBANK
ID=Training_18918
55.01784 	 1.18
55.05423 	 1.54333333333333
57.06988 	 2.685
59.04914 	 0.61
61.00728 	 15.765
67.05423 	 2.35
69.06988 	 1.245
71.04914 	 0.5
71.08553 	 0.835
79.05423 	 1.705
81.06988 	 3.02
83.01276 	 0.79
83.04914 	 1.91333333333333
83.08553 	 0.41
85.06479 	 0.3
89.05971 	 7.46
91.05423 	 1.33
93.06988 	 1.745
95.04914 	 0.92
95.08553 	 2.435
97.06479 	 0.555
102.01002 	 1
105.06988 	 1.19
107.08553 	 0.86
109.10118 	 0.81
111.04406 	 0.32
119.08553 	 0.54
120.02058 	 7.22
121.10118 	 0.49
123.04406 	 0.42
133.10118 	 0.39
135.11683 	 0.29
138.01002 	 4.24
156.02058 	 3.77
162.01002 	 1.07
164.99711 	 6.665
180.02058 	 11.435
183.17434 	 0.29
199.07536 	 0.73
239.20056 	 0
END IONS

BEGIN IONS
NAME=Training_18921
PEPMASS=387.1438293457031
SMILES=C/C=C(/C)\C(=O)OC1C(c2c(ccc3ccc(=O)oc23)OC1(C)C)OC(=O)C
INCHIKEY=XGPBRZDOJDLKOT
FORMULA=C21H22O7
DB=MASSBANK
ID=Training_18921
55.05423 	 16.4233333333333
57.06988 	 5.02
61.00728 	 10.68
65.03858 	 5.82
67.05423 	 17.02
69.06988 	 3.65
71.04914 	 2.04
71.08553 	 1.74
73.06479 	 6.52
79.01784 	 6.85
79.05423 	 5.385
81.06988 	 6.9175
83.04914 	 13
83.08553 	 3.95
85.06479 	 2.46
87.04406 	 2.365
89.03858 	 15.14
89.05971 	 22.7133333333333
91.05423 	 11.39
93.06988 	 4.17333333333333
95.04914 	 4.16
95.08553 	 6.11
97.06479 	 2.28
97.10118 	 2.79
101.05971 	 1.95
105.03349 	 1.82
105.06988 	 3.26666666666667
107.04914 	 2.34
107.08553 	 3.235
109.10118 	 4.01
111.04406 	 2.47
111.08044 	 2.31
115.05423 	 8.16
117.03349 	 6.06
119.08553 	 2.475
121.10118 	 4.94
123.08044 	 1.68
123.11683 	 2.73
125.09609 	 1.64
128.06205 	 28.28
129.03349 	 13.24
129.06988 	 6.14
131.04914 	 19.35
131.08553 	 1.74
133.08592 	 15.75
135.11683 	 3.86
137.09609 	 1.66
141.06988 	 3.53
143.08553 	 12.745
145.02841 	 40.8
145.10118 	 2.15
147.04406 	 12.645
147.11683 	 2.54
149.09609 	 1.82
149.13248 	 2.29
153.06988 	 4.665
155.08553 	 2.52
156.05697 	 2.23
157.02841 	 17.175
157.03428 	 21.98
158.03623 	 7.37
159.04406 	 8.09
159.11683 	 2.2
161.13248 	 1.9
163.03897 	 3.85
163.07536 	 1.95
171.04406 	 11.38
171.08044 	 12.41
171.11683 	 1.71
173.02332 	 68.3333333333333
174.03115 	 18.48
175.03897 	 12.31
177.01824 	 3.65
177.11213 	 2.11
181.06479 	 3.59
183.17434 	 2.57
184.05188 	 8.48
185.02332 	 8.925
185.05971 	 1.82
185.09609 	 2.93
187.03897 	 5.84333333333333
188.01041 	 4.83
189.05462 	 9.67
191.03388 	 6.44
195.08044 	 1.98
198.06753 	 6.44
199.03897 	 29.0733333333333
199.07536 	 18.29
199.08123 	 9.86
199.14813 	 1.9
201.01824 	 52.75
201.16378 	 3.23
203.03388 	 44.29
212.0468 	 3.3
213.05462 	 1.72
213.09101 	 7.5
215.03388 	 2.82
221.04445 	 3.935
223.07536 	 1.73
227.07027 	 57.15
231.0288 	 17.65
241.08592 	 3.665
249.03936 	 2.05
251.07027 	 3.16
269.08083 	 54.775
283.0601 	 9.87
285.07575 	 2.11
313.07067 	 1.76
329.06558 	 3.16
369.13326 	 18.48
387.14383 	 0
END IONS

BEGIN IONS
NAME=Training_18927
PEPMASS=331.1387329101562
SMILES=C1C=C(CO)[C@@H]2[C@H]1C=CO[C@H]2O[C@H]1[C@@H]([C@H]([C@@H]([C@@H](CO)O1)O)O)O
INCHIKEY=FCHJZJFIDNMNBS
FORMULA=C15H22O8
DB=MASSBANK
ID=Training_18927
53.03858 	 5.92
55.01784 	 9.89
55.05423 	 12.7833333333333
57.03349 	 4.7
57.06988 	 11.2333333333333
61.00728 	 13.11
65.03858 	 5.72
67.05423 	 22.9466666666667
69.03349 	 6.655
69.06988 	 12.86
71.04914 	 4.74333333333333
71.08553 	 5.18
79.01784 	 8.5
79.05423 	 27.0233333333333
81.03349 	 7.68
81.06988 	 30.3933333333333
83.04914 	 9.95
83.08553 	 8.17666666666667
85.02841 	 7.31333333333333
85.06479 	 3.18
87.04406 	 6.58
89.05971 	 26.45
91.05423 	 67.6166666666667
93.06988 	 29.2666666666667
95.04914 	 14.96
95.08553 	 31.71
97.06479 	 7.72
97.10118 	 6.42
99.04406 	 2.29
103.05423 	 9.16
105.06988 	 35.5533333333333
107.04914 	 19.53
107.08553 	 12.77
109.06479 	 8.48333333333333
109.10118 	 10.3333333333333
111.04406 	 9.98666666666667
111.08044 	 2.51
111.11683 	 2.21
117.06988 	 8.485
119.04914 	 5.78
119.08553 	 30.84
121.06479 	 11.5233333333333
121.10118 	 12.94
123.08044 	 7.35666666666667
123.11683 	 4.38
125.05971 	 9.29
127.03897 	 2.43
129.06988 	 5.12
131.04914 	 8.3
131.08553 	 7.81
133.06479 	 11.11
133.08592 	 9.72
133.10118 	 6.045
135.04406 	 24.25
135.11683 	 7.82
137.05971 	 3.84
145.10118 	 5.815
147.11683 	 2.48
148.97168 	 16.45
149.05971 	 12.575
149.13248 	 2.98
151.07536 	 7.98
153.05462 	 9.1
165.05462 	 2.8
166.98224 	 4.38
167.07027 	 2.61
187.14813 	 7.45
253.10705 	 2.55
331.13874 	 0
END IONS

BEGIN IONS
NAME=Training_16952
PEPMASS=585.181
SMILES=COC(=O)C1=COC(C2C(COC(=O)/C=C/c3ccc(c(c3)O)O)C(C(C12)O)O)OC1C(C(C(C(CO)O1)O)O)O
INCHIKEY=MHNHQOVNRYKGDF
FORMULA=C26H32O15
DB=MASSBANK
ID=Training_16952
79.05423 	 0.26
89.03858 	 0.75
95.04914 	 0.29
97.02841 	 0.23
107.04914 	 0.63
117.03349 	 2.68
119.04914 	 0.52
121.06479 	 0.3
135.04406 	 14.02
145.02841 	 10.73
147.04406 	 0.59
149.02332 	 0.25
163.03897 	 100
165.05462 	 1.08
175.03897 	 0.7
181.04953 	 0.25
193.04953 	 2.1
211.0601 	 1.02
225.07575 	 0.57
229.07066 	 1.61
243.08632 	 0.75
261.09688 	 0.96
387.10744 	 0.29
405.11801 	 1.36
423.12857 	 0.38
585.1814 	 0
END IONS

BEGIN IONS
NAME=Training_18930
PEPMASS=455.3519592285156
SMILES=C[C@@H]1CC[C@]23CC[C@@]4(C)[C@]5(C)CCC6C(C)(C)[C@H](CC[C@]6(C)C5C=C[C@@]4(C2[C@H]1C)OC3=O)O
INCHIKEY=UVBLDLGZDSGCSN
FORMULA=C30H46O3
DB=MASSBANK
ID=Training_18930
53.03858 	 11.69
55.05423 	 38.4833333333333
57.03349 	 11.04
57.06988 	 32.69
59.04914 	 7.29666666666667
65.03858 	 8.48
67.05423 	 53.4666666666667
69.03349 	 13.55
69.06988 	 39.31
71.04914 	 12.83
71.08553 	 14.3033333333333
79.01784 	 12.37
79.05423 	 38.2566666666667
81.06988 	 53.735
83.04914 	 15.535
83.08553 	 20.39
85.02841 	 11.32
85.06479 	 12.37
85.10118 	 7.05
87.04406 	 4.99
89.05971 	 8.86
91.05423 	 26.2225
93.06988 	 39.345
95.04914 	 37.22
95.08553 	 59.0975
97.06479 	 16.26
97.10118 	 14.24
101.00219 	 18.78
101.05971 	 2.55
103.05423 	 9.42
105.06988 	 37.21
107.04914 	 13.6833333333333
107.08553 	 35.355
109.02841 	 6.43
109.06479 	 14.955
109.10118 	 31.07
111.04406 	 12.505
111.08044 	 9.675
111.11683 	 8.34
117.06988 	 10.05
119.04914 	 9.35
119.08553 	 36.35
120.09335 	 8.04
121.06479 	 11.7033333333333
121.10118 	 27.4025
123.08044 	 10.48
123.11683 	 12.605
131.08553 	 14.39
133.02841 	 8.14
133.10118 	 33.73
135.04406 	 7.935
135.11683 	 24.4725
137.05971 	 7.225
145.10118 	 24.775
146.109 	 5.43
147.11683 	 53.67
148.12465 	 10.22
149.05971 	 13.56
149.13248 	 12.58
151.07536 	 8.72
151.11174 	 8.91
153.09101 	 10.15
157.10118 	 7.58
159.11683 	 42.22
160.12465 	 9.94
161.13248 	 30.505
163.07536 	 6.15
163.14813 	 19.5
167.07027 	 13.62
171.11683 	 7.29
173.13248 	 24.48
174.1403 	 6.77
175.14813 	 23.73
177.09101 	 16.13
177.16378 	 8.28
179.14304 	 5.76
185.13248 	 6.37
187.14813 	 16.48
189.16378 	 67.7
191.17943 	 9.78
199.14813 	 6.4
201.05462 	 4.05
201.16378 	 53.29
203.17943 	 81.56
207.17434 	 11.9
215.17943 	 13.48
219.17434 	 6.09
227.20056 	 6.99
229.19508 	 12.14
235.16926 	 6.23
241.19508 	 5.54
243.21073 	 7.96
251.07027 	 2.3
255.21073 	 7.01
370.09883 	 2.99
409.34649 	 8.89
412.1094 	 2.98
413.11722 	 100
414.12505 	 21.63
415.13287 	 2.68
437.34141 	 14.81
455.35197 	 0
END IONS

BEGIN IONS
NAME=Training_18933
PEPMASS=312.1077880859375
SMILES=c1cc(cc(c1CC#N)O[C@H]1[C@@H]([C@H]([C@@H]([C@@H](CO)O1)O)O)O)O
INCHIKEY=HVSMXONXCJBJIF
FORMULA=C14H17NO7
DB=MASSBANK
ID=Training_18933
53.03858 	 4.75
55.01784 	 10.08
55.05423 	 13.08
57.03349 	 7.43
57.06988 	 8.35333333333333
59.04914 	 5.64
60.08078 	 9.61
61.00728 	 1.98
61.02841 	 6.41
67.05423 	 11.0166666666667
69.03349 	 12.845
69.06988 	 7.9
70.06513 	 9.56
71.04914 	 3.55333333333333
71.08553 	 2.665
73.02841 	 4.92
79.01784 	 0.86
79.05423 	 12.705
81.03349 	 5.41
81.06988 	 12.25
83.04914 	 5.005
83.08553 	 3.84666666666667
85.02841 	 23.95
85.06479 	 0.59
85.10118 	 0.89
87.04406 	 7.01
89.05971 	 4.09
91.05423 	 13.54
93.06988 	 8.19333333333333
95.04914 	 10.55
95.08553 	 7.415
97.02841 	 12.365
97.06479 	 3.34333333333333
97.10118 	 1.925
100.07569 	 0.65
105.06988 	 7.395
107.04914 	 10.14
107.08553 	 4.92666666666667
109.06479 	 5.01
109.10118 	 4.27
111.04406 	 3
119.08553 	 2.15
121.10118 	 2.605
122.06004 	 44.405
123.04406 	 36.765
124.0393 	 7.42
125.09609 	 0.78
134.97984 	 0.75
135.04406 	 5.825
135.11683 	 0.7
137.04445 	 7.66
137.04713 	 4.94
137.09609 	 0.93
150.05496 	 44.295
151.03897 	 3.51
152.07061 	 4.74
152.9904 	 1.28
153.09101 	 0.94
154.12264 	 1.82
155.10666 	 0.64
180.08665 	 100
192.06552 	 16.25
217.10705 	 84.92
312.10778 	 0
END IONS

BEGIN IONS
NAME=Training_3454
PEPMASS=241.13
SMILES=CN1C=NC=C1C[C@H](NC(=O)CCN)C(O)=O
INCHIKEY=MYYIAHXIVFADCU
FORMULA=C10H16N4O3
DB=MASSBANK(HMDB)
ID=Training_3454
126.05496 	 14.47
132.0682 	 14.13
161.13969 	 14.13
196.10805 	 11.71
241.12952 	 0
END IONS

BEGIN IONS
NAME=Training_5101
PEPMASS=301.1183
SMILES=CCOC(=Nc1cccc(c1)OC(=Nc1ccccc1)O)O
INCHIKEY=WZJZMXBKUWKXTQ
FORMULA=C16H16N2O4
DB=MASSBANK
ID=Training_5101
65.03858 	 33.028
80.04948 	 15.035
81.03349 	 11.555
92.04948 	 9.505
93.03349 	 20.6955555555556
108.04439 	 44.2
110.06004 	 12.668
111.04406 	 10.1628571428571
136.03931 	 76.2147368421053
137.03858 	 6.88333333333333
146.06004 	 1.2
154.04987 	 27.8106666666667
155.04914 	 4.07666666666667
156.05294 	 0.91
164.07061 	 2.2625
182.08117 	 57.4575
183.08044 	 9.175
184.08424 	 0.86
301.11828 	 0
END IONS

BEGIN IONS
NAME=Training_18936
PEPMASS=317.2111206054688
SMILES=CC(C)(c1ccc2c(CCC3C2(C)CCCC3(C)C(=O)O)c1)O
INCHIKEY=ILQLITDRYFHAGM
FORMULA=C20H28O3
DB=MASSBANK
ID=Training_18936
55.01784 	 23.81
55.05423 	 15.76
57.06988 	 8.885
59.04914 	 10.33
67.05423 	 14.1433333333333
69.06988 	 17.16
79.05423 	 25.51
81.06988 	 29.045
83.04914 	 6.45
91.05423 	 28.75
93.06988 	 15.8866666666667
95.04914 	 8.27
95.08553 	 17.0733333333333
97.06479 	 6.31
105.06988 	 24.33
107.04914 	 6.88
107.08553 	 21.48
109.10118 	 15.73
113.05971 	 12.3
117.06988 	 12.49
119.08553 	 16.16
121.06479 	 7.2
121.10118 	 16.89
123.11683 	 8.75
129.06988 	 9.82
131.08553 	 19.85
133.06479 	 6.93
133.10118 	 13.08
135.08044 	 6.31
135.11683 	 5.31
143.08553 	 14.81
145.06479 	 6.27
145.10118 	 15.235
147.08044 	 8.245
147.11683 	 10.21
149.09609 	 16.35
155.08553 	 9.625
157.10118 	 9.94
159.08044 	 9.8
159.11683 	 12.48
163.11174 	 7.2
169.10118 	 11.86
171.08044 	 33.09
171.11683 	 9.115
173.13248 	 8.025
175.11174 	 8.46
183.11683 	 7.23
185.09609 	 7.48
185.13248 	 6.5
187.11174 	 5.8
189.12739 	 5.57
197.13248 	 9.73
199.11174 	 12.775
201.12739 	 6.5
211.14813 	 6.75
213.12739 	 16.375
215.14304 	 6.66
227.14304 	 8
228.15087 	 6.69
253.19508 	 9.18
269.18999 	 9.74
270.19782 	 12.7
271.20564 	 12.1
315.19547 	 32.81
316.2033 	 48.25
317.21112 	 3.65333333333333
END IONS

BEGIN IONS
NAME=Training_18945
PEPMASS=561.1602783203125
SMILES=COc1cc(/C=C/C(=O)O[C@@H]2[C@@H](C[C@](C[C@H]2OC(=O)/C=C/c2ccc(c(c2)O)O)(C(=O)O)O)O)cc(c1O)OC
INCHIKEY=BEDSGEULUAVXQH
FORMULA=C27H28O13
DB=MASSBANK
ID=Training_18945
51.02293 	 0.4
53.03858 	 0.57
55.05423 	 5.875
57.06988 	 15.99
63.02293 	 0.41
65.03858 	 7.83
67.05423 	 6.065
69.06988 	 6.105
76.03075 	 0.64
77.03858 	 0.97
79.05423 	 2.92
80.06205 	 0.66
81.06988 	 11.34
83.08553 	 13.55
89.03858 	 4.43666666666667
90.0464 	 0.85
91.05423 	 39.37
93.03349 	 0.35
93.06988 	 11.83
95.04914 	 1.165
95.08553 	 12.705
101.05971 	 10
103.05423 	 1.33
104.02567 	 0.53
105.03349 	 1.08
105.06988 	 12.39
107.04914 	 2.015
107.08553 	 12.66
108.04171 	 9.33
108.05697 	 1.06
109.10118 	 17.02
111.04406 	 15.68
115.07536 	 8.72
117.03349 	 3.56333333333333
118.04132 	 1.845
119.04914 	 50.1033333333333
119.08553 	 48.51
121.02841 	 1.02
121.10118 	 15.87
122.03623 	 0.7
123.11683 	 8.58
129.03349 	 1.97
129.05462 	 9.97
131.04914 	 0.28
132.02058 	 4.08666666666667
133.02841 	 1.11
134.03623 	 0.33
135.04406 	 8.20333333333333
135.11683 	 13.88
136.03662 	 54.29
136.05188 	 1.8
145.02841 	 4.69
146.03623 	 1.32
147.04406 	 59.315
149.02332 	 5.06
150.03115 	 0.55
160.01549 	 0.33
162.03115 	 0.85
163.03897 	 14.1433333333333
164.0468 	 3.67
167.07027 	 11.35
174.03115 	 0.585
175.03897 	 59.39
179.07027 	 5.96666666666667
192.04171 	 0.616666666666667
197.04445 	 16.25
207.06519 	 46.0566666666667
215.05501 	 57.37
246.10979 	 93.69
279.19547 	 10.98
288.12035 	 9.38
344.14657 	 14.75
359.17004 	 12.34
362.15713 	 11.28
363.16496 	 35.59
543.1497 	 0.34
561.16027 	 0
END IONS

BEGIN IONS
NAME=Training_18948
PEPMASS=339.1074523925781
SMILES=c1cc(ccc1/C=C/C(=O)O[C@@H]1C[C@](C[C@H]([C@@H]1O)O)(C(=O)O)O)O
INCHIKEY=BMRSEYFENKXDIS
FORMULA=C16H18O8
DB=MASSBANK
ID=Training_18948
53.03858 	 6.44
55.01784 	 7.28
55.05423 	 18.48
57.03349 	 6.085
57.06988 	 14.9966666666667
59.04914 	 5.195
65.03858 	 7.37
67.05423 	 17.3733333333333
69.03349 	 11.6
69.06988 	 15.76
71.04914 	 7.11
71.08553 	 4.21
79.05423 	 16.39
81.03349 	 1.28
81.06988 	 19.1
83.04914 	 6.34666666666667
83.08553 	 7.83333333333333
85.02841 	 2.995
85.06479 	 5.14
85.10118 	 0.59
87.04406 	 5.235
89.03858 	 21.7
89.05971 	 2.14
91.05423 	 29.78
93.06988 	 12.1133333333333
95.04914 	 5.84
95.08553 	 16.7666666666667
97.06479 	 5.02666666666667
97.10118 	 4.145
101.05971 	 3.96
103.05423 	 4.99
105.06988 	 12.275
107.04914 	 4.22
107.08553 	 7.76666666666667
109.02841 	 0.7
109.06479 	 4.885
109.10118 	 6.52666666666667
111.04406 	 2.9475
111.08044 	 4.49
117.03349 	 37.895
119.04914 	 42.492
119.08553 	 4.72
120.05697 	 1.2
121.06479 	 7.41
121.10118 	 5.6
123.04406 	 0.24
123.08044 	 3.64
123.11683 	 2.31
131.08553 	 5.13
133.10118 	 4.955
134.03623 	 5.36
135.04406 	 8
135.11683 	 3.12
137.05971 	 4.06
139.03897 	 0.31
145.02841 	 76.05
147.04406 	 80.204
148.05188 	 7
149.02332 	 2.99
149.05971 	 15.14
165.05462 	 1.31666666666667
167.03388 	 1.52
169.02841 	 2.58
173.99476 	 7.78
175.00259 	 97.93
177.05462 	 34.68
187.03897 	 1.04
193.01315 	 0.66
229.04953 	 1.98
257.08083 	 2.17
259.0601 	 1.64
273.07575 	 1.35
289.07067 	 3.95
291.08632 	 0.58
293.06558 	 0.37
321.09688 	 0.44
339.10744 	 0
END IONS

BEGIN IONS
NAME=Training_18951
PEPMASS=581.1653442382812
SMILES=c1cc(ccc1/C=C/C(=O)c1ccc(c(c1O)O)O[C@H]1[C@@H]([C@H]([C@@H]([C@@H](COC(=O)/C=C/c2ccc(cc2)O)O1)O)O)O)O
INCHIKEY=MXLIDYXKRCYRPL
FORMULA=C30H28O12
DB=MASSBANK
ID=Training_18951
53.03858 	 1.22
65.03858 	 2.58
69.03349 	 1.32
79.01784 	 1.67
81.03349 	 4.785
91.05423 	 21.895
95.04914 	 0.38
97.02841 	 0.595
99.04406 	 0.29
107.01276 	 2.52
109.02841 	 1.17
119.04914 	 56.335
121.02841 	 1.04
123.04406 	 0.35
125.02332 	 2.92
147.04406 	 99.14
153.01824 	 18.4
165.05462 	 0.49
179.03388 	 0.285
185.04445 	 14.32
186.0464 	 0.81
203.05501 	 27.74
204.05697 	 1.61
209.05971 	 0.23
227.07027 	 0.28
255.06519 	 1.77
258.05228 	 0.42
263.05501 	 0.31
273.07575 	 8.35
305.06558 	 0.61
323.07614 	 100
324.0781 	 13.01
341.08671 	 0.84
485.12309 	 7.07
486.13092 	 1.4
581.16535 	 0
END IONS

BEGIN IONS
NAME=Training_18954
PEPMASS=463.1446228027344
SMILES=c1cc(ccc1C(=O)OC[C@@H]1[C@H]([C@@H]([C@H]([C@H](O1)O[C@@]1(CO)[C@H]([C@@H]([C@@H](CO)O1)O)O)O)O)O)O
INCHIKEY=CDTIMEVVBBGLIF
FORMULA=C19H26O13
DB=MASSBANK
ID=Training_18954
53.03858 	 4.99
55.01784 	 3.075
55.05423 	 9.16
57.03349 	 3.88
57.06988 	 15.3166666666667
59.04914 	 1.19
61.02841 	 1.42
65.03858 	 8.22
67.05423 	 12.8866666666667
69.03349 	 9.885
69.06988 	 16.2466666666667
71.04914 	 4.79
71.08553 	 14.5
73.02841 	 1.5
79.05423 	 6.72333333333333
80.0468 	 1.67
81.03349 	 10.005
81.06988 	 22.54
83.04914 	 1.61
83.08553 	 14.58
85.02841 	 12.19
85.06479 	 13.06
85.10118 	 18.03
87.04406 	 2.82
89.05971 	 10.42
91.05423 	 11.0766666666667
93.06988 	 9.18333333333333
95.04914 	 8.185
95.08553 	 26.4933333333333
96.04171 	 1.71
97.02841 	 7.57
97.06479 	 10.2
97.10118 	 17.01
99.04406 	 3.14
101.05971 	 1.22
105.03349 	 29.89
105.06988 	 9.96
107.08553 	 9.11
109.02841 	 3.215
109.10118 	 16.7533333333333
111.04406 	 4.895
111.08044 	 9.45
111.11683 	 14.63
119.08553 	 13.36
121.02841 	 70.4366666666667
121.10118 	 32.81
122.05736 	 1.61
123.04406 	 3.43
123.11683 	 25.23
127.03897 	 3.76
131.04914 	 50.93
133.08592 	 1.14
133.10118 	 14.74
135.11683 	 25.45
137.05971 	 9.18
137.13248 	 11.86
139.03897 	 10.45
145.10118 	 8.09
147.11683 	 12.85
149.13248 	 17.01
153.05462 	 15.76
161.13248 	 10.09
163.14813 	 9.38
167.05501 	 1.26
184.07301 	 20.49
195.10157 	 8.24
209.11722 	 7.94
214.11996 	 19.07
223.0601 	 1.16
242.11488 	 27.66
249.07575 	 1.27
266.99829 	 6.87
283.02959 	 3.68
463.14462 	 0
END IONS

BEGIN IONS
NAME=Training_18957
PEPMASS=487.341796875
SMILES=C=C(C)[C@@H]1CC[C@@]2(CC[C@]3(C)C(CCC4[C@@]3(C)CCC3C(C)(C)[C@H]([C@H](C(=O)O)[C@]43C)O)C12)C(=O)O
INCHIKEY=WLCHQSHZHFLMJH
FORMULA=C30H46O5
DB=MASSBANK
ID=Training_18957
53.03858 	 8.8
55.05423 	 46.935
57.06988 	 31.9066666666667
67.05423 	 43.6133333333333
69.06988 	 37.4133333333333
71.04914 	 8.535
71.08553 	 9.86333333333333
79.05423 	 40.515
81.06988 	 51.2325
83.04914 	 11.07
83.08553 	 21.36
85.06479 	 6.1
91.05423 	 25.9933333333333
93.06988 	 35.995
95.04914 	 14.53
95.08553 	 69.6866666666667
97.06479 	 8.87666666666667
97.10118 	 10.6466666666667
101.05971 	 4.05
103.05423 	 17.09
105.06988 	 41.33
107.08553 	 44.845
109.06479 	 9.74
109.10118 	 31.71
111.04406 	 5.9
111.08044 	 8.61
117.06988 	 12.385
119.08553 	 67.9966666666667
121.06479 	 15.46
121.10118 	 47.2925
122.109 	 14.53
123.08044 	 8.575
123.11683 	 13.89
129.05462 	 3.49
129.06988 	 9.79
131.04914 	 24.7
131.08553 	 28.38
133.10118 	 37.04
135.11683 	 26.2566666666667
137.13248 	 8.54
143.08553 	 16.16
145.10118 	 37.37
147.11683 	 31.2933333333333
149.13248 	 19.98
153.09101 	 17.18
157.10118 	 12.355
159.11683 	 21.78
161.13248 	 16.9666666666667
163.14813 	 17.6466666666667
169.10118 	 6.76
171.11683 	 12.955
173.13248 	 24.545
175.14813 	 35.5033333333333
177.16378 	 30.065
185.13248 	 10.965
187.14813 	 24.66
189.16378 	 38.0866666666667
191.14304 	 10.85
193.15869 	 21.86
199.14813 	 10.36
201.16378 	 17.27
203.17943 	 53.035
219.13796 	 18.85
219.17434 	 4.09
220.18217 	 5.12
231.17434 	 10.47
237.14852 	 25.48
280.16691 	 4.76
369.29994 	 7.01
423.32576 	 31.08
441.33632 	 100
442.34415 	 51.69
451.32067 	 24.03
469.33124 	 13.27
487.3418 	 13.645
END IONS

BEGIN IONS
NAME=Training_16854
PEPMASS=335.222
SMILES=CCCCC[C@@H](/C=C/[C@@H]1[C@@H](C/C=C\CCCC(=O)O)C=CC1=O)O
INCHIKEY=UQOQENZZLBSFKO
FORMULA=C20H30O4
DB=MASSBANK
ID=Training_16854
91.05423 	 22.99
92.06205 	 14.11
93.06988 	 22.01
105.06988 	 8.65
107.04914 	 42.91
109.06479 	 11.65
109.10118 	 6.25
115.05423 	 10.18
117.06988 	 44.62
119.04914 	 17.67
119.08553 	 6.77
121.06479 	 10.53
127.11174 	 7.2
129.06988 	 60.32
131.08553 	 12.29
133.06479 	 13.1
133.10118 	 8.96
141.06988 	 27.44
142.0777 	 9.77
143.08553 	 29.27
145.06479 	 13.74
145.10118 	 20.97
147.08044 	 10.9
155.08553 	 15.85
157.10118 	 24.18
161.09609 	 13.27
163.11174 	 10.99
173.09609 	 23.05
173.13248 	 9.08
183.11683 	 16.92
185.09609 	 86.47
191.10666 	 20.65
201.12739 	 15.07
203.10666 	 100
219.13796 	 10.03
254.2029 	 7.92
281.18999 	 12.61
282.19782 	 10.15
299.20056 	 50.32
317.21112 	 44.3
335.22169 	 0
END IONS

BEGIN IONS
NAME=Training_16953
PEPMASS=1279.63
SMILES=C[C@H]1[C@@H]([C@H]([C@H]([C@@H](O1)O[C@@H]1C(C(C(CO)OC1O[C@H]1[C@@H]([C@@H](C(=O)O)O[C@H]([C@@H]1OC1C(C(C(C(CO)O1)O)O)O)O[C@H]1CC[C@@]2(C)C(CC[C@]3(C)C2CC[C@]24C5CC(C)(C)CC[C@]5(CO4)[C@@H](C[C@@]32C)OC(=O)C)C1(C)C)O)O)O)O[C@H]1[C@@H]([C@@](CO)(CO1)O)O)O)O
INCHIKEY=BOUVSSBZTIYDJB
FORMULA=C61H98O28
DB=MASSBANK
ID=Training_16953
71.04914 	 3.96
83.04914 	 3.67
85.02841 	 20.84
91.03897 	 20.06
97.02841 	 10.25
103.03897 	 3.27
109.10118 	 3.05
111.04406 	 11.63
115.03897 	 5.91
127.03897 	 16.87
129.05462 	 24.47
131.03388 	 3.69
133.04953 	 6.42
135.11683 	 4.83
141.01824 	 79.76
145.04953 	 36.49
147.06519 	 34.63
149.13248 	 6.67
159.0288 	 30.76
163.0601 	 100
175.14813 	 2.84
177.03936 	 11.05
187.14813 	 3.78
189.16378 	 3.76
201.16378 	 4.43
203.17943 	 6.27
205.19508 	 8.67
215.17943 	 6.12
233.18999 	 8.25
255.08632 	 9.11
269.06558 	 4.3
273.09688 	 11.97
279.10744 	 6.92
285.06049 	 4.04
287.07614 	 8.54
303.07106 	 3.4
305.08671 	 11.02
321.08162 	 21.74
323.09727 	 11.83
325.11292 	 3.18
339.09219 	 74.4
449.12897 	 3.81
467.13953 	 4.45
485.1501 	 16.83
1279.63174 	 0
END IONS

BEGIN IONS
NAME=Training_18960
PEPMASS=495.22247314453114
SMILES=C(CC[C@H](CCc1ccc(c(c1)O)O)O[C@H]1[C@@H]([C@H]([C@@H]([C@@H](CO)O1)O)O)O)Cc1ccc(c(c1)O)O
INCHIKEY=LSEDQFLRUJOXDX
FORMULA=C25H34O10
DB=MASSBANK
ID=Training_18960
51.02293 	 0.2
53.03858 	 1.31
55.01784 	 1.24
55.05423 	 0.45
57.03349 	 0.375
57.06988 	 0.56
67.05423 	 0.93
69.03349 	 0.735
69.06988 	 0.44
77.03858 	 0.55
79.05423 	 2.51
81.03349 	 0.78
81.06988 	 0.69
85.02841 	 2.43
91.05423 	 2.25
93.06988 	 0.42
95.04914 	 1.655
95.08553 	 0.71
97.02841 	 0.49
103.05423 	 3.98
105.06988 	 8.155
107.04914 	 100
109.10118 	 0.3
115.05423 	 2.39
117.06988 	 2.94
119.04914 	 0.2
121.06479 	 2.91
123.04406 	 42.23
131.04914 	 3.855
133.06479 	 47.57
137.05971 	 2.29
143.04914 	 0.21
145.06479 	 3.35
147.04406 	 4.56
149.05971 	 5.245
157.06479 	 0.32
159.08044 	 0.57
159.11683 	 0.23
161.05971 	 1.805
163.07536 	 4.24
173.05971 	 0.99
175.07536 	 0.75
177.09101 	 1.37
185.09609 	 0.35
187.07536 	 0.64
187.11174 	 1.9
203.10666 	 0.54
495.22247 	 0
END IONS

BEGIN IONS
NAME=Training_18963
PEPMASS=329.1230773925781
SMILES=c1cc(ccc1C(=O)CCO[C@H]1[C@@H]([C@H]([C@@H]([C@@H](CO)O1)O)O)O)O
INCHIKEY=NPAQHLFPEOMKAL
FORMULA=C15H20O8
DB=MASSBANK
ID=Training_18963
55.01784 	 0.395
57.06988 	 0.84
61.00728 	 0.29
65.03858 	 2.3
69.03349 	 1.03333333333333
73.02841 	 10.73
81.03349 	 0.43
85.02841 	 3.8125
87.04406 	 1.81
89.05971 	 0.87
91.05423 	 0.22
93.06988 	 0.305
95.04914 	 2.45
95.08553 	 0.22
97.02841 	 0.9075
103.05423 	 0.62
105.06988 	 0.21
109.02841 	 0.38
111.04406 	 1.78
115.03897 	 1.53
119.04914 	 2.16
121.02841 	 100
127.03897 	 0.49
133.04953 	 0.78
149.05971 	 33.02
167.07027 	 18.6366666666667
185.04445 	 0.4
203.05501 	 1.38
329.12309 	 0
END IONS

BEGIN IONS
NAME=Training_18966
PEPMASS=417.1755065917969
SMILES=c1ccc(cc1)CCO[C@H]1[C@@H]([C@H]([C@@H]([C@@H](CO)O1)O)O)O[C@H]1[C@@H]([C@@](CO)(CO1)O)O
INCHIKEY=UWKRNCNWJVCHGZ
FORMULA=C19H28O10
DB=MASSBANK
ID=Training_18966
55.01784 	 4.66
55.05423 	 4.74
57.03349 	 15.145
57.06988 	 5.445
59.04914 	 4.2
63.00767 	 1.12
65.03858 	 5.51
67.05423 	 4.85
69.03349 	 41.355
71.04914 	 3.03
75.04406 	 28.435
79.05423 	 7
81.03349 	 3.715
81.06988 	 3.935
85.02841 	 34.68
87.04406 	 23.275
91.05423 	 7.55
93.06988 	 3.45
95.04914 	 8.3
97.02841 	 22.8
103.05423 	 4.83
105.06988 	 7.56
107.04914 	 5.955
111.04406 	 4.94
115.03897 	 21.48
119.04914 	 3.94
119.08553 	 19.725
121.02841 	 87.255
127.03897 	 4.21
131.04914 	 3.03
135.04406 	 3.28
137.02332 	 3.53
137.05971 	 2.73
145.02841 	 4.53
147.04406 	 4.42
148.97168 	 30.2
159.04406 	 4.24
165.01824 	 3.865
166.98224 	 6.16
167.07027 	 3.75
175.03897 	 6.25
180.96151 	 2.34
187.03897 	 6.35
192.96151 	 100
203.03388 	 5.645
205.04953 	 7.935
210.97207 	 58.53
220.07301 	 44.98
224.98772 	 1.48
253.08592 	 2.73
255.06519 	 19.915
263.07027 	 3.07
271.0601 	 3.88
279.06518 	 6.025
281.08083 	 8.72
283.0601 	 3.41
291.06518 	 4.415
294.05228 	 4.27
297.07575 	 24
309.07575 	 57.82
324.09922 	 3.24
417.17552 	 0
END IONS

BEGIN IONS
NAME=Training_18972
PEPMASS=949.500244140625
SMILES=C=C[C@](C)(CC[C@@]1(C)[C@H](C)C[C@@H]([C@@]2(C)C(=CCC[C@H]12)C)O[C@H]1[C@@H]([C@@H]([C@H]([C@H](C)O1)O[C@H]1[C@@H]([C@H]([C@@H]([C@@H](COC(=O)C)O1)O)O)O)O)O)O[C@H]1[C@@H]([C@H]([C@H]([C@@H](C)O1)O[C@H]1[C@@H]([C@@H]([C@H]([C@H](C)O1)O)O)O)O)O
INCHIKEY=YGAXNRUXTMXSJA
FORMULA=C46H76O20
DB=MASSBANK
ID=Training_18972
57.06988 	 0.71
67.05423 	 14.28
69.03349 	 73.8
71.04914 	 28.8866666666667
71.08553 	 0.5
73.02841 	 10.49
75.04406 	 11.58
79.05423 	 11.345
81.03349 	 26.1033333333333
81.06988 	 14.62
83.04914 	 66.9
85.02841 	 69.6166666666667
87.04406 	 4.695
91.05423 	 11.22
93.06988 	 17.46
95.04914 	 11.385
95.08553 	 17.7725
97.02841 	 12.7
99.04406 	 13.92
101.05971 	 3.87
103.03897 	 3.56
105.06988 	 21.975
107.08553 	 16.5666666666667
109.02841 	 28.8333333333333
109.10118 	 13.9333333333333
111.04406 	 44.1933333333333
113.05971 	 4.62
117.06988 	 7.63
119.08553 	 27.0933333333333
121.10118 	 13.7
123.11683 	 6.35
127.03897 	 35.72
129.05462 	 19.2766666666667
129.06988 	 3.93
131.08553 	 12.095
133.10118 	 17.6333333333333
135.11683 	 6.52
137.05971 	 3.4
142.0777 	 3.1
143.08553 	 5.655
144.09335 	 2.44
145.04953 	 7.06
145.10118 	 15.1033333333333
147.06519 	 8.9
147.11683 	 9.46666666666667
149.13248 	 6.975
153.05462 	 11.39
155.08553 	 1.94
156.09335 	 3.21
157.04953 	 4.57
157.10118 	 7.865
158.109 	 1.76
159.11683 	 14.1633333333333
161.13248 	 6.49666666666667
163.14813 	 5.495
164.96659 	 1.04
168.96151 	 0.94
169.04953 	 9.6
169.10118 	 2.05
171.06519 	 3.74
171.11683 	 7.23
173.13248 	 11.7466666666667
175.14813 	 7.12666666666667
182.97716 	 1.67
185.13248 	 4.265
187.0601 	 19.95
187.14813 	 7.74666666666667
189.16378 	 16.475
192.96151 	 0.75
199.14813 	 3.35
201.16378 	 6.91666666666667
205.07066 	 44.26
210.97207 	 0.57
213.07575 	 3.58
213.16378 	 4.55
215.17943 	 10.015
229.19508 	 3.07
239.0914 	 12.205
248.93608 	 0.49
251.12779 	 1.02
257.10197 	 15.54
271.24203 	 56.81
275.11253 	 5.41
290.94665 	 1.01
293.12309 	 27.16
297.09688 	 3.59
315.10744 	 7.85
323.11253 	 100
351.12857 	 5.94
403.15987 	 4.23
621.36332 	 3.12
949.50027 	 0
END IONS

BEGIN IONS
NAME=Training_18975
PEPMASS=301.128173828125
SMILES=c1cc(ccc1CCO)O[C@H]1[C@@H]([C@H]([C@@H]([C@@H](CO)O1)O)O)O
INCHIKEY=OJDSCNUKKOKOQJ
FORMULA=C14H20O7
DB=MASSBANK
ID=Training_18975
55.01784 	 9.15
55.05423 	 18.77
57.06988 	 16.3966666666667
61.00728 	 68
62.0151 	 53.465
67.05423 	 14.115
69.03349 	 16.525
69.06988 	 12.33
71.04914 	 3.96
71.08553 	 9.34
79.01784 	 10.025
79.05423 	 10.22
81.06988 	 15.61
85.02841 	 19.54
86.03623 	 12.405
89.05971 	 43.5866666666667
91.05423 	 25.11
93.06988 	 11.725
95.08553 	 14.595
97.02841 	 8.49
99.04406 	 12.5
105.06988 	 9.54
109.10118 	 7.89
114.03114 	 11.4
121.06479 	 23.615
133.08592 	 15.74
148.97168 	 36.765
158.99241 	 0.28
167.03388 	 1.34
167.07027 	 0.69
169.04953 	 6.08
173.00806 	 0.76
174.98733 	 0.63
177.00298 	 0.61
185.04445 	 12.07
187.0601 	 1.01
187.07536 	 12.26
189.05462 	 100
191.01863 	 0.29
203.01863 	 0.55
207.06519 	 0.23
229.07066 	 3.87
243.08632 	 9.55
259.08123 	 4.57
301.12818 	 2.18
END IONS

BEGIN IONS
NAME=Training_18981
PEPMASS=413.2686157226562
SMILES=C(CCCCCCCc1cc(cc(c1)O)O)C/C=C\CCCc1cc(cc(c1)O)O
INCHIKEY=PFIQXUYXVYYERO
FORMULA=C26H36O4
DB=MASSBANK
ID=Training_18981
53.03858 	 0.69
55.01784 	 1.65
55.05423 	 1.47
57.06988 	 0.82
65.03858 	 1.54
67.05423 	 5.135
68.99711 	 1.97
69.06988 	 0.86
71.04914 	 2.56
79.01784 	 5.36
79.05423 	 0.89
81.06988 	 4.81333333333333
83.08553 	 0.38
91.05423 	 1.115
93.06988 	 0.97
95.04914 	 5.48
95.08553 	 4.9
103.05423 	 0.3
105.06988 	 0.29
107.04914 	 1.57
109.06479 	 0.81
111.04406 	 0.67
117.06988 	 0.37
119.08553 	 2.81
121.06479 	 0.98
123.04406 	 68.4066666666667
123.08044 	 6.68
135.08044 	 1.09
137.05971 	 2.98
149.05971 	 5.58
151.07536 	 0.53
163.07536 	 6.505
167.03388 	 9.24
177.09101 	 0.62
251.12779 	 11.78
413.26864 	 0
END IONS

BEGIN IONS
NAME=Training_18984
PEPMASS=301.0706481933594
SMILES=COc1cc(cc2c1C(=O)c1c(cc(cc1O)O)C2=O)CO
INCHIKEY=XNMZBRJAWRIJII
FORMULA=C16H12O6
DB=MASSBANK
ID=Training_18984
57.06988 	 39.84
67.05423 	 25.02
68.99711 	 0.38
69.03349 	 13.1
69.06988 	 22.22
71.04914 	 35.73
71.08553 	 24.15
79.01784 	 23.01
79.05423 	 13.88
81.06988 	 50.35
83.08553 	 16.32
85.02841 	 65.4
85.06479 	 20.38
85.10118 	 13.32
89.05971 	 52.16
91.05423 	 20.29
93.06988 	 48.79
95.01276 	 1.695
95.08553 	 45.76
97.02841 	 14.91
97.06479 	 16.66
97.10118 	 12.37
105.06988 	 13.91
107.04914 	 26.82
107.08553 	 61.43
109.02841 	 11.72
109.10118 	 31.36
111.04406 	 11.11
111.08044 	 52.37
119.08553 	 23.92
121.02841 	 2.59
121.10118 	 59.61
123.04406 	 46.06
123.08044 	 11.8
125.09609 	 14.78
127.03897 	 24.95
128.06205 	 2.41
131.04914 	 1.55
135.04406 	 100
137.02332 	 1.73
139.05423 	 1.72
145.04953 	 20.19
145.06479 	 1.205
145.10118 	 11.45
149.09609 	 15.25
151.03897 	 50.47
155.04914 	 5.85
156.05697 	 1.01
157.06479 	 1.19
159.04406 	 3.775
167.07027 	 24.38
171.04406 	 0.59
173.05971 	 2.455
183.04406 	 2.485
184.05188 	 9.05
185.05971 	 2.235
187.03897 	 11.32
188.0468 	 3.615
189.01824 	 0.38
189.05462 	 0.92
197.05971 	 1.4
199.03897 	 1.47
200.0468 	 0.71
201.05462 	 2.89333333333333
202.06245 	 0.48
211.03897 	 3.285
212.0468 	 6.16666666666667
213.05462 	 4.03
214.06245 	 0.56
215.03388 	 26.3966666666667
216.04171 	 1.4
223.03897 	 1.54
224.0468 	 0.39
225.05462 	 1.22
227.07027 	 0.86
228.04171 	 1.42
229.04953 	 7.54666666666667
230.05736 	 3.58
237.03936 	 12.09
239.03388 	 2.145
240.04171 	 11.3333333333333
241.04953 	 7.81666666666667
242.05736 	 1.745
243.0288 	 1.12
243.06519 	 2.46
244.03662 	 0.4
253.04953 	 0.75
255.06519 	 3.825
256.03663 	 0.71
257.04445 	 97.5766666666667
258.05228 	 19.7633333333333
259.0601 	 1.54
267.0288 	 1.14
267.06518 	 0.55
268.03663 	 6
269.04445 	 4.27
270.05228 	 6.1
271.0601 	 5.85
273.07575 	 0.57
283.0601 	 1.34
285.03936 	 3.07
285.07575 	 11.77
286.04719 	 50.6966666666667
301.07067 	 91.7475
END IONS

BEGIN IONS
NAME=Training_18987
PEPMASS=341.1594848632812
SMILES=CC(=CCc1cc(ccc1O[C@H]1[C@@H]([C@H]([C@@H]([C@@H](CO)O1)O)O)O)O)C
INCHIKEY=TZABDPRGZVHMRW
FORMULA=C17H24O7
DB=MASSBANK
ID=Training_18987
55.01784 	 22.95
55.05423 	 31.92
57.06988 	 43.8766666666667
59.04914 	 14.105
61.00728 	 54.54
65.03858 	 12.14
67.05423 	 41.385
69.03349 	 19.645
69.06988 	 26.015
71.04914 	 12.88
71.08553 	 20.82
78.01002 	 14.28
79.01784 	 28.0566666666667
79.05423 	 27.07
81.03349 	 14.38
81.06988 	 44.795
83.08553 	 14.395
85.02841 	 20.51
85.10118 	 16.58
87.04406 	 19.425
89.05971 	 32.055
91.05423 	 69.645
93.06988 	 30.88
94.04132 	 13.57
95.04914 	 30.14
95.08553 	 29.12
97.06479 	 6.34
103.03897 	 8.71
105.03349 	 18.49
105.06988 	 20.855
107.04914 	 40.215
107.08553 	 19.99
109.10118 	 17.25
115.05423 	 6.11
119.08553 	 13.975
121.02841 	 12.37
121.06479 	 13.605
121.10118 	 11.245
122.03623 	 13.54
123.04406 	 54.74
131.08553 	 10.11
133.08592 	 14.29
133.10118 	 7.64
135.04406 	 17.79
135.11683 	 6.32
137.05971 	 9.8
147.04406 	 9.84
149.02332 	 14.97
149.05971 	 15.815
149.09609 	 7.75
153.06988 	 5.6
163.07536 	 11.97
175.03897 	 6.21
177.09101 	 27.69
178.09883 	 18.68
191.03388 	 9.8
193.04953 	 6.37
205.98459 	 69.21
223.0601 	 28.6
229.04953 	 5.88
266.99241 	 17.18
281.08083 	 13.17
283.11762 	 18.26
295.0601 	 30.85
296.06793 	 5.92
298.14109 	 51.38
299.14891 	 9.69
311.11253 	 7.17
312.06284 	 5.41
313.07067 	 72.35
314.07849 	 13.13
326.136 	 6.17
341.15948 	 0
END IONS

BEGIN IONS
NAME=Training_18990
PEPMASS=305.1172180175781
SMILES=CC1(C)C=Cc2c(ccc3c(=O)cc(c4ccccc4)oc23)O1
INCHIKEY=RBKWJAHRWPDNPM
FORMULA=C20H16O3
DB=MASSBANK
ID=Training_18990
53.03858 	 1.76
67.05423 	 0.86
68.99711 	 6.19
77.03858 	 1.12
91.05423 	 2.635
93.06988 	 0.36
95.04914 	 7.1
96.02058 	 1
99.04406 	 0.47
103.05423 	 4.91
105.03349 	 48.3566666666667
106.04132 	 1.99
115.05423 	 4.62
116.06205 	 2.37
120.02058 	 100
129.03349 	 10.27
129.06988 	 8.685
131.04914 	 1.9
132.05697 	 2.08
133.02841 	 1.515
135.04406 	 0.84
138.03115 	 1.14
141.06988 	 2.935
144.05697 	 4.975
145.02841 	 1.82
147.04406 	 2.54666666666667
151.03897 	 2.6
157.06479 	 7.95
159.04406 	 2.12
159.08044 	 3.09
160.05188 	 7.61
173.02332 	 10.79
175.03897 	 1.9
175.07536 	 3.96666666666667
185.02332 	 4.46
185.05971 	 21.79
187.03897 	 3.81
187.07536 	 11.16
188.08318 	 7.27
191.08553 	 2.49
203.07027 	 2.04666666666667
206.09375 	 0.21
213.05462 	 3.095
215.08553 	 2.615
216.09335 	 3.795
219.08044 	 1.32
223.07536 	 4.39
233.09609 	 1.84
235.07536 	 0.21
239.07027 	 3.125
244.08827 	 3.065
245.09609 	 1.02
247.07536 	 7.6
251.07027 	 6.0375
261.09101 	 19.1966666666667
262.09883 	 4.86
263.07027 	 4.71333333333333
265.08592 	 2.515
273.09101 	 10.05
275.07027 	 42.7033333333333
276.0781 	 13.92
277.08592 	 1.55333333333333
277.12231 	 0.37
287.10666 	 84.2733333333333
289.08592 	 69.57
290.09375 	 60.77
291.10157 	 9.89
303.10157 	 2.48
305.11722 	 172.4875
END IONS

BEGIN IONS
NAME=Training_18993
PEPMASS=357.1332702636719
SMILES=C/C(=C\COc1ccc2ccc(=O)oc2c1OC)/CC1C=C(C)C(=O)O1
INCHIKEY=QUKDLMFYXITHBM
FORMULA=C20H20O6
DB=MASSBANK
ID=Training_18993
53.03858 	 0.38
55.01784 	 0.43
55.05423 	 0.525
65.03858 	 0.82
66.0464 	 0.45
67.05423 	 4.22333333333333
69.03349 	 1.26
69.06988 	 0.46
77.03858 	 0.41
79.05423 	 1.7
81.06988 	 1.85
85.02841 	 0.6
89.03858 	 0.64
91.05423 	 19.6166666666667
93.06988 	 3.08333333333333
94.04132 	 1.12
95.04914 	 1.715
95.08553 	 1.81
97.02841 	 5.89333333333333
99.04406 	 0.21
103.05423 	 1.585
104.06205 	 0.98
105.03349 	 1.18
105.06988 	 0.485
106.04132 	 0.28
107.08553 	 0.37
109.06479 	 0.68
109.10118 	 5.61
115.05423 	 0.74
117.06988 	 2.985
119.08553 	 7.83333333333333
121.06479 	 1.8
121.10118 	 0.61
122.03623 	 2.37
127.03897 	 0.32
129.06988 	 0.625
131.04914 	 0.33
132.02058 	 0.38
133.02841 	 7.505
134.03623 	 1.95
137.05971 	 0.86
137.09609 	 0.88
145.02841 	 0.42
147.04406 	 0.87
147.08044 	 5.16
149.05971 	 1.175
150.03115 	 10.495
161.02332 	 2.275
162.03115 	 3.97
163.03897 	 0.74
165.05462 	 0.48
165.09101 	 0.34
177.05462 	 1.805
178.02606 	 41.9133333333333
185.04445 	 0.8
190.02606 	 1.725
193.04953 	 72.4766666666667
201.03936 	 0.87
203.05501 	 3.75
205.04953 	 11.05
243.06519 	 0.43
245.08084 	 0.33
357.13326 	 0
END IONS

BEGIN IONS
NAME=Training_16954
PEPMASS=415.212
SMILES=CCC(C)/C=C(\C)/C=C/C1=CC2=CC(=O)C3(C)C(C2=CO1)C(C(=O)OC)C(C)(O)O3
INCHIKEY=VYXBNIDRQOAAHX
FORMULA=C24H30O6
DB=MASSBANK
ID=Training_16954
132.05697 	 1.9
145.06479 	 5.37
146.07262 	 2.92
155.08553 	 3.21
158.07262 	 6.04
159.08044 	 7.81
169.10118 	 3.72
181.10118 	 2.05
182.109 	 5.78
183.08044 	 3.18
183.11683 	 2.77
185.09609 	 2.18
186.06753 	 4.6
187.07536 	 2.63
193.10118 	 2.02
195.08044 	 2.85
195.11683 	 1.99
196.08827 	 2.59
197.09609 	 8.41
197.13248 	 7.09
198.10392 	 2.87
207.11683 	 12.1
209.09609 	 3.22
210.10392 	 10.55
211.11174 	 4.99
213.09101 	 2.3
221.13248 	 2.35
223.11174 	 4.61
224.11957 	 3.07
225.12739 	 26.09
237.12739 	 3.39
239.10666 	 2.37
239.14304 	 4.76
251.10666 	 3.38
252.11448 	 3.19
257.15361 	 2.03
265.12231 	 5.3
267.17434 	 8.46
279.10157 	 1.94
295.16926 	 2.85
309.18491 	 16.33
311.16417 	 3.79
323.16417 	 10.11
337.17982 	 4.04
355.19039 	 3.17
365.17474 	 2.2
369.20604 	 100
370.21386 	 19.73
397.20095 	 21.88
398.20878 	 4.23
415.21152 	 0
END IONS

BEGIN IONS
NAME=Training_18996
PEPMASS=333.1907653808594
SMILES=CC(=CCC(/C(=C/CO[C@H]1[C@@H]([C@H]([C@@H]([C@@H](CO)O1)O)O)O)/C)O)C
INCHIKEY=PBPYEEMQIFDGSQ
FORMULA=C16H28O7
DB=MASSBANK
ID=Training_18996
53.03858 	 7.65
55.01784 	 6.155
55.05423 	 22.27
57.03349 	 10.19
57.06988 	 14.45
59.04914 	 7.47
61.02841 	 16.28
65.03858 	 3
67.05423 	 12.9533333333333
69.03349 	 33.745
69.06988 	 39.9766666666667
71.04914 	 7.98
71.08553 	 16.3
73.02841 	 5.74
79.01784 	 3.42
79.05423 	 13.605
81.03349 	 15.01
81.06988 	 42.38
83.01276 	 2.18
83.04914 	 10.0366666666667
83.08553 	 8.27
85.02841 	 72.9433333333333
85.06479 	 10.16
85.10118 	 12.19
87.04406 	 7.15
89.05971 	 43.53
91.05423 	 42.5066666666667
93.06988 	 68.9766666666667
95.04914 	 10.205
95.08553 	 45.1633333333333
97.02841 	 27.86
97.06479 	 8.44333333333333
99.04406 	 9.72
105.03349 	 7.445
105.06988 	 19.24
107.08553 	 58.4366666666667
109.02841 	 7.435
109.06479 	 5.72
109.10118 	 38.04
111.08044 	 20.17
119.08553 	 32.09
121.06479 	 34.58
121.10118 	 67.35
123.08044 	 5.16
123.11683 	 26.045
125.05971 	 11.83
125.09609 	 13.76
127.03897 	 8.445
131.08553 	 12.45
133.08592 	 26.82
133.10118 	 46.32
135.11683 	 34.2166666666667
145.04953 	 3.2
145.10118 	 32.96
147.11683 	 48.38
149.09609 	 11.52
149.13248 	 18.34
153.09101 	 11.87
153.12739 	 11.46
157.10118 	 9.79
159.11683 	 22.8
161.13248 	 16.69
165.09101 	 19.27
173.13248 	 14.46
191.10666 	 9.85
203.14304 	 1.52
205.12231 	 14.89
219.17434 	 1.68
333.19078 	 0
END IONS

BEGIN IONS
NAME=Training_18999
PEPMASS=331.1539916992188
SMILES=C=C1C[C@]23C[C@H]1CC[C@H]2[C@]12C=C[C@@H]([C@@](C)([C@H]1[C@@H]3C(=O)O)C(=O)O2)O
INCHIKEY=SEEGHKWOBVVBTQ
FORMULA=C19H22O5
DB=MASSBANK
ID=Training_18999
55.01784 	 2.71
55.05423 	 7.89
57.06988 	 3.66333333333333
65.03858 	 3.25
67.05423 	 7.37
69.03349 	 1.28
69.06988 	 5.59
71.08553 	 2.06666666666667
79.05423 	 7.58
81.06988 	 9.425
83.04914 	 1.89
83.08553 	 3.47
91.05423 	 100
93.06988 	 8.35
95.04914 	 3.51
95.08553 	 8.15
97.10118 	 2.13
103.05423 	 2.28
105.06988 	 8.26
107.04914 	 1.35
107.08553 	 6.19
109.06479 	 1.6
109.10118 	 3.685
115.05423 	 1.32
117.06988 	 5.745
119.08553 	 52.63
121.06479 	 2.39
121.10118 	 3.09
123.08044 	 2.08
128.06205 	 1.75
129.06988 	 2.95
131.08553 	 4.365
133.10118 	 3.43
135.08044 	 1.94
135.11683 	 2.6
141.06988 	 1.9
142.0777 	 1.58
143.08553 	 3.2
145.10118 	 3.205
147.11683 	 1.95
155.08553 	 2.915
157.10118 	 3.56
159.11683 	 2.07
165.06988 	 1.98
166.0777 	 1.35
167.08553 	 1.78
169.10118 	 2.795
171.11683 	 2.24
179.08553 	 2.71
181.10118 	 3.01
183.11683 	 2.355
193.10118 	 3.03
195.08044 	 1.27
195.11683 	 2.875
197.13248 	 2.31
211.11174 	 2.15
211.14813 	 1.91
219.17434 	 0.86
223.11174 	 1.97
239.14304 	 2.24
239.17943 	 1.94
331.154 	 0
END IONS

BEGIN IONS
NAME=Training_19002
PEPMASS=285.0393676757812
SMILES=c1cc2c(c(c1)O)C(=O)c1c(cc(cc1O)C(=O)O)C2=O
INCHIKEY=FCDLCPWAQCPTKC
FORMULA=C15H8O6
DB=MASSBANK
ID=Training_19002
53.00219 	 2.33
55.05423 	 6.58666666666667
57.06988 	 25.4866666666667
59.04914 	 3.965
61.00728 	 13.8
62.0151 	 3.49
64.98694 	 1.89
67.05423 	 4.28333333333333
69.06988 	 3.73333333333333
73.02841 	 1.35
73.06479 	 4.39
78.01002 	 42.125
79.01784 	 2.22
79.05423 	 3.21
80.01041 	 4.99
81.06988 	 4.24666666666667
83.04914 	 2.72
85.06479 	 1.82
87.04406 	 1.78333333333333
89.03858 	 13.86
89.05971 	 42.1566666666667
91.05423 	 2.355
93.06988 	 1.9
95.04914 	 1.21
101.00219 	 1.79
105.06988 	 1.45
111.04406 	 17.78
113.05971 	 2.69
115.05423 	 19.18
116.98185 	 2.75
121.02841 	 24.605
123.04406 	 17.02
128.06205 	 26.27
129.05462 	 5.1
129.06988 	 12.23
134.99241 	 3.34
137.05971 	 9.63
147.04406 	 2.49
149.05971 	 8.08
155.04914 	 50.81
157.06479 	 28.65
161.05971 	 2.41
183.04406 	 35.005
211.03897 	 23.735
213.05462 	 5.78
239.03388 	 1.23
240.04171 	 20.31
241.04953 	 20.0533333333333
267.0288 	 0.77
285.03936 	 36.2075
END IONS

BEGIN IONS
NAME=Training_19005
PEPMASS=413.2686157226562
SMILES=C(=C\CCCCCc1cc(cc(c1)O)O)\CCCCCCCc1cc(cc(c1)O)O
INCHIKEY=INRCFVYVWPWZJS
FORMULA=C26H36O4
DB=MASSBANK
ID=Training_19005
53.03858 	 0.44
55.01784 	 1.75
55.05423 	 2.05
57.06988 	 0.803333333333333
65.03858 	 1.7
67.05423 	 5.825
68.99711 	 2.3
69.03349 	 0.3
69.06988 	 1.28
71.08553 	 0.25
79.05423 	 0.9
81.06988 	 1.41333333333333
83.08553 	 0.425
85.02841 	 1.09
87.04406 	 0.21
89.05971 	 0.84
91.05423 	 1.91
93.06988 	 0.855
95.04914 	 5.905
95.08553 	 1.49
97.02841 	 0.38
97.10118 	 0.25
103.05423 	 0.63
105.06988 	 0.59
107.04914 	 1.115
107.08553 	 0.46
109.02841 	 0.2
109.06479 	 0.95
109.10118 	 0.35
111.04406 	 0.725
117.06988 	 0.74
119.08553 	 6.2
121.06479 	 1.24
123.04406 	 100
127.03897 	 0.34
133.06479 	 0.24
135.08044 	 1.36
137.05971 	 2.47333333333333
148.05188 	 0.22
149.05971 	 6.885
151.07536 	 0.56
163.07536 	 8.085
165.09101 	 0.2
177.05462 	 0.26
177.09101 	 0.24
219.06519 	 71.49
285.09101 	 0.51
313.08592 	 0.38
381.11214 	 100
382.11996 	 17.12
413.26864 	 0
END IONS

BEGIN IONS
NAME=Training_19008
PEPMASS=759.2705688476562
SMILES=C=C[C@@H]1[C@H](C/C=C(\C=O)/[C@H]2[C@@H](C=C)[C@@H](OC=C2C(=O)OC)O[C@H]2[C@@H]([C@H]([C@@H]([C@@H](CO)O2)O)O)O)C(=CO[C@H]1O[C@H]1[C@@H]([C@H]([C@@H]([C@@H](CO)O1)O)O)O)C(=O)OC
INCHIKEY=MWLKXILGJPSPKZ
FORMULA=C34H46O19
DB=MASSBANK
ID=Training_19008
53.03858 	 13.61
55.01784 	 18.41
57.06988 	 2.26
59.04914 	 0.4
61.00728 	 0.67
67.05423 	 19.41
69.03349 	 13.275
71.08553 	 1.8
79.01784 	 0.29
79.05423 	 41.7
81.03349 	 15.15
85.02841 	 16.35
85.10118 	 1.36
89.05971 	 3.47
91.05423 	 48.5
95.04914 	 44.95
103.05423 	 22.28
105.03349 	 14.14
105.06988 	 12.9033333333333
107.04914 	 22.715
115.05423 	 31.75
117.06988 	 26.96
123.04406 	 12.735
128.06205 	 62.49
129.06988 	 34.5166666666667
131.04914 	 20.4
133.02841 	 14.35
133.06479 	 14.03
133.08592 	 0.36
135.04406 	 12.035
137.05971 	 13.96
139.03897 	 8.52
141.06988 	 31.65
143.08553 	 21.42
144.05697 	 13.465
145.06479 	 24.49
147.08044 	 11.66
151.03897 	 21.78
151.09649 	 0.57
152.06205 	 21.93
153.06988 	 59.81
155.08553 	 13.94
157.06479 	 21.51
159.04406 	 14.425
165.05462 	 100
165.06988 	 55.16
166.0777 	 28.71
167.07027 	 10.01
167.08553 	 15.88
169.06479 	 16.82
171.08044 	 13.64
175.07536 	 9.31
179.08553 	 15.51
181.06479 	 22.59
181.10118 	 11.55
183.08044 	 10.205
185.05971 	 23.2133333333333
189.05462 	 17.7066666666667
191.08553 	 7.22
194.07262 	 15.01
199.07536 	 15.53
203.03388 	 10.635
203.07027 	 24.675
205.10118 	 10.53
209.05971 	 17.37
209.09609 	 12.815
211.07536 	 10
213.05462 	 19.0733333333333
217.04953 	 11.735
223.11174 	 6.74
227.07027 	 21.4433333333333
233.09609 	 14.835
235.09649 	 25.74
237.05462 	 13.03
237.09101 	 16.205
245.04445 	 8.4
245.08084 	 13.945
251.10666 	 12.035
255.06519 	 32.9733333333333
255.10157 	 11.07
261.09101 	 12.89
265.08592 	 17.02
269.08083 	 10.68
279.10157 	 15.875
283.0601 	 21.1
283.09648 	 20.045
287.0914 	 23.98
289.08592 	 9.72
297.11214 	 11.76
301.07067 	 8.6
307.09648 	 19.83
307.11762 	 100
315.08632 	 51.73
315.1227 	 41.745
325.10705 	 14.65
333.09688 	 12.98
335.0914 	 15
339.1227 	 11.98
347.11253 	 49.81
349.10705 	 10.1
353.10197 	 22.24
357.13326 	 12.14
367.11762 	 51.78
368.12544 	 10.73
385.12818 	 53.66
386.136 	 8.96
399.14383 	 17.9
403.13874 	 19.63
417.15439 	 14.13
759.27061 	 0
END IONS

BEGIN IONS
NAME=Training_19014
PEPMASS=789.114501953125
SMILES=c1c(cc(c(c1O)O)O)C(=O)OC[C@@H]1[C@H]([C@@H]([C@H]([C@@H](O1)OC(=O)c1cc(c(c(c1)O)O)O)OC(=O)c1cc(c(c(c1)O)O)O)O)OC(=O)c1cc(c(c(c1)O)O)O
INCHIKEY=YXZYFHXWEOAXLF
FORMULA=C34H28O22
DB=MASSBANK
ID=Training_19014
55.01784 	 0.42
55.05423 	 0.64
57.06988 	 6.45
59.04914 	 2.83
67.05423 	 2.57
69.03349 	 2.88
69.06988 	 0.38
71.08553 	 0.46
79.01784 	 10.08
81.03349 	 4.64666666666667
81.06988 	 5.11
87.04406 	 0.24
89.05971 	 4.34
93.06988 	 6.26
95.04914 	 0.2
95.08553 	 47.21
97.02841 	 2.655
101.00219 	 4.61
107.01276 	 2.705
109.02841 	 2.94666666666667
109.10118 	 4.36
113.09609 	 4.84
121.10118 	 5.71
123.00767 	 0.94
123.04406 	 0.23
125.02332 	 7.97
131.04914 	 0.57
137.02332 	 1.325
143.03388 	 20.2
151.03897 	 9.27
153.01824 	 77.08
155.10666 	 4.95
156.97676 	 5.26
159.04406 	 0.405
163.03897 	 0.585
165.01824 	 0.2
174.98733 	 9.89
176.98185 	 4.66
187.03897 	 0.21
191.03388 	 0.41
205.04953 	 0.58
206.97716 	 5.06
207.0288 	 0.4
223.0601 	 0.77
233.04445 	 0.36
236.98772 	 5.5
237.11213 	 13.35
239.07027 	 12.91
265.08592 	 5.18
265.14344 	 4.27
267.06518 	 10.91
283.02959 	 8.35
284.06793 	 8.16
295.154 	 53
297.04524 	 5.05
297.07575 	 10.44
297.16965 	 12
299.06089 	 15.44
299.0914 	 12.94
299.1853 	 11.42
789.1145 	 0
END IONS

BEGIN IONS
NAME=Training_19017
PEPMASS=275.0914001464844
SMILES=COc1c(cc(/C=C/c2cc(cc(c2)O)O)cc1O)O
INCHIKEY=BKJYMZRGLINXRP
FORMULA=C15H14O5
DB=MASSBANK
ID=Training_19017
61.00728 	 52.4
62.0151 	 5.71
63.00767 	 6.48
68.99711 	 4.73
79.01784 	 8.81
81.03349 	 13.93
91.05423 	 8.215
93.06988 	 2.89
106.06245 	 20.46
107.04914 	 8.84
107.07027 	 0.6
109.04954 	 0.24
111.04406 	 4.255
115.05423 	 17.19
117.06988 	 8.69
123.04406 	 6.88333333333333
128.06205 	 4.82
129.06988 	 7.13
131.04914 	 17.58
132.05697 	 9.85
133.02841 	 21.2566666666667
134.03623 	 16.01
135.04406 	 12.8833333333333
137.02332 	 10.47
141.06988 	 26.81
144.05697 	 14.07
145.06479 	 3.89
151.05423 	 8.77
151.09649 	 0.62
152.06205 	 14.25
157.06479 	 20.0166666666667
159.08044 	 7.94
160.05188 	 23.89
163.03897 	 7.99
168.05697 	 14.07
169.06479 	 16.9733333333333
171.06519 	 5.33
173.05971 	 2.97
181.99984 	 6.21
185.05971 	 33.47
186.06753 	 9.77
187.07536 	 14.47
189.05462 	 8.05
197.05971 	 37.6533333333333
198.06753 	 15.36
200.01041 	 4.92
200.0468 	 13.44
213.05462 	 41.69
214.06245 	 11.58
215.07027 	 43.155
223.03897 	 2.37
225.05462 	 47.54
226.06245 	 12.37
229.08592 	 11.29
231.06519 	 12.55
241.04953 	 28.02
242.05736 	 9.575
243.06519 	 36.69
260.06793 	 14.42
275.0914 	 17.615
END IONS

BEGIN IONS
NAME=Training_19020
PEPMASS=547.344970703125
SMILES=CC(=O)N(CCCCN=C(CCC(=O)N(CCCCCN=C(CCC(=O)N(CCCCCN)O)O)O)O)O
INCHIKEY=GUZJCKBQAGGXGH
FORMULA=C24H46N6O8
DB=MASSBANK
ID=Training_19020
53.00219 	 0.2
55.01784 	 1.51
55.05423 	 2.005
56.04948 	 4.365
57.06988 	 0.24
58.02874 	 0.31
58.06513 	 0.64
67.05423 	 3.81
69.06988 	 18.665
70.06513 	 7.76333333333333
71.07295 	 2.915
72.04439 	 3.6
72.08078 	 9.18
73.02841 	 0.67
76.0393 	 5.87
80.04948 	 0.485
82.06513 	 1.665
84.08078 	 38.58
85.02841 	 2.03
85.0886 	 8.88
86.09643 	 1.335
87.09167 	 1.4
88.0393 	 9.25
88.07569 	 20.23
89.05971 	 0.44
100.0393 	 20.8566666666667
101.02332 	 0.52
102.09134 	 61.0733333333333
105.10224 	 2.98
110.06004 	 0.57
110.09643 	 0.565
112.0393 	 7.795
116.03422 	 0.21
120.08078 	 2.05
122.09643 	 2.3
123.09167 	 0.65
124.07569 	 0.535
130.04987 	 0.92
130.08625 	 2.29
131.04914 	 3.08
132.0516 	 0.91
136.07569 	 0.21
137.05971 	 9.02
137.10733 	 5.545
138.06217 	 5.05
138.09134 	 6.59
139.06278 	 0.47
140.07061 	 3.945
144.1019 	 22.97
148.07569 	 0.46
151.08659 	 0.27
154.08625 	 8.31
159.04406 	 20.74
160.04651 	 0.49
165.10224 	 9.485
166.08625 	 1.66
168.1019 	 3.055
169.09715 	 1.95
170.08117 	 0.79
175.07536 	 1.14
176.07782 	 0.9
183.1128 	 5.05
184.09682 	 2.29
187.07536 	 3.5
187.10772 	 4.15
188.07782 	 3.85
189.09101 	 0.86
190.09347 	 0.93
201.12337 	 39.28
217.08592 	 0.9
218.08838 	 0.91
229.11828 	 0.68
283.12885 	 0.48
292.10403 	 1.45
324.13025 	 1.21
381.10811 	 100
382.1146 	 16.38
383.11119 	 2.16
384.11767 	 0.46
398.13466 	 5.19
399.14114 	 58.61
525.17284 	 0.62
547.34499 	 0
END IONS

BEGIN IONS
NAME=Training_19025
PEPMASS=539.2122802734375
SMILES=COc1cc(ccc1O)[C@@H]1[C@@H](CO)[C@@](Cc2ccc(c(c2)OC)O[C@H]2[C@@H]([C@H]([C@@H]([C@@H](CO)O2)O)O)O)(CO1)O
INCHIKEY=SXGSYHDLSPXCMU
FORMULA=C26H34O12
DB=MASSBANK
ID=Training_19025
91.05423 	 0.72
105.03349 	 1.44
121.06479 	 51.04
131.04914 	 1.74
149.02332 	 3.47
151.03897 	 1.76
163.03897 	 0.76
165.05462 	 3.35
167.07027 	 1.28
175.03897 	 2.23
181.04953 	 0.55
193.04953 	 20.79
209.04445 	 8.53
211.0601 	 1.64
221.08084 	 3.48
223.0601 	 100
233.08084 	 1.99
241.07066 	 1.82
281.08083 	 5.19
283.0601 	 0.54
283.09648 	 2.38
295.0601 	 1.16
297.07575 	 2.24
297.11214 	 1.54
309.07575 	 1.7
311.05501 	 1.25
311.0914 	 2.51
312.06284 	 0.92
323.05501 	 1.88
325.07067 	 4.67
325.10705 	 12.1
327.1227 	 6.83
337.14344 	 0.72
339.04993 	 8.08
340.05775 	 3.46
341.06558 	 1.98
342.08866 	 36.03
355.08123 	 4.77
355.154 	 1.34
356.08905 	 5.51
357.11214 	 44.67
539.2123 	 0
END IONS

BEGIN IONS
NAME=Training_16956
PEPMASS=233.117
SMILES=CC1=C2C(=O)O[C@@H](c3ccoc3)[C@]2(C)CCC1
INCHIKEY=XYYAFLHHHZVPRN
FORMULA=C14H16O3
DB=MASSBANK
ID=Training_16956
53.03858 	 8.74
55.01784 	 7.41
55.05423 	 7.18
65.03858 	 7.69
67.05423 	 33.78
69.03349 	 5.35
69.06988 	 10.93
77.03858 	 7.92
79.05423 	 14.4833333333333
81.03349 	 29.7666666666667
81.06988 	 8.22
91.05423 	 42.06
93.06988 	 31.9466666666667
95.01276 	 37.8766666666667
95.04914 	 77.97
103.05423 	 8.425
105.06988 	 45.2766666666667
107.04914 	 5.8
107.08553 	 3.03
115.05423 	 27.95
116.06205 	 16.18
117.06988 	 35.3533333333333
119.08553 	 35.4833333333333
121.02841 	 6.17
121.06479 	 11.2825
121.10118 	 4.51
128.06205 	 25.6266666666667
129.06988 	 45.2966666666667
130.0777 	 22.84
131.04914 	 10.28
131.08553 	 39.1333333333333
133.06479 	 5.44
133.10118 	 4.58
141.06988 	 21.68
142.0777 	 13.745
143.08553 	 24.8633333333333
144.05697 	 13.18
144.09335 	 20.7466666666667
145.06479 	 28.43
145.10118 	 28.8833333333333
146.07262 	 6.285
147.08044 	 11.29
147.11683 	 3.05
152.06205 	 7.34
153.06988 	 15.94
154.0777 	 23.5466666666667
155.08553 	 7.28
156.09335 	 4.23
157.06479 	 14.12
157.10118 	 6.6
158.07262 	 10.21
159.08044 	 23.5266666666667
159.11683 	 47.1166666666667
161.05971 	 5.035
161.09609 	 6.31
163.03897 	 100
165.09101 	 5.22
169.10118 	 30.6
171.08044 	 8.715
171.11683 	 3.41
172.08827 	 16.7166666666667
173.05971 	 5.38
173.09609 	 18.38
179.08553 	 2.91
182.07262 	 3.955
185.05971 	 8.33
187.11174 	 74.5633333333333
197.09609 	 12.595
199.07536 	 5.16
200.08318 	 10.6866666666667
215.10666 	 39.6466666666667
219.10157 	 6.94
233.11722 	 9.0575
END IONS

BEGIN IONS
NAME=Training_19026
PEPMASS=335.1277770996094
SMILES=CC1(C)C=Cc2c(ccc3c(=O)c(c(c4ccccc4)oc23)OC)O1
INCHIKEY=QCLBGWSAIHOGCA
FORMULA=C21H18O4
DB=MASSBANK
ID=Training_19026
57.03349 	 0.21
57.06988 	 1
59.04914 	 1.97
69.03349 	 0.64
69.06988 	 0.39
71.04914 	 0.36
71.08553 	 0.71
81.03349 	 1.72
81.06988 	 0.42
83.08553 	 0.26
85.02841 	 1.24
85.10118 	 0.4
89.05971 	 1.96
93.06988 	 0.25
95.08553 	 0.75
97.02841 	 1.11
99.04406 	 0.57
101.05971 	 6.95
103.05423 	 1.36
105.03349 	 2.59666666666667
105.06988 	 1.67
107.01276 	 0.21
109.02841 	 1.9
109.10118 	 0.32
115.07536 	 0.23
119.04914 	 0.31
121.06479 	 0.275
127.03897 	 1.21
131.04914 	 30.1
133.06479 	 0.34
133.08592 	 0.54
135.11683 	 0.23
149.05971 	 1.61
153.01824 	 4.19
153.12739 	 0.72
159.04406 	 0.66
187.03897 	 16.16
195.10157 	 0.88
205.04953 	 4.3
231.08044 	 0.61
248.08318 	 0.35
249.09101 	 6.44
274.09883 	 0.96
277.08592 	 2.8
301.08592 	 1.76
302.09375 	 2.645
303.10157 	 1.02
305.08083 	 100
306.08866 	 19.06
317.11722 	 3.915
319.09648 	 1.605
320.10431 	 4.665
321.11214 	 1.69
333.11214 	 1.4
335.12779 	 17.7433333333333
END IONS

BEGIN IONS
NAME=Training_19029
PEPMASS=463.1234741210938
SMILES=c1ccc(cc1)/C=C/C(=O)OC[C@@H]1[C@H]([C@@H]([C@H]([C@@H](O1)OC(=O)c1cc(c(c(c1)O)O)O)O)O)O
INCHIKEY=REBRERQNUHGTMS
FORMULA=C22H22O11
DB=MASSBANK
ID=Training_19029
51.02293 	 0.32
53.03858 	 2.39
55.01784 	 0.97
55.05423 	 0.795
57.03349 	 1.275
57.06988 	 1.485
59.04914 	 0.41
61.00728 	 0.25
61.02841 	 0.35
67.05423 	 0.705
69.03349 	 3.4
71.04914 	 0.745
73.02841 	 1.64
77.03858 	 0.63
79.01784 	 1.55
79.05423 	 1.08
81.03349 	 5.81333333333333
83.04914 	 0.3
83.08553 	 0.34
85.02841 	 4.095
87.04406 	 0.82
91.05423 	 3.88333333333333
93.06988 	 0.565
95.04914 	 3.7
97.02841 	 3.97666666666667
99.04406 	 0.87
103.05423 	 59.01
105.06988 	 1.335
107.04914 	 0.86
107.08553 	 0.39
109.02841 	 1.61333333333333
115.03897 	 0.32
119.04914 	 2.42
125.02332 	 0.42
127.03897 	 1.315
131.04914 	 87.32
135.08044 	 0.905
143.03388 	 1.81
147.04406 	 100
149.05971 	 1.95
153.01824 	 61.13
169.02841 	 8.03
171.0288 	 0.6
185.05971 	 0.88
187.03897 	 0.61
203.07027 	 0.52
213.05462 	 1.52
223.0601 	 0.33
231.06519 	 1.64
275.0914 	 0.3
277.03428 	 3.21
313.07067 	 7.01
331.08123 	 30.79
463.12349 	 0
END IONS

BEGIN IONS
NAME=Training_19032
PEPMASS=631.1293334960938
SMILES=c1cc(ccc1/C=C/C(=O)OC[C@@H]1[C@H]([C@@H]([C@H]([C@@H](O1)OC(=O)c1cc(c(c(c1)O)O)O)OC(=O)c1cc(c(c(c1)O)O)O)O)O)O
INCHIKEY=QDSDUIWGMCGLHI
FORMULA=C29H26O16
DB=MASSBANK
ID=Training_19032
57.06988 	 1.15
61.00728 	 3.01
75.02293 	 1.225
75.04406 	 2.025
79.01784 	 4.455
81.03349 	 1.94
91.05423 	 100
93.03349 	 2.27
93.05462 	 8.04
97.02841 	 3.51
105.06988 	 1.78
107.01276 	 1.66
109.02841 	 1.715
119.04914 	 19.78
125.02332 	 3.7
127.03897 	 4.36
143.03388 	 6.52
147.04406 	 28.5733333333333
149.04445 	 1.325
153.01824 	 33.595
165.05462 	 0.67
167.05501 	 9.505
169.02841 	 2.65
169.03428 	 2.99
169.04953 	 1.45
171.0288 	 2.33
175.03897 	 3.99
187.03897 	 14
193.04953 	 1.12
197.02332 	 16.13
215.03388 	 10.24
225.03936 	 34.86
227.01863 	 8.015
227.03976 	 11.29
229.01902 	 3.57
229.04953 	 2.86
231.06519 	 5.28
247.0601 	 1.8
249.07575 	 5.31
257.04445 	 2.92
266.99829 	 5.985
268.00024 	 5.63
268.97755 	 9.995
268.99281 	 5.5
269.9795 	 5.09
270.97207 	 4.4
275.05501 	 100
283.02959 	 6.66
285.00885 	 15.965
286.0108 	 8.89
287.00337 	 7.95
293.06558 	 9.38
299.06089 	 3.25
304.02137 	 1.69
305.01394 	 1.18
359.0245 	 2.14
437.10784 	 2.78
455.1184 	 45.26
631.12936 	 0
END IONS

BEGIN IONS
NAME=Training_19035
PEPMASS=433.134033203125
SMILES=CC(=O)OCC1=C[C@@H]([C@@H]2C(=CO[C@H]([C@H]12)O[C@H]1[C@@H]([C@H]([C@@H]([C@@H](CO)O1)O)O)O)C(=O)O)O
INCHIKEY=DGDWCRWJRNMRKX
FORMULA=C18H24O12
DB=MASSBANK
ID=Training_19035
55.01784 	 9.68
55.05423 	 13.865
57.06988 	 26.835
59.04914 	 4.68
61.00728 	 7.33
65.03858 	 6.48
67.05423 	 14.045
69.03349 	 6.85
69.06988 	 11.53
71.04914 	 4.65
71.08553 	 10.42
73.02841 	 5.12
79.01784 	 10.695
79.05423 	 13.335
81.03349 	 4.54
81.06988 	 14.13
83.04914 	 4.47
83.08553 	 7.82
85.02841 	 8.765
85.10118 	 5.33
87.04406 	 8.455
89.05971 	 64.43
91.05423 	 87.145
93.03349 	 5.35
93.06988 	 9.665
95.04914 	 10.385
95.08553 	 12.065
97.10118 	 5.36
103.05423 	 9.66
105.06988 	 9.92
107.04914 	 7.49
107.08553 	 9.18
109.10118 	 6.02
119.04914 	 58.565
119.08553 	 11.7
121.06479 	 7.295
131.04914 	 7.52
133.08592 	 14.87
135.08044 	 5.11
147.04406 	 48.925
149.05971 	 9.21
159.04406 	 5.745
165.05462 	 19.38
175.03897 	 32.925
193.04953 	 7.56
203.14304 	 4.23
219.17434 	 8.185
223.0601 	 12.18
237.07575 	 29.04
433.13405 	 0
END IONS

BEGIN IONS
NAME=Training_19038
PEPMASS=319.2267456054688
SMILES=C/C(=C\C(=O)O)/CCC1(C)C(C)CCC2(C)C(=CC(=O)CC12)C
INCHIKEY=SLMFLTPPPXRYHP
FORMULA=C20H30O3
DB=MASSBANK
ID=Training_19038
55.05423 	 15.855
57.06988 	 2.605
65.03858 	 2.11
67.05423 	 22.55
69.03349 	 5.92
69.06988 	 18.725
79.05423 	 8.54
81.03349 	 2.61
81.06988 	 18.954
83.04914 	 21.848
83.08553 	 8.17
85.02841 	 5.28
91.05423 	 7.85666666666667
93.06988 	 10.7075
95.04914 	 10.39
95.08553 	 32.63
97.02841 	 2.26
97.06479 	 2.82
105.03349 	 5.98
105.06988 	 13.2175
107.04914 	 2.66
107.08553 	 19.16
109.02841 	 3.96
109.06479 	 13.588
109.10118 	 12.304
111.08044 	 4.42666666666667
117.06988 	 1.18
119.08553 	 15.944
121.06479 	 7.19
121.10118 	 19.33
123.08044 	 15.59
123.11683 	 5.836
125.02332 	 4.01
127.03897 	 4.22
131.08553 	 7.59
133.06479 	 12.42
133.10118 	 14.55
135.08044 	 83.846
137.09609 	 6.125
137.13248 	 3.29
143.08553 	 4.16
145.10118 	 9.6975
147.08044 	 6.38
147.11683 	 13.31
149.09609 	 9.93
149.13248 	 5.7575
151.03897 	 2.72
156.09335 	 1.77
157.10118 	 5.015
159.11683 	 9.035
160.08827 	 1.38
161.09609 	 8.18
161.13248 	 10.485
163.11174 	 7.355
163.14813 	 8.64
170.109 	 2.09
171.11683 	 6.8325
173.13248 	 6.9625
175.11174 	 11.324
175.14813 	 11.598
177.12739 	 5.14666666666667
177.16378 	 9.2425
185.13248 	 6.865
187.14813 	 9.12333333333333
189.12739 	 22.962
189.16378 	 5.78
191.14304 	 4.815
199.14813 	 5.19
201.12739 	 4.49
201.16378 	 6.385
203.14304 	 14.234
205.15869 	 23.06
215.17943 	 3.73
217.15869 	 6.03333333333333
219.17434 	 2.91
231.21073 	 5.98
241.19508 	 10.615
255.21073 	 6.11
259.20564 	 59.8775
260.21347 	 13.6
273.22129 	 42.195
274.22912 	 7.27
283.20564 	 4.88
301.21621 	 35.295
302.22403 	 4.03
319.22677 	 9.912
END IONS

BEGIN IONS
NAME=Training_19041
PEPMASS=313.128173828125
SMILES=C(=C\c1ccc(cc1)O)/CO[C@H]1[C@@H]([C@H]([C@@H]([C@@H](CO)O1)O)O)O
INCHIKEY=CNNXMGXBAZQZDE
FORMULA=C15H20O7
DB=MASSBANK
ID=Training_19041
55.01784 	 7.62
55.05423 	 10.125
57.03349 	 14.185
57.06988 	 19.2866666666667
59.04914 	 11.6866666666667
61.00728 	 6.17
67.05423 	 12.145
69.03349 	 11.26
69.06988 	 15.525
71.08553 	 10.515
73.02841 	 4.74
79.01784 	 5.86
79.05423 	 8.925
81.03349 	 9.26
81.06988 	 12.17
83.08553 	 24.26
85.02841 	 10.985
85.10118 	 9.52
87.04406 	 41.41
89.05971 	 33.9133333333333
91.05423 	 47.65
93.06988 	 7.32666666666667
95.04914 	 13.25
95.08553 	 13.705
97.02841 	 6.55
97.06479 	 5.71
97.10118 	 19.7
99.04406 	 3.76
101.00219 	 5.32
101.05971 	 6.155
103.03897 	 33.545
103.05423 	 8.92
105.06988 	 6.43
107.04914 	 62.425
107.08553 	 10.56
109.10118 	 15.68
111.08044 	 5.78
111.11683 	 8.13
119.08553 	 4.78
121.06479 	 5.88
121.10118 	 13.26
123.11683 	 7.71
125.09609 	 4.78
131.04914 	 5.59
131.07027 	 11.56
133.06479 	 5.03
133.08592 	 9.68
135.08044 	 7.06
135.11683 	 11.73
137.05971 	 12.6333333333333
139.11174 	 4.71
145.06479 	 5.125
149.02332 	 7.5
149.13248 	 6.75
151.03897 	 8.165
151.07536 	 8.46
161.05971 	 3.75
163.07536 	 3.15
165.06988 	 19.02
166.0777 	 7.29
171.13796 	 31.92
175.03897 	 9.72
177.09101 	 5.76
181.06479 	 7.51
194.07262 	 11.55
195.0288 	 3.53
210.06753 	 6.28
211.07536 	 5.45
221.05971 	 5.46
222.06753 	 6.225
223.02371 	 6.06
225.03936 	 19.32
268.00024 	 22.68
284.03154 	 10.38
313.12818 	 0
END IONS

BEGIN IONS
NAME=Training_19044
PEPMASS=317.2474975585938
SMILES=CCC/C=C\C/C=C\CCCCCCCc1cc(cc(c1)O)O
INCHIKEY=UFMJCOLGRWKUKO
FORMULA=C21H32O2
DB=MASSBANK
ID=Training_19044
53.00219 	 0.99
55.01784 	 35.01
55.05423 	 14.5
57.06988 	 20.14
59.04914 	 1.335
61.00728 	 0.85
67.05423 	 9.43
69.06988 	 4.8
71.08553 	 7.54666666666667
79.01784 	 0.54
79.05423 	 8.1
81.06988 	 10.1733333333333
83.04914 	 0.88
83.08553 	 1.525
85.10118 	 2.51
87.04406 	 2.45
89.05971 	 3.31
91.05423 	 7.48
93.06988 	 3.72
95.04914 	 5.13
95.08553 	 6.83
97.06479 	 0.8
101.00219 	 2.695
105.06988 	 5.79
107.04914 	 59.065
107.08553 	 0.31
109.10118 	 4.63
113.05971 	 15.41
119.08553 	 2.135
121.10118 	 1.48
123.04406 	 2.92
123.11683 	 1.8
131.08553 	 1.06
133.10118 	 0.99
135.08044 	 1.07
147.04406 	 0.31
163.07536 	 0.9
203.14304 	 0.36
215.08553 	 29.02
217.10118 	 7.34
219.17434 	 51.45
231.08044 	 1.39
259.11174 	 1
261.12739 	 52.675
317.24751 	 0
END IONS

BEGIN IONS
NAME=Training_19047
PEPMASS=271.0964660644531
SMILES=CC(=CCOc1c2c(cco2)cc2ccc(=O)oc12)C
INCHIKEY=OLOOJGVNMBJLLR
FORMULA=C16H14O4
DB=MASSBANK
ID=Training_19047
53.00219 	 1.14
53.03858 	 0.25
65.03858 	 1.31
67.05423 	 1.97
77.03858 	 0.23
89.03858 	 2.81
91.05423 	 5
95.04914 	 0.82
103.05423 	 1.96
105.03349 	 0.64
117.03349 	 0.47
119.04914 	 1.65
129.03349 	 4.89
131.04914 	 13.285
133.02841 	 0.55
145.02841 	 2.305
147.04406 	 58.19
157.02841 	 7.16
159.04406 	 4.785
173.02332 	 4.975
175.03897 	 15.855
185.02332 	 3.84
187.03897 	 0.525
201.01824 	 2.075
203.03388 	 63.235
215.03388 	 1.4
229.04953 	 0.36
271.09648 	 0
END IONS

BEGIN IONS
NAME=Training_19050
PEPMASS=371.0972595214844
SMILES=COc1cc2ccc(=O)oc2c(c1O[C@H]1[C@@H]([C@H]([C@@H]([C@@H](CO)O1)O)O)O)O
INCHIKEY=RVWWDDKOKZXKCJ
FORMULA=C16H18O10
DB=MASSBANK
ID=Training_19050
53.03858 	 0.6
55.01784 	 0.44
55.05423 	 1.75
57.06988 	 3.655
65.03858 	 2.84
67.05423 	 1.76
69.03349 	 1.9
69.06988 	 0.67
71.08553 	 0.42
79.01784 	 0.28
79.05423 	 4.14
81.03349 	 1.25
81.06988 	 1.39
82.04132 	 5.39
85.02841 	 1.66
89.05971 	 1.87
91.05423 	 2.18
93.03349 	 0.965
95.04914 	 2.37
95.08553 	 0.885
97.02841 	 0.39
107.04914 	 13.2966666666667
110.03623 	 3.275
120.02058 	 0.94
121.02841 	 4.18333333333333
135.04406 	 13.69
138.03115 	 8.53
139.03897 	 0.53
149.02332 	 41.1333333333333
153.05462 	 15.99
163.03897 	 19.16
165.05462 	 1.43
166.02606 	 17.52
177.01824 	 2.05
181.04953 	 6.15333333333333
189.09101 	 6.89
194.02097 	 38.1433333333333
207.10157 	 100
209.04445 	 95.16
371.09727 	 0
END IONS

BEGIN IONS
NAME=Training_19056
PEPMASS=449.1078186035156
SMILES=c1cc(c(cc1c1cc(=O)oc2cc(cc(c12)O[C@H]1[C@@H]([C@H]([C@@H]([C@@H](CO)O1)O)O)O)O)O)O
INCHIKEY=VAPVFWUBNBLVMB
FORMULA=C21H20O11
DB=MASSBANK
ID=Training_19056
55.01784 	 2.62
55.05423 	 14.52
57.06988 	 30.61
67.05423 	 27.34
68.99711 	 16.13
69.06988 	 36.69
71.04914 	 16.9
79.05423 	 14.47
81.03349 	 3.63
81.06988 	 71.07
83.08553 	 24.64
85.02841 	 1.18
91.05423 	 10.015
93.06988 	 54.1
95.08553 	 79.45
97.06479 	 14.05
97.10118 	 14.23
105.06988 	 40.69
107.08553 	 83.87
109.02841 	 2.74
109.06479 	 16.84
109.10118 	 84.11
111.00767 	 4.55
111.08044 	 12.55
115.05423 	 4.44
117.06988 	 1.02
119.08553 	 58.71
121.02841 	 2.5
121.10118 	 82.68
123.04406 	 3.02
123.11683 	 31.34
125.09609 	 28.11
127.03897 	 1.98
129.06988 	 4.3
131.04914 	 0.96
131.08553 	 23.78
133.10118 	 61.44
135.04406 	 2.75
135.11683 	 59.37
137.02332 	 37.9133333333333
139.05423 	 1
141.06988 	 6.335
145.06479 	 3.82
145.10118 	 47.08
147.04406 	 4.4
147.11683 	 58.88
149.02332 	 4.78
149.09609 	 20.98
149.13248 	 34.1
153.01824 	 38.685
155.04914 	 1.42
157.06479 	 8.09
157.10118 	 22.87
159.11683 	 43.43
161.05971 	 2.18
161.13248 	 34.62
163.03897 	 0.96
163.14813 	 14
169.06479 	 13.3533333333333
171.04406 	 1.23
171.11683 	 23.1
173.05971 	 5.72
173.13248 	 39.47
175.03897 	 2.815
175.07536 	 2.12
175.14813 	 43.51
177.05462 	 4.64
185.05971 	 7.275
185.13248 	 25.2
187.03897 	 0.25
187.07536 	 1.02
187.14813 	 46.98
189.05462 	 1.195
189.16378 	 23.73
197.05971 	 9.815
199.14813 	 26.1
200.0468 	 0.99
201.05462 	 3.82
201.16378 	 44.78
203.03388 	 18.3666666666667
213.05462 	 11.755
215.07027 	 0.99
221.04445 	 11.625
223.13287 	 29.86
225.05462 	 2.13
231.06519 	 6.58666666666667
241.04953 	 2.79
243.06519 	 3.665
245.04445 	 1.73
269.04445 	 3.675
287.05501 	 92.24
449.10784 	 0
END IONS

BEGIN IONS
NAME=Training_16957
PEPMASS=265.143
SMILES=CC1=CCCC(C)C(=O)CC2=C(C)C(=O)OC2(C1)O
INCHIKEY=SCOXWKWLFRIELY
FORMULA=C15H20O4
DB=MASSBANK
ID=Training_16957
53.03858 	 8.18
55.05423 	 17.01
67.05423 	 19.445
69.03349 	 10.505
69.06988 	 12.995
71.04914 	 14.76
79.05423 	 21.1866666666667
81.06988 	 22.59
83.01276 	 9.43
83.04914 	 17.8133333333333
91.05423 	 34.8066666666667
93.06988 	 30.1966666666667
95.04914 	 15.85
95.08553 	 13.92
99.04406 	 12.815
103.05423 	 8.315
105.06988 	 62.7633333333333
106.0777 	 9.13
107.08553 	 74.8066666666667
109.06479 	 15.2
109.10118 	 8.94
115.05423 	 7.845
116.06205 	 7.93
117.06988 	 14.795
119.08553 	 38.4633333333333
121.06479 	 24.54
121.10118 	 87.55
122.109 	 26.1266666666667
123.04406 	 8.4
123.08044 	 10.785
128.06205 	 11.51
129.06988 	 13.82
129.12739 	 20.05
130.0777 	 6.445
131.08553 	 34.6466666666667
133.06479 	 9.14
133.10118 	 27.13
135.08044 	 11.4133333333333
135.11683 	 8.195
137.05971 	 18.235
137.09609 	 7.64
141.06988 	 8.71
142.0777 	 8.45
143.08553 	 18.7066666666667
144.09335 	 7.37
145.06479 	 8.31
145.10118 	 20.8633333333333
146.07262 	 6.935
147.08044 	 11.1666666666667
147.11683 	 7.05
149.05971 	 10.56
149.09609 	 10.5766666666667
153.06988 	 4.47
155.08553 	 7.08
157.10118 	 7.485
158.109 	 10.2
159.08044 	 17.7233333333333
159.11683 	 12.1233333333333
161.09609 	 24.7066666666667
163.07536 	 8.04
163.11174 	 7.89
171.08044 	 7.44
173.09609 	 8.85
173.13248 	 26.28
175.07536 	 6.57
175.14813 	 4.82
177.05462 	 33.505
177.09101 	 20.625
183.11683 	 8.25
185.09609 	 9.5
186.10392 	 15.78
187.07536 	 16.085
187.11174 	 7.825
189.09101 	 13.8
189.12739 	 7.35
195.06519 	 14.44
201.12739 	 23
203.14304 	 8.41
205.08592 	 17.885
207.10157 	 19.88
214.09883 	 7.8
219.06519 	 23.09
219.13796 	 14.305
229.12231 	 46.235
247.13287 	 18.96
265.14344 	 0
END IONS

BEGIN IONS
NAME=Training_19059
PEPMASS=471.3468627929688
SMILES=C=C(C)C1CCC2(CCC3(C)C(CCC4C3(C)CCC3C(C)(C)C(C(C=O)C43C)O)C12)C(=O)O
INCHIKEY=SLWJVQQNDGLXTK
FORMULA=C30H46O4
DB=MASSBANK
ID=Training_19059
53.03858 	 6.85
55.05423 	 37.295
57.06988 	 63.0966666666667
59.04914 	 6.415
65.03858 	 5.79
67.05423 	 51.31
69.03349 	 15.0966666666667
69.06988 	 39.96
70.0777 	 17.85
71.04914 	 10.595
79.01784 	 18.54
79.05423 	 45.02
81.06988 	 58.0033333333333
83.04914 	 13.37
83.08553 	 17.72
85.02841 	 7.84
87.04406 	 62.27
89.05971 	 55.87
91.05423 	 65.2366666666667
93.06988 	 55.6675
95.04914 	 15.505
95.08553 	 47.7875
97.06479 	 13.2033333333333
97.10118 	 13.6
99.04406 	 6.55
103.03897 	 23.12
105.06988 	 57.5266666666667
107.08553 	 55.1075
109.06479 	 13.5933333333333
109.10118 	 37.62
111.08044 	 11.99
113.05971 	 4.89
117.06988 	 17.12
119.08553 	 63.195
121.06479 	 11.59
121.10118 	 70.73
123.08044 	 20.1433333333333
123.11683 	 17.2533333333333
125.09609 	 18.46
128.06205 	 7.67
129.06988 	 14.19
131.07027 	 12
131.08553 	 25.1066666666667
133.08592 	 25.94
133.10118 	 50.7433333333333
135.08044 	 15.495
135.11683 	 27.0466666666667
137.09609 	 13.63
142.0777 	 9.92
143.08553 	 15.84
145.10118 	 41.4975
147.08044 	 10.67
147.11683 	 59.7733333333333
148.12465 	 19.49
149.09609 	 20.51
149.13248 	 22.33
151.11174 	 15.825
151.14813 	 29.54
155.08553 	 10
156.09335 	 6.15
157.10118 	 24.95
159.08044 	 4.66
159.11683 	 39.6966666666667
161.09609 	 9.435
161.13248 	 18.445
163.07536 	 12.255
163.11174 	 38.71
163.14813 	 13.02
165.09101 	 15.87
165.12739 	 12.01
169.10118 	 9.68
171.11683 	 19.2166666666667
173.09609 	 5.65
173.13248 	 33.3266666666667
175.09649 	 7
175.11174 	 5.4
175.14813 	 30.07
177.16378 	 20.475
183.11683 	 9.085
185.13248 	 12.46
187.14813 	 22.15
189.09101 	 10.34
189.16378 	 33.2666666666667
193.15869 	 27.69
195.17434 	 33.13
198.1403 	 17.33
199.14813 	 18.26
201.16378 	 27.12
203.17943 	 35.45
213.16378 	 28.21
217.12231 	 5.32
217.15869 	 43.38
231.13796 	 16.21
231.17434 	 26.56
257.15361 	 20
259.16926 	 22.05
283.20564 	 27.69
301.21621 	 17.54
343.00259 	 13.37
359.03388 	 37.04
407.33084 	 35.79
435.32576 	 48.51
453.33632 	 27.18
471.34689 	 26
END IONS

BEGIN IONS
NAME=Training_19065
PEPMASS=315.2318420410156
SMILES=C=CC/C=C\C/C=C\CCCCCCCc1cc(cc(c1)O)O
INCHIKEY=OOXBEOHCOCMKAC
FORMULA=C21H30O2
DB=MASSBANK
ID=Training_19065
53.03858 	 13.36
55.01784 	 14.11
55.05423 	 22.545
57.06988 	 15.3933333333333
61.00728 	 21.54
65.03858 	 10.2
67.05423 	 44.2233333333333
68.99711 	 12.36
69.03349 	 7.8
69.06988 	 12.18
71.04914 	 7.12
71.08553 	 7.84333333333333
77.03858 	 1.85
79.05423 	 46.7375
80.06205 	 1.21
81.03349 	 12.875
81.06988 	 38.8625
83.04914 	 5.315
83.08553 	 5.88
85.02841 	 35.63
85.10118 	 4.92
87.04406 	 7.265
89.05971 	 14.44
91.05423 	 35.2775
92.06205 	 0.33
93.06988 	 40.705
95.04914 	 28.2966666666667
95.08553 	 28.18
97.02841 	 6.96
97.06479 	 5.92666666666667
101.05971 	 5.84
103.05423 	 3.485
105.06988 	 31.985
106.0777 	 0.87
107.04914 	 13.4266666666667
107.08553 	 21.5875
109.06479 	 17.29
109.10118 	 15.2966666666667
111.04406 	 7.14666666666667
115.05423 	 2.525
117.06988 	 6.205
119.04914 	 0.84
119.08553 	 8.49
121.06479 	 12
121.10118 	 14.2066666666667
123.04406 	 98.3633333333333
123.11683 	 12.99
125.05971 	 8.085
127.11174 	 3.54
129.06988 	 6.52
130.04132 	 0.47
131.04914 	 0.46
131.08553 	 8.365
132.05697 	 0.52
133.06479 	 5.06
133.10118 	 9.14
135.08044 	 7.34
135.11683 	 17.625
137.05971 	 22.8933333333333
145.06479 	 5.02
147.04406 	 4.62333333333333
147.08044 	 0.35
148.05188 	 2.07
149.05971 	 31.5166666666667
149.09609 	 4.53
151.07536 	 5.27
151.11174 	 3.92
153.12739 	 15.01
160.05188 	 2.59
161.05971 	 9.31333333333333
162.06753 	 1.21
163.07536 	 27.7875
165.09101 	 0.45
173.05971 	 5.68
175.07536 	 6.52333333333333
177.09101 	 10.545
185.03858 	 100
187.07536 	 6.02
189.09101 	 23.16
191.10666 	 0.99
191.14304 	 4.32
201.03349 	 65.52
203.04914 	 26.14
219.17434 	 47.61
259.16926 	 0.37
315.23186 	 0
END IONS

BEGIN IONS
NAME=Training_19068
PEPMASS=329.1594848632812
SMILES=CC(C)c1cc(c(C)cc1O)O[C@H]1[C@@H]([C@H]([C@@H]([C@@H](CO)O1)O)O)O
INCHIKEY=XFPSRAYOBUHKRV
FORMULA=C16H24O7
DB=MASSBANK
ID=Training_19068
53.03858 	 3.53
55.01784 	 4.235
55.05423 	 5.985
57.03349 	 6.40333333333333
57.06988 	 6.34
61.00728 	 8.66
61.02841 	 2.86
62.0151 	 3.68
67.05423 	 10.025
69.03349 	 8.24666666666667
69.06988 	 4.53
71.04914 	 17.6033333333333
73.02841 	 9.98333333333333
79.01784 	 2.4
79.05423 	 9.51
81.03349 	 7.445
81.06988 	 10.3266666666667
83.04914 	 5.76333333333333
83.08553 	 2.52
85.02841 	 46.5766666666667
87.04406 	 3.76
89.05971 	 12.13
91.05423 	 7.92
93.06988 	 9.49
95.04914 	 6.475
95.08553 	 6.63333333333333
97.02841 	 7.15
103.05423 	 5.68
105.06988 	 10.9
107.04914 	 3.81
107.08553 	 6.805
109.02841 	 4.96
109.06479 	 4.87
109.10118 	 6.85333333333333
111.04406 	 6.21
115.03897 	 6.45
115.05423 	 2.48
117.06988 	 2.71
119.08553 	 4.795
121.06479 	 26.79
123.04406 	 2.37
123.11683 	 8.86
125.02332 	 6.1
127.03897 	 6
127.07536 	 1.86
129.05462 	 10.25
129.06988 	 2.48
131.08553 	 2.51
133.08592 	 1.69
133.10118 	 5.57
135.08044 	 2.74
137.05971 	 6.77666666666667
137.09609 	 7.51
139.03897 	 10.17
141.05462 	 1.39
143.03388 	 8.42
145.04953 	 1.59
145.06479 	 3.01
145.10118 	 3.425
147.08044 	 3.7
149.05971 	 5.15
149.09609 	 9.635
151.07536 	 6.56
161.09609 	 5.79
163.03897 	 1.65
163.07536 	 4.97
165.09101 	 7.83
169.04953 	 29.53
171.06519 	 22.73
173.09609 	 7.34
177.09101 	 3.67
185.04445 	 3.91
185.09609 	 4.28
192.04171 	 85.65
193.04953 	 6.77
219.17434 	 1.56
229.07066 	 2.85
273.11214 	 4.35
329.15948 	 2.70333333333333
END IONS

BEGIN IONS
NAME=Training_19071
PEPMASS=463.1809997558594
SMILES=C[C@H]1[C@@H]([C@H]([C@H]([C@@H](O1)O[C@H]1[C@@H]([C@@H](CO)O[C@H]([C@@H]1O)OCCc1ccc(c(c1)O)O)O)O)O)O
INCHIKEY=DORPKYRPJIIARM
FORMULA=C20H30O12
DB=MASSBANK
ID=Training_19071
53.03858 	 3.79
55.01784 	 3.71
55.05423 	 6.05
57.03349 	 21.525
57.06988 	 2.48
59.04914 	 2.415
61.00728 	 41.02
61.02841 	 4.075
67.05423 	 4.46
69.03349 	 19.58
71.04914 	 67.79
73.02841 	 6.85
75.04406 	 9.52
78.01002 	 3.05
79.01784 	 6.6
79.05423 	 4.08
81.03349 	 3.07
81.06988 	 1.28
83.04914 	 10.965
85.02841 	 100
87.04406 	 3.205
91.05423 	 13.87
93.06988 	 2.67
95.04914 	 2.81
95.08553 	 2.69
97.02841 	 8.735
99.04406 	 2.23
101.05971 	 1.85
103.05423 	 4.27
105.06988 	 12.2
107.04914 	 2.835
109.02841 	 1.365
109.06479 	 2.02
111.04406 	 4.46
113.05971 	 1.33
115.05423 	 4.66
117.06988 	 1.58
119.04914 	 4.975
121.06479 	 3.465
123.04406 	 2.25
127.03897 	 2.76
129.05462 	 9.03
129.06988 	 6.31
131.04914 	 3.075
133.06479 	 5.065
135.04406 	 2.355
136.08827 	 5.44
137.05971 	 24.155
143.04914 	 1.77
145.06479 	 2.41
146.97716 	 28.5
147.04406 	 2.42
147.06519 	 1.04
148.97168 	 5.5
149.05971 	 5.875
151.07536 	 11.695
152.96659 	 6.22
153.05462 	 1.52
157.02841 	 5.63
157.06479 	 3.525
161.05971 	 6.67
165.05462 	 3.825
167.07027 	 2.94
168.96151 	 6.58
173.02332 	 6.77
173.05971 	 1.47
175.03897 	 2.6
175.07536 	 3.55
179.07027 	 5.1
185.02332 	 3.19
185.05971 	 1.58
185.96425 	 4.09
187.03897 	 6.1
189.05462 	 29.38
190.96699 	 100
191.07027 	 2.49
192.96151 	 2.5
197.02332 	 2.48
198.03115 	 26.98
199.03897 	 5.95
201.01824 	 26.68
203.03388 	 12.47
203.07027 	 3.38
206.97716 	 4.92
208.97755 	 72.45
213.09101 	 4.73
213.95916 	 5.46
219.06519 	 3.53
221.04445 	 3.92
221.08084 	 1.15
222.9932 	 5.61
227.07027 	 6.19
229.08592 	 7.02
233.08084 	 3.36
243.10157 	 25.1
244.1094 	 3.81
253.04953 	 5.17
265.99046 	 2.54
269.08083 	 8.9
269.13835 	 6.88
269.21112 	 3.26
463.181 	 0
END IONS

BEGIN IONS
NAME=Training_19074
PEPMASS=345.1696472167969
SMILES=CC1C(C)C(c2ccc(c(c2)OC)O)OC1c1ccc(c(c1)OC)O
INCHIKEY=GMXMKSFJQLFOSO
FORMULA=C20H24O5
DB=MASSBANK
ID=Training_19074
53.03858 	 0.44
55.01784 	 2.8
57.06988 	 2.12666666666667
65.03858 	 5.23
67.05423 	 0.935
69.06988 	 0.486666666666667
71.08553 	 1.36333333333333
79.05423 	 3.99333333333333
81.06988 	 1.22666666666667
83.08553 	 0.87
85.06479 	 0.63
85.10118 	 0.91
89.05971 	 6.98
91.05423 	 3.9
93.03349 	 5.71
94.04132 	 4.88
95.04914 	 2.395
95.08553 	 0.935
103.05423 	 3.69
105.03349 	 1.09
105.06988 	 36.715
107.04914 	 3.48333333333333
108.02058 	 0.78
109.06479 	 2.27
109.10118 	 0.58
110.03623 	 1.93
111.04406 	 9.38
115.05423 	 1.3
117.06988 	 1.68
119.04914 	 3.115
119.08553 	 1.03
121.06479 	 0.405
122.03623 	 7.76
123.04406 	 7.52
124.05188 	 3.04
125.05971 	 8.525
128.06205 	 2.19
131.04914 	 0.61
131.08553 	 0.54
133.06479 	 18.7233333333333
133.08592 	 1.05
136.05188 	 0.59
137.05971 	 100
137.09609 	 0.65
143.08553 	 3.525
145.06479 	 2.53
147.04406 	 0.67
147.08044 	 0.61
149.05971 	 1.33
150.06753 	 0.47
151.03897 	 21.56
151.07536 	 8.355
153.05462 	 10.93
159.08044 	 3.33
162.06753 	 1.71
163.07536 	 0.95
165.09101 	 15.615
171.08044 	 2.62
177.09101 	 1.23
181.08592 	 0.27
188.08318 	 3.5
191.10666 	 0.34
199.11174 	 1.51
203.10666 	 5.68
221.11722 	 3.72
241.12231 	 0.82
285.11214 	 0.95
305.08083 	 15.8
306.08866 	 3
320.10431 	 3.27
321.11214 	 0.68
345.16965 	 0
END IONS

BEGIN IONS
NAME=Training_19077
PEPMASS=313.1434326171875
SMILES=C(/C=C/C(=O)CCc1ccc(c(c1)O)O)Cc1ccc(cc1)O
INCHIKEY=IWGKJEFGMDTVIL
FORMULA=C19H20O4
DB=MASSBANK
ID=Training_19077
51.02293 	 0.72
53.03858 	 1.32
55.01784 	 1.07
55.05423 	 5.835
57.06988 	 9.44
67.05423 	 7.63
69.06988 	 9.77
71.04914 	 12.85
71.08553 	 4.36
77.03858 	 4.035
79.05423 	 2.06
81.06988 	 13.8333333333333
83.04914 	 11.82
83.08553 	 18.47
85.06479 	 18.48
85.10118 	 0.32
91.05423 	 16.75
93.06988 	 11.685
95.04914 	 8.81666666666667
95.08553 	 47.39
97.00728 	 2.35
97.06479 	 13.98
97.10118 	 15.58
99.04406 	 39.43
99.08044 	 11.58
101.05971 	 13.48
103.05423 	 9.275
105.03349 	 4.07
105.06988 	 8.5225
106.04132 	 1.99
107.04914 	 80.37
107.08553 	 25.45
109.06479 	 26.66
109.10118 	 28.79
111.08044 	 21.93
115.05423 	 1
117.06988 	 3.07
118.04132 	 2.9
119.04914 	 0.23
119.08553 	 16.18
121.06479 	 13.82
121.10118 	 21.23
123.04406 	 80.565
123.08044 	 33.55
123.11683 	 12.86
124.05188 	 4.64
125.05971 	 14.53
125.09609 	 24.88
127.07536 	 13.68
131.04914 	 11.5333333333333
133.06479 	 15.78
133.10118 	 18.31
135.08044 	 18.01
135.11683 	 10.65
137.05971 	 0.67
137.09609 	 14.09
139.07536 	 11.72
145.06479 	 3.3
145.10118 	 14.83
147.08044 	 0.37
147.11683 	 14.19
149.05971 	 18.14
149.09609 	 19.13
151.07536 	 12.17
151.11174 	 12.08
153.09101 	 17.31
157.06479 	 0.62
159.08044 	 0.4
161.05971 	 0.38
163.07536 	 3.36
163.11174 	 10.35
165.09101 	 16.7
167.10666 	 11.88
175.07536 	 0.37
175.11174 	 10.23
185.09609 	 0.45
197.09609 	 1.83
203.10666 	 1.13
313.14344 	 0
END IONS

BEGIN IONS
NAME=Training_5115
PEPMASS=304.2635
SMILES=CC(Cc1ccc(cc1)C(C)(C)C)CN1C[C@H](C)O[C@H](C)C1
INCHIKEY=RYAUSSKQMZRMAI
FORMULA=C20H33NO
DB=MASSBANK
ID=Training_5115
55.05423 	 1.095
56.04948 	 1.07333333333333
57.06988 	 7.41666666666667
58.06513 	 0.798
59.04914 	 1.06285714285714
70.06513 	 1.76777777777778
72.08078 	 1.167
79.05423 	 1.58
81.06988 	 1.10555555555556
86.09643 	 0.525
88.07569 	 0.666666666666667
91.05423 	 4.468
93.06988 	 0.8925
98.09643 	 22.1146666666667
100.11208 	 0.6875
102.09134 	 2.36714285714286
103.05423 	 0.325
104.06205 	 2.57
105.06988 	 15.1228571428571
107.08553 	 2.79583333333333
112.11208 	 1.13333333333333
114.09134 	 0.553333333333333
115.05423 	 0.598
116.10699 	 22.1633333333333
117.06988 	 12.5961538461538
119.08553 	 19.15
128.10699 	 0.5025
130.12264 	 46.3242857142857
131.08553 	 1.95909090909091
132.09335 	 25.2992857142857
133.10118 	 0.954
145.10118 	 1.43777777777778
146.109 	 1.095
147.11683 	 94.07
159.11683 	 0.88
161.13248 	 2.804
187.14813 	 0.635
189.16378 	 10.178
248.20089 	 10.2444444444444
262.21654 	 4.11
286.25293 	 2.978
304.26349 	 155.177333333333
END IONS

BEGIN IONS
NAME=Training_19080
PEPMASS=331.1539916992188
SMILES=c1cc(ccc1CCC(=O)CC(CCc1ccc(c(c1)O)O)O)O
INCHIKEY=OAGXTVOZBKKJKA
FORMULA=C19H22O5
DB=MASSBANK
ID=Training_19080
51.02293 	 0.23
53.03858 	 1.03
55.01784 	 1.17
55.05423 	 0.635
57.06988 	 31.46
59.04914 	 11.96
67.05423 	 2.13
69.03349 	 0.4
69.06988 	 3.445
71.04914 	 0.71
71.08553 	 16.29
75.02293 	 1.42
77.03858 	 1.685
79.01784 	 12.15
79.05423 	 1.95666666666667
81.06988 	 4.27
83.04914 	 0.41
83.08553 	 5.12
85.06479 	 0.36
85.10118 	 10.09
89.03858 	 0.66
89.05971 	 38.36
91.05423 	 6.43
93.06988 	 3.84333333333333
95.04914 	 2.90666666666667
95.08553 	 6.17
97.06479 	 0.37
99.04406 	 1.18
101.00219 	 61.75
103.05423 	 19.63
105.06988 	 7.7875
107.04914 	 100
107.08553 	 7.28
109.06479 	 0.95
109.10118 	 6.8
111.08044 	 0.39
115.05423 	 2.085
117.06988 	 4.255
119.04914 	 0.59
119.08553 	 3.67
121.06479 	 4.52333333333333
121.10118 	 5.64
123.04406 	 50.1366666666667
125.05971 	 0.33
129.06988 	 1.23
131.04914 	 28.28
131.08553 	 8.5
133.06479 	 19.4033333333333
133.08592 	 8.26
133.10118 	 4.92
135.04406 	 1.155
135.08044 	 0.863333333333333
135.11683 	 4.46
137.05971 	 2.6725
145.06479 	 2.285
147.08044 	 0.595
148.1094 	 5.83
149.05971 	 17.88
151.07536 	 1.1
157.06479 	 1.85
161.05971 	 0.36
163.07536 	 2.32666666666667
185.04445 	 16.97
185.09609 	 1.37
219.17434 	 18.88
292.98694 	 73.25
331.154 	 0
END IONS

BEGIN IONS
NAME=Training_19083
PEPMASS=367.1023559570312
SMILES=c1ccc2c(c1)c(cc(c2O)C(=O)O)O[C@H]1[C@@H]([C@H]([C@@H]([C@@H](CO)O1)O)O)O
INCHIKEY=SGTNXGSCHXKQJX
FORMULA=C17H18O9
DB=MASSBANK
ID=Training_19083
53.03858 	 4.43
55.01784 	 6.54
55.05423 	 16.265
57.03349 	 10.15
57.06988 	 29.4533333333333
59.04914 	 7.645
67.05423 	 13.99
69.03349 	 18.61
69.06988 	 12.04
71.04914 	 3.76
71.08553 	 14.1066666666667
79.05423 	 11.435
80.0468 	 3.5
81.03349 	 10.12
81.06988 	 20.2633333333333
83.04914 	 3.85
83.08553 	 10.7666666666667
85.02841 	 16.32
85.10118 	 10.19
87.04406 	 7.405
89.05971 	 15.37
91.05423 	 18.3533333333333
93.06988 	 14.47
95.04914 	 8.78
95.08553 	 17.5666666666667
96.04171 	 10.98
97.02841 	 11.015
97.10118 	 13.3
99.04406 	 10.05
101.05971 	 6.32
103.05423 	 11.25
105.03349 	 10.37
105.06988 	 8.265
107.04914 	 3.24
107.08553 	 15.94
109.02841 	 8.96
109.10118 	 12.03
115.05423 	 4.75
117.06988 	 3.79
118.06245 	 5.5
119.08553 	 8.705
120.0781 	 4.58
121.02841 	 6.51
121.10118 	 25.2
123.11683 	 10.99
125.09609 	 17.415
127.03897 	 10.82
130.06245 	 4.76
131.04914 	 10.63
133.02841 	 7.01
133.10118 	 14.76
135.04406 	 3.58
135.11683 	 16.3
143.04914 	 3.9
146.05736 	 6.19
147.04406 	 15.725
148.07301 	 5.375
149.02332 	 50.61
159.04406 	 20.145
163.03897 	 25.7833333333333
167.03388 	 12.69
174.05228 	 6.64
175.03897 	 13.905
176.0468 	 10.65
186.05228 	 6.31
187.03897 	 18.38
189.11213 	 7.14
191.07027 	 23.1
204.06284 	 7.48
207.06519 	 22.26
219.06519 	 25.2
224.06793 	 13.79
231.06519 	 20
267.06518 	 22.79
271.0601 	 11.73
283.0601 	 12.19
285.07575 	 14.3
295.02371 	 24.49
297.07575 	 16.85
299.05501 	 100
300.06284 	 31.14
313.03428 	 12.05
325.03428 	 47.36
326.0421 	 12.56
327.04993 	 43.19
328.05775 	 14.95
329.06558 	 13.42
331.08123 	 11.27
367.10236 	 0
END IONS

BEGIN IONS
NAME=Training_19086
PEPMASS=427.13873291015614
SMILES=C=C(C)C1Cc2c(cc(c3C(=O)C4c5cc(c(cc5OC(C4Oc23)O)OC)OC)O)O1
INCHIKEY=RMAYNNFCPNGTQW
FORMULA=C23H22O8
DB=MASSBANK
ID=Training_19086
66.0464 	 4.69
68.99711 	 13.11
69.03349 	 0.55
79.05423 	 14.65
81.06988 	 13.965
85.02841 	 1.66
87.04406 	 0.33
89.05971 	 0.53
91.05423 	 8.35
94.04132 	 15.34
95.04914 	 13.47
97.02841 	 0.41
105.06988 	 5.69
107.04914 	 5.01
108.05697 	 3.76
109.06479 	 7.995
113.02332 	 1.83
119.04914 	 3.84
121.02841 	 3.81
121.06479 	 6.21
122.03623 	 21.45
123.04406 	 8.39
124.05188 	 13.69
125.05971 	 5.74
135.04406 	 6.2
137.05971 	 3.9
139.07536 	 18.105
140.0468 	 3.29
143.03388 	 2.23
147.04406 	 16.72
148.05188 	 3.44
149.02332 	 9.9
149.05971 	 7.9
150.03115 	 27.14
151.07536 	 7.66
153.05462 	 2.29
155.07027 	 3.505
161.05971 	 2.87
163.03897 	 3.84
164.0468 	 4.45
165.05462 	 44.505
167.07027 	 14.195
175.03897 	 3.975
175.07536 	 1.03
176.0468 	 5.68
177.01824 	 4.12
177.05462 	 4.83
178.02606 	 4.71
179.07027 	 2.76
181.04953 	 0.92
183.06519 	 3.84
185.04445 	 2.28
189.05462 	 5.03
191.07027 	 20.255
193.04953 	 100
195.06519 	 10.23
201.05462 	 6.615
203.03388 	 4.115
203.05501 	 1.64
203.07027 	 4.365
207.06519 	 3.695
211.0601 	 2.91
217.04953 	 2.09
217.08592 	 1.89
219.06519 	 5.29
227.07027 	 0.97
231.06519 	 4.57
245.08084 	 4.05
259.0601 	 1.17
273.07575 	 1.07
275.07614 	 1.79
291.06518 	 3.22
292.03663 	 1.02
293.04445 	 1.41
305.04445 	 15.18
306.05228 	 2.91
307.0601 	 3.91
308.06793 	 4.76
309.07575 	 3.38
317.04445 	 1.02
323.0914 	 4.095
333.03936 	 2.34
333.07575 	 3.83
335.05501 	 23.87
335.0914 	 1.04
336.06284 	 3.76
337.10705 	 1.35
346.04719 	 1.05
347.05501 	 2.4
351.08632 	 13.525
359.05501 	 1.72
363.08632 	 2.55
363.1227 	 2.6
365.06558 	 23.64
365.10197 	 2.78
366.0734 	 4.17
366.10979 	 2.75
371.05501 	 1.09
377.06558 	 2.47
381.13326 	 19.44
389.06558 	 2.29
395.07614 	 1.51
401.06558 	 3.51
402.0734 	 0.34
407.07614 	 0.5
419.07614 	 24.22
420.08397 	 5.11
427.13874 	 0
END IONS

BEGIN IONS
NAME=Training_16958
PEPMASS=297.133
SMILES=C/C=C(\C)/C(=O)O[C@H]1C=CC(=O)O[C@H]1/C=C/[C@@H]([C@@H](C)O)O
INCHIKEY=JTHHOHSDOJJNFN
FORMULA=C15H20O6
DB=MASSBANK
ID=Training_16958
53.03858 	 5.6875
55.05423 	 69.71
57.03349 	 2.9225
57.06988 	 8.4025
59.04914 	 1.75333333333333
62.0151 	 2.02
65.03858 	 3.17
67.05423 	 19.4975
69.03349 	 2.4575
69.06988 	 5.9925
71.01276 	 0.885
71.04914 	 2.225
71.08553 	 3.835
73.06479 	 2.19
77.03858 	 6.38333333333333
79.05423 	 45.8971428571429
81.03349 	 5.815
81.06988 	 21.8542857142857
83.04914 	 49.3714285714286
85.02841 	 3.82333333333333
85.06479 	 2.76
85.10118 	 2.81
87.04406 	 2.145
89.05971 	 2.5
91.05423 	 32.24
93.05462 	 3.64
93.06988 	 10.004
95.04914 	 27.2528571428571
95.08553 	 15.335
97.02841 	 1.81
97.06479 	 4.195
97.10118 	 3.52
99.00767 	 1.77
99.04406 	 1.29
101.05971 	 12.07
103.03897 	 2.39
103.05423 	 2.225
105.06988 	 10.155
107.04914 	 30.6242857142857
107.08553 	 8.21
109.02841 	 6.11
109.06479 	 13.57
109.10118 	 7.45
111.04406 	 3.09
111.08044 	 2.085
113.02332 	 1.04
113.05971 	 1.59
115.05423 	 2.72333333333333
117.06988 	 1.88666666666667
118.04132 	 0.89
119.04914 	 38.8057142857143
121.06479 	 10.932
121.10118 	 3.555
123.04406 	 7.108
123.08044 	 2.025
123.11683 	 2.73
125.05971 	 5.57
130.06245 	 7.08
131.07027 	 0.26
133.06479 	 5.98833333333333
133.08592 	 0.74
135.04406 	 14.39
135.08044 	 4.24
135.11683 	 3.86
137.05971 	 14.92
137.13248 	 2.83
139.07536 	 2.98333333333333
145.08592 	 2.76
151.07536 	 4.85
153.05462 	 15.15
161.05971 	 11.0533333333333
163.07536 	 45.52
175.03897 	 10.13
177.05462 	 83.56
179.07027 	 2.77333333333333
181.08592 	 3.80333333333333
191.07027 	 36.21
203.07027 	 1.18
219.06519 	 40.66
221.08084 	 100
237.07575 	 1.29
238.02606 	 67.8
239.0914 	 3.72
253.04953 	 100
297.13326 	 0
END IONS

BEGIN IONS
NAME=Training_19089
PEPMASS=595.1657104492188
SMILES=c1cc(ccc1c1cc(=O)c2c(cc(c(c2o1)C1C(C(C(C(CO)O1)O)O)OC1C(C(C(C(CO)O1)O)O)O)O)O)O
INCHIKEY=FYTOTHFWELWOCG
FORMULA=C27H30O15
DB=MASSBANK
ID=Training_19089
53.03858 	 1.75
55.01784 	 1.89
55.05423 	 5.7
57.03349 	 3.035
57.06988 	 14.26
59.04914 	 4.83
61.02841 	 1.82
67.05423 	 15.69
69.03349 	 8.955
69.06988 	 15.03
71.08553 	 10.72
73.02841 	 0.39
81.03349 	 5.255
81.06988 	 29.54
83.08553 	 15.65
85.02841 	 9.36
85.10118 	 4.94
89.05971 	 9.55
91.05423 	 26.795
93.06988 	 5.66
95.04914 	 1.04
95.08553 	 31.03
97.02841 	 3.3075
97.10118 	 12.53
99.04406 	 0.34
103.03897 	 0.26
103.07536 	 5.78
107.08553 	 6.4
109.02841 	 2.72666666666667
109.10118 	 19.3
111.11683 	 4.75
119.04914 	 11.53
121.02841 	 14.2
121.10118 	 7.85
123.04406 	 100
123.11683 	 10.49
127.03897 	 1.04
131.04914 	 4.09
133.10118 	 4.34
135.11683 	 6.35
137.05971 	 7.19
137.13248 	 4.3
141.01824 	 4.44
145.02841 	 10.3
145.04953 	 0.35
147.11683 	 3.31
149.02332 	 7.19
149.05971 	 14.04
149.13248 	 3.59
163.03897 	 5.85
165.01824 	 33.77
167.03388 	 16.35
177.01824 	 5.41
183.0288 	 18.63
187.03897 	 4.36
188.06793 	 4.78
191.03388 	 5.24
193.08592 	 5.29
195.0288 	 4.795
201.03936 	 3.5
205.04953 	 2.55
214.08357 	 9.81
215.03388 	 1.01
216.06284 	 3.74
219.17434 	 11.74
229.04953 	 5.2
233.04445 	 0.9
239.07027 	 5.01
242.05736 	 0.96
242.07849 	 3.56
243.0288 	 0.92
243.06519 	 0.83
255.06519 	 2.58
256.07301 	 2.08
261.03936 	 0.77
267.06518 	 12.4766666666667
268.97755 	 3.42
270.05228 	 4.94666666666667
271.0601 	 7.915
279.06518 	 5.51
281.08083 	 9.30333333333333
283.0601 	 64.4625
284.06793 	 24.3466666666667
285.00885 	 26.99
285.07575 	 4.03333333333333
287.05501 	 0.97
293.08083 	 0.92
295.0601 	 12.68
297.07575 	 3.4625
303.01942 	 5.51
305.08083 	 2.51333333333333
307.0601 	 1.8075
308.06793 	 2.28333333333333
309.07575 	 19.81
310.08357 	 1.6
311.05501 	 0.78
312.06284 	 0.37
313.07067 	 82.8725
321.07575 	 2.65
323.0914 	 10.7375
324.09922 	 1.3
325.07067 	 1.31333333333333
327.08632 	 0.91
333.07575 	 3.36
335.05501 	 0.42
337.07067 	 24.4133333333333
338.07849 	 5.85
339.08632 	 0.52
343.08123 	 4.95
349.07067 	 11.39
351.08632 	 2.31
352.09414 	 0.54
355.08123 	 1.46
355.17513 	 5.73
361.07067 	 8.04
362.07849 	 0.92
367.08123 	 6.76
369.09688 	 0.72
379.08123 	 9.41
380.08905 	 3.12
397.09179 	 11.83
398.09962 	 3.05
415.10236 	 26.84
416.11018 	 5.49
433.11292 	 37.88
434.12075 	 7.87
475.12349 	 4.99
577.15518 	 0.38
595.16575 	 10.268
END IONS

BEGIN IONS
NAME=Training_19092
PEPMASS=331.1539916992188
SMILES=C(CCC(=O)CCc1ccc(c(c1)O)O)Cc1ccc(c(c1)O)O
INCHIKEY=UHRUXUCWHIGENP
FORMULA=C19H22O5
DB=MASSBANK
ID=Training_19092
51.02293 	 0.83
53.03858 	 0.64
55.01784 	 0.36
57.06988 	 5.69
61.00728 	 0.87
65.03858 	 0.3
67.05423 	 1.32333333333333
69.06988 	 1.99
71.08553 	 6.25
73.06479 	 2.02
75.04406 	 6.26
77.03858 	 1.375
81.06988 	 3.05
83.04914 	 3.06
83.08553 	 2.3
85.02841 	 6
85.10118 	 4.17
87.04406 	 3.19
89.05971 	 20.46
91.05423 	 3.97333333333333
93.06988 	 1.94
95.04914 	 2.62
95.08553 	 4.89
97.02841 	 1.87
97.10118 	 2.33
103.05423 	 5.255
105.03349 	 2.65
107.08553 	 2.95
109.10118 	 3.54
111.04406 	 1.75
115.05423 	 0.22
117.06988 	 0.88
119.08553 	 2.275
121.10118 	 4.42
123.04406 	 100
123.11683 	 2.06
125.09609 	 2.67
127.03897 	 2.54
129.05462 	 2.08
131.04914 	 7.46
133.08592 	 5.95
133.10118 	 1.64
135.04406 	 0.38
135.08044 	 1.89
135.11683 	 4.11
137.05971 	 2.695
139.11174 	 1.84
145.06479 	 0.53
147.11683 	 1.61
149.05971 	 3.955
149.13248 	 2.38
151.03897 	 6.01
157.06479 	 0.24
163.03897 	 0.24
163.07536 	 1.11
163.14813 	 1.77
165.09101 	 3.72
169.04953 	 1.66
175.07536 	 0.51
185.04445 	 100
187.0601 	 6.82
189.16378 	 3.16
191.17943 	 1.89
203.12779 	 2.78
259.154 	 2.38
331.154 	 0
END IONS

BEGIN IONS
NAME=Training_19095
PEPMASS=795.4525146484375
SMILES=CC1C(C(C(C(O1)OC1CCC2(C)C(CCC3(C)C2CC=C2C4CC(C)(C)CCC4(CCC32C(=O)O)C(=O)OC2C(C(C(C(CO)O2)O)O)O)C1(C)C)O)O)O
INCHIKEY=ZCBRYYRPNSHPER
FORMULA=C42H66O14
DB=MASSBANK
ID=Training_19095
57.03349 	 4.79
57.06988 	 12.865
67.05423 	 8.51
69.03349 	 6.205
69.06988 	 6.215
71.04914 	 6.655
73.02841 	 3.8
75.04406 	 12.82
79.01784 	 4.6
79.05423 	 9.48
81.03349 	 3.97
81.06988 	 12.27
83.04914 	 8.41
85.02841 	 17.42
87.04406 	 8.03
89.05971 	 13.35
91.05423 	 100
93.03349 	 4.13
93.05462 	 15.77
93.06988 	 11.3
95.04914 	 6.03
95.08553 	 10.465
97.02841 	 4.51
105.06988 	 10.425
107.04914 	 3.7
107.08553 	 13.235
109.06479 	 3.56
109.10118 	 6.72
111.04406 	 4.755
111.08044 	 5.73
119.08553 	 8.31
121.06479 	 3.57666666666667
121.10118 	 8.615
125.09609 	 12.5
127.03897 	 4.79
129.05462 	 5.09
131.08553 	 4.19
133.10118 	 5.055
135.04406 	 4.45
135.08044 	 5.28
135.11683 	 6.375
137.05971 	 6.395
145.02841 	 5.3
147.08044 	 6.6
147.11683 	 5.13
149.13248 	 4.76
151.03897 	 7.36
151.07536 	 0.65
161.05971 	 7.19
165.05462 	 0.28
167.05501 	 12.63
169.04953 	 5.15
177.05462 	 9.62
179.07027 	 2.57
181.12231 	 6.66
191.07027 	 4.99
193.04953 	 4.34
205.04953 	 6.9
207.06519 	 1.6
209.08084 	 4.5
219.06519 	 3.14
223.0601 	 3.18
225.03936 	 12.34
227.03976 	 7.505
236.06793 	 16.35
237.07575 	 24.35
251.0914 	 100
266.99829 	 4.55
283.02959 	 4.15
301.05541 	 13.39
335.0914 	 0.33
361.10705 	 9.04
389.13835 	 6.04
404.16183 	 1.48
419.1853 	 95.24
795.45253 	 0
END IONS

BEGIN IONS
NAME=Training_19098
PEPMASS=397.200927734375
SMILES=CC(=CCc1c(cc(c(C(=O)/C=C/c2ccc(cc2)OC)c1OC)OC)OC)C
INCHIKEY=GGNVSANPVOEGII
FORMULA=C24H28O5
DB=MASSBANK
ID=Training_19098
69.03349 	 0.51
69.06988 	 3.33
79.05423 	 5.96
85.02841 	 1.73
91.05423 	 50.19
95.04914 	 2.98
97.02841 	 0.77
103.05423 	 3.15
104.06205 	 2.21
105.06988 	 2.48
107.04914 	 8.87333333333333
109.06479 	 4.88
115.05423 	 9.84
116.06205 	 4.53
117.06988 	 8.47
118.04132 	 1.92
119.04914 	 1.54
119.08553 	 6.15333333333333
121.06479 	 3.4775
123.04406 	 1.35
129.06988 	 1.835
131.04914 	 2.445
132.05697 	 8.66666666666667
133.06479 	 5.99
135.04406 	 1.52333333333333
135.08044 	 4.755
137.05971 	 2.97333333333333
145.06479 	 3.11
147.08044 	 38.795
149.05971 	 2.865
151.07536 	 1.58
161.05971 	 8.17333333333333
163.03897 	 3.705
165.05462 	 7.88
179.07027 	 1.06
185.04445 	 50.44
191.07027 	 0.935
191.10666 	 1.70333333333333
193.04953 	 5.54666666666667
195.06519 	 13.41
195.08044 	 2.87
205.04953 	 1.085
206.05736 	 0.8
207.06519 	 1.345
208.08827 	 1.39
209.09609 	 1.39
219.06519 	 1.76666666666667
221.05971 	 1.58
221.08084 	 1.695
221.09609 	 0.71
223.07536 	 2.15
225.09101 	 1.78
233.08084 	 1.46
236.08318 	 1.64
237.09101 	 1.47
238.09883 	 1.69
249.05462 	 1.24
249.11213 	 0.33
251.07027 	 2.27
251.10666 	 1.2
253.08592 	 1.92
253.12231 	 0.96
259.09648 	 0.2
263.12779 	 32.81
264.0781 	 2.12
265.04953 	 6.34
265.08592 	 1.16333333333333
266.09375 	 1.25
267.10157 	 1.81
277.10705 	 1.98
279.06518 	 1.61
279.10157 	 1.7
280.07301 	 100
281.08083 	 1.31
281.11722 	 0.89
294.08866 	 2.315
295.09648 	 1.54
297.11214 	 0.61
298.08357 	 1.34
309.11214 	 7.24
310.08357 	 1.38
325.10705 	 4.26
326.11487 	 1.05
341.13835 	 39.6866666666667
397.20095 	 2.2975
END IONS

BEGIN IONS
NAME=Training_19101
PEPMASS=421.1492919921875
SMILES=COc1cc(/C=C/c2cc(cc(c2)O)O)ccc1O[C@H]1[C@@H]([C@H]([C@@H]([C@@H](CO)O1)O)O)O
INCHIKEY=CVPYYBCSHSCXJQ
FORMULA=C21H24O9
DB=MASSBANK
ID=Training_19101
53.03858 	 6.91
55.01784 	 10
57.03349 	 7.13
57.06988 	 2.97
61.02841 	 6.74
67.05423 	 1.63
68.99711 	 14.72
69.03349 	 15.84
69.06988 	 1.82
71.01276 	 6.68
71.08553 	 2.66
79.05423 	 6.68
81.03349 	 7.38
81.06988 	 1.65
83.08553 	 1.87
85.02841 	 35.83
85.10118 	 1.24
89.05971 	 2.3
91.05423 	 11.185
93.06988 	 0.94
95.04914 	 10.675
95.08553 	 3.33
97.02841 	 11.795
97.10118 	 1.5
101.05971 	 1.64
107.04914 	 66.395
107.08553 	 1.22
109.02841 	 4.16
109.10118 	 2.17
111.04406 	 3.35
115.05423 	 5.14
121.06479 	 18.39
121.10118 	 1.01
122.03623 	 6.03
123.04406 	 14.775
123.11683 	 1.31
128.06205 	 16.28
129.05462 	 1.02
129.06988 	 11.755
131.04914 	 7.655
133.02841 	 3.49
134.03623 	 16.96
135.04406 	 49.805
137.05971 	 35.61
141.06988 	 5.32
143.08553 	 10.79
147.04406 	 6.19
149.05971 	 15.26
150.06753 	 10.16
152.06205 	 20.74
153.06988 	 39.395
157.06479 	 19.19
159.04406 	 3.6
161.05971 	 5.11
165.06988 	 7.1
167.08553 	 5.78
169.06479 	 8.58
171.08044 	 17.135
173.05971 	 2.69
175.07536 	 4.97
181.06479 	 69.095
184.05188 	 6.94
195.08044 	 7.215
197.05971 	 10.3
198.06753 	 10.51
199.07536 	 83.585
209.05971 	 12.955
211.07536 	 3.15
213.09101 	 12.59
223.07536 	 8.27
226.06245 	 6.915
227.07027 	 27.955
237.07575 	 4.68
239.07027 	 4.7
241.08592 	 7.24
244.07301 	 4.23
251.07027 	 4.87
251.17943 	 0.99
259.09648 	 40.21
269.08083 	 3.26
271.09648 	 16.62
421.14931 	 0
END IONS

BEGIN IONS
NAME=Training_19104
PEPMASS=347.29443359375
SMILES=CCCCCC/C=C\CCCCCCCCCc1cccc(c1O)O
INCHIKEY=FNLMCNKPGGHKQL
FORMULA=C23H38O2
DB=MASSBANK
ID=Training_19104
55.01784 	 18.5
55.05423 	 55.56
57.06988 	 41.4066666666667
65.03858 	 7.76
67.05423 	 30.9766666666667
69.03349 	 14.75
69.06988 	 32.2933333333333
71.08553 	 11.9366666666667
79.01784 	 18.04
79.05423 	 41.31
81.06988 	 32.1366666666667
83.08553 	 9.71
85.06479 	 0.65
87.04406 	 9.8
89.05971 	 22.9
91.05423 	 81.7
93.06988 	 17.6466666666667
95.04914 	 30.83
95.08553 	 22.0533333333333
97.06479 	 10.54
97.10118 	 0.46
105.06988 	 31.4
107.04914 	 6.415
107.08553 	 16.62
109.10118 	 8.27
113.05971 	 23.24
117.06988 	 22.825
119.08553 	 28.41
121.06479 	 43.42
121.10118 	 0.4
123.04406 	 92.545
123.11683 	 0.22
125.05971 	 57.385
133.06479 	 23.475
133.10118 	 0.21
135.11683 	 0.59
137.05971 	 17.14
147.11683 	 0.21
149.13248 	 0.2
163.07536 	 15.74
175.11174 	 1.58
219.17434 	 32.15
347.29446 	 0
END IONS

BEGIN IONS
NAME=Training_19107
PEPMASS=315.1590881347656
SMILES=CC(=CC(C/C(=C/COc1ccc2ccc(=O)oc2c1)/C)O)C
INCHIKEY=VNADFOGBKXRWGC
FORMULA=C19H22O4
DB=MASSBANK
ID=Training_19107
53.03858 	 1.89
55.01784 	 2.32
55.05423 	 4.695
57.06988 	 2.09
65.03858 	 2.67
67.05423 	 4.815
68.99711 	 2.18
69.03349 	 1.17
69.06988 	 3.755
71.08553 	 0.66
79.05423 	 5.46
81.06988 	 8.36
83.04914 	 3.23
83.08553 	 0.77
89.03858 	 1.12
91.05423 	 21.475
93.06988 	 12.925
95.04914 	 5.88
95.08553 	 3.69
105.06988 	 5.08
107.04914 	 25.145
107.08553 	 9.635
109.06479 	 2.13
109.10118 	 1.93
115.05423 	 1.13
119.04914 	 17.44
119.08553 	 0.98
121.10118 	 0.93
123.04406 	 2.33
123.11683 	 1.05
131.04914 	 3.22
131.08553 	 1.09
133.02841 	 3
133.10118 	 1.1
135.04406 	 2.5
135.11683 	 2.19
137.02332 	 2.11
147.04406 	 1.82
151.11174 	 1.695
159.04406 	 5.08
161.05971 	 0.69
163.03897 	 100
175.03897 	 3.79
179.03388 	 2.43
181.12231 	 0.3
187.03897 	 1.78
187.07536 	 0.99
215.07027 	 3.44
225.11213 	 100
315.15909 	 0
END IONS

BEGIN IONS
NAME=Training_19110
PEPMASS=203.1277770996094
SMILES=CC(CC1CCC(C(C)C(=O)O)O1)O
INCHIKEY=IVOODSRSVJPWLY
FORMULA=C10H18O4
DB=MASSBANK
ID=Training_19110
53.00219 	 1.34
53.03858 	 1.89
55.01784 	 2.96
55.05423 	 23.16
57.03349 	 3.82
57.06988 	 5.78666666666667
59.04914 	 8.59
61.00728 	 28.97
61.02841 	 0.86
63.00767 	 1.35
65.03858 	 0.8
67.05423 	 29.5833333333333
69.03349 	 50.725
69.06988 	 24.45
71.04914 	 31.28
71.08553 	 8.35
75.04406 	 1.26
77.03858 	 5.77
79.01784 	 3.69
79.05423 	 12.26
81.03349 	 5.15
81.06988 	 9.4075
83.04914 	 17.5533333333333
83.08553 	 17.8325
85.02841 	 2.54
85.06479 	 11.7666666666667
85.10118 	 7.54
87.04406 	 2.50666666666667
89.05971 	 24.91
91.05423 	 28.21
93.06988 	 69.7125
94.0777 	 5.5
95.04914 	 29.69
95.08553 	 3.02333333333333
97.06479 	 32.5166666666667
97.10118 	 1.66
99.08044 	 1.33
101.05971 	 1.73
105.06988 	 3.175
107.04914 	 2.415
107.07027 	 1.28
107.08553 	 1.71666666666667
109.06479 	 2.775
109.10118 	 1.95
111.08044 	 37.68
112.08827 	 3.61
116.06205 	 2.78
119.08553 	 0.65
121.10118 	 16.03
123.08044 	 2.41
125.05971 	 37.8333333333333
129.09101 	 5.84
131.08553 	 3.96
133.08592 	 3.66
137.05971 	 2.69
139.11174 	 1.585
143.07027 	 13.65
149.09609 	 8.77
151.09649 	 4.7
167.10666 	 12.54
185.11722 	 1.56
203.12779 	 0
END IONS

BEGIN IONS
NAME=Training_19116
PEPMASS=401.2533569335938
SMILES=CCC(CC1CCC(C(C)C(=O)OC(C)CC2CCC(C(C)C(=O)O)O2)O1)O
INCHIKEY=JZCRGJSEBZCNAR
FORMULA=C21H36O7
DB=MASSBANK
ID=Training_19116
53.00219 	 0.45
53.03858 	 2.21
55.05423 	 46.77
57.03349 	 9.33
57.06988 	 3.68
59.04914 	 16.77
65.03858 	 0.49
67.05423 	 30.16
69.03349 	 30.25
69.06988 	 26.68
71.04914 	 11.3166666666667
75.04406 	 0.94
77.03858 	 0.79
79.05423 	 25.0166666666667
81.06988 	 55.9266666666667
82.0777 	 2.8
83.04914 	 17.0266666666667
83.08553 	 11.73
85.06479 	 4.12666666666667
87.04406 	 1.37
91.05423 	 6.07
93.06988 	 42.8366666666667
95.04914 	 3.425
95.08553 	 3.09333333333333
97.06479 	 18.0033333333333
97.10118 	 28.9433333333333
101.05971 	 12.32
105.06988 	 3.08333333333333
107.08553 	 48.51
109.06479 	 1.52
111.08044 	 25.38
115.07536 	 1.34
119.08553 	 1.17
121.10118 	 11.4933333333333
123.08044 	 1.35
125.05971 	 32.0133333333333
125.09609 	 76.6866666666667
129.05462 	 28.96
129.09101 	 1.01
135.11683 	 10.08
137.09609 	 2.12333333333333
139.11174 	 5.76666666666667
143.07027 	 18.01
145.10118 	 1.27
149.09609 	 2.03
153.12739 	 2.635
163.11174 	 7.415
167.10666 	 17.82
181.12231 	 54.785
185.11722 	 13.06
199.13287 	 37.2
212.06793 	 2.02
213.07575 	 0.61
217.14344 	 7.17
230.07849 	 100
231.08632 	 29.01
383.24282 	 0.93
401.25338 	 0
END IONS

BEGIN IONS
NAME=Training_16959
PEPMASS=765.478
SMILES=CC[C@@H]1C[C@H]2CC[C@@H]([C@H](C)C(=O)O[C@@H](C)C[C@@H]3CC[C@H]([C@@H](C)C(=O)O[C@H](CC)C[C@H]4CC[C@@H]([C@H](C)C(=O)O[C@@H](C)C[C@@H]5CC[C@H]([C@@H](C)C(=O)O1)O5)O4)O3)O2
INCHIKEY=ZBDGIMZKOJALMU
FORMULA=C42H68O12
DB=MASSBANK
ID=Training_16959
71.04914 	 1.69
79.05423 	 1.91
81.06988 	 7.18
83.04914 	 2.03
83.08553 	 2.64
85.06479 	 1.76
91.05423 	 0.87
93.06988 	 16.28
95.08553 	 0.88
97.06479 	 3.31
97.10118 	 7.57
105.06988 	 0.94
107.08553 	 17.69
111.08044 	 57.6
121.10118 	 16.53
123.08044 	 1.3
125.05971 	 21.8
125.09609 	 100
135.11683 	 8.3
137.09609 	 1.8
139.11174 	 13.94
143.07027 	 31.86
145.10118 	 1.29
149.09609 	 5.85
153.12739 	 3.41
163.11174 	 8.76
167.10666 	 74.16
181.12231 	 86.19
183.10157 	 1.37
185.11722 	 69.24
199.13287 	 87.69
203.12779 	 3.49
309.20604 	 1.14
351.2166 	 1.43
365.23225 	 8.18
369.22717 	 8.8
383.24282 	 54.81
563.35784 	 0.96
581.36841 	 2.59
765.47835 	 0
END IONS

BEGIN IONS
NAME=Training_19119
PEPMASS=337.128173828125
SMILES=C/C(=C\Cc1c(c2c(COC2=O)c(C)c1OC)O)/C(CC(=O)O)O
INCHIKEY=OGJCZLOIKMTMKF
FORMULA=C17H20O7
DB=MASSBANK
ID=Training_19119
55.05423 	 16.95
57.03349 	 2.82
57.06988 	 8.96
67.05423 	 14.555
69.03349 	 7.46
69.06988 	 8.435
71.04914 	 5.31
71.08553 	 3.82
79.01784 	 15.69
79.05423 	 30.1633333333333
81.06988 	 20.5466666666667
83.04914 	 6.34
83.08553 	 6.92
91.05423 	 37.8933333333333
92.98185 	 33.97
93.06988 	 15.99
95.04914 	 38.49
95.08553 	 8.11
97.06479 	 4.45
97.10118 	 11.97
103.05423 	 48.51
105.06988 	 34.35
107.04914 	 10.98
107.08553 	 28.9
109.10118 	 4.79
111.08044 	 31.1
119.04914 	 22.05
119.08553 	 3.22
121.06479 	 12.68
121.10118 	 13.23
123.08044 	 3.68
125.09609 	 100
128.06205 	 23.76
129.06988 	 29.63
135.11683 	 10.1
137.05971 	 9.88
137.09609 	 3.85
139.07536 	 2.58
139.11174 	 9.26
141.06988 	 36.04
142.0777 	 32.36
143.07027 	 40.33
143.08553 	 18.22
145.06479 	 19.77
147.04406 	 20.67
147.08044 	 24.36
149.05971 	 20.54
149.09609 	 2.81
153.06988 	 17.88
153.12739 	 3.42
154.0777 	 15.94
155.08553 	 28.7
156.09335 	 27.76
159.04406 	 52.46
161.05971 	 27.725
163.11174 	 7.93
165.05462 	 41.63
165.06988 	 20.85
167.08553 	 20.98
167.10666 	 28.23
169.06479 	 21.14
171.08044 	 22.98
175.07536 	 10.49
177.05462 	 67.225
178.02606 	 21.34
181.12231 	 78.78
183.08044 	 28.76
184.08827 	 34.53
185.11722 	 6.33
187.11174 	 12.81
191.07027 	 9.37
193.01315 	 26.45
193.04953 	 26.95
195.06519 	 28.48
199.11174 	 24.565
199.13287 	 12.2
205.04953 	 8.69
207.06519 	 84.31
211.07536 	 34.17
212.08318 	 74.94
213.09101 	 27.75
215.07027 	 25.02
215.10666 	 20.27
217.04953 	 51.61
219.06519 	 22.89
221.04445 	 69.385
225.09101 	 13.73
227.10666 	 63.62
229.08592 	 16.66
229.10705 	 30.45
231.06519 	 20.77
239.07027 	 15.66
245.08084 	 15.3
255.10157 	 55.315
256.1094 	 34.76
257.10197 	 59.02
258.08866 	 10.03
259.09648 	 26.49
268.07301 	 11.47
270.0734 	 12.24
273.11214 	 55.8
274.11996 	 17.4
283.09648 	 23.33
285.09688 	 13.51
337.12818 	 0
END IONS

BEGIN IONS
NAME=Training_19122
PEPMASS=377.1594848632812
SMILES=COc1cc(ccc1O)C(C1COC(c2ccc(c(c2)OC)O)C1CO)O
INCHIKEY=MWQRAOGWLXTMIC
FORMULA=C20H24O7
DB=MASSBANK
ID=Training_19122
53.03858 	 5.74
55.01784 	 9.42
55.05423 	 5.5
57.03349 	 2.35
57.06988 	 7.69333333333333
59.04914 	 0.58
62.0151 	 8.07
65.03858 	 10.4
67.05423 	 8.4
69.06988 	 4.68333333333333
71.08553 	 2.65
79.01784 	 0.34
79.05423 	 15.23
81.03349 	 28.625
81.06988 	 9.92333333333333
83.08553 	 0.85
89.05971 	 6.39
91.05423 	 13.8866666666667
93.06988 	 7.42
94.04132 	 10.61
95.04914 	 13.425
95.08553 	 6.24333333333333
97.06479 	 0.41
97.10118 	 0.74
99.08044 	 0.45
103.05423 	 14.36
105.06988 	 11.88
107.04914 	 10.385
107.08553 	 5.36
108.02058 	 6.77
109.06479 	 6.455
109.10118 	 0.9
111.04406 	 7.06
115.05423 	 16.37
117.06988 	 8.635
119.04914 	 7.95
119.08553 	 4.52
121.06479 	 4.21
121.10118 	 2.44
122.03623 	 25.01
123.04406 	 14.62
123.08044 	 0.44
125.09609 	 0.69
128.06205 	 11.4
129.05462 	 0.44
129.06988 	 13.14
131.04914 	 11.545
137.05971 	 100
139.11174 	 1.23
141.06988 	 5.79
143.04914 	 8.44
145.06479 	 7.965
147.04406 	 8.195
149.05971 	 4.97
151.03897 	 65.885
153.05462 	 4.75
157.06479 	 8.33
160.05188 	 8.02
161.05971 	 8.795
163.07536 	 4.03
165.06988 	 13.14
167.08553 	 6.78
175.07536 	 13.005
179.08553 	 11.39
181.06479 	 8.62
187.07536 	 7.675
189.05462 	 0.37
189.09101 	 6.58
195.08044 	 8.7
203.07027 	 7.92
207.08044 	 7.42
225.09101 	 9.86
237.09101 	 4.55
239.10666 	 3.95
253.08592 	 5.67
267.10157 	 4.02
269.11722 	 8.98
283.09648 	 5.05
287.12779 	 0.53
349.07067 	 8.27
377.15948 	 0
END IONS

BEGIN IONS
NAME=Training_19125
PEPMASS=335.185302734375
SMILES=CC(C)C(=O)O[C@H]1[C@@H]2[C@H](C)C(=O)O[C@@H]2C[C@@H](C)[C@@H]2C=CC(=O)[C@@]12C
INCHIKEY=WKUOPGZYLRFCHJ
FORMULA=C19H26O5
DB=MASSBANK
ID=Training_19125
55.01784 	 11.72
55.05423 	 21.88
57.06988 	 10.4933333333333
67.05423 	 23.97
69.03349 	 10.145
69.06988 	 13.8966666666667
71.04914 	 7.89333333333333
71.08553 	 5.5
79.05423 	 19.235
81.06988 	 28.7633333333333
83.04914 	 7.47
83.08553 	 5.12
85.06479 	 5.94
89.05971 	 7.835
91.05423 	 22.2933333333333
93.06988 	 20.4733333333333
95.04914 	 13.35
95.08553 	 28.1533333333333
97.06479 	 4.51
99.08044 	 4.35
105.06988 	 27.28
107.04914 	 7.18
107.08553 	 18.9466666666667
109.06479 	 11.7
109.10118 	 10.5366666666667
111.08044 	 4.56
115.05423 	 7.39
117.06988 	 18.065
119.08553 	 21.0233333333333
121.06479 	 11.72
121.10118 	 10.47
123.08044 	 10.4233333333333
123.11683 	 5.62
125.09609 	 6.99
127.11174 	 8.6
128.06205 	 8.91
129.06988 	 18.46
130.0777 	 14.17
131.08553 	 50.57
133.10118 	 15.0866666666667
135.08044 	 10.8
135.11683 	 8.17
137.09609 	 4.91
141.06988 	 8.97
142.0777 	 12.05
143.08553 	 14.53
144.09335 	 7.93
145.10118 	 50.3333333333333
147.08044 	 7.99
147.11683 	 9.17
149.09609 	 6.285
151.11174 	 6.39
153.06988 	 9.67
155.08553 	 19.605
157.10118 	 10.805
158.07262 	 19.44
159.08044 	 22.205
159.11683 	 14.9966666666667
161.09609 	 8.87
168.09335 	 10.94
172.08827 	 7.85
173.09609 	 44.07
173.13248 	 20.185
175.14813 	 4.31
181.99984 	 44.35
183.11683 	 23.94
187.11174 	 9.57
199.13287 	 5.61
200.01041 	 30.18
201.12739 	 42.81
219.17434 	 9.57
229.12231 	 13.79
247.13287 	 8.73
291.15909 	 8.33
305.08083 	 83.17
306.08866 	 20.2
319.19039 	 14.4
335.1853 	 0
END IONS

BEGIN IONS
NAME=Training_19128
PEPMASS=299.1641540527344
SMILES=C(CCC(=O)CCc1ccc(cc1)O)Cc1ccc(cc1)O
INCHIKEY=QUHYUSAHBDACNG
FORMULA=C19H22O3
DB=MASSBANK
ID=Training_19128
53.03858 	 1.16
55.01784 	 1.5
55.05423 	 3.52
57.03349 	 0.88
57.06988 	 3.13
59.04914 	 0.58
67.05423 	 3.99
69.03349 	 0.71
69.06988 	 3.075
71.04914 	 1.025
71.08553 	 1.28
77.03858 	 2.57
79.05423 	 3.16
81.06988 	 4.52
83.04914 	 0.725
83.08553 	 1.565
85.06479 	 0.88
87.04406 	 0.85
89.05971 	 9.71
91.05423 	 4.325
92.0468 	 50.71
93.06988 	 3.08
95.04914 	 3.695
95.08553 	 4.29
97.06479 	 0.98
97.10118 	 1.29
99.08044 	 0.66
103.05423 	 0.59
105.06988 	 4.505
106.06245 	 98.63
107.04914 	 100
107.07027 	 3.17
109.06479 	 0.89
109.10118 	 1.14
111.08044 	 0.69
117.06988 	 0.81
119.04914 	 0.84
119.08553 	 1.55
121.06479 	 0.935
121.10118 	 1.315
123.00767 	 86.12
123.08044 	 0.71
125.09609 	 0.69
129.06988 	 0.88
131.04914 	 0.93
131.08553 	 1.14
133.06479 	 5.28
133.08592 	 2.63
143.08553 	 0.73
145.10118 	 1.09
146.07262 	 1.07
147.08044 	 0.96
147.11683 	 0.86
199.07536 	 1.19
273.14852 	 1.395
299.16417 	 0
END IONS

BEGIN IONS
NAME=Training_19131
PEPMASS=435.1285705566406
SMILES=c1cc(c(cc1/C=C/C(=O)OC[C@@H]1[C@H]([C@@H]([C@H]([C@H](Oc2ccc(cc2)O)O1)O)O)O)O)O
INCHIKEY=OONDLKCAZJZRCW
FORMULA=C21H22O10
DB=MASSBANK
ID=Training_19131
53.03858 	 3.05
55.01784 	 4.23
61.00728 	 20.51
65.03858 	 2.72
68.99711 	 2.97
79.01784 	 12.285
81.03349 	 3.28333333333333
81.06988 	 0.69
85.02841 	 8.07
89.03858 	 6.445
90.0464 	 0.68
91.05423 	 7.16
93.06988 	 0.59
95.04914 	 2.65
95.08553 	 0.63
97.02841 	 1.16
105.06988 	 0.92
107.04914 	 4.255
107.08553 	 0.57
109.02841 	 1.605
109.06479 	 1.9
117.03349 	 9.225
119.01276 	 6.82
119.04914 	 12.1
119.08553 	 0.67
121.02841 	 23.1166666666667
121.06479 	 0.76
127.03897 	 0.46
133.02841 	 0.37
133.10118 	 0.83
135.04406 	 18.32
136.05188 	 3.07
145.02841 	 13.7866666666667
147.11683 	 0.6
149.05971 	 0.61
163.03897 	 51.4433333333333
165.01824 	 6.68
177.01824 	 2.85
177.05462 	 0.65
179.03388 	 3.41
181.04953 	 0.97
184.95642 	 1.02
187.03897 	 4.59
191.03388 	 3.8
192.96151 	 1.41
210.97207 	 0.86
211.07536 	 4.4
213.05462 	 15.87
217.04953 	 5.65
227.07027 	 5.79
228.0781 	 4.59
243.0288 	 2.79
243.06519 	 4.08
255.06519 	 22.46
256.07301 	 34.96
257.08083 	 20.74
259.0601 	 2.94
261.03936 	 3.69
271.0601 	 3.265
271.13287 	 100
272.1407 	 56.77
273.14852 	 98.19
275.16417 	 3.51
279.06518 	 2.77
280.07301 	 2.79
283.0601 	 69.04
284.06793 	 91.56
285.07575 	 43.03
295.0601 	 14.12
296.06793 	 10.63
297.06049 	 0.45
297.07575 	 21.84
298.08357 	 21.45
307.08123 	 6.81
308.06793 	 3.67
309.07575 	 6.675
310.08357 	 4.25
311.05501 	 3.37
312.06284 	 3.56
313.07067 	 58.445
314.07849 	 100
323.0914 	 14.67
324.09922 	 17.715
325.07067 	 7.23
325.09179 	 5.09
326.07849 	 7.34
328.09414 	 2.88
337.07067 	 15.4
338.07849 	 19.99
343.08123 	 4.66
351.08632 	 3.96
352.09414 	 6.18
356.08905 	 1.74
379.08123 	 3.98
380.08905 	 7.12
397.09179 	 4.74
398.09962 	 9.03
435.12857 	 0
END IONS

BEGIN IONS
NAME=Training_19134
PEPMASS=251.16416931152338
SMILES=CC(CC[C@H]1[C@@H]2C[C@@H]3C(=C)C(=O)O[C@@H]3C[C@]12C)O
INCHIKEY=MTIXBBDFRVGBOQ
FORMULA=C15H22O3
DB=MASSBANK
ID=Training_19134
53.03858 	 3.95
55.01784 	 7.86
55.05423 	 18.08
57.06988 	 6.595
67.05423 	 22.425
69.03349 	 6.26666666666667
69.06988 	 7.305
71.04914 	 7.055
79.05423 	 24.03
81.06988 	 18.015
83.04914 	 4.22
85.02841 	 100
85.06479 	 42.305
91.05423 	 52.335
92.06205 	 13.25
93.06988 	 34.72
95.04914 	 10.175
95.08553 	 23.8225
97.02841 	 21.69
103.05423 	 11.17
105.06988 	 77.82
107.08553 	 22.7125
109.06479 	 5.28
109.10118 	 21.265
111.08044 	 8.27666666666667
115.05423 	 14.935
116.06205 	 12.75
117.06988 	 42.9533333333333
118.0777 	 13.71
119.08553 	 79.17
121.06479 	 12.3
121.10118 	 15.23
123.11683 	 12.66
125.05971 	 10.8
125.09609 	 11.01
127.03897 	 25.22
128.06205 	 15.55
129.06988 	 20.6066666666667
130.0777 	 16.68
131.08553 	 45.6275
133.06479 	 6.1
133.10118 	 16.24
135.08044 	 9.38
135.11683 	 9.72333333333333
137.05971 	 5.07
137.09609 	 9.06
139.07536 	 20.64
141.06988 	 4.69
142.0777 	 16.355
143.08553 	 24.22
144.05697 	 9.76
144.09335 	 9.2
145.06479 	 20.32
145.10118 	 61.79
147.08044 	 17.9466666666667
147.11683 	 23.9875
149.09609 	 10.875
151.07536 	 7.41
153.09101 	 14.45
155.08553 	 11.56
155.10666 	 43.4
157.10118 	 32.0433333333333
159.08044 	 17.86
159.11683 	 32.31
161.09609 	 20.545
161.13248 	 23.555
165.09101 	 10.61
171.11683 	 8.935
173.09609 	 18.94
173.13248 	 9.13
175.07536 	 20.98
175.11174 	 18.7533333333333
177.09101 	 12.285
182.109 	 11.46
183.11683 	 13.98
185.13248 	 22.5233333333333
187.11174 	 15.88
187.14813 	 41.24
189.12739 	 7.26
191.10666 	 11.56
197.13248 	 15.32
199.14813 	 16.64
205.15869 	 15.85
215.14304 	 49.36
233.15361 	 33.135
251.16417 	 4.32
END IONS

BEGIN IONS
NAME=Training_19143
PEPMASS=269.1747131347656
SMILES=CC(C)C(=O)C1(CCC(C)C(=O)C1)C(C)CC(=O)O
INCHIKEY=ZIOCYJNRYIRTQD
FORMULA=C15H24O4
DB=MASSBANK
ID=Training_19143
53.00219 	 7.13
55.05423 	 25.76
57.06988 	 29.155
67.05423 	 24.59
69.03349 	 71.19
69.06988 	 31.78
71.04914 	 58.03
79.05423 	 16.745
81.06988 	 31.6466666666667
83.04914 	 4.02
83.08553 	 19.945
85.06479 	 8.68666666666667
91.05423 	 18.515
93.06988 	 43.6
95.04914 	 13.765
95.08553 	 25.1866666666667
97.06479 	 14.3466666666667
97.10118 	 10.47
103.07536 	 0.91
105.06988 	 24.3366666666667
107.08553 	 62.8033333333333
109.06479 	 12.85
109.10118 	 26.93
110.07262 	 11.52
111.08044 	 9.31333333333333
113.05971 	 11.355
117.06988 	 10.85
119.08553 	 25.0433333333333
121.06479 	 52.0666666666667
121.10118 	 75.2966666666667
123.04406 	 23.98
123.08044 	 16.945
123.11683 	 13.465
125.05971 	 9.65
127.07536 	 10.62
130.0777 	 5.71
131.08553 	 12.7566666666667
133.10118 	 15.21
135.08044 	 17.3466666666667
135.11683 	 27.0966666666667
137.09609 	 8.31
138.06753 	 9.115
139.07536 	 3.29
139.11174 	 7.425
141.09101 	 8.12
145.10118 	 36.61
147.08044 	 5.47
147.11683 	 10.85
149.09609 	 27.7533333333333
149.13248 	 16.995
151.11174 	 9.16333333333333
153.09101 	 6.44
153.12739 	 18.5066666666667
161.09609 	 8.375
163.11174 	 51.64
163.14813 	 17.35
165.09101 	 4.48
167.10666 	 9.20333333333333
173.09609 	 12.005
173.13248 	 12.685
175.03897 	 2
175.11174 	 8.665
177.09101 	 7.77
177.16378 	 13.42
181.12231 	 10.86
187.03897 	 0.66
187.14813 	 19.375
189.12739 	 5.12
191.10666 	 39.5066666666667
191.14304 	 17.335
193.08592 	 14.775
199.07536 	 0.47
203.03388 	 0.22
205.15869 	 52.03
206.16652 	 6.34
208.1094 	 26.49
209.11722 	 28.23
215.07027 	 0.82
215.14304 	 9.2
217.08592 	 2.46
218.09375 	 0.25
223.16926 	 100
224.17708 	 9.03
227.07027 	 57.32
228.0781 	 8.4
233.15361 	 23.665
245.08084 	 100
246.08866 	 14.15
251.16417 	 24.13
269.17474 	 2.61
END IONS

BEGIN IONS
NAME=Training_19146
PEPMASS=389.1594848632812
SMILES=CCC(C)C(=O)O[C@@H]1[C@@H](c2c(ccc3ccc(=O)oc23)OC1(C)C)OC(=O)C
INCHIKEY=GVBNSPFBYXGREE
FORMULA=C21H24O7
DB=MASSBANK
ID=Training_19146
55.01784 	 2.26666666666667
55.05423 	 7.035
57.03349 	 0.31
57.06988 	 66.7766666666667
59.04914 	 3.34
65.03858 	 3.09
67.05423 	 4.2
69.03349 	 1.65
69.06988 	 3.58333333333333
71.08553 	 1.98
73.02841 	 0.78
79.05423 	 4.455
81.06988 	 5.97333333333333
83.04914 	 5.405
83.08553 	 1.355
85.02841 	 2.15
85.06479 	 5.11
87.04406 	 2.6
89.05971 	 29.025
91.05423 	 28.09
93.06988 	 7.05666666666667
95.04914 	 4.4
95.08553 	 4.41
97.02841 	 1.09
105.06988 	 7.815
107.08553 	 4.26
109.06479 	 1.86
109.10118 	 2.67
111.08044 	 6.12
115.03897 	 0.82
115.05423 	 4.49
119.04914 	 2.85
119.08553 	 4.21
121.10118 	 2.3
125.09609 	 0.26
127.03897 	 0.58
128.06205 	 21.47
129.06988 	 5.54
131.04914 	 4.25
133.04953 	 0.86
133.08592 	 6.64
133.10118 	 1.9
141.06988 	 2.94
143.08553 	 8.39
143.10666 	 0.21
145.04953 	 0.68
145.06479 	 2.88
145.10118 	 1.94
147.04406 	 8.65
153.06988 	 6.91
155.08553 	 2.6
159.04406 	 4.91
171.04406 	 4.95
171.08044 	 8.48
175.03897 	 50.055
181.06479 	 5.155
184.05188 	 7.89
185.05971 	 3.01
187.03897 	 2.81
189.05462 	 4.46
199.03897 	 6.115
199.07536 	 9.02
201.03936 	 1.85
203.03388 	 3.235
215.07027 	 1.89
217.08592 	 11.15
227.07027 	 40.535
245.08084 	 26.575
317.08083 	 2.9
333.07575 	 43.99
335.0914 	 100
343.11762 	 6.05
389.15948 	 0
END IONS

BEGIN IONS
NAME=Training_19149
PEPMASS=449.2380981445312
SMILES=CC(=CCC/C(=C/CO[C@H]1[C@@H]([C@H]([C@@H]([C@@H](CO[C@H]2[C@@H]([C@H]([C@H](CO)O2)O)O)O1)O)O)O)/C)C
INCHIKEY=AWDKYYYAAQQLEF
FORMULA=C21H36O10
DB=MASSBANK
ID=Training_19149
53.03858 	 17.32
55.01784 	 14.39
55.05423 	 20.94
57.03349 	 23.62
57.06988 	 17.1133333333333
59.04914 	 1.75
61.02841 	 10.04
67.05423 	 27.7666666666667
69.03349 	 35.19
69.06988 	 28.8633333333333
71.04914 	 10.15
71.08553 	 6.78
73.02841 	 21.245
79.01784 	 3.13
79.05423 	 24.1833333333333
81.03349 	 28.18
81.06988 	 68.27
83.04914 	 12.07
83.08553 	 3.32
85.02841 	 42.49
85.10118 	 2.16
87.04406 	 6.04
89.05971 	 2.6
91.05423 	 48.0133333333333
93.06988 	 59.6133333333333
95.04914 	 23.52
95.08553 	 37.8966666666667
97.02841 	 31.2
97.06479 	 10.82
97.10118 	 2.53
99.04406 	 10.945
101.00219 	 8.21
101.02332 	 10.675
105.06988 	 31.76
107.04914 	 26.915
107.08553 	 50.2466666666667
109.02841 	 12.42
109.06479 	 13.295
109.10118 	 13.9
115.03897 	 9.51
119.03388 	 29.02
119.08553 	 10.765
121.10118 	 7.22
123.04406 	 3.44
123.11683 	 5.515
125.09609 	 1.51
127.03897 	 12.41
133.10118 	 9.28
135.11683 	 22.635
147.08044 	 4.71
163.07536 	 1.48
167.03388 	 30.45
173.08084 	 4.99
183.06519 	 2.3
209.08084 	 3.68
219.17434 	 2.07
281.24751 	 3.17
283.26316 	 1.91
309.16965 	 1.65
313.20095 	 10.97
331.21152 	 10.56
341.19587 	 9.52
341.26864 	 100
343.21152 	 37.37
447.22247 	 17.9
449.23812 	 0
END IONS

BEGIN IONS
NAME=Training_19152
PEPMASS=319.2631530761719
SMILES=CCCCCC/C=C\CCCCCCCc1cccc(c1O)O
INCHIKEY=GWOCLAPCXDOJRL
FORMULA=C21H34O2
DB=MASSBANK
ID=Training_19152
53.03858 	 4.79
55.01784 	 15.29
55.05423 	 18.845
57.06988 	 34.03
59.04914 	 6.68
61.00728 	 12.66
67.05423 	 23.68
69.06988 	 15.5
71.04914 	 6.84
71.08553 	 11.35
73.02841 	 5.525
79.01784 	 6.33
79.05423 	 12.14
81.06988 	 16.46
83.04914 	 4.59
83.08553 	 7.845
85.10118 	 3.65
89.05971 	 7.71
91.05423 	 12.46
93.06988 	 7.86666666666667
95.04914 	 14.41
95.08553 	 10.4766666666667
97.06479 	 16.235
105.06988 	 6.775
107.04914 	 4.81
107.08553 	 5.65
109.10118 	 8.34
113.05971 	 6.715
117.06988 	 6
119.08553 	 4.14666666666667
121.10118 	 4.3
123.04406 	 30.605
131.08553 	 0.61
143.08553 	 0.69
145.10118 	 0.62
155.08553 	 0.33
157.10118 	 1.1
159.11683 	 0.57
163.07536 	 2.63
171.13796 	 5.22
183.11683 	 0.88
185.13248 	 1.58
195.11683 	 0.29
211.11174 	 0.21
215.08553 	 48.13
216.09335 	 3.98
217.10118 	 5.72
229.12231 	 0.2
251.10666 	 13.93
253.12231 	 0.25
261.12739 	 15.29
319.26316 	 0
END IONS

BEGIN IONS
NAME=Training_16960
PEPMASS=399.176
SMILES=C[C@@H](C([C@H](C)O)(C(=O)OCc1ccccc1N=C(CCC(C(=O)O)N)O)O)O
INCHIKEY=NFINSJKQOBJWEB
FORMULA=C18H26N2O8
DB=MASSBANK
ID=Training_16960
55.01784 	 0.44
56.04948 	 1.815
57.06988 	 4.79
58.06513 	 18.9
61.00728 	 26.9
68.04948 	 1.46
71.04914 	 4.43
79.01784 	 33.18
79.05423 	 1.25333333333333
84.04439 	 13.05
85.02841 	 0.335
89.05971 	 77.15
91.05423 	 0.51
94.06513 	 0.413333333333333
95.04914 	 0.42
95.08553 	 16.67
96.04439 	 0.31
102.05496 	 0.505
106.06513 	 100
108.08078 	 0.23
113.02332 	 1.02
114.05496 	 2.02666666666667
116.04948 	 0.23
117.0573 	 0.33
118.06513 	 5
123.04406 	 10.68
126.12773 	 4.68
129.06988 	 0.25
130.04987 	 1.16
130.06513 	 3.17666666666667
131.07295 	 0.83
132.04439 	 0.72
132.08078 	 0.48
133.08592 	 17.42
134.06004 	 0.365
134.97984 	 10.96
142.04987 	 1.26
143.07295 	 0.49
144.08078 	 5.13
145.07602 	 0.77
146.06004 	 0.45
146.09643 	 0.54
147.08044 	 5.11
148.07569 	 0.35
151.03897 	 9.38
152.9904 	 13.56
154.06513 	 2.275
156.08078 	 0.64
158.06004 	 0.79
160.07569 	 0.903333333333333
162.09134 	 2.99
165.09101 	 50.45
171.09168 	 58.4133333333333
172.07569 	 6.35
172.09682 	 5.66
174.09134 	 1.03
175.07536 	 6.72
181.07602 	 0.53
183.10157 	 6.92
185.026 	 9.95
189.10224 	 3.705
190.08625 	 2.91333333333333
192.1019 	 44.81
193.08592 	 100
199.08659 	 0.86
200.07061 	 1.26666666666667
203.07027 	 7.32
206.97984 	 28.82
211.04165 	 4.78
213.02092 	 5.01
217.09715 	 32.6133333333333
218.08117 	 11.615
220.09682 	 25.1
221.08084 	 26.61
224.9904 	 23.9
229.05221 	 5.38
235.10772 	 27.43
235.1441 	 4.97
238.10738 	 9.29
239.0914 	 7.41
270.04825 	 4.72
281.14958 	 16.87
283.11762 	 14.33
285.07173 	 46.66
399.17619 	 0
END IONS

BEGIN IONS
NAME=Training_19155
PEPMASS=289.1434326171875
SMILES=C=C1CCC2C(=C)C(=O)OC2C2C(=C)C(CC12)OC(=O)C
INCHIKEY=GKMFOEIZCLMZDE
FORMULA=C17H20O4
DB=MASSBANK
ID=Training_19155
53.03858 	 23.71
55.01784 	 10.13
55.05423 	 18.365
57.03349 	 30.47
57.06988 	 23.3
59.04914 	 13.99
65.03858 	 6.06
67.05423 	 29.02
69.06988 	 74.19
71.04914 	 13.42
71.08553 	 23.7
79.05423 	 43.9033333333333
81.03349 	 28.38
81.06988 	 55.5466666666667
83.08553 	 71.11
85.06479 	 15.2
85.10118 	 16.55
91.05423 	 83.1533333333333
93.06988 	 41.2266666666667
95.04914 	 22.68
95.08553 	 90.58
97.06479 	 22.59
97.10118 	 59.38
99.08044 	 22.5
103.05423 	 12.43
103.07536 	 17.18
105.06988 	 45.9933333333333
107.04914 	 28.63
107.08553 	 21.2633333333333
109.02841 	 47.455
109.06479 	 15.14
109.10118 	 57.24
111.08044 	 19.05
111.11683 	 24.43
115.05423 	 23.02
116.06205 	 8.38
117.06988 	 45.105
119.08553 	 36.5433333333333
121.06479 	 16.04
121.10118 	 34.95
123.08044 	 15.12
123.11683 	 28.46
125.09609 	 14.3
128.06205 	 18.53
129.06988 	 49.505
130.0777 	 17.44
131.08553 	 43.685
133.06479 	 10.91
133.10118 	 26.8
135.04406 	 23.85
135.08044 	 8.66
135.11683 	 22.86
137.05971 	 16.22
139.07536 	 14.23
139.11174 	 17.99
141.06988 	 30.055
142.0777 	 23.245
143.08553 	 26.255
145.06479 	 17.75
145.10118 	 37.09
147.08044 	 6.61
147.11683 	 19.33
149.05971 	 19.9
151.03897 	 17.3
153.06988 	 19.755
155.08553 	 65.06
157.10118 	 38.125
158.07262 	 7.46
159.08044 	 14.76
159.11683 	 16.28
161.05971 	 14.92
161.13248 	 13.68
163.07536 	 8.54
165.06988 	 6.31
167.08553 	 8.97
168.09335 	 28.34
173.02332 	 100
173.09609 	 21.895
173.13248 	 16.3
183.11683 	 33.92
185.09609 	 7.66
187.07536 	 10.08
189.09101 	 25.81
193.04953 	 38.77
193.10118 	 12.64
201.09101 	 43.69
201.12739 	 25.04
211.11174 	 10.91
215.10666 	 25.43
229.12231 	 11.89
247.09649 	 52.41
257.15361 	 70.61
289.14344 	 0
END IONS

BEGIN IONS
NAME=Training_19158
PEPMASS=585.360595703125
SMILES=C1CCN=C(CCC(=NCCCCCN(C(=O)CCC(=NCCCCCN(C(=O)CCC(=NCC1)O)O)O)O)O)O
INCHIKEY=ABHHIGWFFMCQOC
FORMULA=C27H48N6O8
DB=MASSBANK
ID=Training_19158
55.01784 	 1.89
55.05423 	 1.59
56.04948 	 5.615
58.06513 	 0.23
67.05423 	 2.965
69.06988 	 18.665
70.06513 	 1.95333333333333
72.04439 	 6.54
73.02841 	 1.15
80.04948 	 0.52
82.02874 	 2
82.06513 	 1.22
84.08078 	 57.1666666666667
85.02841 	 0.24
85.0886 	 13.0166666666667
86.09643 	 28.1766666666667
98.09643 	 1.48
100.0393 	 67.1
101.02332 	 1.04666666666667
101.10733 	 0.34
102.09134 	 40.0966666666667
110.06004 	 0.9
110.09643 	 0.615
111.09167 	 0.77
112.0393 	 8.95
112.07569 	 4.74
119.11789 	 1.42
120.08078 	 1.49
122.09643 	 1.325
126.05496 	 0.265
128.03422 	 0.565
130.04987 	 0.823333333333333
137.10733 	 3.38333333333333
138.09134 	 5.76
140.07061 	 1.99
140.10699 	 6.36666666666667
142.08625 	 0.25
148.07569 	 0.585
154.08625 	 3.52
156.1019 	 0.36
163.03897 	 0.32
165.10224 	 6.68
166.08625 	 3.49333333333333
167.11789 	 6.50666666666667
168.1019 	 76.5766666666667
183.1128 	 10.9533333333333
184.09682 	 4.84
185.02198 	 10.25
185.12845 	 10.2633333333333
186.02444 	 0.82
186.11247 	 4.71
201.12337 	 15.6933333333333
203.13902 	 1.94
227.03254 	 0.51
229.06664 	 1.19
265.11828 	 0.83
266.14992 	 2.86
267.13393 	 27.28
283.12885 	 4.7
285.1445 	 6.87
299.09006 	 0.4
317.08939 	 27.44
318.08866 	 3.06
319.08844 	 0.24
347.0748 	 0.65
367.23398 	 2.945
385.24455 	 31.005
389.08537 	 3.8
390.08464 	 0.61
403.25511 	 1.7
467.25003 	 4.13
479.10716 	 100
480.11499 	 21.29
481.12281 	 2.98
485.26059 	 1.83
567.35007 	 3.24
585.36064 	 55.4
END IONS

BEGIN IONS
NAME=Training_19164
PEPMASS=296.1128540039062
SMILES=c1ccc(cc1)C(C#N)O[C@H]1[C@@H]([C@H]([C@@H]([C@@H](CO)O1)O)O)O
INCHIKEY=ZKSZEJFBGODIJW
FORMULA=C14H17NO6
DB=MASSBANK
ID=Training_19164
55.05423 	 11.14
57.03349 	 5.995
57.06988 	 17.28
58.06513 	 3.37
59.04914 	 6.89
60.04439 	 1.34
61.00728 	 6.72666666666667
67.05423 	 18.29
69.03349 	 7.305
69.06988 	 9.03
70.06513 	 5.88
71.08553 	 6.775
73.02841 	 4.78
79.01784 	 2.66
79.05423 	 7.835
81.06988 	 9.18
83.04914 	 5.07
83.08553 	 4.72
85.02841 	 6.43
85.06479 	 5.48
85.10118 	 3.68
86.06004 	 6.45
86.09643 	 2.79
87.04406 	 12.415
89.05971 	 8.95
91.05423 	 36.76
93.06988 	 7.95
95.04914 	 5.06
95.08553 	 10.0766666666667
97.02841 	 5.08
97.10118 	 2.86
100.07569 	 4.35
103.03897 	 11.21
105.06988 	 4.955
107.04914 	 4.92
107.08553 	 4.02
109.10118 	 3.655
118.06245 	 3.08
119.08553 	 3.23
121.10118 	 3.48
126.09134 	 27.3
131.08553 	 1.8
133.10118 	 1.51
138.05496 	 13.06
143.08553 	 2.84
145.10118 	 2.45
147.11683 	 2.31
156.13829 	 3.15
156.97676 	 25.92
157.10118 	 2.78
159.11683 	 2.71
163.03897 	 6.45
169.10118 	 1.61
170.11756 	 48.045
171.11683 	 3.66
173.09609 	 1.78
173.13248 	 2.69
176.98185 	 6.66
183.11683 	 6.1
187.11174 	 2.57
197.09609 	 1.39
199.11174 	 2.87
201.09101 	 1.39
201.12739 	 5.03
215.10666 	 2.16
223.02371 	 11.15
225.03936 	 8.97
229.10705 	 3.49
246.11247 	 2.09
296.11286 	 0
END IONS

BEGIN IONS
NAME=Training_19167
PEPMASS=239.16416931152338
SMILES=CC1(C)CCCC2(C)C=C(C(CC12)O)C(=O)O
INCHIKEY=LQZXAHKUYJVAAR
FORMULA=C14H22O3
DB=MASSBANK
ID=Training_19167
55.05423 	 1.34
57.06988 	 1.14666666666667
59.04914 	 0.596666666666667
61.00728 	 25.85
62.0151 	 0.74
67.05423 	 0.735
69.06988 	 0.64
71.08553 	 0.745
79.05423 	 0.98
81.06988 	 1.21
82.0777 	 0.46
85.02841 	 0.41
85.10118 	 0.69
86.109 	 0.38
89.05971 	 6.95333333333333
91.05423 	 1.57
93.06988 	 0.545
95.08553 	 0.833333333333333
102.01002 	 1.01
105.06988 	 0.68
107.04914 	 100
107.08553 	 0.545
109.10118 	 0.505
120.02058 	 7.69
121.06479 	 0.6
123.04406 	 0.36
133.06479 	 45.79
133.08592 	 0.61
135.11683 	 0.23
138.01002 	 4.265
138.03115 	 2.15
149.05971 	 0.71
152.99711 	 0.93
156.02058 	 2.295
162.01002 	 1.06
163.13287 	 0.33
164.99711 	 7.28
177.09101 	 1.31
180.02058 	 11.455
183.00767 	 2.35
191.10666 	 0.48
192.11448 	 1.25
198.03115 	 1.765
239.16417 	 0
END IONS

BEGIN IONS
NAME=Training_19170
PEPMASS=477.2118835449219
SMILES=c1cc(ccc1CCC(=O)CC(CCc1ccc(cc1)O)O[C@H]1[C@@H]([C@H]([C@@H]([C@@H](CO)O1)O)O)O)O
INCHIKEY=PVPDIJGSCANSAG
FORMULA=C25H32O9
DB=MASSBANK
ID=Training_19170
69.03349 	 0.35
73.02841 	 0.74
79.05423 	 1.22
81.03349 	 0.29
85.02841 	 1.07
89.05971 	 2.06
91.05423 	 2.84
93.06988 	 2.72
95.04914 	 1.67
97.02841 	 0.89
105.06988 	 3.46
107.04914 	 31.01
109.02841 	 0.49
115.03897 	 0.21
121.06479 	 3.635
127.03897 	 0.99
128.06205 	 1.08
129.06988 	 2.585
131.04914 	 5.03
133.06479 	 13.555
135.08044 	 1.36
144.05697 	 2.41
145.04953 	 0.24
145.06479 	 1.735
147.08044 	 1.04
149.05971 	 9.845
153.01824 	 11.04
157.06479 	 3.74
171.0288 	 1.83
171.08044 	 1.38
173.05971 	 3.275
175.07536 	 0.89
191.07027 	 0.95
215.07027 	 1.25
233.08084 	 0.93
275.07614 	 0.52
297.06049 	 1
315.07106 	 0.2
317.08671 	 0.2
337.12818 	 10.11
477.21191 	 0
END IONS

BEGIN IONS
NAME=Training_19173
PEPMASS=437.1442260742188
SMILES=c1cc(ccc1CC(C(=O)c1ccc(c(c1O)[C@H]1[C@@H]([C@H]([C@@H]([C@@H](CO)O1)O)O)O)O)O)O
INCHIKEY=CSATWRZOLKGPRW
FORMULA=C21H24O10
DB=MASSBANK
ID=Training_19173
53.03858 	 4.98
55.01784 	 6.23
55.05423 	 9.62
57.03349 	 4.65
57.06988 	 14.0666666666667
59.04914 	 2.93666666666667
61.00728 	 6.93
67.05423 	 12.2833333333333
69.03349 	 6.035
69.06988 	 10.3566666666667
71.04914 	 4.76
71.08553 	 4.97333333333333
77.03858 	 1.43
79.01784 	 3.10333333333333
79.05423 	 11.715
81.03349 	 5.205
81.06988 	 15.14
83.04914 	 4.755
83.08553 	 6.25
85.02841 	 10.195
85.06479 	 3.63
85.10118 	 4.97
87.04406 	 4.96
89.05971 	 9.67
91.05423 	 31.2825
93.03349 	 2.07
93.05462 	 1.71
93.06988 	 8.24
95.04914 	 8.43
95.08553 	 13.6033333333333
97.02841 	 4.545
97.06479 	 5.35
97.10118 	 3.825
99.04406 	 3.05
103.03897 	 3.935
103.05423 	 2.86
105.03349 	 1.27
105.06988 	 5.33
107.04914 	 100
107.08553 	 1.38
109.02841 	 3.32
109.06479 	 2.97333333333333
109.10118 	 6.415
111.08044 	 2.41
117.06988 	 3.13
119.04914 	 12.34
119.08553 	 3.82
121.02841 	 3.03
121.06479 	 3.6
121.10118 	 4.36
123.04406 	 3.86333333333333
123.08044 	 3.26
123.11683 	 4.36
127.03897 	 4.67
129.09101 	 1.65
131.04914 	 5.39
133.02841 	 4.73
133.08592 	 2.18
133.10118 	 4.42
135.04406 	 2.78666666666667
135.11683 	 5.03
137.05971 	 3.11333333333333
145.06479 	 1.87
147.04406 	 10.48
149.02332 	 4.94
159.04406 	 3.57
161.02332 	 3.95
163.03897 	 4.66
167.03388 	 3.095
173.02332 	 1.85
173.05971 	 2.11
175.03897 	 2.62
177.05462 	 3.59
179.03388 	 10.05
187.03897 	 2.28
189.05462 	 1.97
193.04953 	 1.81
197.09609 	 1.57
199.03897 	 1.45
201.05462 	 1.46
203.03388 	 7.89
207.08044 	 1.88
215.03388 	 2.28
217.04953 	 1.96
225.09101 	 4.34
229.04953 	 1.8
235.07536 	 2.64
239.07027 	 2
241.08592 	 4.44
245.04445 	 1.66
251.07027 	 1.88
253.08592 	 8.21
263.07027 	 2.12
265.08592 	 2.64
269.08083 	 1.51
271.09648 	 10.84
281.08083 	 6.47
293.08083 	 1.73
293.15948 	 1.33
295.09648 	 7.92
299.0914 	 4.09
307.09648 	 2.3
311.05501 	 28.02
323.0914 	 7.29
335.0914 	 2.21
337.10705 	 1.88
343.08123 	 3.37
343.99515 	 4.5
353.10197 	 3.43
360.02645 	 5.06
365.10197 	 2.5
383.11253 	 2.32
437.14422 	 0
END IONS

BEGIN IONS
NAME=Training_19176
PEPMASS=319.0812377929688
SMILES=Cc1cc(c(c(c1)O)C(=O)c1c(cc(cc1O)O)C(=O)OC)O
INCHIKEY=GIJDACMRFIMBET
FORMULA=C16H14O7
DB=MASSBANK
ID=Training_19176
53.03858 	 14.42
55.01784 	 12.5
55.05423 	 14.7966666666667
57.06988 	 5.91
67.05423 	 8.24333333333333
69.03349 	 7.75
69.06988 	 10.67
71.08553 	 4.04
78.01002 	 0.28
79.05423 	 8.56
81.03349 	 5.90333333333333
81.06988 	 15.755
83.04914 	 53.355
85.06479 	 2.59
89.05971 	 5.62
91.01784 	 1.15
91.05423 	 12.875
93.03349 	 0.21
93.06988 	 9.325
95.04914 	 5.01
95.08553 	 9.51
96.02058 	 1.35
97.02841 	 0.31
99.04406 	 4.52
101.05971 	 2.44
105.06988 	 12.75
107.04914 	 6.11333333333333
107.08553 	 4.89
108.02058 	 3.06
109.02841 	 1.23
109.06479 	 6.93
110.03623 	 1.07
111.04406 	 7.74
115.05423 	 6.25
117.06988 	 9.76
119.01276 	 1.03
119.08553 	 6.215
120.02058 	 0.58
121.02841 	 1.23
123.04406 	 0.67
124.0155 	 7.06
125.05971 	 4.86666666666667
126.03114 	 1.14
127.03897 	 0.66
128.06205 	 6.84
129.06988 	 6.2
131.08553 	 6.2
135.00767 	 1.71
135.04406 	 1.27
136.01549 	 8.47
137.02332 	 1.88
137.05971 	 17.545
139.03897 	 2.82
141.05462 	 0.69
145.06479 	 10.22
149.02332 	 0.42
149.09609 	 4.43
151.03897 	 12.32
152.01041 	 9.14
155.10666 	 0.22
157.06479 	 7.15
163.00259 	 1.07
163.03897 	 0.43
165.01824 	 1.59
167.03388 	 11.17
167.10666 	 7.09
169.04953 	 3.255
171.06519 	 12.27
173.05971 	 8.35
175.07536 	 7.17
176.01041 	 0.67
181.01315 	 0.6
185.05971 	 11.64
194.02097 	 1.13
195.0288 	 55.845
199.07536 	 7.64
201.05462 	 26.815
204.00532 	 3.14
207.10157 	 26.24
213.05462 	 6.86
215.07027 	 11.14
215.0914 	 33.65
219.0288 	 10.29
222.01589 	 1.72
224.01041 	 16.03
225.01824 	 41.12
227.03388 	 14.96
227.07027 	 25.19
229.04953 	 61.9
230.05736 	 54.38
237.03936 	 4.88
240.04171 	 5.975
242.02097 	 0.36
243.0288 	 1.39
243.06519 	 5
255.06519 	 13
259.0601 	 7.06
285.03936 	 60.865
286.04719 	 46.025
287.05501 	 4.32
301.07067 	 2.04
319.08123 	 0
END IONS

BEGIN IONS
NAME=Training_19179
PEPMASS=251.16416931152338
SMILES=CC1=C2CC(C(=C)C(=O)O)[C@H](CC2(C)CCC1)O
INCHIKEY=MMLPRYWSGSVRRN
FORMULA=C15H22O3
DB=MASSBANK
ID=Training_19179
53.03858 	 7.29
55.01784 	 7.43
55.05423 	 15.955
57.06988 	 24.42
67.05423 	 18.8566666666667
69.03349 	 2.67
69.06988 	 26.0033333333333
71.04914 	 4.37
71.08553 	 27.77
79.05423 	 18.82
81.06988 	 31.2233333333333
83.04914 	 6.415
83.08553 	 6.88
85.06479 	 5.21666666666667
85.10118 	 13.04
89.05971 	 71.27
91.05423 	 31.53
93.06988 	 38.5166666666667
95.04914 	 24.22
95.08553 	 61.0566666666667
97.06479 	 4.77
97.10118 	 7.8
99.08044 	 2.96
103.05423 	 7.025
105.03349 	 4.11
105.06988 	 49.0133333333333
107.04914 	 9.855
107.08553 	 19.1333333333333
109.06479 	 16.22
109.10118 	 19.7066666666667
115.05423 	 7.71
117.06988 	 18.1
119.08553 	 25.4833333333333
121.06479 	 47.6633333333333
121.10118 	 17.72
123.08044 	 6.57333333333333
123.11683 	 2.46
125.09609 	 5.68
128.06205 	 10.83
129.06988 	 12.87
130.0777 	 7.89
131.04914 	 99.29
131.08553 	 22.835
133.06479 	 43.13
133.08592 	 9.83
133.10118 	 13.4633333333333
135.04406 	 5.55
135.08044 	 6.96333333333333
135.11683 	 7.125
137.05971 	 7.25
141.06988 	 3.86
142.0777 	 9.25
143.08553 	 17.835
145.06479 	 4.19
145.10118 	 14.9033333333333
147.08044 	 16.915
147.11683 	 8.57
149.05971 	 39.455
151.07536 	 9.24
155.08553 	 5.17
157.10118 	 13.31
159.11683 	 16.8
161.05971 	 42.31
161.09609 	 5.44
161.13248 	 10.11
163.03897 	 38.08
163.07536 	 15.99
165.05462 	 3.07
173.09609 	 9.04
175.07536 	 18.625
175.11174 	 8.07
175.14813 	 6.03
185.13248 	 16.475
187.11174 	 5.63
187.14813 	 7.72
189.09101 	 6.06
189.12739 	 5.92
203.14304 	 13.97
213.12739 	 5.85
219.17434 	 11.76
231.13796 	 76.78
251.16417 	 0
END IONS

BEGIN IONS
NAME=Training_5129
PEPMASS=328.0791
SMILES=CC(C(=O)O)Oc1ccc(cc1)Oc1ccc(cn1)C(F)(F)F
INCHIKEY=YUVKUEAFAVKILW
FORMULA=C15H12F3NO4
DB=MASSBANK
ID=Training_5129
63.02293 	 3.47
64.03075 	 3.87
65.03858 	 33.3175
75.02293 	 3.9825
77.03858 	 3.17
78.03383 	 2.94
81.03349 	 2.5775
91.05423 	 57.226
92.02567 	 6.12833333333333
93.03349 	 4.945
94.04132 	 5.16333333333333
103.05423 	 3.275
104.01309 	 3.7
109.02841 	 2.67
110.03623 	 3.375
111.04406 	 2.53
119.04914 	 5.575
120.04439 	 3.445
121.02841 	 2.54
121.06479 	 1.27333333333333
126.01498 	 6.095
127.02281 	 11.72
130.06513 	 8.99
131.04914 	 18.8525
133.0448 	 3.1
140.04948 	 4.89
141.0573 	 25.702
142.04132 	 0.89
144.0244 	 1.565
145.03223 	 4.365
146.02121 	 11.9583333333333
147.02903 	 23.548
148.03931 	 2.66
151.03538 	 2.265
152.04321 	 3.825
152.0468 	 1.11
158.06004 	 13.9466666666667
159.04788 	 3.06
163.02281 	 6.97333333333333
164.03063 	 38.014
164.03178 	 81.09
167.07027 	 1.57
167.07295 	 1.22
168.04439 	 8.94
168.04553 	 10.34
169.05221 	 4.62
178.04628 	 4.24
179.01772 	 46.295
180.03812 	 7.7775
185.04468 	 5.05
186.05496 	 1.94
187.04279 	 2.875
188.05062 	 6.785
188.05176 	 9.49
190.04628 	 8.8825
190.04743 	 15.99
198.05251 	 13.345
199.03653 	 2.715
199.06034 	 1.13333333333333
206.0412 	 2.655
207.04902 	 5.475
208.05685 	 3.925
208.05799 	 4.93
209.04468 	 6.62
210.05251 	 5.244
211.06034 	 3.76
213.07843 	 1.72
218.0412 	 14.5883333333333
226.04743 	 6.84142857142857
226.08381 	 2.415
227.05525 	 48.465
236.06816 	 2.3675
238.04743 	 48.29
239.05525 	 0.81
254.04234 	 65.93875
254.07872 	 19.45
255.05016 	 30.44
256.05799 	 16.2591666666667
264.06308 	 1.1175
282.07364 	 80.045
310.06855 	 0.33
328.07912 	 22.6683333333333
END IONS

BEGIN IONS
NAME=Training_16962
PEPMASS=516.259
SMILES=CC1CCC2C(C)(C)[C@@H](CC[C@]2(C)C21Cc1c(cc3c(CN(C(CCC(=O)O)C(=O)O)C3=O)c1O2)O)O
INCHIKEY=QZGOQORSUIQVIR
FORMULA=C28H37NO8
DB=MASSBANK
ID=Training_16962
55.05423 	 3.28
57.03349 	 1.67
67.05423 	 5.95
69.03349 	 8.63
69.06988 	 2.9425
70.04132 	 1.91
79.05423 	 3.18
80.04948 	 1.385
81.06988 	 5.5075
84.04439 	 1.74333333333333
85.02841 	 8.01
86.03623 	 1.68
87.04406 	 10.73
88.05188 	 2.38
89.05971 	 1.67
91.05423 	 2.815
93.06988 	 4.1675
95.08553 	 8.06333333333333
97.02841 	 11.25
105.06988 	 3.28
107.04914 	 46.96
107.08553 	 5.15333333333333
109.10118 	 5.89166666666667
115.03897 	 13.43
117.04205 	 2.13
119.08553 	 3.82833333333333
121.10118 	 4.26666666666667
123.11683 	 1.618
131.04914 	 2.51
133.04953 	 8.01
133.06479 	 3.1
133.10118 	 6.38666666666667
134.06004 	 2.415
135.04406 	 2.23
135.05261 	 2.15
135.11683 	 4.675
147.08044 	 2.65
147.11683 	 2.895
148.03931 	 1.745
149.13248 	 2.11666666666667
150.05496 	 1.57
160.07569 	 3.42
161.05971 	 1.64
163.14813 	 1.69
173.05971 	 2.885
175.14813 	 3.19666666666667
176.03422 	 2.09333333333333
178.04132 	 4.31
178.04987 	 4.845
187.07536 	 7.50333333333333
188.06205 	 6.05
188.07061 	 15.62
189.07843 	 1.86
189.12739 	 5.67
189.16378 	 9.12166666666667
190.04987 	 1.92
190.1716 	 9.18
191.17943 	 7.35
200.07061 	 1.49
201.05462 	 2.565
204.06552 	 2.605
207.10157 	 7.93
207.17434 	 4.1
214.04987 	 2.765
216.05697 	 96.56
216.06552 	 74.6516666666667
217.06479 	 16.45
217.07334 	 17.27
218.07262 	 12.33
218.08117 	 9.62833333333333
223.09649 	 1.07
225.11213 	 100
228.05697 	 4.04
228.06552 	 3.225
229.07334 	 1.855
230.07262 	 2.44
230.08117 	 2.1975
242.07262 	 2.83
242.08117 	 2.512
243.08044 	 3.38
244.05188 	 7
244.06043 	 6.9275
244.08827 	 2.57
244.09682 	 2.145
246.07608 	 0.56
254.08117 	 5.545
255.08044 	 2.29
255.089 	 6.005
256.08827 	 10.35
256.09682 	 7.92666666666667
262.06245 	 21.61
262.071 	 15.565
264.0781 	 2.5
268.08827 	 3.84
268.09682 	 3.168
270.10392 	 3.2
270.11247 	 2.212
275.07027 	 14.92
282.10392 	 2.37
282.11247 	 2.455
284.09173 	 0.605
284.17038 	 2.43
290.05736 	 7.48
290.06591 	 4.4875
296.11957 	 3.73
296.12812 	 2.13
300.0781 	 4.24
300.08665 	 3.485
302.09375 	 7.61
302.1023 	 5.01
308.06793 	 13.52
308.07648 	 11.43
314.1023 	 2.09
317.08083 	 4.47
328.07301 	 3.06
328.08156 	 2.19666666666667
335.0914 	 49.99
336.09922 	 5.46
338.16652 	 2.62
346.08357 	 7.32
346.09213 	 3.73
351.19547 	 2.15666666666667
360.09922 	 2.39
360.10778 	 2.05
365.23225 	 2.88
368.21347 	 6.5
368.22202 	 3.29666666666667
386.22403 	 2.57
386.23258 	 3.88666666666667
398.23258 	 0.61
406.22241 	 100
406.23767 	 59.985
407.20643 	 0.24
407.23024 	 24.66
407.24282 	 22.1575
408.20168 	 0.26
409.22208 	 72.35
410.21733 	 15.24
422.23258 	 2.97
424.23298 	 47.7
424.24824 	 34.7633333333333
425.2408 	 10.37
425.25338 	 12.9475
434.21733 	 5.25
434.23258 	 3.235
452.22789 	 60.56
452.24315 	 29.2
453.23572 	 13.17
453.24829 	 6.8125
470.25371 	 14.08
480.23806 	 9.155
481.22208 	 3.72
485.21699 	 16.6
486.21224 	 4.15
498.24863 	 34.785
499.23264 	 12.23
516.25919 	 4.32666666666667
END IONS

BEGIN IONS
NAME=Training_19182
PEPMASS=301.1070556640625
SMILES=COc1cc(c(c(c1C(=O)/C=C/c1ccccc1)OC)O)O
INCHIKEY=VMTHPSSNJFUGBF
FORMULA=C17H16O5
DB=MASSBANK
ID=Training_19182
55.01784 	 3.46
55.05423 	 14.01
56.02567 	 1.55
57.03349 	 0.2
57.06988 	 62.69
67.05423 	 51.51
68.02567 	 4.13
68.99711 	 4.465
69.03349 	 9.99
69.06988 	 33.41
70.04132 	 3.875
71.01276 	 0.98
71.08553 	 52.21
78.01002 	 0.35
79.05423 	 18.74
80.02567 	 0.78
81.03349 	 0.27
81.06988 	 75.66
83.04914 	 10.76
83.08553 	 28.03
84.02058 	 3.445
85.02841 	 0.46
85.06479 	 9.88
85.10118 	 29.74
87.00767 	 0.42
89.05971 	 100
91.05423 	 6.915
93.06988 	 54.28
95.04914 	 0.395
95.08553 	 91.99
96.02058 	 1.325
97.02841 	 0.43
97.10118 	 15.48
98.03623 	 3.86
99.00767 	 0.675
103.05423 	 5.58666666666667
105.06988 	 41.63
107.04914 	 14.11
107.08553 	 58.17
109.02841 	 0.84
109.10118 	 70.45
111.04406 	 10.3
111.08044 	 12.38
112.0155 	 0.22
119.08553 	 56.55
121.10118 	 60.49
123.04406 	 0.265
123.11683 	 22.27
124.0155 	 7.685
125.02332 	 0.56
126.03114 	 3.215
131.04914 	 3.87666666666667
131.08553 	 27.05
133.10118 	 51.08
135.11683 	 42.76
137.02332 	 0.44
137.05971 	 21.95
139.00259 	 1.43
142.02606 	 4.13
145.10118 	 45.08
147.11683 	 36.95
149.13248 	 32.09
151.03897 	 0.756666666666667
151.07536 	 22.57
153.01824 	 0.44
154.02606 	 2.58333333333333
155.03388 	 0.3
157.04953 	 0.26
157.10118 	 16.33
159.11683 	 41.62
161.13248 	 33.5
165.05462 	 28.75
166.9975 	 3.93666666666667
171.11683 	 17.18
173.13248 	 38.55
179.03388 	 0.25
182.02097 	 73.73
183.02293 	 3.94
183.0288 	 5.8
185.13248 	 20.41
191.07027 	 16.88
194.02097 	 0.44
197.04445 	 73.9333333333333
198.0464 	 9.65
209.04445 	 0.45
286.08357 	 0.6
301.10705 	 1.85
END IONS

BEGIN IONS
NAME=Training_19185
PEPMASS=401.1594848632812
SMILES=COc1ccc(cc1OC)C1C2COC(c3cc(c4c(c3)OCO4)OC)C2CO1
INCHIKEY=UTPBMRNHPNUBLT
FORMULA=C22H24O7
DB=MASSBANK
ID=Training_19185
53.03858 	 5.63
55.05423 	 3.73
57.06988 	 6.255
65.03858 	 3.55
67.05423 	 4.175
79.05423 	 24.295
81.03349 	 1.49
81.06988 	 2.325
87.04406 	 3.255
89.05971 	 1.92
91.05423 	 15.93
95.04914 	 11.065
95.08553 	 1.66
105.06988 	 3.79
107.04914 	 27.505
108.05697 	 18.82
109.06479 	 3.69
115.05423 	 6.36
117.06988 	 4.95
121.06479 	 2.255
128.06205 	 2.57
129.06988 	 4.86
133.06479 	 5.195
135.04406 	 7.68
136.05188 	 5.475
137.05971 	 2.255
144.05697 	 3.9
145.06479 	 7.02
147.04406 	 1.16
150.03115 	 4.74
151.07536 	 98.775
157.06479 	 7.71
159.04406 	 5.61
159.08044 	 2.595
161.05971 	 3.18
165.05462 	 82.6
173.05971 	 8.085
174.06753 	 11.11
175.07536 	 1.92
177.09101 	 2.41
185.04445 	 1.36
187.03897 	 3.5
187.07536 	 1.99
188.08318 	 4.33
189.09101 	 11.855
201.03936 	 6.11
201.09101 	 10.875
203.05501 	 3.77
203.10666 	 4.1
211.07536 	 3.87
215.07027 	 6.85
233.11722 	 1.07
239.07027 	 4.5
255.10157 	 0.68
261.09101 	 1.9
269.08083 	 6.23
271.11762 	 100
273.11214 	 2.75
277.08592 	 2.38
282.08866 	 4.16
291.10157 	 2.69
292.1094 	 3.67
297.07575 	 7.87
303.04993 	 0.64
307.09648 	 1.74
312.09922 	 14.11
315.1227 	 0.56
319.09648 	 4.74
320.10431 	 1.94
325.10705 	 4.84
334.11996 	 2.76
338.11487 	 2.34
401.15948 	 0
END IONS

BEGIN IONS
NAME=Training_19188
PEPMASS=413.1806030273438
SMILES=CC(CC(C)O[C@H]1[C@@H]([C@H]([C@@H]([C@@H](CO)O1)O)O)O)OC(=O)/C=C/c1ccc(cc1)O
INCHIKEY=RMFDCHYDPYVNFA
FORMULA=C20H28O9
DB=MASSBANK
ID=Training_19188
55.05423 	 0.62
57.06988 	 1.36
65.03858 	 1.79
67.05423 	 0.54
69.03349 	 0.85
69.06988 	 1.02
71.08553 	 0.82
73.06479 	 0.35
79.01784 	 0.38
81.06988 	 1.41
83.08553 	 1.13
85.02841 	 0.36
85.10118 	 0.49
87.04406 	 1.63
89.05971 	 30.8
91.05423 	 9.9725
93.06988 	 0.59
95.08553 	 1.71
97.10118 	 0.44
105.06988 	 0.78
107.07027 	 0.67
107.08553 	 0.76
109.10118 	 1.46
115.05423 	 0.6
119.04914 	 36.3066666666667
119.08553 	 0.8
121.10118 	 0.96
123.11683 	 1.04
133.08592 	 12.65
135.08044 	 0.35
135.11683 	 0.57
145.10118 	 0.44
147.04406 	 100
147.11683 	 0.38
149.09609 	 0.35
159.08044 	 0.45
159.11683 	 0.55
165.05462 	 1.26
173.13248 	 0.41
177.09101 	 1.09
177.11213 	 1.56
187.14813 	 0.87
203.14304 	 0.35
215.14304 	 0.84
229.15869 	 0.48
233.11722 	 0.4
239.17943 	 0.38
251.12779 	 1.45
285.22129 	 0.52
363.18021 	 1.24
413.18061 	 0
END IONS

BEGIN IONS
NAME=Training_19191
PEPMASS=321.2424011230469
SMILES=CC(CCC1=C(C)C(=O)CC2C(C)(C)CCC[C@]12C)CC(=O)O
INCHIKEY=BARZJLALPXZLMN
FORMULA=C20H32O3
DB=MASSBANK
ID=Training_19191
55.05423 	 44.795
57.06988 	 9.745
59.04914 	 5.13
67.05423 	 26.6466666666667
69.06988 	 59.1733333333333
71.04914 	 12.42
71.08553 	 9.22
73.06479 	 10.385
79.05423 	 19.11
81.06988 	 42.1433333333333
83.04914 	 9.955
83.08553 	 15.8866666666667
85.06479 	 5.16
85.10118 	 3.75
89.05971 	 3.66
91.05423 	 18.8
93.06988 	 19.05
95.08553 	 48.2633333333333
97.06479 	 12.95
97.10118 	 11.4933333333333
105.06988 	 27.485
107.08553 	 36.39
109.10118 	 73.6366666666667
111.08044 	 6.03
111.11683 	 8.13
113.09609 	 7.41
117.06988 	 5.79
119.08553 	 27.0033333333333
121.06479 	 9.89
121.10118 	 26.9966666666667
123.08044 	 13.36
123.11683 	 25.3933333333333
131.08553 	 31.375
133.10118 	 28.3666666666667
135.08044 	 33.29
135.11683 	 11.71
137.05971 	 9.63
137.09609 	 28.845
139.11174 	 8.39
143.08553 	 4.46
145.10118 	 18.71
147.11683 	 23.1433333333333
149.09609 	 12.96
149.13248 	 11.11
151.11174 	 14.615
153.09101 	 3.82
157.10118 	 9.16
159.11683 	 18.7233333333333
161.09609 	 7.525
161.13248 	 24.855
163.11174 	 9.265
163.14813 	 14.06
165.12739 	 8.84
171.11683 	 42.105
173.13248 	 27.97
175.11174 	 9.28
175.14813 	 17.16
177.12739 	 7.575
177.16378 	 11.86
179.10666 	 9.53
179.14304 	 14.27
183.11683 	 10.03
187.11174 	 3.08
187.14813 	 26.73
189.12739 	 11.15
189.16378 	 7.51
191.14304 	 7.73
193.12231 	 8.71
197.13248 	 8.98
201.16378 	 16.34
203.14304 	 8.65
205.15869 	 12.88
207.13796 	 7.69
211.14813 	 6.56
215.14304 	 8.43
233.15361 	 9.43
243.21073 	 8.95
247.16926 	 8.37
253.19508 	 61.85
257.18999 	 12.39
257.22638 	 9.42
275.20056 	 7.8
299.20056 	 100
303.23186 	 29
321.24242 	 0
END IONS

BEGIN IONS
NAME=Training_19194
PEPMASS=335.2216796875
SMILES=CC(C)C1(CCC2C(=C1)C(=O)CC1C2(C)CCCC1(C)C(=O)O)O
INCHIKEY=UFEHYRPBLFGEJW
FORMULA=C20H30O4
DB=MASSBANK
ID=Training_19194
55.01784 	 8.27
55.05423 	 26.36
57.06988 	 9.82333333333333
59.04914 	 11.98
67.05423 	 35.725
69.03349 	 1.03
69.06988 	 29.79
71.04914 	 16.685
71.08553 	 0.42
79.05423 	 31.63
81.06988 	 38.0466666666667
85.02841 	 9.26
86.03623 	 2.29
89.05971 	 8.59
91.05423 	 36.94
93.06988 	 44.51
95.04914 	 17.02
95.08553 	 40.0833333333333
97.02841 	 0.89
97.06479 	 10.95
97.10118 	 0.46
99.04406 	 0.24
101.05971 	 0.31
105.06988 	 67.045
107.04914 	 100
107.08553 	 100
109.06479 	 13.03
109.10118 	 47.865
117.06988 	 22.73
119.08553 	 38.6233333333333
121.06479 	 7.66
121.10118 	 42.0266666666667
123.08044 	 17.775
123.11683 	 18.875
125.09609 	 9.30666666666667
127.03897 	 0.8
129.06988 	 17.44
131.08553 	 48.165
133.06479 	 3.17
133.10118 	 40.95
135.08044 	 28.66
135.11683 	 9.245
137.09609 	 9.13
139.11174 	 26.42
142.0777 	 9.33
143.03388 	 9.21
143.08553 	 31.805
145.04953 	 0.46
145.10118 	 46.03
147.08044 	 22.1166666666667
147.11683 	 33.115
149.09609 	 47.44
153.09101 	 37.265
155.08553 	 16.2
157.10118 	 31.155
159.08044 	 10.27
159.11683 	 32.03
161.09609 	 14.48
161.13248 	 9.64666666666667
163.11174 	 17.9
169.10118 	 18.87
171.11683 	 22.7066666666667
173.09609 	 7.74
173.13248 	 23.1033333333333
175.11174 	 10.365
183.11683 	 18.805
185.03858 	 10.69
185.13248 	 23.7
187.11174 	 18.77
187.14813 	 17.55
189.12739 	 13.25
197.13248 	 25.29
199.14813 	 21.135
201.12739 	 8.695
201.16378 	 42.785
203.04914 	 35.78
211.14813 	 25.57
213.12739 	 17.11
215.14304 	 24.06
227.17943 	 18.15
229.15869 	 19.39
241.19508 	 17.07
251.17943 	 20.25
253.19508 	 48.78
269.18999 	 39.1
271.20564 	 35.79
283.16926 	 0.3
335.22169 	 0
END IONS

BEGIN IONS
NAME=Training_19197
PEPMASS=463.2326354980469
SMILES=C(CCC(CCc1ccc(cc1)O)O[C@H]1[C@@H]([C@H]([C@@H]([C@@H](CO)O1)O)O)O)Cc1ccc(cc1)O
INCHIKEY=MAUAGULXOHJIER
FORMULA=C25H34O8
DB=MASSBANK
ID=Training_19197
53.03858 	 0.64
55.01784 	 1.2
55.05423 	 8.545
57.03349 	 0.725
57.06988 	 0.24
67.05423 	 0.45
69.03349 	 1.3
73.02841 	 0.7
79.05423 	 2.07
81.03349 	 0.84
81.06988 	 0.55
83.04914 	 100
85.02841 	 2.695
85.06479 	 2.62
91.05423 	 5.38
93.06988 	 1.86
95.04914 	 2.185
97.02841 	 1.15
101.05971 	 2.53
103.03897 	 1.03
103.05423 	 1.01
105.06988 	 2.12
107.04914 	 100
109.02841 	 1.56
111.00767 	 0.52
115.05423 	 1.76
117.06988 	 2.57
119.04914 	 0.97
119.08553 	 1.43
121.06479 	 5.06
126.03114 	 1.84
128.06205 	 1.25
129.06988 	 1.195
131.04914 	 19.535
133.06479 	 10.355
141.05462 	 4.625
143.08553 	 0.92
144.05697 	 3.515
145.06479 	 6.96
147.08044 	 7.755
149.05971 	 2.36
155.08553 	 0.55
157.06479 	 2.64
159.08044 	 2.95
161.09609 	 1.3
167.10666 	 7.15
169.04953 	 6.39
169.06479 	 1.16
171.08044 	 2.335
173.05971 	 14.99
173.09609 	 3.095
183.08044 	 0.42
185.05971 	 0.62
185.09609 	 1.09
185.11722 	 19.08
185.13248 	 0.42
187.11174 	 2.345
197.05971 	 2.65
199.07536 	 0.58
203.07027 	 0.85
211.11174 	 0.55
213.12739 	 1.35
215.07027 	 1.18
224.01041 	 15.61
225.01824 	 40.25
233.08084 	 0.81
242.02097 	 0.42
243.0288 	 1.34
291.06518 	 1
309.07575 	 25.1
409.12818 	 58.77
463.23264 	 0
END IONS

BEGIN IONS
NAME=Training_19200
PEPMASS=357.1180114746094
SMILES=COc1ccc(/C=C\C(=O)O)c(c1)O[C@H]1[C@@H]([C@H]([C@@H]([C@@H](CO)O1)O)O)O
INCHIKEY=FQWZGEBZILOCET
FORMULA=C16H20O9
DB=MASSBANK
ID=Training_19200
53.03858 	 9.42
55.01784 	 13.21
55.05423 	 13.695
57.03349 	 8.48
57.06988 	 22.57
59.04914 	 8.08
65.03858 	 9.17
67.05423 	 15.52
69.03349 	 10.21
69.06988 	 9.42
71.04914 	 10.545
71.08553 	 9.805
79.05423 	 15.45
81.03349 	 8.165
81.06988 	 14.52
83.04914 	 8.23
84.05697 	 34.03
85.02841 	 13.745
85.10118 	 7.99
87.04406 	 29.885
89.05971 	 26.3
90.0464 	 0.9
91.05423 	 33.13
93.06988 	 9.65666666666667
94.06245 	 10.29
95.04914 	 14.13
95.08553 	 8.51
97.02841 	 8.25
97.06479 	 1.07
103.05423 	 10.0366666666667
105.06988 	 13.8366666666667
107.04914 	 9.035
107.08553 	 7.58
108.0781 	 8.3
109.02841 	 1.66
110.05736 	 9.79
113.02332 	 8.92
117.06988 	 10.35
118.04132 	 9.47666666666667
119.04914 	 4.58
119.08553 	 7.63
120.0781 	 11.59
121.06479 	 59.56
123.08044 	 3.035
125.05971 	 9.67333333333333
130.06245 	 7.01
131.04914 	 9.99
133.06479 	 38.0866666666667
133.08592 	 10.43
136.05188 	 0.53
136.08827 	 17.89
136.1094 	 9.34
137.05971 	 9.655
147.04406 	 5.15
149.05971 	 8.55333333333333
151.07536 	 8.55
152.10431 	 14.86
153.05462 	 38.1733333333333
154.09883 	 20.005
156.06284 	 45.12
158.05736 	 7.63
160.07301 	 22.41
161.05971 	 6.33
168.09922 	 11.11
172.07301 	 11.79
172.1094 	 8.95
177.05462 	 74.1033333333333
188.06793 	 10.09
189.05462 	 5.79
189.07575 	 14.17
190.08357 	 29.51
191.0914 	 9.49
195.06519 	 27.72
208.1094 	 8.3
226.11996 	 32.06
244.13053 	 11.44
253.12818 	 7.76
357.11801 	 0
END IONS

BEGIN IONS
NAME=Training_19209
PEPMASS=423.1398010253906
SMILES=Cc1cc(cc(c1C(=O)O[C@@H]1[C@@H](CO)O[C@H]([C@@H]1O)n1ccc(nc1=O)O)OC)OC
INCHIKEY=LQYPUZKOEZWGBX
FORMULA=C19H22N2O9
DB=MASSBANK
ID=Training_19209
53.03858 	 0.25
55.05423 	 1.13
57.06988 	 0.4
65.03858 	 0.55
67.05423 	 1.42
69.03349 	 2.575
79.05423 	 1.49
81.03349 	 2.17
81.06988 	 0.52
89.05971 	 0.33
91.05423 	 3.22
93.03349 	 2.16
93.06988 	 1.23
95.04914 	 1.98
95.08553 	 0.5
96.008 	 0.39
97.02841 	 0.33
105.06988 	 0.39
106.04132 	 0.2
107.04914 	 0.315
108.05697 	 1.05
113.03455 	 5.27
119.04914 	 0.585
121.02841 	 1.145
121.06479 	 3.32
123.08044 	 1.455
136.05188 	 9.42666666666667
137.05971 	 0.59
139.07536 	 0.45
145.06479 	 0.78
149.05971 	 1.32
151.07536 	 0.27
164.0468 	 3.93666666666667
167.07027 	 12.38
173.05971 	 15.58
174.06351 	 11.38
179.07027 	 100
180.07407 	 9.29
181.04953 	 3.54
185.04445 	 100
187.07536 	 0.58
188.07916 	 0.58
190.06245 	 3.21
191.06625 	 2.18
193.08592 	 0.39
205.08592 	 27.18
206.08972 	 22.39
217.08592 	 8.56
218.08972 	 6.41
231.0288 	 0.73
235.09649 	 1.16
236.10029 	 1.47
249.03936 	 1.16
309.09688 	 26.8
311.11253 	 10.555
312.11633 	 2.32
339.10744 	 15.18
367.10236 	 10.24
394.13707 	 12.14
395.14489 	 2
421.12416 	 3.66
422.13198 	 2.2
423.13981 	 2.6825
END IONS

BEGIN IONS
NAME=Training_19212
PEPMASS=647.2181396484375
SMILES=C[C@H]1[C@@H]([C@H]([C@H]([C@H](OC[C@@H]2[C@H]([C@@H]([C@H]([C@H](Oc3cc4c(ccc(=O)o4)cc3OC)O2)O[C@H]2[C@@H]([C@@H]([C@H]([C@H](C)O2)O)O)O)O)O)O1)O)O)O
INCHIKEY=LLQBCHODNVGKSF
FORMULA=C28H38O17
DB=MASSBANK
ID=Training_19212
53.03858 	 0.26
55.05423 	 0.98
57.03349 	 3.715
57.06988 	 0.29
69.03349 	 0.53
71.04914 	 9.22666666666667
73.02841 	 0.26
81.03349 	 0.21
83.04914 	 3.66
85.02841 	 7.4375
89.03858 	 0.53
89.05971 	 2.04
95.04914 	 5.83
105.03349 	 0.24
111.04406 	 1.27666666666667
117.03349 	 0.54
122.03623 	 2.43
129.05462 	 3.17666666666667
133.02841 	 21.3333333333333
133.08592 	 0.32
137.05971 	 4.79666666666667
147.06519 	 1.845
149.05971 	 2.56
150.03115 	 1.64
161.02332 	 0.63
165.05462 	 2.76
178.02606 	 9.855
185.04445 	 16.39
193.04953 	 100
209.04445 	 0.21
212.05267 	 1.3
239.0914 	 1.525
259.10236 	 0.26
284.11018 	 100
285.11801 	 12.47
355.10236 	 6.51
501.16027 	 4.005
647.21818 	 0
END IONS

BEGIN IONS
NAME=Training_16963
PEPMASS=261.149
SMILES=C=C([C@@H]1CC=C2C=CC(=O)[C@H](C)[C@@]2(C)C1)C(=O)OC
INCHIKEY=JGZDPLNVUOFETD
FORMULA=C16H20O3
DB=MASSBANK
ID=Training_16963
79.05423 	 12.12
91.05423 	 60.94
93.06988 	 9.35
95.04914 	 13.83
103.05423 	 15.24
105.06988 	 39.71
109.06479 	 8.95
115.05423 	 36.27
116.06205 	 17.39
117.06988 	 61.81
119.08553 	 13.66
121.06479 	 81.73
128.06205 	 33.7
129.06988 	 53.71
130.0777 	 13.32
131.04914 	 8.66
131.08553 	 23.53
133.06479 	 6.51
135.08044 	 22.25
141.06988 	 41.21
142.0777 	 100
143.08553 	 29.02
144.05697 	 14.88
145.06479 	 35.78
145.10118 	 22.65
147.08044 	 13.86
152.06205 	 8.24
153.06988 	 52.26
154.0777 	 14.04
155.08553 	 38.29
157.06479 	 17.06
157.10118 	 54.32
158.07262 	 36.37
159.08044 	 45.73
160.08827 	 9.83
165.06988 	 10.65
167.08553 	 26.53
168.09335 	 32.56
169.06479 	 7.28
169.10118 	 6.62
171.08044 	 23.74
172.08827 	 18.07
173.09609 	 49.41
175.11174 	 16.91
178.0777 	 11.79
181.06479 	 17.19
183.11683 	 35.31
185.09609 	 8.18
186.10392 	 15.03
187.07536 	 15.36
193.10118 	 8.46
196.08827 	 13.38
201.12739 	 36.71
211.11174 	 22.99
229.12231 	 20.65
261.14852 	 9.86
END IONS

BEGIN IONS
NAME=Training_19215
PEPMASS=262.1285095214844
SMILES=CCC(C)(C#N)O[C@H]1[C@@H]([C@H]([C@@H]([C@@H](CO)O1)O)O)O
INCHIKEY=WEWBWVMTOYUPHH
FORMULA=C11H19NO6
DB=MASSBANK
ID=Training_19215
53.03858 	 1.025
55.05423 	 14.055
56.04948 	 1.68
57.03349 	 1.89
57.06988 	 4.98
60.04439 	 1.23
61.00728 	 2.985
67.05423 	 4.99
69.03349 	 4.30666666666667
69.06988 	 1.615
70.06513 	 10.05
71.08553 	 0.47
79.01784 	 7.07
79.05423 	 2.65666666666667
81.03349 	 4.62
81.06988 	 5.52
83.04914 	 2.01
84.04439 	 1.74
84.08078 	 1.32
85.02841 	 5.92666666666667
87.04406 	 0.31
88.07569 	 1.15
89.05971 	 0.27
91.05423 	 7.15
93.06988 	 3.12
95.04914 	 2.125
95.08553 	 2.555
97.02841 	 4.84333333333333
98.06004 	 60.015
99.04406 	 1.99
100.07569 	 0.25
105.03349 	 100
105.06988 	 6.26
107.08553 	 0.693333333333333
109.02841 	 9.93
109.10118 	 0.23
110.06004 	 0.39
119.08553 	 0.21
120.97676 	 3.5
123.04406 	 7.47
127.03897 	 6.49
131.08553 	 5.405
133.06479 	 2.73
135.08044 	 0.7
137.00806 	 2.11
138.99001 	 0.32
140.07061 	 0.795
145.02841 	 8.52
149.01074 	 0.65
151.07536 	 6.44
153.09101 	 0.2
161.01074 	 0.26
161.05971 	 0.42
167.03388 	 0.3
175.07536 	 25.06
179.02131 	 0.41
179.07027 	 4.33
191.02131 	 0.77
207.06519 	 0.26
242.1023 	 0.22
262.12851 	 0
END IONS

BEGIN IONS
NAME=Training_19218
PEPMASS=585.1966552734375
SMILES=C[C@]12C[C@]3([C@@H]4C[C@]1(C4(COC(=O)c1ccccc1)[C@@H](O2)O3)O[C@H]1[C@@H]([C@H]([C@@H]([C@@H](COC(=O)c2ccccc2)O1)O)O)O)O
INCHIKEY=LATYEZNGPQKAIK
FORMULA=C30H32O12
DB=MASSBANK
ID=Training_19218
51.02293 	 0.875
53.03858 	 5.07
55.01784 	 0.48
57.03349 	 0.425
61.02841 	 0.64
67.05423 	 0.38
69.03349 	 2.85
71.04914 	 0.25
73.02841 	 0.5
77.03858 	 2.02
79.05423 	 3.595
81.03349 	 5.18
85.02841 	 3.01666666666667
87.04406 	 1.33
91.03897 	 0.27
91.05423 	 0.505
93.06988 	 0.26
95.04914 	 14.465
97.02841 	 3.08
99.04406 	 0.513333333333333
103.05423 	 0.41
105.03349 	 100
109.02841 	 1.69333333333333
109.06479 	 0.39
121.06479 	 4.985
123.04406 	 2.215
123.08044 	 3.6
127.03897 	 1.335
133.06479 	 6.36333333333333
145.02841 	 3.12
151.07536 	 2.87666666666667
153.09101 	 0.29
161.05971 	 1.005
175.07536 	 7.77
179.07027 	 1.75
185.04445 	 10.83
197.08084 	 1.025
201.05462 	 1.28
213.07575 	 0.71
219.06519 	 22.73
269.10197 	 1.53
307.08123 	 1.92
323.0914 	 2.3
337.12818 	 0.32
341.10197 	 37.51
363.10744 	 0.36
381.11801 	 6.11
475.15987 	 0.26
485.14422 	 0.47
503.15479 	 100
585.19665 	 0
END IONS

BEGIN IONS
NAME=Training_19224
PEPMASS=481.1704406738281
SMILES=C[C@]12C[C@]3([C@@H]4C[C@]1([C@]4(COC(=O)c1ccccc1)[C@@H](O2)O3)O[C@H]1[C@@H]([C@H]([C@@H]([C@@H](CO)O1)O)O)O)O
INCHIKEY=YKRGDOXKVOZESV
FORMULA=C23H28O11
DB=MASSBANK
ID=Training_19224
51.02293 	 1.125
53.03858 	 9.65
55.01784 	 1.42
57.03349 	 1.17
57.06988 	 2.17
67.05423 	 0.82
69.03349 	 4.24666666666667
71.04914 	 1.3
71.08553 	 1.8
73.02841 	 0.31
77.03858 	 2.27
79.05423 	 2.79333333333333
81.03349 	 2.57333333333333
81.06988 	 1.24666666666667
83.01276 	 0.37
85.02841 	 6.925
89.05971 	 4.44
91.05423 	 2.01
92.06205 	 0.3
93.03349 	 1.35
93.06988 	 0.735
95.04914 	 7.635
95.08553 	 1.14
97.02841 	 2.72
99.04406 	 1.61
99.08044 	 1.12
103.05423 	 1.17
105.03349 	 100
105.06988 	 27.33
107.04914 	 0.63
107.08553 	 1.495
108.05697 	 0.585
109.02841 	 0.74
109.06479 	 1.685
109.10118 	 3.55
111.04406 	 1.645
115.05423 	 0.22
115.07536 	 1.61
119.04914 	 1.04
121.06479 	 10.7533333333333
123.04406 	 2.41
123.08044 	 10.0333333333333
123.11683 	 1.65
125.05971 	 1.67
127.03897 	 1.55666666666667
133.06479 	 27.255
133.10118 	 6.4
137.05971 	 7.64
139.03897 	 8.54
143.07027 	 1.38
145.02841 	 21.25
145.04953 	 1.53
149.02332 	 6.59
151.03897 	 4.4
151.07536 	 12.4866666666667
151.11174 	 2.11
153.05462 	 2.29
153.09101 	 4.44
161.05971 	 4.32
167.07027 	 1.17
169.08592 	 0.47
173.13248 	 2.82
177.05462 	 100
179.03388 	 1.98
179.07027 	 6.63
191.14304 	 2.46
197.04445 	 9.25
197.08084 	 16.725
199.03897 	 36.21
209.15361 	 2.59
215.05501 	 35.97
217.04953 	 2.46
249.07575 	 0.6
267.08632 	 0.59
301.10705 	 2.67
303.08632 	 3.2
319.11762 	 4.36
373.09179 	 4.4
389.14422 	 5.74
391.10236 	 8.92
481.17044 	 0
END IONS

BEGIN IONS
NAME=Training_19236
PEPMASS=337.1070556640625
SMILES=CC1(C)C=Cc2c(cc3c(c(=O)cc(c4ccc(cc4)O)o3)c2O)O1
INCHIKEY=YXOATFKTEDZPFL
FORMULA=C20H16O5
DB=MASSBANK
ID=Training_19236
55.05423 	 3.185
57.06988 	 4.665
65.03858 	 3.33
67.05423 	 5.73
69.06988 	 3.41
71.08553 	 3.2
79.05423 	 3.72
81.06988 	 2.31
83.08553 	 2.72
85.10118 	 1.33
91.05423 	 7.72
92.99711 	 4.59
95.08553 	 1.81
97.10118 	 1.04
107.04914 	 5.8
115.05423 	 2.77
119.04914 	 9.07
121.02841 	 13.615
123.00767 	 2.28
135.04406 	 10.555
141.01824 	 5.19
141.06988 	 2.36
145.02841 	 4.67
145.06479 	 5.22
149.02332 	 3.88
165.01824 	 11.635
165.06988 	 3.415
167.03388 	 2.47666666666667
173.05971 	 2.67
177.01824 	 6.74
183.0288 	 6.18
183.08044 	 4.61
185.04445 	 2.67
197.05971 	 3.4
200.0468 	 9.92
201.05462 	 4.57666666666667
202.0777 	 5
211.07536 	 4.05
215.03388 	 100
219.06519 	 2.745
220.08827 	 3.485
228.04171 	 4.47
229.04953 	 3.92
233.04445 	 3.09
239.07027 	 7.28333333333333
243.08044 	 2.96
245.09609 	 4.9
247.07536 	 4.23
248.08318 	 3.61333333333333
255.06519 	 5.575
263.10666 	 4.225
267.06518 	 21.4833333333333
271.0601 	 4.035
276.0781 	 4.6
277.08592 	 3.23
279.06518 	 7.02333333333333
281.08083 	 5.43666666666667
281.11722 	 3.335
283.0601 	 100
291.10157 	 5.78666666666667
293.08083 	 5.385
294.05228 	 1.98
295.0601 	 32.6833333333333
295.09648 	 11.07
297.07575 	 4.19333333333333
303.10157 	 0.27
304.07301 	 2.885
305.08083 	 3.895
307.0601 	 23.48
308.06793 	 19.89
309.07575 	 11.4866666666667
309.11214 	 6.415
319.09648 	 35.03
321.07575 	 30.5
322.08357 	 33.4733333333333
323.0914 	 6.335
337.10705 	 75.3925
END IONS

BEGIN IONS
NAME=Training_19239
PEPMASS=501.1602478027344
SMILES=CC1C(C(C(C(OCC2C(C(C(C(Oc3cc4c(ccc(=O)o4)cc3OC)O2)O)O)O)O1)O)O)O
INCHIKEY=FCIZPHNZRNLUJD
FORMULA=C22H28O13
DB=MASSBANK
ID=Training_19239
55.05423 	 0.46
57.03349 	 2.28
71.04914 	 8.84
75.04406 	 4.85
81.06988 	 4.33
83.04914 	 14.31
84.05697 	 8.16
85.02841 	 38.5433333333333
86.03623 	 18.38
87.04406 	 3.62
89.03858 	 0.29
89.05971 	 7.3
91.05423 	 48.41
95.04914 	 6.83
99.04406 	 4.21
105.03349 	 0.33
111.04406 	 15.4433333333333
113.05971 	 6.04
117.03349 	 0.76
122.03623 	 2.18
127.03897 	 5.24
129.05462 	 45.15
133.02841 	 22.7466666666667
137.05971 	 6.385
139.11174 	 5.01
147.06519 	 14.14
149.04445 	 8.16
149.05971 	 2.35
150.03115 	 2.085
153.05462 	 14.03
157.04953 	 4.4
161.02332 	 0.63
165.05462 	 3.58
167.05501 	 43.07
171.06519 	 5.87
178.02606 	 13.0566666666667
181.12231 	 6
193.04953 	 100
213.16378 	 11.62
221.08084 	 5.95
225.03936 	 29.19
239.0914 	 51.95
251.17943 	 7.41
269.18999 	 3.69
285.00885 	 26.82
299.06089 	 55.72
315.10744 	 2.98
342.9932 	 3.47
359.0245 	 32.26
435.1497 	 5.66
477.16027 	 7.72
501.16027 	 0
END IONS

BEGIN IONS
NAME=Training_3827
PEPMASS=640.3844
SMILES=CC(C)/C=C(\C)/[C@@H]1[C@@H](C)/C(=N/OC)/C[C@]2(C[C@@H]3C[C@@H](CC=C(C)C[C@@H](C)C=CC=C4CO[C@@H]5[C@@H](C(=C[C@@H](C(=O)O3)[C@]45O)C)O)O2)O1
INCHIKEY=YZBLFMPOMVTDJY
FORMULA=C37H53NO8
DB=MASSBANK
ID=Training_3827
59.04914 	 37.25
60.05697 	 82.88
99.04406 	 52.75
117.09101 	 18.63
122.09643 	 9.63
123.11683 	 11.88
131.08553 	 12.13
133.08592 	 30.5
145.06479 	 30.25
150.09134 	 12.5
159.08044 	 9.75
159.11683 	 12.88
161.11722 	 11.25
164.14338 	 17.75
165.1512 	 9.38
166.15903 	 29.25
171.11683 	 24.25
199.11174 	 100
204.13829 	 9.5
215.10666 	 10.38
217.12231 	 10.38
218.15394 	 47.13
219.16177 	 23.13
283.26316 	 66.63
311.29446 	 31.62
337.27372 	 16.25
339.28937 	 23.25
341.30502 	 31.37
416.24985 	 69.66
416.26428 	 19
417.25768 	 25.39
418.2655 	 29.72
418.27993 	 13.13
434.26042 	 34.06
436.29049 	 13.75
448.27607 	 42.72
478.25025 	 34.895
496.26081 	 50.275
497.26864 	 30.995
498.27646 	 69.81
499.27171 	 41.18
499.28429 	 14.58
510.27646 	 12.04
528.27445 	 74.92
528.28703 	 100
529.28228 	 32.82
529.29485 	 32.96
640.38439 	 8.82333333333333
END IONS

BEGIN IONS
NAME=Training_19242
PEPMASS=1031.5421142578123
SMILES=CC1CCC2(C(C)C3(C(CC4C5CC=C6CC(CCC6(C)C5CCC34C)OC3C(C(C(C(C)O3)OC3C(C(C(C(C)O3)OC3C(C(C(C(CO)O3)O)O)O)O)O)O)OC3C(C(C(C(C)O3)O)O)O)O2)O)OC1
INCHIKEY=PMTDHEPUPHYRST
FORMULA=C51H82O21
DB=MASSBANK
ID=Training_19242
73.02841 	 4.12
75.04406 	 6.045
79.05423 	 8.735
81.03349 	 5.17
81.06988 	 19.39
83.04914 	 64.615
85.02841 	 66.9866666666667
87.04406 	 3.415
91.05423 	 20.485
93.06988 	 10.225
95.04914 	 10.655
95.08553 	 8.21
97.02841 	 4.15
97.06479 	 6.37
99.04406 	 5.645
105.06988 	 11.575
107.08553 	 8.955
109.02841 	 3.975
109.06479 	 6.52
109.10118 	 4.5
111.04406 	 39.49
113.05971 	 5.645
117.06988 	 4.84
119.08553 	 6.31
121.06479 	 9.355
121.10118 	 7.075
123.08044 	 3.52
125.05971 	 4.49
125.09609 	 6.66
127.03897 	 5.79
129.05462 	 11.205
129.06988 	 5.34
131.08553 	 9.175
133.10118 	 6.575
135.11683 	 3.12
139.11174 	 10.1
142.0777 	 3.87
143.08553 	 7.515
145.04953 	 0.21
145.10118 	 9.355
147.11683 	 5.8
149.09609 	 4.3
153.05462 	 7.69
155.08553 	 4.2
157.04953 	 4.71
157.10118 	 15.125
159.11683 	 5.41
163.11174 	 7.32
167.10666 	 5.84
169.10118 	 5.49
171.06519 	 4.68
171.11683 	 9.52
181.10118 	 2.87
183.11683 	 3.48
185.13248 	 3.2
195.11683 	 4.35
209.13248 	 2.24
211.14813 	 3.18
213.16378 	 8.69
239.0914 	 4.34
281.10197 	 0.25
307.11762 	 6.63
439.15987 	 100
1031.54214 	 0
END IONS

BEGIN IONS
NAME=Training_19245
PEPMASS=417.1755065917969
SMILES=c1ccc(cc1)CCO[C@H]1[C@@H]([C@H]([C@@H]([C@@H](CO)O1)O)O)O[C@H]1[C@@H]([C@H]([C@@H](CO1)O)O)O
INCHIKEY=CGZNTHDUAFIKOH
FORMULA=C19H28O10
DB=MASSBANK
ID=Training_19245
55.01784 	 8.48
55.05423 	 24.685
57.03349 	 31.185
57.06988 	 17.775
59.04914 	 8.83
61.00728 	 11.94
67.05423 	 17.495
69.03349 	 26.0066666666667
69.06988 	 25.125
73.02841 	 21.7866666666667
75.04406 	 10.82
79.01784 	 81.09
79.05423 	 27.27
81.06988 	 23.3533333333333
83.04914 	 19.665
83.08553 	 11.97
85.02841 	 38.5733333333333
87.04406 	 33.74
89.05971 	 42.38
91.03897 	 0.2
91.05423 	 93.685
93.06988 	 19.905
95.04914 	 11.57
95.08553 	 13.8366666666667
97.02841 	 19.6666666666667
97.06479 	 7.955
105.06988 	 27.435
107.04914 	 9.78
107.08553 	 11.5233333333333
109.02841 	 0.36
109.06479 	 8.9
109.10118 	 4.94
111.04406 	 13.52
115.03897 	 5.39
117.06988 	 10.86
119.08553 	 54.9033333333333
121.02841 	 11.98
121.06479 	 10.69
121.10118 	 7.705
125.09609 	 8.25
127.03897 	 6.555
131.08553 	 10.64
133.04953 	 0.31
133.10118 	 7.38666666666667
135.11683 	 0.28
143.08553 	 12.32
145.04953 	 1.49
145.10118 	 7.71
147.11683 	 0.34
149.13248 	 0.26
157.10118 	 21.49
159.11683 	 0.28
161.13248 	 0.29
171.11683 	 6.51666666666667
173.13248 	 0.39
175.14813 	 0.26
185.13248 	 0.33
187.14813 	 0.42
192.09922 	 9.18
201.16378 	 0.2
203.05501 	 0.67
213.16378 	 29.8
259.08123 	 1.9
324.1051 	 18.6
329.08671 	 0.46
339.12857 	 16.15
347.09727 	 100
417.17552 	 16.3766666666667
END IONS

BEGIN IONS
NAME=Training_16964
PEPMASS=472.269
SMILES=C/C=C/C=C/C=C/C(=O)O[C@@H]1[C@H](C2=C(C(=O)N(C2)C(C)C(=O)O)[C@@]2(C)CCCC(C)(C)[C@H]12)OC
INCHIKEY=XLXWUZYXNWCPMH
FORMULA=C27H37NO6
DB=MASSBANK
ID=Training_16964
91.05423 	 1.24
93.06988 	 3.15
103.05423 	 0.97
119.08553 	 2.25
121.06479 	 6.08
121.10118 	 1.4
131.08553 	 1.55
135.08044 	 1.88
136.07569 	 0.99
143.08553 	 1.48
145.10118 	 3.14
147.08044 	 1.13
149.09609 	 10.72
152.07061 	 1.79
157.10118 	 1.51
158.09643 	 1.45
161.09609 	 9.13
164.10699 	 1.03
173.08352 	 1.32
174.09134 	 2.29
175.11174 	 6.15
180.06552 	 1.28
185.13248 	 3.85
186.09134 	 3.3
188.10699 	 2.49
189.12739 	 0.98
190.12264 	 1.27
192.1019 	 1.41
200.10699 	 2.11
204.1019 	 1.47
213.12739 	 1.9
217.15869 	 23.26
218.11756 	 1.82
228.17468 	 1.64
232.09682 	 1.97
234.11247 	 1.42
245.15361 	 1.38
256.16959 	 13.06
260.20089 	 2.09
274.18016 	 1.45
288.19581 	 100
302.17507 	 17.73
306.20637 	 1.54
316.19072 	 1.18
334.20128 	 53.45
426.26389 	 1.74
472.26936 	 8.95
END IONS

BEGIN IONS
NAME=Training_19248
PEPMASS=945.5053100585938
SMILES=C[C@H](CC/C=C(\C)/C(=O)OC1C(C(C(C(CO)O1)O)O)O)[C@H]1CC([C@@]2(C)C3CC[C@H]4C(C)(C)[C@H](CC[C@]54C[C@@]35CC([C@]12C)O)O[C@H]1C(C(C(C(COC2C(C(C(CO2)O)O)O)O1)O)O)O)O
INCHIKEY=NZBYUSXAWFZDAY
FORMULA=C47H76O19
DB=MASSBANK
ID=Training_19248
57.06988 	 8.88
67.05423 	 17.6766666666667
69.03349 	 36.03
69.06988 	 12.3133333333333
71.04914 	 6.42
73.02841 	 33.71
79.05423 	 20.94
81.03349 	 14.71
81.06988 	 21.59
83.08553 	 7.91
85.02841 	 100
87.04406 	 6.37
89.05971 	 6.25
91.05423 	 30.1733333333333
93.03349 	 9.69
93.06988 	 20.6833333333333
95.01276 	 7.04
95.04914 	 11.57
95.08553 	 33.5033333333333
97.02841 	 45.94
97.10118 	 6.735
99.04406 	 8.14
105.06988 	 17.55
107.08553 	 22.7066666666667
109.02841 	 12.41
109.10118 	 18.2233333333333
115.03897 	 11.74
117.06988 	 9.27
119.08553 	 21.7166666666667
121.10118 	 17.3466666666667
123.11683 	 8.77
125.09609 	 9.7
127.03897 	 18.38
129.06988 	 8.73
131.08553 	 14.325
133.10118 	 14.4633333333333
135.04406 	 5.54
135.11683 	 9.83666666666667
137.05971 	 17.51
142.0777 	 6.43
143.08553 	 11.57
145.02841 	 5.17
145.04953 	 13.5
145.10118 	 21.33
147.04406 	 10.55
147.11683 	 12.0566666666667
149.13248 	 9.21
153.05462 	 11.18
155.08553 	 9.6
156.09335 	 7.17
157.10118 	 19.475
159.11683 	 20.1
161.13248 	 10.55
163.03897 	 4.33
167.03388 	 11.22
169.10118 	 10.59
170.109 	 4.2
171.11683 	 17.18
173.13248 	 18.475
175.14813 	 9.75
181.10118 	 4.82
183.11683 	 13.535
185.13248 	 16.38
187.14813 	 11.49
195.11683 	 8.27
197.13248 	 12.8
199.14813 	 8.42
201.16378 	 8.17
209.13248 	 8.88
211.14813 	 9.845
213.16378 	 7.3
219.06519 	 11.68
223.14813 	 5.685
225.16378 	 7.925
237.16378 	 4.21
239.17943 	 7.58
251.17943 	 6.39
253.19508 	 6.45
255.06519 	 19.33
257.04445 	 13.93
279.21073 	 5.86
283.0601 	 28.39
285.07575 	 14.88
286.04719 	 9.05
299.05501 	 10.21
301.07067 	 14.25
303.04993 	 16.32
313.07067 	 8.02
327.04993 	 17.37
339.08632 	 7.07
353.10197 	 9.52
359.07614 	 6.72
367.08123 	 14.38
371.11253 	 40.93
399.10744 	 11.35
419.11253 	 100
420.30815 	 7.15
435.33163 	 27.76
447.10744 	 41.17
465.11801 	 40.12
945.50536 	 0
END IONS

BEGIN IONS
NAME=Training_19251
PEPMASS=443.1336669921875
SMILES=C=C(C)C1Cc2c(cc(c3c2OC2C(O)Oc4cc(c(cc4C2(C3=O)O)OC)OC)O)O1
INCHIKEY=CDZUQIFWCXAIFB
FORMULA=C23H22O9
DB=MASSBANK
ID=Training_19251
55.01784 	 11.88
55.05423 	 10.66
57.03349 	 1.44
67.05423 	 12.57
68.99711 	 26.9
69.03349 	 1.61
69.06988 	 11.76
71.04914 	 10.9
75.04406 	 0.65
79.01784 	 11.04
79.05423 	 27.58
81.03349 	 1.13
81.06988 	 24.165
83.04914 	 2.9
85.02841 	 15.11
87.04406 	 0.42
91.05423 	 25.955
93.06988 	 12.14
95.01276 	 0.8
95.04914 	 16.34
97.02841 	 1.26
99.04406 	 0.78
103.03897 	 0.4
105.06988 	 18.92
107.04914 	 16.96
109.02841 	 3.13
109.06479 	 15.5
110.03623 	 10.97
111.04406 	 2.42
113.02332 	 1.85
121.02841 	 4.995
125.05971 	 21.61
127.03897 	 2.87
129.05462 	 3.76
135.04406 	 16.64
137.02332 	 17.75
137.05971 	 2.92
145.06479 	 8.69
147.04406 	 35.74
149.02332 	 11.92
149.05971 	 14.885
151.03897 	 100
153.05462 	 16.02
155.03388 	 0.56
161.05971 	 8.89
163.03897 	 19.485
165.01824 	 25.18
165.05462 	 5.63
169.04953 	 5.58
175.03897 	 10.39
176.0468 	 14.11
177.01824 	 16.7
177.05462 	 13.65
181.04953 	 100
183.0288 	 15.0266666666667
185.04445 	 3.02
189.05462 	 9.74
191.03388 	 11.59
191.07027 	 56.07
193.04953 	 15.885
195.06519 	 7.78
196.07301 	 43.28
198.05228 	 29.62
201.03936 	 0.63
201.05462 	 13.395
203.03388 	 11.71
205.04953 	 13.02
207.06519 	 40.355
211.0601 	 2.99
217.04953 	 21.72
219.06519 	 50.83
223.0601 	 18.23
224.06793 	 10.58
227.05501 	 25.3
233.04445 	 10.87
235.0601 	 9.39
253.04953 	 15.12
259.0601 	 12.62
269.04445 	 14.81
271.0601 	 10.57
281.04445 	 20.88
283.0601 	 15.225
295.08123 	 0.82
297.03936 	 16.95
301.07067 	 12.81
309.03936 	 10.95
311.05501 	 17.74
313.07067 	 29.66
313.09179 	 1.22
315.08632 	 24.82
325.07067 	 33.69
326.07849 	 16.46
329.06558 	 24.71
339.04993 	 61.64
341.06558 	 45.49
342.0734 	 8.43
343.08123 	 15.32
353.02919 	 9.81
353.06558 	 29.55
354.03702 	 17.44
354.0734 	 34.73
357.06049 	 9.65
367.04484 	 18.68
367.08123 	 10.15
369.06049 	 22.03
370.06832 	 14.69
371.07614 	 10.67
411.10744 	 10.14
412.11527 	 11.43
441.11801 	 23.35
443.13366 	 0
END IONS

BEGIN IONS
NAME=Training_19254
PEPMASS=697.1974487304688
SMILES=C[C@H]1[C@@H]([C@H]([C@H]([C@@H](O1)O[C@@H]1[C@H]([C@@H]([C@@H](COC(=O)C)O[C@H]1Oc1cc(c2c(=O)c(c(c3ccc(c(c3)OC)O)oc2c1OC)O)O)O)O)O)O)O
INCHIKEY=JGGRFKDDIGORCC
FORMULA=C31H36O18
DB=MASSBANK
ID=Training_19254
53.03858 	 2.185
55.01784 	 1.24
55.05423 	 1.31
57.03349 	 6.67
61.02841 	 0.22
69.03349 	 5.435
71.04914 	 14.1633333333333
73.02841 	 1.245
75.04406 	 0.52
81.03349 	 6.555
83.04914 	 3
85.02841 	 17.01
87.04406 	 0.24
97.02841 	 1.84
99.04406 	 1.25
103.03897 	 0.885
109.02841 	 3.18333333333333
111.04406 	 1.32666666666667
121.02841 	 3.97
127.03897 	 2.81333333333333
129.05462 	 1.175
135.04406 	 1.25
137.05971 	 3.99
139.00259 	 1.51
147.04406 	 4.51
147.06519 	 0.44
151.03897 	 3.74333333333333
168.00532 	 3.72
169.04953 	 0.42
171.06519 	 0.36
183.0288 	 5.32
187.0601 	 1
189.07575 	 0.3
199.03897 	 1.25
205.07066 	 1.02
215.03388 	 1.18
216.04171 	 1.99
217.04953 	 2.17
233.04445 	 5.95
237.07575 	 0.33
243.0288 	 1.82
244.03662 	 13.89
245.04445 	 11.14
255.08632 	 0.45
258.05228 	 2.23
259.0601 	 1.83
261.03936 	 25.42
272.03154 	 14.875
273.03936 	 33.23
286.04719 	 1.89
287.05501 	 5.16666666666667
289.03428 	 16.08
290.0421 	 5.91
300.02645 	 8.68333333333333
301.03428 	 52.46
303.04993 	 6.7
304.05775 	 1.115
313.20095 	 0.3
315.04993 	 9.88
316.05775 	 2.25
317.02919 	 5.37333333333333
318.03702 	 1.24
331.04484 	 11.3
331.21152 	 0.21
332.05267 	 69.5333333333333
333.06049 	 14.24
347.07614 	 68.3133333333333
406.23499 	 0.39
434.2299 	 0.7
452.24047 	 100
453.24829 	 27.18
697.19744 	 0
END IONS

BEGIN IONS
NAME=Training_19257
PEPMASS=430.2587890625
SMILES=C[C@@H]1CCC2C(C)(C)[C@@H](CC[C@]2(C)[C@]21Cc1c(cc3c(CN(CCO)C3=O)c1O2)O)O
INCHIKEY=ZHECNBLIOXZXBL
FORMULA=C25H35NO5
DB=MASSBANK
ID=Training_19257
55.05423 	 9.01
67.05423 	 14.9
69.06988 	 5.94333333333333
70.06513 	 1.14
72.08078 	 1.1
79.05423 	 7.54
81.06988 	 8.66
83.08553 	 0.89
86.09643 	 3.27
89.05971 	 2.13
91.05423 	 6.77
93.06988 	 6.13
95.08553 	 14.135
105.06988 	 9.7
107.08553 	 9.36
109.10118 	 7.765
119.08553 	 7.57
121.10118 	 5.73
122.06004 	 4.83
123.04406 	 4.43
123.11683 	 2.86
133.02841 	 4.97
133.08592 	 0.56
133.10118 	 6.29333333333333
134.03623 	 5.44
135.01622 	 100
135.04406 	 7.25
135.11683 	 7.80333333333333
137.13248 	 1.09
140.07061 	 4.03
147.04406 	 6.82
147.11683 	 4.42666666666667
148.07569 	 8.195
149.13248 	 0.93
150.05496 	 6.17
151.03897 	 5.56
161.02332 	 3.98
161.05971 	 3.625
162.03115 	 10.24
162.05496 	 6.81
163.03897 	 3.735
165.05462 	 49.21
167.09408 	 1.71
173.05971 	 6.99
175.03897 	 3.88
175.14813 	 7.44
176.07061 	 24.1
177.07843 	 2.06
178.04987 	 19.58
187.03897 	 16.11
187.07536 	 15.9133333333333
189.16378 	 6.37666666666667
191.05769 	 17.4733333333333
191.17943 	 7.58333333333333
192.06552 	 9.78333333333333
194.08117 	 4.505
195.089 	 1.75
201.05462 	 4.45
204.06552 	 50.45
205.04953 	 18.21
205.07334 	 45.55
206.08117 	 7.38333333333333
216.06552 	 15.3766666666667
220.06043 	 0.92
222.07608 	 83.0725
223.08391 	 21.885
224.09173 	 2.42666666666667
229.07334 	 12.235
234.07608 	 4.67333333333333
242.08117 	 5.63666666666667
243.089 	 2.36
244.09682 	 7.78
246.07608 	 4.04333333333333
248.09173 	 0.705
258.11247 	 2.01
260.09173 	 29.665
261.09956 	 4.905
262.10738 	 10.7433333333333
274.10738 	 7.75
276.12303 	 1.475
288.12303 	 4.29333333333333
300.12303 	 1.67
302.13869 	 5.61
304.15434 	 0.74
314.13869 	 0.905
316.15434 	 1.32
330.16998 	 0.77
344.18563 	 2.69
394.23767 	 3.63666666666667
412.24824 	 36.555
430.2588 	 33.8175
END IONS

BEGIN IONS
NAME=Training_19260
PEPMASS=409.1241455078125
SMILES=Cc1cc(cc(c1C(=O)O[C@@H]1[C@@H](CO)OC([C@@H]1O)n1ccc(nc1=O)O)OC)O
INCHIKEY=LOUBNBRAJPSMEC
FORMULA=C18H20N2O9
DB=MASSBANK
ID=Training_19260
53.03858 	 0.2
55.05423 	 0.3
59.04914 	 12.07
66.0464 	 0.48
69.03349 	 4.94666666666667
69.06988 	 28.51
70.02874 	 0.79
73.06479 	 36.61
75.04406 	 14.43
79.01784 	 25.66
79.05423 	 3.74
81.06988 	 1.26
87.04406 	 11.24
89.05971 	 16.51
91.05423 	 0.56
94.04132 	 1.44
95.04914 	 2.37
96.008 	 0.41
105.05462 	 13.14
107.04914 	 5.18
109.06479 	 1.24
113.03455 	 16.19
121.06479 	 24.08
122.03623 	 7.32
131.04914 	 8.57
135.04406 	 19.895
137.05971 	 0.65
147.04406 	 8.37
149.05971 	 13.16
150.03115 	 3.23
155.08553 	 8.5
165.05462 	 100
171.08044 	 7.52
173.09609 	 77.24
175.11174 	 100
189.09101 	 28.92
191.10666 	 12.3
283.09246 	 54.08
297.09688 	 1.67
299.08738 	 36.5
311.08738 	 11.29
318.04825 	 7.86
319.05608 	 8.02
327.08229 	 12.96
333.07173 	 11.27
347.05099 	 7.22
351.08229 	 12.03
359.08738 	 9.83
361.06664 	 13.51
362.07447 	 7.15
373.10303 	 7.53
375.11868 	 8.42
377.09794 	 8.86
379.07721 	 19.2
391.11359 	 9.58
393.12924 	 11.07
409.12416 	 0
END IONS

BEGIN IONS
NAME=Training_19263
PEPMASS=523.2326049804688
SMILES=CC(=CCc1cc(ccc1O)CC1(C(=C(C(=O)O1)OC)c1cc(CC=C(C)C)c(c(c1)O)O)C(=O)OC)C
INCHIKEY=LARSXHUKWMVHRB
FORMULA=C30H34O8
DB=MASSBANK
ID=Training_19263
55.01784 	 1.6
55.05423 	 19.29
57.03349 	 20.37
57.06988 	 28.58
59.04914 	 38.17
65.03858 	 1.8
67.05423 	 31.34
69.06988 	 17.5033333333333
71.04914 	 17.05
71.08553 	 44.19
79.05423 	 3.79
81.06988 	 19.9866666666667
83.08553 	 22.44
85.06479 	 18.73
85.10118 	 18.07
87.04406 	 43.52
89.05971 	 55.44
91.05423 	 20.45
93.06988 	 12.375
95.04914 	 1.67
95.08553 	 49.87
97.06479 	 14.93
97.10118 	 16.27
99.04406 	 15.7
99.08044 	 35.29
101.05971 	 22.47
103.05423 	 1.75
105.06988 	 5.11
107.04914 	 1.48
107.08553 	 22.99
109.10118 	 34.21
115.05423 	 3.92
117.05462 	 93.46
117.06988 	 6.565
119.04914 	 14.14
119.08553 	 8.615
121.06479 	 10.3966666666667
121.10118 	 19.73
123.11683 	 13.62
125.09609 	 14.1
129.06988 	 6.1
131.08553 	 1.82
133.06479 	 39.7733333333333
133.08592 	 16.39
133.10118 	 18.74
135.11683 	 15
137.05971 	 6.6
142.0777 	 4.32
145.06479 	 2.84
147.04406 	 1.94
147.08044 	 1.66333333333333
147.11683 	 6.41333333333333
155.08553 	 3.2
157.10118 	 26.49
158.07262 	 2.58
160.08827 	 3.04
165.05462 	 29.43
173.09609 	 1.74
175.11174 	 97.08
177.12739 	 15.53
189.05462 	 1.36
205.08592 	 41.14
205.12231 	 0.44
207.06519 	 21.74
219.08044 	 3.11
219.13796 	 13.73
233.08084 	 68.41
235.07536 	 3.48
235.09649 	 24.34
245.05971 	 1.53
247.07536 	 5.57
249.09101 	 1.72
255.10157 	 14.28
262.06245 	 1.7
263.07027 	 3.21333333333333
264.0781 	 2.63
273.11214 	 15.89
275.07027 	 3.365
277.08592 	 1.495
279.06518 	 1.315
279.10157 	 1.19
283.09648 	 21.38
289.08592 	 0.87
291.06518 	 3.35
292.07301 	 1.66
295.09648 	 0.71
299.12779 	 14.76
301.10705 	 40.1
303.06518 	 1.19
305.08083 	 0.44
307.0601 	 0.74
307.09648 	 1.84666666666667
316.22443 	 15.16
317.13835 	 18.24
319.0601 	 1.22
319.13287 	 0.48
320.21934 	 90.93
321.07575 	 0.48
323.0914 	 1.245
329.11722 	 0.91
330.12505 	 0.43
331.13287 	 1.12
334.23499 	 100
335.0914 	 2.06
335.24282 	 23.66
347.12779 	 3.03
348.13561 	 0.69
351.08632 	 0.61
357.11214 	 0.79
359.12779 	 1.92
363.15909 	 1.165
375.1227 	 1.215
379.154 	 1.93
391.154 	 2.27
403.11762 	 1.08
407.14891 	 3.18
431.1853 	 0.97
441.16965 	 1.03
445.20095 	 0.96
459.18021 	 0.85
463.21152 	 4.18
473.19587 	 1.21
491.20643 	 1.01
523.23265 	 0
END IONS

BEGIN IONS
NAME=Training_19266
PEPMASS=331.0812377929688
SMILES=CC(C(c1cc2c(c(c1)O)C(=O)c1c(cc(cc1O)O)C2=O)O)O
INCHIKEY=BMKQPAJRQUUYGC
FORMULA=C17H14O7
DB=MASSBANK
ID=Training_19266
57.06988 	 7
67.05423 	 0.49
68.99711 	 3.33
69.06988 	 1.305
71.04914 	 1.35
71.08553 	 6.89
79.01784 	 3.39
79.05423 	 1.26
81.06988 	 3.23
83.08553 	 1.66
85.10118 	 3.41
89.05971 	 16.75
91.05423 	 3.385
93.06988 	 0.38
95.01276 	 2.93
95.08553 	 4.7
105.03349 	 7.25
105.06988 	 1.19
107.08553 	 4.06
109.10118 	 5.12
115.05423 	 9.92
119.08553 	 15.85
121.02841 	 3.58
121.10118 	 4.93
123.11683 	 1.47
129.06988 	 3.8
133.08592 	 4.15
133.10118 	 11.79
135.11683 	 2.34
137.02332 	 5.36
139.05423 	 4.81
141.06988 	 8.41
143.04914 	 19.42
145.06479 	 2.69
145.10118 	 3
147.11683 	 2.37
157.06479 	 13.54
159.04406 	 3.29
159.11683 	 2.74
165.09101 	 1.31
167.04914 	 6.98
169.06479 	 3.16
171.04406 	 23.52
173.05971 	 4.93
175.11174 	 29.34
183.04406 	 2.78
184.05188 	 7.15
185.05971 	 7.22
187.03897 	 2.81
189.05462 	 2.05
195.04406 	 5.38
197.05971 	 2.78
199.03897 	 59.79
199.0601 	 45.85
201.05462 	 2.15
211.03897 	 2.95
212.0468 	 10.79
213.05462 	 28.52
215.03388 	 2.47
217.04953 	 0.44
223.03897 	 8.86
225.05462 	 2.355
227.03388 	 19.415
229.04953 	 5.77
231.06519 	 0.78
239.03388 	 6.89
240.04171 	 10.615
241.04953 	 57.81
242.05736 	 9.63
243.06519 	 1.48
245.04445 	 2.175
251.03388 	 5.12
253.04953 	 0.99
257.04445 	 38.135
258.05228 	 35.11
259.0601 	 10.425
267.0288 	 11.44
267.06518 	 0.69
268.03663 	 8.225
269.04445 	 70.04
270.05228 	 12.29
271.0601 	 6.87
285.03936 	 1.575
286.04719 	 12.81
287.05501 	 44.345
288.06284 	 7.45
295.0601 	 1.75
313.07067 	 0.32
331.08123 	 0
END IONS

BEGIN IONS
NAME=Training_19269
PEPMASS=502.2799072265625
SMILES=CC(C)[C@@H](C(=O)O)N1Cc2c(cc(c3C[C@]4([C@H](C)CCC5C(C)(C)[C@@H]([C@@H](C[C@]45C)O)O)Oc23)O)C1=O
INCHIKEY=JJWKFIISZGZPHY
FORMULA=C28H39NO7
DB=MASSBANK
ID=Training_19269
55.05423 	 14.6
67.05423 	 6.85
69.06988 	 3.3
72.08078 	 9.66
79.05423 	 4.75
81.06988 	 5.27
82.06513 	 7.34
91.05423 	 5.36
93.06988 	 3.18333333333333
95.04914 	 0.34
95.08553 	 5.19
99.08044 	 0.73
105.06988 	 5.36
107.08553 	 4.88
109.06479 	 0.54
109.10118 	 4.01333333333333
119.08553 	 4.7075
121.06479 	 0.52
121.10118 	 4.5575
123.08044 	 0.2
123.11683 	 0.43
131.08553 	 2.425
133.10118 	 5.085
134.06004 	 6.49
135.04406 	 4.84
135.08044 	 0.91
135.11683 	 1.865
137.13248 	 1.24
143.08553 	 1.39
145.10118 	 4.545
147.08044 	 1.03
147.11683 	 2.155
148.07569 	 5.42
149.09609 	 0.39
149.13248 	 2.345
150.05496 	 10.65
150.09134 	 8.67
151.03897 	 5.73
155.08553 	 0.44
157.10118 	 1.65
159.08044 	 1.55
159.11683 	 2.285
161.05971 	 3.67
162.03115 	 6.02
162.05496 	 8.33
163.03897 	 3.7
163.07536 	 0.23
169.10118 	 0.2
171.11683 	 1.01
173.09609 	 0.78
173.13248 	 1.63
175.11174 	 0.64
175.14813 	 0.385
176.03422 	 6.8
176.07061 	 4.51
177.09101 	 0.46
177.11482 	 8.75
177.16378 	 0.51
178.04987 	 30.8433333333333
182.109 	 0.25
185.13248 	 8.69
187.07536 	 2.66666666666667
187.14813 	 3.07
189.09101 	 5.53
189.12739 	 0.24
189.16378 	 3.69
190.04987 	 28.8133333333333
191.05769 	 6.65333333333333
191.14304 	 0.6
192.06552 	 4.335
197.13248 	 1.73
203.14304 	 2.13
204.1019 	 11.9533333333333
205.10973 	 5.11
205.15869 	 1.13666666666667
207.17434 	 0.5
215.14304 	 4.92
216.06552 	 3.3
218.08117 	 4.065
219.089 	 4.11
230.08117 	 2.54666666666667
232.09682 	 60.0666666666667
233.10465 	 32.59
233.15361 	 2.94
234.11247 	 14.3666666666667
242.08117 	 4.02
244.09682 	 3.09
246.11247 	 2.92
248.09173 	 0.95
270.11247 	 3.105
272.12812 	 1.06
273.14852 	 29.34
276.08665 	 1.23
278.1023 	 9.685
284.12812 	 7.70666666666667
291.15909 	 100
312.15942 	 0.45
330.1336 	 3.29
396.21693 	 0.63
407.24282 	 4.52
414.2275 	 0.73
420.25332 	 3.215
421.26114 	 0.62
438.26389 	 47.49
439.27171 	 17.385
456.27445 	 69.1233333333333
457.28228 	 26.01
466.2588 	 4.26
467.26662 	 0.97
484.26936 	 22.01
485.27719 	 4.79
502.27993 	 13.8825
END IONS

BEGIN IONS
NAME=Training_19272
PEPMASS=385.2584533691406
SMILES=CCCCCC(=O)OC1C=C(CO)C(CO)(C2(C)C(CCC(C)(C)C12)O)O
INCHIKEY=PBKUOHTZGOWWBK
FORMULA=C21H36O6
DB=MASSBANK
ID=Training_19272
53.03858 	 6.3
55.05423 	 44.695
57.06988 	 56.755
59.04914 	 23.245
65.03858 	 5.11
67.05423 	 52.455
69.03349 	 15.7466666666667
69.06988 	 40.81
71.04914 	 5.2
71.08553 	 23.86
79.01784 	 6.8
79.05423 	 36.155
81.06988 	 100
83.04914 	 9.475
83.08553 	 20.325
85.10118 	 7.845
87.04406 	 22.33
91.05423 	 20.13
93.06988 	 36.37
95.04914 	 21.04
95.08553 	 51.605
97.06479 	 5.36
97.10118 	 12.24
99.08044 	 6.93
105.06988 	 32.63
107.04914 	 12.09
107.08553 	 24.935
109.06479 	 7.48
109.10118 	 21.8
113.05971 	 26.36
117.06988 	 8.33
119.04914 	 4.04
119.08553 	 26.425
121.06479 	 16.25
121.10118 	 15.775
123.11683 	 8.41
127.03897 	 0.7
129.06988 	 7.56
131.08553 	 15.23
133.06479 	 4.96
133.10118 	 19.02
135.08044 	 19.83
135.11683 	 10.25
142.0777 	 4.32
143.08553 	 10.025
145.10118 	 14.86
147.04406 	 100
147.11683 	 10.16
150.05228 	 3.29
151.03897 	 1.47
155.08553 	 5.91
157.10118 	 8.265
159.11683 	 8.44
161.05971 	 0.45
165.05462 	 0.59
173.13248 	 6.9
185.04445 	 1.23
185.05971 	 2.29
185.13248 	 12.49
186.06753 	 1.16
187.03897 	 1.11
187.07536 	 0.51
189.05462 	 0.7
203.05501 	 11.2
204.0781 	 0.6
213.05462 	 2.56
213.12739 	 9.19
214.06245 	 1.37
227.07027 	 2.24
229.08592 	 2.62
231.06519 	 9.35
232.07301 	 5.87
235.03897 	 0.38
237.05462 	 2.24
241.04953 	 2.12
241.08592 	 0.66
242.05736 	 0.61
245.08084 	 0.36
251.07027 	 24.31
255.06519 	 0.73
259.0601 	 0.45
263.03388 	 0.63
267.06518 	 0.29
269.08083 	 2.32
273.07575 	 26.41
274.08357 	 5.16
281.04445 	 4.58
285.07575 	 1.43
291.08632 	 0.69
292.09414 	 0.77
295.0601 	 22.33
296.06793 	 3.1
307.11762 	 10.11
313.07067 	 5.19
314.07849 	 0.6
385.25847 	 0
END IONS

BEGIN IONS
NAME=Training_19275
PEPMASS=683.2545776367188
SMILES=COc1cc(ccc1OC1C(C(C(C(CO)O1)O)O)O)[C@@H]1[C@H]2CO[C@H](c3ccc(c(c3)OC)OC3C(C(C(C(CO)O3)O)O)O)[C@H]2CO1
INCHIKEY=ZJSJQWDXAYNLNS
FORMULA=C32H42O16
DB=MASSBANK
ID=Training_19275
57.06988 	 1.93
61.00728 	 4.18
65.03858 	 0.49
69.03349 	 1.115
71.08553 	 0.715
75.02293 	 2.01
79.01784 	 2.26
79.05423 	 0.88
81.03349 	 0.52
81.06988 	 0.68
85.02841 	 7.635
89.05971 	 1.37666666666667
91.05423 	 100
93.03349 	 1.96
94.04132 	 2.54
97.02841 	 2.1325
103.05423 	 2.71
111.04406 	 0.83
114.06753 	 5.18
115.05423 	 5.41
117.06988 	 1.41
121.06479 	 2.68
122.03623 	 4.06
123.04406 	 2.81
127.03897 	 1.44
128.06205 	 0.91
129.06988 	 3.81666666666667
131.04914 	 2.68
137.05971 	 76.32
143.04914 	 6.61
144.05697 	 1.29
146.03623 	 0.54
147.08044 	 5.32
149.04445 	 16.015
151.03897 	 4.48
151.07536 	 2.43
153.05462 	 2.2
157.06479 	 4.885
159.04406 	 1.61
160.05188 	 10.1625
161.05971 	 7.83666666666667
162.03115 	 1.6
163.07536 	 0.8
167.05501 	 28.41
172.05188 	 1.81
174.06753 	 1.925
175.07536 	 47.266
177.09101 	 1.23
187.07536 	 14.51
189.09101 	 13.0566666666667
199.07536 	 3.31
201.09101 	 3.25
205.08592 	 14.7766666666667
209.00806 	 2.54
217.08592 	 7.75
219.10157 	 0.8
221.08084 	 4.14
223.0601 	 1.26
225.03936 	 37.02
227.01863 	 8.22
231.08044 	 3.35
235.09649 	 26.82
239.0914 	 16.24
249.09101 	 5.49
253.12231 	 4.15
263.10666 	 2.9
265.08592 	 3.05
266.99829 	 4.99
268.97755 	 8.735
281.05032 	 0.93
281.11722 	 3.53
283.02959 	 4.64
283.09648 	 1.4
285.00885 	 24.53
291.10157 	 6.9
299.06089 	 8.505
303.15909 	 2.83
308.10431 	 4.01
309.11214 	 3.58
311.12779 	 14.06
321.16965 	 100
323.12779 	 7.4
324.98264 	 5.015
341.01394 	 1.21
341.13835 	 12.52
342.9932 	 6.945
344.00103 	 0.88
359.0245 	 16.61
683.25456 	 0
END IONS

BEGIN IONS
NAME=Training_16855
PEPMASS=327.107
SMILES=c1cc(ccc1/C=C/C(=O)O)O[C@H]1[C@@H]([C@H]([C@@H]([C@@H](CO)O1)O)O)O
INCHIKEY=LJFYQZQUAULRDF
FORMULA=C15H18O8
DB=MASSBANK
ID=Training_16855
53.03858 	 11.62
55.01784 	 11.84
55.05423 	 27.81
57.03349 	 7.64
57.06988 	 17.8
59.04914 	 7.145
61.00728 	 16.435
62.0151 	 26.935
67.05423 	 34.015
69.06988 	 17.1433333333333
71.04914 	 8.46
71.08553 	 7.3
73.02841 	 8.76
79.01784 	 9.47
79.05423 	 21.56
81.06988 	 30.5433333333333
83.04914 	 9.73
83.08553 	 13.12
85.02841 	 7.615
85.06479 	 6.65
87.04406 	 7.41666666666667
89.05971 	 67.33
91.05423 	 18.7766666666667
93.06988 	 26.09
95.04914 	 17.47
95.08553 	 27.75
97.06479 	 9.29
97.10118 	 8.14
103.05423 	 1.04
105.06988 	 15.845
107.08553 	 11.3266666666667
109.06479 	 7.4
109.10118 	 10.75
111.04406 	 7.245
113.05971 	 4.24
119.04914 	 20.2933333333333
119.08553 	 10.0733333333333
121.10118 	 7.86666666666667
123.11683 	 2.47
131.08553 	 6.82
133.08592 	 22.685
133.10118 	 7.82
135.08044 	 1.88
135.11683 	 8.97
137.05971 	 0.93
137.13248 	 7.02
141.09101 	 1.33
147.04406 	 56.2933333333333
165.05462 	 17.29
205.98459 	 100
206.99241 	 12.65
253.09179 	 0.91
327.10744 	 0
END IONS

BEGIN IONS
NAME=Training_16965
PEPMASS=477.176
SMILES=CC1=CCC2(C(CCC(C2(C(=O)OC)O)OC(=O)C)C21CC(c1ccoc1)OC2=O)C(=O)OC
INCHIKEY=NOSUBWMAOPEEBW
FORMULA=C24H28O10
DB=MASSBANK
ID=Training_16965
121.06479 	 3.97
131.08553 	 8.46
143.08553 	 3.37
145.10118 	 6.59
147.08044 	 5.4
155.08553 	 6.34
157.06479 	 3.67
157.10118 	 3.66
159.08044 	 8.74
167.08553 	 6.34
169.06479 	 4.43
171.08044 	 3.33
173.09609 	 11.64
179.08553 	 4.42
180.09335 	 3.1
181.10118 	 4.59
183.08044 	 5.67
185.09609 	 4.6
187.07536 	 9.67
192.09335 	 4.04
193.10118 	 3.19
195.08044 	 9.61
195.11683 	 14.51
197.09609 	 4.91
201.09101 	 2.98
205.10118 	 11.24
207.11683 	 6.01
208.08827 	 3.17
209.09609 	 5.05
217.10118 	 4.16
220.08827 	 3.26
223.11174 	 31.93
225.09101 	 3.8
225.12739 	 4.86
233.09609 	 9.9
235.11174 	 14.35
241.12231 	 3.34
251.10666 	 89.12
253.12231 	 14.33
261.09101 	 6.8
269.11722 	 11.35
279.10157 	 8.14
293.11722 	 6.76
295.13287 	 4.87
297.11214 	 5.95
311.12779 	 16.13
329.13835 	 14.38
339.1227 	 5.67
357.13326 	 100
385.12818 	 3.74
403.13874 	 51.18
477.17552 	 0
END IONS

BEGIN IONS
NAME=Training_19278
PEPMASS=299.185302734375
SMILES=CCC(C)CC(=O)OC1C(C(C)C)C(C=C(CO)C1=O)O
INCHIKEY=BUOADWXGPJXKRM
FORMULA=C16H26O5
DB=MASSBANK
ID=Training_19278
53.00219 	 4.6
53.03858 	 7.26
55.01784 	 4.93
55.05423 	 4.92666666666667
57.03349 	 1.19
57.06988 	 5.085
59.04914 	 3.33333333333333
61.00728 	 5.44
65.03858 	 6.83
67.05423 	 41.0433333333333
69.06988 	 3.53
71.08553 	 56.455
77.03858 	 2.11
79.05423 	 10.6366666666667
81.03349 	 3.01
81.06988 	 11.9275
83.04914 	 1.85666666666667
83.08553 	 7.79
85.02841 	 1.01
89.05971 	 8.2
91.05423 	 20.9875
93.06988 	 6.75
94.04132 	 1.13
95.04914 	 33.5733333333333
95.08553 	 9.9875
97.06479 	 2.17666666666667
97.10118 	 4.16
99.04406 	 6.17666666666667
99.08044 	 13.535
103.05423 	 1.98
104.06205 	 2.24
105.03349 	 2.44
105.06988 	 4.37
107.04914 	 8.25666666666667
107.08553 	 3.85666666666667
108.02058 	 9.56
108.05697 	 2.2
109.02841 	 3.12
109.10118 	 15.08
111.04406 	 68.15
111.11683 	 1.69
115.05423 	 3.26
117.06988 	 3.945
119.08553 	 21.2766666666667
120.05697 	 1.37
120.09335 	 1.77
121.10118 	 2.58
122.03623 	 1.05
122.07262 	 2.54
123.04406 	 94.3333333333333
123.11683 	 2.25
127.03897 	 1.57
132.05697 	 1.73
135.08044 	 1.31
135.11683 	 2.68
136.01549 	 2.21
137.09609 	 15.7033333333333
141.05462 	 1.28
147.08044 	 6.565
150.06753 	 5.095
151.07536 	 0.39
153.09101 	 14.21
154.02606 	 1.67
161.13248 	 1.45
165.09101 	 24.75
183.10157 	 2.74
185.03858 	 23.97
193.12231 	 28.58
201.03349 	 100
203.04914 	 81.22
210.06753 	 8.33
238.06245 	 15.645
266.05736 	 8.04
284.06793 	 5.11
299.1853 	 0
END IONS

BEGIN IONS
NAME=Training_19284
PEPMASS=609.29052734375
SMILES=C[C@H]1[C@@H]([C@H]([C@H]([C@H](OC[C@@H]2[C@H]([C@@H]([C@H]([C@H](OC(CCCCc3ccc(cc3)O)CCc3ccc(cc3)O)O2)O)O)O)O1)O)O)O
INCHIKEY=JYQIWENZJDPRSV
FORMULA=C31H44O12
DB=MASSBANK
ID=Training_19284
55.05423 	 0.44
57.03349 	 1.085
57.06988 	 3.72
59.04914 	 0.54
61.00728 	 4.15
61.02841 	 0.67
67.05423 	 0.58
69.03349 	 1.1
71.04914 	 2.5125
71.08553 	 1.7
75.02293 	 2.21
79.01784 	 1.45
79.05423 	 0.36
81.03349 	 5.27
83.01276 	 2.12
83.04914 	 0.34
85.02841 	 10.9033333333333
85.06479 	 9.43
87.04406 	 2.5
89.05971 	 2.37
91.05423 	 61.5866666666667
93.03349 	 0.59
93.06988 	 0.62
95.04914 	 15.82
97.02841 	 2.94333333333333
97.06479 	 1.44
99.04406 	 2.24
103.05423 	 0.54
105.06988 	 0.41
107.04914 	 42.53
107.08553 	 1.38
109.10118 	 4.03
111.04406 	 2.715
115.03897 	 4.1
117.06988 	 0.63
119.04914 	 2.675
119.08553 	 5.63
121.06479 	 1.93
123.04406 	 19.13
125.05971 	 0.85
127.03897 	 4.96
129.05462 	 11.61
131.04914 	 11.32
132.05697 	 0.8
133.06479 	 5.62666666666667
135.08044 	 1.63
137.09609 	 23.83
144.05697 	 0.37
145.04953 	 2.14
145.06479 	 2.76666666666667
147.04406 	 5.90666666666667
147.06519 	 15.68
147.08044 	 7.58
149.04445 	 15.81
150.0464 	 0.35
153.09101 	 3.08
157.06479 	 2.52
159.08044 	 0.635
163.07536 	 5.41
165.09101 	 60.29
167.05501 	 24.795
168.05697 	 0.75
169.03428 	 0.76
171.08044 	 6.86
173.05971 	 8.08
183.10157 	 3.44
185.09609 	 3.12
187.07536 	 24.96
187.11174 	 5.03
189.12739 	 17
191.07027 	 10.75
195.06519 	 1.89
199.07536 	 0.41
205.08592 	 0.6
211.07536 	 0.75
213.12739 	 7.54
219.17434 	 0.47
221.08084 	 4.44
223.0601 	 0.47
225.11213 	 1.61
229.08592 	 4.29
239.0914 	 19.61
240.94625 	 0.38
247.09649 	 20.52
265.01902 	 0.505
266.99829 	 10.125
268.00024 	 0.38
268.97755 	 19.49
271.13287 	 14.46
281.05032 	 2.89
283.02959 	 8.985
283.16926 	 38.42
285.00885 	 34.455
286.0108 	 7.45
289.14344 	 62.96
295.16926 	 3.02
299.06089 	 17.27
299.16417 	 4.1
303.04993 	 3.72
307.16926 	 41.45
319.16926 	 3.72
325.17982 	 3.22
331.16926 	 5.74
344.98185 	 9.86
349.16456 	 100
349.17982 	 41.09
355.06597 	 0.65
367.19039 	 2.76
373.17982 	 5.1
375.19547 	 4.95
391.19039 	 3.22
393.20604 	 3.76
400.98694 	 5.51
409.20095 	 4.86
418.9975 	 10.95
609.29055 	 0
END IONS

BEGIN IONS
NAME=Training_19287
PEPMASS=327.1802062988281
SMILES=CC(C)CC(=O)OC1C(C(C)C)C(C=C(CO)C1=O)OC(=O)C
INCHIKEY=IVEJMWCGEFICJC
FORMULA=C17H26O6
DB=MASSBANK
ID=Training_19287
51.02293 	 0.71
53.03858 	 14.205
55.01784 	 1.18
55.05423 	 1.55
57.06988 	 54.0633333333333
59.04914 	 0.46
61.00728 	 1.13
67.05423 	 17.5066666666667
68.99711 	 1.83
69.06988 	 0.485
71.04914 	 1.01
71.08553 	 0.58
75.02293 	 0.52
77.03858 	 2.745
79.01784 	 2.2
79.05423 	 3.10666666666667
81.03349 	 3.0825
81.06988 	 3.525
83.04914 	 0.35
83.08553 	 0.51
85.06479 	 7.9
87.04406 	 0.47
89.05971 	 6.44
91.05423 	 16.3633333333333
92.06205 	 0.41
93.06988 	 1.94666666666667
95.04914 	 34.96
96.05697 	 1.28
97.06479 	 0.71
101.05971 	 0.48
103.05423 	 0.56
103.07536 	 0.5
104.06205 	 1.78
105.03349 	 5.72
105.06988 	 1.85
107.04914 	 1.67
107.08553 	 1.1
109.02841 	 0.83
109.06479 	 1.57
109.10118 	 6.42333333333333
111.04406 	 2.5325
115.05423 	 1.5
117.06988 	 1.84
119.08553 	 17.5033333333333
120.09335 	 0.36
121.06479 	 0.78
122.07262 	 2.65
123.04406 	 60.35
124.05188 	 3.01
125.05971 	 0.69
129.05462 	 0.43
129.06988 	 0.51
131.04914 	 0.82
132.05697 	 1.71
133.06479 	 0.7
135.04406 	 0.54
135.08044 	 1.66
137.05971 	 3.87
137.09609 	 14.4
138.10392 	 0.91
139.07536 	 0.3
140.99711 	 100
142.00493 	 12.05
142.9975 	 8.51
147.08044 	 5.475
148.08827 	 0.32
149.05971 	 0.54
150.06753 	 10.53
151.07536 	 1.36
153.09101 	 3.3
155.07027 	 3.1
155.10666 	 0.37
159.0288 	 4.1
165.09101 	 80.7833333333333
166.09883 	 6.91
171.04406 	 2.49
173.08084 	 2.26
183.10157 	 2.18
197.05971 	 1.73
200.0468 	 2.2
207.10157 	 7.64
217.10705 	 9.92
225.05462 	 4.79
225.11213 	 0.71
228.04171 	 5.33
239.07027 	 2.05
253.04953 	 16.54
266.05736 	 1.13
267.06518 	 13.195
268.07301 	 5.85
269.04445 	 5.635
271.0601 	 30.005
281.04445 	 0.97
285.07575 	 0.41
294.05228 	 6.26
295.0601 	 24.055
296.06793 	 18.41
297.03936 	 2.755
298.04719 	 27.57
299.05501 	 27.375
312.06284 	 0.47
313.07067 	 22.65
314.07849 	 2.62
327.18021 	 0
END IONS

BEGIN IONS
NAME=Training_19290
PEPMASS=178.0532379150391
SMILES=C=CCS(=O)CC(C(=O)O)N
INCHIKEY=XUHLIQGRKRUKPH
FORMULA=C6H11NO3S
DB=MASSBANK
ID=Training_19290
53.00219 	 0.465
55.01784 	 3.11
57.02092 	 3.49
57.06988 	 5.09
58.995 	 0.47
60.04439 	 3.46
61.01065 	 34.4333333333333
62.0151 	 2.3
62.06004 	 2.18
62.98991 	 1.475
63.00767 	 18.45
63.99774 	 0.57
67.99265 	 0.25
69.06988 	 2.87
70.02874 	 4.615
70.06513 	 1.365
71.03656 	 0.26
71.08553 	 3.22
73.01065 	 9.615
73.02841 	 3.25
74.0059 	 17.23
74.02366 	 36.28
74.09643 	 2.37
75.03148 	 27.03
77.00219 	 4.99
78.01339 	 3.76
79.02121 	 3.83
81.06988 	 2.92
83.08553 	 3.69
86.0059 	 7.155
87.99774 	 0.68
88.0393 	 45.8
89.00556 	 1.37
89.04195 	 4.09
89.04713 	 2.93
90.00081 	 2.97
91.00864 	 8.05
91.03897 	 16.09
92.01646 	 4.775
95.01276 	 8.34
96.008 	 0.34
96.05697 	 2.38
97.01065 	 10.28
97.02841 	 28.02
98.97734 	 98.0925
99.04406 	 7.44
100.07569 	 2.36
101.00556 	 6.32
101.977 	 0.71
102.09134 	 6.48
102.98483 	 0.38
103.03897 	 2.68
107.00018 	 5.8
107.00355 	 1.18
108.99539 	 1.06
109.02841 	 5.2
110.02366 	 4
111.04406 	 33.1
113.02332 	 8.39
113.05971 	 1.33
114.05496 	 1.89
115.03897 	 1.73
116.9879 	 44.4425
119.00355 	 0.24
119.01613 	 0.77
120.01138 	 8.77
123.01104 	 3.45
125.01074 	 1.58
127.03897 	 39.57
129.05462 	 54.59
131.00355 	 0.49
132.04776 	 0.37
134.99847 	 10.265
137.01412 	 18.665
144.99539 	 5.44
161.02669 	 2.1
178.05324 	 0
END IONS

BEGIN IONS
NAME=Training_19296
PEPMASS=316.2270812988281
SMILES=CCCCCCC/C=C/C=C/C(=NCCc1ccc(cc1)O)O
INCHIKEY=VVRNYAJXAUQHEN
FORMULA=C20H29NO2
DB=MASSBANK
ID=Training_19296
51.02293 	 1.17
53.03858 	 22.675
55.01784 	 5.66
55.05423 	 16.795
57.06988 	 0.63
65.03858 	 0.79
67.05423 	 12.28
69.06988 	 3.955
72.04439 	 0.23
73.06479 	 1.18
75.04406 	 5.94
77.03858 	 3.145
79.05423 	 6.8075
81.03349 	 21.3825
81.06988 	 5.7575
83.04914 	 3.38
83.08553 	 1.52
85.02841 	 4.41
91.05423 	 14.56
92.06205 	 1.28
93.06988 	 32.505
95.04914 	 11.905
95.08553 	 5.2975
97.02841 	 7.31
97.06479 	 0.25
97.10118 	 3.78666666666667
98.06004 	 0.5
99.04406 	 1.86
102.0464 	 0.46
103.05423 	 26.5633333333333
105.06988 	 2.59
107.08553 	 7.1
109.02841 	 2.36
109.06479 	 0.966666666666667
109.10118 	 1.885
111.04406 	 0.66
111.08044 	 2.91
119.04914 	 0.34
119.08553 	 3.81
120.05697 	 0.76
121.06479 	 100
121.10118 	 100
123.08044 	 0.92
123.11683 	 1.4
126.09134 	 0.24
131.08553 	 3.99
133.10118 	 0.706666666666667
135.11683 	 0.52
136.07569 	 0.54
138.09134 	 0.49
139.11174 	 4.69
145.10118 	 0.88
147.08044 	 0.65
149.09609 	 29.13
161.13248 	 2.17
167.10666 	 22.23
179.14304 	 13.475
191.10666 	 1.51
196.16959 	 2.065
222.18524 	 1.44
316.22711 	 8.6025
END IONS

BEGIN IONS
NAME=Training_19299
PEPMASS=1003.4744262695311
SMILES=C=CC(C)(CC/C=C(\C)/C(=O)O)O[C@H]1[C@@H]([C@H]([C@@H]([C@@H](CO)O1)OC(=O)/C(=C/CCC(C)(C=C)O[C@H]1[C@@H]([C@H]([C@@H]([C@@H](COC(=O)/C(=C/CCC(C)(C=C)O[C@H]2[C@@H]([C@H]([C@@H]([C@@H](CO)O2)O)O)O)/C)O1)O)O)O)/C)O)O
INCHIKEY=HVNMJMDAMCBOTE
FORMULA=C48H74O22
DB=MASSBANK
ID=Training_19299
69.03349 	 1.17
71.01276 	 0.49
71.04914 	 1.235
75.04406 	 3.59
77.03858 	 1.67
79.05423 	 17.07
81.03349 	 6.01
81.06988 	 5.885
83.04914 	 1.73
85.02841 	 6.57
91.05423 	 15.0733333333333
93.06988 	 69.7533333333333
95.04914 	 7.85
95.08553 	 4.69
97.02841 	 7.15666666666667
99.04406 	 1.99
103.05423 	 2.18
105.06988 	 13.155
107.08553 	 11.69
109.02841 	 3.12
109.06479 	 1.49
109.10118 	 1.23
111.04406 	 1.56
111.08044 	 4.265
115.05423 	 0.99
116.06205 	 1.48
117.06988 	 1.71
119.08553 	 10.155
121.10118 	 52.6833333333333
122.109 	 7.21
123.08044 	 2.195
125.05971 	 1.03
127.03897 	 0.95
128.06205 	 0.71
129.06988 	 1.425
131.08553 	 8.275
133.10118 	 2.1
135.08044 	 1.06
137.09609 	 1.08
139.11174 	 3.24
143.08553 	 1.29
145.10118 	 2.83
147.00767 	 2.59
147.08044 	 1.405
147.11683 	 1.03
149.02332 	 3.36
149.09609 	 9.52666666666667
150.10392 	 1.82
157.10118 	 1.7
159.11683 	 2.23
161.09609 	 0.96
165.01824 	 13.47
167.03388 	 5.7
167.10666 	 4.015
171.11683 	 1.09
173.09609 	 1.1
175.11174 	 0.91
183.0288 	 1.48
185.04445 	 4.13
185.13248 	 1
187.14813 	 1.07
189.09101 	 3.12
207.10157 	 21.18
237.07575 	 1.76
287.12779 	 1.76
293.13835 	 1.33
305.13835 	 25.16
306.1403 	 3.29
331.11762 	 2.09
333.13326 	 14.67
334.13522 	 2.19
335.14891 	 1.1
349.12818 	 42.22
350.13013 	 6.69
351.14383 	 40.42
352.14578 	 6.1
353.15948 	 11.21
367.13874 	 16.01
368.1407 	 2.33
369.15439 	 5.06
447.34689 	 0.97
515.22756 	 6.21
516.22951 	 1.24
517.24321 	 31.18
518.24516 	 7.86
519.25886 	 3.73
533.23812 	 86.19
534.24008 	 22.29
535.25377 	 100
536.25573 	 25.48
537.26942 	 3.06
683.34259 	 1.46
701.35315 	 69.21
863.40598 	 2.86
1003.47445 	 0
END IONS

BEGIN IONS
NAME=Training_5143
PEPMASS=226.1339
SMILES=Cc1cc(C2CC2)nc(n1)Nc1ccccc1
INCHIKEY=HAORKNGNJCEJBX
FORMULA=C14H15N3
DB=MASSBANK
ID=Training_5143
65.03858 	 10.2283333333333
67.02908 	 2.11
67.05423 	 7.505
68.04948 	 4.69333333333333
77.03858 	 9.1475
79.05423 	 11.2042857142857
80.04948 	 5.575
81.06988 	 8.67833333333333
82.06513 	 5.964
89.03858 	 2.645
91.05423 	 23.9725
92.04948 	 17.43625
93.0573 	 51.738
94.06513 	 4.89
104.04948 	 5.216
105.04472 	 5.12
106.06513 	 30.9288888888889
107.06037 	 2.39
107.07295 	 2.965
108.08078 	 81.703
109.07603 	 5.2725
109.0886 	 3.41
109.10227 	 18.99
110.09752 	 3.68
115.05423 	 2.155
116.04948 	 8.89375
117.0573 	 7.76333333333333
118.05255 	 22.5085714285714
118.06513 	 15.0125
119.06037 	 35.675
123.09167 	 11.76
124.1006 	 6.39
130.06513 	 1.68
131.06037 	 8.67375
132.0682 	 17.31
133.07602 	 58.871
133.10227 	 66.98
134.09752 	 12.61
142.06513 	 4.12875
143.06037 	 12.01875
144.08078 	 40.1366666666667
145.07602 	 8.72625
146.09752 	 2.66
154.06513 	 1.66
156.0682 	 2.19
157.07602 	 2.365
158.09643 	 3.606
158.09752 	 6.39
159.09168 	 16.9377777777778
160.1006 	 5.46
167.07295 	 5.79714285714286
168.0682 	 4.456
168.08078 	 8.68625
169.07602 	 5.5175
169.10227 	 8.07
170.08385 	 2.54333333333333
170.09752 	 2.93
171.09168 	 2.5625
181.07602 	 2.756
182.08385 	 4.34
182.09643 	 3.59
182.09752 	 6.1
183.0791 	 3.2225
183.09168 	 6.22833333333333
184.08692 	 20.9155555555556
184.1006 	 24.13
185.10733 	 41.457
186.10367 	 12.22
191.07295 	 1.86
193.07602 	 9.085
194.08385 	 12.81375
194.09752 	 6.72
196.08692 	 5.36
198.10257 	 9.405
198.10367 	 19.39
207.09168 	 7.634
208.0995 	 4.315
209.10733 	 33.6911111111111
210.10257 	 46.815
210.10367 	 100
211.1104 	 19.185
224.11822 	 7.8075
226.13387 	 4171.272
246.10127 	 0
END IONS

BEGIN IONS
NAME=Training_19302
PEPMASS=841.421630859375
SMILES=C=CC(C)(CC/C=C(\C)/C(=O)O[C@@H]1[C@@H](CO)O[C@H]([C@@H]([C@H]1OC(=O)/C(=C/CCC(C)(C=C)O)/C)O)OC(C)(C=C)CC/C=C(\C)/C(=O)O[C@H]1[C@@H]([C@H]([C@@H]([C@@H](CO)O1)O)O)O)O
INCHIKEY=OIMUSOLEDHKDCV
FORMULA=C42H64O17
DB=MASSBANK
ID=Training_19302
65.03858 	 0.52
67.05423 	 2.46333333333333
69.03349 	 10.135
71.04914 	 1.205
75.04406 	 4.89
77.03858 	 0.79
79.05423 	 27.2
81.03349 	 9.455
81.06988 	 6.715
83.04914 	 0.88
85.02841 	 4.85
91.05423 	 18.825
93.06988 	 100
95.04914 	 4.58333333333333
95.08553 	 3.17
97.02841 	 9.19
97.06479 	 0.67
99.04406 	 2.07
103.05423 	 1.82
105.06988 	 13.81
107.08553 	 16.07
109.02841 	 3.6
109.06479 	 0.99
111.04406 	 0.92
111.08044 	 2.75333333333333
113.09609 	 0.97
115.05423 	 0.59
116.06205 	 1.41
117.06988 	 1.7
119.08553 	 9.835
121.10118 	 61.475
123.08044 	 1.46333333333333
127.03897 	 4.05
129.06988 	 1.37
131.08553 	 9.015
133.10118 	 2.565
135.08044 	 1.16
139.07536 	 0.22
139.11174 	 3.27
143.08553 	 1.37
145.10118 	 3.6
147.08044 	 0.835
147.11683 	 0.83
149.09609 	 6.23666666666667
157.10118 	 2.34
159.11683 	 3.57
161.09609 	 0.93
167.10666 	 3.25
171.11683 	 1.83
173.09609 	 1.16
175.11174 	 0.535
185.13248 	 1.24
187.14813 	 1.99
189.12739 	 0.63
213.16378 	 1.21
293.13835 	 1.34
351.14383 	 22.56
529.24321 	 1.06
587.28507 	 0.75
655.34767 	 0.82
656.3555 	 0.22
683.34259 	 100
684.35041 	 36.43
685.35824 	 7.34
743.36372 	 1.25
841.42163 	 0
END IONS

BEGIN IONS
NAME=Training_19308
PEPMASS=315.1802062988281
SMILES=C=CC(/C=C(\C)/CO[C@H]1[C@@H]([C@H]([C@@H]([C@@H](CO)O1)O)O)O)C(=C)C
INCHIKEY=FOWZPEXPOVXJSN
FORMULA=C16H26O6
DB=MASSBANK
ID=Training_19308
53.03858 	 23.83
55.01784 	 11.34
55.05423 	 18.775
57.06988 	 34.2633333333333
59.04914 	 11.605
61.00728 	 12.22
67.05423 	 24.655
69.03349 	 15.245
69.06988 	 20.305
71.04914 	 6.87
71.08553 	 18.57
79.01784 	 7.68333333333333
79.05423 	 16.89
81.03349 	 24.34
81.06988 	 22.455
83.04914 	 9.44
83.08553 	 4.45
85.02841 	 16.98
85.10118 	 11.26
87.04406 	 55.07
89.05971 	 15.23
91.05423 	 34.3366666666667
93.06988 	 31.58
95.01276 	 23.24
95.04914 	 19.2666666666667
95.08553 	 16.5133333333333
97.02841 	 4.69
97.10118 	 6.71
103.03897 	 11.68
103.05423 	 23.64
105.06988 	 15.51
107.08553 	 13.5333333333333
109.10118 	 16.86
115.05423 	 9.2
117.06988 	 11.5
119.08553 	 16.27
121.06479 	 57.125
121.10118 	 24.45
128.06205 	 10.46
129.06988 	 12.47
131.07027 	 5.29
133.06479 	 5.23
133.10118 	 43.08
135.08044 	 5.98
135.11683 	 8.18
141.06988 	 15.56
142.0777 	 16.25
143.08553 	 6.795
145.02841 	 16.34
145.10118 	 18
147.11683 	 13.68
152.06205 	 6.92
153.06988 	 31.155
155.08553 	 16.955
157.10118 	 17.155
159.11683 	 19.11
161.05971 	 10.75
165.06988 	 34.72
166.0777 	 58.215
168.09335 	 66.46
171.11683 	 23.59
173.13248 	 18.16
175.14813 	 16.42
177.05462 	 99.19
181.10118 	 78.545
183.11683 	 27.7
185.13248 	 32.86
187.14813 	 22.59
189.05462 	 9.47
192.06284 	 21.19
197.13248 	 25.65
199.14813 	 37.4
201.16378 	 11.95
204.06284 	 20.37
211.14813 	 14.51
213.16378 	 30.61
218.07849 	 15.66
223.0601 	 21.33
227.10666 	 11.18
256.09414 	 100
257.10197 	 19.91
268.09414 	 35.81
270.10979 	 42.48
282.10979 	 14.82
284.12544 	 15.06
296.12544 	 36.82
315.18021 	 0
END IONS

BEGIN IONS
NAME=Training_16966
PEPMASS=553.228
SMILES=CC1=C(C(=O)O)C(C)(C)CC(C1)O[C@H]1[C@@H]([C@H]([C@@H]([C@@H](COC(=O)/C=C/c2cc(c(c(c2)OC)O)OC)O1)O)O)O
INCHIKEY=RNEQSBBQXWZUJN
FORMULA=C27H36O12
DB=MASSBANK
ID=Training_16966
81.03349 	 0.61
85.02841 	 0.56
91.05423 	 3.73
93.06988 	 0.48
99.04406 	 0.3
103.05423 	 0.32
105.06988 	 1.1
107.04914 	 0.49
109.02841 	 0.31
117.03349 	 0.21
119.04914 	 14.78
121.10118 	 2.89
127.03897 	 0.21
131.04914 	 0.22
132.02058 	 0.86
135.04406 	 0.22
136.05188 	 0.41
147.04406 	 24.32
149.09609 	 17.39
160.01549 	 0.21
164.0468 	 1.11
167.10666 	 1.82
175.03897 	 52.94
179.07027 	 4.28
192.04171 	 1.02
207.06519 	 100
225.07575 	 1.22
351.10744 	 4.03
369.11801 	 9.84
553.22795 	 0
END IONS

BEGIN IONS
NAME=Training_19314
PEPMASS=573.2694091796875
SMILES=CCC(C)C(=O)OC1CC(C23C4CC(C5(COC3OC(C14C)O)C2C(=O)CC1(C)C(CC2C51O2)c1ccoc1)O)O
INCHIKEY=QATFYHWTNMSERU
FORMULA=C31H40O10
DB=MASSBANK
ID=Training_19314
53.03858 	 19.88
55.05423 	 29.6
57.06988 	 37.3633333333333
67.05423 	 39.545
69.06988 	 19.225
75.04406 	 90.15
79.05423 	 52.12
81.03349 	 22.47
81.06988 	 19.5833333333333
89.05971 	 1.21
91.05423 	 53.33
93.06988 	 34.385
95.04914 	 37.97
95.08553 	 16.1566666666667
101.00219 	 26.57
105.06988 	 47.51
107.07027 	 1.62
107.08553 	 32.715
109.02841 	 13.67
109.06479 	 20.235
109.10118 	 11.465
115.05423 	 25.34
117.06988 	 48.43
119.08553 	 59.42
121.06479 	 20.345
121.10118 	 22.97
128.06205 	 29.69
129.06988 	 48.68
131.08553 	 26.3466666666667
133.06479 	 24.11
133.10118 	 41.965
135.08044 	 12.2
141.06988 	 32.97
142.0777 	 46.6
143.08553 	 34.41
145.06479 	 18.955
145.10118 	 37.245
147.08044 	 15.57
147.11683 	 14.28
153.06988 	 21.18
155.08553 	 26.8633333333333
156.09335 	 33.93
157.10118 	 52.165
159.08044 	 16.765
159.11683 	 21.555
161.05971 	 19.7366666666667
163.07536 	 28.3533333333333
165.05462 	 6.72
165.06988 	 35.06
166.0777 	 19.11
167.07027 	 1.63
167.08553 	 42.12
168.09335 	 23.68
169.10118 	 48.965
171.08044 	 9.36
171.11683 	 32.51
173.09609 	 13.02
173.13248 	 17.6
179.08553 	 34.27
181.04953 	 3.52
181.10118 	 36.91
183.11683 	 58.23
185.09609 	 15.15
185.13248 	 22.95
187.07536 	 10.93
191.07027 	 1.8
192.09335 	 22.48
193.10118 	 40.48
195.11683 	 35.15
197.08084 	 3.27
197.09609 	 12.53
197.13248 	 29.15
199.11174 	 12.65
199.14813 	 19.66
205.10118 	 21.34
207.11683 	 26.14
209.09609 	 14.865
209.13248 	 21.19
211.11174 	 19.57
211.14813 	 13.22
213.09101 	 11.24
217.04953 	 14.15
219.06519 	 1.25
221.08084 	 1.31
221.13248 	 22.05
223.11174 	 13.58
223.14813 	 13.16
225.09101 	 10.02
225.16378 	 39.45
227.10666 	 12.09
231.06519 	 1.39
231.11683 	 20.28
237.12739 	 13.005
239.10666 	 11.69
239.14304 	 8.72
247.11174 	 12.99
249.12739 	 12.51
259.00259 	 100
259.11174 	 8.7
265.12231 	 7.77
267.13796 	 11.62
275.0914 	 2.03
277.00728 	 73.83
277.12231 	 7.71
278.0151 	 12.15
283.0601 	 4.22
291.02293 	 3.16
293.03858 	 1.67
295.13287 	 8.03
299.14304 	 7.74
303.08632 	 2.48
313.15869 	 17.98
315.13796 	 9.72
317.15361 	 8.08
323.0914 	 1.91
325.10705 	 2.27
329.15361 	 13.82
331.16926 	 21.68
341.15361 	 10.56
343.16926 	 10.78
345.14852 	 13.13
347.16417 	 24.92
349.07067 	 1.87
359.16417 	 50.72
360.172 	 9.1
361.17982 	 47.28
362.18765 	 9.19
363.15909 	 13.55
367.08123 	 50
368.08318 	 9.16
371.16417 	 19.65
377.17474 	 42.84
378.18256 	 7.64
379.19039 	 9.94
382.1047 	 23.48
383.10666 	 4.52
389.17474 	 80.71
390.18256 	 18.91
395.1853 	 15.34
397.12818 	 35.99
398.13013 	 7.29
407.1853 	 99.3
408.19313 	 21.61
425.19587 	 100
453.19078 	 7.29
573.26942 	 0
END IONS

BEGIN IONS
NAME=Training_19320
PEPMASS=327.1074523925781
SMILES=CC(C)(C)C1(C[C@H]2[C@@]3(CC(=O)O2)C(=O)O[C@H]2[C@@]13[C@@H](C(=O)O2)O)O
INCHIKEY=MOLPUWBMSBJXER
FORMULA=C15H18O8
DB=MASSBANK
ID=Training_19320
53.03858 	 6.86
55.01784 	 4.56
55.05423 	 5.975
57.06988 	 30.7633333333333
59.04914 	 4.965
61.00728 	 4.76
62.0151 	 9.68
67.05423 	 10.86
69.06988 	 9.88
71.08553 	 24.07
75.04406 	 31.42
79.01784 	 100
79.05423 	 11.54
81.03349 	 4.34
81.06988 	 16.01
83.01276 	 19.32
83.08553 	 11.465
85.10118 	 14.71
87.04406 	 7.935
89.05971 	 51.1233333333333
91.05423 	 16.54
93.06988 	 9.67
95.04914 	 9.855
95.08553 	 17.4933333333333
97.10118 	 16.11
103.05423 	 5.8
105.06988 	 6.675
107.04914 	 11.5166666666667
107.08553 	 10.3666666666667
109.02841 	 21.27
109.10118 	 23.715
111.08044 	 3.74
115.05423 	 4.21
119.08553 	 12.1166666666667
121.06479 	 3.19
121.10118 	 16.815
131.04914 	 4.28
133.06479 	 3.3
133.08592 	 9.41
133.10118 	 42.13
135.11683 	 21.67
137.05971 	 13.695
145.10118 	 27.72
147.04406 	 14.17
147.11683 	 20.81
149.05971 	 10.705
151.03897 	 4.01
152.06205 	 8.63
153.06988 	 6.075
157.10118 	 27.6
159.11683 	 27.76
161.05971 	 5.815
161.13248 	 13.2
165.06988 	 7.97
168.05697 	 5.18
169.10118 	 14.1
171.11683 	 28.48
173.13248 	 23.37
177.05462 	 63.87
181.06479 	 4.65
183.11683 	 26.51
185.13248 	 32.11
187.14813 	 24.75
193.06479 	 4.51
197.13248 	 46.78
199.14813 	 60.82
203.07027 	 4.66
205.98459 	 100
210.06753 	 4.88
221.05971 	 4.49
223.07536 	 4.33
225.09101 	 4.36
327.10744 	 0
END IONS

BEGIN IONS
NAME=Training_19326
PEPMASS=529.2796020507812
SMILES=CC(=O)OC1CC(C2(C)C3CCC4(C)C(c5ccoc5)C(=O)C5C4(C3(C)C(CC2C1(C)C)OC(=O)C)O5)O
INCHIKEY=PVCLMZBWMWIHKX
FORMULA=C30H40O8
DB=MASSBANK
ID=Training_19326
53.03858 	 8.65
55.01784 	 8.43
55.05423 	 18.04
57.06988 	 7.725
67.05423 	 14.25
69.03349 	 7.42
69.06988 	 10.48
79.05423 	 28.21
81.03349 	 11.2825
81.06988 	 14.285
85.02841 	 0.43
91.05423 	 20.145
93.06988 	 21.89
95.04914 	 11.9966666666667
95.08553 	 19.73
97.02841 	 0.68
97.10118 	 5.58
103.05423 	 9.7
105.06988 	 43.7766666666667
107.04914 	 7.695
107.08553 	 13.2366666666667
109.02841 	 15.58
109.06479 	 5.41
109.10118 	 17.5833333333333
115.05423 	 10.35
117.06988 	 16.72
119.08553 	 36.15
121.06479 	 15.07
121.10118 	 12.6433333333333
123.04406 	 6.54
128.06205 	 9.67
129.06988 	 14.98
131.04914 	 70.63
131.08553 	 16.35
133.06479 	 50.005
133.10118 	 47.6633333333333
135.08044 	 14.13
137.02332 	 2.48
137.05971 	 2.965
141.06988 	 8.61
142.0777 	 28.23
143.08553 	 17.85
145.06479 	 9.58
145.10118 	 25.4133333333333
147.11683 	 9.37
149.05971 	 15.58
151.03897 	 49.52
155.08553 	 16.35
156.09335 	 29.83
157.10118 	 40.1933333333333
159.08044 	 2.19
159.11683 	 22.4266666666667
161.05971 	 56.565
161.09609 	 2.16
161.13248 	 10.36
163.07536 	 15.895
165.05462 	 100
167.08553 	 8.78
169.04953 	 0.49
169.10118 	 12.6033333333333
170.109 	 22.86
171.11683 	 30.88
173.02332 	 0.55
173.13248 	 8.58666666666667
175.03897 	 1.44
177.05462 	 4.365
179.07027 	 24.51
179.08553 	 5.4
181.10118 	 11.1
183.06519 	 1.58
183.11683 	 12.4366666666667
184.12465 	 12.1733333333333
185.04445 	 0.68
185.13248 	 26.8733333333333
187.14813 	 3.24
191.07027 	 1.435
193.04953 	 10.38
193.10118 	 8.01
195.11683 	 7.59333333333333
197.13248 	 26.1566666666667
199.14813 	 43.5266666666667
203.07027 	 1.64
209.13248 	 3.18
210.1403 	 2.62
211.11174 	 2.13
211.14813 	 9.89
213.16378 	 17.705
223.14813 	 2.54
225.16378 	 6.005
226.1716 	 2.68
227.17943 	 2.79
233.04445 	 2.4
237.07575 	 0.58
237.12739 	 2.36
237.16378 	 3.03
239.17943 	 5.825
252.18725 	 2.54
253.19508 	 9.48
255.21073 	 10.15
265.07067 	 9.51
275.14304 	 8.4
281.18999 	 2.99
283.13287 	 6.25
283.20564 	 2.6
297.14852 	 7.7
303.13796 	 7.65
307.08123 	 0.79
321.14852 	 25.245
335.07614 	 1.97
339.15909 	 2.53
345.22129 	 3.32
363.23186 	 7.37
367.09648 	 4.23
373.21621 	 6.32
377.08083 	 12.02
378.08866 	 0.95
391.09648 	 1.05
391.22677 	 54.045
395.0914 	 0.51
397.12818 	 1.36
409.10705 	 24.56
409.23734 	 17.87
410.11487 	 3.57
425.12309 	 3.25
427.11762 	 4.12
469.25847 	 6.11
529.27959 	 0
END IONS

BEGIN IONS
NAME=Training_19329
PEPMASS=923.3179321289062
SMILES=C/C=C\1/C(CC(=O)OC[C@@H]2[C@H]([C@@H]([C@H]([C@@H](O2)O[C@]23CO[C@H](c4ccc(c(c4)OC)O)[C@H]2CO[C@@H]3c2ccc(c(c2)OC)O)O)O)O)C(=CO[C@H]1O[C@H]1[C@@H]([C@H]([C@@H]([C@@H](CO)O1)O)O)O)C(=O)OC
INCHIKEY=URBPIXMUXQEKHZ
FORMULA=C43H54O22
DB=MASSBANK
ID=Training_19329
65.03858 	 6.85
66.0464 	 2.48
67.05423 	 7.41
69.03349 	 2.74
73.02841 	 2.15
75.04406 	 2.47
77.03858 	 3.25
79.05423 	 8.81
81.03349 	 3.265
81.06988 	 1.92
85.02841 	 1.71333333333333
89.05971 	 1.17
91.05423 	 33.04
93.06988 	 0.74
94.04132 	 11.05
95.04914 	 39.9
95.08553 	 1.61
97.02841 	 1.45333333333333
103.05423 	 16.365
105.03349 	 4.81
107.04914 	 2.84
108.02058 	 6.21
109.06479 	 5.32
109.10118 	 0.78
111.04406 	 2.18
115.05423 	 10.115
117.06988 	 6.805
121.10118 	 0.73
122.03623 	 10.68
123.04406 	 13.575
126.05227 	 17.33
129.05462 	 1.05
131.04914 	 23.415
133.02841 	 4.2
135.04406 	 2.32
137.05971 	 100
137.13248 	 0.69
138.05228 	 14.43
139.0601 	 2.7
143.04914 	 6.775
145.06479 	 5.305
149.04445 	 0.9
151.03897 	 97.53
161.05971 	 3.14
163.07536 	 2.42
165.05462 	 71.345
167.05501 	 2.5
168.06284 	 7.1
169.07066 	 1.63
171.04406 	 19.96
173.05971 	 1.77
175.07536 	 10.31
177.05462 	 1.87
186.0734 	 6
191.07027 	 2.39
203.07027 	 11.2
206.09375 	 2.98
225.03936 	 22.36
226.06832 	 1.72
239.10666 	 2.92
244.07888 	 6.72
249.09101 	 4.91
265.08592 	 2.08
267.10157 	 3.36
289.09179 	 2.17
291.10157 	 3.35
301.09179 	 41.93
327.1227 	 4.71
361.11292 	 8.13
390.13679 	 1
421.13405 	 100
422.12662 	 14.34
504.16849 	 27.96
505.17631 	 4.29
522.17905 	 36.39
523.18688 	 6.2
923.31795 	 0
END IONS

BEGIN IONS
NAME=Training_19332
PEPMASS=954.5420532226562
SMILES=C[C@@H]1[C@@H]([C@@H]([C@H]([C@H](OC[C@@H]2[C@H]([C@@H]([C@H]([C@@H](O2)O[C@H]2CC[C@@]3(C)C(CC[C@]4(C)C3CC=C3C5CC(C)(C)CC[C@@]5(C(C[C@@]43C)O)C(=O)O)C2(C)C)N=C(C)O)O)O)O1)O[C@H]1[C@@H]([C@H]([C@@H](CO1)O)O)O)O)O
INCHIKEY=MIPXDZVPQOJPHM
FORMULA=C49H79NO17
DB=MASSBANK
ID=Training_19332
67.05423 	 3.725
68.04948 	 0.55
69.03349 	 3.43
69.06988 	 2.435
70.06513 	 0.57
71.01276 	 0.45
71.04914 	 0.84
73.02841 	 7.32
75.04406 	 5.04
79.05423 	 2.91
80.04948 	 0.85
81.03349 	 2.15
81.06988 	 4.92666666666667
83.04914 	 2.985
83.08553 	 0.845
84.04439 	 51.14
85.02841 	 3.54
91.05423 	 3.7
93.06988 	 3.72
95.08553 	 14.06
96.04439 	 6.405
97.02841 	 3.61
98.06004 	 4.34
99.04406 	 0.46
105.06988 	 3.19
107.08553 	 3.77333333333333
109.02841 	 1.825
109.10118 	 3.74
111.04406 	 2.49333333333333
115.03897 	 2.135
117.06988 	 0.6
119.08553 	 5.07333333333333
121.10118 	 3.19333333333333
123.11683 	 2.4
126.05496 	 65.32
127.03897 	 0.74
129.05462 	 3.205
131.08553 	 2.08
133.04953 	 1.34
133.10118 	 2.1
135.08044 	 0.43
135.11683 	 2.54666666666667
137.13248 	 3.43666666666667
138.05496 	 32.5033333333333
143.08553 	 1.3
144.06552 	 8.76
145.10118 	 1.88
147.08044 	 0.51
147.11683 	 1.47333333333333
148.97168 	 0.94
149.13248 	 2.19666666666667
157.10118 	 1.18
159.11683 	 1.49
161.13248 	 1.15666666666667
163.14813 	 0.71
168.06552 	 8.21666666666667
171.11683 	 0.92
173.13248 	 0.915
175.14813 	 1.305
177.16378 	 1.54
186.07608 	 9.775
187.07536 	 1.44
187.14813 	 1.34666666666667
189.09101 	 6.93
189.16378 	 1.465
192.96151 	 20.88
201.09101 	 0.76
201.16378 	 1.965
203.10666 	 0.78
203.14304 	 1.91333333333333
203.17943 	 2.085
204.08665 	 58.975
205.15869 	 1.215
210.97207 	 9.45
213.05462 	 8.48
213.16378 	 1.08
217.08592 	 0.96
219.06519 	 1.09
222.09721 	 17.41
229.08592 	 0.48
229.15869 	 0.64
231.06519 	 12.21
231.17434 	 1.02
233.08084 	 0.68
245.08084 	 1.97
249.07575 	 2.98
267.10157 	 0.68
285.11214 	 3.4
319.09648 	 0.76
323.0914 	 2.02
329.08083 	 0.43
337.10705 	 0.95
347.0914 	 11.89
348.09252 	 2.67
349.10705 	 1.26
350.14456 	 16.84
361.10705 	 0.74
362.10817 	 0.65
365.10197 	 100
366.10309 	 22.98
368.15512 	 3.24
377.10197 	 1.01
378.13947 	 0.44
401.13835 	 1.78
402.13947 	 3.26
403.154 	 4.26
404.15512 	 1.12
405.13326 	 1.21
409.34649 	 4.1
419.14891 	 17.81
420.15004 	 38.7
421.16456 	 8.46
422.16569 	 1.28
437.34141 	 2.53
455.35197 	 4.15
482.18682 	 26.92
822.49982 	 1.33
954.54208 	 0
END IONS

BEGIN IONS
NAME=Training_19335
PEPMASS=421.16455078125
SMILES=CC(=CCc1c(c2c(=O)c(coc2c2C=CC(C)(C)Oc12)c1ccc(cc1O)O)O)C
INCHIKEY=ZSSVYEUXLNVQMH
FORMULA=C25H24O6
DB=MASSBANK
ID=Training_19335
55.01784 	 12.31
57.06988 	 8.82
61.00728 	 42.47
67.05423 	 6.83
68.99711 	 10.19
69.03349 	 2.96
71.04914 	 49.44
71.08553 	 9.54
79.05423 	 25.32
81.03349 	 2
81.06988 	 11.0666666666667
83.01276 	 10.69
85.06479 	 8.81
85.10118 	 5.84
91.05423 	 30.61
93.06988 	 14.71
95.04914 	 12.26
95.08553 	 8.4
97.02841 	 34.65
99.04406 	 3.48
103.05423 	 8.605
105.06988 	 16.35
107.04914 	 14.975
107.08553 	 7.93
109.02841 	 10.69
109.06479 	 10.17
111.04406 	 5.39
117.06988 	 21.1166666666667
119.04914 	 11.17
119.08553 	 10.14
121.02841 	 12.42
121.06479 	 13.16
123.04406 	 10.77
127.03897 	 19.12
129.06988 	 13.615
131.04914 	 10.91
135.04406 	 2.81
135.08044 	 40.52
137.02332 	 12.96
137.13248 	 3.04
139.07536 	 30.5
141.12739 	 1.67
145.04953 	 1.85
145.06479 	 11.41
147.04406 	 12.255
147.08044 	 13.825
149.02332 	 4.17
155.14304 	 25.84
157.06479 	 9.68666666666667
159.04406 	 23.1733333333333
160.05188 	 1.11
161.02332 	 9.02333333333333
163.07536 	 7.25
167.03388 	 41.68
167.07027 	 62
171.04406 	 0.73
175.07536 	 6.2
177.01824 	 7.75
181.08592 	 3.74
185.05971 	 10.7633333333333
187.07536 	 8.9
188.0468 	 1.17
189.01824 	 25.6633333333333
189.05462 	 15.86
189.09101 	 15.18
195.0288 	 2.36
197.08084 	 3.05
201.09101 	 3.87
203.03388 	 19.48
203.07027 	 11.6533333333333
207.0288 	 10.8
213.05462 	 50.2633333333333
215.03388 	 10.75
215.0914 	 9.71
216.04171 	 5.895
219.06519 	 3.025
231.06519 	 50.5466666666667
237.07575 	 18.79
238.0777 	 1.15
245.08084 	 3.5
249.07575 	 12.175
255.08632 	 73.17
256.08827 	 6.69
265.17982 	 4.93
267.10157 	 2.81
269.10197 	 5.67
273.09101 	 19.475
274.09883 	 3.66
275.07027 	 1.45
276.0781 	 1.02
277.08592 	 2.605
285.11214 	 10.39
291.10157 	 1.685
293.04445 	 12.285
295.0601 	 11.43
301.08592 	 1.13
303.15909 	 1.48
304.07301 	 2.02
305.04445 	 0.98
305.08083 	 1.945
311.05501 	 2.695
319.09648 	 3.665
321.16965 	 6.08
323.0914 	 4.19
325.12231 	 35.66
326.13013 	 4.6
329.08083 	 19.3666666666667
330.08866 	 2.98
331.0601 	 10.29
332.06793 	 9.995
343.13287 	 0.59
347.0914 	 38.8566666666667
348.09922 	 15.84
349.10705 	 3.87
350.07849 	 0.64
365.10197 	 100
366.10979 	 26.26
377.10197 	 3
401.13835 	 4.48
402.14618 	 9.5
403.154 	 3.35
419.14891 	 11.86
420.15674 	 28.72
421.16456 	 12.4575
END IONS

BEGIN IONS
NAME=Training_19338
PEPMASS=707.3848266601562
SMILES=CCCCCCCCCC(=O)OC1C(C(C(CO)OC1OC1(CO)C(C(C(CO)O1)O)OC(=O)C(C)C)OC(=O)C(C)C)OC(=O)C(C)C
INCHIKEY=YPZBTERWDWUANF
FORMULA=C34H58O15
DB=MASSBANK
ID=Training_19338
53.00219 	 3.625
53.03858 	 3.75
55.05423 	 22.275
57.06988 	 63.3166666666667
67.05423 	 4.885
69.03349 	 9.475
69.06988 	 3.175
71.04914 	 23.7166666666667
71.08553 	 8.72
79.05423 	 1.56
81.03349 	 4.49333333333333
81.06988 	 5.16
83.04914 	 59.94
85.06479 	 50.8366666666667
89.05971 	 2.87
91.05423 	 42.215
93.05462 	 3.395
93.06988 	 2.28
95.08553 	 6.40666666666667
97.02841 	 42.65
99.04406 	 2.10333333333333
105.06988 	 1.63
109.02841 	 4.46333333333333
109.10118 	 3.95
111.04406 	 1.8
127.03897 	 11.7233333333333
127.11174 	 2.67
137.13248 	 1.4
139.07536 	 4.89666666666667
149.02332 	 1.56
155.14304 	 11.32
167.03388 	 18.16
167.05501 	 3.08
167.07027 	 8.48
181.08592 	 10.76
184.07301 	 59.99
215.0914 	 3.12
227.03976 	 2.96
237.07575 	 7.71
255.08632 	 2.88
266.99829 	 2.02
269.10197 	 30.18
273.09688 	 2.14
283.02959 	 1.6
287.11253 	 16.61
301.06479 	 2.67
325.12818 	 16.62
327.08044 	 3.76
339.14383 	 1.22
383.14304 	 9.3
391.21152 	 1.76
409.22208 	 43.42
439.20564 	 9.27
479.26394 	 1.83
497.27451 	 100
707.38485 	 0
END IONS

BEGIN IONS
NAME=Training_19341
PEPMASS=721.4004516601562
SMILES=CCCCCCCCCC(=O)OC1C(C(C(CO)OC1OC1(CO)C(C(C(CO)O1)O)OC(=O)CC(C)C)OC(=O)C(C)C)OC(=O)C(C)C
INCHIKEY=LOTLMZWGLBOKFL
FORMULA=C35H60O15
DB=MASSBANK
ID=Training_19341
53.00219 	 1.195
53.03858 	 2.11
55.05423 	 11.65
57.03349 	 0.26
57.06988 	 100
59.04914 	 1.145
67.05423 	 8.42
69.03349 	 16.895
69.06988 	 3.62
71.04914 	 3.97
71.08553 	 19.255
79.01784 	 0.63
79.05423 	 2.17
81.03349 	 3.37
81.06988 	 10.21
83.04914 	 18.29
85.02841 	 3.82
85.06479 	 56.96
87.04406 	 0.67
89.05971 	 4.3
91.05423 	 14.565
93.06988 	 2.72
95.04914 	 0.95
95.08553 	 6.185
97.02841 	 44.6966666666667
99.04406 	 1.91666666666667
103.07536 	 1.34
105.06988 	 1.58
107.08553 	 1.595
109.02841 	 2.71
109.10118 	 4.475
111.04406 	 0.31
119.08553 	 1.34
121.06479 	 1.01
121.10118 	 1.36
123.11683 	 3.32
127.03897 	 6.5175
127.11174 	 12.33
139.07536 	 1.145
141.12739 	 12.56
145.04953 	 3.62
153.09101 	 1.26
155.14304 	 3.78
167.07027 	 4.53
169.04953 	 0.41
181.08592 	 44.7
211.09649 	 1.27
229.10705 	 8.48
237.07575 	 1.97
247.11762 	 100
293.04445 	 1.35
305.04445 	 3.45
335.05501 	 6.12
347.05501 	 0.63
359.05501 	 1.13
363.04993 	 2.67
365.06558 	 15.64
377.06558 	 1.2
385.07067 	 0.6
395.07614 	 2.51
403.08123 	 24.45
421.09179 	 100
439.10236 	 52.48
447.34689 	 0.68
463.10236 	 0.58
481.11292 	 1.36
493.11292 	 0.53
511.12349 	 1.09
549.13914 	 0.24
567.1497 	 1.48
585.16027 	 6.1
721.4005 	 0
END IONS

BEGIN IONS
NAME=Training_19344
PEPMASS=563.1759033203125
SMILES=CC1C(C(C(C(c2c(cc3c(c(=O)cc(c4ccc(cc4)O)o3)c2O)O)O1)O[C@H]1[C@@H]([C@@H]([C@H]([C@H](C)O1)O)O)O)O)O
INCHIKEY=ZUUPZDSDPDQRJK
FORMULA=C27H30O13
DB=MASSBANK
ID=Training_19344
55.05423 	 2.3
57.03349 	 13.13
57.06988 	 2.24
61.00728 	 0.57
67.05423 	 7.94
69.03349 	 28.225
69.06988 	 3
71.04914 	 34.4966666666667
71.08553 	 2.65
73.02841 	 0.37
75.04406 	 1.06
79.05423 	 6.6
81.06988 	 9.78
83.01276 	 8.14
83.04914 	 1.04666666666667
83.08553 	 2.09
85.02841 	 31.59
85.10118 	 1.18
87.04406 	 0.895
89.05971 	 4.25
91.05423 	 3.46
93.06988 	 10.35
95.08553 	 8.33
97.06479 	 0.6
97.10118 	 1.05
99.08044 	 0.8
105.06988 	 2.42
107.04914 	 1.75
107.08553 	 5.12
109.10118 	 3.88
111.04406 	 1.48
119.04914 	 11.99
119.08553 	 2.31
121.02841 	 15.4166666666667
121.10118 	 4.52
123.11683 	 1.09
129.05462 	 1.445
131.04914 	 2.47
131.08553 	 1.09
133.08592 	 1.02
133.10118 	 2.99
135.04406 	 2.575
135.11683 	 3.46
145.02841 	 17.01
145.10118 	 1.13
147.11683 	 2.5
149.02332 	 6.46
149.13248 	 1.65
159.11683 	 1.16
161.13248 	 1.28
163.03897 	 12.59
165.01824 	 37.19
167.03388 	 12.32
171.04406 	 1.61
173.13248 	 0.68
175.14813 	 0.6
177.01824 	 3.045
187.03897 	 2.33
191.03388 	 8.87
195.0288 	 7.72
199.03897 	 1.35
201.05462 	 0.46
203.03388 	 2.42
217.04953 	 6.18
227.03388 	 2.68
229.04953 	 1.83
239.07027 	 3.37
243.06519 	 0.61
245.04445 	 3
259.20564 	 2.31
267.06518 	 11.0333333333333
270.05228 	 6.83333333333333
271.0601 	 7.31666666666667
273.03936 	 2.77
279.06518 	 4.25
281.08083 	 17.9066666666667
282.08866 	 3.825
283.0601 	 67.4133333333333
284.06793 	 21.2633333333333
285.07575 	 7.72
291.23186 	 5.06
292.07301 	 2.04
294.05228 	 8.08
295.0601 	 16.74
296.06793 	 1.365
297.07575 	 9.28333333333333
307.0601 	 1.53
307.09648 	 2.10666666666667
309.07575 	 50.4933333333333
310.08357 	 8.63
311.0914 	 4.34
313.07067 	 74.6866666666667
321.07575 	 10.1233333333333
323.05501 	 0.625
325.07067 	 2.05
325.10705 	 1.25
335.0914 	 20.6166666666667
337.07067 	 43.9366666666667
338.07849 	 11.22
339.08632 	 4.425
345.07575 	 4.01
349.18569 	 2.5
353.10197 	 1.085
355.08123 	 1.03
363.08632 	 45.1866666666667
381.09688 	 43.805
399.10744 	 26.79
417.11801 	 100
563.17592 	 0
END IONS

BEGIN IONS
NAME=Training_16967
PEPMASS=1061.55
SMILES=C[C@@H]1[C@H]([C@@H]([C@@H]([C@H](O1)O[C@H]1[C@@H](CO[C@H]([C@@H]1O)O[C@H]1[C@H](C)O[C@H]([C@@H]([C@@H]1O)O)O[C@@H]1[C@H]([C@H](CO[C@H]1OC(=O)[C@@]12CCC(C)(C)C[C@H]2C2=CCC3[C@@]4(C)C[C@H]([C@H]([C@@](C)(CO)C4[C@@H](C[C@@]3(C)[C@]2(C)CC1)O)O)O)O)O)O)O)O)O
INCHIKEY=FCEXYTCUWAIJHN
FORMULA=C52H84O22
DB=MASSBANK
ID=Training_16967
83.04914 	 28.68
85.02841 	 49.23
97.02841 	 26.73
107.08553 	 8.51
111.04406 	 43.57
115.03897 	 32.01
129.05462 	 35.81
133.10118 	 13.96
137.05971 	 9.04
153.05462 	 9.92
157.04953 	 18.19
161.13248 	 8.97
165.09101 	 9.85
171.06519 	 11.25
177.16378 	 26.06
185.13248 	 7.66
187.14813 	 22.07
189.16378 	 22.62
193.15869 	 8.2
195.06519 	 8.7
199.14813 	 10.8
201.16378 	 20.12
203.17943 	 16.58
207.06519 	 12.32
213.07575 	 10.08
215.17943 	 8.3
217.15869 	 28.39
225.07575 	 41.24
235.16926 	 8.06
239.0914 	 15.22
243.08632 	 28.25
257.10197 	 19.19
261.18491 	 8.85
279.10744 	 36.34
293.12309 	 31.11
393.32107 	 8.01
405.31519 	 19.05
421.31598 	 32.49
433.31011 	 18.76
439.32655 	 13.84
441.33632 	 7.87
451.32067 	 87.32
469.33124 	 100
487.3418 	 13.17
615.38914 	 10.94
633.39971 	 15.53
1061.5527 	 0
END IONS

BEGIN IONS
NAME=Training_19347
PEPMASS=329.2686157226562
SMILES=C=CCCCCCCCCCCCC(CC(CO)O)OC(=O)C
INCHIKEY=MFLWBVVCOWPUBA
FORMULA=C19H36O4
DB=MASSBANK
ID=Training_19347
53.03858 	 3.56
55.05423 	 39.875
57.06988 	 18.54
59.04914 	 2.19
61.02841 	 2.21
65.03858 	 2.92
67.05423 	 88.4
69.06988 	 27.52
71.04914 	 4.99
71.08553 	 6.965
77.03858 	 3.83
79.05423 	 28.9633333333333
80.06205 	 2.35
81.06988 	 83.92
82.0777 	 5.08
83.08553 	 14.17
85.06479 	 2.36
85.10118 	 3.62
87.04406 	 12.73
89.05971 	 6.09
91.03897 	 6.48
91.05423 	 6.96333333333333
93.06988 	 22.4375
94.0777 	 2.6
95.08553 	 64.66
97.02841 	 21.14
97.10118 	 7.42
99.04406 	 3.18
103.03897 	 0.54
105.06988 	 4.31333333333333
107.08553 	 11.705
108.09335 	 1.34
109.02841 	 7.14
109.10118 	 19.225
110.109 	 3.17
115.03897 	 0.99
119.08553 	 2.4225
121.10118 	 11.0475
123.11683 	 4.62666666666667
127.03897 	 40.37
133.10118 	 2.12
135.11683 	 14.0466666666667
137.13248 	 2.525
145.04953 	 100
147.11683 	 1.17
149.13248 	 2.61666666666667
151.14813 	 2.16
159.11683 	 0.34
161.13248 	 1.13
163.14813 	 4.56
173.13248 	 0.4
175.14813 	 2.09
177.16378 	 1.73
187.14813 	 0.88
189.16378 	 2.91
191.17943 	 3.2
201.16378 	 2.33
203.17943 	 2.27
205.19508 	 1.18
215.17943 	 1.59
217.19508 	 0.78
227.17943 	 0.54
229.19508 	 1.62
231.21073 	 0.36
233.15361 	 0.28
233.22638 	 6.01
235.16926 	 0.75
241.19508 	 1.19
243.21073 	 0.6
251.23694 	 8.1
261.18491 	 1.2
269.17474 	 2.7
269.24751 	 1.19
285.18491 	 0.67
287.20056 	 2.14
329.26864 	 0
END IONS

BEGIN IONS
NAME=Training_19350
PEPMASS=1283.6265869140623
SMILES=CC1(C)CC2C3=CCC4C5(C)CCC(C(C)(C)C5CCC4(C)C3(C)CCC2(CC1O)C(=O)O)OC1C(C(C(C(CO)O1)O)OC1C(C(C(C(CO)O1)O)OC1C(C(C(C(CO)O1)O)OC1C(C(C(C(COC2C(C(C(C(CO)O2)O)O)O)O1)O)O)O)O)O)O
INCHIKEY=FQIQTIUZOUXZTP
FORMULA=C60H98O29
DB=MASSBANK
ID=Training_19350
57.06988 	 1.25
59.04914 	 0.71
61.00728 	 28.18
67.05423 	 1.39
69.06988 	 0.84
71.08553 	 2.34
79.01784 	 1.08
79.05423 	 0.83
81.06988 	 1.76
83.08553 	 0.77
91.03897 	 12.805
91.05423 	 17.3
93.06988 	 9.35666666666667
95.08553 	 18.9366666666667
97.02841 	 86.44
97.10118 	 0.87
99.04406 	 13.645
99.08044 	 1.31
101.02332 	 3.66
103.03897 	 2.04
105.06988 	 13.155
107.08553 	 13.9966666666667
109.02841 	 31.305
109.10118 	 7.68
115.03897 	 2.98
117.06988 	 5.96
119.08553 	 13.52
121.10118 	 10.5133333333333
123.11683 	 5.285
125.09609 	 0.84
127.03897 	 61.655
129.06988 	 2.9
131.08553 	 7.685
133.10118 	 9.28666666666667
135.11683 	 7.63
137.13248 	 3.875
143.08553 	 6.38
145.04953 	 53.23
145.10118 	 18.54
147.11683 	 10.58
149.13248 	 6.605
151.11174 	 1.45
155.08553 	 1.25
157.10118 	 8.87
159.11683 	 9.49
161.13248 	 10.885
163.0601 	 10.49
163.11174 	 0.71
163.14813 	 5.37
169.10118 	 3.2
171.11683 	 7.4
173.13248 	 7.87
175.14813 	 7.9
177.16378 	 5.49
183.11683 	 1.93
185.13248 	 3.725
187.14813 	 7.315
189.16378 	 13.29
191.17943 	 7.85
197.13248 	 2.3
199.14813 	 3.27
201.16378 	 11.375
203.17943 	 5.33
211.14813 	 1.45
213.16378 	 3.055
215.17943 	 8.105
217.19508 	 3.08
225.16378 	 1.49
227.17943 	 4.895
229.19508 	 6.78
239.17943 	 3.745
241.19508 	 7.71
243.21073 	 3.49
253.19508 	 2.11
255.21073 	 4.135
261.18491 	 1.97
273.18491 	 2.21
277.21621 	 1.02
287.20056 	 4.03
299.20056 	 1.97
301.21621 	 1.53
391.3418 	 4.48
1283.62665 	 0
END IONS

BEGIN IONS
NAME=Training_19353
PEPMASS=285.1696472167969
SMILES=CC(C)CC(=O)OC1C(C(C)C)C(C=C(CO)C1=O)O
INCHIKEY=LBZXZXIGWNHGTB
FORMULA=C15H24O5
DB=MASSBANK
ID=Training_19353
53.03858 	 3.4
55.01784 	 1.195
55.05423 	 3.805
57.06988 	 100
59.04914 	 5.82
65.03858 	 4.4
67.05423 	 35.89
68.99711 	 0.51
69.03349 	 0.903333333333333
69.06988 	 1.47
71.04914 	 18.0033333333333
71.08553 	 0.73
73.02841 	 1.47
75.04406 	 5.02
77.03858 	 2.48
79.05423 	 9.53666666666667
81.03349 	 2.38666666666667
81.06988 	 9.0775
83.04914 	 6.39666666666667
85.02841 	 51.17
85.06479 	 12.2266666666667
87.04406 	 1.69
89.05971 	 8.02
91.05423 	 14.7833333333333
93.06988 	 6.65333333333333
94.04132 	 3.29
95.04914 	 30.7133333333333
95.08553 	 8.45
97.02841 	 6.11
97.06479 	 2.15666666666667
99.04406 	 3.96
103.05423 	 1.275
103.07536 	 2.76
104.06205 	 3.27
105.03349 	 0.74
105.06988 	 3.58333333333333
107.04914 	 9.11666666666667
107.08553 	 2.70666666666667
109.02841 	 3.02
109.06479 	 2.645
109.10118 	 13.8425
111.04406 	 44.1125
115.05423 	 1.84
117.05462 	 1.1
117.06988 	 1.77333333333333
119.08553 	 12.755
121.02841 	 0.32
121.06479 	 1.15
121.10118 	 1.69
122.03623 	 1.21
122.07262 	 1.25
123.04406 	 74.0766666666667
123.11683 	 0.87
127.03897 	 4.405
129.05462 	 33.81
133.10118 	 0.87
135.08044 	 2.12
135.11683 	 3.22
137.05971 	 3.32
137.09609 	 15.17
137.13248 	 0.88
141.05462 	 1.37
145.04953 	 4.99
147.06519 	 9.31
147.08044 	 8.28
149.13248 	 1.91
150.06753 	 1.905
151.07536 	 0.88
153.09101 	 15.005
161.13248 	 1.29
163.14813 	 2.71
165.09101 	 33.2633333333333
173.13248 	 1.32
175.14813 	 1.45
177.16378 	 1.28
183.10157 	 3.76
187.14813 	 2.77
189.16378 	 2.75
191.17943 	 1.99
201.16378 	 2.89
203.17943 	 1.75
205.15869 	 1.7
285.16965 	 0
END IONS

BEGIN IONS
NAME=Training_19356
PEPMASS=955.4896850585938
SMILES=C=C(C)C1CCC2(CCC3(C(CCC4C5(C)CCC(=O)C(C)(C)C5CCC34C)C12)C(=O)O)C(=O)OC1C(C(C(C(COC2C(C(C(C(CO)O2)O)O)O)O1)OC1C(C(C(C(C)O1)O)O)O)O)O
INCHIKEY=LSHAJDRFVTXNOB
FORMULA=C48H74O19
DB=MASSBANK
ID=Training_19356
57.06988 	 2.17
67.05423 	 5.43
69.03349 	 8.345
69.06988 	 5.64
71.04914 	 39.4866666666667
71.08553 	 2.07
73.02841 	 5.18
75.04406 	 6.91
79.01784 	 1.89
79.05423 	 7.54
81.03349 	 4.375
81.06988 	 7.59
83.04914 	 25.7
85.02841 	 100
87.04406 	 2.67
89.05971 	 5.21
91.05423 	 23.71
93.06988 	 7.345
95.04914 	 3.35
95.08553 	 7.45333333333333
97.02841 	 11.9
99.04406 	 3.08
105.06988 	 7.685
107.08553 	 9.215
109.02841 	 3.005
109.10118 	 8.05
111.04406 	 17.37
117.06988 	 3.93
119.08553 	 9.73
121.10118 	 6.775
127.03897 	 11.46
129.05462 	 56.695
129.06988 	 3.25
131.08553 	 8.79
133.10118 	 6.665
135.11683 	 3.675
143.08553 	 6.07
145.04953 	 18.83
145.10118 	 6.95
147.06519 	 45.745
147.11683 	 4.31
149.04445 	 8.77
149.13248 	 2.29
151.03897 	 2.68
155.08553 	 2.8
157.10118 	 6.52
159.11683 	 6.085
161.13248 	 3.85
163.0601 	 11.89
163.11174 	 1.92
163.14813 	 2.53
167.05501 	 17.97
169.04953 	 5.74
169.10118 	 4.45
171.11683 	 4.55
173.13248 	 5.32333333333333
175.14813 	 2.48
183.11683 	 4.44
185.13248 	 4.58
187.14813 	 6.10666666666667
189.16378 	 4.035
199.14813 	 4.21
201.16378 	 6.355
203.14304 	 1.91
205.15869 	 8.04
223.0601 	 2.14
225.03936 	 3.09
227.17943 	 1.85
237.07575 	 9.04
239.17943 	 5.5
245.18999 	 2.38
255.08632 	 17.93
257.18999 	 7.81
273.09688 	 42.85
281.05032 	 2.22
283.04484 	 2.34
299.06089 	 22.76
300.06284 	 14.56
301.05541 	 26.1
302.06323 	 4.77
309.11801 	 66.38
375.3105 	 6.36
379.30542 	 6.4
393.32107 	 8.735
421.31598 	 16.96
422.31793 	 10.32
423.29525 	 6.05
439.32655 	 51.6
440.3285 	 13.85
467.32146 	 50.08
468.32341 	 14.96
478.14696 	 1.79
485.33202 	 98.35
486.33398 	 24.25
521.29564 	 12.18
531.35276 	 6.26
539.3062 	 44.77
539.37897 	 10.8
549.36332 	 9.75
555.36802 	 13.07
556.37584 	 6.1
567.37389 	 11.1
568.37584 	 5.48
577.35824 	 6.25
583.36293 	 9.33
585.38445 	 33.52
586.3864 	 9.15
595.3688 	 10.36
601.3735 	 37.55
602.38132 	 10.78
613.37937 	 5.43
631.38993 	 9.89
647.37897 	 6.69
955.48971 	 0
END IONS

BEGIN IONS
NAME=Training_19359
PEPMASS=783.291748046875
SMILES=C=C(CCO)C(=O)OCC1C(C(C(CO1)OC(=O)C(=C)CCO[C@H]1[C@@H]([C@H]([C@@H]([C@@H](COC(=O)C(=C)CCO[C@H]2[C@@H]([C@H]([C@@H]([C@@H](CO)O2)O)O)O)O1)O)O)O)O)O
INCHIKEY=GBGKVNUYCBHABP
FORMULA=C33H50O21
DB=MASSBANK
ID=Training_19359
55.01784 	 0.92
55.05423 	 1.875
57.03349 	 3.925
61.02841 	 2.755
69.03349 	 10.7833333333333
71.04914 	 2.15
73.02841 	 0.626666666666667
81.03349 	 11.52
83.04914 	 3.7175
85.02841 	 6.395
87.04406 	 0.58
89.05971 	 0.38
91.03897 	 1.38333333333333
97.02841 	 1.685
99.04406 	 100
101.05971 	 0.36
103.03897 	 0.643333333333333
109.02841 	 1.5325
111.04406 	 3.83
117.05462 	 6.62
127.03897 	 1.9725
129.05462 	 7.2675
145.04953 	 1.42
147.06519 	 3.59666666666667
165.07575 	 3.46666666666667
225.07575 	 0.4
227.0914 	 0.52
243.08632 	 1.43
245.10197 	 8.06
261.09688 	 3.48
263.11253 	 16.67
283.08123 	 9.74
343.13874 	 6.63
361.14931 	 11.44
371.13366 	 0.23
389.14422 	 0.3
399.12857 	 74.71
407.15479 	 0.24
441.13914 	 31.54
471.1497 	 5.62
487.181 	 0.3
505.19157 	 0.57
527.17592 	 59.05
625.2127 	 0.75
643.22326 	 20.03
685.23383 	 8
713.22874 	 0.31
783.29174 	 0
END IONS

BEGIN IONS
NAME=Training_19362
PEPMASS=881.3284912109375
SMILES=C=C(CCO)C(=O)OCC1C(C(C(CO1)OC(=O)C(=C)CCO[C@H]1[C@@H]([C@H]([C@@H]([C@@H](COC(=O)C(=C)CCO[C@H]2[C@@H]([C@H]([C@@H]([C@@H](COC(=O)C(=C)CCO)O2)O)O)O)O1)O)O)O)O)O
INCHIKEY=AEUAVVIPDJTEFS
FORMULA=C38H56O23
DB=MASSBANK
ID=Training_19362
57.06988 	 0.31
69.03349 	 10.57
71.04914 	 3.625
71.08553 	 0.24
73.02841 	 0.83
81.03349 	 14.84
83.04914 	 3.06
85.02841 	 7.22666666666667
87.04406 	 0.51
89.05971 	 0.43
91.03897 	 1.02
97.02841 	 2.88333333333333
99.04406 	 100
101.05971 	 0.44
103.03897 	 0.66
109.02841 	 3.55666666666667
111.04406 	 2.95666666666667
117.05462 	 7.93
124.03663 	 0.43
127.03897 	 3.52666666666667
129.05462 	 5.06
141.05462 	 0.53
145.04953 	 2.705
147.06519 	 2.97
149.04445 	 0.27
159.06519 	 0.53
163.0601 	 0.71
165.07575 	 2.65
167.05501 	 1.04
181.04953 	 0.47
207.06519 	 1.11
225.07575 	 2.95
226.06832 	 4.03
243.08632 	 3.34
244.07888 	 9.49
245.08671 	 0.66
245.10197 	 6.39
261.09688 	 16.04
263.11253 	 19.95
343.13874 	 8.24
351.10744 	 0.63
355.07185 	 0.34
361.14931 	 26.89
369.11801 	 0.8
371.13366 	 0.76
387.12857 	 1.02
389.14422 	 0.46
405.13914 	 1.95
423.1497 	 2
449.14422 	 0.92
467.15479 	 1.63
469.17044 	 0.66
485.16535 	 1.7
487.181 	 1
503.17592 	 5.6
505.19157 	 2.27
521.18648 	 2.83
523.20213 	 0.91
603.22835 	 4.54
881.32852 	 0
END IONS

BEGIN IONS
NAME=Training_19368
PEPMASS=1086.5843505859377
SMILES=CC(=NC1C(C(C(COC2C(C(C(CO2)O)O)OC2C(C(C(CO2)O)O)O)OC1OC1CCC2(C)C(CCC3(C)C2CC=C2C4CC(C)(C)CCC4(CCC32C)C(=O)OC2C(C(C(C(CO)O2)O)O)O)C1(C)C)O)O)O
INCHIKEY=NFMZRMNYRASNPY
FORMULA=C54H87NO21
DB=MASSBANK
ID=Training_19368
55.05423 	 3.81
57.06988 	 15.35
61.00728 	 8.1
67.05423 	 14.48
69.06988 	 8.02
71.08553 	 14.76
79.05423 	 3.10666666666667
80.04948 	 1.25
81.03349 	 2.285
81.06988 	 12.74
82.06513 	 0.36
83.08553 	 3.75333333333333
84.04439 	 49.47
85.02841 	 3.54333333333333
85.10118 	 9.34
87.04406 	 0.48
89.05971 	 34.76
91.05423 	 4.25
93.06988 	 6.38
95.08553 	 12.7175
96.04439 	 11.72
97.02841 	 11.9433333333333
97.10118 	 5.91
98.06004 	 4.19666666666667
99.04406 	 1.26333333333333
105.06988 	 4.15666666666667
107.04914 	 18.41
107.08553 	 7.70666666666667
108.04439 	 0.7
109.02841 	 2.865
109.10118 	 7.0975
114.05496 	 0.69
115.03897 	 7.22666666666667
117.06988 	 0.69
119.08553 	 5.81
121.06479 	 4.7
121.10118 	 5.9425
123.11683 	 4.67333333333333
124.0393 	 0.56
126.05496 	 60.0566666666667
127.03897 	 1.77
131.08553 	 3.25
133.04953 	 2.495
133.08592 	 9.16
133.10118 	 5.12333333333333
135.11683 	 4.195
137.13248 	 1.95333333333333
138.05496 	 51.3733333333333
143.08553 	 0.34
144.06552 	 11.8066666666667
145.10118 	 3.26
147.11683 	 3.87
148.97168 	 3.94
149.13248 	 3.48
151.03897 	 3.86
157.10118 	 0.42
159.11683 	 1.79
161.13248 	 2.45
163.14813 	 0.976666666666667
168.06552 	 11.13
171.11683 	 0.39
173.13248 	 1.7
175.14813 	 1.23
177.16378 	 0.715
186.07608 	 13.49
187.14813 	 0.46
189.16378 	 4.03333333333333
191.17943 	 2.37
192.96151 	 15.57
201.16378 	 5.07666666666667
202.1716 	 1.05
203.17943 	 2.835
204.08665 	 62.36
205.19508 	 3.325
210.97207 	 10.75
211.0601 	 6.08
212.95134 	 4.01
213.16378 	 0.5
215.17943 	 4.26333333333333
217.19508 	 0.89
222.09721 	 12.24
229.07066 	 1.37
235.16926 	 0.99
243.21073 	 0.27
247.08123 	 1.3
248.93608 	 4.33
259.20564 	 3.96
261.18491 	 1.095
272.93608 	 12.11
290.94665 	 52.21
293.08083 	 3.69
308.95721 	 8.05
336.12891 	 18.72
349.18837 	 100
354.13947 	 4.75
468.17117 	 57.83
486.18173 	 1.91
1086.58434 	 0
END IONS

BEGIN IONS
NAME=Training_19371
PEPMASS=329.1747131347656
SMILES=CC1C(C)C(c2ccc(c(c2)OC)OC)OC1c1ccc(cc1)O
INCHIKEY=XCRBJSLPMIXFOO
FORMULA=C20H24O4
DB=MASSBANK
ID=Training_19371
53.03858 	 2.36
55.01784 	 0.47
65.03858 	 2.075
67.05423 	 0.61
69.06988 	 1.57
71.04914 	 21.39
77.03858 	 1.9
79.05423 	 2.95
81.06988 	 16.61
89.05971 	 7.97
90.0464 	 16.76
91.05423 	 11.1833333333333
93.06988 	 5.88
94.04132 	 1.14
95.04914 	 29.28
95.08553 	 7.79
96.05697 	 14.6
103.05423 	 2.54
104.06205 	 0.94
105.06988 	 2.53
106.04132 	 0.48
107.04914 	 96.3733333333333
107.08553 	 7.4
108.05697 	 17
109.02841 	 8.69
109.06479 	 1.31
111.04406 	 16.355
115.05423 	 1.9
117.06988 	 5.41
119.04914 	 0.44
119.08553 	 3.72666666666667
121.02841 	 37.9566666666667
121.06479 	 17.27
121.10118 	 6.17
123.04406 	 27.5325
124.05188 	 14.5566666666667
130.0777 	 6.95
131.04914 	 2.18
132.05697 	 3.85
133.06479 	 4.86333333333333
133.10118 	 7.3
135.04406 	 13.075
135.08044 	 15.0366666666667
135.11683 	 21.62
136.05188 	 11.93
136.08827 	 12.39
137.05971 	 1.925
138.06753 	 12.1666666666667
139.07536 	 39.2466666666667
145.06479 	 0.875
145.10118 	 4.8175
147.08044 	 6.495
148.08827 	 3.515
149.05971 	 3.19
149.09609 	 14.3
150.06753 	 1.87
151.07536 	 89.2133333333333
155.07027 	 9.33
155.08553 	 3.715
157.10118 	 7.11
158.07262 	 2.82
159.08044 	 2.25
159.11683 	 17.41
160.08827 	 0.3
163.07536 	 1.38
164.08318 	 13.67
165.05462 	 15.7
165.09101 	 5.76
167.07027 	 23.895
171.11683 	 11.83
173.09609 	 23.3033333333333
173.13248 	 9.04
174.10392 	 3.73
175.07536 	 7.7
176.08318 	 1.33
177.09101 	 0.9
179.10666 	 23.1133333333333
183.11683 	 8.17
186.10392 	 1.27
187.07536 	 0.93
187.11174 	 7.32
190.09883 	 0.38
191.10666 	 13.23
195.10157 	 0.26
201.12739 	 6.13
202.09883 	 6.61666666666667
204.11448 	 0.55
205.12231 	 4.62
213.01824 	 79.98
215.14304 	 24.58
216.15087 	 29.01
217.12231 	 3.11
224.15595 	 8.41
225.16378 	 12.13
226.1716 	 28.62
235.13287 	 14.3
236.15595 	 12.25
254.16652 	 17.05
268.18217 	 11.46
272.17708 	 7.93
296.17708 	 11.58
313.17982 	 11.1
329.17474 	 0
END IONS

BEGIN IONS
NAME=Training_19374
PEPMASS=479.263916015625
SMILES=CC(C)C(=O)O[C@H]1[C@@H]([C@]2(C)[C@H](CCC[C@@]32CO3)[C@@]2(C)CCC3(CC(=O)OC3)O[C@@]12C)OC(=O)C
INCHIKEY=NLLJGJGLOHFJMI
FORMULA=C26H38O8
DB=MASSBANK
ID=Training_19374
55.05423 	 37.11
67.05423 	 33.6333333333333
69.03349 	 24.38
69.06988 	 18.3
71.04914 	 30.32
73.02841 	 1.25
75.04406 	 7.72
79.01784 	 4.6
79.05423 	 40.31
81.06988 	 31.505
83.04914 	 20.005
85.02841 	 66.88
91.05423 	 48.885
93.06988 	 41.8666666666667
95.04914 	 13.365
95.08553 	 18.4066666666667
97.02841 	 8.58
105.06988 	 52.155
107.08553 	 20.02
109.06479 	 22.44
109.10118 	 1.03
111.04406 	 11.78
113.05971 	 4.46
117.06988 	 33.98
119.08553 	 24.1025
121.06479 	 28.87
121.10118 	 12.3166666666667
123.08044 	 0.92
129.05462 	 28.3
129.06988 	 37.38
131.08553 	 39.9233333333333
133.10118 	 19.6033333333333
135.08044 	 14.2066666666667
135.11683 	 5.35
141.06988 	 19.6
142.0777 	 29.89
143.08553 	 24.0633333333333
145.10118 	 28.3675
147.06519 	 3.87
147.11683 	 8.6025
149.09609 	 26.8633333333333
153.05462 	 1.46
155.07027 	 6.36
155.08553 	 24.91
156.09335 	 31.71
157.10118 	 26.385
159.08044 	 29.3
159.11683 	 20.7075
161.09609 	 19.8433333333333
161.13248 	 3.08
167.08553 	 21.26
168.09335 	 17.58
169.04953 	 13.12
169.10118 	 34.33
171.11683 	 23.4
173.09609 	 40.02
173.13248 	 16.8033333333333
175.11174 	 10.84
177.12739 	 2.74
181.10118 	 28.98
183.11683 	 26.2366666666667
185.09609 	 26.42
185.13248 	 9.31
187.0601 	 3.4
187.11174 	 25.44
187.14813 	 12.99
189.12739 	 3.15
193.10118 	 21.88
195.11683 	 25.42
197.09609 	 22.6033333333333
197.13248 	 17.3433333333333
199.11174 	 26.165
200.11957 	 31.88
201.12739 	 11.23
203.14304 	 9.935
207.11683 	 8.27
209.13248 	 5.59
211.11174 	 24.61
211.14813 	 7.975
215.14304 	 71.3533333333333
225.12739 	 7.185
225.16378 	 12.185
227.10666 	 8.8
229.12231 	 2.7
235.14813 	 8.115
239.0914 	 2.86
239.14304 	 8.48
245.11722 	 25.72
251.17943 	 15.44
252.18725 	 17.03
253.15869 	 17.11
263.12779 	 8.92
267.17434 	 7.99
269.18999 	 10.57
270.19782 	 12.4
271.16926 	 8.095
285.18491 	 10.67
287.20056 	 1.28
288.20838 	 1.51
295.16926 	 9.625
303.19547 	 8.9
313.17982 	 30.055
315.10157 	 100
316.1094 	 10.87
331.19039 	 57.1
333.11214 	 59.75
334.11996 	 5.37
349.20095 	 8.32
395.2792 	 0.79
479.26394 	 2.8125
END IONS

BEGIN IONS
NAME=Training_19380
PEPMASS=1199.60546875
SMILES=CC(CCC1(C(C)C2C(CC3C4CCC5CC(CCC5(C)C4CCC23C)OC2C(C(C(C(CO)O2)O)OC2C(C(C(CO2)O)O)OC2C(C(C(C(C)O2)O)O)OC2C(C(C(C(CO)O2)O)O)O)O)O1)O)COC1C(C(C(C(CO)O1)O)O)O
INCHIKEY=YPRNBZFQTBKRDW
FORMULA=C56H94O27
DB=MASSBANK
ID=Training_19380
83.04914 	 13.39
85.02841 	 100
87.04406 	 1.805
91.05423 	 13.425
93.06988 	 10.53
95.04914 	 5.48
95.08553 	 7.47333333333333
97.02841 	 20.1666666666667
99.04406 	 3.455
103.03897 	 0.62
103.05423 	 0.87
105.06988 	 20.425
107.08553 	 7.36666666666667
109.02841 	 6.56
109.06479 	 9.01
109.10118 	 5.08666666666667
111.04406 	 5.44
115.03897 	 2.76333333333333
115.05423 	 1.58
117.06988 	 5.455
119.08553 	 7.84333333333333
121.10118 	 6.26
123.11683 	 1.41
127.03897 	 6.6
128.06205 	 1.01
129.05462 	 7.03333333333333
129.06988 	 3.67
130.0777 	 1.4
131.08553 	 8.95
133.10118 	 6.55333333333333
135.11683 	 4.87666666666667
141.01824 	 8.98
143.08553 	 4.06
144.09335 	 1.03
145.04953 	 5.21
145.10118 	 11.4766666666667
147.06519 	 2.34
147.11683 	 22.2666666666667
149.13248 	 1.92666666666667
151.11174 	 0.74
157.10118 	 3.23
159.0288 	 2.47
159.11683 	 15.1733333333333
161.13248 	 11.0033333333333
163.0601 	 7.4
163.11174 	 3.33
171.11683 	 2.255
173.13248 	 11.14
175.14813 	 1.49
185.04445 	 1.24
185.13248 	 2.60333333333333
187.14813 	 2.35666666666667
189.16378 	 2.82
191.17943 	 5.7
199.14813 	 3.11333333333333
201.16378 	 3.91
203.05501 	 4.2
211.14813 	 1.22
213.16378 	 1.68
215.14304 	 1.73
215.17943 	 2.965
227.17943 	 0.75
229.15869 	 3.96
247.16926 	 1.11
253.19508 	 1.25
255.08632 	 1.09
255.21073 	 40.05
273.22129 	 19.06
281.06558 	 1.84
299.07614 	 5
301.09179 	 3.18
343.06597 	 5.92
361.07654 	 1.73
415.32067 	 1.79
463.14462 	 2.35
481.15518 	 100
1199.60552 	 0
END IONS

BEGIN IONS
NAME=Training_4889
PEPMASS=272.1645
SMILES=CCN(CC)C(=O)C(C)Oc1cccc2ccccc12
INCHIKEY=WXZVAROIGSFCFJ
FORMULA=C17H21NO2
DB=MASSBANK
ID=Training_4889
55.01784 	 2.41666666666667
57.03349 	 4.009
58.06513 	 57.5466666666667
72.04439 	 9.77
72.08078 	 41.1378571428571
73.0886 	 0.37
74.09643 	 27.7641666666667
86.06004 	 2.862
100.07569 	 11.9007692307692
100.11208 	 14.5564285714286
101.08352 	 9.57
103.05423 	 1.115
114.09134 	 17.5108333333333
115.05423 	 7.42875
116.06205 	 2.825
117.06988 	 1.19333333333333
126.0464 	 3.405
127.05423 	 8.036
128.06205 	 48.8825
128.10699 	 12.9533333333333
129.06988 	 9.352
129.11482 	 47.3808333333333
141.06988 	 4.47142857142857
142.0777 	 2.84333333333333
143.08553 	 25.8446153846154
144.05697 	 6.84
145.06479 	 4.597
151.05423 	 3.2375
152.06205 	 17.02
153.06988 	 20.2838461538462
169.06479 	 3.538
170.07262 	 2.214
171.08044 	 59.17
173.08352 	 0.95
199.07536 	 66.2745454545455
201.07843 	 0.61
272.16451 	 147.696842105263
END IONS

BEGIN IONS
NAME=Training_19383
PEPMASS=1351.65283203125
SMILES=C/C=C(/C)\C(=O)O[C@H]1CC(C)(C)CC2[C@@]34CCC5[C@@]6(C)CC[C@@H](C(C)(C)C6CC[C@@]5(C)[C@]3(C)C[C@H]([C@@]12[C@H](O)O4)O)O[C@H]1[C@@H]([C@H]([C@@H]([C@@H](C(=O)O)O1)O)O[C@H]1[C@@H]([C@H]([C@H]([C@@H](CO)O1)O)O)O[C@H]1[C@@H]([C@@H]([C@H]([C@H](C)O1)O)O)O[C@H]1[C@@H]([C@@](CO)(CO1)O)O)O[C@H]1[C@@H]([C@H]([C@H]([C@@H](CO)O1)O)O)O
INCHIKEY=UFNCPOJSDHJVEL
FORMULA=C64H102O30
DB=MASSBANK
ID=Training_19383
55.05423 	 2.76
57.06988 	 8.28
61.00728 	 5.56
67.05423 	 2.7
69.06988 	 8.48
71.08553 	 6.51
79.01784 	 1.77
81.06988 	 5.76
83.08553 	 9.87
85.10118 	 4.23
89.05971 	 6.5
93.06988 	 1.95
95.01276 	 59.265
95.08553 	 35.37
97.02841 	 69.63
97.06479 	 2.25
97.10118 	 8.4
99.00767 	 6.38
99.04406 	 8.835
103.03897 	 4.55
103.05423 	 6.94
105.06988 	 40.65
107.08553 	 26.56
109.02841 	 6.91
109.10118 	 17.1266666666667
111.04406 	 24.045
111.08044 	 2.2
111.11683 	 3.74
113.02332 	 8.465
115.03897 	 10.22
115.05423 	 11.86
117.06988 	 19.48
119.08553 	 44.17
121.10118 	 18.4733333333333
123.11683 	 7.39666666666667
125.09609 	 3.12
127.03897 	 18.64
128.06205 	 15.17
129.05462 	 19.44
129.06988 	 19.54
130.0777 	 6.02
131.08553 	 42.165
133.10118 	 23.855
135.11683 	 14.2333333333333
137.13248 	 8.33
141.01824 	 91.65
141.06988 	 12.34
142.0777 	 13.46
143.08553 	 19.655
144.09335 	 5.97
145.04953 	 22.86
145.10118 	 39.87
147.11683 	 17.285
149.13248 	 6.00333333333333
155.08553 	 12.925
156.09335 	 17.12
157.10118 	 20.395
159.0288 	 12.04
159.11683 	 23.06
161.13248 	 13.45
163.0601 	 11.75
163.14813 	 5.22
167.08553 	 7.68
168.09335 	 6.05
169.10118 	 13.675
170.109 	 12.83
171.11683 	 18.405
173.13248 	 14.34
175.14813 	 7.865
181.10118 	 9.34
182.109 	 6.84
183.11683 	 11.24
185.13248 	 16.275
187.03897 	 2.71
187.14813 	 25.08
189.12739 	 4.98
197.13248 	 10.67
199.14813 	 8.195
201.16378 	 12.235
211.14813 	 8.65
215.14304 	 7.31
217.04953 	 3.75
225.03936 	 8.28
229.04953 	 3.39
229.15869 	 10.06
239.07027 	 1.32
241.08592 	 8.12
255.06519 	 1.47
259.09648 	 1.93
289.10705 	 3.4
393.32107 	 9.93
1351.65287 	 0
END IONS

BEGIN IONS
NAME=Training_19386
PEPMASS=315.1590881347656
SMILES=CC(=CCc1c2c(ccc(=O)o2)cc2CC(C(C)(C)O)Oc12)C
INCHIKEY=AOUZZRQCLQLQIF
FORMULA=C19H22O4
DB=MASSBANK
ID=Training_19386
55.01784 	 0.48
57.06988 	 2.03
61.00728 	 3.32
67.05423 	 0.955
69.06988 	 1.71
71.08553 	 1.59
75.02293 	 1.89
75.04406 	 4.68
77.03858 	 0.55
79.01784 	 7.57
81.06988 	 3.23
83.01276 	 2.07
83.08553 	 1.92
87.04406 	 2.56
89.05971 	 6
91.05423 	 50.305
93.05462 	 8.73
95.04914 	 0.79
95.08553 	 6.4
97.10118 	 1.33
103.05423 	 2.615
105.03349 	 1.42
107.08553 	 1.74
109.10118 	 2.56
111.04406 	 1.15
115.05423 	 1.54
116.06205 	 1.34
117.05462 	 1.64
117.06988 	 0.42
119.04914 	 0.51
119.08553 	 1.5
121.10118 	 2
123.11683 	 1.51
128.06205 	 2.115
129.06988 	 1.44
131.04914 	 32.51
133.02841 	 1.44
133.08592 	 1.7
133.10118 	 1.24
135.11683 	 1.18
141.06988 	 1.5
142.0777 	 3.375
143.08553 	 1.03
145.06479 	 2.16
147.08044 	 0.58
147.11683 	 1.4
152.06205 	 1.315
153.06988 	 0.49
157.06479 	 0.92
157.10118 	 1.27666666666667
159.04406 	 24.62
159.11683 	 1.34
161.02332 	 1.82
161.13248 	 1.18
167.08553 	 1.61
169.06479 	 1.08
170.07262 	 1.58
171.04406 	 2.76
171.08044 	 0.886666666666667
173.05971 	 0.58
173.13248 	 1.7
181.06479 	 0.75
185.05971 	 1.12
185.09609 	 2.41666666666667
187.03897 	 100
189.05462 	 0.6
195.08044 	 5.55666666666667
197.05971 	 0.545
198.06753 	 2.03333333333333
199.03897 	 5.15
199.07536 	 3.47666666666667
201.05462 	 2.12
211.07536 	 0.48
213.05462 	 0.875
213.09101 	 2.18333333333333
215.07027 	 0.73
223.07536 	 6.21333333333333
225.09101 	 0.44
226.06245 	 1.74333333333333
229.08592 	 2.47
231.10157 	 0.86
241.08592 	 18.8766666666667
253.08592 	 0.45
255.10157 	 0.91
259.09648 	 18.195
273.11214 	 0.34
315.15909 	 5.72
END IONS

BEGIN IONS
NAME=Training_19389
PEPMASS=351.2165832519531
SMILES=CC1C2=CC(=O)OC2(CC2C1C(CC1C(C)(CCCC21C)CO)O)O
INCHIKEY=LLKIVVHUJOPYIV
FORMULA=C20H30O5
DB=MASSBANK
ID=Training_19389
53.03858 	 7.54
55.05423 	 14.58
67.05423 	 22.785
69.03349 	 4.2
69.06988 	 13.61
79.01784 	 22.51
79.05423 	 18.3466666666667
81.06988 	 29.44
83.04914 	 4.4
89.05971 	 17.32
91.05423 	 20.7533333333333
93.06988 	 27.19
95.04914 	 13.74
95.08553 	 26.965
97.06479 	 15.845
105.06988 	 52.4925
107.08553 	 27.2275
109.06479 	 11.885
109.10118 	 16.5
117.06988 	 12.115
119.08553 	 27.035
121.06479 	 13.2025
121.10118 	 18.4225
122.05736 	 10.9
123.08044 	 5.38
123.11683 	 9.85
124.07301 	 100
125.05971 	 41.2466666666667
128.06205 	 4.75
129.06988 	 9.02
131.08553 	 38.3466666666667
133.06479 	 13.33
133.08592 	 6.61
133.10118 	 29.0175
135.08044 	 11.8766666666667
135.11683 	 9.5825
137.13248 	 2.88
142.0777 	 8.9
143.08553 	 13.3666666666667
144.09335 	 4.03
145.10118 	 21.985
147.08044 	 9.62
147.11683 	 23.0775
148.07301 	 35.98
149.09609 	 9.84666666666667
149.13248 	 10.75
150.08866 	 2.72
151.07536 	 11.015
155.08553 	 7.93
156.09335 	 5.92
157.10118 	 17.2133333333333
159.08044 	 5.01
159.11683 	 26.2325
160.07301 	 9.56
161.05971 	 14.035
161.09609 	 6.385
161.13248 	 40.8225
163.07536 	 10.63
169.10118 	 10.41
171.11683 	 14.71
173.09609 	 7.76
173.13248 	 18.7275
174.08866 	 3.95
175.11174 	 11.65
177.09101 	 11.585
177.12739 	 25.04
181.10118 	 4.41
183.11683 	 13.0966666666667
185.13248 	 11.39
186.08866 	 2.63
187.11174 	 7.65
189.12739 	 23.17
191.14304 	 14.42
195.11683 	 4.06
197.13248 	 8.505
199.14813 	 12.44
200.10431 	 5.68
207.13796 	 17.34
211.14813 	 11.7
212.10431 	 3.63
213.16378 	 12.42
215.10666 	 10.96
225.16378 	 11.72
226.11996 	 7.58
238.11996 	 4.23
239.17943 	 10.505
241.19508 	 4.75
252.13561 	 3.52
257.18999 	 8.535
269.18999 	 10.56
279.15909 	 2.45
284.19821 	 6.15
285.18491 	 33.8
287.20056 	 42.1433333333333
294.18256 	 22.84
297.18491 	 19.35
303.19547 	 16.8
312.19313 	 17.37
315.19547 	 23.79
333.20604 	 100
351.2166 	 0
END IONS

BEGIN IONS
NAME=Training_19392
PEPMASS=409.2220764160156
SMILES=CC1C2=CC(=O)OC2(CC2C1C(C(C1C(C)(CCCC21C)CO)OC(=O)C)O)O
INCHIKEY=GWEGFCVAOPNYPT
FORMULA=C22H32O7
DB=MASSBANK
ID=Training_19392
53.03858 	 15.26
55.05423 	 22.75
61.00728 	 86.64
62.0151 	 9.16
63.00767 	 16.84
67.05423 	 31.825
69.03349 	 9.37
69.06988 	 17.91
71.08553 	 7.56
79.05423 	 24.7833333333333
81.06988 	 60.51
89.05971 	 15.76
91.05423 	 26.4433333333333
93.06988 	 47.34
95.04914 	 17.74
95.08553 	 44.48
97.06479 	 21.94
105.06988 	 66.12
107.04914 	 8.31
107.08553 	 38.9833333333333
109.06479 	 16.78
109.10118 	 23.94
117.06988 	 25.74
119.08553 	 52.3633333333333
121.06479 	 28.2433333333333
121.10118 	 25.42
124.07301 	 5.88
125.05971 	 44.98
128.06205 	 11.31
129.06988 	 18.61
131.08553 	 36.17
133.06479 	 17.5466666666667
133.10118 	 29.4266666666667
135.08044 	 16.865
135.11683 	 16.35
141.06988 	 9.58
142.0777 	 16.64
143.08553 	 28.88
145.06479 	 8.89
145.10118 	 31.605
147.08044 	 25.2466666666667
147.11683 	 34.4266666666667
149.05971 	 16.205
149.09609 	 12.4633333333333
155.08553 	 17.845
156.09335 	 9
157.10118 	 25.315
159.08044 	 16.5666666666667
159.11683 	 41.505
161.05971 	 27.01
161.09609 	 17.04
161.13248 	 21.7266666666667
163.11174 	 14.56
165.06988 	 7.16
167.08553 	 10.64
168.09335 	 8.92
169.10118 	 20.3725
171.11683 	 20.1475
173.09609 	 14.585
173.13248 	 18.78
175.11174 	 17.3466666666667
177.12739 	 21.5366666666667
179.08553 	 9.34
181.10118 	 13.23
182.109 	 8.63
183.11683 	 25.6766666666667
185.09609 	 12.6366666666667
185.13248 	 22.59
187.07536 	 20.83
187.11174 	 14.9166666666667
189.12739 	 32.985
192.13561 	 7.61
193.10118 	 7.33
195.11683 	 16.585
197.09609 	 6.94
197.13248 	 14.97
199.11174 	 18.275
201.09101 	 26.07
201.12739 	 7.91
203.10666 	 6.94
209.13248 	 13.33
211.11174 	 21.22
215.10666 	 14.03
217.12231 	 13.6
225.16378 	 12.21
229.12231 	 10.11
231.10157 	 5.88
237.16378 	 6.04
245.11722 	 8.46
247.13287 	 31.37
248.1407 	 18.63
249.16378 	 6.56
255.13796 	 8.2
255.17434 	 20.25
267.17434 	 21.27
271.16926 	 6.78
275.12779 	 7.79
276.15674 	 16.52
276.19313 	 14.2
277.14344 	 100
278.17239 	 76.09
278.20878 	 16.27
279.15909 	 14.69
283.16926 	 29.225
285.18491 	 35.31
295.16926 	 20.23
301.17982 	 21.55
313.17982 	 31.385
331.19039 	 27.36
391.21152 	 100
409.22208 	 0
END IONS

BEGIN IONS
NAME=Training_19395
PEPMASS=255.15907287597662
SMILES=CC1(CC2C(C1)C1(C)CC1(CO)C(=O)C2O)CO
INCHIKEY=CUAPOUHDJKWLOB
FORMULA=C14H22O4
DB=MASSBANK
ID=Training_19395
55.01784 	 1.43
55.05423 	 2.77
59.04914 	 2.38
67.05423 	 3.335
69.03349 	 2.26
69.06988 	 2.585
71.04914 	 1.98
75.04406 	 5.86
79.05423 	 4.465
80.0468 	 1.82
81.06988 	 8.07
83.04914 	 6.76
85.02841 	 100
87.04406 	 1.55
89.05971 	 4.775
91.05423 	 5.33
93.06988 	 7.33
94.06245 	 1.95
95.04914 	 2.11
95.08553 	 4.18666666666667
97.02841 	 25.5
97.06479 	 1.6
99.04406 	 2.2
101.05971 	 2.01
103.03897 	 1.57
105.06988 	 7.83
107.08553 	 4.38666666666667
108.0781 	 1.22
109.02841 	 1.27
109.06479 	 3.11
109.10118 	 2.03333333333333
111.04406 	 14.4
111.08044 	 1.71
115.03897 	 18.56
117.06988 	 4.01
119.08553 	 10.23
121.06479 	 1.73
121.10118 	 3.94
123.11683 	 1.39
124.07301 	 2.35
125.09609 	 2.23
127.03897 	 9.2
127.07536 	 2.73
128.06205 	 1.65
129.05462 	 48.03
129.06988 	 3.07
131.08553 	 7.52
133.04953 	 9.13
133.10118 	 3.645
135.08044 	 1.55
135.11683 	 1.99
137.13248 	 1.4
139.03897 	 2.35
142.0777 	 2.73
143.08553 	 4.69
144.0781 	 5.55
144.09335 	 1.76
145.04953 	 8.92
145.06479 	 2.1
145.10118 	 4.78
146.09375 	 1.31
147.06519 	 23.96
147.08044 	 1.78
147.11683 	 2.14
149.13248 	 2.73
155.08553 	 1.58
156.09335 	 2.73
157.04953 	 1.09
157.10118 	 2.495
158.109 	 1.67
159.08044 	 1.98
159.11683 	 4.23666666666667
161.09609 	 1.76
161.13248 	 2.71
163.14813 	 1
169.04953 	 1.03
171.06519 	 2.37
171.11683 	 3.02
173.13248 	 4.81
175.11174 	 2.27
175.14813 	 2.31
183.11683 	 2.41
187.14813 	 6.66
189.12739 	 2.82
189.16378 	 4.9
191.17943 	 10.09
200.1407 	 3.37
201.12739 	 4
218.15126 	 2.66
219.13796 	 2.17
255.15909 	 0
END IONS

BEGIN IONS
NAME=Training_5157
PEPMASS=225.0757
SMILES=C1CC1/C(=C/1\C(=O)CC(CC1=O)C(=O)O)/O
INCHIKEY=DFFWZNDCNBOKDI
FORMULA=C11H12O5
DB=MASSBANK
ID=Training_5157
53.00219 	 1.182
53.03858 	 1.11
55.01784 	 0.79
57.03349 	 0.516666666666667
65.03858 	 1.845
67.01784 	 1.17666666666667
67.05423 	 0.943333333333333
68.99711 	 46.2125
69.03349 	 83.7828571428571
71.01276 	 11.44
77.03858 	 1.69
79.05423 	 1.71666666666667
81.03349 	 6.115
81.06988 	 0.26
83.04914 	 2.65090909090909
85.02841 	 56.429
91.05423 	 2.244
93.03349 	 1.5675
93.06988 	 0.47
95.01276 	 16.2925
97.02841 	 3.09333333333333
99.00767 	 30.76875
103.05423 	 1.11
105.06988 	 2.60142857142857
107.04914 	 7.315
109.02841 	 4.42375
109.06479 	 0.6125
111.04406 	 49.0114285714286
113.02332 	 25.914
115.05423 	 1.4
119.04914 	 0.758
121.02841 	 0.91
123.00767 	 20.454
127.03897 	 0.978
129.05462 	 1.60444444444444
133.06479 	 2.195
137.02332 	 10.954
137.05971 	 2.4225
139.03897 	 15.645
141.01824 	 9.16444444444445
151.03897 	 0.738
151.07536 	 1.05333333333333
153.09101 	 0.595
155.03388 	 3.864
157.04953 	 28.2272727272727
159.0288 	 2.812
161.05971 	 1.17181818181818
165.01824 	 23.2241666666667
179.07027 	 4.60636363636364
183.0288 	 17.67
189.05462 	 0.4125
197.08084 	 1.98
207.06519 	 15.7133333333333
225.07575 	 195.695
END IONS

BEGIN IONS
NAME=Training_19401
PEPMASS=619.384033203125
SMILES=CC1CC2C(C(C)(C)O)OC3(C1C1(C)CCC45CC65CCC(C(C)(C)C6CC=C4C1(C)C3O)O[C@H]1[C@@H]([C@H]([C@@H](CO1)O)O)O)O2
INCHIKEY=LTVCFOSNIVVOBK
FORMULA=C35H54O9
DB=MASSBANK
ID=Training_19401
55.05423 	 28.97
57.03349 	 61.81
57.06988 	 0.26
59.04914 	 13.91
67.05423 	 29.3
69.03349 	 25.515
69.06988 	 22.97
71.04914 	 5.625
79.05423 	 31.47
81.03349 	 0.5
81.06988 	 35.805
83.04914 	 9.95666666666667
85.02841 	 4.58
89.05971 	 0.81
91.05423 	 38.37
93.06988 	 30.83
95.01276 	 0.43
95.04914 	 14.03
95.08553 	 36.15
97.02841 	 0.64
97.06479 	 14.59
97.10118 	 9.34
105.06988 	 25.3133333333333
107.04914 	 0.39
107.08553 	 30.7466666666667
109.06479 	 9.4
109.10118 	 23.1066666666667
111.08044 	 7.37
113.02332 	 1.11
117.06988 	 20.42
119.08553 	 25.9166666666667
121.06479 	 6.7
121.10118 	 23.7
123.08044 	 16.43
123.11683 	 10.95
125.09609 	 18.0866666666667
128.06205 	 7.63
129.05462 	 1.15
129.06988 	 20.4
131.08553 	 17.0833333333333
133.10118 	 15.69
135.08044 	 8.175
135.11683 	 8.94
137.05971 	 1.65
137.09609 	 9.07
139.11174 	 7.66
141.06988 	 7.34
142.0777 	 11.68
143.08553 	 16.7366666666667
145.10118 	 18.5366666666667
147.11683 	 14.62
149.09609 	 7.99
151.03897 	 0.32
155.08553 	 12.4933333333333
156.09335 	 10.01
157.10118 	 19.4733333333333
159.11683 	 16.44
161.05971 	 0.46
161.13248 	 10.02
167.03388 	 1.82
167.07027 	 2.92
167.08553 	 8.87
169.04953 	 7.27
169.10118 	 12.5833333333333
171.11683 	 17.59
173.05971 	 1.66
173.13248 	 10.1233333333333
175.11174 	 7.54
177.05462 	 1.18
181.04953 	 0.57
181.10118 	 15.6
183.11683 	 12.0033333333333
184.03075 	 0.97
185.04445 	 24.69
185.13248 	 12.9833333333333
186.0464 	 1.15
187.07536 	 0.42
187.14813 	 9.67
190.06245 	 0.31
193.08592 	 0.64
193.10118 	 11.22
193.12231 	 3.12
195.11683 	 10.0133333333333
197.13248 	 9.25
199.14813 	 8.49
201.05462 	 1.15
201.16378 	 4.7
205.08592 	 2.74
207.06519 	 0.24
207.11683 	 12.42
209.13248 	 8.72666666666667
211.14813 	 8.58
217.08592 	 1.15
223.14813 	 6.13
225.16378 	 8.79
229.07066 	 0.95
235.14813 	 5.435
237.16378 	 8.575
239.17943 	 5.29
241.19508 	 4.88
255.17434 	 5.7
265.19508 	 3.1
267.21073 	 3.07
287.0914 	 0.51
303.10744 	 0.36
309.09688 	 0.76
313.09179 	 1.29
331.10236 	 100
332.10431 	 11.72
335.23694 	 5.09
339.10744 	 0.41
361.25259 	 5.42
379.26316 	 9.49
389.18061 	 0.48
397.27372 	 7.28
415.29954 	 3.62
417.21191 	 0.51
425.12309 	 3.34
426.13092 	 0.88
433.31011 	 28.43
434.31793 	 9.26
439.13874 	 0.34
440.14657 	 21.79
441.15439 	 15.81
442.16222 	 2.99
451.32067 	 100
452.3285 	 27.31
469.33124 	 84.04
470.33906 	 21.07
487.3418 	 22.47
583.36293 	 12.24
601.3735 	 4.97
619.38406 	 0
END IONS

BEGIN IONS
NAME=Training_19404
PEPMASS=727.28076171875
SMILES=C[C@H]1[C@@H]([C@H]([C@H]([C@@H](O1)O[C@@H]1[C@H]([C@@H]([C@@H](CO)O[C@H]1Oc1c(cc(cc1OC)C1C2COC(c3cc(c(c(c3)OC)O)OC)C2CO1)OC)O)O)O)O)O
INCHIKEY=IZSBMDHDBLUZOI
FORMULA=C34H46O17
DB=MASSBANK
ID=Training_19404
53.03858 	 1.23
55.01784 	 0.91
55.05423 	 1.02
57.03349 	 4.32
59.04914 	 0.22
65.03858 	 4.77
67.05423 	 2.07
69.03349 	 2.085
71.04914 	 14.795
73.02841 	 1.115
75.04406 	 0.73
78.0464 	 4.12
79.05423 	 1.765
81.03349 	 1.095
82.04132 	 1.79
83.01276 	 0.32
83.04914 	 1.83
84.02058 	 0.69
85.02841 	 12.9466666666667
87.04406 	 0.58
91.05423 	 1.745
93.03349 	 1.42
95.01276 	 1.03
95.04914 	 1.675
97.02841 	 1.32
97.06479 	 1.36
99.04406 	 0.7
103.05423 	 1.33
106.04132 	 4.68
107.04914 	 1.92
110.03623 	 2.29
111.04406 	 1.27
112.0155 	 1.26
113.02332 	 2.73
115.05423 	 5.4
117.06988 	 8.39
122.03623 	 1.21
123.04406 	 9.985
124.05188 	 4.41
125.05971 	 2.09
126.03114 	 0.78
127.03897 	 0.38
127.05423 	 2.82
129.05462 	 1.33
134.03623 	 1.82
137.05971 	 1.3
138.03115 	 1.61
141.05462 	 1.24
143.04914 	 0.76
145.06479 	 11.84
147.08044 	 0.53
151.03897 	 3.9
152.0468 	 2.715
153.05462 	 1.675
157.04953 	 0.89
161.05971 	 0.22
167.07027 	 100
169.04953 	 3.55
173.05971 	 17.365
175.07536 	 0.84
181.04953 	 26.38
185.04445 	 5.26
201.03936 	 3.48
201.05462 	 0.91
203.05501 	 7.76
205.08592 	 3.185
233.08084 	 2.87
235.09649 	 2.06
245.06558 	 8.23
259.08123 	 10.71
275.07614 	 2.05
287.07614 	 2.66
301.09179 	 0.6
303.10744 	 1.05
305.08671 	 2.61
319.10236 	 1.08
329.08671 	 0.9
331.10236 	 5.42
347.09727 	 90.84
508.15753 	 1.45
509.16535 	 1.41
511.14462 	 0.62
526.16809 	 10.9
527.17592 	 8.9
542.16301 	 0.58
557.18648 	 100
727.28078 	 0
END IONS

BEGIN IONS
NAME=Training_19407
PEPMASS=535.2021484375
SMILES=COc1cc(/C=C/CO[C@H]2[C@@H]([C@H]([C@@H]([C@@H](CO)O2)O)O)O)cc(c1O[C@H]1[C@@H]([C@H]([C@@H]([C@@H](CO)O1)O)O)O)OC
INCHIKEY=RYVGCUJETSKZDU
FORMULA=C23H34O14
DB=MASSBANK
ID=Training_19407
61.00728 	 5.22
67.05423 	 5.4
69.03349 	 11.5633333333333
69.06988 	 22.53
71.04914 	 6.62
75.02293 	 2.35
79.05423 	 4.475
81.06988 	 71.11
83.04914 	 58.95
85.02841 	 11.4433333333333
89.05971 	 2.16
91.05423 	 50.1166666666667
93.06988 	 11
95.08553 	 21.77
97.02841 	 3.435
103.05423 	 8.16
105.06988 	 7.01333333333333
107.04914 	 4.905
107.08553 	 10.85
109.10118 	 9.3
111.04406 	 100
113.05971 	 2.46
115.05423 	 2.98
119.08553 	 5.38
121.10118 	 14.35
123.11683 	 4.69
127.03897 	 3.285
129.05462 	 37.9
131.04914 	 7.02
133.06479 	 5.675
133.10118 	 4.29
135.11683 	 5.49
137.05971 	 8.35
145.10118 	 2.23
147.11683 	 3.48
149.04445 	 28.355
149.13248 	 6.65
151.03897 	 4.095
153.05462 	 52.45
159.11683 	 2.84
161.05971 	 10.32
161.13248 	 2.6
163.07536 	 7.42
167.05501 	 52.9
171.06519 	 12.47
189.07575 	 9.1
193.04953 	 2.92
195.10157 	 2.11
225.03936 	 25.08
239.0914 	 8.94
265.01902 	 2.61
266.99829 	 26.35
268.00024 	 6.17
268.97755 	 5.56
271.08123 	 2.5
281.05032 	 9.43
283.02959 	 28.705
284.03154 	 4.33
285.00885 	 3.7
299.06089 	 55.03
329.08671 	 2.84
331.10236 	 12.63
342.9932 	 2.22
355.10236 	 6.92
359.0245 	 2.75
373.11292 	 7.03
389.10784 	 50.92
391.12349 	 9.27
417.10275 	 2.58
419.1184 	 5.7
433.15518 	 4.91
475.14462 	 2.24
483.1497 	 2.86
501.16027 	 5.27
535.20213 	 0
END IONS

BEGIN IONS
NAME=Training_19410
PEPMASS=913.4791259765625
SMILES=CC(=CCC/C(=C/CC/C(=C/CC/C(=C/CO[C@H]1[C@@H]([C@H]([C@@H]([C@@H](CO[C@H]2[C@@H]([C@@H]([C@H]([C@H](C)O2)OC(=O)C)O)O)O1)O)O)O[C@H]1[C@@H]([C@@H]([C@H]([C@H](C)O1)OC(=O)C)OC(=O)C)OC(=O)C)/C)/C)/C)C
INCHIKEY=OTAFZEHRJNHBDI
FORMULA=C46H72O18
DB=MASSBANK
ID=Training_19410
61.00728 	 100
62.0151 	 6.08
63.00767 	 8.83
65.03858 	 1.31
67.05423 	 3.48
69.03349 	 23.105
71.01276 	 1.63
71.04914 	 5.495
79.05423 	 4.56
81.06988 	 8.1
83.04914 	 61.95
83.08553 	 1.79
85.02841 	 11.185
87.04406 	 0.785
91.05423 	 6.095
93.06988 	 10.865
95.04914 	 5.1
95.08553 	 4.60666666666667
97.02841 	 0.72
97.06479 	 1.225
99.04406 	 1.64
101.05971 	 0.695
105.06988 	 6.49
107.08553 	 5.56
109.06479 	 1.665
109.10118 	 3.13333333333333
111.04406 	 100
113.05971 	 1.05
117.06988 	 1.34
119.08553 	 5.035
121.06479 	 0.855
121.10118 	 2.78
123.08044 	 0.92
123.11683 	 1.39
125.05971 	 0.835
127.03897 	 1.285
128.06205 	 0.56
129.05462 	 6.725
129.06988 	 0.97
131.08553 	 2.495
133.10118 	 3.25
135.08044 	 0.91
135.11683 	 1.77
143.08553 	 0.955
145.10118 	 2.37
147.11683 	 1.705
148.97168 	 8.42
149.09609 	 0.88
149.13248 	 1.14
151.11174 	 0.64
153.05462 	 9.61
157.10118 	 1.01
159.11683 	 2.38
161.13248 	 1.27
166.98224 	 1.14
168.96151 	 6.26
170.97716 	 5
171.06519 	 2.62
172.95642 	 1.33
173.13248 	 0.94
175.14813 	 0.7
184.95642 	 2.16
196.95642 	 10.5
201.16378 	 0.52
214.96699 	 11.01
227.20056 	 1.22
447.34689 	 0.795
913.47914 	 0
END IONS

BEGIN IONS
NAME=Training_16968
PEPMASS=339.18
SMILES=C/C=C/C=C/C(=O)OC1CCC=CC(C(C(CCC)OC1=O)O)O
INCHIKEY=TXPRZPDVUZCNLB
FORMULA=C18H26O6
DB=MASSBANK
ID=Training_16968
55.01784 	 11.975
55.05423 	 30.765
57.03349 	 6.75
57.06988 	 28.745
61.00728 	 25.2833333333333
65.03858 	 13.48
67.05423 	 88.665
69.03349 	 10.1733333333333
69.06988 	 21.905
71.04914 	 9.615
71.08553 	 11.82
79.01784 	 17.9633333333333
79.05423 	 19.4533333333333
81.03349 	 8.97
81.06988 	 19.1833333333333
83.04914 	 14.8433333333333
83.08553 	 19.24
85.02841 	 9.04
85.06479 	 14.745
87.04406 	 6.49333333333333
89.05971 	 19.09
91.05423 	 64.64
93.06988 	 17.7066666666667
95.04914 	 81.1733333333333
95.08553 	 20.27
97.06479 	 8.86
97.10118 	 9.28
105.03349 	 3.12
105.06988 	 11.5
107.04914 	 6.54
107.08553 	 10.6
109.02841 	 8.145
109.06479 	 7.665
109.10118 	 9.56
111.04406 	 8.705
111.08044 	 14.605
113.05971 	 19.39
117.06988 	 2.21
119.04914 	 9.37
119.08553 	 5.32
121.06479 	 9.41333333333333
121.10118 	 9.15
127.03897 	 12.96
130.0777 	 1.34
133.02841 	 100
133.10118 	 7.69
135.08044 	 10.19
137.05971 	 27.455
137.09609 	 5.86
141.05462 	 0.75
145.10118 	 11.18
149.02332 	 11.9
149.05971 	 8.72
150.06753 	 1.2
151.03897 	 12.98
151.07536 	 9.71
161.05971 	 13.75
163.07536 	 9.24
163.11174 	 2.15
165.05462 	 47.37
165.09101 	 1.06
167.07027 	 11.705
177.05462 	 8.86
185.09609 	 9.93
187.11174 	 8.2
191.10666 	 1.9
197.09609 	 8.9
209.09609 	 9.22
209.11722 	 9.34
209.13248 	 9.23
211.11174 	 11.22
215.10666 	 14.79
223.11174 	 15.35
225.12739 	 19.98
227.10666 	 8.75
235.11174 	 11.85
237.09101 	 9.39
237.12739 	 15.65
239.10666 	 18.01
241.12231 	 13.42
243.10157 	 9.45
243.13796 	 14.78
251.10666 	 22.24
253.12231 	 33.35
255.10157 	 8.48
255.13796 	 13.46
257.11722 	 8.1
261.11214 	 9.93
263.10666 	 10.4
265.12231 	 11.54
267.10157 	 17.52
269.11722 	 18.36
271.13287 	 22.28
279.10157 	 16.72
281.11722 	 19.64
283.13287 	 13.16
287.12779 	 10.78
295.09648 	 10.2
297.11214 	 26.8
299.12779 	 17.48
301.14344 	 9.53
313.10705 	 35.19
315.1227 	 9.88
339.18021 	 0
END IONS

BEGIN IONS
NAME=Training_19413
PEPMASS=205.1434326171875
SMILES=CCCCCC(CC(CC(=O)O)O)O
INCHIKEY=WQZRAWSNEARGPQ
FORMULA=C10H20O4
DB=MASSBANK
ID=Training_19413
53.03858 	 5.97
55.05423 	 23.7766666666667
57.03349 	 8.56
57.06988 	 7.4
59.04914 	 5.98
61.00728 	 10.09
62.0151 	 43.935
67.05423 	 47.66
69.03349 	 12.035
69.06988 	 9.54333333333333
71.04914 	 14.7
71.08553 	 0.94
75.02293 	 0.62
79.01784 	 9.89
79.05423 	 14.585
80.0468 	 10.175
81.03349 	 4.93
81.06988 	 22.1733333333333
83.04914 	 4.46
83.08553 	 12.99
85.02841 	 18.545
85.06479 	 4.39333333333333
87.04406 	 4.95
89.05971 	 2.82
91.05423 	 30.84
93.05462 	 5.51
93.06988 	 8.78666666666667
95.04914 	 9.61
95.08553 	 13.31
97.02841 	 5.69
99.04406 	 5.13
101.05971 	 2.78
105.06988 	 21.89
106.06245 	 6.59
107.08553 	 12.7433333333333
109.10118 	 53.6266666666667
111.04406 	 0.72
115.05423 	 6.05
115.07536 	 28.37
117.06988 	 9.09
118.06245 	 24.365
119.08553 	 7.64666666666667
120.0781 	 7.36
121.06479 	 13.62
121.10118 	 4.07
123.08044 	 6.62
123.11683 	 5.34
127.11174 	 11.67
130.06245 	 5.7
132.0781 	 8.55
133.10118 	 9.69666666666667
135.11683 	 2.67
143.07027 	 5.75
144.0781 	 11.105
146.03623 	 10.07
146.05736 	 32.665
146.09375 	 8.52
149.09609 	 5.81
151.03897 	 1.37
151.11174 	 4.88
160.07301 	 5.61
163.03897 	 12.465
169.04953 	 3.61
188.10431 	 5.87
204.13561 	 10.27
205.14344 	 0
END IONS

BEGIN IONS
NAME=Training_19416
PEPMASS=515.275146484375
SMILES=CC1CCC2C(C)(C)C(CCC2(C)C21Cc1c(cc3c(CN(C(CCC(=N)O)C(=O)O)C3=O)c1O2)O)O
INCHIKEY=VGRPJNIVIGBNNK
FORMULA=C28H38N2O7
DB=MASSBANK
ID=Training_19416
55.05423 	 2.6
67.05423 	 4.76
69.06988 	 2.255
79.05423 	 2.44
81.06988 	 4.5
82.03729 	 0.55
83.04914 	 100
84.04439 	 3.83
84.05697 	 16.16
85.02841 	 2.73
85.05222 	 2.35
91.05423 	 2.21
93.06988 	 6.95
95.08553 	 6.80666666666667
97.02841 	 13.1
98.03221 	 1.76
99.04406 	 1.89
101.05971 	 15.52
102.06753 	 2.47
103.06278 	 0.26
105.06988 	 4.04
107.08553 	 4.97333333333333
109.02841 	 8.46
109.10118 	 5.40666666666667
110.03221 	 1.32
119.08553 	 3.51
121.10118 	 4.50666666666667
123.04406 	 0.2
123.11683 	 1.29
127.03897 	 8.95
128.04277 	 1.57
133.10118 	 6.65
134.06004 	 2.15
135.04406 	 2.32
135.11683 	 3.89
143.07027 	 0.4
145.04953 	 0.99
147.11683 	 2.29
149.13248 	 2.39
150.05496 	 4.05
160.07569 	 2.82
161.05971 	 1.47
173.05971 	 1.7
175.14813 	 2.57
176.03422 	 2.29
178.04987 	 12.6133333333333
185.08084 	 0.61
187.07536 	 5.19
188.07061 	 12.13
189.16378 	 9.05
190.04987 	 1.46
191.17943 	 5.6
201.05462 	 1.53
204.06552 	 2.57
205.04953 	 0.28
209.04445 	 0.55
209.08084 	 2.01
210.08464 	 0.56
214.04987 	 1.4
216.06552 	 62.9066666666667
218.08117 	 12.71
221.08084 	 0.48
225.07575 	 1.64
227.0914 	 15.35
228.06552 	 2.98
228.0952 	 5.55
230.08117 	 2.04666666666667
242.08117 	 2.36
244.06043 	 6.035
244.09682 	 2.11
245.10197 	 4.09
249.07575 	 1.5
251.0914 	 1.85
254.08117 	 3.7
255.08632 	 0.52
255.089 	 5.34
256.09682 	 6.13333333333333
262.071 	 11.85
267.08632 	 1.84
268.09682 	 1.865
270.11247 	 3.25
282.11247 	 2.38
283.08123 	 1.28
285.09688 	 3.31
290.06591 	 13.68
300.08665 	 3.36
307.09246 	 6.7
309.13326 	 0.42
314.1023 	 0.59
327.14383 	 0.36
328.08156 	 4.24
351.19547 	 2.71
368.22202 	 14.71
369.22129 	 5.54
386.23258 	 24.4533333333333
387.23186 	 8.7
393.11214 	 4.7
394.11996 	 0.46
398.23258 	 7.94
399.24041 	 3.43
406.23767 	 71.31
407.24282 	 26.18
407.2455 	 25.17
409.14344 	 11.84
411.1227 	 16.65
424.24824 	 28.29
425.25338 	 8.4
425.25606 	 11.39
434.23258 	 4.885
437.13835 	 0.28
451.25913 	 2.44
452.24315 	 48.42
453.25097 	 20.65
470.25371 	 16.92
471.24896 	 2.56
479.25405 	 2.01
480.23806 	 54.55
481.24589 	 12.92
497.26461 	 42.47
498.24863 	 34.54
499.25645 	 6.9
515.27518 	 12.235
END IONS

BEGIN IONS
NAME=Training_19419
PEPMASS=1159.4803466796877
SMILES=C/C=C(\C)/C(=O)OCC1C(C(C(C(O1)OC1C(C(C(C(COC(=O)/C(=C/C)/C)O1)OC1C(C(C(C(CO)O1)OC(=O)/C(=C/C)/C)OC(=O)/C(=C/C)/C)O)O)O)O)O)OC1C(C(C(C(CO)O1)OC(=O)/C(=C/C)/C)OC(=O)/C(=C/C)/C)O
INCHIKEY=POASCAFEUZQXNU
FORMULA=C54H78O27
DB=MASSBANK
ID=Training_19419
55.05423 	 1.53
57.06988 	 3.27
59.04914 	 2.36
61.00728 	 12.1
67.05423 	 3.87
69.06988 	 2.96
71.08553 	 4.16
79.05423 	 1.57
81.03349 	 19.17
81.06988 	 4.74
83.04914 	 67.1866666666667
83.08553 	 2.41
85.02841 	 7.61
85.10118 	 1.86
87.04406 	 0.45
89.05971 	 0.52
93.03349 	 0.28
93.06988 	 2.71
95.04914 	 0.5
95.08553 	 4.68
97.02841 	 25.345
97.10118 	 1.65
99.04406 	 3.23
99.08044 	 2.23
101.05971 	 15.295
107.08553 	 2.55
109.02841 	 10.595
109.10118 	 3.47
111.04406 	 0.59
119.08553 	 1.62
121.10118 	 2.25
123.04406 	 0.23
123.11683 	 1.42
125.02332 	 0.47
125.09609 	 1.99
127.03897 	 5.57
133.10118 	 1.86
135.11683 	 1.44
139.03897 	 0.345
145.04953 	 0.65
149.04445 	 0.985
151.03897 	 0.22
167.05501 	 3.35
185.08084 	 0.4
209.08084 	 0.89
227.0914 	 6.36
245.10197 	 0.67
266.99829 	 2.69
283.02959 	 1.72
299.06089 	 0.47
313.23734 	 100
1159.48032 	 0
END IONS

BEGIN IONS
NAME=Training_19422
PEPMASS=289.200927734375
SMILES=CCCCCCCCCCC(C(CC(=O)O)O)C(=O)O
INCHIKEY=KOLGVIJQEZBWIQ
FORMULA=C15H28O5
DB=MASSBANK
ID=Training_19422
55.01784 	 4.99
55.05423 	 9.17
57.06988 	 26.0933333333333
61.00728 	 7.675
67.05423 	 7.65333333333333
69.06988 	 5.69
71.08553 	 12.9433333333333
79.01784 	 3.175
79.05423 	 8.39
81.03349 	 4.77
81.06988 	 8.02333333333333
83.08553 	 3.06
85.10118 	 8.29
89.05971 	 13.7
91.05423 	 15.3066666666667
93.06988 	 7.885
95.04914 	 5.68
95.08553 	 8.02666666666667
105.06988 	 6.725
107.04914 	 5.65
107.08553 	 3.94333333333333
109.02841 	 3.89
109.10118 	 4.535
117.06988 	 4.84
119.08553 	 4.49
121.10118 	 3.64
123.00767 	 14.61
123.11683 	 1.28
131.08553 	 4.3
133.10118 	 4.18
135.11683 	 3.25
147.11683 	 1.36
149.02332 	 2.86
149.04445 	 4.87
149.13248 	 1.26
159.00767 	 8.715
169.04953 	 1.47
175.03897 	 1.57
187.14813 	 5.01
189.16378 	 12.28
191.17943 	 3.09
195.0288 	 5.44
203.03388 	 8.16
203.10666 	 7.77
205.04953 	 4.75
207.0288 	 5.985
221.08084 	 5.81
223.0601 	 1.31
228.04171 	 6.9
231.0288 	 56.25
239.0914 	 1.99
246.05228 	 5.84
247.0601 	 12.27
289.20095 	 0
END IONS

BEGIN IONS
NAME=Training_19431
PEPMASS=371.1488952636719
SMILES=CC(=CCc1c(cc2c(C(=O)CC(c3ccc(c(c3)OC)O)O2)c1O)O)C
INCHIKEY=GWVGVAPNTKLROZ
FORMULA=C21H22O6
DB=MASSBANK
ID=Training_19431
55.01784 	 8.96
55.05423 	 9.695
57.03349 	 2.67
57.06988 	 4.50333333333333
67.05423 	 7.67
68.99711 	 5.78
69.03349 	 21.73
69.06988 	 6.57666666666667
71.04914 	 3.69
79.01784 	 6.59
79.05423 	 9.33333333333333
81.03349 	 3.34
81.06988 	 10.9666666666667
83.04914 	 5.975
83.08553 	 3.75
85.02841 	 55.01
87.00767 	 7.23
89.05971 	 5.195
91.05423 	 45.6233333333333
92.99711 	 1.28
93.06988 	 13.76
95.04914 	 5.59
95.08553 	 6.50333333333333
97.02841 	 11.605
97.06479 	 5.9
99.00767 	 1.18
99.04406 	 14.77
101.02332 	 6.77
101.05971 	 3.12
103.05423 	 4.61
105.01824 	 18.99
105.03349 	 5.4
105.06988 	 11.7
107.04914 	 5.14
107.08553 	 16.165
109.02841 	 5.52
109.06479 	 6.31
109.10118 	 4.37
111.00767 	 0.29
111.04406 	 5.16
115.05423 	 4.13
117.06988 	 4.78
119.03388 	 11.2
119.04914 	 0.32
119.08553 	 3.585
121.10118 	 2.96
123.00767 	 2.51
127.03897 	 100
131.04914 	 4.05
133.10118 	 3.24
135.04406 	 6.04
135.11683 	 79.66
137.02332 	 6.115
137.05971 	 5.18333333333333
141.01824 	 7.715
141.05462 	 3.85
145.04953 	 37.81
147.00767 	 0.26
151.03897 	 6.7
151.07536 	 3.46
153.12739 	 6.92
155.03388 	 0.32
155.07027 	 5.79
159.0288 	 3.03
163.03897 	 18.66
165.01824 	 65.7633333333333
166.0777 	 7.29
167.03388 	 4.36
173.08084 	 3.78
177.01824 	 5.01
177.05462 	 5.01
179.08553 	 5.79
181.10118 	 5.48
183.0288 	 18.05
185.04445 	 3.12
189.05462 	 7.555
191.08553 	 4.82
194.07262 	 4.36
201.05462 	 3.96
209.09609 	 4.53
219.06519 	 21.79
221.08084 	 1.65
227.05501 	 8.61
237.09101 	 7.77
239.10666 	 4.92
241.04953 	 6.62
245.08084 	 5.08
265.08592 	 3.37
267.10157 	 77.78
268.1094 	 14.12
270.05228 	 18.51
271.0601 	 9.84
273.07575 	 0.34
283.13287 	 3.34
297.07575 	 3.86
298.04719 	 39.03
299.05501 	 63.35
311.05501 	 5.62
313.07067 	 54.555
314.07849 	 62.56
315.08632 	 27.41
335.0914 	 4.22
338.07849 	 5.26
353.10197 	 21.1
354.10979 	 7.08
370.14109 	 3.22
371.14891 	 0
END IONS

BEGIN IONS
NAME=Training_19434
PEPMASS=415.1598510742188
SMILES=CC(C)c1cc(c(C)cc1O[C@H]1[C@@H]([C@H]([C@@H]([C@@H](COC(=O)CC(=O)O)O1)O)O)O)O
INCHIKEY=VJVGTGQETNCOEX
FORMULA=C19H26O10
DB=MASSBANK
ID=Training_19434
53.03858 	 14.125
55.01784 	 16.73
55.05423 	 21.53
57.03349 	 11.03
57.06988 	 12.78
59.04914 	 12
61.00728 	 9.46
65.03858 	 7.69
67.05423 	 26.9
68.99711 	 8.34
69.03349 	 32.88
69.06988 	 18.295
71.04914 	 12.44
73.02841 	 8.935
79.01784 	 25.115
79.05423 	 22.86
81.03349 	 26.465
81.06988 	 28.61
83.04914 	 9.97
83.08553 	 10.365
85.02841 	 43.0066666666667
87.04406 	 21.43
89.03858 	 6.74
89.05971 	 17.485
91.05423 	 72.785
93.06988 	 22.16
95.04914 	 13.125
95.08553 	 21.975
97.02841 	 24.74
97.06479 	 8.015
99.04406 	 14.37
103.05423 	 7.1
105.06988 	 20.625
107.04914 	 13.39
107.08553 	 14.55
109.02841 	 23.575
109.06479 	 7.19
109.10118 	 13.69
111.04406 	 8.96
113.05971 	 3.19
115.05423 	 73.705
117.06988 	 10.355
119.08553 	 16.49
121.06479 	 17.63
121.10118 	 10.58
123.04406 	 8.23
127.03897 	 16.62
127.07536 	 1.93
129.06988 	 10.59
131.04914 	 13.88
131.08553 	 7.4
137.05971 	 16.51
141.01824 	 6.82
141.06988 	 100
143.03388 	 1.16
145.04953 	 15.46
145.06479 	 9.76
147.04406 	 1.19
149.05971 	 13.5
149.09609 	 17.56
151.03897 	 4.11
151.07536 	 17.2166666666667
153.05462 	 1.65
155.07027 	 1.72
159.04406 	 28.14
163.07536 	 8.205
165.01824 	 50.755
166.09883 	 12.5
167.07027 	 2.68
175.03897 	 2.23
175.07536 	 3.17
177.05462 	 16.05
179.07027 	 1.13
183.0288 	 44.615
183.06519 	 2.62
185.04445 	 27.93
187.07536 	 5.03
188.08318 	 4.39
189.09101 	 2.3
190.09883 	 1.72
202.06245 	 2.28
217.08592 	 1.69
218.09375 	 1.22
219.06519 	 5.45
221.02919 	 1.2
239.03976 	 4.02
241.08592 	 1.64
257.08083 	 2.1
269.08083 	 1.04
275.0914 	 5.82
309.09688 	 61.51
337.09179 	 3.29
351.10744 	 3.66
365.12309 	 11.17
381.11801 	 1.46
415.15987 	 0
END IONS

BEGIN IONS
NAME=Training_19437
PEPMASS=539.2122802734375
SMILES=COc1cc(ccc1O)C[C@]1(COC(c2ccc(c(c2)OC)O[C@H]2[C@@H]([C@H]([C@@H]([C@@H](CO)O2)O)O)O)[C@H]1CO)O
INCHIKEY=OXHVZEZYYQQCRJ
FORMULA=C26H34O12
DB=MASSBANK
ID=Training_19437
57.06988 	 2.11
67.05423 	 1.53
69.06988 	 2.63
71.04914 	 1.61
71.08553 	 1.64
79.01784 	 1.6
81.06988 	 2.97
83.04914 	 3.72
89.03858 	 1.61
89.05971 	 3.24
91.05423 	 1.395
93.06988 	 2.7
95.08553 	 3.47
101.00219 	 7.06
105.06988 	 2.1
107.08553 	 3.32
109.10118 	 3.27
117.03349 	 5.92
119.08553 	 2.69
121.10118 	 2.73
131.04914 	 0.76
133.10118 	 2.58
135.11683 	 2.26
137.05971 	 1.19
145.02841 	 8.19
145.10118 	 2.38
147.11683 	 2.2
149.05971 	 2.38
157.10118 	 1.54
159.11683 	 2.06
167.03388 	 6.15
177.05462 	 7.625
193.04953 	 1.69
227.07027 	 100
301.05541 	 0.8
363.25299 	 3.6
365.23225 	 1.51
423.23773 	 1.78
425.21699 	 2.66
427.23264 	 2.23
539.2123 	 0
END IONS

BEGIN IONS
NAME=Training_19440
PEPMASS=403.1751098632812
SMILES=CC(C)C(=O)OC1c2cc3ccc(=O)oc3cc2OC1C(C)(C)OC(=O)C(C)C
INCHIKEY=TZCDAGMXXYRIKO
FORMULA=C22H26O7
DB=MASSBANK
ID=Training_19440
55.01784 	 1.97
55.05423 	 4.61
57.06988 	 1.13
61.00728 	 1.21
69.03349 	 2.9
71.04914 	 0.98
71.08553 	 20.64
79.01784 	 1.27
79.05423 	 1.25
81.03349 	 5.11
83.01276 	 2.51
89.03858 	 0.98
91.05423 	 4.14
95.04914 	 17.39
97.06479 	 2.26
99.08044 	 13.38
103.05423 	 3.07
105.06988 	 2.9
107.04914 	 2.95
107.08553 	 1.83
109.10118 	 4.37
111.04406 	 2.59
115.05423 	 2.67
117.06988 	 1.31
119.04914 	 2.395
119.08553 	 5.61
123.04406 	 55.94
128.06205 	 4.56
129.06988 	 1.755
131.04914 	 3.005
133.02841 	 2.49
133.06479 	 2.61
134.03623 	 1.26
135.04406 	 1.09
135.08044 	 1.49
137.09609 	 22.96
143.08553 	 4.32666666666667
145.02841 	 2.76
145.06479 	 1.87
147.04406 	 6.26666666666667
147.08044 	 6.67
148.05188 	 2.55
153.06988 	 2.62
153.09101 	 4.13
155.08553 	 0.965
157.06479 	 1.06
159.08044 	 1.37
161.05971 	 2.51
161.09609 	 4.125
162.03115 	 0.44
163.03897 	 1.655
165.09101 	 65.31
171.08044 	 3.97666666666667
173.09609 	 4.01
174.06753 	 1.61
175.03897 	 11.93
176.0468 	 24.35
177.05462 	 1.13
183.08044 	 1.46
183.10157 	 3.53
184.05188 	 1.71
185.05971 	 1.50666666666667
187.03897 	 2.395
187.07536 	 33.61
189.01824 	 4.83666666666667
189.05462 	 2.69
189.09101 	 1.71333333333333
191.03388 	 19.45
199.07536 	 2.64666666666667
201.05462 	 3.26
202.06245 	 0.98
203.03388 	 2.16
203.07027 	 0.765
205.04953 	 4.505
205.08592 	 1.06
207.0288 	 5.41
211.07536 	 0.48
213.05462 	 4.79
217.08592 	 48.6025
227.07027 	 15.28
228.0781 	 4.08
229.04953 	 1.16
229.08592 	 2.195
243.10157 	 1.27
245.08084 	 75.8266666666667
247.09649 	 17.26
261.11214 	 4.48
275.0914 	 0.95
285.14852 	 16.61
297.11214 	 0.26
301.10705 	 0.78
303.15909 	 67.22
315.1227 	 30.06
333.13326 	 0.85
363.18021 	 100
403.17513 	 16.34
END IONS

BEGIN IONS
NAME=Training_19443
PEPMASS=341.1958618164062
SMILES=CCC(C)CC(=O)OC1C(C(C)C)C(C=C(CO)C1=O)OC(=O)C
INCHIKEY=MPXXSICHRNCHHK
FORMULA=C18H28O6
DB=MASSBANK
ID=Training_19443
53.00219 	 2.015
53.03858 	 6.38
55.01784 	 4.15
55.05423 	 5.65
57.03349 	 14.88
57.06988 	 6.10333333333333
59.04914 	 2.14
61.00728 	 1.67333333333333
61.02841 	 0.32
62.0151 	 1.12
65.03858 	 3.45
67.05423 	 30.88
69.03349 	 2.04
69.06988 	 5.585
71.08553 	 34.74
77.03858 	 1.09
79.01784 	 1.5
79.05423 	 5.13333333333333
80.0468 	 1.81
81.03349 	 7.71
81.06988 	 5.105
83.08553 	 0.59
85.06479 	 1.04
85.10118 	 0.88
87.04406 	 0.67
89.05971 	 0.78
91.05423 	 22.3433333333333
93.06988 	 4.0575
95.04914 	 42.5366666666667
95.08553 	 1.54
97.06479 	 1.37666666666667
99.08044 	 9.43
101.00219 	 4.14
103.05423 	 0.99
105.06988 	 2.87333333333333
107.04914 	 4.445
107.08553 	 3.30333333333333
109.06479 	 4.31666666666667
109.10118 	 9.705
111.04406 	 7.17666666666667
113.05971 	 0.97
117.06988 	 4.82666666666667
119.08553 	 22.3366666666667
121.06479 	 1.58
121.10118 	 0.79
122.07262 	 3.605
123.04406 	 66.11
131.04914 	 50.58
132.05697 	 1.3
135.08044 	 0.745
137.05971 	 4.34
137.09609 	 18.3
146.09375 	 5.21
147.08044 	 6.93333333333333
149.05971 	 0.71
150.06753 	 12.9366666666667
151.07536 	 3.61
153.09101 	 2.025
165.09101 	 81.4033333333333
167.10666 	 0.7
179.07027 	 24.51
203.07027 	 1.13
204.09922 	 1.05
207.10157 	 12.08
211.09649 	 66.96
225.11213 	 4.75
287.12779 	 49.06
315.18021 	 7.77
316.18804 	 4.18
317.19587 	 28.54
319.154 	 38.33
341.19587 	 0
END IONS

BEGIN IONS
NAME=Training_19446
PEPMASS=433.1704406738281
SMILES=c1cc(ccc1CCO[C@H]1[C@@H]([C@H]([C@@H]([C@@H](CO)O1)O)O)O[C@H]1[C@@H]([C@@](CO)(CO1)O)O)O
INCHIKEY=WWVATHTYIDDAQF
FORMULA=C19H28O11
DB=MASSBANK
ID=Training_19446
55.01784 	 7.18
55.05423 	 2.01
57.03349 	 6.855
57.06988 	 6.37
59.04914 	 2.385
61.02841 	 2.36
69.03349 	 10.0733333333333
71.08553 	 5.15
75.04406 	 2.14
79.05423 	 2.78
81.03349 	 2.75
83.04914 	 1.75
85.02841 	 13.6733333333333
87.04406 	 13.745
89.05971 	 48.3633333333333
91.05423 	 7.23
95.04914 	 1.9
97.02841 	 7.7
99.04406 	 2
103.03897 	 2.805
105.06988 	 3.34
107.04914 	 2.31
107.08553 	 4.06
113.02332 	 4.85
115.03897 	 5.95
115.05423 	 8.42
117.06988 	 15.115
118.06245 	 8.73
121.06479 	 4.485
128.06205 	 6.84
129.06988 	 1.67
131.04914 	 1.84
133.06479 	 1.79
133.08592 	 10.875
135.08044 	 6.75
137.05971 	 17.75
143.03388 	 12.51
143.07027 	 3.52
144.05697 	 3.68
144.0781 	 8.21
145.06479 	 21.9
146.05736 	 11.625
151.03897 	 4.765
157.06479 	 2.22
159.08044 	 4.05
163.07536 	 14.065
165.01824 	 15.145
170.07849 	 9.33
171.08044 	 4.86
175.07536 	 16.985
183.0288 	 10.4233333333333
187.07536 	 10.3
188.06793 	 10.58
189.09101 	 1.58
199.07536 	 4.26
217.08592 	 18.05
223.0601 	 2.52
237.07575 	 6.97
246.09453 	 5.38
254.09962 	 5.07
301.11292 	 60.73
302.12075 	 10.32
317.06558 	 17.53
331.06597 	 20.38
345.06049 	 40.96
346.06832 	 6.97
361.07654 	 49.34
397.07654 	 12.15
433.17044 	 0
END IONS

BEGIN IONS
NAME=Training_16969
PEPMASS=406.31
SMILES=CC(=CCC[C@@]1(C)[C@@H]2CCC(=C)[C@@H](Cc3c[nH]c4ccccc34)[C@@]2(C)CC[C@@H]1O)C
INCHIKEY=SYFJYRUTNACAQV
FORMULA=C28H39NO
DB=MASSBANK
ID=Training_16969
81.06988 	 0.21
93.06988 	 0.24
95.08553 	 0.29
103.05423 	 0.74
105.06988 	 0.36
106.06513 	 0.81
107.08553 	 0.41
119.08553 	 0.45
121.10118 	 0.21
130.06513 	 100
132.08078 	 0.37
133.10118 	 0.33
144.08078 	 0.57
145.10118 	 0.26
147.11683 	 0.28
158.09643 	 0.24
159.11683 	 0.23
170.09643 	 0.24
198.12773 	 0.41
388.29988 	 0.74
406.31044 	 0
END IONS

BEGIN IONS
NAME=Training_19455
PEPMASS=387.2377319335938
SMILES=CC(CC1CCC(C(C)C(=O)OC(C)CC2CCC(C(C)C(=O)O)O2)O1)O
INCHIKEY=VIHRKOVEWCGJQP
FORMULA=C20H34O7
DB=MASSBANK
ID=Training_19455
53.00219 	 0.46
53.03858 	 1.67
55.05423 	 18.585
57.03349 	 3.16
57.06988 	 2.96
65.03858 	 0.51
67.05423 	 29.76
69.03349 	 43.93
69.06988 	 21.695
70.0777 	 0.53
71.04914 	 10.45
71.08553 	 2.72
75.04406 	 1.815
77.03858 	 0.82
79.05423 	 5.95
81.06988 	 5.63333333333333
83.04914 	 12.0533333333333
83.08553 	 19.44
85.02841 	 0.94
85.06479 	 3.28
85.10118 	 2.41
87.04406 	 1.02333333333333
89.05971 	 8.23
91.05423 	 9.51333333333333
93.06988 	 81.4833333333333
95.04914 	 2.6
95.08553 	 0.555
97.06479 	 19.6566666666667
98.07262 	 1.96
99.04406 	 1.58
99.08044 	 1.13
105.06988 	 2.27
107.08553 	 4.01666666666667
109.06479 	 0.86
111.08044 	 74.04
121.10118 	 23.5233333333333
123.08044 	 1.70333333333333
125.05971 	 46.3433333333333
126.06753 	 4.25
129.05462 	 1.69
129.09101 	 2.795
131.08553 	 1.05
133.08592 	 0.54
139.11174 	 2.98333333333333
143.07027 	 29.4233333333333
144.0781 	 4
148.97168 	 100
149.09609 	 7.16
167.10666 	 65.75
171.10157 	 0.59
185.11722 	 20.105
186.05228 	 1.09
186.12505 	 2.31
203.12779 	 9.46
230.07849 	 0.34
258.0734 	 1.55
273.09688 	 0.76
387.23773 	 0
END IONS

BEGIN IONS
NAME=Training_19458
PEPMASS=269.1747131347656
SMILES=CC1=CC(=O)C2C(C)(C)CC(CC2(C)C1(CO)O)O
INCHIKEY=MMMVWBXLRFTTSV
FORMULA=C15H24O4
DB=MASSBANK
ID=Training_19458
55.01784 	 6.44
55.05423 	 13.205
57.03349 	 12.35
57.06988 	 20.275
59.04914 	 19.23
61.00728 	 100
62.0151 	 7.71
67.05423 	 15.03
69.03349 	 6.10333333333333
69.06988 	 13.755
71.04914 	 6.525
71.08553 	 9.385
73.02841 	 12.71
79.01784 	 4.18333333333333
79.05423 	 10.595
81.06988 	 13.0133333333333
83.08553 	 5.52
85.02841 	 25.95
87.04406 	 11.5866666666667
89.05971 	 19.36
91.05423 	 10.22
93.06988 	 7.65
95.04914 	 7.04
95.08553 	 13.44
97.02841 	 14.15
97.06479 	 6.09
101.05971 	 6.715
103.03897 	 9.965
105.06988 	 6.785
107.04914 	 53.295
107.08553 	 6.55
109.06479 	 5.74
109.10118 	 7.07
111.08044 	 1.28
115.03897 	 7.4
119.08553 	 8.12
121.10118 	 4.78
127.03897 	 5.63
131.04914 	 1.09
133.04953 	 5.51
133.08592 	 4.15
137.05971 	 88.4
145.04953 	 1.49
149.09609 	 15.36
155.03388 	 4.67
155.07027 	 2.56
169.12231 	 2.03
213.18491 	 35.81
269.17474 	 0
END IONS

BEGIN IONS
NAME=Training_19461
PEPMASS=461.2017211914062
SMILES=CC(CCc1ccc(cc1)O)O[C@H]1[C@@H]([C@H]([C@@H]([C@@H](CO[C@H]2[C@@H]([C@H](C(CO)O2)O)O)O1)O)O)O
INCHIKEY=DJDISCKFJXDADJ
FORMULA=C21H32O11
DB=MASSBANK
ID=Training_19461
53.03858 	 4.12
55.01784 	 12.07
55.05423 	 6.815
57.03349 	 14.0533333333333
57.06988 	 2.26
59.04914 	 6.92666666666667
61.02841 	 9.375
67.05423 	 4.73
69.03349 	 27.32
71.01276 	 4.36
71.04914 	 2.58
71.08553 	 0.8
73.02841 	 20.3966666666667
79.05423 	 6.22
81.03349 	 5.21
81.06988 	 4.5
83.04914 	 3.56
85.02841 	 30.175
87.04406 	 5.71666666666667
89.05971 	 6.56333333333333
91.05423 	 11.1625
93.06988 	 5.69
95.04914 	 5.93
95.08553 	 2.71
97.02841 	 22.7666666666667
99.04406 	 3.48
101.05971 	 3.26
103.03897 	 5.63
103.05423 	 2.92
105.06988 	 7.19
107.04914 	 100
109.02841 	 4.985
109.06479 	 2.77
115.03897 	 10.02
115.05423 	 4.2
117.06988 	 4.33
117.09101 	 1.82
119.04914 	 4.74
121.06479 	 20.54
123.08044 	 3.38
127.03897 	 10.31
129.06988 	 4.28
131.04914 	 22.04
133.04953 	 15.115
133.06479 	 4.8
133.08592 	 1.07
137.05971 	 30.62
141.06988 	 4.91
144.05697 	 6.89
145.04953 	 3.43
145.06479 	 17.4066666666667
146.07262 	 3.45
147.04406 	 7.29
147.08044 	 4.125
149.05971 	 27.6
149.09609 	 21.23
151.03897 	 4.86
151.07536 	 4.43333333333333
157.06479 	 10.4066666666667
159.08044 	 2.715
161.05971 	 5.10333333333333
161.09609 	 8.035
163.03897 	 1.32
165.05462 	 16.39
165.09101 	 4.03
167.07027 	 0.77
169.10118 	 2.5
171.08044 	 2.37
173.05971 	 21.3833333333333
173.09609 	 18.34
175.07536 	 2.525
177.05462 	 2.79
181.04953 	 3.19
185.04445 	 16.11
185.05971 	 10.25
185.09609 	 9.05
187.07536 	 5.945
189.09101 	 2.86
191.10666 	 10.99
193.04953 	 0.82
197.09609 	 7.49
203.07027 	 23.5433333333333
205.04953 	 95.63
209.11722 	 2.74
215.10666 	 13.62
221.08084 	 12.16
223.0601 	 0.81
227.10666 	 6.07
233.08084 	 5.79
233.11722 	 8.32
239.0914 	 2.81
245.11722 	 22.08
263.12779 	 7.56
281.13835 	 2.5
287.0914 	 1.46
341.23225 	 0.72
379.12349 	 3.35
395.15479 	 9.89
461.20174 	 0
END IONS

BEGIN IONS
NAME=Training_19464
PEPMASS=535.2174072265625
SMILES=COc1ccc(cc1OC)[C@H]1[C@H]2CO[C@H](c3ccc(c(c3)OC)OC3C(C(C(C(CO)O3)O)O)O)[C@H]2CO1
INCHIKEY=KFFCKOBAHMGTMW
FORMULA=C27H34O11
DB=MASSBANK
ID=Training_19464
53.03858 	 1.28
55.01784 	 0.72
57.03349 	 0.57
61.02841 	 0.745
65.03858 	 0.75
66.0464 	 1.58
67.05423 	 16.98
69.03349 	 14.69
79.05423 	 2.92
81.03349 	 0.945
81.06988 	 17.48
85.02841 	 7.64666666666667
85.06479 	 14.03
87.04406 	 14.68
89.05971 	 31.04
91.05423 	 5.875
93.06988 	 34.76
94.04132 	 4.1
95.04914 	 13.715
95.08553 	 21.98
97.02841 	 1.3
97.06479 	 17.27
99.04406 	 15.84
99.08044 	 17.23
105.06988 	 20.35
107.04914 	 2.03
107.08553 	 24.75
109.06479 	 12.9
109.10118 	 14.79
111.08044 	 33.68
115.05423 	 0.98
119.08553 	 19.89
121.06479 	 17.11
121.10118 	 24.74
122.03623 	 10.385
123.08044 	 19.15
125.05971 	 17.15
127.03897 	 0.31
131.04914 	 0.475
131.08553 	 19.64
133.10118 	 20.43
135.04406 	 0.77
135.08044 	 13.91
137.05971 	 100
143.04914 	 1.685
143.07027 	 18.39
143.08553 	 18.05
144.05697 	 0.66
145.06479 	 0.8
145.10118 	 21.63
149.04445 	 3.01
149.09609 	 16.68
151.03897 	 4.11
151.07536 	 11.68
155.07027 	 1.71
157.10118 	 17.15
158.07262 	 2.245
159.11683 	 14.83
163.11174 	 19.86
165.05462 	 16.07
167.05501 	 3.51
167.07027 	 30.57
167.10666 	 31.32
169.10118 	 14.29
171.08044 	 16.35
171.11683 	 17.28
174.06753 	 1.875
175.07536 	 0.53
177.09101 	 0.29
185.09609 	 14.99
189.09101 	 4.34
191.10666 	 0.51
199.11174 	 16.17
203.07027 	 0.29
205.08592 	 0.6
217.08592 	 0.39
219.10157 	 1.31
266.99829 	 4.24
281.05032 	 0.97
283.02959 	 2.315
299.06089 	 4.175
341.13835 	 0.53
385.12818 	 33.51
385.18569 	 34.52
535.21739 	 0
END IONS

BEGIN IONS
NAME=Training_19467
PEPMASS=363.1438293457031
SMILES=C=C(C)C(=O)O[C@H]1[C@H]2C(=C)C(=O)O[C@@H]2C=C(CCC=C(C=O)[C@@H]1O)CO
INCHIKEY=HQPSNGXRJBMMAL
FORMULA=C19H22O7
DB=MASSBANK
ID=Training_19467
53.03858 	 15.92
55.01784 	 18.12
55.05423 	 25.485
57.03349 	 11.23
57.06988 	 4.64
59.04914 	 8.39
65.03858 	 11.93
67.05423 	 28.66
69.03349 	 71.515
69.06988 	 15.8966666666667
71.04914 	 13.97
79.01784 	 20.23
79.05423 	 54.12
81.03349 	 23.07
81.06988 	 37.7066666666667
83.04914 	 19.865
83.08553 	 5.27
87.04406 	 6.37
91.05423 	 77.2233333333333
93.06988 	 31.2033333333333
95.04914 	 37.645
95.08553 	 25.88
97.06479 	 15.755
99.04406 	 15.78
101.05971 	 12.7
103.05423 	 16.66
103.07536 	 15.31
105.03349 	 5.79
105.06988 	 37.6066666666667
107.04914 	 23.565
107.08553 	 25.35
109.06479 	 22.915
109.10118 	 13.55
115.05423 	 36.36
116.06205 	 10.28
117.06988 	 25.98
119.04914 	 9.74
119.08553 	 33.465
121.02841 	 22.52
121.06479 	 22.795
121.10118 	 20.19
123.08044 	 19.27
128.06205 	 31.84
129.06988 	 61.52
131.08553 	 36.75
133.10118 	 16.755
135.08044 	 23.52
141.06988 	 26.6533333333333
142.0777 	 35.84
143.08553 	 27.62
145.06479 	 15.18
145.10118 	 22.935
146.05736 	 5.15
147.08044 	 19.6
152.06205 	 27.71
153.06988 	 23.76
155.08553 	 50.62
156.0781 	 19.03
157.06479 	 13.655
157.10118 	 33.585
158.09375 	 8.48
159.08044 	 19.92
161.09609 	 16.04
165.06988 	 29.72
167.08553 	 47.43
169.06479 	 10.72
169.10118 	 18.45
171.06519 	 20.56
171.08044 	 19.98
183.08044 	 23.09
183.11683 	 9.69
184.07301 	 4.5
185.05971 	 8.89
185.09609 	 50.57
195.08044 	 25.95
197.09609 	 27.865
198.08866 	 12.63
202.08357 	 11.94
203.07027 	 24.97
213.09101 	 17.79
215.0914 	 70.4
226.08357 	 12.54
235.14813 	 12.41
259.11762 	 71.29
363.14383 	 0
END IONS

BEGIN IONS
NAME=Training_19470
PEPMASS=333.0604858398438
SMILES=COC(=O)c1cc(c(c(c1)O)C(=O)c1c(cccc1O)C(=O)O)O
INCHIKEY=QPQRGIHXJVTGCW
FORMULA=C16H12O8
DB=MASSBANK
ID=Training_19470
53.03858 	 4.64
55.01784 	 4.03
55.05423 	 9.025
57.06988 	 3.74
59.04914 	 3.5
65.03858 	 10.65
67.01784 	 6.605
67.05423 	 7.85
68.99711 	 9.7
69.03349 	 5.39666666666667
69.06988 	 4.24
71.04914 	 3.59
73.02841 	 0.26
75.02293 	 31.03
77.05971 	 2.41
79.05423 	 8.93
81.03349 	 7.63
81.06988 	 3.915
83.04914 	 12.44
85.02841 	 100
85.06479 	 6.9
87.04406 	 7.19
89.03858 	 6.81
91.03897 	 1.55
91.05423 	 21.59
93.03349 	 11.31
93.06988 	 5.17
95.04914 	 6.61
95.08553 	 4.19
97.02841 	 8.36
99.04406 	 11.58
101.05971 	 1.485
103.01784 	 35.51
105.03349 	 13.96
105.06988 	 5.8
107.04914 	 8.42
109.02841 	 2.26
110.03623 	 15.315
111.04406 	 14.6933333333333
115.07536 	 0.24
117.05462 	 1.01
117.06988 	 3.87
119.01276 	 21.66
119.08553 	 6.39
121.02841 	 50.065
125.02332 	 8.775
125.05971 	 3.98
127.03897 	 12.7533333333333
129.05462 	 7.11
137.02332 	 36.755
141.05462 	 5.39
143.07027 	 4.13
145.04953 	 11.82
147.00767 	 18.15
151.03897 	 3.525
153.01824 	 1.58
155.03388 	 6.01
161.08084 	 0.74
165.01824 	 100
169.04953 	 2.66
179.03388 	 6.49
185.05971 	 4.06
189.01824 	 42.22
199.03897 	 8.41
207.0288 	 27.55
213.05462 	 4.26
227.03388 	 3.96
255.0288 	 7.74
269.04445 	 4.425
283.02371 	 5.69
333.06049 	 0
END IONS

BEGIN IONS
NAME=Training_19473
PEPMASS=875.4270629882812
SMILES=CC1C(C(C(C(O1)OC1CCC2(C)C(CCC34CCC5C(C)(CCC23)C4(O)OC25CC(=O)OC2)C1)O)OC)OC1C(C(C(C(CO)O1)OC1C(C(C(C(CO)O1)O)O)O)O)O
INCHIKEY=NJYMCMBDFMRROK
FORMULA=C42H66O19
DB=MASSBANK
ID=Training_19473
57.06988 	 3.13
61.00728 	 5.21
61.02841 	 4.66
62.0151 	 8.94
63.02293 	 10.05
67.05423 	 2.67666666666667
69.03349 	 12.445
69.06988 	 4.55
71.04914 	 10.72
73.02841 	 1.92
73.06479 	 3.45
75.04406 	 1.085
78.01002 	 55.84
79.01784 	 3.82
79.05423 	 2.58
81.03349 	 5.23
81.06988 	 2.87333333333333
83.04914 	 22.98
83.08553 	 3
85.02841 	 100
87.04406 	 7.88666666666667
89.05971 	 100
91.03897 	 1.71
91.05423 	 2.93
93.06988 	 2.04
95.04914 	 1.31
95.08553 	 18.88
97.02841 	 13.67
99.04406 	 8.65
101.02332 	 0.31
101.05971 	 0.79
103.03897 	 0.34
105.06988 	 2.295
107.08553 	 1.695
109.02841 	 4.06
109.10118 	 1.48
111.04406 	 8
113.05971 	 0.34
115.03897 	 0.32
115.07536 	 0.52
117.05462 	 0.36
117.06988 	 1.43
119.08553 	 1.275
121.10118 	 0.685
123.08044 	 2.76
125.05971 	 1.65
127.03897 	 6.43
129.05462 	 3.83
129.06988 	 1.28
131.08553 	 1.365
133.08592 	 21.28
133.10118 	 0.78
135.11683 	 0.43
141.06988 	 0.35
143.07027 	 2.58
143.08553 	 2.01
145.10118 	 1.52
147.11683 	 1.13
155.08553 	 1.05
157.10118 	 1.7
159.11683 	 0.935
161.13248 	 0.465
167.08553 	 0.28
169.10118 	 1.15
181.10118 	 0.6
183.11683 	 0.875
185.13248 	 0.475
192.96151 	 10.99
199.14813 	 0.84
201.12739 	 3.4
204.96151 	 4.65
206.97716 	 5.95
210.97207 	 5.92
229.12231 	 2.75
255.13796 	 0.32
277.20095 	 0.22
282.9932 	 15.08
285.11214 	 12.27
337.21621 	 3.99
339.23186 	 1.5
355.22677 	 1.57
357.24242 	 1.76
875.42711 	 0
END IONS

BEGIN IONS
NAME=Training_19476
PEPMASS=261.1696472167969
SMILES=CCCCCCCCC(C(CC(=O)O)O)C(=O)O
INCHIKEY=ROYIOVVKJBERGN
FORMULA=C13H24O5
DB=MASSBANK
ID=Training_19476
55.05423 	 15.71
57.03349 	 1.28
57.06988 	 9.465
59.04914 	 2.96
61.00728 	 28.545
62.0151 	 6.785
67.05423 	 15.45
69.03349 	 2.93
69.06988 	 8.785
71.08553 	 2.15
73.02841 	 5.16
79.01784 	 6.625
79.05423 	 10.725
81.06988 	 15.32
83.01276 	 1.21
83.04914 	 3.245
85.02841 	 4.63
87.04406 	 2.39
89.05971 	 5.92
91.05423 	 11.67
93.06988 	 8.255
95.08553 	 8.925
97.02841 	 4.68
99.00767 	 2.17
103.03897 	 2.96
105.06988 	 9.08
106.06245 	 5.37
107.07027 	 3.38
107.08553 	 3.825
113.02332 	 5.04
115.03897 	 3.91
117.06988 	 4.12
119.08553 	 4.495
121.02841 	 36.565
121.10118 	 2.33
127.03897 	 35.67
129.06988 	 3.24
131.03388 	 2.1
131.08553 	 4.27
138.01002 	 3.36
141.05462 	 35.85
153.05462 	 6.4
154.02606 	 1.22
155.03388 	 30.54
157.01315 	 8.31
157.02841 	 30.14
157.04953 	 1.79
157.10118 	 2.51
159.00767 	 12.94
159.0288 	 64.71
169.04953 	 85.31
171.0288 	 46.32
172.03662 	 31.69
173.04445 	 12.5
177.01824 	 1.87
183.00767 	 27.07
185.04445 	 13.94
185.08084 	 50.19
185.99476 	 55.95
187.0601 	 5.03
191.03388 	 42.62
192.04171 	 54.93
201.01824 	 67.595
206.05736 	 100
207.06519 	 95.47
261.16965 	 0
END IONS

BEGIN IONS
NAME=Training_19479
PEPMASS=479.1759033203125
SMILES=COc1cc(cc(c1OC)OC)O[C@H]1[C@@H]([C@H]([C@@H]([C@@H](COC2C(C(C(CO2)O)O)O)O1)O)O)O
INCHIKEY=GGIDHIBVLYVTAU
FORMULA=C20H30O13
DB=MASSBANK
ID=Training_19479
55.01784 	 5.915
57.03349 	 22.46
57.06988 	 0.3
61.02841 	 9.39
69.03349 	 41.055
71.01276 	 4.06
71.04914 	 3.52
73.02841 	 37.02
81.03349 	 8.48666666666667
85.02841 	 23.775
87.04406 	 6.4525
89.05971 	 1.61
97.02841 	 23.6966666666667
103.03897 	 3.31
109.02841 	 5.33
109.06479 	 5.21
110.03623 	 18.67
111.04406 	 5.01
113.02332 	 1.3
115.03897 	 11.54
123.04406 	 4.96
125.05971 	 31.1966666666667
127.03897 	 5.355
129.05462 	 0.5
133.02841 	 2.72
133.04953 	 5.73
133.08592 	 0.35
135.04406 	 5.36
136.05188 	 4.12
139.03897 	 9.465
139.07536 	 4.99333333333333
141.05462 	 9.42
143.03388 	 2.26
152.0468 	 5.99
153.05462 	 65.2133333333333
154.06245 	 23.5333333333333
155.03388 	 12.84
155.07027 	 4.175
163.03897 	 8.07
166.06245 	 10.1766666666667
167.07027 	 22.9333333333333
169.04953 	 8.9625
170.05736 	 28.0933333333333
177.05462 	 5.12
178.06245 	 22.1466666666667
179.03388 	 12.065
181.04953 	 2.63
181.08592 	 6.31
182.05736 	 23.83
183.06519 	 9.55
184.07301 	 5.71
185.08084 	 64.62
189.05462 	 4.03
191.07027 	 4.82
192.0781 	 5.665
194.05736 	 38.53
195.06519 	 9.265
197.08084 	 35.38
205.04953 	 9.16
206.05736 	 5.97
207.06519 	 3.42
208.07301 	 2.97
209.08084 	 30.08
220.07301 	 5.7
221.08084 	 8.355
223.09649 	 5.47
227.0914 	 49.48
235.09649 	 3.65
236.06793 	 5.7
248.06793 	 2.6
251.0914 	 12.89
253.10705 	 6.87
259.08123 	 0.91
263.0914 	 15.745
281.10197 	 23.95
293.04445 	 1.08
299.11253 	 6.25
305.04445 	 9.71
317.04445 	 0.43
317.12309 	 3.23
325.07654 	 0.42
333.03936 	 0.45
335.05501 	 15.88
347.05501 	 0.54
359.06089 	 1.88
365.06558 	 17
371.06089 	 0.89
377.07145 	 1.84
379.0871 	 0.93
389.07145 	 1.48
391.0871 	 0.41
395.08202 	 1.3
401.07145 	 2.27
403.0871 	 0.22
407.08202 	 0.29
419.08202 	 15.61
433.09767 	 0.26
439.0871 	 3.09
457.09767 	 1.93
479.17592 	 0
END IONS

BEGIN IONS
NAME=Training_16970
PEPMASS=317.211
SMILES=C=C1C[C@]23C[C@H]1CC[C@H]2[C@@]1(C)CCC[C@]2(C)[C@H]1[C@H]([C@@H]3O)OC2=O
INCHIKEY=AHKUFTRUMQKIPH
FORMULA=C20H28O3
DB=MASSBANK
ID=Training_16970
77.03858 	 55.71
83.04914 	 48.29
93.06988 	 70.57
95.04914 	 86.57
95.08553 	 51.14
103.05423 	 27.71
123.08044 	 41.14
131.08553 	 81.71
135.08044 	 46.57
137.05971 	 57.71
158.109 	 33.71
159.11683 	 48
167.08553 	 78
169.10118 	 22.86
175.11174 	 39.43
187.11174 	 38.86
223.14813 	 34.57
246.12505 	 48
253.19508 	 100
271.20564 	 48.57
299.20056 	 29.14
317.21112 	 0
END IONS

BEGIN IONS
NAME=Training_19482
PEPMASS=579.1708374023438
SMILES=C[C@H]1[C@@H]([C@H]([C@H]([C@@H](O1)O[C@@H]1[C@H]([C@@H]([C@@H](CO)O[C@H]1c1c(cc2c(c(=O)cc(c3ccc(cc3)O)o2)c1O)O)O)O)O)O)O
INCHIKEY=BGPMMCPSTAYIEL
FORMULA=C27H30O14
DB=MASSBANK
ID=Training_19482
53.03858 	 1.3
55.01784 	 2.18
57.03349 	 13.11
57.06988 	 16.1
61.00728 	 20.33
62.0151 	 23.09
69.03349 	 0.43
71.04914 	 30.9033333333333
71.08553 	 12.72
73.02841 	 0.815
75.04406 	 0.87
79.01784 	 34.22
81.03349 	 2.03
81.06988 	 10.17
83.04914 	 0.54
85.02841 	 30.1866666666667
85.10118 	 8
87.04406 	 13.88
89.05971 	 40.22
91.05423 	 31.01
95.08553 	 11.43
103.03897 	 0.31
109.02841 	 2.23
109.10118 	 7.32
111.04406 	 0.32
117.05462 	 7.61
119.04914 	 10.92
121.02841 	 28.02
129.05462 	 1.69
133.08592 	 12.54
141.01824 	 2.5
145.02841 	 9.44
147.06519 	 1.29
148.97168 	 8.07
149.02332 	 8.01
163.03897 	 10.86
165.01824 	 39.31
167.03388 	 10.67
168.96151 	 9.34
177.01824 	 6.09
185.15361 	 32.09
187.03897 	 5.35
189.01824 	 2.13
191.03388 	 4.96
192.96151 	 31.83
195.0288 	 7.4
203.03388 	 2.11
210.97207 	 19.8
215.03388 	 2.12
229.04953 	 3.82
239.07027 	 3.83
243.0288 	 2.13
255.06519 	 2.19
256.07301 	 1.65
267.06518 	 11.4533333333333
270.05228 	 5.93
271.0601 	 6.44333333333333
279.06518 	 4.91
281.08083 	 8.92666666666667
283.0601 	 87.9133333333333
284.06793 	 42.26
285.07575 	 16.4933333333333
286.0777 	 100
293.08083 	 1.45
294.05228 	 2.18
295.0601 	 15.88
295.09648 	 5.57
297.03936 	 1.23
297.07575 	 4.32333333333333
299.05501 	 0.7
305.08083 	 2.50666666666667
307.0601 	 3.80333333333333
308.06793 	 3.42
309.07575 	 25.0666666666667
311.05501 	 0.525
313.07067 	 73.11
321.07575 	 5.145
323.0914 	 15.9866666666667
325.07067 	 3.35
333.07575 	 4.65
335.05501 	 0.44
337.07067 	 35.575
349.07067 	 14.515
351.08632 	 4.14
361.07067 	 9.3
367.08123 	 8.925
379.08123 	 14.815
397.09179 	 11.925
415.10236 	 37.26
433.11292 	 63.78
451.21152 	 23.75
543.1497 	 1.04
561.16027 	 1.11
579.17083 	 0
END IONS

BEGIN IONS
NAME=Training_19491
PEPMASS=929.5104370117188
SMILES=CC1(C)CCC2(CCC3(C)C(=CCC4C5(C)CCC(C(C)(C)C5CCC34C)OC3C(C(C(CO3)O)O)O)C2C1O)C(=O)OC1C(C(C(C(COC2C(C(C(C(CO)O2)O)O)O)O1)O)O)O
INCHIKEY=YLGANLNQTUGMCH
FORMULA=C47H76O18
DB=MASSBANK
ID=Training_19491
67.05423 	 19.61
69.03349 	 39.905
69.06988 	 14.425
71.04914 	 8.77
73.02841 	 33.835
79.05423 	 21.645
81.03349 	 15.775
81.06988 	 35.345
83.04914 	 7.52
83.08553 	 8.685
85.02841 	 100
87.04406 	 8.77
89.05971 	 10.8
91.05423 	 55
93.06988 	 32.105
95.04914 	 17.355
95.08553 	 42.94
97.02841 	 49.235
99.04406 	 8.39
103.05423 	 12.41
105.06988 	 31.535
107.04914 	 10.055
107.08553 	 33
109.02841 	 13.51
109.06479 	 8.24
109.10118 	 21.035
115.03897 	 16.57
115.05423 	 6.45
117.06988 	 11.76
119.08553 	 38.07
121.06479 	 10.94
121.10118 	 26.555
123.04406 	 6.66
123.08044 	 5.89
123.11683 	 7.64
127.03897 	 18.705
129.06988 	 7.63
131.04914 	 7.905
131.08553 	 15.88
133.06479 	 8.25
133.10118 	 25.02
135.08044 	 6
135.11683 	 16.95
137.05971 	 17.39
143.08553 	 10.36
145.10118 	 20.68
147.11683 	 17.21
149.13248 	 10.25
151.03897 	 12.765
151.07536 	 6.43
157.10118 	 10.45
159.11683 	 14.87
161.13248 	 10.065
163.03897 	 6.81
163.14813 	 7.54
165.05462 	 9.73
167.07027 	 11.41
171.11683 	 6.16
173.13248 	 9.65
175.14813 	 11.12
185.13248 	 7.165
187.14813 	 13.27
189.16378 	 20.71
199.03897 	 1.26
201.16378 	 24.05
203.17943 	 12.22
207.06519 	 0.88
214.02606 	 0.27
217.04953 	 0.47
229.04953 	 100
241.04953 	 1.01
311.12779 	 0.27
327.1227 	 0.62
383.14891 	 1.63
385.16456 	 49.85
929.51044 	 0
END IONS

BEGIN IONS
NAME=Training_19494
PEPMASS=363.1802062988281
SMILES=C/C(=C\Cc1c(c2c(COC2=O)c(C)c1OC)O)/CCCC(C)C(=O)O
INCHIKEY=QPRODDKTRBCFPV
FORMULA=C20H26O6
DB=MASSBANK
ID=Training_19494
53.03858 	 1.955
55.05423 	 1.625
57.06988 	 5.93
61.00728 	 2.58
65.03858 	 0.79
67.05423 	 1.74
69.03349 	 4.79
69.06988 	 0.31
71.04914 	 10.09
71.08553 	 2.74
77.03858 	 0.39
79.01784 	 4.28
79.05423 	 0.93
81.03349 	 7.15
81.06988 	 1.73333333333333
83.04914 	 3.15
89.05971 	 12.39
91.05423 	 13.84
93.06988 	 1.02
95.04914 	 1.965
95.08553 	 1.58
97.02841 	 15.43
99.04406 	 12.81
103.05423 	 22.92
105.03349 	 3.82
105.06988 	 2.505
107.08553 	 2.13
115.03897 	 8.8
117.03349 	 0.42
117.06988 	 2.67
119.04914 	 0.78
119.08553 	 1.97
121.06479 	 0.6
131.04914 	 7.16
131.08553 	 3.71
133.06479 	 0.56
135.08044 	 2.51
139.03897 	 7.51
143.08553 	 5.05
145.06479 	 0.81
145.10118 	 4.02
147.04406 	 0.34
147.08044 	 2.12
149.05971 	 1.685
149.09609 	 2.52
157.10118 	 5.76
159.04406 	 55.38
159.08044 	 2.71
161.05971 	 1.395
161.09609 	 2.85
163.07536 	 0.21
165.05462 	 3.83
171.11683 	 6.44
173.09609 	 3.65
175.03897 	 0.93
175.07536 	 1.07
175.11174 	 3.53
177.05462 	 52.13
179.07027 	 2.585
181.10118 	 4.42
183.11683 	 5.19
185.09609 	 3.25
188.08318 	 0.91
189.09101 	 1.99
191.07027 	 0.815
193.04953 	 0.36
195.06519 	 0.525
199.11174 	 12.83
201.05462 	 1.02
203.07027 	 0.47
203.10666 	 1.86333333333333
205.04953 	 0.43
207.06519 	 73.48
217.08592 	 0.29
217.12231 	 4.24
219.06519 	 0.505
221.08084 	 1.815
227.10666 	 6.68
229.12231 	 2.08
230.05736 	 1.59
231.06519 	 0.33
233.08084 	 0.36
235.09649 	 0.65
245.08084 	 2.115
245.11722 	 12.65
247.09649 	 1.275
253.07066 	 100
261.11214 	 0.26
363.18021 	 0
END IONS

BEGIN IONS
NAME=Training_19497
PEPMASS=475.1962585449219
SMILES=C/C(=C\CO)/C(=O)OC/C(=C\CO)/C(=O)O[C@@H]1CC(=C)[C@@H]2CC(=O)[C@@H](C)[C@@H]2[C@@H]2C1C(=C)C(=O)O2
INCHIKEY=VUJFFBGJRUFEKJ
FORMULA=C25H30O9
DB=MASSBANK
ID=Training_19497
53.03858 	 78.42
55.01784 	 9.66
55.05423 	 11.44
67.05423 	 15.96
69.03349 	 47.665
71.04914 	 30.285
79.05423 	 20.645
81.03349 	 25.75
81.06988 	 8.44
89.05971 	 3.03
91.05423 	 31.2166666666667
93.06988 	 16.5133333333333
95.04914 	 12.82
95.08553 	 1.02
97.02841 	 40.5733333333333
99.04406 	 13.72
103.05423 	 17.5
105.06988 	 32.36
107.04914 	 8.85
107.08553 	 17.2933333333333
115.03897 	 10.6
115.05423 	 26.81
116.06205 	 5.19
117.06988 	 24.48
117.98968 	 2.67
119.08553 	 16.885
120.97676 	 1.38
121.06479 	 16.36
128.06205 	 24.1733333333333
129.06988 	 51.2133333333333
130.0777 	 20.07
131.04914 	 3.25
131.08553 	 32.7366666666667
133.06479 	 8.41666666666667
133.08592 	 1.19
133.10118 	 6.7
137.00806 	 0.72
141.06988 	 16.0433333333333
142.0777 	 30.5566666666667
143.08553 	 50.8133333333333
145.06479 	 11.51
145.10118 	 24.0866666666667
147.08044 	 9.24333333333333
149.05971 	 10.795
149.09609 	 5.08
152.96659 	 0.82
153.06988 	 20.79
154.0777 	 8.55
155.08553 	 22.68
156.09335 	 23.6433333333333
157.06479 	 19.6233333333333
157.10118 	 42.4366666666667
158.07262 	 7.32
158.109 	 6.54
159.08044 	 9.67
159.11683 	 7.91
160.08827 	 5.625
161.05971 	 12.72
161.09609 	 5.075
165.06988 	 15.945
166.0777 	 17.3766666666667
168.09335 	 6.63
169.06479 	 10.58
169.10118 	 6.82
170.07262 	 4.85
171.08044 	 17
171.11683 	 54.8466666666667
173.09609 	 15.06
173.13248 	 3.45
175.07536 	 12.595
175.11174 	 14.805
178.98224 	 10.01
180.96151 	 1.23
181.10118 	 25.0433333333333
182.07262 	 7.82
183.11683 	 7.07
184.08827 	 10.6533333333333
185.09609 	 12.0566666666667
189.09101 	 6.235
189.12739 	 3.92
196.99281 	 9.61
197.09609 	 8.24
199.11174 	 58.0133333333333
201.12739 	 3.72
203.10666 	 16.405
209.09609 	 7.835
217.12231 	 16.265
227.10666 	 23.075
245.11722 	 58.835
257.13835 	 2.5
259.154 	 1.69
263.12779 	 4.96
475.19626 	 0
END IONS

BEGIN IONS
NAME=Training_19506
PEPMASS=455.1700439453125
SMILES=CC(=CCc1cc(ccc1O)CC1(C(=C(C(=O)O1)OC)c1ccc(c(c1)O)O)C(=O)OC)C
INCHIKEY=ABJOCPBDVGJFLG
FORMULA=C25H26O8
DB=MASSBANK
ID=Training_19506
69.06988 	 4.215
79.05423 	 7.89
81.06988 	 5.97
87.04406 	 1.31
89.05971 	 14.8
91.05423 	 29.21
103.05423 	 7.05
105.06988 	 16.7
115.05423 	 16.71
117.06988 	 11.62
119.04914 	 20.585
119.08553 	 4.75
121.06479 	 11.07
128.06205 	 9.37
129.06988 	 20.18
130.0777 	 13.4
131.04914 	 8.5
131.08553 	 3.665
133.06479 	 55.175
133.08592 	 5.77
137.05971 	 8.165
142.0777 	 11.55
144.05697 	 6.19
145.06479 	 8.115
145.10118 	 10.62
147.08044 	 5.06
153.06988 	 12.88
154.0777 	 4.95
155.08553 	 62.35
157.10118 	 31.39
158.07262 	 36.67
160.08827 	 7.77
165.05462 	 98.81
171.08044 	 1.5
173.09609 	 26.38
175.11174 	 88.795
177.05462 	 7.33
177.11213 	 0.51
187.03897 	 100
189.06988 	 8.84
205.04953 	 1.455
205.06479 	 6.02
217.06479 	 6.03
233.05971 	 5.97
235.07536 	 7.69
261.05462 	 5.05
263.07027 	 7.53
265.08592 	 1.19
271.11174 	 1.45
277.08592 	 1.37
279.06518 	 2.32
284.08318 	 1.31
291.06518 	 4.37
293.08083 	 1.15
295.09648 	 3.6
297.09688 	 3.54
299.10666 	 1.92
301.08592 	 1.53
302.09375 	 1.79
307.0601 	 2.06
317.04445 	 0.23
317.08083 	 4.39
317.11722 	 1.57
319.08123 	 28.12
323.0914 	 2.19
335.05501 	 0.45
431.11253 	 2.86
455.17004 	 0
END IONS

BEGIN IONS
NAME=Training_19512
PEPMASS=383.1125183105469
SMILES=CC1=CC(CC2(C)C(COc3c4c(cco4)cc4ccc(=O)oc34)O2)OC1=O
INCHIKEY=CISFAPDYRQPRCZ
FORMULA=C21H18O7
DB=MASSBANK
ID=Training_19512
53.03858 	 1.84
55.01784 	 8.645
57.06988 	 2.43
61.00728 	 1.86
65.03858 	 4.255
67.05423 	 5.37
69.03349 	 14.16
69.06988 	 1.16
71.08553 	 1.7
77.03858 	 1.82
79.01784 	 1.97
79.05423 	 18.4533333333333
81.06988 	 1.58666666666667
83.01276 	 0.615
83.04914 	 2.48
85.10118 	 1.13
89.03858 	 4.45
89.05971 	 3.42
91.05423 	 34.3566666666667
92.06205 	 2.42
93.06988 	 7.53666666666667
95.04914 	 11.34
95.08553 	 1.56
97.02841 	 4.88
101.00219 	 1.39
103.05423 	 4.595
105.06988 	 12.2833333333333
107.04914 	 4
107.08553 	 26.0366666666667
108.05697 	 1.02
109.06479 	 15.1233333333333
109.10118 	 1.09
111.04406 	 6.25
115.05423 	 14.3733333333333
116.06205 	 2.2
117.06988 	 25.9233333333333
118.0777 	 5.99333333333333
121.06479 	 11.97
123.04406 	 0.92
123.08044 	 0.85
129.03349 	 11.7533333333333
131.04914 	 14.72
135.08044 	 93.8333333333333
136.08827 	 16.785
145.02841 	 10.705
145.06479 	 13.0625
146.07262 	 3.66
147.04406 	 37.2633333333333
149.05971 	 1.19333333333333
153.09101 	 1.345
157.02841 	 31.4833333333333
159.04406 	 4.3
163.07536 	 30.4133333333333
164.08318 	 5.53
171.04406 	 3.33
171.06519 	 5.45
173.02332 	 14.6366666666667
174.03115 	 6.06
175.03897 	 12.0166666666667
181.08592 	 3.53
181.99984 	 17.08
185.02332 	 19.6533333333333
187.03897 	 3.02666666666667
199.03897 	 3.87
200.01041 	 7.31
201.01824 	 6.42333333333333
202.02606 	 4.18
203.03388 	 57.205
207.06519 	 1.25
215.03388 	 13.25
215.0914 	 11.64
217.10705 	 1.33
233.04445 	 1.91
243.06519 	 1.21
259.0601 	 1.38
269.08083 	 1.54
319.09648 	 2.05
319.13287 	 100
320.08905 	 29.9
321.09688 	 3.92
337.10705 	 4.67
347.0914 	 4.23
365.10197 	 1.98
383.11253 	 0
END IONS

BEGIN IONS
NAME=Training_19515
PEPMASS=297.1484985351562
SMILES=C(/C=C/C(=O)CCc1ccc(cc1)O)Cc1ccc(cc1)O
INCHIKEY=GIKJADRKBZHVCY
FORMULA=C19H20O3
DB=MASSBANK
ID=Training_19515
53.03858 	 0.98
55.01784 	 0.53
55.05423 	 0.395
57.06988 	 6.81
61.00728 	 4.19
62.0151 	 13.64
67.05423 	 1.41333333333333
69.06988 	 4.06
71.08553 	 4.12
77.03858 	 0.73
79.01784 	 3.06
79.05423 	 2.41666666666667
81.03349 	 0.41
81.06988 	 2.54333333333333
83.01276 	 7.14
83.08553 	 1.495
85.10118 	 3.82
89.05971 	 18.58
91.05423 	 0.71
93.06988 	 2.41
95.04914 	 1.775
95.08553 	 4.295
103.05423 	 0.22
105.06988 	 3.21
106.04132 	 0.99
107.04914 	 100
107.08553 	 5.38
109.10118 	 2.795
119.08553 	 2.63
121.10118 	 4.28
133.06479 	 7.52333333333333
133.08592 	 3.47
133.10118 	 4.08
134.07262 	 0.37
135.04406 	 2.48
135.11683 	 2.26
145.10118 	 2.19
189.09101 	 11.5
199.03897 	 3
255.10157 	 2.2
281.11722 	 3.38
297.14852 	 0
END IONS

BEGIN IONS
NAME=Training_19518
PEPMASS=357.1696472167969
SMILES=C=CC(C)(C)c1cc2cc3CC(C(C)(C)OC(=O)C)Oc3cc2oc1=O
INCHIKEY=AWMHMGFGCLBSAY
FORMULA=C21H24O5
DB=MASSBANK
ID=Training_19518
119.04914 	 4.07
128.06205 	 3.26
129.06988 	 7.19
141.06988 	 4.47
142.0777 	 10.1
143.08553 	 6.86
145.06479 	 3.7
152.06205 	 4.98
153.06988 	 3.39
157.06479 	 8.65
157.10118 	 4.38666666666667
159.04406 	 2.05
165.06988 	 7.23
166.0777 	 9.175
167.08553 	 4.66
169.06479 	 6.34
170.07262 	 7.64
171.08044 	 5.205
173.05971 	 4.56
174.06753 	 4.46
178.0777 	 28.575
179.08553 	 36.06
181.06479 	 4.015
181.10118 	 8.95
183.00767 	 0.31
184.05188 	 4.165
184.08827 	 3.05
185.05971 	 5.875
185.09609 	 8.03666666666667
187.03897 	 7.58
194.07262 	 3.98
195.08044 	 16.67
197.05971 	 14.99
198.06753 	 46.36
199.11174 	 4.995
201.01824 	 0.32
201.05462 	 11.145
202.06245 	 3.8
209.09609 	 8.97
211.07536 	 17.83
212.08318 	 24.7466666666667
213.09101 	 23.35
223.07536 	 61.1133333333333
224.08318 	 6.47
225.09101 	 1.84
226.06245 	 33.5066666666667
227.07027 	 5.535
227.10666 	 6.78333333333333
237.09101 	 19.67
239.07027 	 7.925
239.10666 	 3.47
240.0781 	 15.53
241.08592 	 85.2766666666667
243.10157 	 0.6
255.10157 	 84.8833333333333
259.09648 	 15.7866666666667
261.12739 	 100
262.13522 	 10.76
267.10157 	 3.72
269.11722 	 0.32
273.11214 	 17.55
297.14852 	 25.72
301.10705 	 3.935
315.1227 	 4.61
315.15909 	 4.49
357.16965 	 17.1675
END IONS

BEGIN IONS
NAME=Training_16971
PEPMASS=507.285
SMILES=CC1CC=CC2C3C(C)(C(C)C4C(Cc5c[nH]c6ccccc56)N=C(C24C(=O)CC(C(C1)O)OC)O)O3
INCHIKEY=QTAIHYVDCKOYHV
FORMULA=C30H38N2O5
DB=MASSBANK
ID=Training_16971
105.06988 	 1.83
107.08553 	 1.62
117.0573 	 1.79
118.06513 	 1.36
119.08553 	 2.69
121.10118 	 1.63
130.06513 	 100
132.08078 	 37.1
133.06479 	 1.66
133.10118 	 2.02
135.08044 	 2.22
136.07569 	 1.3
143.08553 	 1.54
144.08078 	 1.82
145.10118 	 2.64
160.07569 	 3.31
161.09609 	 1.39
162.09134 	 1.9
173.09609 	 1.33
178.08625 	 2.51
188.10699 	 1.87
214.12264 	 1.3
225.16378 	 1.83
235.14813 	 1.73
240.13829 	 1.33
253.15869 	 2.9
255.17434 	 1.37
256.1332 	 1.9
266.15394 	 2.22
270.18524 	 1.87
280.16959 	 4.01
282.18524 	 1.47
290.15394 	 1.44
292.16959 	 2
298.18016 	 9.91
308.16451 	 6.84
310.18016 	 2.36
326.17507 	 7.72
411.24309 	 1.43
421.22744 	 2.02
429.25365 	 2.05
439.238 	 7.46
440.24583 	 1.68
457.24857 	 53.99
458.25639 	 11.84
489.27478 	 2.96
507.28535 	 0
END IONS

BEGIN IONS
NAME=Training_19527
PEPMASS=505.1704406738281
SMILES=c1ccc(cc1)/C=C/C(=O)OCC1=CC[C@@H]2C(=CO[C@H]([C@H]12)O[C@H]1[C@@H]([C@H]([C@@H]([C@@H](CO)O1)O)O)O)C(=O)O
INCHIKEY=VTQUQEWGIJRVHB
FORMULA=C25H28O11
DB=MASSBANK
ID=Training_19527
51.02293 	 0.22
53.03858 	 7.39
55.01784 	 1.87
67.05423 	 0.51
69.03349 	 0.85
71.01276 	 5.365
77.03858 	 2.665
79.05423 	 8.595
81.03349 	 3.45
81.06988 	 4.6175
83.04914 	 0.33
85.02841 	 0.78
91.05423 	 13.5266666666667
93.06988 	 12.205
95.04914 	 7.90666666666667
99.00767 	 2.1
103.05423 	 44.3633333333333
105.06988 	 16.0633333333333
107.04914 	 2.29
109.06479 	 0.41
119.04914 	 1.16
121.06479 	 55.0966666666667
123.08044 	 0.66
131.04914 	 77.32
133.06479 	 1.09333333333333
137.05971 	 0.65
147.04406 	 1.185
149.05971 	 49.4733333333333
159.04406 	 22.51
165.05462 	 0.47
167.07027 	 4.48
175.03897 	 1.11
177.05462 	 67.8433333333333
179.07027 	 1.33
185.04445 	 0.86
187.0601 	 0.27
195.06519 	 12.43
289.09179 	 3.21
307.09648 	 1.26
325.10705 	 15.29
331.10236 	 0.29
347.09727 	 7.35
348.09922 	 0.85
349.11292 	 100
350.11487 	 12.05
505.17044 	 0
END IONS

BEGIN IONS
NAME=Training_19530
PEPMASS=693.3480224609375
SMILES=C[C@H]1[C@@H]([C@H]([C@H]([C@@H](O1)O[C@@H]1[C@@H](CO)O[C@H]([C@@H]([C@H]1O)O)O[C@H]1CC[C@@]2(C)C(=C1)CC[C@@H]1C2CC[C@]2(C)[C@H](CC[C@]12O)c1ccc(=O)oc1)O)O)O
INCHIKEY=KKOLMSSIDZXPLS
FORMULA=C36H52O13
DB=MASSBANK
ID=Training_19530
53.03858 	 6.12
55.01784 	 3.01
55.05423 	 6.35
57.03349 	 8.43
57.06988 	 8.12
61.00728 	 8.36
61.02841 	 6.605
62.0151 	 14.36
67.05423 	 6.13
69.03349 	 24.345
71.01276 	 2.54
71.04914 	 12.31
71.08553 	 5.58
73.02841 	 3.795
79.05423 	 9.725
81.03349 	 9.54
81.06988 	 33.595
83.04914 	 15.175
85.02841 	 64.05
87.04406 	 4.95
89.05971 	 12.51
91.05423 	 10.455
93.06988 	 11.7866666666667
95.04914 	 3.35
95.08553 	 6.115
97.02841 	 15.755
99.04406 	 4.37
105.06988 	 17.71
107.08553 	 6.545
109.02841 	 5.84
111.04406 	 4.16
117.06988 	 3.72
119.08553 	 8.05
121.06479 	 5.07
121.10118 	 5.81
127.03897 	 7.34
129.05462 	 4.52
129.06988 	 3.08
131.08553 	 7.26
133.10118 	 7.085
143.08553 	 4.245
145.04953 	 3.1
145.10118 	 5.89
147.04406 	 5.86
147.11683 	 7.44
157.10118 	 4.54
159.11683 	 4.665
160.98693 	 5.98
161.05971 	 4.34
161.13248 	 4.05
173.13248 	 3.8
175.14813 	 11.49
189.01824 	 14.52
190.9975 	 5.7
192.96151 	 19.75
199.14813 	 3.19
201.01824 	 6.98
204.96151 	 7.88
206.97716 	 5.41
207.0288 	 12.24
207.06519 	 8.6
210.97207 	 13.57
219.0288 	 5.29
231.06519 	 10.94
241.04953 	 4.28
243.06519 	 86.24
245.08084 	 49.29
259.0601 	 100
261.07575 	 14.3
277.07067 	 17.87
298.1047 	 87.36
299.11253 	 13.27
316.11527 	 82.36
317.12309 	 13.34
377.14422 	 12.44
693.34807 	 0
END IONS

BEGIN IONS
NAME=Training_19536
PEPMASS=371.1125183105469
SMILES=COC1=C(c2ccc(cc2)O)C(Cc2ccc(cc2)O)(C(=O)OC)OC1=O
INCHIKEY=DYMYDSWEIIXYNX
FORMULA=C20H18O7
DB=MASSBANK
ID=Training_19536
55.01784 	 1.93
55.05423 	 4.45
57.06988 	 2.64
71.08553 	 1.94
75.04406 	 4.77
79.05423 	 3.595
81.06988 	 2.7
83.08553 	 3.32
89.05971 	 5.74
91.05423 	 3.91
94.04132 	 1.7
95.04914 	 4.99
105.06988 	 2.97
107.04914 	 100
118.04132 	 6.74
119.04914 	 3
121.02841 	 13.41
131.04914 	 6.38333333333333
137.05971 	 17.09
139.07536 	 2.56
145.02841 	 5.475
145.06479 	 2.27
146.03623 	 3.96
151.03897 	 11.81
159.04406 	 5.84
161.05971 	 52.6166666666667
165.06988 	 3.04
167.08553 	 3.185
174.06753 	 4.07
177.06988 	 4.365
178.0777 	 5.455
179.08553 	 3.73
181.06479 	 4.23
183.06519 	 18.97
189.05462 	 5.85
189.06988 	 7.13
194.07262 	 6.88
195.08044 	 4.72
197.00219 	 45.52
201.05462 	 1.98
205.04953 	 1.995
205.06479 	 12.01
205.08592 	 3.09
206.07262 	 4.34
207.08044 	 18.7566666666667
208.08827 	 5.29
209.04445 	 100
215.01276 	 42.96
217.06479 	 2.81
218.07262 	 7.98333333333333
219.08044 	 5.63
221.05971 	 5.21
221.09609 	 6.34
222.06753 	 11.3333333333333
223.07536 	 49.0033333333333
224.08318 	 9.72666666666667
226.06245 	 1.52
233.04445 	 33.14
233.05971 	 4.55
234.06753 	 15.6966666666667
235.07536 	 30.8366666666667
235.14813 	 6.12
236.08318 	 14.58
237.09101 	 4.855
245.05971 	 1.64
250.06245 	 19.96
251.07027 	 15.3666666666667
252.0781 	 20.0166666666667
255.10157 	 6.335
261.05462 	 5.53
262.06245 	 2.05
263.07027 	 23.365
263.14304 	 3.19
267.10157 	 12.64
268.07301 	 1.67
277.08592 	 4.17
278.05736 	 7.725
279.06518 	 5.99
280.07301 	 3.685
283.09648 	 6.12
293.08083 	 3.855
295.09648 	 4.43
296.06793 	 5.505
311.0914 	 24.455
321.03936 	 7.21
325.10705 	 4.5
349.03428 	 3.72
371.11253 	 1.395
END IONS

BEGIN IONS
NAME=Training_19539
PEPMASS=417.01385498046886
SMILES=Cc1c(c(c(c(c1Cl)Oc1c(cc(cc1OC)O)C(=O)OC)C(=O)O)O)Cl
INCHIKEY=MYFFDMMUGIQJQM
FORMULA=C17H14Cl2O8
DB=MASSBANK
ID=Training_19539
55.05423 	 8.695
57.03349 	 4.78
68.99711 	 6.49
69.03349 	 26.2
73.02841 	 2.49
79.01784 	 1.07
79.05423 	 13.46
81.03349 	 2.31
83.01276 	 7.14
85.02841 	 20.61
87.04406 	 26.94
89.05971 	 1.71
91.05423 	 10.74
95.04914 	 3.14
97.02841 	 38.93
99.04406 	 2.56
107.04914 	 24.5233333333333
111.04406 	 0.94
115.03897 	 51.06
116.03873 	 15.23
117.04655 	 6.33
117.06988 	 2.86
119.04914 	 5.05
119.08553 	 1.94
127.03897 	 6.71
131.04914 	 3.97
133.04953 	 39.21
134.04929 	 10.93
135.04406 	 5.475
135.05712 	 6.88
135.08044 	 5.49
137.02332 	 3.83
137.05971 	 1.59
139.03897 	 2.47
145.04953 	 6.41
147.08044 	 2.63
157.04953 	 5.57
161.04445 	 0.79
163.07536 	 2.37
167.03388 	 9.17
167.07027 	 2.66
173.05971 	 2.17
173.09609 	 1.01
181.04953 	 0.8
187.11174 	 1.6
191.07027 	 6.14
211.0601 	 0.97
212.98685 	 3.76
215.05501 	 6.64
219.06519 	 2.71
227.07027 	 2.94
229.07066 	 3.18
230.07849 	 1.59
235.01565 	 4.03
239.97394 	 5.07
249.0313 	 3.28
255.06519 	 3.55
256.97668 	 0.58
260.99491 	 0.77
263.01056 	 4.67
267.96885 	 12.01
268.97668 	 58.525
269.9845 	 17.48
270.97707 	 20.275
271.0601 	 2.97
273.07575 	 0.93
275.07614 	 100
276.01839 	 1.09
277.02621 	 3.67
282.99233 	 1
291.00548 	 2.92
294.99233 	 1.17
295.96377 	 15.29
296.97159 	 41.5466666666667
297.96416 	 2.44
297.97942 	 19.8233333333333
298.97198 	 21.335
299.97981 	 1.54
303.00548 	 0.65
305.02113 	 3.93
306.02895 	 3.21
309.97942 	 1.29
310.98724 	 5.46
311.99507 	 2.735
312.98763 	 1.5
319.03678 	 1.2
323.99507 	 2.44
324.9665 	 28.6766666666667
325.97433 	 12.3433333333333
326.9669 	 10.5933333333333
327.97472 	 4.3
338.98215 	 5.695
339.98998 	 100
340.99781 	 28.1966666666667
341.99037 	 27.07
342.9982 	 7.92
351.9536 	 7.595
352.96142 	 1.64
355.01346 	 34.4
357.01385 	 1.34
366.97707 	 43.235
367.98489 	 6.19
399.00329 	 0.99
417.01385 	 0
END IONS

BEGIN IONS
NAME=Training_3831
PEPMASS=313.0795
SMILES=Cc1c(cccc1Nc1c(cc(cn1)O)C(=O)O)C(F)(F)F
INCHIKEY=JSXNJGKWSWRIGA
FORMULA=C14H11F3N2O3
DB=MASSBANK
ID=Training_3831
198.07135 	 11.07
226.06627 	 17.6
252.03927 	 28.93
275.06266 	 13.4
280.03418 	 66.16
295.06889 	 74.89
313.07945 	 0
END IONS

BEGIN IONS
NAME=Training_5171
PEPMASS=253.1071
SMILES=CCOC(=O)C1CC(=O)/C(=C(\C2CC2)/O)/C(=O)C1
INCHIKEY=RVKCCVTVZORVGD
FORMULA=C13H16O5
DB=MASSBANK
ID=Training_5171
65.03858 	 2.44
68.99711 	 41.305
69.03349 	 75.655
71.01276 	 2.138
79.05423 	 1.93
81.03349 	 4.32142857142857
83.04914 	 2.2275
85.02841 	 7.7025
93.03349 	 2.065
95.01276 	 5.39166666666667
97.02841 	 1.30333333333333
99.00767 	 4.518
105.06988 	 1.78
107.04914 	 1.514
109.02841 	 3.71125
111.04406 	 12.2285714285714
113.02332 	 2.45333333333333
121.02841 	 1.145
123.00767 	 6.81375
123.04406 	 1.7
133.06479 	 1.658
137.02332 	 16.25
137.05971 	 3.27
139.03897 	 18.2228571428571
141.01824 	 0.966666666666667
151.07536 	 2.37285714285714
155.03388 	 3.84625
157.08592 	 0.7925
161.05971 	 1.295
165.01824 	 18.5872727272727
179.07027 	 11.9991666666667
183.0288 	 5.27555555555556
185.08084 	 52.07125
207.06519 	 66.638
211.0601 	 2.24666666666667
225.07575 	 1.25
225.11213 	 0.985
235.09649 	 0.47
253.10705 	 75.3728571428571
END IONS

BEGIN IONS
NAME=Training_19545
PEPMASS=293.1383361816406
SMILES=CC(C)(C(Cc1c(ccc2ccc(=O)oc12)OC)O)OC
INCHIKEY=VRCXJKSBSNVDFC
FORMULA=C16H20O5
DB=MASSBANK
ID=Training_19545
57.06988 	 1.32
59.04914 	 0.56
67.05423 	 0.87
69.06988 	 7.42
77.03858 	 0.2
79.05423 	 0.26
81.06988 	 3.08
83.08553 	 0.76
85.02841 	 8.2
85.06479 	 0.21
89.05971 	 1.1
91.05423 	 0.44
95.04914 	 0.42
95.08553 	 26.53
97.02841 	 0.53
97.10118 	 4.33
99.08044 	 1.51
103.05423 	 11.17
105.06988 	 2
107.08553 	 3.67
109.06479 	 1.64
109.10118 	 6.68
111.04406 	 1.61
113.09609 	 100
115.05423 	 1.09
117.06988 	 1.29
119.08553 	 0.71
121.10118 	 9.49
123.08044 	 11.49
125.09609 	 1.3
127.03897 	 1.17
131.04914 	 57.035
133.06479 	 1.245
133.10118 	 1.05
135.11683 	 1.47
137.09609 	 0.49
139.11174 	 13.96
141.09101 	 8.25
145.06479 	 0.84
145.10118 	 0.49
147.04406 	 0.42
147.11683 	 0.84
149.09609 	 3.79
159.04406 	 6.045
159.11683 	 1.62
161.05971 	 3.8
161.13248 	 0.86
163.11174 	 3.03
167.10666 	 16.21
171.11683 	 0.9
173.05971 	 1.505
173.13248 	 0.87
175.03897 	 1.445
177.05462 	 1.145
177.12739 	 1.56
183.11683 	 1.5
185.11722 	 4.63
187.03897 	 1.67
189.05462 	 64.135
201.05462 	 1.495
201.12739 	 1.94
203.07027 	 0.435
217.08592 	 0.84
237.07575 	 23.42
243.10157 	 3.37
293.13835 	 0
END IONS

BEGIN IONS
NAME=Training_19548
PEPMASS=711.431396484375
SMILES=CC(=O)OC1CC2(C)C3CC=C4C(CC(C(C4(C)C)O)OC4C(C(C(C(CO)O4)O)O)O)C3(C)CCC2(C)C1C(C)(C(=O)CCC(C)(C)O)O
INCHIKEY=VJWYQRXPCZNDKS
FORMULA=C38H62O12
DB=MASSBANK
ID=Training_19548
55.01784 	 10.72
55.05423 	 33.56
57.03349 	 12.69
57.06988 	 25.5266666666667
59.04914 	 16.7
67.05423 	 45.91
69.03349 	 46.15
69.06988 	 74.085
71.04914 	 8.94
71.08553 	 6.22
73.06479 	 15.085
79.01784 	 2.7
79.05423 	 40.67
81.03349 	 15.17
81.06988 	 43.9633333333333
83.04914 	 15
83.08553 	 14.38
85.02841 	 13.66
85.10118 	 4.52
87.04406 	 2.98
89.05971 	 13.61
91.05423 	 51.485
93.06988 	 59.46
95.04914 	 28.72
95.08553 	 67.9933333333333
97.02841 	 2.88
97.06479 	 29.88
98.07262 	 9.17
99.08044 	 18.81
105.06988 	 37.67
107.04914 	 3.97
107.08553 	 62.115
109.06479 	 20.53
109.10118 	 42.075
111.04406 	 3.42
113.09609 	 48.31
117.06988 	 16.48
119.08553 	 62.06
121.02841 	 2.73
121.06479 	 16.03
121.10118 	 73.52
123.08044 	 42.81
123.11683 	 24.91
125.09609 	 21.78
129.05462 	 5.17
129.06988 	 10.94
131.08553 	 27.615
133.08592 	 3.36
133.10118 	 45.505
135.08044 	 16.85
135.11683 	 21.74
137.09609 	 16.2
139.11174 	 35.7
143.08553 	 24.74
145.10118 	 43.24
147.11683 	 36.39
149.09609 	 19.775
156.09335 	 15.53
157.10118 	 27.965
158.99241 	 16.32
159.11683 	 42.41
161.13248 	 21.76
163.11174 	 23.39
165.12739 	 20.22
169.10118 	 18.3
171.11683 	 29.47
173.13248 	 35.16
175.11174 	 15.01
177.00298 	 13.27
177.12739 	 18.15
183.11683 	 27.67
185.13248 	 20.665
189.00298 	 4.86
201.12739 	 29.88
203.01863 	 2.7
237.07575 	 84.99
245.02919 	 3.84
251.17943 	 6.08
263.03976 	 2.93
269.18999 	 6.98
305.05032 	 7.43
467.24282 	 5.1
485.25338 	 11.15
486.26121 	 2.86
495.25886 	 7.04
496.26668 	 2.79
503.26394 	 5.17
509.25338 	 56.71
510.26121 	 15.88
527.26395 	 33.3
528.27177 	 9.31
539.26395 	 41.57
540.27177 	 11.79
541.27959 	 7.12
551.32146 	 6.93
552.32929 	 3.56
557.27451 	 9.56
581.27451 	 3.19
599.28507 	 8.24
607.38406 	 3.02
617.29564 	 17.99
618.30346 	 5.55
711.4314 	 0
END IONS

BEGIN IONS
NAME=Training_19551
PEPMASS=783.4161376953125
SMILES=CC1=C(CC(C(C)C2CCC3C4CC=C5CC(CC(C5(C)C4CCC23C)O)OC2C(C(C(C(COC3C(C(C(C(CO)O3)O)O)O)O2)O)O)O)OC1=O)CO
INCHIKEY=TZLCZBLLJUXBSB
FORMULA=C40H62O15
DB=MASSBANK
ID=Training_19551
55.01784 	 8.08
55.05423 	 17.645
57.03349 	 19.75
57.06988 	 10.3566666666667
59.04914 	 8.18
67.05423 	 22.72
69.03349 	 19.875
69.06988 	 13.4266666666667
71.04914 	 86.46
71.08553 	 8.87
73.02841 	 9.915
75.04406 	 6.29
79.01784 	 17.2533333333333
79.05423 	 16.11
81.03349 	 9.025
81.06988 	 18.7733333333333
83.04914 	 18.215
83.08553 	 6.75
85.02841 	 68.5
87.04406 	 11.32
89.05971 	 42.47
91.05423 	 80.855
93.03349 	 6.96
93.05462 	 8.4
93.06988 	 21.715
95.01276 	 25.49
95.04914 	 14.1633333333333
95.08553 	 19.78
97.02841 	 13.56
99.04406 	 8.985
105.06988 	 20.515
107.04914 	 16.685
107.08553 	 10.48
109.02841 	 6.03
109.06479 	 6.61
109.10118 	 7.36
111.04406 	 7.53
117.06988 	 12.86
119.08553 	 15.395
121.02841 	 79.21
121.06479 	 11.79
121.10118 	 7.735
123.04406 	 2.94
127.03897 	 7.1
128.06205 	 7.94
129.05462 	 15.13
129.06988 	 13.76
131.08553 	 13.49
133.08592 	 13.9
133.10118 	 8.79333333333333
135.11683 	 3.13
141.06988 	 6.69
142.0777 	 7.71
143.08553 	 17.205
145.06479 	 19.25
145.10118 	 14.52
147.04406 	 38.2
147.11683 	 5.535
153.09101 	 2.77
155.08553 	 10.43
157.10118 	 17.42
159.11683 	 11.4133333333333
161.13248 	 4.73
167.08553 	 6.98
169.10118 	 7.26333333333333
171.11683 	 6.24
173.13248 	 3.46
181.10118 	 8.25
183.11683 	 9.18
185.13248 	 5.435
189.09101 	 7.6
195.11683 	 9.65666666666667
197.13248 	 6.92
199.14813 	 7.74
209.13248 	 9.3
211.14813 	 8.04
213.16378 	 2.81
223.14813 	 6.15
225.03936 	 15.23
225.16378 	 3.49
237.16378 	 5.4
239.0914 	 6.89
251.17943 	 36.31
253.19508 	 24.51
269.18999 	 28.27
271.0601 	 33.81
271.20564 	 4.76
283.0601 	 8.64
285.00298 	 7.17
287.20056 	 14.06
293.22638 	 10.06
311.05501 	 20.25
311.23694 	 8.1
312.05697 	 8.17
329.24751 	 3.49
337.03428 	 10.7
359.27333 	 3.93
387.26824 	 6.29
405.27881 	 43.81
406.28663 	 10.66
421.05541 	 100
422.05736 	 80.12
423.06518 	 15.44
423.28937 	 100
424.2972 	 24.46
441.29994 	 90.15
442.30776 	 21.18
459.3105 	 96.38
460.31833 	 20.92
461.32615 	 2.75
501.08162 	 18.28
513.07575 	 8.22
514.08357 	 8.5
515.0914 	 9.81
529.07654 	 9.35
542.07849 	 8.38
559.11762 	 12.56
783.41615 	 0
END IONS

BEGIN IONS
NAME=Training_19554
PEPMASS=539.0972900390625
SMILES=c1cc(ccc1c1cc(=O)c2c(cc(c(c3c(cc4c(c(=O)cc(c5ccc(cc5)O)o4)c3O)O)c2O)O)o1)O
INCHIKEY=KNOJWNDGCRZBBA
FORMULA=C30H18O10
DB=MASSBANK
ID=Training_19554
63.00767 	 8.17
65.03858 	 6.45
68.99711 	 8.52
91.05423 	 6.06
111.04406 	 3.62
119.04914 	 14.335
121.02841 	 64.435
145.02841 	 5.01
148.97168 	 12.69
161.02332 	 3.48
163.03897 	 6.14
165.01824 	 2.86
166.98224 	 1.38
180.96151 	 0.97
184.95642 	 3.21
189.01824 	 10.335
192.96151 	 36.53
196.95642 	 24.03
201.01824 	 3.36
203.03388 	 5.31
207.0288 	 2.36
210.97207 	 12.9
213.05462 	 2.89
217.01315 	 3.595
229.01315 	 8.66
231.0288 	 4.22
241.04953 	 3.16
253.04953 	 3.72
257.00806 	 4.25
259.02371 	 3.995
261.05462 	 3
269.04445 	 2.78
279.06518 	 10.64
281.04445 	 3.01
283.0601 	 26.085
285.00298 	 9.935
295.0601 	 6.55
305.04445 	 4.37
307.0601 	 56.8
311.05501 	 7.79
319.0601 	 19.48
321.07575 	 8.835
323.05501 	 1.95
331.0601 	 5.11
333.03936 	 1.99
335.05501 	 72.355
337.03428 	 3.565
347.05501 	 9.375
349.07067 	 4
359.05501 	 4.525
375.04993 	 7.55
376.05775 	 4.33
377.06558 	 32.775
379.04484 	 8.38
399.08632 	 1.28
401.06558 	 2.54
403.04484 	 37.31
404.05267 	 7.92
419.07614 	 14.9
421.05541 	 17.14
441.09688 	 6.295
453.09688 	 10.65
455.07614 	 5.39
469.09179 	 4.72
471.10744 	 1.79
497.08671 	 14.46
539.09727 	 30.0333333333333
END IONS

BEGIN IONS
NAME=Training_16972
PEPMASS=399.238
SMILES=CC(C)C1C2C=C(C)C(CC2C(C)CC1=O)OC1C(C(C(C(CO)O1)O)O)O
INCHIKEY=FKHKXGQDMKLQLK
FORMULA=C21H34O7
DB=MASSBANK
ID=Training_16972
79.05423 	 1.36
81.06988 	 2.86
91.05423 	 4.69
93.06988 	 4.13
94.0777 	 0.71
95.08553 	 2.4
97.06479 	 1.26
105.06988 	 5.21
107.08553 	 14.92
109.10118 	 2.94
117.06988 	 5.91
119.08553 	 100
121.10118 	 12.24
123.11683 	 1.32
127.11174 	 0.51
131.08553 	 1.8
133.10118 	 10.96
135.11683 	 4
143.08553 	 0.71
145.10118 	 8.38
146.109 	 1.24
147.11683 	 0.61
149.09609 	 1.83
149.13248 	 1.55
151.11174 	 1.56
157.10118 	 1.03
159.11683 	 9.04
161.09609 	 0.81
163.11174 	 11.24
172.12465 	 0.6
175.14813 	 4.06
177.12739 	 14.56
191.17943 	 3.98
201.16378 	 7.43
219.17434 	 18.2
399.23773 	 0
END IONS

BEGIN IONS
NAME=Training_19557
PEPMASS=251.16416931152338
SMILES=C=C1CCC[C@]2(C)CC[C@](C[C@@H]12)(C(=C)C(=O)O)O
INCHIKEY=WQMBCGHXXVLQTE
FORMULA=C15H22O3
DB=MASSBANK
ID=Training_19557
55.01784 	 3.58
55.05423 	 8.49
57.06988 	 5.63666666666667
59.04914 	 26.78
61.00728 	 78.54
62.0151 	 15.96
67.05423 	 13.315
69.03349 	 3.63
69.06988 	 6.975
79.01784 	 5.11
79.05423 	 10
81.03349 	 3.24
81.06988 	 15.945
83.04914 	 3.32
85.02841 	 2.3
87.04406 	 2.76
89.05971 	 8.76
91.05423 	 10.3633333333333
93.06988 	 13.05
95.04914 	 6.15
95.08553 	 14.07
97.02841 	 2.5
99.04406 	 1.66
103.05423 	 3.63
105.06988 	 16.99
107.04914 	 1
107.08553 	 9.13
109.02841 	 4.12
109.06479 	 4.21
109.10118 	 5.6
111.00767 	 0.53
115.05423 	 7.04
117.06988 	 7.85
119.08553 	 12.23
121.02841 	 0.21
121.06479 	 3.4
121.10118 	 5.24
127.03897 	 7.28
129.06988 	 4.91
131.04914 	 100
131.08553 	 9.095
133.06479 	 3.1
133.08592 	 3.77
133.10118 	 9.195
137.05971 	 5.05
143.08553 	 4.89
145.10118 	 9.505
147.04406 	 14.84
147.11683 	 5.19
149.05971 	 2.94
151.07536 	 8.09
159.11683 	 5.385
161.13248 	 4.78
169.02841 	 0.49
173.13248 	 5.23
185.13248 	 5.56
187.03897 	 95.13
187.14813 	 4.33
203.14304 	 6.35
251.16417 	 0
END IONS

BEGIN IONS
NAME=Training_19560
PEPMASS=457.1492919921875
SMILES=c1ccc(cc1)/C=C/C(=O)O[C@H]1[C@@H]([C@H]([C@@H]([C@@H](COC(=O)/C=C/c2ccc(cc2)O)O1)O)O)O
INCHIKEY=BRXADWYLMDAXBU
FORMULA=C24H24O9
DB=MASSBANK
ID=Training_19560
51.02293 	 0.26
53.03858 	 2.465
55.01784 	 0.63
61.00728 	 4.07
65.03858 	 2.62
68.99711 	 10.52
69.03349 	 3.45
77.03858 	 1.32
79.01784 	 5.94
79.05423 	 2.55
81.03349 	 7.795
81.06988 	 2.93
85.02841 	 5.27
89.05971 	 9.41
91.05423 	 15.97
95.04914 	 4.81
95.08553 	 2.71
97.02841 	 4.51
99.04406 	 0.87
103.05423 	 59.29
107.04914 	 5.935
109.02841 	 3.05
109.10118 	 2.22
119.04914 	 33.665
121.06479 	 5.215
131.04914 	 89.08
133.08592 	 2.28
147.04406 	 45.5633333333333
149.05971 	 1.57
151.00259 	 3.3
164.96659 	 3.61
168.96151 	 4.42
171.04406 	 2.9
182.97716 	 3.51
189.05462 	 9.16
205.98459 	 54.11
206.99241 	 4.13
248.98185 	 2.67
263.03388 	 3.7
266.99241 	 10.6
267.06518 	 1.95
295.0601 	 3.85
327.08632 	 2.42
457.14931 	 0
END IONS

BEGIN IONS
NAME=Training_19563
PEPMASS=303.0863037109375
SMILES=COc1cc(c2C(=O)C[C@H](c3ccccc3O)Oc2c1O)O
INCHIKEY=NJUWLUPGDQOJCR
FORMULA=C16H14O6
DB=MASSBANK
ID=Training_19563
53.00219 	 4.31
55.01784 	 3.35
55.05423 	 3.05
57.03349 	 2.675
57.06988 	 10.3866666666667
67.05423 	 4.16
68.99711 	 33.215
69.03349 	 10.53
69.06988 	 12.62
71.01276 	 0.59
71.04914 	 8.09
71.08553 	 6.03
75.04406 	 5.805
79.05423 	 8.17
81.06988 	 13.5
84.02058 	 3.28
85.10118 	 4.04
89.05971 	 18.42
91.05423 	 8.79666666666667
92.99711 	 0.29
93.06988 	 15.44
95.04914 	 4.21
95.08553 	 9.46
97.06479 	 3.63
99.00767 	 1.32
101.02332 	 4.22
103.05423 	 12.185
105.06988 	 4.86
107.01276 	 0.38
107.04914 	 35.7
107.08553 	 18.74
109.10118 	 22.41
111.00767 	 0.52
111.04406 	 6.81
112.0155 	 9.52
113.05971 	 3.27
115.05423 	 18.37
117.06988 	 3.1
118.04132 	 3.58
119.03388 	 2.93
119.04914 	 15.65
119.08553 	 4.73
121.06479 	 7.05
121.10118 	 7.9
121.99984 	 0.28
123.04406 	 0.69
123.11683 	 5.08
125.02332 	 7.44
125.09609 	 11.45
127.00258 	 3.075
128.06205 	 3.78
129.01824 	 2.62
129.06988 	 4.01
131.04914 	 4.525
133.10118 	 5.56
135.04406 	 4.85
135.11683 	 17.96
139.00259 	 0.75
139.03897 	 81.55
140.01041 	 12.85
141.06988 	 2.97
144.05697 	 3.13
145.06479 	 25.92
146.03623 	 2.82
147.04406 	 45.1966666666667
149.09609 	 12.72
151.11174 	 4.52
154.9975 	 1.39
155.04914 	 25.96
157.06479 	 4.815
159.08044 	 10.86
161.05971 	 15.6933333333333
161.09609 	 7.33
165.05462 	 4.42
168.00532 	 32.47
169.06479 	 2.89
170.03623 	 4.57
171.04406 	 87.13
173.09609 	 7.9
175.07536 	 6.36
179.07027 	 33.58
183.0288 	 49.04
184.05188 	 5.71
185.05971 	 6.615
185.09609 	 6.05
189.05462 	 14.425
195.04406 	 2.47
197.05971 	 3.21
199.03897 	 3.79
199.07536 	 2.27
201.09101 	 3.61
203.07027 	 6.17
213.05462 	 19.385
213.09101 	 3.65
215.03388 	 4.02
217.08592 	 10.21
223.03897 	 2.445
227.07027 	 10.45
229.04953 	 6.32
241.04953 	 19.69
245.08084 	 8.97
255.06519 	 4.35
269.04445 	 5.135
283.0601 	 10.62
285.07575 	 1.1
287.05501 	 3.59
303.08632 	 1.7825
END IONS

BEGIN IONS
NAME=Training_19566
PEPMASS=313.1070556640625
SMILES=CC(=CCc1c(cc2c(c1O)c(=O)c1ccc(cc1o2)O)O)C
INCHIKEY=BUVGSDAKOBKGFK
FORMULA=C18H16O5
DB=MASSBANK
ID=Training_19566
53.03858 	 0.43
55.01784 	 0.765
55.05423 	 1.415
57.03349 	 0.91
57.06988 	 0.57
61.00728 	 0.32
61.02841 	 2.29
65.03858 	 0.43
67.05423 	 2.195
69.03349 	 4.46
69.06988 	 1.04
71.04914 	 0.74
71.08553 	 0.95
73.02841 	 1.02
79.01784 	 4.18
79.05423 	 1.13
81.03349 	 1.81
81.06988 	 2.16
83.08553 	 0.315
85.02841 	 14.23
87.04406 	 2.12
91.03897 	 1.41
91.05423 	 0.93
93.06988 	 1.225
95.04914 	 0.3
95.08553 	 1.27
97.02841 	 5.2
97.10118 	 0.25
99.04406 	 1.42
105.06988 	 0.655
107.04914 	 0.34
107.08553 	 0.47
109.02841 	 1.595
109.10118 	 0.41
117.06988 	 1.25
119.04914 	 0.68
121.02841 	 0.48
121.10118 	 0.3
127.03897 	 4.53
131.04914 	 0.57
137.02332 	 0.49
145.04953 	 1.64
145.06479 	 1.24
147.04406 	 0.8
155.04914 	 1.66
159.04406 	 0.55
173.05971 	 1.62
175.03897 	 0.34
183.04406 	 0.69
187.03897 	 2.64
201.05462 	 6.26
203.03388 	 4.9
207.0288 	 0.37
211.03897 	 2.1
215.03388 	 11.4
229.04953 	 12.15
233.04445 	 9.72
239.03388 	 52.07
257.04445 	 66.8466666666667
313.10705 	 0
END IONS

BEGIN IONS
NAME=Training_19569
PEPMASS=379.1023559570312
SMILES=c1cc2cc3COC(=O)c3c(c2c(c1)O[C@H]1[C@@H]([C@H]([C@@H]([C@@H](CO)O1)O)O)O)O
INCHIKEY=SGQJDTLFQCDZGS
FORMULA=C18H18O9
DB=MASSBANK
ID=Training_19569
53.03858 	 1.725
55.01784 	 1.31
57.03349 	 3.255
61.00728 	 7.36
61.02841 	 3.86
69.03349 	 8.995
71.04914 	 0.38
73.02841 	 0.605
79.01784 	 1.37
81.03349 	 3.13666666666667
83.01276 	 0.33
85.02841 	 16.5666666666667
87.04406 	 0.3
91.05423 	 8.96
97.02841 	 5.94333333333333
99.04406 	 0.575
109.02841 	 1.28333333333333
115.05423 	 11.1733333333333
119.08553 	 9.39
127.03897 	 1.53
143.04914 	 7.895
145.04953 	 1.71
161.05971 	 0.755
171.04406 	 32.6766666666667
192.96151 	 100
199.03897 	 98.05
205.98459 	 1.94
206.97716 	 1.07
209.9795 	 6.77
212.96659 	 1.85
217.04953 	 53.8433333333333
228.99789 	 1.1
253.96933 	 2.18
254.97716 	 4.59
331.11762 	 9.44
379.10236 	 0
END IONS

BEGIN IONS
NAME=Training_19572
PEPMASS=309.1332702636719
SMILES=C=C[C@@]12C[C@@H]([C@@H](C(=C)C(=O)OC)[C@@H]([C@H]2C(=C)C(=O)OC1)O)O
INCHIKEY=YTDYKYPXYRZGQN
FORMULA=C16H20O6
DB=MASSBANK
ID=Training_19572
55.01784 	 3.7
55.05423 	 4.76
57.03349 	 27.72
57.06988 	 19.79
59.04914 	 7.67333333333333
61.00728 	 5.05666666666667
65.03858 	 2.9
67.05423 	 5.58
69.03349 	 5.235
69.06988 	 4.015
71.08553 	 13.57
77.03858 	 2.5
79.01784 	 12.75
79.05423 	 7.13333333333333
81.06988 	 5.46333333333333
85.10118 	 9.49333333333333
89.05971 	 31.17
91.05423 	 17.8166666666667
93.06988 	 4.695
95.04914 	 4.93
95.08553 	 4.44
97.02841 	 9.39
99.08044 	 4.79
101.00219 	 6.3
103.05423 	 2.99
105.06988 	 7.04333333333333
107.04914 	 20.8733333333333
107.08553 	 5.15
109.10118 	 3.06
115.05423 	 14.99
115.07536 	 4.09
116.06205 	 3.38
117.06988 	 18.92
119.08553 	 3.79
121.02841 	 3.62
128.06205 	 15.61
129.06988 	 20.9366666666667
131.04914 	 4.52
131.08553 	 5.59333333333333
133.08592 	 10.32
135.08044 	 4.055
140.06205 	 2.59
141.06988 	 32.7266666666667
142.0777 	 16.0666666666667
143.04914 	 4.39
143.08553 	 7.27
144.05697 	 4.05
145.06479 	 5.43
151.03897 	 10.18
152.06205 	 44.1333333333333
153.06988 	 16.0833333333333
154.0777 	 17.0666666666667
155.08553 	 8.1575
157.06479 	 6.72
157.10118 	 7.87333333333333
159.08044 	 4.26
163.07536 	 5.62
165.06988 	 21.99
166.0777 	 9.49
167.08553 	 77.1533333333333
168.09335 	 13.57
169.06479 	 6.99
169.10118 	 12.46
170.07262 	 6.46
171.08044 	 3.995
173.09609 	 19.03
175.11174 	 15.58
181.06479 	 2.39
183.08044 	 5.315
185.09609 	 13.67
187.07536 	 4.68
189.05462 	 8.06
190.9975 	 6.65
195.08044 	 30.085
196.08827 	 2.95
199.07536 	 3.33
201.09101 	 3.47
203.03388 	 5.96
209.04445 	 100
211.07536 	 2.61
213.09101 	 39.89
214.09883 	 3.31
217.01315 	 7.08
219.0288 	 12.66
223.07536 	 5.23
227.10666 	 5.33
231.0288 	 8.38
231.10157 	 3.58
233.04445 	 7.37
237.03936 	 11.89
241.04953 	 7.19
241.08592 	 9.9
258.05228 	 16.14
259.09648 	 3.43
286.04719 	 33.88
309.13326 	 0
END IONS

BEGIN IONS
NAME=Training_19575
PEPMASS=401.0189208984375
SMILES=Cc1c(c(c(C(=O)c2c(cc(cc2O)O)C(=O)OC)c(c1Cl)OC)O)Cl
INCHIKEY=IPUONOHBPFSQMA
FORMULA=C17H14Cl2O7
DB=MASSBANK
ID=Training_19575
57.06988 	 6.22
65.03858 	 5.01
66.01002 	 5.02
67.05423 	 3.95
68.99711 	 9.24
69.03349 	 1.71
69.06988 	 0.63
78.01002 	 3.82
81.06988 	 1
85.02841 	 1.85
86.9996 	 9.46
87.04406 	 2.07
89.05971 	 3.13
93.06988 	 0.57
95.04914 	 8.08
97.02841 	 2.3
108.02058 	 9.55
109.10118 	 0.57
115.03897 	 2.99
118.94498 	 5.1
120.02058 	 0.86
121.02841 	 5.375
125.05971 	 3.37
127.03897 	 13.95
133.04953 	 1.42
134.97628 	 15.355
135.04406 	 6.385
135.11683 	 1.61
136.01549 	 11.8333333333333
137.02332 	 1.31
137.05971 	 0.71
138.03115 	 13.975
141.05462 	 5.24
149.02332 	 5.065
150.03115 	 6.33
151.03897 	 41.8533333333333
152.98685 	 5.64
153.05462 	 2.32
154.02606 	 0.52
155.03388 	 0.79
159.0288 	 1.56
163.03897 	 6.44
166.02606 	 12.3066666666667
167.07027 	 1.01
169.04953 	 16.7
171.0288 	 6.85
172.03662 	 5.64
173.04445 	 2.37
177.01824 	 0.55
179.03388 	 11.18
181.04953 	 9.51666666666667
184.03662 	 1.45
185.04445 	 2.7
185.05971 	 3.33
185.08084 	 10.71
187.0601 	 1.86
191.03388 	 7.69
192.04171 	 10
194.02097 	 7.36
195.0288 	 0.9
199.03897 	 1.09
204.00532 	 20.42
206.05736 	 18.02
207.06519 	 20.24
209.04445 	 88.3166666666667
209.08084 	 0.72
210.05228 	 7.37
213.05462 	 4.76333333333333
214.06245 	 4.885
215.05501 	 6.12
218.96103 	 23.04
219.0288 	 65.2166666666667
221.03638 	 1.5
222.01589 	 15.35
223.02371 	 1.03
227.03388 	 2.13
229.07066 	 13.28
234.00782 	 7.32
237.03936 	 30.9
238.04719 	 3.36
241.04953 	 3.78
242.05736 	 3.02666666666667
245.06558 	 12.74
257.06558 	 2.32
259.0601 	 3.09
260.02347 	 1.3
262.00274 	 5.995
268.97668 	 5.09
269.04445 	 1.45
270.05228 	 0.66
277.02621 	 23.0433333333333
277.07067 	 3.89
278.03404 	 3.055
279.08632 	 1.47
287.01056 	 0.85
295.08123 	 0.9
296.97159 	 3.39
305.02113 	 3.985
306.02895 	 1.45
309.97942 	 0.72
322.98724 	 1.92
325.00289 	 2.42
333.01604 	 1.055
334.02387 	 1
340.99781 	 1.87
368.99272 	 54.715
370.00054 	 4.785
401.01893 	 0
END IONS

BEGIN IONS
NAME=Training_19581
PEPMASS=249.1485137939453
SMILES=C=C1CC[C@H]([C@]2(C)C[C@@H]3[C@H](CC12)C(=C)C(=O)O3)O
INCHIKEY=GAUPAOVCTWBVKC
FORMULA=C15H20O3
DB=MASSBANK
ID=Training_19581
55.05423 	 6.28
57.06988 	 6.66666666666667
59.04914 	 9.26
61.00728 	 22.01
62.0151 	 37.33
67.05423 	 7.57666666666667
69.06988 	 10.93
71.04914 	 1.74
71.08553 	 4.47
79.01784 	 4.94666666666667
79.05423 	 6.505
81.06988 	 12.5666666666667
83.08553 	 9.43
85.10118 	 1.69
89.05971 	 7.33
91.05423 	 10.4666666666667
93.06988 	 6.51666666666667
95.04914 	 7.92
95.08553 	 11.7866666666667
97.10118 	 8.23
99.08044 	 1.64
101.05971 	 2.98
105.06988 	 8.53666666666667
107.08553 	 5.06
109.10118 	 16.77
111.11683 	 3.48
117.06988 	 7.53
119.08553 	 6.25
121.06479 	 6.22
121.10118 	 6.06
123.08044 	 1.77
123.11683 	 7.66
128.06205 	 6.59
129.06988 	 7.62
131.08553 	 6.96
133.08592 	 1.65
133.10118 	 3.375
135.11683 	 5.02
137.02332 	 16.5
137.13248 	 3.94
143.08553 	 6.57
145.10118 	 5.62
147.11683 	 2.7
149.13248 	 2.4
157.10118 	 4.78
159.11683 	 4.22
173.02332 	 100
185.13248 	 5.94
249.14852 	 0
END IONS

BEGIN IONS
NAME=Training_19584
PEPMASS=347.1125183105469
SMILES=Cc1cc(c(c(c1)O)C(=O)c1c(cc(cc1OC)OC)C(=O)OC)O
INCHIKEY=YLCJNMGKCHGJRF
FORMULA=C18H18O7
DB=MASSBANK
ID=Training_19584
53.03858 	 4.61
55.01784 	 2.96
55.05423 	 3.585
57.06988 	 1.45666666666667
61.00728 	 1.32
65.03858 	 4.59
67.05423 	 14.865
68.99711 	 11.635
69.06988 	 0.28
71.08553 	 0.3
77.03858 	 0.32
79.01784 	 0.71
79.05423 	 6.39
81.03349 	 2.29
81.06988 	 1.56
83.04914 	 3.245
89.05971 	 6.89
91.05423 	 3.715
93.06988 	 0.26
95.01276 	 4.63
95.04914 	 11.62
95.08553 	 1.01
96.02058 	 5.29
96.05697 	 1.525
105.03349 	 2.64
106.04132 	 0.56
107.04914 	 7.065
108.05697 	 1.41
109.02841 	 2.41666666666667
109.06479 	 4.575
109.10118 	 0.37
121.02841 	 1.485
121.06479 	 0.4
122.03623 	 9.175
123.04406 	 4.86
124.05188 	 0.32
125.05971 	 2.27333333333333
133.02841 	 0.51
133.08592 	 1.75
134.03623 	 0.9
135.04406 	 9.725
136.05188 	 0.82
137.02332 	 9.10333333333333
137.05971 	 3.065
138.06753 	 10.03
139.07536 	 0.46
149.05971 	 3.43
150.03115 	 13.4966666666667
151.03897 	 26.4733333333333
152.0468 	 22.675
153.05462 	 1.05
153.09101 	 3.4
155.03388 	 4.73
155.07027 	 8.895
163.03897 	 5.54
164.0468 	 4.625
165.01824 	 1.78
165.05462 	 19.7466666666667
169.04953 	 7.79333333333333
177.05462 	 0.32
178.02606 	 0.31
180.04171 	 18.8466666666667
183.0288 	 0.8
188.98185 	 1.88
193.04953 	 8.26333333333333
195.06519 	 16.7333333333333
197.08084 	 1.4
205.98459 	 52.41
206.99241 	 4.67
208.03662 	 4.905
218.02097 	 14.53
223.0601 	 100
233.04445 	 25.8733333333333
236.03154 	 7.485
248.98185 	 3.28
251.05501 	 10.5333333333333
266.99241 	 12.81
315.08632 	 3
347.11253 	 0
END IONS

BEGIN IONS
NAME=Training_16973
PEPMASS=1423.64
SMILES=C[C@H]1[C@@H]([C@H]([C@H]([C@@H](O1)O[C@@H]1[C@H]([C@H]([C@@H](C)O[C@H]1OC(=O)[C@]12CCC(C)(C)C[C@H]1C1=CCC3[C@@]4(C)CC[C@@H]([C@@](C)(C=O)C4CC[C@@]3(C)[C@]1(C)C[C@H]2O)O[C@H]1[C@@H]([C@H]([C@@H]([C@@H](C(=O)O)O1)O)O)O[C@H]1[C@@H]([C@H]([C@H]([C@@H](CO)O1)O)O)O)OC(=O)C)O[C@H]1[C@@H]([C@H]([C@H](CO)O1)O)O)O)O)O[C@H]1[C@@H]([C@H]([C@@H](CO1)O)O)O
INCHIKEY=BRAWHUQNAZTSAF
FORMULA=C66H102O33
DB=MASSBANK
ID=Training_16973
71.04914 	 3.78
73.02841 	 2.23
83.04914 	 18.98
85.02841 	 14.44
97.02841 	 9.58
111.04406 	 61.46
113.05971 	 1.89
115.03897 	 7.16
127.03897 	 2.34
129.05462 	 38.32
133.04953 	 4.89
141.01824 	 5.59
145.04953 	 2.05
147.06519 	 13.46
153.05462 	 4.36
157.04953 	 3.86
163.0601 	 3.09
171.06519 	 41.51
175.14813 	 2.4
177.16378 	 2.05
187.14813 	 4.88
189.07575 	 100
201.16378 	 4.17
203.14304 	 4.73
205.15869 	 5.24
221.08084 	 7.99
225.07575 	 7.55
239.0914 	 11.15
243.08632 	 5.68
247.16926 	 2.59
257.10197 	 6.56
273.09688 	 1.92
279.10744 	 6.99
287.07614 	 2.31
299.11253 	 9.76
303.10744 	 4.17
317.12309 	 23.66
321.11801 	 15.23
335.13366 	 32.07
405.31519 	 4.47
423.32576 	 7.85
433.31011 	 2.06
441.33632 	 4.68
451.32067 	 7.37
469.33124 	 20.16
487.3418 	 6.58
645.36332 	 2.04
1423.63761 	 0
END IONS

BEGIN IONS
NAME=Training_19587
PEPMASS=595.1657104492188
SMILES=COc1cc2c(c(cc(=O)o2)c2ccc(c(c2)O)O)c(c1)OC1C(C(C(C(COC2C(C(CO)(CO2)O)O)O1)O)O)O
INCHIKEY=KNCNSYQYJUBLPW
FORMULA=C27H30O15
DB=MASSBANK
ID=Training_19587
57.03349 	 1.345
57.06988 	 5.73
61.00728 	 12.96
62.0151 	 4.65
69.03349 	 3.435
69.06988 	 4.47
79.01784 	 15.15
81.03349 	 0.84
81.06988 	 7.03
85.02841 	 1.64
87.04406 	 2.08666666666667
89.05971 	 100
91.05423 	 24.58
93.06988 	 5.7
95.08553 	 10.36
97.02841 	 0.38
99.04406 	 0.82
105.06988 	 8.37
107.08553 	 8.95
109.10118 	 7.83
119.08553 	 8.62
121.10118 	 10.42
125.02332 	 4.97
133.08592 	 37.72
135.04406 	 5.48
135.08044 	 4.9
135.11683 	 4.47
137.02332 	 28.0633333333333
141.06988 	 1.22
145.10118 	 6.98
147.04406 	 2.11
147.11683 	 4.63
149.09609 	 4.88
153.06988 	 1.08
159.11683 	 6.93
163.03897 	 4.265
167.03388 	 21.58
168.05697 	 7.48
168.96151 	 4.67
169.06479 	 1.43
171.08044 	 2
171.11683 	 4.41
173.13248 	 5.45
175.03897 	 1.34
177.11213 	 4.68
181.06479 	 1.75
183.08044 	 9.15
184.05188 	 3.02
185.05971 	 3.09
185.13248 	 5.1
186.06753 	 2.9
187.14813 	 4.47
189.09101 	 0.88
192.96151 	 7.41
196.05188 	 3.68
197.05971 	 6.68
199.07536 	 7.39
201.05462 	 0.45
202.06245 	 0.67
203.03388 	 18.79
210.97207 	 5.24
211.07536 	 4.11
212.0468 	 3.13
213.05462 	 6.07
214.06245 	 10.45
217.08592 	 1.98
221.04445 	 6.42333333333333
224.0468 	 1.01
227.07027 	 5.69
230.05736 	 1.25
239.07027 	 2.81
241.04953 	 1.24
242.05736 	 6.44
245.08084 	 5.31
248.93608 	 6.06
255.06519 	 2.46
257.08083 	 3.09666666666667
258.05228 	 6.1
259.0601 	 1.36
268.03663 	 0.59
269.18999 	 4.56
273.07575 	 0.31
283.0601 	 1.89666666666667
286.04719 	 1.88
287.20056 	 6.14
301.07067 	 100
329.17474 	 6.64
341.17474 	 4.91
343.08123 	 0.31
350.94665 	 6.09
371.1853 	 12.05
389.19587 	 72.2
391.21152 	 27.09
463.12349 	 14.23
595.16575 	 0
END IONS

BEGIN IONS
NAME=Training_19590
PEPMASS=367.2115173339844
SMILES=CC1CCC2(C)C(CC(C(C32CO3)O)O)C1(C)CCC1=CC(=O)OC1O
INCHIKEY=QMWJARHMJRTJMQ
FORMULA=C20H30O6
DB=MASSBANK
ID=Training_19590
53.03858 	 10.5
55.01784 	 9.52
55.05423 	 25.09
57.06988 	 12.6766666666667
59.04914 	 5.87
61.00728 	 1.82
67.05423 	 38.38
69.03349 	 9.16
69.06988 	 22.625
71.08553 	 2.08
79.05423 	 41.005
81.03349 	 28.755
81.06988 	 50.525
83.04914 	 12.95
83.08553 	 12.85
85.02841 	 9.11333333333333
89.05971 	 2.21
91.05423 	 35.3866666666667
93.06988 	 67.295
95.04914 	 16.92
95.08553 	 39.58
96.04171 	 100
97.02841 	 18.85
101.05971 	 12.66
105.06988 	 85.15
107.08553 	 49.98
109.06479 	 14.365
109.10118 	 21.6733333333333
111.04406 	 20.92
115.05423 	 8.17
117.06988 	 20.105
119.08553 	 72.955
121.06479 	 23.81
121.10118 	 41.18
123.08044 	 20.65
128.06205 	 13.59
129.06988 	 20.4
131.08553 	 44.175
133.06479 	 8.22
133.10118 	 42.595
135.04406 	 1.59
135.08044 	 21.405
135.11683 	 15.165
141.06988 	 10.9
142.0777 	 18.83
143.08553 	 30.35
145.02841 	 2.46
145.10118 	 46.815
147.08044 	 14.09
147.11683 	 19.42
149.09609 	 18.89
155.08553 	 18.035
156.09335 	 13.82
157.10118 	 36.44
159.11683 	 31.13
161.09609 	 17.65
161.13248 	 15.68
163.03897 	 44.8
167.07027 	 3.06
167.08553 	 8.08
169.04953 	 2.26
169.10118 	 23.035
170.109 	 8.32
171.11683 	 24.745
173.09609 	 13.96
173.13248 	 19.335
177.05462 	 1.41
181.10118 	 11.86
183.11683 	 19.665
185.13248 	 18.015
187.14813 	 27.39
195.11683 	 15.07
197.13248 	 22.07
199.14813 	 21.53
205.04953 	 1.62
207.06519 	 2.35
209.04445 	 2.02
217.04953 	 1.46
219.06519 	 4.68
221.04445 	 6.38
247.0601 	 1.43
249.07575 	 6.88
251.05501 	 6.12
261.07575 	 1.44
273.07575 	 2.75
275.05501 	 2.56
302.20878 	 32.07
303.08632 	 2.19
315.08632 	 1.67
367.21152 	 0
END IONS

BEGIN IONS
NAME=Training_19606
PEPMASS=573.3785400390625
SMILES=C=C(CC[C@@H](C)[C@H]1CCC2(C)C3=C(C[C@@H]([C@]12C)O)[C@@]1(C)CC[C@H](C(C)(C)C1CC3)OC(=O)CC(=O)O)[C@@H](C)C(=O)O
INCHIKEY=HMOMGSPWDYKCAH
FORMULA=C34H52O7
DB=MASSBANK
ID=Training_19606
220.07301 	 91.98
220.08827 	 100
281.19587 	 5.95
304.1094 	 5.47
431.30033 	 5.4
573.37858 	 0
END IONS

BEGIN IONS
NAME=Training_19612
PEPMASS=231.1226959228516
SMILES=C=C(C(CCCCCCO)C(=O)O)C(=O)O
INCHIKEY=DHVXMTMJTVCPBB
FORMULA=C11H18O5
DB=MASSBANK
ID=Training_19612
61.06479 	 7.3
77.03858 	 1.61
79.05423 	 28.27
82.04132 	 1.48
91.05423 	 47.09
92.06205 	 3.42
93.06988 	 19.81
95.04914 	 7.74
95.08553 	 3.79
105.06988 	 28.17
106.04132 	 3.11
106.0777 	 5.3
107.04914 	 18.3
107.08553 	 8.77
108.05697 	 5.12
109.02841 	 11.5
113.03858 	 2.7
116.06205 	 14.39
119.08553 	 6.54
120.05697 	 4.64
121.06479 	 16.44
121.10118 	 20.71
129.06988 	 5.74
131.08553 	 53.03
135.04406 	 6.75
135.08044 	 7.37
137.09609 	 7.42
139.11174 	 2.9
144.05697 	 3.14
149.09609 	 100
153.05462 	 11.03
159.08044 	 16.22
167.10666 	 20.32
177.09101 	 31.65
195.10157 	 31.75
231.1227 	 0
END IONS

BEGIN IONS
NAME=Training_19634
PEPMASS=439.1751098632812
SMILES=CC(=CCc1cc(ccc1O)CC1(C(=C(C(=O)O1)OC)c1ccc(cc1)O)C(=O)OC)C
INCHIKEY=FCSKUNOKIVAIKK
FORMULA=C25H26O7
DB=MASSBANK
ID=Training_19634
57.03349 	 0.44
57.06988 	 1.23
69.03349 	 2.7
71.08553 	 0.77
85.02841 	 4.28
87.04406 	 3.74
89.05971 	 4.23
91.05423 	 2.19
93.06988 	 1.1
97.02841 	 5.73
105.06988 	 0.84
107.04914 	 10.45
115.03897 	 7
119.04914 	 5.67
121.06479 	 2.14
129.06988 	 0.63
131.08553 	 0.57
133.04953 	 3.09
133.06479 	 15.44
133.08592 	 0.78
137.05971 	 8.56
142.0777 	 1.24
147.08044 	 0.58
147.11683 	 0.78
157.10118 	 10.73
160.08827 	 1.08
175.11174 	 100
207.08044 	 0.56
218.07262 	 0.72
219.08044 	 1.76
221.09609 	 0.88
235.07536 	 2.1
236.08318 	 0.85
245.06558 	 2.03
247.07536 	 3.04
249.09101 	 0.58
251.10666 	 0.68
261.09101 	 0.55
261.09688 	 0.5
262.06245 	 0.67
263.07027 	 1.67
275.07027 	 29.425
277.08592 	 0.97
279.10157 	 3.11
291.06518 	 1.01
295.09648 	 1.01
307.09648 	 6.29
317.08083 	 8.93
319.0601 	 1.28
323.0914 	 4.8
335.0914 	 65.42
351.14383 	 100
357.11214 	 0.91
375.1227 	 0.72
379.154 	 2.75
389.13835 	 0.64
407.14891 	 0.71
439.17513 	 0
END IONS

BEGIN IONS
NAME=Training_19635
PEPMASS=461.2017211914062
SMILES=CC(CCc1ccc(cc1)O)O[C@H]1[C@@H]([C@H]([C@@H]([C@@H](CO[C@@H]2[C@@H]([C@@](CO)(CO2)O)O)O1)O)O)O
INCHIKEY=QJVVGCSWIOLQDG
FORMULA=C21H32O11
DB=MASSBANK
ID=Training_19635
53.03858 	 6.59
55.01784 	 9.465
55.05423 	 11.94
57.03349 	 30.285
57.06988 	 14.3033333333333
59.04914 	 7.59
61.00728 	 9.02
61.02841 	 7.4
67.05423 	 6.22
69.03349 	 80.155
71.04914 	 8.55
71.08553 	 9.58
73.02841 	 13.695
75.04406 	 8.87
79.01784 	 19.1166666666667
79.05423 	 7.22
81.03349 	 8.825
81.06988 	 7.465
83.04914 	 8.48
85.02841 	 55.4266666666667
85.10118 	 6.35
87.04406 	 44.62
89.05971 	 19.58
91.05423 	 24.7666666666667
93.03349 	 11.94
93.06988 	 12.555
95.04914 	 7.57
95.08553 	 7.46
97.02841 	 51.15
99.04406 	 8.345
103.03897 	 8.23333333333333
103.05423 	 5.05
105.06988 	 15
107.04914 	 94.435
107.08553 	 6.95
109.02841 	 5.75
111.04406 	 9.39
115.03897 	 25.515
117.06988 	 6.88
119.04914 	 11.015
119.08553 	 5.24
121.06479 	 24.165
127.03897 	 11.045
129.05462 	 7.38
129.06988 	 6.85
131.04914 	 43.055
131.08553 	 4.83
133.06479 	 13.47
133.08592 	 7.26
133.10118 	 6.05
137.05971 	 12.3466666666667
145.04953 	 6.46
145.06479 	 27.17
145.10118 	 5.13
147.04406 	 8.355
149.05971 	 80.895
151.07536 	 12.475
157.06479 	 12.595
157.10118 	 6.26
159.08044 	 4.07
161.05971 	 4.09
161.09609 	 4.79
165.09101 	 3.91
167.07027 	 5.43
173.05971 	 22.22
173.09609 	 9.725
185.05971 	 8.725
185.09609 	 12.66
187.07536 	 19.56
190.96699 	 7.44
192.96151 	 100
203.07027 	 19.795
203.10666 	 7.72
209.96425 	 6.76
210.97207 	 64.85
223.0601 	 12.2
224.98772 	 5.12
227.10666 	 4.33
245.11722 	 7.11
283.02959 	 5.74
299.06089 	 15.635
328.07888 	 8.22
335.20643 	 5.5
353.21699 	 7.35
383.13366 	 39.39
384.14148 	 23.78
461.20174 	 1.71666666666667
END IONS

BEGIN IONS
NAME=Training_19638
PEPMASS=617.1864624023438
SMILES=C[C@@H](C1=CC2(C=C[C@@H]3C(=CO[C@H]([C@H]23)O[C@H]2[C@@H]([C@H]([C@@H]([C@@H](CO)O2)O)O)O)C(=O)OC)OC1=O)OC(=O)/C=C/c1ccc(cc1)O
INCHIKEY=WBCMGDNFDRNGGZ
FORMULA=C30H32O14
DB=MASSBANK
ID=Training_19638
53.03858 	 0.46
57.06988 	 29.8
61.00728 	 13.7
65.03858 	 3.82
69.03349 	 33.8433333333333
71.04914 	 7.43
79.01784 	 17.82
81.03349 	 1.835
81.06988 	 4.88
85.02841 	 0.62
89.05971 	 6.16
91.05423 	 26.525
97.02841 	 0.325
97.06479 	 4.79
101.00219 	 6.3
105.06988 	 1.43
109.02841 	 0.66
115.05423 	 1.72
116.06205 	 0.42
117.06988 	 0.65
119.04914 	 57.175
128.06205 	 3.44
129.06988 	 3.585
131.08553 	 0.94
133.02841 	 0.32
133.06479 	 0.53
141.06988 	 1.26
144.05697 	 0.64
145.06479 	 0.32
147.04406 	 93.055
147.08044 	 5.52
157.06479 	 4.125
158.99241 	 6.71
159.08044 	 0.725
161.05971 	 0.58
161.09609 	 6.39
165.05462 	 0.58
166.98224 	 10.17
173.00806 	 12.05
173.09609 	 6.6
173.11722 	 5.13
174.98733 	 8.54
176.98772 	 21.14
177.00298 	 10.11
178.98224 	 14.86
185.05971 	 4.545
187.07536 	 0.69
189.00298 	 14.09
189.05462 	 0.27
189.09101 	 8.27
191.00337 	 10.73
195.06519 	 8.07
203.01863 	 5.45
203.07027 	 0.93
210.97207 	 5.92
213.05462 	 2.72
215.10666 	 4.85
227.20056 	 26.06
231.06519 	 2.14
237.07575 	 4.94
241.04953 	 0.73
273.07575 	 0.22
391.17513 	 13.83
393.17552 	 10.41
471.16496 	 15.53
617.18648 	 0
END IONS

BEGIN IONS
NAME=Training_19641
PEPMASS=449.18060302734386
SMILES=C=C(C)C(=O)O[C@H]1[C@H]2C(=C)C(=O)O[C@@H]2C[C@@H](C)[C@H]2[C@@H](C(=O)[C@@](C)([C@@H]1OC(=O)C(=C)C)O)O2
INCHIKEY=BWAZUXQZSXFTJK
FORMULA=C23H28O9
DB=MASSBANK
ID=Training_19641
53.00219 	 10.675
53.03858 	 4.89
55.01784 	 2.835
55.05423 	 3.095
57.06988 	 12.85
65.03858 	 5.02
67.05423 	 3.94666666666667
69.03349 	 69.6233333333333
69.06988 	 3.93
71.04914 	 1.15
71.08553 	 11.71
79.01784 	 4.66
79.05423 	 8.235
81.03349 	 6.55
81.06988 	 3.40666666666667
83.04914 	 5.955
83.08553 	 4.6
85.02841 	 6.68666666666667
85.10118 	 7.71
87.04406 	 2.39333333333333
89.05971 	 13.285
91.05423 	 18.56
93.06988 	 5.555
95.04914 	 8.1
95.08553 	 7.57
97.02841 	 5.1
97.06479 	 1.775
97.10118 	 4.58
99.04406 	 6.54
103.05423 	 3.74
105.06988 	 14.54
107.04914 	 4.115
107.08553 	 1.66
109.02841 	 6.17
109.06479 	 2.87
111.04406 	 1.395
115.05423 	 6.25
116.06205 	 1.56
117.06988 	 7.99
119.04914 	 3.48
119.08553 	 5.695
121.06479 	 4.285
123.04406 	 1.57
127.03897 	 23.78
128.06205 	 15.27
129.06988 	 5.65
131.04914 	 2.76
131.08553 	 3.375
133.06479 	 3.945
133.08592 	 9.04
133.10118 	 2.32
135.04406 	 1.01
135.08044 	 1.6
137.05971 	 1.88
141.06988 	 4.69
142.0777 	 4.985
143.08553 	 7.09
145.04953 	 4.08
145.06479 	 5.99
145.10118 	 1.37
146.07262 	 1.32
147.04406 	 1.32
147.08044 	 2.69
149.05971 	 2.66
152.06205 	 2.53
153.01824 	 15.73
153.06988 	 1.63
157.10118 	 2.26
159.08044 	 1.67
161.05971 	 2.99
161.09609 	 3.4
163.07536 	 1.46
170.07262 	 1.33
171.08044 	 5.17
173.05971 	 1.43
175.07536 	 1.47
185.09609 	 3.52
189.09101 	 3.24
205.01315 	 4.19
213.09101 	 1.46
219.0288 	 14.61
235.02371 	 6.94
237.07575 	 16.64
247.02371 	 6.91
249.00298 	 10.03
261.03936 	 3.37
263.01863 	 10.34
274.98224 	 60.6
275.99007 	 8.18
277.03428 	 23.82
279.01354 	 4.19
279.04993 	 3.54
291.01354 	 28.92
292.99281 	 4.39
307.00846 	 3.56
307.04484 	 5.3
309.02411 	 6.31
343.00259 	 19.87
361.01315 	 100
449.18061 	 0
END IONS

BEGIN IONS
NAME=Training_19644
PEPMASS=635.087890625
SMILES=c1c(cc(c(c1O)O)O)C(=O)O[C@H]1C([C@H]2[C@@H](C(COC(=O)c3cc(c(c(c3c3c(cc(c(c3O)O)O)C(=O)O2)O)O)O)O1)O)O
INCHIKEY=TUSDEZXZIZRFGC
FORMULA=C27H22O18
DB=MASSBANK
ID=Training_19644
53.03858 	 11.49
55.01784 	 9.51
55.05423 	 21.965
57.06988 	 26.6066666666667
59.04914 	 6.03666666666667
61.00728 	 16.67
62.0151 	 8.44
65.03858 	 8.77
67.05423 	 19.6
69.03349 	 18.625
69.06988 	 13.0433333333333
71.04914 	 6.41
71.08553 	 14.5533333333333
73.02841 	 5.67
79.01784 	 21.2433333333333
79.05423 	 17.72
81.03349 	 15.33
81.06988 	 13.8633333333333
83.04914 	 10.5
83.08553 	 11.61
85.02841 	 13.205
85.10118 	 8.47
87.04406 	 14.35
89.05971 	 21.16
91.05423 	 78.1366666666667
93.05462 	 7.06
93.06988 	 9.42333333333333
95.04914 	 12.64
95.08553 	 13.2433333333333
97.02841 	 12.265
97.10118 	 7.04
101.05971 	 4.49
105.06988 	 13.72
107.04914 	 7.74
107.08553 	 5.85
109.02841 	 8.355
109.10118 	 5.665
119.04914 	 58.975
121.06479 	 10.25
121.10118 	 4.08
123.11683 	 4.02
127.03897 	 7.74
133.06479 	 10.35
135.11683 	 6.64
143.03388 	 8.63
144.0781 	 9.83
147.04406 	 92.8
153.01824 	 46.725
157.98459 	 4.24
161.05971 	 10.3
163.03897 	 11.02
167.05501 	 6.09
168.96151 	 11.58
179.07027 	 7.25
191.03388 	 10.75
192.96151 	 13.6
203.03388 	 10.3
206.97716 	 10.64
210.97207 	 12.62
225.03936 	 24.5
230.0421 	 21.09
231.0288 	 35.78
238.96699 	 4.22
241.01315 	 11.62
258.03702 	 8.61
259.02371 	 43.32
276.04758 	 44.85
277.05541 	 11.07
335.16417 	 5.27
635.08789 	 0
END IONS

BEGIN IONS
NAME=Training_16856
PEPMASS=205.195
SMILES=C=C(C)[C@H]1CC[C@@]2(C)[C@@H]3CC[C@H](C)[C@@H]3[C@@H]12
INCHIKEY=KZVOHANKAKKFOK
FORMULA=C15H24
DB=MASSBANK
ID=Training_16856
55.05423 	 1.16
57.06988 	 4.24
67.05423 	 1.99
69.06988 	 5.34
71.08553 	 0.82
79.05423 	 1.21
81.06988 	 39.99
83.08553 	 7.37
91.05423 	 0.71
93.06988 	 11.43
95.08553 	 30.29
97.10118 	 4.03
105.06988 	 0.66
107.08553 	 30.27
109.10118 	 46.89
111.11683 	 4.19
121.10118 	 194.72
123.11683 	 20.96
135.11683 	 39.33
137.13248 	 1.71
147.11683 	 0.6
149.13248 	 116.12
163.14813 	 6.98
205.19508 	 158.35
END IONS

BEGIN IONS
NAME=Training_16974
PEPMASS=451.135
SMILES=Cc1cc(cc(c1C(=O)OC1C(CO)OC(C1OC(=O)C)n1ccc(nc1=O)O)OC)O
INCHIKEY=ULPUBSPPYRXUOZ
FORMULA=C20H22N2O10
DB=MASSBANK
ID=Training_16974
53.03858 	 1.15
55.01784 	 0.81
57.03349 	 1.305
59.04914 	 0.83
61.02841 	 1.2
65.03858 	 0.24
66.0464 	 1.35
69.03349 	 15.315
71.01276 	 1.02
73.02841 	 0.3
77.03858 	 1.29
79.05423 	 2.155
81.06988 	 1.44
85.02841 	 14.3425
87.04406 	 0.765
89.05971 	 1.46
91.05423 	 0.21
94.04132 	 1.78
95.04914 	 0.9
96.008 	 0.22
97.02841 	 7.4325
98.03221 	 0.21
105.03349 	 0.54
107.04914 	 0.645
109.06479 	 5.32
113.03455 	 3.59
115.03897 	 2.93
122.03623 	 1.325
125.05971 	 0.34
127.03897 	 1.51
137.05971 	 1.14333333333333
147.04406 	 0.89
149.05971 	 0.56
150.03115 	 1.075
157.04953 	 1.2
165.05462 	 100
165.09101 	 0.76
166.05842 	 6.93
167.07027 	 3.52
168.04171 	 0.86
175.03897 	 7.39
175.0601 	 10.63
176.04277 	 1.7
177.05462 	 1.51
179.03388 	 0.81
183.06519 	 1.49
184.06899 	 0.22
193.08592 	 0.97
199.03495 	 1.11
207.06519 	 31.17
208.06899 	 7.59
217.04551 	 15.03
218.05334 	 1.32
231.06519 	 5.15
247.0601 	 1.34
249.07575 	 9.55
250.07955 	 0.73
287.08738 	 0.21
339.10744 	 23.28
349.09179 	 2.29
391.10236 	 16
392.09761 	 2.61
407.09727 	 2.41
409.11292 	 71.83
410.10817 	 12.71
451.13472 	 0
END IONS

BEGIN IONS
NAME=Training_19647
PEPMASS=317.2474975585938
SMILES=C=C1C[C@]23CCC4[C@@](C)(CCC[C@@]4(C)C(=O)OC)C3CC[C@@H]1C2
INCHIKEY=DWTRNJFPDXIFSY
FORMULA=C21H32O2
DB=MASSBANK
ID=Training_19647
55.01784 	 5.26
55.05423 	 7.315
57.06988 	 19.775
61.00728 	 16.15
62.0151 	 9.775
67.05423 	 8.77
69.06988 	 6.165
71.04914 	 2.53
71.08553 	 8.055
79.01784 	 15.835
79.05423 	 6.13
81.06988 	 10.91
83.08553 	 2.5
85.10118 	 4.45
87.04406 	 3.05
91.05423 	 7.54
93.06988 	 6.26
95.08553 	 9.065
101.00219 	 9.31
105.06988 	 6.7
107.04914 	 9.825
107.08553 	 5.445
109.10118 	 3.62
113.05971 	 2.49
115.05423 	 22.53
119.08553 	 4.26
138.01002 	 2.79
141.06988 	 4.06
145.10118 	 2.56
147.11683 	 2.31
164.99711 	 3.69
169.06479 	 9.47
180.02058 	 8.69
215.08553 	 23.35
217.10118 	 2.27
261.12739 	 55.92
262.13522 	 10.2
317.24751 	 0
END IONS

BEGIN IONS
NAME=Training_19650
PEPMASS=239.1066436767578
SMILES=COc1ccc(cc1)C(=O)/C=C/c1ccccc1
INCHIKEY=KJHHAPASNNVTSN
FORMULA=C16H14O2
DB=MASSBANK
ID=Training_19650
53.03858 	 2.865
55.05423 	 11.865
57.06988 	 29.12
61.00728 	 5.16
67.05423 	 21.19
69.06988 	 23.475
71.04914 	 9.155
71.08553 	 25
77.03858 	 2.084
79.01784 	 40.48
79.05423 	 4.45714285714286
81.03349 	 0.45
81.06988 	 39.72
83.04914 	 22.64
83.08553 	 22.825
85.06479 	 8.455
85.10118 	 14.46
87.04406 	 19.01
89.05971 	 14.6066666666667
91.05423 	 26.9825
92.02567 	 1.89
93.06988 	 23.25
95.04914 	 5.98
95.08553 	 48.37
97.06479 	 13.61
97.10118 	 14.685
99.04406 	 16.67
103.05423 	 69.366
105.03349 	 0.2
105.06988 	 14.13
107.04914 	 1.696
107.08553 	 33.77
109.06479 	 6.21
109.10118 	 37.275
111.08044 	 9.075
118.04132 	 0.535
119.08553 	 19.51
121.10118 	 25.08
123.08044 	 12.16
123.11683 	 14.525
125.05971 	 2.2025
125.09609 	 22.98
131.04914 	 72.808
131.08553 	 13.41
133.06479 	 2.346
133.10118 	 23.965
135.04406 	 32.904
135.08044 	 14.61
135.11683 	 19.835
145.10118 	 23.2
146.03623 	 0.52
147.11683 	 17.97
149.09609 	 12.61
151.11174 	 5.65
155.01276 	 12.68
156.02058 	 2.11
159.11683 	 24.11
161.05971 	 4.694
171.11683 	 11.27
178.0777 	 2.25
206.07262 	 0.665
221.09609 	 2.432
224.08318 	 0.683333333333333
237.09101 	 0.71
239.10666 	 5.95
END IONS

BEGIN IONS
NAME=Training_19659
PEPMASS=365.1594848632812
SMILES=C=C(C)C(=O)O[C@H]1C[C@](C)(C(=O)CC(C(=C[C@@H]2[C@@H]1C(=C)C(=O)O2)C)O)O
INCHIKEY=JGWDBQRLOBLTHU
FORMULA=C19H24O7
DB=MASSBANK
ID=Training_19659
53.03858 	 9.67
55.01784 	 8.82
55.05423 	 7.1
57.06988 	 3.74
65.03858 	 9.6
67.05423 	 16.08
69.03349 	 20.92
69.06988 	 1.36
71.08553 	 1.9
79.01784 	 4.43
79.05423 	 16.065
81.06988 	 7.02
83.08553 	 1.46
85.02841 	 1.24
87.04406 	 16.03
89.05971 	 12.07
91.05423 	 62.175
93.06988 	 12.88
95.04914 	 34.56
95.08553 	 3.14
97.06479 	 7.83
99.04406 	 2.96
103.03897 	 3.01
103.05423 	 11.17
105.06988 	 33.8133333333333
107.04914 	 8.51
107.08553 	 5.53
109.06479 	 9.895
111.04406 	 1.39
115.05423 	 24.23
116.06205 	 13.09
117.06988 	 36.805
119.04914 	 9.245
119.08553 	 18.0366666666667
121.06479 	 9.69666666666667
123.04406 	 6.15
128.06205 	 25.26
129.01824 	 7.9
129.06988 	 49.53
130.0777 	 18.675
131.07027 	 3.39
131.08553 	 30.58
133.06479 	 16.015
133.08592 	 4.03
133.10118 	 8.91
135.08044 	 8.005
137.05971 	 5.235
141.06988 	 20.195
142.0777 	 13.82
143.08553 	 25.11
144.09335 	 6.84
145.06479 	 16.07
145.10118 	 51.21
146.07262 	 8.01
147.08044 	 15.1733333333333
149.05971 	 3.825
151.07536 	 1.52
153.05462 	 2.91
153.06988 	 26.49
154.0777 	 39.05
155.08553 	 37.24
156.09335 	 8.52
157.01315 	 2.1
157.06479 	 19.28
157.10118 	 10.57
158.07262 	 9.095
159.08044 	 14.65
159.11683 	 10.465
161.09609 	 22.9
163.07536 	 5.07
165.05462 	 2.13
165.06988 	 6.18
167.07027 	 11.42
167.08553 	 7.76
169.10118 	 74.005
171.08044 	 6.61
171.11683 	 17.175
173.09609 	 22.67
175.07536 	 5.845
175.09649 	 1.58
177.05462 	 1.39
179.07027 	 1.32
179.08553 	 6.7
181.04953 	 3.23
181.06479 	 7.06
182.07262 	 15.675
185.08084 	 2.37
187.07536 	 1.59
187.11174 	 28.67
189.09101 	 1.56
197.09609 	 25.945
199.11174 	 8.62
201.09101 	 11.26
215.10666 	 13.01
219.10157 	 8.31
225.09101 	 8.06
243.10157 	 4.98
301.10705 	 2.36
315.1227 	 3.28
316.13052 	 2.1
365.15948 	 0
END IONS

BEGIN IONS
NAME=Training_19662
PEPMASS=769.4732666015625
SMILES=CCC(CC1CCC(C(C)C(=O)OC(C)CC2CCC(C(C)C(=O)OC(C)CC3CCC(C(C)C(=O)OC(C)CC4CCC(C(C)C(=O)O)O4)O3)O2)O1)O
INCHIKEY=VNBPNPCSBYXRNC
FORMULA=C41H68O13
DB=MASSBANK
ID=Training_19662
55.05423 	 13.1566666666667
57.03349 	 2.76333333333333
57.06988 	 1.895
65.03858 	 0.46
67.05423 	 19.65
69.03349 	 22.79
69.06988 	 11.805
71.04914 	 6.94666666666667
75.04406 	 3.50666666666667
79.05423 	 4.915
81.06988 	 10.285
83.04914 	 5.53
83.08553 	 11.1025
85.06479 	 1.1575
91.05423 	 5.13666666666667
93.06988 	 44.1725
95.04914 	 2.34
95.08553 	 2.26
97.06479 	 6.0225
97.10118 	 4.5275
99.08044 	 0.495
105.06988 	 2.12
107.08553 	 10.3025
109.06479 	 1.265
109.10118 	 0.55
111.08044 	 60.095
119.08553 	 0.6
121.10118 	 22.8325
122.109 	 1.21
123.08044 	 1.785
125.05971 	 19.885
125.09609 	 26.45
126.06753 	 1.32
129.05462 	 3.5
129.09101 	 1.29
131.08553 	 0.815
135.11683 	 2.67
137.09609 	 0.946666666666667
139.11174 	 6.2325
143.07027 	 33.63
144.0781 	 3.05
149.09609 	 6.24
153.12739 	 1.10666666666667
163.11174 	 2.78
165.09101 	 1.22
167.10666 	 72.9975
168.11448 	 8.07
181.12231 	 30.1033333333333
182.13013 	 4.5
183.10157 	 2.735
185.11722 	 59.7866666666667
186.12505 	 7.25
199.13287 	 23.5866666666667
200.1407 	 5.16
203.12779 	 5.11
217.14344 	 1.17
351.2166 	 3.68
369.22717 	 38.09
387.23773 	 31.74
553.33711 	 2.93
571.34767 	 3.72
769.47327 	 0
END IONS

BEGIN IONS
NAME=Training_19674
PEPMASS=595.2021484375
SMILES=COc1cc(/C=C/C(=O)OC[C@@H]2[C@H]([C@@H]([C@H]([C@@H](O2)O[C@H]2[C@@H]3C(=CC[C@@H]3C(=CO2)C(=O)OC)CO)O)O)O)cc(c1O)OC
INCHIKEY=YOFHAHMLGOFXAB
FORMULA=C28H34O14
DB=MASSBANK
ID=Training_19674
53.03858 	 3.01
55.01784 	 0.54
55.05423 	 2.11
57.03349 	 0.43
57.06988 	 9.17
65.03858 	 4.65
67.05423 	 3.99
69.03349 	 2.255
69.06988 	 8.14
71.04914 	 0.36
71.08553 	 4.05
77.03858 	 1.48
79.01784 	 2.15
79.05423 	 0.76
81.03349 	 5.09
81.06988 	 6.02
83.08553 	 4.2
85.02841 	 1.74333333333333
85.10118 	 2.03
87.04406 	 5.46
89.03858 	 2.62
89.05971 	 2.83
91.05423 	 33.9375
93.06988 	 2.015
95.04914 	 1.17
95.08553 	 7.14
97.02841 	 0.29
97.10118 	 2.88
99.04406 	 0.27
103.05423 	 1.62333333333333
105.03349 	 0.37
105.06988 	 2.03
107.04914 	 0.79
107.08553 	 2.49
108.05697 	 0.55
109.02841 	 1.325
109.10118 	 4.39
117.03349 	 0.6
118.04132 	 1.55
119.04914 	 46.2833333333333
119.08553 	 1.93
121.06479 	 2.38666666666667
121.10118 	 2.86
123.11683 	 1.73
125.05971 	 4.69
127.03897 	 0.38
129.03349 	 1.185
131.04914 	 1.42666666666667
131.08553 	 1.94
132.02058 	 4.195
133.02841 	 0.415
133.10118 	 1.78
134.03623 	 0.2
135.04406 	 1.94
135.11683 	 1.75
136.05188 	 1.305
139.03897 	 0.22
145.02841 	 3.02
146.03623 	 0.515
147.04406 	 43.0266666666667
149.02332 	 3.1
149.05971 	 1.97666666666667
159.04406 	 1.5
162.03115 	 0.69
164.0468 	 2.825
175.03897 	 65.7266666666667
177.05462 	 0.745
179.07027 	 5
189.05462 	 0.56
191.07027 	 2.03
192.04171 	 1.57333333333333
207.06519 	 57.75
225.07575 	 0.89
268.97755 	 2.32
285.00885 	 30.52
351.10744 	 5.34
356.24985 	 100
357.25768 	 39.28
358.2655 	 51.09
369.11801 	 7.89
595.20213 	 0
END IONS

BEGIN IONS
NAME=Training_19677
PEPMASS=334.3104248046875
SMILES=CCCCC/C=C\CCCCCC/C=C/C=C/C(=NCC(C)C)O
INCHIKEY=PCWWIOUZYOPZHT
FORMULA=C22H39NO
DB=MASSBANK
ID=Training_19677
53.03858 	 17.14
55.01784 	 15.62
55.05423 	 64.485
56.04948 	 3.04
57.06988 	 58.4433333333333
58.06513 	 1.02
65.03858 	 6.01
67.05423 	 90.225
69.06988 	 47.635
70.06513 	 4.45
71.08553 	 2.35666666666667
72.04439 	 9.29
72.08078 	 4.04
74.09643 	 6.635
79.05423 	 33.665
80.04948 	 2.12
81.03349 	 24.32
81.06988 	 46.76
82.06513 	 3.705
83.04914 	 2.04
83.08553 	 16.375
84.04439 	 6.21
84.08078 	 3.035
85.10118 	 2.79
86.09643 	 40.175
91.05423 	 10.21
93.06988 	 28.485
95.04914 	 9.29
95.08553 	 49.76
96.04439 	 4.33
97.10118 	 6.185
98.06004 	 12.675
101.00219 	 0.34
105.06988 	 7.2
107.04914 	 4.735
107.08553 	 14.965
109.06479 	 1.92
109.10118 	 16.94
110.06004 	 6.97
112.07569 	 5.445
117.06988 	 1.71
119.08553 	 6.585
121.06479 	 0.82
121.10118 	 11.895
123.11683 	 7.28
126.09134 	 3.17
128.10699 	 6.52
131.08553 	 3.99
133.0886 	 0.52
133.10118 	 6.12
135.08044 	 2.65
135.11683 	 10.21
137.13248 	 2.22
138.09134 	 0.96
140.10699 	 2.28
142.12264 	 2.37
151.09916 	 0.86
152.10699 	 2.01
154.12264 	 7.8
166.12264 	 4.4
168.13829 	 2.67
187.04165 	 0.92
199.04165 	 42.1
207.08044 	 0.43
217.05221 	 1.4
227.07295 	 0.84
229.05221 	 2.8
253.0886 	 27.79
271.09917 	 15.75
272.10699 	 2.88
287.13047 	 0.89
292.07569 	 0.33
307.09917 	 4.68
308.29479 	 1.81
309.11482 	 0.48
334.31044 	 4.81
END IONS

BEGIN IONS
NAME=Training_19680
PEPMASS=285.1121215820312
SMILES=CC(=CCc1c2c(cco2)c(c2ccc(=O)oc12)OC)C
INCHIKEY=UZXMLGUMBQQVME
FORMULA=C17H16O4
DB=MASSBANK
ID=Training_19680
57.06988 	 6.16
61.00728 	 5.34
67.05423 	 5.18
69.06988 	 3.07
71.08553 	 4.03
79.01784 	 2.17
81.06988 	 9.33
83.08553 	 3.17
89.05971 	 5.45
91.05423 	 1.165
93.06988 	 2.48
95.08553 	 9.59
97.10118 	 2.01
99.04406 	 0.21
102.0464 	 3.09
107.04914 	 9.47
107.08553 	 2.42
109.10118 	 5.92
115.05423 	 3.825
117.06988 	 3.185
121.02841 	 0.32
121.10118 	 2.79
123.04406 	 100
128.06205 	 0.65
129.03349 	 0.71
130.04132 	 2.185
131.04914 	 2.04
135.11683 	 2.28
141.06988 	 0.2
143.04914 	 0.69
143.08553 	 0.27
145.06479 	 4.495
149.05971 	 37.19
153.06988 	 0.38
158.03623 	 7.385
159.04406 	 1.365
161.05971 	 3.13
163.07536 	 12.1
171.04406 	 0.495
172.05188 	 0.22
173.05971 	 1.875
175.03897 	 0.24
175.07536 	 4.15
181.06479 	 0.37
185.02332 	 0.4
186.03115 	 58.02
187.11174 	 4.68
189.09101 	 7.04
193.08592 	 5.01
197.05971 	 0.2
197.09609 	 3.81
199.03897 	 0.5
199.07536 	 0.46
200.0468 	 0.31
201.05462 	 58.0433333333333
201.09101 	 2.43
203.10666 	 2.27
209.05971 	 0.64
211.03897 	 0.22
213.05462 	 0.27
213.09101 	 5.4
214.02606 	 1.12333333333333
215.10666 	 18.03
224.0468 	 0.97
225.05462 	 2
227.07027 	 0.22
227.10666 	 1.95
228.04171 	 2.185
229.04953 	 78.3633333333333
229.12231 	 5.79
239.10666 	 5
243.06519 	 1.81
252.04171 	 1.01
253.04953 	 1.305
254.05736 	 0.385
255.06519 	 1.26
257.11722 	 16.05
270.08866 	 0.27
285.11214 	 0
END IONS

BEGIN IONS
NAME=Training_16975
PEPMASS=298.274
SMILES=CCCN(CC)CC1COC2(CCC(CC2)C(C)(C)C)O1
INCHIKEY=PUYXTUJWRLOUCW
FORMULA=C18H35NO2
DB=MASSBANK
ID=Training_16975
56.04948 	 0.41
57.06988 	 0.2
58.06513 	 8.03384615384615
67.05423 	 0.24
70.06513 	 0.48
72.08078 	 13.892
74.06004 	 0.235
81.06988 	 0.365
83.08553 	 0.334
84.08078 	 1.880625
86.09643 	 1.046
98.09643 	 0.478571428571429
100.11208 	 51.9336
102.09134 	 2.439
116.10699 	 0.315
126.12773 	 1.14863636363636
128.14338 	 0.27
144.13829 	 79.5124
146.09643 	 0.51
160.11208 	 1.155
160.13321 	 0.793333333333333
174.12773 	 0.825
176.14338 	 0.655
202.12264 	 1.605
234.14885 	 0.26
240.23219 	 0.78
254.24784 	 0.5925
298.27406 	 49.6792
END IONS

BEGIN IONS
NAME=Training_19689
PEPMASS=315.1590881347656
SMILES=C/C(=C\COc1ccc2ccc(=O)oc2c1)/C/C=C/C(C)(C)O
INCHIKEY=ZHQPRJMIAALFHX
FORMULA=C19H22O4
DB=MASSBANK
ID=Training_19689
53.03858 	 2.25
55.05423 	 3.95
57.06988 	 17.6433333333333
59.04914 	 0.91
61.00728 	 1.05
65.03858 	 2.01
67.05423 	 3.36
68.99711 	 1.37
69.06988 	 2.64
71.04914 	 0.37
71.08553 	 1.19
79.01784 	 1.125
79.05423 	 4.465
81.03349 	 2.47
81.06988 	 5.31
83.04914 	 2.405
85.02841 	 3.14
87.04406 	 3.64
89.03858 	 0.58
89.05971 	 20.79
91.05423 	 15.2333333333333
93.06988 	 11.42
95.04914 	 3.355
95.08553 	 1.75333333333333
97.02841 	 3.61
99.04406 	 1.34
103.03897 	 1.09
105.06988 	 3.07
107.04914 	 17.0066666666667
107.08553 	 8.31
109.02841 	 10.22
109.06479 	 1.195
109.10118 	 1.05
111.04406 	 1.89
117.05462 	 8.75
119.04914 	 16.03
121.02841 	 0.87
121.06479 	 0.47
123.04406 	 2.78
127.03897 	 6.49
131.04914 	 2.54
131.07027 	 0.43
133.08592 	 14.92
133.10118 	 0.63
135.04406 	 3.3
135.11683 	 2.19
137.02332 	 15.55
137.05971 	 2.025
145.04953 	 1.34
147.04406 	 0.89
153.05462 	 2.42
159.00767 	 19.16
159.04406 	 2.02
161.05971 	 0.37
163.03897 	 83.7566666666667
167.03388 	 1.84
169.04953 	 1.4
173.11722 	 21.29
175.03897 	 2.48
176.01041 	 8.35
177.01824 	 49.91
177.05462 	 0.37
187.03897 	 1.605
189.05462 	 0.48
213.05462 	 0.62
213.11213 	 9.9
229.08592 	 0.99
315.15909 	 0
END IONS

BEGIN IONS
NAME=Training_19692
PEPMASS=453.1027526855469
SMILES=c1cc(c(cc1C(=O)OC[C@@H]1[C@H]([C@@H]([C@H]([C@@H](O1)OC(=O)c1ccc(c(c1)O)O)O)O)O)O)O
INCHIKEY=VNQNUULCMPXFER
FORMULA=C20H20O12
DB=MASSBANK
ID=Training_19692
53.03858 	 3.565
55.01784 	 1.44
55.05423 	 1.115
57.03349 	 0.853333333333333
57.06988 	 1.56
61.00728 	 0.26
61.02841 	 0.346666666666667
65.03858 	 3.305
67.05423 	 1.565
69.03349 	 4.28666666666667
71.01276 	 0.85
71.04914 	 1.03
73.02841 	 0.42
79.01784 	 0.875
79.05423 	 0.81
81.03349 	 18.035
83.04914 	 0.44
83.08553 	 0.39
85.02841 	 4.22666666666667
87.04406 	 0.38
89.05971 	 1.08
93.03349 	 2.325
95.04914 	 0.43
97.02841 	 4.94333333333333
99.04406 	 1.54333333333333
103.03897 	 1.195
105.06988 	 0.44
107.01276 	 1.62
109.02841 	 3.37666666666667
109.10118 	 0.47
111.04406 	 10.925
123.04406 	 0.555
127.03897 	 3.17666666666667
137.02332 	 100
137.05971 	 1.42
143.03388 	 1.19
145.04953 	 0.3
155.03388 	 4.2
181.04953 	 2.27
185.04445 	 12.42
215.0914 	 0.42
235.0601 	 0.29
298.04719 	 6.63
311.0914 	 38.86
313.07067 	 100
337.07067 	 0.21
355.08123 	 3.23
453.10275 	 0
END IONS

BEGIN IONS
NAME=Training_19698
PEPMASS=334.9953002929688
SMILES=c1c(cc(c2c1C(=O)c1cc(c(c(c1C2=O)O)Cl)O)O)C(=O)O
INCHIKEY=JGHTWRZCNLXYPF
FORMULA=C15H7ClO7
DB=MASSBANK
ID=Training_19698
55.05423 	 6.06
61.00728 	 2.975
62.0151 	 0.95
67.05423 	 4.17333333333333
79.01784 	 2.16
79.05423 	 2.29
83.04914 	 13.4
91.05423 	 8.25
95.04914 	 1.14
101.00219 	 1.77
111.04406 	 2.28
116.98185 	 33.85
117.98968 	 2.34
119.96087 	 26.54
133.97652 	 1.05
134.99241 	 10.88
134.9996 	 14.56
137.97144 	 12.525
151.03897 	 9.545
151.98709 	 1.06
153.01017 	 0.75
153.98968 	 3.67
155.982 	 2.475
177.98968 	 2.92
179.96087 	 21.26
194.9996 	 30.4
196.00024 	 3.07
197.97144 	 54.89
213.01017 	 1.21
215.982 	 10.78
334.99531 	 0
END IONS

BEGIN IONS
NAME=Training_19701
PEPMASS=377.1594848632812
SMILES=C/C=C(/C)\C(=O)O[C@H]1C[C@]2(C)[C@@H]([C@@H]3[C@H](C(=C)[C@H]([C@@H]4[C@@H]1C(=C)C(=O)O4)O)O3)O2
INCHIKEY=RKAXEWSQYMGBAP
FORMULA=C20H24O7
DB=MASSBANK
ID=Training_19701
53.03858 	 5.99
55.05423 	 67.1933333333333
57.06988 	 15.35
59.04914 	 1.95
61.00728 	 7.03
65.03858 	 2.95
67.05423 	 9.42
69.03349 	 3.085
69.06988 	 6.75333333333333
71.04914 	 2.725
71.08553 	 5.59333333333333
79.01784 	 4.81
79.05423 	 20.195
81.03349 	 3.615
81.06988 	 10.8666666666667
83.04914 	 43.08
83.08553 	 2.26
85.06479 	 1.89
85.10118 	 3.97
89.05971 	 4.79
91.05423 	 17.2466666666667
93.06988 	 18.87
95.04914 	 9.27
95.08553 	 9.75666666666667
97.06479 	 2.54333333333333
99.04406 	 2.22
103.05423 	 3.8
105.06988 	 11.8666666666667
107.04914 	 3.39
107.08553 	 8.16
109.06479 	 2.79
109.10118 	 5.10333333333333
111.08044 	 1.52
115.05423 	 9.55
117.06988 	 11.36
119.08553 	 8.29
121.06479 	 4.065
121.10118 	 9.49666666666667
123.11683 	 2.41
125.09609 	 2.14
128.06205 	 9.54
129.06988 	 6.72
131.08553 	 3.61
133.06479 	 2.705
133.10118 	 3.675
135.08044 	 3.24
135.11683 	 6.7
141.06988 	 5.01
142.0777 	 5.87
143.08553 	 5.405
145.10118 	 3.18666666666667
147.04406 	 4.02
147.11683 	 3.34
149.13248 	 2.56
157.10118 	 4.22
159.11683 	 2.82
161.13248 	 2.94
171.11683 	 3.63
173.13248 	 1.79
219.17434 	 5.275
263.07027 	 1.69
271.0601 	 2.03
281.08083 	 4.16
313.07067 	 2.76
314.07849 	 4.42
346.1047 	 1.96
377.15948 	 0
END IONS

BEGIN IONS
NAME=Training_19704
PEPMASS=473.1442260742188
SMILES=c1cc(ccc1/C=C/C(=O)OC[C@@H]1[C@H]([C@@H]([C@H]([C@@H](O1)OC(=O)/C=C/c1ccc(cc1)O)O)O)O)O
INCHIKEY=IAVJHQVGTRSIOM
FORMULA=C24H24O10
DB=MASSBANK
ID=Training_19704
53.03858 	 1.215
55.01784 	 0.23
57.03349 	 0.59
57.06988 	 0.42
61.00728 	 29.87
62.0151 	 0.31
65.03858 	 5.44
67.05423 	 0.27
69.03349 	 1.915
79.05423 	 0.27
81.03349 	 5.71
81.06988 	 0.45
85.02841 	 1.485
89.05971 	 0.21
91.05423 	 30.105
95.04914 	 0.26
95.08553 	 0.4
97.02841 	 0.74
99.04406 	 0.415
105.06988 	 0.41
109.02841 	 1.53
109.10118 	 0.21
119.04914 	 58.37
119.08553 	 0.48
121.10118 	 0.27
127.03897 	 0.33
131.04914 	 0.38
133.10118 	 0.68
145.10118 	 0.26
147.04406 	 92.3
147.11683 	 0.29
159.11683 	 0.22
165.05462 	 0.78
255.13796 	 9.54
273.14852 	 100
275.16417 	 7.21
291.08632 	 0.25
473.14422 	 0
END IONS

BEGIN IONS
NAME=Training_19707
PEPMASS=251.16416931152338
SMILES=C=C1CCC[C@]2(C)CC[C@@H](C(=C)C(=O)O)[C@@H]([C@@H]12)O
INCHIKEY=QTSQCCVLTMKKDP
FORMULA=C15H22O3
DB=MASSBANK
ID=Training_19707
53.03858 	 12.23
55.05423 	 15.63
57.03349 	 10.64
57.06988 	 3.05
61.02841 	 0.34
67.05423 	 36.98
69.03349 	 0.98
69.06988 	 21.205
79.05423 	 22.4966666666667
81.03349 	 19.1966666666667
81.06988 	 81.0533333333333
83.08553 	 4.475
85.02841 	 4.37
85.06479 	 2.8
87.04406 	 1.04
89.05971 	 0.94
91.05423 	 33.5825
92.06205 	 4.05
93.06988 	 30.13
95.04914 	 11.62
95.08553 	 55.19
97.02841 	 1.52
97.06479 	 2.54
97.10118 	 7.09
99.04406 	 0.35
103.05423 	 5.195
105.06988 	 53.03
107.04914 	 6.34
107.08553 	 30.5666666666667
109.02841 	 39.25
109.10118 	 21.23
111.11683 	 9.94
115.05423 	 10.1
116.06205 	 9.97
117.06988 	 15.5766666666667
119.04914 	 7.39
119.08553 	 29.14
121.06479 	 4.92
121.10118 	 17.97
123.04406 	 38.315
123.08044 	 6.39
123.11683 	 45.5833333333333
125.05971 	 5.01
127.03897 	 1.58
128.06205 	 4.69
129.06988 	 6.425
130.0777 	 11.01
131.08553 	 36.2433333333333
132.09335 	 4.81
133.06479 	 8.67
133.08592 	 0.31
133.10118 	 18.9933333333333
135.08044 	 7.46333333333333
135.11683 	 5.595
137.05971 	 22.4575
142.0777 	 4.53
143.08553 	 5.755
144.09335 	 5.88
145.10118 	 30.11
147.08044 	 3.98
147.11683 	 26.17
149.05971 	 7.06
150.0464 	 0.26
151.07536 	 15.7566666666667
154.0777 	 4
155.07027 	 0.28
155.08553 	 6.88333333333333
157.10118 	 4.70333333333333
159.08044 	 9.485
159.11683 	 20.8
161.13248 	 32.6433333333333
163.07536 	 8.31333333333333
165.09101 	 4.96
167.08553 	 5.86
168.05697 	 0.45
169.10118 	 7.48
171.11683 	 4.87
173.09609 	 5.84666666666667
177.09101 	 19.41
177.12739 	 6
182.109 	 5.555
187.14813 	 49.4366666666667
191.10666 	 5.38
197.13248 	 18.035
205.15869 	 6.37
215.14304 	 41.85
233.15361 	 83.31
251.16417 	 0
END IONS

BEGIN IONS
NAME=Training_19710
PEPMASS=483.1496887207031
SMILES=COc1cc(cc(c1O)OC)C(=O)OCc1ccc(c(c1)O)O[C@H]1[C@@H]([C@H]([C@@H]([C@@H](CO)O1)O)O)O
INCHIKEY=SFLVCICJLIKJKU
FORMULA=C22H26O12
DB=MASSBANK
ID=Training_19710
51.02293 	 0.91
53.03858 	 1.08
55.01784 	 0.32
55.05423 	 0.43
65.03858 	 0.54
67.05423 	 1.125
69.03349 	 0.42
77.03858 	 1.25
79.05423 	 0.52
81.03349 	 0.38
81.06988 	 0.2
85.02841 	 0.82
89.03858 	 0.85
91.05423 	 0.43
95.04914 	 1.88
103.05423 	 1.16
105.03349 	 2.085
107.04914 	 10.06
117.03349 	 1.41
123.04406 	 100
131.04914 	 1.155
135.04406 	 1.96
137.05971 	 0.35
145.02841 	 1.48
147.04406 	 1.015
149.05971 	 0.67
151.03897 	 0.26
163.03897 	 9.645
165.05462 	 0.475
193.04953 	 1.31
275.01276 	 4.49
291.04406 	 2.05
303.00767 	 1.03
307.03897 	 4.94
330.9932 	 2.02
335.03388 	 34.42
339.98498 	 0.25
341.98538 	 4.71
342.98733 	 13.34
343.9799 	 22.73
344.98772 	 3.71
353.04445 	 1.95
357.00885 	 10.27
358.0108 	 4.64
359.00337 	 7.65
360.0112 	 0.96
361.96933 	 10.47
362.97716 	 1.65
369.97442 	 6.88
370.96699 	 11.37
371.97481 	 1.92
386.00572 	 4.2
386.99829 	 3.56
392.98772 	 100
393.99555 	 16.65
453.00885 	 40.85
454.01668 	 7.68
483.1497 	 0
END IONS

BEGIN IONS
NAME=Training_19713
PEPMASS=431.0295104980469
SMILES=Cc1c(c(c(c(c1Cl)Oc1c(cc(cc1OC)O)C(=O)OC)C(=O)OC)O)Cl
INCHIKEY=UWTOESDPWKUNBD
FORMULA=C18H16Cl2O8
DB=MASSBANK
ID=Training_19713
57.06988 	 17.72
59.04914 	 1.27
67.05423 	 0.81
69.06988 	 0.82
71.08553 	 1.31
81.06988 	 1.76
83.08553 	 1.2
85.10118 	 0.77
87.04406 	 1.04
89.05971 	 4.8
91.05423 	 1.15
93.06988 	 0.88
95.08553 	 1.89
97.10118 	 0.71
101.05971 	 0.69
107.08553 	 1.08
109.10118 	 1.08
117.05462 	 1.5
121.06479 	 0.86
121.10118 	 0.68
123.04406 	 14.37
131.04914 	 1.35
133.08592 	 1.65
147.04406 	 0.81
169.04953 	 0.63
173.11722 	 3.7
184.07301 	 0.82
191.07027 	 2.28
205.00508 	 1.17
211.97902 	 0.52
212.98685 	 2.4
233 	 2.57
239.97394 	 2.15
240.98176 	 1.53
248.02347 	 1.13
249.0313 	 1.66
254.96103 	 0.51
260.99491 	 0.925
267.96885 	 8.98
268.97668 	 34.37
269.96337 	 5
269.9845 	 11.04
270.9712 	 33.45
276.01839 	 2.055
277.02621 	 2.69
279.96885 	 0.24
282.99233 	 0.975
294.99233 	 1.43
295.96377 	 13.2866666666667
296.97159 	 41.25
297.95829 	 8.09
297.97942 	 10.87
298.96611 	 37.44
298.97198 	 1.13
304.0133 	 1.28
305.02113 	 3.69333333333333
310.98724 	 4.24666666666667
311.99507 	 2.18333333333333
313.99546 	 0.59
317.06558 	 0.75
319.03678 	 1.53
320.0446 	 6.52
322.98724 	 0.6
323.95868 	 0.67
324.02645 	 1.9
324.9665 	 31.0233333333333
325.97433 	 4.39
326.96103 	 22.36
326.9669 	 6.1
338.98215 	 4.105
339.04993 	 1.61
339.98998 	 74.8633333333333
340.99781 	 10.41
341.9845 	 10.05
341.99037 	 39.22
351.9536 	 9.10333333333333
355.01346 	 15.73
356.02128 	 3.68
357.01385 	 0.25
366.97707 	 24.4366666666667
400.01111 	 0.27
431.0295 	 0
END IONS

BEGIN IONS
NAME=Training_19716
PEPMASS=449.1078186035156
SMILES=COc1c(=O)c2c(cc(cc2oc1c1ccc(c(c1)O[C@H]1[C@@H]([C@H]([C@@H](CO1)O)O)O)O)O)O
INCHIKEY=ASKKBGQVSVTIAW
FORMULA=C21H20O11
DB=MASSBANK
ID=Training_19716
55.05423 	 28.15
57.03349 	 0.99
57.06988 	 80.06
67.05423 	 25.27
69.06988 	 86.91
71.08553 	 57.94
73.02841 	 1.77
79.05423 	 8.57
81.06988 	 58.81
83.08553 	 100
85.06479 	 14.91
85.10118 	 35.54
92.02567 	 0.72
93.06988 	 25.53
95.08553 	 69.76
97.06479 	 27.64
97.10118 	 92.83
107.04914 	 90.11
107.08553 	 29.54
109.10118 	 46.43
110.03623 	 3.13
111.08044 	 31.52
111.11683 	 43.08
119.08553 	 8.47
121.02841 	 0.31
121.10118 	 42.52
123.08044 	 8.79
123.11683 	 22.95
125.09609 	 27.36
125.13248 	 11.82
133.10118 	 10.62
135.11683 	 44.16
137.02332 	 5.8
137.13248 	 8.73
139.11174 	 16.72
147.11683 	 7.04
149.13248 	 31.21
150.03115 	 0.44
153.12739 	 9.09
163.14813 	 16.26
165.01824 	 0.3
166.02606 	 0.3
177.16378 	 9.1
193.01315 	 1.61
200.0468 	 1.8
203.03388 	 0.2
204.04171 	 2.19
217.04953 	 0.54
218.05736 	 0.8
228.04171 	 6.625
229.04953 	 2.99
245.04445 	 3.235
246.05228 	 1.08
256.03663 	 1.625
257.04445 	 2.92
273.03936 	 1.94
274.04719 	 8.56
285.03936 	 2.75
289.07067 	 0.24
301.03428 	 18.55
302.0421 	 80.96
303.04993 	 11.54
304.0425 	 1.09
317.06558 	 68.2533333333333
318.0734 	 16.91
319.06597 	 1.65
337.14344 	 21.46
449.10784 	 6.2825
END IONS

BEGIN IONS
NAME=Training_5185
PEPMASS=314.1387
SMILES=Cc1ccccc1OCc1ccccc1/C(=N\OC)/C(=O)OC
INCHIKEY=ZOTBXTZVPHCKPN
FORMULA=C18H19NO4
DB=MASSBANK
ID=Training_5185
89.03858 	 61.3025
91.05423 	 33.1275
116.04948 	 88.375
117.0573 	 36.3225
118.06513 	 31.5628571428571
130.06513 	 50.96
131.07295 	 69.6791666666667
132.08078 	 46.2533333333333
146.06004 	 13.685
162.09134 	 26.5625
165.06988 	 16.87
194.09643 	 26.6233333333333
206.08117 	 34.8766666666667
222.09134 	 73.1333333333333
223.09916 	 14.345
235.07536 	 23.395
238.12264 	 22.8725
250.08625 	 16.445
254.11756 	 13.72
267.10157 	 66.73
282.11247 	 46.8225
314.13869 	 0
END IONS

BEGIN IONS
NAME=Training_16976
PEPMASS=439.186
SMILES=CC(=N/C=C(/Cc1cc(c2c(c1)OCO2)OC)\N(CC(=O)Cc1ccccc1)C(=O)C)O
INCHIKEY=HATJVFBKNDNVNS
FORMULA=C24H26N2O6
DB=MASSBANK
ID=Training_16976
91.05423 	 2.44
103.05423 	 1.02
105.06988 	 1.83
115.05423 	 0.72
120.08078 	 0.79
131.04914 	 1.03
133.06479 	 5.72
146.06004 	 3.51
147.06787 	 3.26
148.07569 	 5.45
157.05221 	 1.03
158.06004 	 0.82
159.04406 	 1.1
160.03931 	 2.39
160.07569 	 1.05
161.05971 	 1.35
162.05496 	 1.24
165.05462 	 41.73
174.05496 	 5.13
175.06278 	 4.89
176.07061 	 5.09
177.05462 	 4.48
188.07061 	 3.55
189.05462 	 11.07
190.04987 	 25.32
204.06552 	 25.08
205.07334 	 100
216.06552 	 1.93
218.08117 	 26.44
229.07334 	 1.47
246.07608 	 0.93
247.08391 	 5.54
265.10973 	 0.74
280.1332 	 8.71
308.12812 	 3.89
320.12812 	 2.65
337.13086 	 13.78
338.13869 	 81.21
379.16523 	 3.96
380.14925 	 11.3
397.1758 	 4.16
439.18636 	 0
END IONS

BEGIN IONS
NAME=Training_19722
PEPMASS=565.1551513671875
SMILES=c1cc(ccc1c1cc(=O)c2c(cc(c(c2O)[C@H]2[C@@H]([C@H]([C@@H]([C@@H](CO)O2)O)O)O[C@H]2[C@@H]([C@H]([C@H](CO2)O)O)O)O)o1)O
INCHIKEY=ACRIYYKEWCXQOS
FORMULA=C26H28O14
DB=MASSBANK
ID=Training_19722
55.01784 	 1.96
57.03349 	 14.675
57.06988 	 1.73
68.99711 	 1.33
69.03349 	 1.755
73.02841 	 25.01
75.04406 	 4.94
79.01784 	 3.25
81.03349 	 2.54
85.02841 	 3.87
87.04406 	 6.06
89.05971 	 5.52
91.05423 	 18.78
93.05462 	 6.89
97.02841 	 0.94
109.02841 	 1.725
119.04914 	 10.63
121.02841 	 13.33
133.08592 	 1.91
141.01824 	 2
145.02841 	 5.125
149.02332 	 5.255
149.04445 	 5.44
151.03897 	 2.19
155.07027 	 4.28
163.03897 	 5.96
165.01824 	 41.95
167.03388 	 11.28
167.05501 	 12.77
169.04953 	 5.72
177.01824 	 6.81
179.07027 	 2.28
187.03897 	 5.41
189.01824 	 1.51
191.03388 	 5.04
195.0288 	 6.86
203.07027 	 2.88
213.09101 	 6.32
215.03388 	 1.84
219.06519 	 2.43
225.03936 	 5.49
229.04953 	 4.27
231.10157 	 1.89
239.07027 	 2.395
241.08592 	 2
243.0288 	 2.71
255.06519 	 2.06
256.07301 	 2.2
259.11762 	 2.16
267.06518 	 11.4166666666667
268.07301 	 1.04
270.05228 	 10.87
271.0601 	 6.95333333333333
279.06518 	 4.21
281.08083 	 9.07333333333333
283.0601 	 87.4366666666667
284.06793 	 28.54
285.07575 	 14.265
286.08357 	 10.11
288.09922 	 5.71
293.08083 	 1.24
294.05228 	 1.15
295.0601 	 13.1
295.09648 	 3.29
296.06793 	 1.04
297.07575 	 3.26666666666667
299.05501 	 3.57
303.14383 	 1.83
305.08083 	 2.53
307.0601 	 2.41666666666667
308.06793 	 3.14
309.07575 	 25.5533333333333
312.06284 	 0.6
313.07067 	 76.2733333333333
314.07849 	 11.76
317.06558 	 13.2
321.07575 	 2.92
323.0914 	 14.78
325.07067 	 1.12333333333333
329.06558 	 5.02
333.07575 	 4.415
334.08357 	 1.17
335.05501 	 0.8
337.07067 	 32.72
338.07849 	 5.93
339.08632 	 1.99
347.17004 	 1.81
349.07067 	 13.4
351.08632 	 2.9
352.09414 	 0.64
353.06558 	 2.87
361.07067 	 10.3
367.08123 	 9.835
371.11253 	 2.84
379.08123 	 14.165
380.08905 	 1.99
397.09179 	 12.54
398.09962 	 3.24
415.10236 	 32.31
416.11018 	 4.74
431.11253 	 2.04
433.11292 	 46.47
449.12309 	 14.77
565.15518 	 0
END IONS

BEGIN IONS
NAME=Training_19725
PEPMASS=529.134033203125
SMILES=c1cc(ccc1C(=O)c1c(cc(c(c1O)[C@H]1[C@@H]([C@H]([C@@H]([C@@H](CO)O1)O)O)OC(=O)c1ccc(cc1)O)O)O)O
INCHIKEY=CIQDSZUZMUTHGY
FORMULA=C26H24O12
DB=MASSBANK
ID=Training_19725
55.01784 	 0.51
57.03349 	 0.37
65.03858 	 4.42
68.99711 	 1.9
69.03349 	 1.06
71.04914 	 7.38
79.01784 	 10.36
81.03349 	 2.14333333333333
81.06988 	 6.83
85.02841 	 0.665
89.05971 	 7.21
91.05423 	 13.93
93.03349 	 1.34
93.06988 	 7.15
95.04914 	 4.475
95.08553 	 6.48
99.04406 	 6.5
105.06988 	 6.84
107.01276 	 1.13
109.02841 	 1.14
111.04406 	 2.01666666666667
117.06988 	 8.31
119.08553 	 7.64
121.02841 	 100
121.06479 	 7.49
123.04406 	 0.66
131.08553 	 7.71
135.08044 	 6.58
139.03897 	 0.47
143.08553 	 12.17
145.10118 	 10.98
147.04406 	 0.4
149.02332 	 2.49333333333333
151.03897 	 0.42
151.07536 	 8.26
153.01824 	 1.36
155.03388 	 9.85
155.08553 	 8.45
157.10118 	 13.3
159.11683 	 7.18
165.01824 	 2.20666666666667
167.03388 	 0.64
169.10118 	 8.79
171.08044 	 6.65
171.11683 	 21.68
173.05971 	 0.89
173.09609 	 9.29
177.01824 	 14.2866666666667
181.10118 	 18.8
185.09609 	 21.68
187.07536 	 0.36
189.01824 	 0.735
191.03388 	 1.615
195.0288 	 6.85333333333333
197.09609 	 8.33
199.11174 	 33.51
201.05462 	 0.54
201.09101 	 9.92
203.03388 	 0.46
203.10666 	 12
205.01315 	 0.33
207.0288 	 0.63
211.03897 	 0.42
213.09101 	 14.01
215.03388 	 0.43
215.07027 	 0.575
215.10666 	 11.35
217.12231 	 16.46
219.0288 	 1.395
227.10666 	 18.59
229.04953 	 1.4
231.0288 	 1.18
231.10157 	 11.76
233.04445 	 0.34
241.12231 	 7.54
243.0288 	 0.68
243.06519 	 0.91
245.11722 	 17.05
247.0601 	 0.76
259.0601 	 1.65
259.13287 	 7.14
261.03936 	 1.09
263.12779 	 9.31
265.07067 	 0.76
271.0601 	 23.53
283.08123 	 6.08
287.05501 	 0.5
289.07067 	 1.2
313.07067 	 2.13
315.1227 	 9.34
317.13835 	 100
337.07067 	 0.73
355.08123 	 0.97
373.09179 	 1.06
529.13405 	 0
END IONS

BEGIN IONS
NAME=Training_19728
PEPMASS=427.1962585449219
SMILES=C=C(C(CO)O)C(=O)OC1CC2(C)C(CCC(C=O)C2C(C1C(=C)C(=O)OC)O)O
INCHIKEY=KCSPYQSCNFOIII
FORMULA=C21H30O9
DB=MASSBANK
ID=Training_19728
55.01784 	 21.67
55.05423 	 21.59
57.06988 	 13.2366666666667
65.03858 	 13.24
67.05423 	 27.55
69.03349 	 20.785
69.06988 	 10.42
71.04914 	 12.83
79.01784 	 6.31
79.05423 	 32.78
81.03349 	 14.95
81.06988 	 18.99
83.04914 	 12.75
83.08553 	 1.05
91.05423 	 48.9166666666667
93.06988 	 19.9666666666667
95.04914 	 23.555
95.08553 	 12.5233333333333
97.02841 	 19.54
97.10118 	 0.89
99.08044 	 0.78
103.05423 	 14.42
105.06988 	 42.2066666666667
107.04914 	 15.34
107.08553 	 12.2766666666667
109.10118 	 1.71
115.03897 	 12.59
115.05423 	 28.11
117.06988 	 53.5066666666667
118.0777 	 4.01
119.08553 	 18.8425
121.06479 	 17.35
121.10118 	 1.74
123.11683 	 0.74
128.06205 	 35.205
129.06988 	 42.7966666666667
130.0777 	 13.72
131.08553 	 30.7933333333333
133.06479 	 11.4366666666667
133.10118 	 3.32
135.11683 	 0.79
139.11174 	 0.59
141.06988 	 26.59
142.0777 	 21.12
143.08553 	 79.1233333333333
145.06479 	 17.26
145.10118 	 31.47
147.08044 	 12.91
147.11683 	 3.255
149.09609 	 1.52
149.13248 	 2.03
153.06988 	 16.21
154.0777 	 19.88
155.08553 	 41.0666666666667
156.05697 	 4.06
156.09335 	 23.985
157.06479 	 13.18
157.10118 	 22.2466666666667
159.08044 	 12.2066666666667
159.11683 	 6.45
161.13248 	 1.99
165.06988 	 28.64
166.0777 	 23.3833333333333
167.08553 	 16.74
167.10666 	 13.81
169.10118 	 37.0233333333333
171.08044 	 19.23
171.11683 	 70.5266666666667
173.09609 	 25.16
173.13248 	 2.46
175.07536 	 6.26
175.11174 	 6.13
177.09101 	 8.31
179.08553 	 14.52
181.10118 	 52.4966666666667
183.08044 	 8.975
183.11683 	 11.59
184.08827 	 5.74
185.09609 	 16.88
187.11174 	 18.07
189.09101 	 10.75
189.12739 	 11.8
197.09609 	 16.0133333333333
199.11174 	 72.1733333333333
201.09101 	 22.39
203.10666 	 12.28
209.09609 	 9.49
215.10666 	 36.83
217.12231 	 45.67
227.10666 	 36.71
229.19508 	 2.34
231.13796 	 11.55
241.12231 	 5.26
241.19508 	 0.6
243.10157 	 11.74
245.11722 	 39.98
247.20564 	 3.04
251.17943 	 0.55
259.13287 	 23.59
263.12779 	 8.77
273.18491 	 1.42
275.20056 	 0.63
277.14344 	 41.04
277.17982 	 0.64
287.20056 	 1.13
291.19547 	 0.66
295.154 	 13.72
319.22677 	 0.69
427.19626 	 0
END IONS

BEGIN IONS
NAME=Training_19734
PEPMASS=397.2220764160156
SMILES=CC1CC2C3C(C)(CCCC3(C)C31CCC1(C(C(OC)OC1O)O)O3)C(=O)O2
INCHIKEY=JFEFKYNVTFPFRI
FORMULA=C21H32O7
DB=MASSBANK
ID=Training_19734
53.03858 	 12.46
55.01784 	 11.99
55.05423 	 32.7
57.03349 	 10.02
57.06988 	 21.395
67.05423 	 41.885
69.03349 	 18.49
69.06988 	 27.405
71.04914 	 12.01
79.01784 	 14.755
79.05423 	 38.155
81.03349 	 34.01
81.06988 	 73.345
83.04914 	 22.415
83.08553 	 12.74
85.02841 	 12.07
91.05423 	 37.005
93.06988 	 70.52
95.04914 	 31.665
95.08553 	 83.335
97.06479 	 20.405
105.06988 	 69.96
107.08553 	 69.43
109.06479 	 19.86
109.10118 	 39.605
117.06988 	 24.5
119.08553 	 82.395
121.06479 	 13.325
121.10118 	 40.21
123.08044 	 16.1
123.11683 	 17.53
129.06988 	 19.78
131.04914 	 0.34
131.08553 	 35.005
133.10118 	 54.23
135.08044 	 17.82
135.11683 	 38.69
137.05971 	 15.15
142.0777 	 12.12
143.08553 	 22.02
145.10118 	 46.465
147.08044 	 13.52
147.11683 	 38.525
148.97168 	 78.73
149.09609 	 13.815
149.13248 	 22.96
155.08553 	 17.32
157.10118 	 29.815
159.11683 	 34.84
161.09609 	 14.29
161.13248 	 21.91
163.14813 	 0.35
169.10118 	 18.91
171.11683 	 25.935
173.13248 	 22.69
175.11174 	 21.115
177.16378 	 16.73
183.11683 	 19.945
185.13248 	 15.365
187.14813 	 15.76
189.12739 	 16.24
189.16378 	 31.935
197.13248 	 18.65
199.14813 	 13.95
201.12739 	 12.88
201.16378 	 15.97
207.17434 	 100
217.15869 	 0.34
227.17943 	 20.44
229.19508 	 22.07
245.18999 	 36.97
397.22208 	 0
END IONS

BEGIN IONS
NAME=Training_19737
PEPMASS=225.0910034179688
SMILES=c1ccc(cc1)/C=C/C(=O)c1ccccc1O
INCHIKEY=AETKQQBRKSELEL
FORMULA=C15H12O2
DB=MASSBANK
ID=Training_19737
55.05423 	 1.21
69.06988 	 0.69
81.06988 	 0.36
83.08553 	 0.67
103.05423 	 0.78
107.08553 	 0.23
121.02841 	 2.21
131.04914 	 0.29
203.04914 	 100
204.05697 	 5.5
221.05971 	 0.3
225.09101 	 0
END IONS

BEGIN IONS
NAME=Training_19740
PEPMASS=801.4994506835938
SMILES=CC(=CCC[C@@](C)([C@H]1CC[C@]2(C)[C@@H]1[C@@H](CC1[C@@]3(C)CC[C@@H](C(C)(C)C3[C@H](C[C@@]21C)O[C@H]1[C@@H]([C@H]([C@@H]([C@@H](CO)O1)O)O)O)O)O)O[C@H]1[C@@H]([C@H]([C@@H]([C@@H](CO)O1)O)O)O)C
INCHIKEY=YURJSTAIMNSZAE
FORMULA=C42H72O14
DB=MASSBANK
ID=Training_19740
57.06988 	 7.29
61.02841 	 1.61
67.05423 	 50.78
69.06988 	 49.59
71.04914 	 3.34
79.05423 	 19.6
81.06988 	 74.385
83.08553 	 12.765
85.02841 	 34.35
91.05423 	 21.205
93.06988 	 30.14
95.08553 	 89.94
97.02841 	 9.87
97.10118 	 5.2
105.06988 	 71.54
107.08553 	 69.47
109.10118 	 80.33
111.04406 	 4.2
117.06988 	 3.86
119.08553 	 68.545
121.06479 	 0.29
121.10118 	 49.15
123.11683 	 35.265
127.03897 	 11.39
129.06988 	 0.65
131.08553 	 18.425
133.10118 	 50.215
135.11683 	 31.07
137.13248 	 4.45
143.08553 	 4.215
144.09335 	 1.58
145.04953 	 6
145.06479 	 0.55
145.10118 	 42.975
147.08044 	 0.28
147.11683 	 68.37
149.09609 	 0.5
149.13248 	 12.265
153.09101 	 0.75
157.10118 	 5.65333333333333
158.109 	 0.75
159.08044 	 0.34
159.11683 	 24.23
161.09609 	 0.69
161.13248 	 28.83
163.14813 	 9.37
167.08553 	 17.66
169.06479 	 0.26
171.08044 	 0.8
171.11683 	 6.41
173.13248 	 14.245
175.11174 	 0.47
175.14813 	 8.77
177.09101 	 0.21
177.16378 	 1.77
183.11683 	 0.99
185.09609 	 24.21
185.13248 	 5.695
187.14813 	 21.73
189.09101 	 1.23
189.16378 	 13.29
195.08044 	 1.07
199.14813 	 7.29
201.16378 	 16.69
203.10666 	 11.5
203.17943 	 30.21
213.09101 	 17.21
213.16378 	 4.62
215.17943 	 5.29
217.19508 	 5.61
221.11722 	 1.2
231.10157 	 13.93
241.19508 	 2.76
245.11722 	 1.72
249.11213 	 23.22
263.12779 	 4.09
267.21073 	 1.25
281.13835 	 6.17
303.1227 	 100
435.16496 	 24.33
801.49948 	 0
END IONS

BEGIN IONS
NAME=Training_19743
PEPMASS=413.1806030273438
SMILES=C=C(C(CO)O)C(=O)OC1CC2(C)C(CCC(=O)C2C(C1C(=C)C(=O)OC)O)O
INCHIKEY=NOGWCMMYTAXOCY
FORMULA=C20H28O9
DB=MASSBANK
ID=Training_19743
55.01784 	 5.49
55.05423 	 8.43
65.03858 	 7.49
67.05423 	 8.21
69.03349 	 3.56
79.05423 	 8.22
81.06988 	 4.59
82.04132 	 27.56
83.04914 	 5.395
85.02841 	 8.145
91.05423 	 13.235
93.03349 	 3.435
93.06988 	 11.62
95.04914 	 4.76
97.02841 	 1.61
105.06988 	 11.51
107.04914 	 4.41
107.08553 	 3.44
109.06479 	 4.07
111.04406 	 21.865
115.03897 	 1.1
115.05423 	 9.67
117.06988 	 10.8
119.08553 	 10.94
121.06479 	 6.54
128.06205 	 29.88
129.06988 	 26.765
131.08553 	 9.735
133.06479 	 6.44
133.10118 	 5.455
135.08044 	 4.26
141.06988 	 11.8
142.0777 	 30.44
143.08553 	 41.155
145.06479 	 4.5
145.10118 	 2.75
147.08044 	 5.255
149.09609 	 3.435
152.06205 	 12.39
155.08553 	 3.445
157.10118 	 23.265
159.08044 	 8.59
161.05971 	 2.02
161.09609 	 7.32
165.06988 	 13.88
167.08553 	 42.78
169.06479 	 3.645
170.07262 	 11.4
171.08044 	 5.72
175.07536 	 3.95
175.11174 	 5.045
177.09101 	 0.99
181.10118 	 1.12
184.1094 	 18.16
185.09609 	 100
187.07536 	 1.02
189.09101 	 5.245
195.08044 	 1.61
199.11174 	 1.58
203.10666 	 15.215
213.09101 	 9.205
221.11722 	 1.82
231.10157 	 9.925
249.11213 	 15.12
304.09414 	 100
313.20095 	 18.21
413.18061 	 0
END IONS

BEGIN IONS
NAME=Training_19746
PEPMASS=709.2702026367188
SMILES=C[C@H]1[C@@H]([C@H]([C@H]([C@@H](O1)O[C@@H]1[C@H]([C@@H]([C@@H](COC(=O)C)O[C@H]1Oc1ccc(cc1OC)C1C2COC(c3ccc(c(c3)OC)O)C2CO1)O)O)O)O)O
INCHIKEY=FUBVFOMIYZMXCB
FORMULA=C34H44O16
DB=MASSBANK
ID=Training_19746
55.05423 	 6.6
57.06988 	 98.73
67.05423 	 13.82
69.06988 	 30.37
71.08553 	 66.81
79.01784 	 33.8
81.06988 	 42.65
83.08553 	 24.26
85.10118 	 23.17
93.06988 	 2.08
95.08553 	 61.23
97.10118 	 19.58
107.08553 	 2.13
109.10118 	 29.47
119.08553 	 2.18
121.10118 	 5.91
123.11683 	 12.32
135.11683 	 7.27
149.02332 	 100
149.13248 	 5.87
304.11527 	 100
335.00337 	 2.14
600.16849 	 21.92
709.27021 	 0
END IONS

BEGIN IONS
NAME=Training_19749
PEPMASS=327.2529602050781
SMILES=C#CCCCCCCCCCCCC(CC(CO)O)OC(=O)C
INCHIKEY=FHGZOCAZNHYWAL
FORMULA=C19H34O4
DB=MASSBANK
ID=Training_19749
51.02293 	 0.34
53.03858 	 1.09
55.05423 	 6.96666666666667
57.03349 	 1.3
57.06988 	 11.69
67.05423 	 8.395
69.06988 	 8.66
71.08553 	 4.26333333333333
73.02841 	 3.63
79.05423 	 1.16
81.06988 	 6.84
83.04914 	 4.39
83.08553 	 3.84
85.06479 	 0.87
85.10118 	 3.52
89.05971 	 2.65
91.05423 	 0.8
93.06988 	 1.255
95.04914 	 1.86
95.08553 	 6.23
97.10118 	 2.98
107.04914 	 100
107.08553 	 0.525
109.10118 	 1.415
121.06479 	 0.88
121.10118 	 0.63
123.04406 	 52.17
123.11683 	 0.47
131.04914 	 2
133.06479 	 4.63
135.11683 	 0.61
137.05971 	 0.78
147.08044 	 0.94
149.05971 	 54.39
152.06205 	 1.76
153.06988 	 4.15
163.07536 	 5.23
177.09101 	 0.84
187.11174 	 2.92
203.10666 	 2.04
233.03858 	 8.09
251.04914 	 2.8
327.25299 	 0
END IONS

BEGIN IONS
NAME=Training_16977
PEPMASS=425.159
SMILES=CC(=CCc1cc(ccc1O)C[C@@]1(C(=C(C(=O)O1)O)c1ccc(cc1)O)C(=O)OC)C
INCHIKEY=NGOLMNWQNHWEKU
FORMULA=C24H24O7
DB=MASSBANK
ID=Training_16977
55.01784 	 11.83
55.05423 	 35.97
57.06988 	 77.735
59.04914 	 23.5833333333333
61.00728 	 5.97
62.0151 	 11.54
67.05423 	 54.685
69.03349 	 14.51
69.06988 	 48.405
71.04914 	 11.51
71.08553 	 34.82
79.01784 	 8.33
79.05423 	 53.82
81.06988 	 37.6233333333333
83.04914 	 13.28
83.08553 	 20.685
85.06479 	 15.9
85.10118 	 16.585
89.05971 	 39.315
91.05423 	 18.2933333333333
93.06988 	 40.83
95.04914 	 23.22
95.08553 	 31.2166666666667
97.06479 	 8.74
97.10118 	 15.16
101.05971 	 51.47
103.05423 	 81.495
105.06988 	 37.05
107.04914 	 27.7533333333333
107.07027 	 0.66
107.08553 	 20.6
109.06479 	 11.03
109.10118 	 19.425
117.06988 	 14.19
119.04914 	 9.36
119.08553 	 28.265
121.02841 	 3.78
121.06479 	 8.88333333333333
121.10118 	 13.265
123.11683 	 12.28
129.06988 	 5.905
131.04914 	 20.1533333333333
131.08553 	 17.61
133.06479 	 27.08
133.08592 	 5.63
133.10118 	 13.175
137.00806 	 2.09
137.05971 	 5.33
142.0777 	 2.09
145.06479 	 9.98
145.10118 	 10.65
147.04406 	 3.94
147.08044 	 10.9
147.11683 	 1.46
157.10118 	 13.63
159.04406 	 1.865
159.11683 	 16.885
160.08827 	 1.78
161.00806 	 6.47
162.01002 	 0.88
163.99515 	 1.52
171.08044 	 3.54
175.11174 	 100
179.01863 	 100
180.02058 	 13.07
184.05188 	 1.22
185.02332 	 1.04
185.09609 	 12.55
187.03897 	 1.04
189.09101 	 1.67
191.08553 	 1.3
198.03115 	 2.65
199.07536 	 4.56
203.03388 	 2.78
203.10666 	 13.8
207.08044 	 2.04
209.09609 	 0.98
218.07262 	 1.4
219.08044 	 4.16
220.08827 	 1.8
221.09609 	 2.19
223.07536 	 1.78
235.07536 	 3.97
236.08318 	 1.94
237.09101 	 2.06
241.08592 	 0.91
245.05971 	 1.12
247.07536 	 6.5
248.08318 	 1.63
249.09101 	 1.74
251.07027 	 1.34
253.08592 	 1.21
263.07027 	 4.2
264.0781 	 2.44
265.08592 	 2.45
275.07027 	 4.68
276.0781 	 0.93
279.10157 	 3.26
291.06518 	 1.16
293.08083 	 1.22
307.09648 	 5.19
309.07575 	 1.63
369.09688 	 0.96
425.15948 	 0
END IONS

BEGIN IONS
NAME=Training_19752
PEPMASS=463.1962585449219
SMILES=c1cc(ccc1CCC(=O)CC(CCc1ccc(c(c1)O)O)O[C@H]1[C@@H]([C@H]([C@@H](CO1)O)O)O)O
INCHIKEY=KQQLSXWIDDTWRR
FORMULA=C24H30O9
DB=MASSBANK
ID=Training_19752
53.03858 	 2.62
55.01784 	 4.05
55.05423 	 2.72
67.05423 	 3.64
69.03349 	 2.4
79.01784 	 2.18
79.05423 	 4.44
81.03349 	 2.395
81.06988 	 2.645
85.02841 	 1.75
91.05423 	 29.325
93.06988 	 7.71
95.04914 	 5.8
103.05423 	 27.27
105.03349 	 2.37
105.06988 	 4.37
107.04914 	 74.79
115.05423 	 5.43
117.06988 	 8.35
119.04914 	 5.51
121.06479 	 17.845
123.04406 	 53.675
128.06205 	 3.82
129.06988 	 6.05
131.04914 	 79.865
133.06479 	 7.53
137.05971 	 4.55
141.06988 	 3.3
143.08553 	 2.58
144.05697 	 12.61
145.06479 	 12.895
147.04406 	 7.3
147.08044 	 2.455
149.05971 	 79.245
157.06479 	 8.6
159.08044 	 2.58
161.05971 	 6.63
163.07536 	 6.43
165.05462 	 2.3
169.06479 	 2.53
171.08044 	 3.385
173.05971 	 19.055
175.07536 	 2.27
183.08044 	 1.94
185.05971 	 6.83
185.09609 	 2.11
187.07536 	 2.16
189.05462 	 2.24
191.07027 	 3.76
193.08592 	 1.88
203.07027 	 5.68
213.09101 	 2.71
463.19626 	 0
END IONS

BEGIN IONS
NAME=Training_19756
PEPMASS=453.2118835449219
SMILES=C=CC1(C)CC(C(C(=C)C(=O)OC)C(C1C(=C)CO)O)OC(=O)C(=C)C(COC(=O)C)O
INCHIKEY=XTMCUUVQSGQNSI
FORMULA=C23H32O9
DB=MASSBANK
ID=Training_19756
55.05423 	 18.5
57.06988 	 11.485
71.08553 	 0.27
79.05423 	 9.91
81.06988 	 10.55
91.05423 	 36.91
93.05462 	 2.17
93.06988 	 18.49
95.04914 	 4.91
103.05423 	 12.36
105.06988 	 24.8
107.08553 	 10.35
109.06479 	 5.51
115.05423 	 8.77
117.06988 	 25.6
119.08553 	 50.19
121.06479 	 11.62
123.04406 	 4.6
128.06205 	 19.88
129.06988 	 27.88
130.0777 	 5.37
131.08553 	 37.28
133.06479 	 8.43
133.10118 	 9.17
135.08044 	 47.59
141.06988 	 23.63
142.0777 	 26.59
143.08553 	 72.44
144.09335 	 11.76
145.06479 	 10.04
145.10118 	 21.16
147.08044 	 18.8
147.11683 	 4.69
149.04445 	 3.56
153.06988 	 28
154.0777 	 11.56
155.08553 	 58.74
156.09335 	 11.58
157.10118 	 29.76
158.109 	 6.77
159.08044 	 13.61
159.11683 	 6.01
167.05501 	 15.48
167.08553 	 11.48
168.09335 	 60.68
169.04953 	 1.89
169.10118 	 14.61
171.08044 	 9.21
171.11683 	 7.16
173.09609 	 6.88
173.13248 	 16.96
175.11174 	 5.7
183.11683 	 100
187.07536 	 4.76
193.10118 	 7.25
196.08827 	 5.17
201.12739 	 33.94
203.10666 	 5.49
211.11174 	 23.12
225.03936 	 1.65
229.12231 	 28.72
240.96151 	 8.58
243.13796 	 10.24
261.14852 	 9.47
279.15909 	 11.87
285.02411 	 8.36
325.98459 	 0.27
343.99515 	 2.77
360.02645 	 12.53
453.21191 	 0
END IONS

BEGIN IONS
NAME=Training_19761
PEPMASS=267.1590881347656
SMILES=CC1(C)CCCC2(C)C1CC(C1=C2C(O)OC1=O)O
INCHIKEY=FFDNVMGPKVVVOG
FORMULA=C15H22O4
DB=MASSBANK
ID=Training_19761
55.05423 	 11.68
57.06988 	 9.74
59.04914 	 4.65
67.05423 	 9.4
69.03349 	 26.14
69.06988 	 20.585
71.04914 	 4.92
73.02841 	 3.3
79.05423 	 17.17
81.03349 	 32.94
81.06988 	 16.895
83.08553 	 3.86
85.02841 	 33.34
89.05971 	 8.27
91.05423 	 16.8233333333333
93.06988 	 14.87
95.04914 	 5.46
95.08553 	 15.31
97.02841 	 17.91
99.04406 	 8.33
103.03897 	 3.76
103.05423 	 10.1
105.06988 	 57.375
107.08553 	 14.99
109.02841 	 59.14
109.06479 	 4.15
109.10118 	 8.6
115.05423 	 6.71
117.06988 	 31.3
118.04132 	 13.29
119.08553 	 57.32
121.06479 	 6.225
121.10118 	 4.775
123.04406 	 1.97
123.11683 	 3.53
127.03897 	 48.97
129.06988 	 7.4
131.04914 	 5.04
131.08553 	 19.35
133.06479 	 17.17
133.10118 	 46.44
135.08044 	 3.255
136.08827 	 7.25
137.05971 	 98.61
143.04914 	 6.03
143.08553 	 6.29
144.09335 	 3.77
145.04953 	 8.23
145.06479 	 5.09
145.10118 	 24
147.04406 	 4.06
147.11683 	 24.94
149.05971 	 3.47
151.03897 	 19.71
153.05462 	 10.45
154.06245 	 3.89
157.10118 	 4.74
158.109 	 3.62
159.11683 	 6.825
160.12465 	 13.57
161.05971 	 25.47
161.13248 	 3.725
163.07536 	 6.61
167.03388 	 11.29
167.07027 	 15.11
169.04953 	 4.2
173.05971 	 14.47
173.13248 	 1.82
175.07536 	 100
175.14813 	 38.545
177.05462 	 13.0266666666667
181.04953 	 3.42
185.13248 	 2.74
187.07536 	 27.73
187.11174 	 13.675
187.14813 	 19
188.11957 	 6.27
189.09101 	 6.455
191.07027 	 3.42
191.14304 	 2.15
203.14304 	 58.815
205.08592 	 18.96
205.12231 	 2.32
217.08592 	 4.07
219.06519 	 7.07
219.13796 	 3.3
231.13796 	 5.44
247.13287 	 3.6
267.15909 	 0
END IONS

BEGIN IONS
NAME=Training_19764
PEPMASS=767.2756958007812
SMILES=CC(=O)OC[C@@H]1[C@H]([C@@H]([C@H]([C@H](Oc2ccc(cc2OC)C2C3COC(c4ccc(c(c4)OC)O[C@H]4[C@@H]([C@H]([C@@H]([C@@H](COC(=O)C)O4)O)O)O)C3CO2)O1)O)O)O
INCHIKEY=PYWZXKKFHNJUIQ
FORMULA=C36H46O18
DB=MASSBANK
ID=Training_19764
55.01784 	 2.06
55.05423 	 1.6
57.03349 	 1.67
57.06988 	 1.19
65.03858 	 2.49
67.05423 	 2.445
69.03349 	 8.285
71.04914 	 2.545
73.02841 	 1.305
79.05423 	 3.53
81.03349 	 8.18
81.06988 	 3.50666666666667
85.02841 	 9.685
85.06479 	 5.12
91.05423 	 5.41
93.06988 	 4.355
94.04132 	 4.76
95.04914 	 4.705
95.08553 	 7.19
97.02841 	 4.195
99.04406 	 7.62333333333333
99.08044 	 5.33
101.05971 	 7.61
103.05423 	 5.44
105.06988 	 1.94
107.04914 	 1.705
107.08553 	 8.23
108.02058 	 1.11
109.02841 	 5.62
109.06479 	 9
109.10118 	 1.17
111.04406 	 1.345
111.08044 	 6.73
115.05423 	 4.57
117.06988 	 2.115
119.04914 	 2.49
119.08553 	 4.81
121.06479 	 1.315
121.10118 	 4.76
122.03623 	 6.495
123.04406 	 15.035
123.08044 	 10.1
125.05971 	 3.145
125.09609 	 9.31
127.03897 	 6.97
127.07536 	 6.17
129.06988 	 2.73
131.04914 	 6.12
133.02841 	 1.08
133.10118 	 5.71
135.08044 	 6.18
137.05971 	 100
137.09609 	 5.26
139.07536 	 6.6
143.04914 	 7.435
145.06479 	 1.93
145.10118 	 4.16
147.04406 	 1.96
149.05971 	 5.33333333333333
149.09609 	 8.17
151.03897 	 23.58
153.05462 	 1.55
153.09101 	 7.13
157.06479 	 1.415
160.05188 	 2.16
161.05971 	 1.98
163.07536 	 3.51333333333333
165.05462 	 6.21
165.09101 	 7.91
167.07027 	 9.78
167.10666 	 7.78
173.05971 	 2.14
175.07536 	 5.785
177.05462 	 3.52
183.10157 	 5.43
187.07536 	 3.07
189.05462 	 37.81
189.09101 	 2.97
189.12739 	 6.05
191.07027 	 5.48
195.10157 	 4.87
203.07027 	 5.475
205.08592 	 4.38
209.11722 	 5.4
217.08592 	 1.02
219.10157 	 1.84
223.13287 	 4.85
335.1853 	 7.86
367.21152 	 62
368.21934 	 26.54
369.13326 	 100
369.22717 	 12.45
767.27569 	 0
END IONS

BEGIN IONS
NAME=Training_19767
PEPMASS=347.1488952636719
SMILES=C(CC(=O)CCC(Cc1ccc(c(c1)O)O)O)c1ccc(c(c1)O)O
INCHIKEY=NOFGKTVEZONBCG
FORMULA=C19H22O6
DB=MASSBANK
ID=Training_19767
51.02293 	 0.45
53.03858 	 0.66
55.01784 	 0.96
55.05423 	 0.28
57.06988 	 0.54
59.04914 	 0.31
67.05423 	 1.26
69.03349 	 0.51
71.04914 	 0.24
71.08553 	 0.68
77.03858 	 1.045
79.01784 	 0.2
79.05423 	 0.62
81.03349 	 0.6
81.06988 	 0.35
85.02841 	 0.53
85.10118 	 0.23
87.04406 	 0.44
89.03858 	 1.05
89.05971 	 2.33
91.05423 	 1.21666666666667
93.06988 	 0.565
95.04914 	 1.47
97.02841 	 0.55
99.04406 	 0.42
103.05423 	 17.93
105.03349 	 1.445
105.06988 	 0.485
107.04914 	 0.553333333333333
109.02841 	 1.19
109.06479 	 0.31
109.10118 	 0.34
115.05423 	 1.1
117.03349 	 1.23
117.06988 	 2.605
119.04914 	 1.29
121.06479 	 2.45
123.04406 	 70.2766666666667
127.03897 	 1.03
131.04914 	 20.54
133.06479 	 0.39
133.08592 	 0.64
135.04406 	 0.983333333333333
135.08044 	 0.51
137.05971 	 2.05
145.02841 	 0.83
145.06479 	 5.005
147.04406 	 4.01
149.05971 	 17.7833333333333
151.07536 	 2.09666666666667
153.05462 	 0.29
161.05971 	 1.04
163.03897 	 3.315
163.07536 	 5.47666666666667
165.05462 	 4.58
167.07027 	 7.18
175.07536 	 0.545
177.05462 	 2.09
179.07027 	 0.64
185.08084 	 0.29
189.05462 	 0.45
191.07027 	 100
193.08592 	 0.22
203.10666 	 0.3
209.08084 	 4.49
216.04171 	 0.2
221.08084 	 1.51
231.06519 	 0.49
347.14891 	 0
END IONS

BEGIN IONS
NAME=Training_19770
PEPMASS=699.2647094726562
SMILES=COc1ccc(/C=C/C(=O)OC[C@@H]2[C@H]([C@@H]([C@H]([C@H](OC(CCc3ccc(c(c3)O)O)CC(=O)CCc3ccc(c(c3)O)O)O2)O)O)O)cc1OC
INCHIKEY=QXXKEARZEYWTST
FORMULA=C36H42O14
DB=MASSBANK
ID=Training_19770
53.03858 	 1.89
55.01784 	 0.9
69.03349 	 2.315
77.03858 	 0.55
79.05423 	 6.12
81.03349 	 2.48333333333333
85.02841 	 1.1
89.03858 	 3.55
90.0464 	 0.63
91.05423 	 4.7
92.06205 	 1.89
95.04914 	 1.79
97.02841 	 0.6
99.04406 	 0.555
102.0464 	 0.96
103.05423 	 6.52333333333333
105.03349 	 3.9
105.06988 	 4.77
107.04914 	 3.28
109.02841 	 0.5
115.05423 	 1.79
117.03349 	 5.05
118.04132 	 2.91
119.04914 	 3.055
120.05697 	 4
121.06479 	 1.98
123.04406 	 6.4125
127.03897 	 0.49
130.04132 	 0.72
131.04914 	 5.85
132.05697 	 7.99
133.02841 	 8.21
133.06479 	 2.625
135.04406 	 5.37333333333333
137.05971 	 0.65
143.04914 	 0.675
145.02841 	 2.48
145.06479 	 1.42
146.03623 	 2.43
147.04406 	 6.88666666666667
148.05188 	 15.2366666666667
149.05971 	 4.135
151.03897 	 1.41
153.05462 	 1.16
160.05188 	 5.835
161.05971 	 1.51666666666667
163.03897 	 7.715
163.07536 	 39.9566666666667
165.05462 	 0.72
173.05971 	 0.34
176.0468 	 4.03333333333333
191.07027 	 93.7433333333333
209.08084 	 1.21
289.07067 	 0.28
317.10197 	 0.21
331.08123 	 1.12
335.11253 	 2.38
349.09179 	 3.87
353.12309 	 11.52
481.18569 	 0.42
645.23304 	 100
646.24086 	 37.3
647.24869 	 6.32
699.26473 	 0
END IONS

BEGIN IONS
NAME=Training_19773
PEPMASS=623.2486572265625
SMILES=c1cc(ccc1CCC(=O)CC(CCc1ccc(cc1)O)O[C@H]1[C@@H]([C@H]([C@@H]([C@@H](COC(=O)/C=C/c2ccc(cc2)O)O1)O)O)O)O
INCHIKEY=MHWAHKIDOYBXCN
FORMULA=C34H38O11
DB=MASSBANK
ID=Training_19773
53.03858 	 0.94
55.01784 	 0.38
57.03349 	 0.43
57.06988 	 3.02
65.03858 	 2.35
69.03349 	 1.49
71.08553 	 1.76
79.05423 	 0.35
81.03349 	 2.31666666666667
81.06988 	 1.51
85.02841 	 2.4
85.10118 	 0.99
87.04406 	 1.35
89.05971 	 7.33
91.05423 	 17.31
93.06988 	 1.23
95.04914 	 0.54
95.08553 	 0.93
97.02841 	 0.986666666666667
99.04406 	 0.26
103.05423 	 0.35
105.06988 	 1.125
107.04914 	 12.2266666666667
109.02841 	 2.125
119.04914 	 31.0733333333333
121.02841 	 7.62
121.06479 	 1.62
121.10118 	 0.98
123.04406 	 9.995
127.03897 	 1.675
131.04914 	 6.5
133.06479 	 4.19666666666667
133.08592 	 2.24
135.04406 	 12.42
137.05971 	 2.52
139.03897 	 1.3
145.06479 	 0.67
147.04406 	 100
149.05971 	 6.54
149.09609 	 2.75
151.03897 	 17.4
151.07536 	 3.58
153.05462 	 2.82
157.06479 	 1.37
161.05971 	 2.85
163.07536 	 5.26
165.05462 	 8.63
167.03388 	 1.42
167.07027 	 1.16
169.04953 	 2.83
173.05971 	 0.845
175.07536 	 0.28
177.09101 	 1.25
185.08084 	 1.07
191.07027 	 3.19
203.10666 	 2.33
291.08632 	 0.29
295.08123 	 1.09
349.09179 	 1.61
623.24869 	 0
END IONS

BEGIN IONS
NAME=Training_19776
PEPMASS=667.27490234375
SMILES=COc1ccc(/C=C/C(=O)OC[C@@H]2[C@H]([C@@H]([C@H]([C@H](OC(CCc3ccc(cc3)O)CC(=O)CCc3ccc(cc3)O)O2)O)O)O)cc1OC
INCHIKEY=FRZOQPPWSKEZAA
FORMULA=C36H42O12
DB=MASSBANK
ID=Training_19776
53.03858 	 1.77
55.01784 	 1.04
57.03349 	 0.81
57.06988 	 10.12
69.03349 	 1.89
71.04914 	 0.43
71.08553 	 9.12
77.03858 	 0.26
79.05423 	 5.95
81.03349 	 2.23666666666667
85.02841 	 2.39
85.10118 	 6.01
87.04406 	 6.42
89.03858 	 0.53
89.05971 	 39.87
90.0464 	 0.5
91.05423 	 52.375
92.06205 	 1.71
93.05462 	 7.37
93.06988 	 0.51
95.04914 	 1.77
97.02841 	 0.3
99.04406 	 0.22
102.0464 	 1.16
103.05423 	 5.165
105.03349 	 3.58
105.06988 	 3.755
107.04914 	 9.58
109.02841 	 0.466666666666667
115.05423 	 0.79
117.03349 	 0.69
118.04132 	 3.67
119.04914 	 6.085
120.05697 	 4.26
121.06479 	 1.135
123.04406 	 5.97
129.06988 	 0.66
130.04132 	 0.98
131.04914 	 2.73
132.05697 	 6.30666666666667
133.02841 	 9.18
133.06479 	 5.54
133.08592 	 12.23
135.08044 	 0.666666666666667
145.06479 	 0.31
146.03623 	 2.17
147.04406 	 4.59
148.05188 	 17.0033333333333
149.04445 	 5.77
149.05971 	 4.315
151.07536 	 7.67
157.06479 	 0.42
160.05188 	 4.54666666666667
161.05971 	 5.8775
163.07536 	 31.895
165.05462 	 3.38
167.05501 	 21.17
169.04953 	 3.84
173.05971 	 0.335
176.0468 	 3.94333333333333
191.07027 	 94.07
193.08592 	 5.17
209.08084 	 1.18
209.11722 	 6.99
223.0601 	 23.82
225.03936 	 20.67
225.06049 	 7.65
227.03976 	 5.86
286.0108 	 19.97
287.00337 	 22.86
288.0112 	 2.73
300.06284 	 17.46
301.05541 	 21.38
302.06323 	 3.2
335.11253 	 2.38
353.12309 	 9.19
355.06597 	 19.12
356.0738 	 13.8
358.06832 	 3.4
363.10744 	 8.27
393.11801 	 8.24
667.2749 	 0
END IONS

BEGIN IONS
NAME=Training_19779
PEPMASS=683.1817626953125
SMILES=C[C@H]1[C@@H]([C@H]([C@H]([C@@H](O1)O[C@@H]1[C@H]([C@@H]([C@@H](COC(=O)C)O[C@H]1Oc1cc(c(c2c1c(=O)c(c(c1ccc(c(c1)OC)O)o2)O)O)O)O)O)O)O)O
INCHIKEY=KBHXFAMQPPWLFT
FORMULA=C30H34O18
DB=MASSBANK
ID=Training_19779
53.03858 	 1.23
55.05423 	 0.25
57.03349 	 4.39
65.03858 	 2.34
67.05423 	 3.91
69.03349 	 3.335
71.04914 	 13.805
79.05423 	 4.75
81.03349 	 3.91333333333333
81.06988 	 12.11
83.04914 	 2.405
85.02841 	 15.71
91.05423 	 26.36
93.03349 	 6.54
93.06988 	 12.99
95.04914 	 4.22
97.02841 	 0.45
99.04406 	 0.51
103.03897 	 0.66
103.05423 	 6.42
105.06988 	 12.35
107.08553 	 7.78
109.02841 	 2.415
109.06479 	 8.28
111.04406 	 0.97
117.06988 	 10.83
119.08553 	 34.09
121.02841 	 11.26
121.06479 	 6.21
123.04406 	 5.48
127.03897 	 2.44
129.05462 	 0.62
129.06988 	 7.25
131.08553 	 21.62
133.06479 	 4.88
133.10118 	 5.81
135.08044 	 38.82
137.05971 	 1.535
141.06988 	 8.32
142.02606 	 4.48
142.0777 	 4.5
143.08553 	 56.99
145.06479 	 5.17
145.10118 	 12.2
147.08044 	 16.67
149.04445 	 9.66
149.05971 	 3.31
151.03897 	 5.85
153.01824 	 2.78
155.03388 	 1.79
155.08553 	 20.8
157.10118 	 17.88
159.08044 	 8.94
159.11683 	 5.84
161.05971 	 3.12
161.09609 	 2.93
167.05501 	 9.555
168.00532 	 12.28
168.09335 	 20.16
169.01315 	 51.295
169.10118 	 2.9
171.08044 	 5.34
171.11683 	 7.48
173.05971 	 2.85
173.09609 	 6.44
173.13248 	 19.69
175.11174 	 4.2
181.01315 	 0.34
181.10118 	 3.16
183.11683 	 100
186.01589 	 4.3
187.07536 	 4.84
187.11174 	 3.43
193.10118 	 5.77
199.03897 	 2.57
199.11174 	 3.12
201.12739 	 37
203.10666 	 3.52
211.11174 	 19.8
216.04171 	 2.41
217.04953 	 4.14
219.0288 	 2.34
225.03936 	 7.26
229.12231 	 15.31
233.04445 	 4.3
234.05228 	 3.28
244.03662 	 10.97
245.04445 	 12.53
247.02371 	 5.41
261.03936 	 8.37
262.04719 	 13.62
272.03154 	 3.45
273.03936 	 9.1
286.0108 	 0.45
287.05501 	 0.29
289.03428 	 10.45
290.0421 	 10.79
300.02645 	 3.78
301.03428 	 12.495
315.04993 	 0.26
318.03702 	 34.91
333.06049 	 62.77
683.18179 	 0
END IONS

BEGIN IONS
NAME=Training_16978
PEPMASS=389.196
SMILES=C/C(=C\Cc1c(c2c(COC2=O)c(C)c1OC)O)/CC/C=C(\C)/CCC(=O)O
INCHIKEY=NEGCNVRPGPHOAR
FORMULA=C22H28O6
DB=MASSBANK
ID=Training_16978
53.03858 	 0.82
55.01784 	 0.41
55.05423 	 0.81
57.03349 	 3.68
57.06988 	 3.17
61.02841 	 6.82
65.03858 	 0.88
67.05423 	 1.89
69.03349 	 16.61
71.04914 	 3.39
73.02841 	 4.62
77.03858 	 0.6
79.01784 	 6.15
79.05423 	 1.94
81.03349 	 7.12
81.06988 	 4.98
85.02841 	 41.61
85.06479 	 2.51
87.04406 	 7.58
89.05971 	 4.66
91.03897 	 3.28
91.05423 	 9.445
93.06988 	 1.51
95.04914 	 1.64
95.08553 	 1.80333333333333
97.02841 	 23.09
99.04406 	 4.64
103.05423 	 11.2833333333333
105.06988 	 1.42
107.04914 	 21.19
107.08553 	 2.29333333333333
109.02841 	 6.23
109.06479 	 3.68
117.03349 	 0.505
117.06988 	 0.59
119.08553 	 0.906666666666667
121.02841 	 9.07
121.06479 	 0.825
121.10118 	 0.29
123.04406 	 5.46
123.08044 	 1.88333333333333
123.11683 	 0.94
127.03897 	 12.51
127.07536 	 0.7
131.04914 	 5.795
131.08553 	 0.38
133.06479 	 0.44
133.10118 	 0.705
135.08044 	 2.68333333333333
135.11683 	 0.65
137.02332 	 31.5
139.03897 	 9.12
139.07536 	 0.21
145.04953 	 5.28
145.06479 	 0.51
145.10118 	 0.21
147.04406 	 7.07
147.11683 	 0.946666666666667
149.05971 	 1.26
149.09609 	 0.29
151.03897 	 3.36
151.11174 	 0.39
153.01824 	 10.09
159.04406 	 58.5666666666667
159.11683 	 2.83
161.05971 	 1.355
165.12739 	 2.675
167.07027 	 3.07
175.07536 	 0.92
177.05462 	 56.0933333333333
177.12739 	 2.41
179.07027 	 3.19
184.07301 	 4.02
185.04445 	 59.2
188.08318 	 0.6
191.07027 	 0.35
195.06519 	 1.83
203.10666 	 3.09666666666667
207.06519 	 80.9633333333333
221.08084 	 1.64333333333333
233.08084 	 0.36
247.09649 	 13.7333333333333
249.11213 	 5.75
257.08083 	 29.69
258.08866 	 8.01
259.09648 	 3.19
262.17748 	 4.33
273.11214 	 0.31
280.18804 	 4.68
281.08083 	 84.88
297.03936 	 17.9
298.04719 	 3.87
343.19039 	 2.13
353.17474 	 2.84
371.1853 	 9.75
389.19587 	 0
END IONS

BEGIN IONS
NAME=Training_19785
PEPMASS=253.08592224121088
SMILES=COc1ccc2c(c1)O/C(=C\c1ccccc1)/C2=O
INCHIKEY=LKWWJGGLULNRBP
FORMULA=C16H12O3
DB=MASSBANK
ID=Training_19785
53.03858 	 0.88
57.06988 	 47.88
61.00728 	 27.9
65.03858 	 0.69
67.05423 	 5.955
69.06988 	 13.35
71.08553 	 30.61
73.02841 	 9.32
79.01784 	 19.23
81.06988 	 21.55
83.08553 	 16.88
85.10118 	 16.18
87.04406 	 18.46
89.05971 	 90.46
91.05423 	 19.2566666666667
93.06988 	 9.15
95.04914 	 14.71
95.08553 	 22.76
97.10118 	 13.88
102.0464 	 0.37
103.05423 	 11.685
105.03349 	 0.72
107.08553 	 15
108.02058 	 12.79
109.10118 	 16.92
119.08553 	 43.42
121.06479 	 11.16
121.10118 	 8.21
123.04406 	 2.21
125.09609 	 12.97
128.06205 	 0.44
129.03349 	 1.63
131.04914 	 40.69
133.08592 	 33.08
135.08044 	 14.18
137.05971 	 27.19
141.06988 	 2.66
149.02332 	 10.28
151.03897 	 60.1266666666667
152.06205 	 3.91
153.06988 	 6.15
154.0777 	 13.08
161.05971 	 8.85
162.06753 	 14.92
163.07536 	 12.7
164.06205 	 0.51
165.06988 	 24.66
166.0777 	 10.4
167.08553 	 4.675
168.05697 	 0.86
169.10118 	 2.18
177.05462 	 8.48
178.0777 	 1.45
179.08553 	 1.075
181.06479 	 5.77
182.07262 	 24.16
192.05697 	 0.31
193.06479 	 0.43
194.07262 	 1.295
195.08044 	 2.08
196.08827 	 2.32
197.09609 	 60.4833333333333
209.05971 	 5.13
210.06753 	 24.42
221.05971 	 0.41
225.09101 	 5.78333333333333
237.05462 	 6.02
238.06245 	 18.02
253.08592 	 227.783333333333
END IONS

BEGIN IONS
NAME=Training_19791
PEPMASS=355.1539916992188
SMILES=CC(=CCc1c(cc(c(C(=O)/C=C/c2ccc(cc2)O)c1O)OC)O)C
INCHIKEY=ORXQGKIUCDPEAJ
FORMULA=C21H22O5
DB=MASSBANK
ID=Training_19791
53.03858 	 1.53
55.01784 	 1.83
65.03858 	 2.41
67.05423 	 0.28
68.99711 	 0.92
69.03349 	 0.4
73.06479 	 0.9
79.01784 	 1.02
83.01276 	 0.815
83.04914 	 0.63
85.02841 	 1.44
87.04406 	 0.36
89.05971 	 0.21
92.99711 	 1.03
93.03349 	 0.405
95.04914 	 2.69
97.02841 	 0.64
101.05971 	 0.34
105.03349 	 2.68
107.01276 	 0.23
107.04914 	 0.95
108.02058 	 1.63
111.04406 	 1.03
113.00219 	 0.39
113.02332 	 4.235
115.03897 	 0.41
119.04914 	 0.24
121.02841 	 2
123.04406 	 1.765
125.02332 	 0.74
127.03897 	 0.36
131.03388 	 2.725
131.04914 	 0.3
133.02841 	 1.21
136.01549 	 0.95
145.04953 	 0.29
147.04406 	 2.61
149.02332 	 0.75
149.05971 	 0.93
151.00259 	 0.65
151.03897 	 3.008
154.02606 	 0.48
161.02332 	 1.39
165.05462 	 0.78
169.02841 	 1.46
169.04953 	 0.295
175.03897 	 2.42
177.05462 	 0.34
178.9975 	 100
179.03388 	 61.185
187.03897 	 10.74
193.04953 	 0.35
197.02332 	 6.61
197.04445 	 5.655
211.0601 	 0.48
215.03388 	 3.24
229.04953 	 1.58
235.09649 	 7.4525
247.0601 	 1.59
257.03858 	 0.91
257.08083 	 1.43428571428571
275.04914 	 100
293.05971 	 0.28
298.9975 	 84.28
299.0914 	 69.27125
355.154 	 0
END IONS

BEGIN IONS
NAME=Training_19794
PEPMASS=257.2474975585938
SMILES=CC(C)CCCCCCCCCCCCC(=O)O
INCHIKEY=ZONJATNKKGGVSU
FORMULA=C16H32O2
DB=MASSBANK
ID=Training_19794
55.05423 	 5.525
57.06988 	 4.83
61.00728 	 2.24
67.05423 	 5.025
69.06988 	 6.32
71.08553 	 1.875
79.01784 	 2.315
79.05423 	 3.45
81.03349 	 0.42
81.06988 	 6.87
83.08553 	 3.25
89.05971 	 7.8
91.05423 	 2.54
93.06988 	 3.26
95.08553 	 7.02
97.02841 	 0.28
97.10118 	 2.49
105.06988 	 2.79
107.01276 	 0.21
107.08553 	 2.44
109.02841 	 1.15
109.10118 	 2.26
119.01276 	 2.15
121.10118 	 2.41
133.02841 	 0.83
257.24751 	 0
END IONS

BEGIN IONS
NAME=Training_19797
PEPMASS=941.1254272460938
SMILES=c1c(cc(c(c1O)O)O)C(=O)OC[C@@H]1[C@H]([C@@H]([C@H]([C@@H](O1)OC(=O)c1cc(c(c(c1)O)O)O)OC(=O)c1cc(c(c(c1)O)O)O)OC(=O)c1cc(c(c(c1)O)O)O)OC(=O)c1cc(c(c(c1)O)O)O
INCHIKEY=QJYNZEYHSMRWBK
FORMULA=C41H32O26
DB=MASSBANK
ID=Training_19797
55.05423 	 18.31
57.06988 	 17.27
59.04914 	 8.37
61.00728 	 24.45
62.0151 	 100
69.03349 	 0.75
69.06988 	 7.64
71.08553 	 28.36
73.06479 	 41.71
78.01002 	 14.22
79.01784 	 16.3033333333333
79.05423 	 8.28
81.03349 	 1.055
81.06988 	 6.245
83.04914 	 8.82
87.04406 	 0.445
89.05971 	 5.515
91.05423 	 41.83
93.03349 	 1.195
93.05462 	 1.545
97.02841 	 3.305
97.10118 	 7.61
99.08044 	 20.6
107.01276 	 2.875
107.04914 	 1.99
107.08553 	 17.03
109.02841 	 0.96
109.06479 	 0.375
121.02841 	 0.52
123.00767 	 0.49
125.02332 	 8.25
125.09609 	 23.25
127.03897 	 2.005
131.04914 	 0.48
137.02332 	 0.62
143.03388 	 19.615
143.10666 	 13.21
149.02332 	 20.62
149.04445 	 0.965
152.03154 	 0.895
153.01824 	 100
159.04406 	 0.63
163.03897 	 0.55
167.05501 	 5.225
169.03428 	 0.58
169.04953 	 0.22
175.03897 	 17.95
204.13561 	 32.3
206.15126 	 45.19
207.0288 	 0.77
225.03936 	 10.51
227.03976 	 0.86
229.01902 	 0.4
266.99829 	 2.71
268.97755 	 4.31
283.02959 	 1.18
285.00885 	 3.865
303.01942 	 1.08
361.0249 	 0.37
941.12546 	 0
END IONS

BEGIN IONS
NAME=Training_19803
PEPMASS=223.20562744140622
SMILES=CC1(C)CC2C1CCC1(C)CCCC2(C1)O
INCHIKEY=FUQAYSQLAOJBBC
FORMULA=C15H26O
DB=MASSBANK
ID=Training_19803
55.01784 	 5.42
55.05423 	 12.71
57.03349 	 5.69
57.06988 	 9.41666666666667
59.04914 	 9.31666666666667
61.00728 	 75.6433333333333
62.0151 	 16.3233333333333
63.02293 	 6.91
67.05423 	 15.735
69.03349 	 11.485
69.06988 	 16.7733333333333
71.04914 	 6.53
78.01002 	 33.57
79.01784 	 19.61
79.05423 	 9.475
81.06988 	 21.3066666666667
83.08553 	 6.51
91.05423 	 14.1866666666667
93.06988 	 10.8333333333333
95.04914 	 7.02
95.08553 	 17.5
105.06988 	 9.705
107.08553 	 9.97666666666667
109.10118 	 10.2266666666667
119.08553 	 7.78666666666667
121.10118 	 7.63666666666667
123.11683 	 3.22
135.11683 	 4.965
147.11683 	 5.235
149.13248 	 4.02
223.20564 	 0
END IONS

BEGIN IONS
NAME=Training_19806
PEPMASS=213.1485137939453
SMILES=CCCCCC1C(CCC1=O)CC(=O)O
INCHIKEY=PQEYTAGBXNEUQL
FORMULA=C12H20O3
DB=MASSBANK
ID=Training_19806
53.00219 	 5.22
53.03858 	 2.63
55.05423 	 14.315
57.06988 	 100
61.00728 	 29.33
67.05423 	 16.41
69.06988 	 14.06
71.08553 	 39.5
79.01784 	 10.225
79.05423 	 7.845
81.06988 	 17.88
83.04914 	 3.04
83.08553 	 6.97
85.10118 	 12.55
91.05423 	 6.12
93.06988 	 12.23
95.04914 	 8.535
95.08553 	 22.33
97.06479 	 7.75
105.06988 	 2.23
107.08553 	 6.2
109.10118 	 7.885
119.08553 	 3.49
133.10118 	 4.85
135.11683 	 5.98
212.1407 	 4.43
213.14852 	 0
END IONS

BEGIN IONS
NAME=Training_19815
PEPMASS=415.13873291015614
SMILES=COc1cc(cc(c1OC)OC)[C@@H]1c2cc3c(c(c2C[C@H]2COC(=O)[C@H]12)O)OCO3
INCHIKEY=HLBPOYVRLSXWJJ
FORMULA=C22H22O8
DB=MASSBANK
ID=Training_19815
57.06988 	 2.28
61.00728 	 0.97
62.0151 	 3.29
67.05423 	 1.15
71.08553 	 1.43
79.05423 	 0.9
81.06988 	 1.33
83.04914 	 0.57
85.02841 	 6.725
85.10118 	 0.87
91.05423 	 5.46666666666667
93.06988 	 1.96
95.08553 	 1.46
103.05423 	 9.38
105.06988 	 6.27666666666667
107.08553 	 1.45
109.06479 	 0.7
109.10118 	 0.6
115.05423 	 31.32
117.06988 	 56.1033333333333
119.08553 	 2.24333333333333
120.05697 	 1.59
121.02841 	 3.71
121.10118 	 2
122.03623 	 12.945
127.05423 	 5.87
129.06988 	 5.43
131.04914 	 14.8433333333333
131.08553 	 0.79
133.06479 	 11.975
133.10118 	 1.13
135.04406 	 32.455
135.08044 	 0.53
135.11683 	 1.01
143.04914 	 15.8533333333333
145.06479 	 97.8433333333333
146.07262 	 12.43
147.04406 	 4.845
147.08044 	 3.48
147.11683 	 0.74
151.03897 	 4.32666666666667
155.04914 	 10.49
157.06479 	 1.36
159.04406 	 14.97
161.05971 	 11.77
165.05462 	 1.47
171.04406 	 3.57333333333333
173.05971 	 41.2466666666667
174.06753 	 3.67
175.03897 	 10.14
175.07536 	 26.98
185.05971 	 70.185
188.0468 	 12.1366666666667
189.05462 	 39.3666666666667
191.07027 	 10.51
201.05462 	 16.1066666666667
202.06245 	 2.58
203.07027 	 34.145
209.05971 	 5.52
211.07536 	 3.3
219.06519 	 10.735
219.08044 	 4.13
224.0468 	 4.46
229.04953 	 16.5033333333333
237.05462 	 10.71
239.07027 	 23.625
240.04171 	 5.44
247.0601 	 52.445
247.07536 	 5.72
253.07066 	 1.99
254.05736 	 7.46
255.06519 	 5.42
255.08632 	 1.57
257.10197 	 0.99
262.06245 	 3.94
263.07027 	 7.53
267.06518 	 23.93
269.08083 	 5.055
275.07027 	 4.855
277.08592 	 4.745
282.08866 	 96.07
283.0601 	 15.825
287.12779 	 1.85
289.08592 	 4.75
290.09375 	 3.81
291.06518 	 5.935
297.07575 	 12.88
298.08357 	 21.99
303.15909 	 19.19
305.08083 	 8.38
305.15361 	 59.58
306.08866 	 7.685
307.09648 	 8.81
312.09922 	 8.23
313.10705 	 5.45
320.10431 	 11.8
322.11996 	 5.21
323.14891 	 1.47
338.11487 	 3.3
415.13874 	 0
END IONS

BEGIN IONS
NAME=Training_19818
PEPMASS=281.2474975585938
SMILES=C(CCCCCCC(=O)O)CCCCCC1C=CCC1
INCHIKEY=XMVQWNRDPAAMJB
FORMULA=C18H32O2
DB=MASSBANK
ID=Training_19818
53.03858 	 6.17
55.01784 	 12.02
55.05423 	 36.5433333333333
57.03349 	 3.88
57.06988 	 28.04
59.04914 	 10.42
61.00728 	 15.5
62.0151 	 8.94
65.03858 	 4.2
67.05423 	 66.55
69.06988 	 38.65
71.04914 	 6.905
71.08553 	 20.5633333333333
73.06479 	 16.56
79.01784 	 36.7
79.05423 	 60.42
81.06988 	 64.5
83.04914 	 72.29
83.08553 	 28.64
85.06479 	 18.32
85.10118 	 28.27
89.05971 	 100
91.05423 	 33.4
93.06988 	 60.305
95.04914 	 44.835
95.08553 	 64.5033333333333
97.06479 	 22.71
97.10118 	 14.3233333333333
101.00219 	 28.31
105.06988 	 28.5
107.04914 	 13.61
107.08553 	 40.12
109.06479 	 31.58
109.10118 	 29.55
111.04406 	 8.68
111.08044 	 8.02
115.11174 	 6.65
117.06988 	 5.475
119.08553 	 34.115
121.02841 	 78.07
121.10118 	 24.68
123.04406 	 2.28
123.08044 	 12.775
123.11683 	 10.9133333333333
125.05971 	 4.135
125.09609 	 5.6
129.06988 	 1.89
131.08553 	 8.2
133.10118 	 41.8
135.08044 	 4.55
135.11683 	 21.57
137.09609 	 13.145
145.10118 	 4.775
147.11683 	 14.205
149.09609 	 6.34
149.13248 	 9.31
151.11174 	 9.7
161.13248 	 13.41
175.14813 	 5.07
203.17943 	 19.79
219.17434 	 7.215
221.18999 	 35.87
249.18491 	 12.28
281.24751 	 0
END IONS

BEGIN IONS
NAME=Training_19821
PEPMASS=457.1492919921875
SMILES=CC(=O)O[C@H]1c2cc3c(cc2[C@@H](c2cc(c(c(c2)OC)OC)OC)[C@@H]2[C@@H]1COC2=O)OCO3
INCHIKEY=SASVNKPCTLROPQ
FORMULA=C24H24O9
DB=MASSBANK
ID=Training_19821
57.06988 	 1.515
67.05423 	 3.19
69.06988 	 0.31
71.08553 	 0.31
81.06988 	 0.5
83.08553 	 0.32
85.02841 	 28.315
87.04406 	 1.26
89.05971 	 2.93
91.05423 	 4.5
93.06988 	 0.23
95.08553 	 0.33
97.10118 	 0.2
107.08553 	 0.3
115.05423 	 23.17
117.06988 	 3.58
121.06479 	 1.75
121.10118 	 0.22
129.06988 	 4.58
135.04406 	 6.675
143.04914 	 6.115
145.06479 	 5.15
147.04406 	 4
153.06988 	 4.75
155.04914 	 3.99
166.06245 	 1.59
173.05971 	 6.11
180.96151 	 0.29
181.06479 	 6.08
181.08592 	 2.91
185.05971 	 35.105
188.96659 	 0.51
189.05462 	 0.46
201.05462 	 2.26
204.96151 	 0.27
205.06479 	 3.12
206.97716 	 0.52
209.05971 	 19.31
211.07536 	 13.36
217.10705 	 0.28
219.08044 	 6.28
224.0468 	 12.72
225.05462 	 12.42
226.06245 	 9.32
229.04953 	 13.495
235.07536 	 4.37
237.05462 	 26.63
238.06245 	 14.635
239.07027 	 55.26
240.04171 	 6.33
243.10157 	 0.54
247.07536 	 7.85
249.09101 	 3.33
253.08592 	 1.41
254.05736 	 20.27
255.06519 	 9.39
259.07536 	 3.49
261.13326 	 100
262.06245 	 6.34
263.07027 	 10.71
267.06518 	 50.79
269.04445 	 8.03
269.08083 	 18.64
275.07027 	 5.65
277.08592 	 5.705
282.08866 	 100
283.0601 	 27.055
289.08592 	 2.97
290.05736 	 4.64
290.09375 	 2.18
291.06518 	 5.905
291.10157 	 2.12
297.07575 	 17.135
298.08357 	 25.92
305.08083 	 8.515
306.08866 	 6.4
307.09648 	 4.38
319.09648 	 1.95
320.10431 	 7.62
321.07575 	 3.295
321.11214 	 6.4
323.0914 	 1.46
333.07575 	 2.81
335.0914 	 1.11
336.09922 	 1.51
348.09922 	 1.65
351.1227 	 1.48
457.14931 	 0
END IONS

BEGIN IONS
NAME=Training_19824
PEPMASS=397.16455078125
SMILES=CC(C)[C@H]1Cc2c(ccc3C(=O)[C@H]4c5cc(c(cc5OC[C@H]4Oc23)OC)OC)O1
INCHIKEY=DTFARBHXORYQBF
FORMULA=C23H24O6
DB=MASSBANK
ID=Training_19824
53.03858 	 3.28
57.06988 	 3.05
59.04914 	 0.67
65.03858 	 5.91
69.03349 	 0.46
69.06988 	 2.21
71.08553 	 2.86
79.05423 	 8.345
81.06988 	 1.405
85.06479 	 0.48
85.10118 	 2.28
89.05971 	 7.07
91.05423 	 9.67
93.03349 	 3.13
94.04132 	 5.08
95.04914 	 11.62
95.08553 	 2.11
96.05697 	 2.27
101.00219 	 0.56
101.05971 	 0.89
103.05423 	 10.72
105.03349 	 4.73
105.06988 	 6.53
107.04914 	 9.38
108.05697 	 5.975
109.06479 	 4.73
118.04132 	 3.63
119.04914 	 1.97
120.0781 	 0.6
121.02841 	 4.13
121.06479 	 9.88
122.03623 	 2.37
124.05188 	 12.285
125.05971 	 2.17
131.01276 	 2.72
131.04914 	 8.84
133.02841 	 4.1
133.06479 	 10.5
133.08592 	 0.46
135.04406 	 37.64
136.05188 	 7.58
137.05971 	 1.93
139.07536 	 34.2
145.06479 	 2.87
147.04406 	 7.32
148.05188 	 7.72
149.02332 	 40.335
150.06753 	 4.22
151.07536 	 47.53
155.07027 	 7.75
159.04406 	 93.925
161.05971 	 14.355
162.06753 	 12.78
163.03897 	 14.29
165.07575 	 0.62
165.09101 	 9.11
167.03388 	 29.5
167.07027 	 28.96
172.98693 	 1.98
173.05971 	 2.16
175.03897 	 3.27
176.0468 	 4.26
177.05462 	 26.06
178.06245 	 5.28
179.07027 	 64.4
187.03897 	 14.76
189.05462 	 0.64
191.07027 	 57.645
191.10666 	 11.71
192.0781 	 99.82
193.04953 	 4.18
193.08592 	 17.1
195.08044 	 1.63
203.07027 	 2.93
203.14304 	 0.66
205.08592 	 25.34
213.09101 	 6.89
215.10666 	 52.575
217.04953 	 0.64
219.06519 	 3.53
219.17434 	 100
220.07301 	 3.27
241.04953 	 0.59
243.10157 	 8.38
281.08083 	 3.43
295.0601 	 1.3
295.09648 	 1.67
295.154 	 0.73
311.0914 	 4.46
313.10705 	 11.34
323.0914 	 5.55
341.10197 	 2.5
379.154 	 1.3
397.16456 	 0
END IONS

BEGIN IONS
NAME=Training_19827
PEPMASS=714.2709350585938
SMILES=C1[C@H]([C@@H]([C@H]([C@@H]([C@H]1N)O[C@@H]1[C@@H]([C@H]([C@@H]([C@@H](CO)O1)O)O)N)O[C@H]1[C@@H]([C@@H]([C@@H](CO)O1)O[C@@H]1[C@@H]([C@H]([C@@H]([C@H](CN)O1)O)O)N)O)O)N.OS(=O)(=O)O
INCHIKEY=LJRDOKAZOAKLDU
FORMULA=C23H47N5O18S
DB=MASSBANK
ID=Training_19827
55.05423 	 46.09
57.06988 	 74.865
59.04914 	 6.3
60.04439 	 12.76
67.05423 	 95.27
69.06988 	 40.315
70.06513 	 3.89
71.04914 	 13.19
71.08553 	 38.095
73.02841 	 3.13
79.02121 	 13.29
79.05423 	 18.905
81.06988 	 60.115
83.04914 	 10.855
83.08553 	 31
84.08078 	 8.135
85.06479 	 6.51
85.10118 	 15.785
87.04406 	 8.49
89.05971 	 17.48
91.05423 	 65.7566666666667
93.06988 	 19.435
95.08553 	 56.885
97.06479 	 4.155
97.10118 	 15.64
99.04406 	 11.025
101.05971 	 5.315
105.06988 	 7.555
107.08553 	 12.27
109.10118 	 68.65
111.08044 	 7.41
119.08553 	 4.87666666666667
121.10118 	 9.745
123.11683 	 14.07
125.09609 	 9.06
129.05462 	 6.64
135.11683 	 8.89
159.06519 	 5.38
167.05501 	 16.79
176.9904 	 1.82
192.96151 	 0.38
195.00097 	 3.36
210.97207 	 0.28
213.01153 	 0.33
216.12303 	 6.39
223.06731 	 13.18
225.04139 	 23.86
225.04274 	 23.57
227.022 	 7.64
237.08296 	 37.92
267.003 	 6.56
283.0343 	 6.31
299.0656 	 23.33
333.09286 	 100
334.10068 	 16.5
351.10342 	 6.9
352.11125 	 1.22
714.27096 	 0
END IONS

BEGIN IONS
NAME=Training_19830
PEPMASS=149.0960845947266
SMILES=C/C=C\c1ccc(cc1)OC
INCHIKEY=RUVINXPYWBROJD
FORMULA=C10H12O
DB=MASSBANK
ID=Training_19830
53.03858 	 1.67
55.01784 	 0.595
65.03858 	 2.11
67.05423 	 0.5
77.03858 	 0.5
78.0464 	 3.79
79.05423 	 3.445
80.06205 	 0.44
81.06988 	 0.44
91.05423 	 68.15
93.06988 	 4.575
95.04914 	 4.96
103.05423 	 2.075
104.06205 	 3.495
105.06988 	 4.635
106.04132 	 0.54
107.04914 	 16.1
108.05697 	 26.965
109.06479 	 6.58
115.05423 	 13.34
117.06988 	 7.17
119.04914 	 1.34
119.08553 	 5.235
121.06479 	 92.95
123.08044 	 4.83
128.06205 	 0.83
129.06988 	 0.465
131.04914 	 3.06
132.05697 	 8.085
133.06479 	 4.61
134.07262 	 1.58
145.06479 	 0.315
147.08044 	 26.17
149.09609 	 5.035
END IONS

BEGIN IONS
NAME=Training_19836
PEPMASS=387.3621215820312
SMILES=CC(C)CCC[C@@H](C)[C@H]1CC[C@H]2[C@@H]3CC=C4C[C@H](CC[C@]4(C)[C@H]3CC[C@]12C)O
INCHIKEY=HVYWMOMLDIMFJA
FORMULA=C27H46O
DB=MASSBANK
ID=Training_19836
53.03858 	 5.76
55.05423 	 48.455
57.03349 	 4.5
57.06988 	 23.5316666666667
59.04914 	 6.555
61.00728 	 12.0066666666667
65.03858 	 8.38
67.05423 	 59.87
69.06988 	 27.5933333333333
71.04914 	 9.27
71.08553 	 12.62
77.03858 	 26.9
79.01784 	 15.49
79.05423 	 32.06
81.06988 	 34.6225
83.04914 	 7.035
83.08553 	 18.355
85.10118 	 3.505
87.02293 	 11.28
89.03858 	 7.42
91.05423 	 58.89
93.06988 	 18.0525
95.08553 	 35.8333333333333
97.06479 	 16.86
97.10118 	 7.165
105.06988 	 18.16
107.04914 	 6.2
107.08553 	 13.7433333333333
109.06479 	 15.84
109.10118 	 12.1566666666667
113.09609 	 3.36
115.05423 	 6.49
117.06988 	 8.35
119.08553 	 10.17
121.10118 	 8.20333333333333
123.11683 	 5.15
129.06988 	 5.82
131.08553 	 3.68
133.06479 	 3.95
133.10118 	 5.47
135.08044 	 3.02
135.11683 	 4.805
139.11174 	 7.76
145.10118 	 5.555
147.11683 	 7.1
149.13248 	 2.65
159.11683 	 3.7
175.01784 	 100
199.14813 	 4.05
219.17434 	 5.62
231.17434 	 10.77
387.36214 	 0
END IONS

BEGIN IONS
NAME=Training_19839
PEPMASS=211.0448455810547
SMILES=[C@H]([C@H]([C@@H](C(=O)O)O)O)([C@H](C(=O)O)O)O
INCHIKEY=DSLZVSRJTYRBFB
FORMULA=C6H10O8
DB=MASSBANK
ID=Training_19839
53.03858 	 7.61
55.01784 	 15.85
55.05423 	 41.54
57.03349 	 7.645
57.06988 	 11.09
59.04914 	 5.32
61.00728 	 6.45
61.02841 	 7.795
65.03858 	 4.96
67.05423 	 54.9466666666667
69.06988 	 31.47
71.04914 	 8.46
71.08553 	 0.98
73.02841 	 13.385
79.05423 	 42.005
80.0468 	 5.25
81.06988 	 66.7366666666667
82.0777 	 7.2
83.04914 	 10.275
83.08553 	 21.7433333333333
85.06479 	 5.17666666666667
87.04406 	 6.99
89.05971 	 12.9866666666667
94.06245 	 6.04
95.04914 	 19
96.99202 	 62.98
97.06479 	 24.565
101.02332 	 10.34
103.07536 	 4.05
115.00258 	 4.71
116.98185 	 5.58
119.03388 	 7.84
134.99241 	 9.67
148.97168 	 28.76
166.98224 	 9.41
211.04484 	 0
END IONS

BEGIN IONS
NAME=Training_19842
PEPMASS=247.0964813232422
SMILES=CC(=CCOc1cc2c(ccc(=O)o2)cc1O)C
INCHIKEY=AWEFUQDNSBBNCR
FORMULA=C14H14O4
DB=MASSBANK
ID=Training_19842
53.00219 	 0.55
67.05423 	 1.41
69.06988 	 12.375
77.03858 	 1.63
79.05423 	 1.05
81.03349 	 0.21
81.06988 	 40.83
89.03858 	 4.78
95.04914 	 2.92
105.03349 	 6.52
107.04914 	 1.52
109.02841 	 0.96
117.03349 	 2.82
123.04406 	 53.185
123.08044 	 2.05
133.02841 	 38.735
135.04406 	 6.385
151.03897 	 11.205
159.04406 	 3.72
163.03897 	 4.81
167.03388 	 36.7
173.05971 	 1.92
173.09609 	 3.34
179.03388 	 86.915
182.07262 	 1.74
185.05971 	 1.92
189.09101 	 1.69
191.03388 	 11.36
199.07536 	 2.17
201.09101 	 8.35
203.07027 	 66.43
215.07027 	 18
221.08084 	 20.38
247.09649 	 0
END IONS

BEGIN IONS
NAME=Training_19845
PEPMASS=435.1802062988281
SMILES=CC1(C)C=Cc2c(ccc(c3coc4cc5c(cc4c3=O)CC(C(C)(C)O5)O)c2OC)O1
INCHIKEY=KJTDZAHLWHEULN
FORMULA=C26H26O6
DB=MASSBANK
ID=Training_19845
65.03858 	 5.7
67.05423 	 1.26
69.06988 	 6.64
79.05423 	 0.55
81.06988 	 1.19
91.05423 	 3.58
93.03349 	 3.85
93.06988 	 0.85
95.08553 	 1
107.08553 	 0.39
119.04914 	 3.74
121.02841 	 7.56
121.10118 	 0.22
129.06988 	 5.44
145.06479 	 4.03
147.04406 	 13.93
149.02332 	 8.03
155.08553 	 3.83
159.04406 	 4.565
160.05188 	 7.47
161.05971 	 4.46
167.03388 	 11.865
171.08044 	 2.88
173.05971 	 14.22
175.07536 	 3.55
185.05971 	 36.945
187.03897 	 10.43
199.07536 	 3.31
201.05462 	 4.37
203.07027 	 6.205
205.04953 	 11.985
219.17434 	 0.78
221.08084 	 1.38
251.07027 	 4.5
277.08592 	 3.42
279.06518 	 3.92
289.08592 	 3.85
295.0601 	 7.3
303.10157 	 3.05
305.08083 	 4.15
306.08866 	 4.48
307.0601 	 5.005
308.06793 	 1.41
317.08083 	 5.68
321.07575 	 4.47
321.11214 	 1.27
322.08357 	 1.26
329.08083 	 3.13
331.09648 	 3.395
332.10431 	 1.95
333.07575 	 13.26
333.11214 	 4.51
334.08357 	 14.295
335.0914 	 5.45
335.12779 	 0.96
337.10705 	 2.1
345.07575 	 5.74
345.11214 	 7.04
346.08357 	 0.94
348.09922 	 3.85
349.10705 	 24.22
350.11487 	 6.68
351.1227 	 1.7
355.09648 	 4.07
357.14852 	 1.59
359.0914 	 4.03
359.12779 	 6.23
361.10705 	 8.11
362.11487 	 2.43
363.1227 	 18.86
365.13835 	 1.37
367.11762 	 17.99
369.11214 	 4.16
370.11996 	 0.98
371.0914 	 4.19
372.09922 	 7.46
375.1227 	 13.85
376.13052 	 2.87
379.11762 	 5.37
385.14344 	 6.71
387.1227 	 83.715
388.13052 	 14.77
389.13835 	 1.15
389.17474 	 2.29
393.13326 	 6.15
401.13835 	 1.27
402.14618 	 4.86
403.154 	 3.05
405.13326 	 59.835
417.16965 	 100
418.17748 	 23.95
420.15674 	 1.32
435.18021 	 26.36
END IONS

BEGIN IONS
NAME=Training_19848
PEPMASS=327.2529602050781
SMILES=C#CCCCCCCCCCCCC(CC(COC(=O)C)O)O
INCHIKEY=JAKAZHIACKJNNB
FORMULA=C19H34O4
DB=MASSBANK
ID=Training_19848
39.02293 	 6.72
41.03858 	 17.99
43.01784 	 23.365
43.05423 	 6.755
45.03349 	 6.76
53.03858 	 4.23
55.05423 	 35.8975
57.06988 	 5.01166666666667
61.00728 	 4.61
65.03858 	 3.334
67.05423 	 91.144
69.06988 	 16.908
71.04914 	 6.1225
71.08553 	 1.81666666666667
77.03858 	 8.95
79.01784 	 2.01
79.05423 	 51.2775
81.06988 	 83.012
83.08553 	 9.61
85.06479 	 2.35
91.05423 	 20.7925
93.06988 	 42.13
95.04914 	 13.5
95.08553 	 62.23
97.06479 	 3.68
97.10118 	 7.88
103.05423 	 0.37
105.03349 	 1.87
105.06988 	 8.41666666666667
107.08553 	 17.466
109.10118 	 21.8825
119.08553 	 2.68666666666667
121.02841 	 0.75
121.10118 	 11.69
123.11683 	 7.065
133.10118 	 6.03666666666667
135.11683 	 3.94
136.08827 	 2.96
137.13248 	 3.91
147.11683 	 0.9
149.13248 	 8.04
155.14304 	 3.08
167.08553 	 0.24
178.0777 	 0.36
197.11722 	 3.6
207.10157 	 1.87
220.18217 	 11.75
223.07536 	 100
265.14344 	 1.98
266.05736 	 60.3
267.15909 	 10.44
268.16691 	 4.32
269.21112 	 28.59
327.25299 	 0
END IONS

BEGIN IONS
NAME=Training_19851
PEPMASS=245.08082580566412
SMILES=COc1cc(c(cc1O)C(=O)c1ccccc1)O
INCHIKEY=NFJVELXCUBWAFL
FORMULA=C14H12O4
DB=MASSBANK
ID=Training_19851
53.03858 	 4.13
55.01784 	 1.54
55.05423 	 4.27
57.06988 	 9.05666666666667
59.04914 	 2.73
61.00728 	 1.57
62.0151 	 2.54
67.01784 	 2.41
67.05423 	 2.58666666666667
68.99711 	 3.83
69.06988 	 3.295
71.08553 	 7.435
77.03858 	 2.96
79.01784 	 1.32
79.05423 	 1.14
81.03349 	 1.48
81.06988 	 2.55
83.08553 	 1.75666666666667
85.10118 	 11.06
89.05971 	 17.45
93.06988 	 1.15
95.01276 	 12.54
95.04914 	 14.7466666666667
95.08553 	 2.185
96.02058 	 4.38
97.10118 	 1.28
105.03349 	 80.3033333333333
107.07027 	 6.04
107.08553 	 0.78
108.02058 	 2.27
109.02841 	 1.47
109.10118 	 1.19
110.03623 	 1.59
111.04406 	 7.725
113.05971 	 3.74
115.05423 	 1.7
121.10118 	 0.44
123.00767 	 46.365
138.03115 	 7.185
139.03897 	 2.31
152.01041 	 3.01
155.04914 	 4.58
158.03623 	 1.36
163.03897 	 1.23
166.02606 	 3.43
167.03388 	 27.5866666666667
171.04406 	 1.86
172.05188 	 4.67
172.98693 	 5.04
179.03388 	 35.13
183.04406 	 5.595
185.05971 	 1.8
191.03388 	 2.8
200.0468 	 12.23
211.03897 	 11.565
213.05462 	 1.02
217.04953 	 2.86
227.07027 	 2.26
228.04171 	 18.655
229.04953 	 6.06
243.06519 	 76.57
245.08084 	 2.66
END IONS

BEGIN IONS
NAME=Training_16980
PEPMASS=258.071
SMILES=CCN(CC)C(=O)SCc1ccc(cc1)Cl
INCHIKEY=QHTQREMOGMZHJV
FORMULA=C12H16ClNOS
DB=MASSBANK
ID=Training_16980
72.04439 	 1.315
89.03858 	 1.75333333333333
90.0464 	 1.59
98.9996 	 0.88
100.07569 	 6.365
125.01525 	 100
258.07139 	 3.97666666666667
END IONS

BEGIN IONS
NAME=Training_19854
PEPMASS=225.0757446289062
SMILES=CCOC(=O)c1c(C)cc(c(C=O)c1O)O
INCHIKEY=HUXJGSHUVDWZAM
FORMULA=C11H12O5
DB=MASSBANK
ID=Training_19854
53.03858 	 4.37
55.05423 	 4.71
57.06988 	 1.515
61.00728 	 37.55
62.0151 	 3.04666666666667
67.01784 	 1.78
67.05423 	 5.28
69.06988 	 3.43
77.03858 	 2.52
79.01784 	 0.795
79.05423 	 5.18
81.03349 	 3.45
81.06988 	 4.26333333333333
83.08553 	 1.78666666666667
91.05423 	 3.505
93.03349 	 4.15
93.06988 	 3.085
94.06245 	 12.88
95.04914 	 8.6
95.08553 	 2.94666666666667
97.06479 	 0.63
97.10118 	 1.2
103.05423 	 1.44
105.03349 	 6.46
107.04914 	 0.7
107.08553 	 2.21
109.02841 	 6.89
109.06479 	 3.13
109.10118 	 0.66
119.04914 	 1.26
121.02841 	 11.02
121.10118 	 1.32
122.03623 	 6.72
122.05736 	 15.52
123.04406 	 2.64
131.04914 	 23.96
131.08553 	 0.75
133.02841 	 7.265
135.04406 	 6.08
147.04406 	 3.04
150.03115 	 9.7
150.05228 	 4.31
161.02332 	 3.235
163.03897 	 3.895
165.01824 	 4.795
165.05462 	 2.355
177.01824 	 4.435
179.03388 	 22.305
191.03388 	 10.055
193.04953 	 74.28
195.0288 	 11.305
195.06519 	 1.08
207.06519 	 4.62
209.04445 	 6.765
211.0601 	 0.84
225.07575 	 0
END IONS

BEGIN IONS
NAME=Training_19857
PEPMASS=225.0910034179688
SMILES=c1ccc(cc1)/C=C/C(=O)c1ccc(cc1)O
INCHIKEY=UAHGNXFYLAJDIN
FORMULA=C15H12O2
DB=MASSBANK
ID=Training_19857
55.05423 	 1.68
57.06988 	 3.34
61.00728 	 81.805
62.0151 	 6.335
63.02293 	 7.55
65.03858 	 1.82
71.04914 	 2.09
71.08553 	 3.78
79.05423 	 3.38
81.06988 	 0.79
83.08553 	 0.31
85.02841 	 4.57
85.10118 	 1.71
89.05971 	 6.58
91.05423 	 37.62
95.08553 	 2.78
103.05423 	 26.51
107.04914 	 0.51
109.10118 	 2.88
111.04406 	 1.95
119.04914 	 0.33
121.02841 	 19.245
131.04914 	 25.27
147.04406 	 1.675
179.08553 	 0.87
185.03858 	 100
187.05423 	 4.52
207.08044 	 0.7
225.09101 	 0
END IONS

BEGIN IONS
NAME=Training_19860
PEPMASS=241.08592224121088
SMILES=c1ccc(c(c1)C(=O)/C=C/c1ccc(cc1)O)O
INCHIKEY=FGPJTMCJNPRZGF
FORMULA=C15H12O3
DB=MASSBANK
ID=Training_19860
55.05423 	 7.07
57.06988 	 4.83
61.00728 	 51.785
62.0151 	 6.1
63.00767 	 0.74
65.03858 	 7.83
67.05423 	 5.05
79.01784 	 34.645
81.06988 	 6.59
89.05971 	 3.16
91.05423 	 13.7
95.04914 	 4.92
95.08553 	 6.72
101.03858 	 7.73
102.01002 	 5.73
119.04914 	 10.786
120.02058 	 24.82
121.02841 	 76.718
137.02332 	 3.64
138.01002 	 15.41
147.04406 	 23.925
156.02058 	 6.265
161.05971 	 2.19
162.01002 	 6.96
164.99711 	 23.985
165.06988 	 13.97
167.08553 	 2.3
176.06205 	 10.47
177.06988 	 2.14
180.02058 	 46.56
181.99984 	 5.73
183.00767 	 9.97
194.03623 	 2.89
195.08044 	 9.73333333333333
198.03115 	 8
223.07536 	 7.005
226.06245 	 10.3166666666667
239.07027 	 6.16
241.08592 	 29.4766666666667
END IONS

BEGIN IONS
NAME=Training_19863
PEPMASS=271.0964660644531
SMILES=COc1ccc(cc1)/C=C/C(=O)c1ccc(cc1O)O
INCHIKEY=ADRQFDIWPRFKSP
FORMULA=C16H14O4
DB=MASSBANK
ID=Training_19863
61.00728 	 13.38
62.0151 	 1.47
63.00767 	 1.775
81.03349 	 1.39
81.06988 	 4.69
83.08553 	 2.72
89.05971 	 4.61
95.08553 	 6.56
131.04914 	 28.72
133.06479 	 1.325
137.02332 	 19.4733333333333
161.05971 	 1.965
162.01002 	 6.95
163.03897 	 4.94
171.08044 	 2.51
171.11683 	 2.61
180.02058 	 67.48
181.99984 	 23.67
194.03623 	 2.71
195.08044 	 9.36
198.03115 	 8.43
223.07536 	 7.07
226.06245 	 6.34
239.07027 	 12.7
241.08592 	 48.6
269.08083 	 0.2
271.09648 	 0
END IONS

BEGIN IONS
NAME=Training_5199
PEPMASS=231.0434
SMILES=COC(=NS(=O)(=O)c1ccc(cc1)N)O
INCHIKEY=VGPYEHKOIGNJKV
FORMULA=C8H10N2O4S
DB=MASSBANK
ID=Training_5199
65.03858 	 28.4708333333333
66.03383 	 0.57
68.04948 	 4.69111111111111
78.03383 	 0.8325
79.01784 	 0.618
80.04948 	 5.54625
92.04948 	 57.6121428571429
96.04439 	 1.25857142857143
108.04439 	 58.1621428571429
110.06004 	 7.35333333333333
156.01138 	 69.4733333333333
188.03759 	 0.905
231.0434 	 3.84928571428571
END IONS

BEGIN IONS
NAME=Training_19866
PEPMASS=241.08592224121088
SMILES=c1ccc(cc1)/C=C/C(=O)c1ccc(cc1O)O
INCHIKEY=JUMSUVHHUVPSOY
FORMULA=C15H12O3
DB=MASSBANK
ID=Training_19866
55.05423 	 9.29
57.06988 	 5.19
61.00728 	 42.245
67.05423 	 8.08
68.99711 	 4.63
69.06988 	 6.46
79.01784 	 25.28
79.05423 	 9.43
81.03349 	 14.13
81.06988 	 11.66
83.08553 	 4.67
91.05423 	 8.21
93.06988 	 5.66
95.08553 	 12.555
103.05423 	 28.565
105.06988 	 5.02
107.04914 	 5.22
117.06988 	 0.71
120.02058 	 15.88
130.06245 	 0.62
131.04914 	 35.415
137.02332 	 96.355
138.01002 	 10.86
144.0781 	 100
145.08592 	 9.2
156.02058 	 5.79
162.01002 	 7.75
163.03897 	 6.52
164.99711 	 16.28
165.06988 	 4.2
167.08553 	 4.06
177.09101 	 0.24
180.02058 	 40.865
181.99984 	 19.135
183.00767 	 5.91
195.08044 	 10.88
198.03115 	 8.05
223.07536 	 5.83
226.06245 	 7.32
239.07027 	 10.125
241.08592 	 4.86666666666667
END IONS

BEGIN IONS
NAME=Training_19869
PEPMASS=471.2013244628906
SMILES=CC1(C)[C@H](CC(=O)O)C2(C)C3CC[C@]4(C)C(=CC(=O)O[C@H]4c4ccoc4)[C@@]3(C[C@@H](C1=O)C2=O)O
INCHIKEY=UKTUQKGXNWDYAI
FORMULA=C26H30O8
DB=MASSBANK
ID=Training_19869
55.01784 	 7.14
65.03858 	 11.68
67.05423 	 39.565
69.03349 	 5.15
79.05423 	 13.16
81.03349 	 19.27
81.06988 	 6.66
91.05423 	 15.02
93.06988 	 6.91
95.04914 	 100
97.06479 	 7.315
105.06988 	 8.83
107.04914 	 3.59
107.08553 	 5.52
115.05423 	 5.44
117.06988 	 7.77
119.08553 	 7.96
123.08044 	 4.745
125.05971 	 5.74
128.06205 	 11.95
129.06988 	 10.93
131.08553 	 8.73
133.10118 	 10.42
135.08044 	 3.62
141.06988 	 8.1
142.0777 	 7.32
143.08553 	 8.805
145.06479 	 11.095
145.10118 	 4.46
147.08044 	 5.68
153.06988 	 6.1
154.0777 	 7.71
155.08553 	 13.48
157.10118 	 6.63
159.08044 	 6.385
161.09609 	 3.77
165.06988 	 10.2
165.09101 	 3.97
167.08553 	 9.45
169.10118 	 7.535
171.08044 	 11.185
173.09609 	 5.885
179.08553 	 10.68
181.10118 	 6.27
182.07262 	 6.94
183.08044 	 12.425
185.09609 	 6.725
189.09101 	 5.52
193.10118 	 7.36
195.08044 	 10.19
197.09609 	 11.805
199.07536 	 3.69
199.11174 	 3.83
207.10157 	 5.09
207.11683 	 7.05
209.09609 	 6.22
211.07536 	 11.82
211.11174 	 3.34
213.09101 	 5.76
219.11683 	 6.55
221.09609 	 6.42
223.11174 	 5.34
225.09101 	 5.78
229.08592 	 3.22
232.08827 	 5.42
233.09609 	 6.19
235.11174 	 5.07
237.12739 	 6.47
242.05736 	 4.78
243.11683 	 5.96
247.11174 	 5.775
249.12739 	 4.05
251.10666 	 4.23
253.12231 	 10.81
261.12739 	 3.95
263.10666 	 3.3
265.12231 	 7.52
267.10157 	 4.72
269.11722 	 8.28
270.12505 	 3.4
271.11174 	 6.15
271.13287 	 24.54
273.12739 	 5.015
275.10666 	 3.83
275.14304 	 4.55
277.12231 	 3.38
286.13522 	 3.4
287.14304 	 5.66
293.11722 	 4.53
295.09648 	 3.48
295.13287 	 5.85
297.11214 	 13.74
298.11996 	 3.74
301.15869 	 6.77
307.09648 	 4.6
309.11214 	 7.3
315.13796 	 4.18
321.11214 	 6.32
329.15361 	 7.42
333.11214 	 2.95
335.12779 	 6.17
339.1227 	 5.05
343.16926 	 4.44
347.16417 	 5.37
357.14852 	 3.26
371.16417 	 4.31
373.14344 	 5.57
375.15909 	 3.615
377.17474 	 20.76
379.154 	 5.51
383.11253 	 3.54
385.14344 	 3.7
389.17474 	 4.84
391.154 	 36.23
392.16183 	 9.19
401.13835 	 6.04
403.154 	 46.34
404.16183 	 13.21
415.154 	 5.97
417.13326 	 10.34
417.16965 	 4.53
423.14383 	 11.97
429.13326 	 11.79
435.14383 	 86.66
436.15166 	 20.44
445.12818 	 3.98
447.14383 	 100
448.15166 	 24.19
471.20134 	 0
END IONS

BEGIN IONS
NAME=Training_19875
PEPMASS=411.1802062988281
SMILES=CC(=CCc1c(ccc2C(=O)[C@H]3c4cc(c(cc4OC[C@H]3Oc12)OC)OC)OC)C
INCHIKEY=QADCCYSYLNTZHV
FORMULA=C24H26O6
DB=MASSBANK
ID=Training_19875
53.03858 	 3.58
59.04914 	 41.05
65.03858 	 2.24
69.06988 	 4.7
77.03858 	 8.08
79.01784 	 44.72
79.05423 	 5.015
81.06988 	 13.16
83.01276 	 20.63
91.05423 	 15.34
93.06988 	 7.515
94.04132 	 4.33
95.04914 	 8.305
95.08553 	 50.52
96.05697 	 1.65
97.06479 	 13.21
103.05423 	 4.11
105.03349 	 53.445
106.04132 	 0.94
107.04914 	 5.09
107.08553 	 34.61
108.05697 	 3.02
109.06479 	 2.715
109.10118 	 42.2
115.05423 	 5.28
117.06988 	 3.52
118.04132 	 1.87
119.04914 	 8.78
119.08553 	 34.65
121.06479 	 13.415
121.10118 	 33.07
123.11683 	 16.51
124.05188 	 5.785
129.06988 	 2.69
131.04914 	 4.25
133.02841 	 62.335
133.10118 	 40.86
135.04406 	 5.21
135.11683 	 27.57
136.05188 	 4.63
137.05971 	 1.47
139.07536 	 10.63
144.05697 	 2.86
145.06479 	 5.535
145.10118 	 22.87
147.04406 	 7.11
147.11683 	 18.73
148.05188 	 4.95
149.05971 	 23.725
151.07536 	 17.65
157.06479 	 3.825
157.10118 	 50.97
159.04406 	 5.605
159.08044 	 1.995
159.11683 	 36.41
161.05971 	 9.795
161.13248 	 17.38
162.03115 	 0.77
162.06753 	 1.61
163.03897 	 76.555
165.05462 	 2.73
165.09101 	 1.45
167.07027 	 5.31
169.10118 	 16.58
171.04406 	 12.15
171.08044 	 3.62
171.11683 	 66.58
173.05971 	 0.69
173.13248 	 23.37
175.07536 	 4.01
176.0468 	 2.9
177.05462 	 17.28
177.09101 	 13.39
178.06245 	 7.49
179.07027 	 17.97
183.11683 	 29.48
185.13248 	 62.91
187.07536 	 0.83
189.05462 	 4.7
191.07027 	 27.185
193.08592 	 2.83
195.11683 	 25
197.13248 	 38.11
199.07536 	 7.39
199.11174 	 22.65
199.14813 	 17.65
203.10666 	 12.77
211.11174 	 14.48
211.14813 	 14.63
213.12739 	 57.39
217.08592 	 0.76
221.11722 	 1.32
223.11174 	 17.26
225.12739 	 13.97
229.12231 	 20.5866666666667
241.12231 	 37.22
255.13796 	 12.93
255.17434 	 13.67
257.11722 	 2.16
283.16926 	 15.82
301.14344 	 14.3
311.20056 	 37.29
325.10705 	 0.89
343.19039 	 14.04
355.19039 	 32.06
411.18021 	 0
END IONS

BEGIN IONS
NAME=Training_19878
PEPMASS=477.248291015625
SMILES=CC(=O)O[C@@H]1CC2C(C)(C)C(=O)CC[C@]2(C)C2CC[C@@]3(C)[C@H](C(=O)OC)OC(=O)C4C3([C@]12C)O4
INCHIKEY=CDTMPWYDQKWYFT
FORMULA=C26H36O8
DB=MASSBANK
ID=Training_19878
55.05423 	 2.86
57.06988 	 8.66
59.04914 	 3.27
67.05423 	 4.875
69.06988 	 3.17333333333333
71.08553 	 4.8
79.01784 	 6.16
79.05423 	 3.17
81.06988 	 3.77
83.01276 	 6.42
83.08553 	 5.24
87.04406 	 2.41
89.05971 	 16.49
91.05423 	 8.62
93.06988 	 3.12666666666667
95.08553 	 4.57
97.06479 	 2.19
97.10118 	 5.19
105.06988 	 4.58
107.08553 	 4.21666666666667
109.10118 	 8.27
117.06988 	 2.37
119.08553 	 5.52333333333333
121.10118 	 5.97
123.11683 	 3.39
125.09609 	 3.45
129.06988 	 2.37
131.08553 	 3.56
133.08592 	 3.475
133.10118 	 5.63
135.11683 	 6.71
142.0777 	 2.35
143.08553 	 3.425
145.10118 	 3.515
149.09609 	 2.92
155.08553 	 2.67
156.09335 	 2.39
157.10118 	 3.925
159.08044 	 2.085
159.11683 	 2.94333333333333
161.05971 	 3.16
161.09609 	 1.82
169.10118 	 2.785
171.11683 	 3.25
177.09101 	 8.01
181.10118 	 2.19
183.11683 	 2.46
185.13248 	 2.21
189.11213 	 2.31
191.07027 	 2.92
191.10666 	 2.23
195.11683 	 1.865
197.13248 	 2.31
199.11174 	 1.72
209.13248 	 1.81
215.12779 	 3.52
219.17434 	 4.14
265.07067 	 9.95
266.07849 	 15.98
280.14578 	 2.64
305.13835 	 1.75
335.20056 	 6.27
344.16183 	 3.36
346.16222 	 4.39
362.19352 	 2.78
423.18021 	 100
424.18804 	 23.74
477.24829 	 0
END IONS

BEGIN IONS
NAME=Training_16981
PEPMASS=305.211
SMILES=CC12CCCC(C)(C1CCC13CC(CCC23)C(=O)C1)C(=O)O
INCHIKEY=PMCAXNOWFFQTHM
FORMULA=C19H28O3
DB=MASSBANK
ID=Training_16981
71.04914 	 3.58
79.05423 	 21.36
81.06988 	 10.36
91.05423 	 20.75
93.06988 	 22.32
95.04914 	 6.28
95.08553 	 21.45
105.06988 	 27.36
107.08553 	 36.52
109.10118 	 23.95
111.08044 	 4.2
117.06988 	 9.59
119.08553 	 15.32
121.10118 	 30.64
123.08044 	 3.66
123.11683 	 4.69
125.09609 	 11.56
129.06988 	 5.53
131.08553 	 15.96
132.09335 	 4.08
133.10118 	 35.32
135.11683 	 24.37
137.09609 	 6.22
143.08553 	 12.05
145.10118 	 22.42
147.11683 	 18.26
149.13248 	 14.46
151.11174 	 6.29
155.08553 	 3.63
157.10118 	 19.21
159.11683 	 19.59
161.13248 	 9.22
163.11174 	 13.09
171.11683 	 9.71
173.13248 	 3.95
175.14813 	 7.56
177.12739 	 25.08
185.13248 	 9.39
187.14813 	 3.46
189.12739 	 11.99
199.14813 	 8.07
201.16378 	 6.56
213.16378 	 13.78
215.17943 	 9.57
217.19508 	 5.05
241.19508 	 92.17
243.17434 	 3.51
245.18999 	 5.7
251.17943 	 4.85
259.20564 	 100
269.18999 	 17.41
287.20056 	 55.82
305.21112 	 8.08
END IONS

BEGIN IONS
NAME=Training_19881
PEPMASS=521.2380981445312
SMILES=CC(=O)O[C@@H]1C[C@@H]([C@]2(C)C3CC[C@@]4(C)[C@H](C(=O)O)OC(=O)C5C4([C@]3(C)C(=O)CC2C1(C)C)O5)OC(=O)C
INCHIKEY=WROKSYFOSDWFHL
FORMULA=C27H36O10
DB=MASSBANK
ID=Training_19881
55.05423 	 9.38
67.05423 	 10.59
69.06988 	 7.68
79.05423 	 15.09
81.06988 	 8.76
83.08553 	 8.15
89.05971 	 13.47
91.05423 	 113.845
93.06988 	 17.595
95.04914 	 6.42
95.08553 	 9.495
105.06988 	 23.985
107.08553 	 22.755
109.10118 	 22.005
115.05423 	 5.96
117.06988 	 18.46
119.08553 	 32.765
121.06479 	 8.49
121.10118 	 32.04
129.06988 	 9.16
131.08553 	 11.295
133.10118 	 28.745
135.08044 	 13.72
135.11683 	 16.435
137.09609 	 11.8
142.0777 	 5.88
143.08553 	 9.72
145.06479 	 14.56
145.10118 	 8.08
147.08044 	 10.605
149.04445 	 13.37
149.09609 	 8.88
155.08553 	 7.27
157.10118 	 9.755
159.08044 	 7.665
159.11683 	 14.865
163.07536 	 31.23
167.05501 	 70.49
169.10118 	 9.84
171.11683 	 7.83
173.05971 	 9.02
177.09101 	 29.2
179.08553 	 6.95
181.10118 	 8.87
183.11683 	 8.85
191.07027 	 51.93
193.10118 	 12.15
195.11683 	 8.46
205.08592 	 12.21
207.11683 	 10.385
208.12465 	 8.93
209.13248 	 8.42
219.06519 	 8.59
220.12465 	 10.59
221.13248 	 6.17
223.14813 	 13.23
235.14813 	 10.44
237.07575 	 12.06
251.14304 	 22.9
265.07067 	 62.68
279.13796 	 12.33
335.05501 	 1.59
337.03428 	 1.1
343.154 	 11.89
348.02645 	 0.36
350.0421 	 0.39
351.01354 	 1.59
352.05775 	 1.65
363.04993 	 5.64
364.05775 	 0.92
365.02919 	 2.46
366.03702 	 17.73
367.04484 	 2.8
380.05267 	 0.43
381.06049 	 39.26
382.06832 	 7.19
385.07067 	 1.48
400.09414 	 1.75
413.10197 	 0.46
426.10979 	 21.45
427.11762 	 5.45
429.09688 	 7.14
430.1047 	 1.57
439.08123 	 1.19
441.09688 	 9.81
442.1047 	 3.21
443.11253 	 11.51
444.12035 	 2.82
453.09688 	 0.37
454.1047 	 18.58
455.11253 	 5.48
457.09179 	 100
458.09962 	 26.31
471.10744 	 21.65
472.11527 	 15.31
473.12309 	 3.13
521.23812 	 0
END IONS

BEGIN IONS
NAME=Training_3834
PEPMASS=115.0324
SMILES=Cn1ccnc1S
INCHIKEY=PMRYVIKBURPHAH
FORMULA=C4H6N2S
DB=MASSBANK
ID=Training_3834
56.04948 	 38.59
57.0573 	 100
58.995 	 6.15
69.04472 	 3.46
71.06037 	 4.37
74.0059 	 15.89
81.04472 	 2.33
82.05255 	 3.05
83.06037 	 6.64
88.02155 	 18.08
100.00897 	 3.82
114.02462 	 2.74
115.03245 	 199.97
END IONS

BEGIN IONS
NAME=Training_19884
PEPMASS=541.1856689453125
SMILES=COc1cc(cc(c1OC)OCc1ccccc1)c1coc2cc(c(c(c2c1=O)O)OC)OCc1ccccc1
INCHIKEY=BDFCYBFDARSRDM
FORMULA=C32H28O8
DB=MASSBANK
ID=Training_19884
55.05423 	 3.4
57.06988 	 9.91
63.02293 	 0.2
65.03858 	 6.26
67.05423 	 7.18
69.06988 	 10.04
71.08553 	 8.43
81.06988 	 20.5
83.08553 	 12.19
85.10118 	 3.34
91.05423 	 70.8933333333333
93.06988 	 7.13
95.08553 	 24.29
97.10118 	 8.24
105.06988 	 8.03
107.08553 	 10.22
109.10118 	 20.98
111.11683 	 5.03
119.08553 	 7.28
121.10118 	 9.93
123.11683 	 9.87
131.08553 	 3.49
133.10118 	 11.56
135.11683 	 21
137.13248 	 3.35
145.10118 	 7.6
147.11683 	 26.15
149.13248 	 10.23
153.06988 	 0.31
159.11683 	 16.21
161.13248 	 26.27
163.14813 	 4.81
165.06988 	 1.74
166.0777 	 3.13
168.00532 	 1.49
173.13248 	 7.9
175.14813 	 10.63
179.08553 	 0.59
181.10118 	 3.66
183.0288 	 3.78
187.14813 	 4.76
189.16378 	 5.16
199.14813 	 3.79
201.16378 	 5.8
203.17943 	 3.91
213.16378 	 4.74
215.17943 	 6.96
241.19508 	 3.18
243.21073 	 3.45
255.21073 	 3.63
257.22638 	 3.1
273.03936 	 1.22
331.08123 	 1.01
344.05267 	 0.88
359.07614 	 1.23
375.08632 	 0.41
403.08123 	 0.27
541.18569 	 0
END IONS

BEGIN IONS
NAME=Training_19887
PEPMASS=347.258056640625
SMILES=CC([C@H]1CCC2C3CC=C4C[C@H](CC[C@]4(C)C3CC[C@]12C)O)C(=O)O
INCHIKEY=NPBNRBWMDNZEBN
FORMULA=C22H34O3
DB=MASSBANK
ID=Training_19887
55.01784 	 22.815
55.05423 	 24.87
57.06988 	 28.3166666666667
61.00728 	 9.03
67.05423 	 17.1966666666667
69.06988 	 15.8066666666667
71.01276 	 3.65
71.08553 	 14.295
79.01784 	 13.515
79.05423 	 19.05
80.0468 	 24.72
81.06988 	 24.04
83.08553 	 7.715
85.10118 	 3.95
89.05971 	 10.335
91.05423 	 59.3
93.06988 	 16.5166666666667
95.04914 	 17.8
95.08553 	 17.5433333333333
99.04406 	 20.28
105.06988 	 27.73
106.06245 	 15.86
107.04914 	 6.73
107.08553 	 14.72
109.02841 	 6.95
109.06479 	 8.09
109.10118 	 7.45666666666667
113.05971 	 5.06
117.06988 	 20.365
119.08553 	 35.81
121.10118 	 8.84
123.11683 	 2.4
129.06988 	 7.63
131.08553 	 7.29
133.06479 	 11.57
133.10118 	 9.00666666666667
135.11683 	 8.08
145.10118 	 5.77
147.11683 	 3.1
151.03897 	 8.27
159.04406 	 7.28
161.13248 	 8.48
187.07536 	 2.23
203.07027 	 8.37
203.14304 	 51.84
205.08592 	 4.13
207.10157 	 42.58
213.05462 	 10.11
213.12739 	 5.57
215.10666 	 2.9
217.08592 	 7.57
219.17434 	 97.06
229.08592 	 6
229.12231 	 9.92
231.13796 	 7.11
239.10666 	 2.63
241.12231 	 27.19
242.13013 	 5.78
243.13796 	 8.37
257.11722 	 6.35
259.13287 	 44.3
260.1407 	 11.63
267.10157 	 2.55
269.11722 	 22.59
281.11722 	 2.71
283.13287 	 8.19
295.13287 	 5.81
347.25807 	 0
END IONS

BEGIN IONS
NAME=Training_19890
PEPMASS=633.3421630859375
SMILES=CC(=CCCC1(C)C=Cc2c(c3C(=O)C4CC5CC6C(C)(C)OC(C/C=C(/C)\C(=O)O)(C5O)C46Oc3c(CC=C(C)C)c2O1)O)C
INCHIKEY=CXFIQFGADOTDPF
FORMULA=C38H48O8
DB=MASSBANK
ID=Training_19890
53.03858 	 27.28
55.01784 	 7.59
55.05423 	 11.06
65.03858 	 6.05
67.05423 	 20.44
69.06988 	 33.57
71.04914 	 10.18
79.05423 	 18.77
81.03349 	 10.39
81.06988 	 38.9566666666667
83.04914 	 14.22
83.08553 	 14.32
91.05423 	 45.965
93.06988 	 40.2033333333333
95.04914 	 16.17
95.08553 	 28.3
99.04406 	 32.89
105.06988 	 23.34
107.08553 	 45.11
109.02841 	 53.465
109.06479 	 15.98
109.10118 	 53.245
111.08044 	 13.94
117.06988 	 13.15
119.08553 	 26.05
121.06479 	 14.96
121.10118 	 36.035
123.04406 	 6.87
123.08044 	 26.84
123.11683 	 24.46
128.06205 	 12.21
129.06988 	 22.42
131.08553 	 28.11
133.10118 	 27.915
135.04406 	 10.86
135.08044 	 14.275
135.11683 	 37.505
137.09609 	 17.19
139.03897 	 17.265
141.06988 	 11.21
142.0777 	 8.26
143.08553 	 21.945
145.06479 	 10.75
145.10118 	 24.68
147.08044 	 13.55
147.11683 	 30.36
149.09609 	 22.7
149.13248 	 17.57
151.03897 	 100
155.08553 	 14.24
157.10118 	 11.83
159.08044 	 21.185
159.11683 	 27.61
161.05971 	 8.72
161.09609 	 20.2
161.13248 	 22.89
163.03897 	 12.26
163.07536 	 7.8
163.11174 	 21.13
165.06988 	 11.98
167.08553 	 7.81
171.08044 	 17.6
171.11683 	 18.31
173.09609 	 14.21
173.13248 	 24.04
175.07536 	 14.07
175.11174 	 19.24
177.01824 	 13.33
177.05462 	 6.22
177.09101 	 20.3
177.12739 	 14.9
185.13248 	 18.92
187.07536 	 18.4
187.11174 	 16.26
187.14813 	 20.1
189.05462 	 15.21
189.09101 	 12.04
189.12739 	 16.74
191.07027 	 19.105
193.08592 	 21.89
195.0288 	 38.66
195.11683 	 18.03
199.07536 	 14.145
201.12739 	 15.6
203.07027 	 15.14
205.08592 	 29.6
207.10157 	 51.48
211.11174 	 16.05
213.12739 	 32.47
215.14304 	 14.41
217.08592 	 28.79
223.11174 	 17.42
227.10666 	 12.71
229.12231 	 24.41
231.06519 	 13.2
231.13796 	 20.61
233.08084 	 25.59
239.10666 	 19.09
241.12231 	 62.15
243.06519 	 16.21
243.13796 	 15.44
257.11722 	 14.67
259.13287 	 71.39
267.10157 	 12.03
269.04445 	 12.45
269.11722 	 27.4
273.14852 	 77.36
287.12779 	 13.92
299.12779 	 19.28
391.154 	 12.47
413.23225 	 39.1
419.14891 	 11.01
491.2792 	 91.76
493.29485 	 76.11
633.34219 	 0
END IONS

BEGIN IONS
NAME=Training_19893
PEPMASS=469.4039916992188
SMILES=CC(=CCC[C@@H](C)[C@@H]1CC[C@]2(C)C3=C(CC[C@@]12C)[C@@]1(C)CC[C@@H](C(C)(C)[C@@H]1CC3)OC(=O)C)C
INCHIKEY=BQPPJGMMIYJVBR
FORMULA=C32H52O2
DB=MASSBANK
ID=Training_19893
55.05423 	 31.165
57.06988 	 14.8233333333333
59.04914 	 1.67
67.05423 	 40.01
69.03349 	 11.28
69.06988 	 31.14
71.04914 	 12.68
71.08553 	 6.94
79.01784 	 29.26
79.05423 	 28.56
81.06988 	 54.69
83.04914 	 12.1
83.08553 	 14.31
85.06479 	 13.31
85.10118 	 6.15
89.05971 	 18.4
91.05423 	 29.35
93.06988 	 51.8
95.04914 	 19.01
95.08553 	 61.625
105.06988 	 62.4
107.08553 	 64.965
109.06479 	 17.095
109.10118 	 44.635
117.06988 	 19.33
119.08553 	 69.465
121.06479 	 14.83
121.10118 	 51.125
123.08044 	 17.61
123.11683 	 21.81
129.06988 	 15.98
131.08553 	 29.625
133.10118 	 53.13
135.08044 	 17.86
135.11683 	 23.68
142.0777 	 15.44
143.08553 	 21.605
145.10118 	 40.265
147.08044 	 13.08
147.11683 	 31.91
149.09609 	 15.84
155.08553 	 17.34
156.09335 	 15.2
157.10118 	 29.825
159.08044 	 15.55
159.11683 	 30.855
161.09609 	 16.605
161.13248 	 21.83
169.10118 	 17.44
171.11683 	 23.12
173.09609 	 17.245
173.13248 	 17.58
175.11174 	 14.03
181.10118 	 11.73
183.11683 	 18.635
185.09609 	 12.05
185.13248 	 17.335
187.11174 	 14.79
187.14813 	 18.02
189.16378 	 19.95
195.11683 	 14.61
197.13248 	 12.96
199.11174 	 12.43
201.12739 	 14.68
219.17434 	 40.03
305.15361 	 100
306.16143 	 24.43
469.40401 	 0
END IONS

BEGIN IONS
NAME=Training_19896
PEPMASS=285.0757446289062
SMILES=Cc1cc2c(c(c1)O)C(=O)c1c(cc(cc1O)OC)C2=O
INCHIKEY=FFWOKTFYGVYKIR
FORMULA=C16H12O5
DB=MASSBANK
ID=Training_19896
55.05423 	 15.645
57.03349 	 3.92
57.06988 	 30.96
59.04914 	 18.915
61.00728 	 12.84
62.0151 	 12.505
63.02293 	 5.085
67.05423 	 17.35
69.06988 	 13.835
71.04914 	 7.48
71.08553 	 18.815
73.02841 	 7.83
78.01002 	 25.53
79.01784 	 11.59
79.05423 	 17
81.06988 	 22.66
83.08553 	 6.825
85.06479 	 3.05
85.10118 	 7.945
87.04406 	 12.975
89.05971 	 61.5833333333333
91.05423 	 21.14
93.06988 	 8.385
95.04914 	 6.75
95.08553 	 18.35
96.99202 	 7.73
103.07536 	 3.74
105.06988 	 10.99
107.07027 	 3.6
107.08553 	 5.7
109.10118 	 7.9
133.08592 	 8.33
135.04406 	 0.41
144.05697 	 0.43
145.06479 	 0.33
158.07262 	 0.6
159.08044 	 0.44
168.05697 	 3.33
171.04406 	 0.27
172.05188 	 0.79
173.05971 	 0.33
175.03897 	 7.85
185.05971 	 1.06
186.06753 	 0.62
187.07536 	 0.97
196.05188 	 4
197.05971 	 2.96
200.0468 	 2.62
201.05462 	 0.84
209.05971 	 0.26
211.07536 	 0.56
213.05462 	 3.96
214.06245 	 5.32
215.07027 	 2.13
224.0468 	 2.3
225.05462 	 2.94
227.03388 	 1.03
227.07027 	 0.54
228.04171 	 1.44
229.04953 	 0.31
239.07027 	 0.42
241.04953 	 5.37
242.05736 	 26.45
243.06519 	 3.49
252.04171 	 0.61
253.04953 	 3.43
255.0288 	 2.36
255.06519 	 4.47
257.08083 	 0.56
267.06518 	 7.06666666666667
268.07301 	 6.6
269.04445 	 1.77
270.05228 	 100
271.0601 	 18.03
285.07575 	 35.3475
END IONS

BEGIN IONS
NAME=Training_19899
PEPMASS=327.3621215820312
SMILES=CCCCCCCCCCCCCCCCCCCCCCO
INCHIKEY=NOPFSRXAKWQILS
FORMULA=C22H46O
DB=MASSBANK
ID=Training_19899
53.03858 	 2.51
55.01784 	 1.61
55.05423 	 3.55333333333333
57.06988 	 6.07
59.04914 	 1.24
61.00728 	 7.28
62.0151 	 8.79
63.02293 	 1.61
67.05423 	 4.97
69.06988 	 3.215
71.08553 	 2.97
73.06479 	 6.23
79.01784 	 1.725
79.05423 	 3.66
81.06988 	 3.40666666666667
83.08553 	 1.43
91.05423 	 4.63
93.06988 	 2.655
95.04914 	 6.83
95.08553 	 4.4
97.10118 	 1.18
99.08044 	 2.75
107.08553 	 1.82
109.10118 	 2.57
125.09609 	 2.47
152.06205 	 7.89
168.05697 	 2.46
203.14304 	 5.97
207.08044 	 100
233.03858 	 5.6
251.04914 	 2.69
327.36214 	 0
END IONS

BEGIN IONS
NAME=Training_19902
PEPMASS=183.065185546875
SMILES=CC(=O)c1c(cc(cc1O)OC)O
INCHIKEY=GKSGTWUNURZTKD
FORMULA=C9H10O4
DB=MASSBANK
ID=Training_19902
53.03858 	 2.94
55.01784 	 1.06
55.05423 	 5.195
57.06988 	 1.14
59.04914 	 0.63
65.03858 	 1.73
67.01784 	 4
67.05423 	 5.9
69.03349 	 0.96
69.06988 	 3.105
79.01784 	 3.42
79.05423 	 4.94
81.03349 	 2.27
81.06988 	 6.585
83.04914 	 3.075
83.08553 	 1.71
85.02841 	 4.86
89.05971 	 0.25
91.05423 	 3.3
93.06988 	 3.16
94.04132 	 1.39
95.04914 	 10.865
95.08553 	 2.77666666666667
97.06479 	 0.88
99.04406 	 1.875
101.00219 	 100
102.01002 	 3.14
109.06479 	 5.625
111.04406 	 5.57
112.05188 	 1.58
119.01276 	 0.82
119.04914 	 1.3
119.08553 	 0.23
123.04406 	 11.785
125.02332 	 1.79
125.05971 	 2.63
133.06479 	 0.64
137.05971 	 9.99
138.03115 	 1.85
139.03897 	 9.175
140.0468 	 6.805
141.05462 	 6.125
151.03897 	 5.23
153.05462 	 9.945
155.07027 	 3.995
165.05462 	 11.775
167.03388 	 67.415
168.04171 	 69.195
181.04953 	 3.67
183.06519 	 138.276666666667
END IONS

BEGIN IONS
NAME=Training_16982
PEPMASS=349.201
SMILES=C[C@@]12CCC[C@](C)([C@H]1CCC1=CC(=O)[C@H](CCC2=O)C1O)C(=O)OC
INCHIKEY=HJKQFAIAZHHRKW
FORMULA=C20H28O5
DB=MASSBANK
ID=Training_16982
79.05423 	 11.49
81.06988 	 6.51
91.05423 	 9.71
93.06988 	 10.99
95.04914 	 7.44
95.08553 	 6.57
105.06988 	 28.65
107.08553 	 20.2
119.08553 	 19.58
121.06479 	 7.61
121.10118 	 12.54
128.06205 	 6.33
129.06988 	 7.12
131.08553 	 17.49
133.10118 	 11.34
135.08044 	 7.49
141.06988 	 8.86
143.08553 	 15.22
145.10118 	 22
147.08044 	 6.09
147.11683 	 11.28
155.08553 	 14.77
157.10118 	 14.13
159.11683 	 21.75
161.09609 	 6.58
161.13248 	 9.65
169.10118 	 18.56
171.11683 	 6.42
173.09609 	 6.29
173.13248 	 13.95
179.08553 	 6.97
183.11683 	 16.45
185.13248 	 7.72
195.11683 	 9.42
196.12465 	 7.6
197.09609 	 12.08
197.13248 	 9.9
209.13248 	 5.83
211.11174 	 10.07
211.14813 	 16.59
225.16378 	 42.99
235.14813 	 12.13
243.17434 	 21.71
253.15869 	 100
271.16926 	 69.02
313.17982 	 10.77
331.19039 	 10.4
349.20095 	 30.2
END IONS

BEGIN IONS
NAME=Training_19908
PEPMASS=411.2377319335938
SMILES=C=C[C@@]1(C)CC(=O)[C@@]2([C@@]3(C)[C@H](CCC(C)(C)[C@@H]3[C@@H]([C@@H]([C@@]2(C)O1)OC(=O)C)O)O)O
INCHIKEY=OHCQJHSOBUTRHG
FORMULA=C22H34O7
DB=MASSBANK
ID=Training_19908
53.03858 	 3.09
55.01784 	 15.77
55.05423 	 14.86
57.06988 	 39.7166666666667
65.03858 	 12.26
67.05423 	 57.9633333333333
69.03349 	 6.17
69.06988 	 27.2066666666667
71.04914 	 9.765
71.08553 	 49.87
79.01784 	 96.45
79.05423 	 14.38
81.06988 	 42.58
83.04914 	 10.705
83.08553 	 42.75
85.02841 	 3.11
85.06479 	 9.75
85.10118 	 30.8
89.05971 	 55.37
91.05423 	 24.04
93.06988 	 16.0866666666667
95.04914 	 53.055
95.08553 	 37.79
97.06479 	 31.05
97.10118 	 32.73
99.08044 	 4.85
101.00219 	 35.52
105.06988 	 22.495
107.08553 	 20.8933333333333
109.06479 	 12.425
109.10118 	 21.65
111.08044 	 2.19
113.05971 	 18.62
117.06988 	 7.23
119.08553 	 26.77
121.06479 	 9.04
121.10118 	 22.8033333333333
123.08044 	 6.585
123.11683 	 12.9366666666667
125.05971 	 2.99
129.05462 	 11.36
129.06988 	 3.35
131.08553 	 9.66
133.08592 	 16.35
133.10118 	 28.93
135.08044 	 10.955
135.11683 	 10.5133333333333
137.09609 	 2.51
141.05462 	 1.77
142.0777 	 2.49
143.01276 	 14.24
143.08553 	 9.87
145.10118 	 10.875
147.08044 	 3.585
147.11683 	 9.68
149.09609 	 3.505
149.13248 	 2.93
151.07536 	 1.68
151.11174 	 1.91
156.09335 	 2.21
157.10118 	 4.74
158.109 	 7.51
159.08044 	 2.97
159.11683 	 8.155
161.09609 	 5.49
161.13248 	 3.63
162.10392 	 3.06
163.11174 	 6.115
165.12739 	 4.16
171.11683 	 4.35
173.13248 	 11.825
175.11174 	 3.245
175.14813 	 7.44
177.12739 	 7.825
185.08084 	 16.26
185.13248 	 1.73
189.12739 	 3.06
191.10666 	 12.855
191.14304 	 18.885
201.12739 	 11.58
203.14304 	 2.47
219.13796 	 10.15
219.17434 	 10.69
229.12231 	 7.46
237.14852 	 36.61
244.14578 	 13.31
255.23186 	 16.45
259.16926 	 68.655
277.17982 	 9.45
283.26316 	 26.29
339.2166 	 21.29
341.23225 	 16.45
411.23773 	 0
END IONS

BEGIN IONS
NAME=Training_19911
PEPMASS=582.2286987304688
SMILES=C1[C@@H]([C@H]([C@@H]([C@H]([C@@H]1N)O[C@@H]1[C@@H]([C@H]([C@@H]([C@@H](CO)O1)O)N)O)O)O[C@@H]1[C@@H]([C@H]([C@@H]([C@@H](CN)O1)O)O)N)N.OS(=O)(=O)O
INCHIKEY=YGTPKDKJVZOVCO
FORMULA=C18H39N5O14S
DB=MASSBANK
ID=Training_19911
53.00219 	 4.85
55.05423 	 24.91
57.06988 	 100
58.06513 	 4.62
61.01065 	 0.59
62.01847 	 0.23
67.05423 	 36.26
69.06988 	 23.655
70.06513 	 5.74
71.08553 	 42.455
79.05423 	 12.01
81.06988 	 50.385
83.08553 	 16.01
84.08078 	 10.29
85.10118 	 17.495
89.05971 	 7.745
91.05423 	 18.38
93.06988 	 10.16
95.08553 	 39.955
97.10118 	 8.97
102.09134 	 30.885
103.05423 	 6.09
104.05803 	 0.39
105.06988 	 9.03
107.04914 	 1.8
107.08553 	 6.34
109.10118 	 14.24
121.10118 	 5.28
123.11683 	 16.87
131.04914 	 100
132.05294 	 8.65
133.06479 	 2.16
135.04406 	 32.29
136.04786 	 2.44
137.01074 	 0.4
146.97716 	 15.13
161.01074 	 3.1
161.05971 	 9.36
162.00936 	 0.29
162.06351 	 0.79
163.99783 	 0.23
179.02131 	 22.28
180.01993 	 2.74
193.03696 	 0.67
197.09544 	 0.39
211.11109 	 0.65
213.1346 	 16.42
221.09544 	 4.31
222.09989 	 0.65
224.08253 	 0.81
237.09035 	 0.83
238.09481 	 0.37
239.10601 	 55.04
240.11046 	 8.94
240.91324 	 76.64
254.92889 	 4.61
264.91324 	 26.13
276.91324 	 30.74
281.91598 	 13.59
282.27914 	 15.67
282.9238 	 28.01
288.91324 	 11.91
295.93029 	 11.55
300.91324 	 12.17
306.92246 	 55.62
311.29311 	 40.49
312.30094 	 6.68
316.90815 	 6.52
318.9238 	 35.14
324.93302 	 15.565
336.93302 	 6.89
337.94085 	 5.42
463.20347 	 6.47
582.2287 	 0
END IONS

BEGIN IONS
NAME=Training_19920
PEPMASS=610.3037109375
SMILES=CN1CCc2cc(c3cc2[C@@H]1Cc1ccc(cc1)Oc1c2c(CC[N+](C)(C)[C@@H]2Cc2ccc(c(c2)O3)O)cc(c1O)OC)OC
INCHIKEY=JFJZZMVDLULRGK
FORMULA=C37H41N2O6
DB=MASSBANK
ID=Training_19920
55.05423 	 1.69
56.04948 	 0.865
57.06988 	 5.28
58.06513 	 67.07
59.04914 	 3.3
61.00728 	 1.08
67.05423 	 27.71
69.06988 	 1.59
70.06513 	 1.44
71.04914 	 2.01
72.04439 	 4.9
72.08078 	 2.31
79.01784 	 5.29
81.06988 	 3.39
83.08553 	 4.57
85.06479 	 1.54
91.05423 	 2
93.06988 	 2.18
95.08553 	 4.5
98.09643 	 1.97
105.06988 	 0.37
109.10118 	 63.88
111.08044 	 2.4
113.05971 	 1.07
114.09134 	 2.62
116.10699 	 1.27
119.08553 	 5.1
131.07295 	 1.27
132.08078 	 2.09
133.0886 	 3.34
137.09609 	 3.64
144.08078 	 3.82
146.09643 	 5.87
147.06787 	 0.49
148.07569 	 4.55
149.08352 	 0.4
154.12264 	 7.11
155.10666 	 7.04
156.13829 	 3.9
159.06787 	 1.04
160.07569 	 2.77
161.08352 	 9.08
162.09134 	 2.42
172.07569 	 3.99
172.13321 	 5.28
173.08084 	 100
174.09134 	 30.145
174.14885 	 18.32
175.06278 	 2.76
176.07061 	 3.96
176.10699 	 11.62
177.07843 	 5.545
190.08625 	 3.34
192.1019 	 4.475
236.10699 	 0.32
252.1019 	 3.56
253.08592 	 1.715
264.1019 	 1.96
265.08592 	 0.43
266.11755 	 16.545
267.10157 	 1.9
267.12538 	 5.05
278.11755 	 6.25
279.10157 	 0.82
280.09682 	 0.5
281.10465 	 0.71
282.11247 	 4.855
284.12812 	 4.79
294.11247 	 0.88
295.12029 	 4.525
296.12812 	 4.86
308.12812 	 2.845
310.14377 	 9.545
370.14377 	 4.48
386.17507 	 12.03
387.18289 	 6.08
442.1649 	 1.06
443.17272 	 0.83
458.1962 	 1.41
518.1962 	 0.73
521.19587 	 2.8
532.21185 	 1.05
533.19587 	 0.84
534.19111 	 1.38
536.20676 	 0.74
548.20676 	 6.95
549.21459 	 3.82
550.22241 	 2.37
551.23024 	 0.44
564.23806 	 7.48
566.25371 	 3.44
609.29591 	 0.82
610.30374 	 0
END IONS

BEGIN IONS
NAME=Training_19923
PEPMASS=151.0601043701172
SMILES=C(=O)[C@@H]([C@H]([C@@H](CO)O)O)O
INCHIKEY=PYMYPHUHKUWMLA
FORMULA=C5H10O5
DB=MASSBANK
ID=Training_19923
55.05423 	 2.985
57.06988 	 100
59.04914 	 3.9
65.03858 	 2.09
67.05423 	 6.30333333333333
69.06988 	 9.15
71.04914 	 2.67
71.08553 	 12.04
73.02841 	 8.96
73.06479 	 1.75
77.00219 	 8.525
79.01784 	 8.21
85.06479 	 1.42
87.04406 	 18.8
89.05971 	 19.0966666666667
92.0468 	 2.4
95.01276 	 32.75
103.03897 	 4.65
106.06245 	 2.215
106.9975 	 9.23
107.07027 	 1.99
110.05736 	 2.47
117.05462 	 3.02
134.05736 	 2.025
151.0601 	 0
END IONS

BEGIN IONS
NAME=Training_19926
PEPMASS=468.2663879394531
SMILES=C1[C@@H]([C@H]([C@@H]([C@H]([C@@H]1N)O[C@@H]1[C@@H]([C@H]([C@@H]([C@@H](CO)O1)O)N)O)O)O[C@@H]1[C@@H](C[C@@H]([C@@H](CN)O1)O)N)N
INCHIKEY=NLVFBUXFDBBNBW
FORMULA=C18H37N5O9
DB=MASSBANK
ID=Training_19926
55.05423 	 13.155
57.03349 	 1.15
57.06988 	 50.7933333333333
59.04914 	 10.145
59.06038 	 3.93
61.00728 	 21.345
62.06004 	 4.32
67.05423 	 36.975
69.03349 	 4.57
69.06988 	 11.64
71.08553 	 10.245
79.01784 	 7.06
79.05423 	 14.85
81.06988 	 20.895
83.08553 	 5.67
84.08078 	 8.03
85.02841 	 3.6
85.10118 	 5.4
87.04406 	 6.775
89.05971 	 11.7633333333333
91.05423 	 17.9
93.06988 	 9.425
95.04914 	 16.535
95.08553 	 14.17
97.02841 	 4.18
102.09134 	 8.485
105.06988 	 16.97
107.08553 	 8.15
109.10118 	 9.545
115.03897 	 2.88
116.98185 	 9.68
119.08553 	 9.33
128.14338 	 12.52
130.9975 	 10.75
131.08553 	 8.38
133.04953 	 1.2
133.10118 	 8.76
134.99509 	 8.28
142.9975 	 8.26
147.1128 	 11.21
147.11683 	 12.37
158.99509 	 3.44
159.1128 	 5.18
159.11683 	 9.34
167.06893 	 0.9
173.13248 	 5.11
174.98733 	 9.01
174.99001 	 6.93
177.00566 	 1.91
185.01074 	 1.81
189.00566 	 4.06
192.00532 	 9.34
201.00566 	 1
203.02131 	 1.12
217.96933 	 10.27
219.01622 	 1.61
219.98364 	 3.92
231.98498 	 15.305
237.02679 	 0.97
237.9942 	 17.64
245.13701 	 4.04
252.00985 	 13.34
255.06384 	 3.96
271.05876 	 100
272.0639 	 16.44
283.05876 	 2.4
284.08771 	 3.32
285.07441 	 4
287.03842 	 8.83
305.04898 	 16.94
313.06932 	 3.01
323.2289 	 1.13
337.06932 	 2.09
341.23946 	 5.8
342.23873 	 1.15
345.02545 	 6.78
349.06932 	 1.31
363.03601 	 3.01
367.07989 	 1.37
387.15104 	 0.92
389.17927 	 1.44
405.16161 	 1.8
417.21057 	 3.83
418.21839 	 1.06
419.21364 	 1
435.22113 	 7
468.2664 	 0
END IONS

BEGIN IONS
NAME=Training_19929
PEPMASS=565.1551513671875
SMILES=c1cc(ccc1c1coc2cc(cc(c2c1=O)O)O[C@H]1[C@@H]([C@H]([C@@H]([C@@H](CO[C@H]2[C@@H]([C@@](CO)(CO2)O)O)O1)O)O)O)O
INCHIKEY=UXJMURXRQMFKJC
FORMULA=C26H28O14
DB=MASSBANK
ID=Training_19929
41.03858 	 0.33
43.01784 	 0.25
45.03349 	 0.26
57.03349 	 2.2225
57.06988 	 2.57
59.04914 	 0.2
61.00728 	 4.92333333333333
69.03349 	 4.955
79.01784 	 2.30666666666667
85.02841 	 2.61666666666667
87.04406 	 1.485
89.05971 	 1.19
91.05423 	 7.16
97.02841 	 2.3
113.02332 	 0.37
115.03897 	 1.0675
116.98185 	 5.57
119.04914 	 4.72
121.02841 	 5.22
128.98185 	 3.69
133.04953 	 1.67
134.99241 	 2.27
142.9975 	 3.775
145.02841 	 6.98
148.97168 	 3.17
149.02332 	 6.05
153.01824 	 13.62
158.99241 	 3.83
159.04406 	 1.975
161.00806 	 2.635
165.01824 	 3.62
169.06479 	 4.28
177.00298 	 2.34
185.00806 	 1.9
189.00298 	 1.46
192.96151 	 1.64
197.05971 	 5.37
203.01863 	 1.08
204.96151 	 1.27
210.97207 	 0.945
215.07027 	 9.12666666666667
219.01354 	 1.64
225.05462 	 2.35
237.02411 	 1.41
243.06519 	 5.91333333333333
253.04953 	 2.96333333333333
255.06519 	 4.73
258.9932 	 3.81
270.05228 	 2.66
271.0601 	 100
277.00377 	 13.98
283.0601 	 3.455
285.07575 	 3.73
286.04719 	 7.495
288.04758 	 0.29
291.01942 	 2.26
295.0601 	 0.745
301.07067 	 100
303.07106 	 2.55
313.07067 	 1.3175
317.06558 	 0.59
342.9932 	 1.83
345.02411 	 16.265
346.03193 	 2.55
357.02411 	 0.41
360.0112 	 0.21
361.00377 	 1.965
363.03467 	 7.59
367.08123 	 0.59
375.03467 	 3.16
376.0425 	 0.51
385.09179 	 0.26
387.1497 	 3.73
391.14462 	 4.19
393.04524 	 0.81
397.09179 	 0.29
403.10236 	 0.52
405.16027 	 10.015
415.10236 	 0.46
417.98029 	 0.4
419.06089 	 0.21
433.11292 	 11.605
435.99086 	 0.26
447.1497 	 1.36
465.16027 	 1.31
477.10275 	 69.7
565.15518 	 0
END IONS

BEGIN IONS
NAME=Training_19932
PEPMASS=477.1027526855469
SMILES=COc1c(cc2c(c(=O)cc(c3ccc(cc3)O)o2)c1O)O[C@H]1[C@@H]([C@H]([C@@H]([C@@H](C(=O)O)O1)O)O)O
INCHIKEY=GVEZRDBRYNJUDQ
FORMULA=C22H20O12
DB=MASSBANK
ID=Training_19932
57.06988 	 2.33
61.00728 	 2.175
68.99711 	 0.44
73.02841 	 0.2
79.01784 	 1.28
85.02841 	 0.32
89.05971 	 0.47
91.05423 	 0.57
99.00767 	 1.25
112.0155 	 0.65
113.02332 	 0.35
119.04914 	 1.29
121.02841 	 3.045
127.00258 	 1.55
140.01041 	 0.75
148.97168 	 0.5
152.96659 	 0.34
163.03897 	 0.29
168.00532 	 11.03
186.01589 	 11.63
192.96151 	 1.1
204.96151 	 1.2
206.97716 	 0.39
210.97207 	 0.54
232.07301 	 1.74
255.06519 	 0.4275
257.04445 	 0.5
258.05228 	 1.11
271.0601 	 0.79
283.0601 	 0.33
285.03936 	 0.7
286.04719 	 74.062
287.05501 	 44.81
288.06284 	 16.6
299.05501 	 0.88
301.07067 	 59.1066666666667
302.07849 	 5.54
303.08632 	 0.35
348.12035 	 0.9
357.02411 	 0.31
360.0112 	 2.48
361.01902 	 0.28
375.03467 	 2.95
378.02176 	 1.86
393.04524 	 0.58
449.10784 	 50.465
477.10275 	 0
END IONS

BEGIN IONS
NAME=Training_19935
PEPMASS=449.1078186035156
SMILES=c1cc(c(cc1c1cc(=O)c2c(cc(cc2o1)O)O)O)O[C@H]1[C@@H]([C@H]([C@@H]([C@@H](CO)O1)O)O)O
INCHIKEY=UHNXUSWGOJMEFO
FORMULA=C21H20O11
DB=MASSBANK
ID=Training_19935
43.01784 	 0.22
57.06988 	 1
61.00728 	 2.33666666666667
67.01784 	 1.63
68.99711 	 2.11
69.03349 	 0.56
71.08553 	 0.26
79.01784 	 1.41333333333333
79.05423 	 0.35
85.02841 	 0.453333333333333
89.03858 	 0.73
89.05971 	 1.3
107.04914 	 0.47
117.03349 	 1.08
129.01824 	 0.75
133.08592 	 0.43
135.04406 	 3.76333333333333
137.02332 	 1.475
148.97168 	 0.51
153.01824 	 8.3925
161.02332 	 1.18333333333333
163.03897 	 0.36
165.01824 	 0.56
171.0288 	 1.855
179.03388 	 0.865
192.96151 	 0.865
204.96151 	 0.58
206.97716 	 0.65
210.97207 	 0.455
213.05462 	 0.83
241.04953 	 1.12333333333333
258.05228 	 1.87
259.0601 	 0.45
269.04445 	 1.02333333333333
271.0601 	 66.9133333333333
285.07575 	 0.25
286.04719 	 1.65
287.05501 	 80.292
299.05501 	 0.82
301.07067 	 1.93
309.00298 	 0.39
327.01354 	 1.14
345.02411 	 7.31
346.03193 	 1.19
361.01902 	 0.24
363.03467 	 2.23
364.0425 	 0.34
447.09219 	 85.48
449.10784 	 2.27333333333333
END IONS

BEGIN IONS
NAME=Training_19938
PEPMASS=447.0921936035156
SMILES=c1cc(ccc1c1cc(=O)c2c(cc(cc2o1)O[C@H]1[C@@H]([C@H]([C@@H]([C@@H](C(=O)O)O1)O)O)O)O)O
INCHIKEY=JBFOLLJCGUCDQP
FORMULA=C21H18O11
DB=MASSBANK
ID=Training_19938
41.03858 	 0.22
57.06988 	 1.27
61.00728 	 3.74333333333333
67.01784 	 1.56
68.99711 	 0.91
69.06988 	 9.58
79.01784 	 2.01666666666667
89.05971 	 0.88
91.05423 	 1.405
119.04914 	 3.98333333333333
121.02841 	 1.73
129.01824 	 0.88
137.02332 	 5.03
145.02841 	 1.16666666666667
148.97168 	 0.35
152.96659 	 0.905
153.01824 	 9.84
163.03897 	 0.8125
164.96659 	 32.03
168.96151 	 2.865
171.0288 	 1.785
180.96151 	 1.53
181.96933 	 1.1
182.97716 	 36.49
187.03897 	 0.62
192.96151 	 0.79
203.07027 	 0.43
204.96151 	 1.43
206.97716 	 1.03
210.97207 	 0.33
225.05462 	 1.33
229.04953 	 0.785
239.07027 	 1.74
243.06519 	 0.895
247.0601 	 0.56
255.06519 	 37.405
267.06518 	 67.36
268.07301 	 16.91
271.0601 	 100
279.06518 	 1.29
287.05501 	 1.43
293.08083 	 0.88
309.00298 	 0.39
317.02919 	 0.57
321.11214 	 4.88
322.11996 	 5.46
323.12779 	 56.915
327.01354 	 1.21
345.02411 	 7.355
346.03193 	 1.16
363.03467 	 1.74
364.0425 	 0.26
447.09219 	 0
END IONS

BEGIN IONS
NAME=Training_19941
PEPMASS=323.1277770996094
SMILES=CC(=CCc1cc(ccc1O)c1coc2cc(ccc2c1=O)O)C
INCHIKEY=OBGPEBYHGIUFBN
FORMULA=C20H18O4
DB=MASSBANK
ID=Training_19941
41.03858 	 41.945
53.00219 	 3.28
55.01784 	 7.68
61.00728 	 24.26
61.02841 	 4.43
62.0151 	 9.795
65.03858 	 2.87
67.05423 	 2.57
69.03349 	 9.95
69.06988 	 52.6925
77.03858 	 5.25
79.01784 	 13.0433333333333
81.03349 	 3.685
85.02841 	 13.535
91.03897 	 0.96
91.05423 	 6.975
93.03349 	 2.88
97.02841 	 10.44
103.05423 	 4.59
105.03349 	 3.42
107.04914 	 6.07
115.05423 	 2.14
119.04914 	 3.18
121.02841 	 4.2
127.03897 	 3.805
127.05423 	 2.04
128.06205 	 2.85
129.06988 	 4.36333333333333
131.04914 	 6.20333333333333
133.02841 	 4.12
137.02332 	 24.46
141.06988 	 3.90333333333333
143.08553 	 1.72
145.02841 	 3.625
147.04406 	 7.025
149.02332 	 3.745
152.06205 	 4.56
153.01824 	 4.7
153.06988 	 10.2833333333333
154.0777 	 1.705
155.08553 	 7
157.06479 	 5.40333333333333
161.02332 	 2.02
165.01824 	 1.78
165.06988 	 16.26
168.05697 	 1.925
169.06479 	 2.33
171.08044 	 3.67
181.06479 	 12.92
182.07262 	 2.795
183.08044 	 9.616
184.05188 	 1.2
185.05971 	 2.02
193.06479 	 4.27
195.04406 	 7.48
196.05188 	 0.76
197.05971 	 3.05
199.07536 	 16.062
209.05971 	 2.44
209.08084 	 1.46
210.06753 	 2.005
211.07536 	 6.924
219.02293 	 11.47
221.05971 	 3.22
224.0468 	 1.745
227.07027 	 7.45
231.02293 	 4.47
237.05462 	 7.46666666666667
239.07027 	 25.348
240.0781 	 3.435
243.02293 	 0.85
249.03349 	 1.59
249.05462 	 2.17
252.04171 	 2.26
255.06519 	 66.702
256.07301 	 12.65
261.03349 	 13.66
267.06518 	 78.92
268.07301 	 11.35
279.04406 	 7.19
279.06518 	 1.47
281.08083 	 0.78
321.11214 	 1.34
322.11996 	 1.55
323.12779 	 7.41
END IONS

BEGIN IONS
NAME=Training_16983
PEPMASS=291.159
SMILES=CC1=CCCC(=CC2C(C(=C)C(=O)O2)C(C1)OC(=O)C)C
INCHIKEY=UPNVKIZABMRHNR
FORMULA=C17H22O4
DB=MASSBANK
ID=Training_16983
55.01784 	 3.04
55.05423 	 6.605
57.06988 	 13.3466666666667
59.04914 	 3.88
61.00728 	 3.83
67.05423 	 5.59
69.03349 	 0.86
69.06988 	 3.27333333333333
71.08553 	 6.93333333333333
73.06479 	 1.29
77.03858 	 6.59
79.01784 	 3.71
79.05423 	 13.7933333333333
81.03349 	 3.36
81.06988 	 6.5025
83.04914 	 0.91
83.08553 	 1.16
85.02841 	 1.44
85.06479 	 4.3
85.10118 	 9.09
87.04406 	 1.8
89.05971 	 22.435
91.03897 	 1.48
91.05423 	 19.9425
93.06988 	 7.8475
95.04914 	 5.045
95.08553 	 6.58666666666667
97.06479 	 0.65
97.10118 	 0.95
103.05423 	 8.39
105.06988 	 42.26
107.04914 	 4.26
107.07027 	 0.75
107.08553 	 9.12
109.06479 	 3.085
109.10118 	 1.77
113.05971 	 0.71
115.05423 	 14
117.06988 	 16.3633333333333
119.08553 	 16.4175
121.06479 	 6.7575
121.10118 	 3.61
123.11683 	 0.73
125.09609 	 0.66
127.03897 	 0.86
128.06205 	 39.555
129.06988 	 25.7133333333333
130.0777 	 16.87
131.04914 	 2.95
131.08553 	 21.2866666666667
132.09335 	 6.03
133.08592 	 8.54
133.10118 	 8.88333333333333
135.11683 	 1.15
141.06988 	 4.545
142.0777 	 20.105
143.08553 	 24.8766666666667
144.09335 	 13.72
145.04953 	 1
145.06479 	 9.89
145.10118 	 16.56
147.08044 	 10.55
147.11683 	 8.92
151.11174 	 4.07
153.06988 	 4.24
155.08553 	 15.77
156.09335 	 18.1
157.10118 	 14.93
159.11683 	 30.905
161.09609 	 11.73
161.13248 	 15.97
163.07536 	 11.11
170.109 	 13.7
171.08044 	 8.02
171.11683 	 6.13
171.13796 	 1.5
175.07536 	 14.68
175.14813 	 21.38
185.13248 	 50.725
187.14813 	 10.11
189.09101 	 5.41
193.08592 	 3.77
195.11683 	 6.65
199.16926 	 1.5
203.14304 	 22.5733333333333
213.12739 	 18.05
219.17434 	 7.99
227.07027 	 2.31
231.13796 	 32.43
233.08084 	 0.75
243.06519 	 1.2
249.14852 	 7.56
253.04953 	 100
254.05736 	 14.7
255.06519 	 1.34
267.06518 	 0.87
269.08083 	 0.76
281.08083 	 0.77
283.09648 	 0.99
285.11214 	 2.83
287.12779 	 1.11
291.15909 	 0
END IONS

BEGIN IONS
NAME=Training_19944
PEPMASS=435.1285705566406
SMILES=c1cc(ccc1C1CC(=O)c2c(cc(cc2O[C@H]2[C@@H]([C@H]([C@@H]([C@@H](CO)O2)O)O)O)O)O1)O
INCHIKEY=MFQIWHVVFBCURA
FORMULA=C21H22O10
DB=MASSBANK
ID=Training_19944
41.03858 	 2.39
45.03349 	 3.29
53.03858 	 1.76
57.03349 	 5.54
57.06988 	 13.78
61.00728 	 54.8066666666667
61.02841 	 16.11
62.0151 	 25.5366666666667
68.99711 	 3.97
69.03349 	 20.4825
73.02841 	 0.5
79.01784 	 30.1166666666667
81.03349 	 7.67166666666667
83.01276 	 0.21
85.02841 	 32.9033333333333
87.04406 	 15.57
89.05971 	 17.57
91.05423 	 9.442
95.04914 	 3.45666666666667
97.02841 	 15.192
99.04406 	 1.32
103.03897 	 1.65
107.04914 	 10.9
109.02841 	 5.5325
111.00767 	 2.48
116.98185 	 29.395
119.04914 	 10.6633333333333
121.02841 	 8.28
123.00767 	 2.03
123.04406 	 6.605
125.02332 	 4.04
127.03897 	 10.605
134.99241 	 10.51
135.04406 	 1.03
137.05971 	 11.79
145.04953 	 0.65
147.04406 	 29.1716666666667
148.97168 	 38.37
149.02332 	 3.36
151.03897 	 0.58
152.96659 	 6.19
153.01824 	 46.37
163.03897 	 54.735
165.01824 	 30.9625
165.05462 	 2.8
166.98224 	 8.37
167.07027 	 0.87
168.96151 	 11.03
171.06519 	 0.26
175.03897 	 1.72
177.01824 	 16.945
179.03388 	 1.31
179.07027 	 3.62
181.04953 	 3.62
185.04445 	 23.49
187.03897 	 2.58
189.01824 	 16.13
189.05462 	 0.945
191.03388 	 18.98
192.96151 	 45.46
195.0288 	 53.1025
195.06519 	 0.96
203.03388 	 5.61
203.07027 	 1.76
204.96151 	 47.84
205.04953 	 7.12
206.97716 	 17.1
210.97207 	 25.515
217.08592 	 0.65
219.0288 	 27.72
221.08084 	 3.43
231.0288 	 43.855
231.06519 	 0.49
233.08084 	 1.31
234.98733 	 9.62
243.01354 	 6.03
243.0288 	 11.23
245.08084 	 3.84
249.03936 	 5.31
251.05501 	 1.08
251.0914 	 1.16
255.06519 	 1.02
257.04445 	 1.71
261.03936 	 35.29
263.0914 	 9.6
272.08905 	 41.57
273.07575 	 56.41
279.04993 	 12.76
281.10197 	 3.24
285.07575 	 57.09
287.05501 	 16.93
295.0601 	 15.5
297.07575 	 30.19
307.08123 	 0.9
309.07575 	 2.15
315.08632 	 14.05
325.09179 	 33.55
327.10744 	 0.65
329.02919 	 15.215
331.06597 	 12.88
337.05541 	 18.65
339.08632 	 44.45
345.00298 	 10.25
347.03976 	 48.7966666666667
348.04758 	 17.38
351.08632 	 38.1
363.08632 	 12.3
365.05032 	 22.8
369.09688 	 3.02
381.09688 	 11.62
391.06597 	 23.21
392.0738 	 12
399.10744 	 9.96
401.12309 	 1.4
403.00846 	 32.68
404.01628 	 13.29
417.11801 	 1.04
435.12857 	 0
END IONS

BEGIN IONS
NAME=Training_19947
PEPMASS=479.15478515625
SMILES=c1cc(c(cc1/C=C/C(=O)O[C@@H]1[C@@H](CO)O[C@H]([C@@H]([C@H]1O)O)OCCc1ccc(c(c1)O)O)O)O
INCHIKEY=UHIGZYLCYRQESL
FORMULA=C23H26O11
DB=MASSBANK
ID=Training_19947
55.05423 	 4.49
57.06988 	 6.46
61.00728 	 66
62.0151 	 36.86
63.02293 	 0.84
65.03858 	 0.63
67.05423 	 5.02
69.03349 	 4.73666666666667
77.03858 	 1.27
79.01784 	 14.415
79.05423 	 3.975
81.03349 	 2.56666666666667
81.06988 	 4.6
85.02841 	 2.86
89.03858 	 7.6575
91.05423 	 6.43666666666667
97.02841 	 4.954
105.06988 	 4.37
107.04914 	 5.51
109.02841 	 0.575
111.00767 	 0.49
113.02332 	 1.69
116.98185 	 6.33
117.03349 	 14.7466666666667
121.06479 	 2.56
128.96659 	 5.01
131.03388 	 0.26
135.04406 	 21.826
137.02332 	 0.92
137.05971 	 3.78666666666667
141.01824 	 0.45
144.96151 	 5.58
145.02841 	 17.772
146.97716 	 10.76
147.04406 	 0.91
147.08044 	 0.81
148.97168 	 10.2866666666667
151.07536 	 1.2
152.96659 	 8.16
153.01824 	 1.32
159.0288 	 1.11
163.03897 	 100
164.0468 	 1.1
165.01824 	 0.41
165.05462 	 3.52
168.96151 	 6.185
175.07536 	 1.41
179.07027 	 1.68
181.04953 	 2.68
189.00298 	 1.88
192.96151 	 51.31
193.04953 	 86.675
196.95642 	 24.99
204.96151 	 6
206.97716 	 12.325
207.06519 	 3.99
207.98498 	 3.9
209.96425 	 4.1
210.97207 	 30.51
214.96699 	 44.6
217.08592 	 1.02
223.9799 	 5.99
227.07027 	 0.53
229.04953 	 1.01
237.00298 	 4.48
245.08084 	 1.17
255.01354 	 3.52
257.04445 	 0.76
285.03936 	 0.5
298.1047 	 6.31
303.04993 	 60.6
307.08123 	 2.14
307.13287 	 3.37
309.14852 	 3.2
316.11527 	 8.02
325.09179 	 6.94
327.15909 	 3.22
329.17474 	 3.11
333.14852 	 1.71
335.16417 	 7.05
337.17982 	 5.72
353.17474 	 2.11
355.10236 	 6.18
355.19039 	 5.21
479.15479 	 0
END IONS

BEGIN IONS
NAME=Training_19950
PEPMASS=355.1023559570312
SMILES=Cc1cc(=O)c2c(cc(cc2o1)O[C@H]1[C@@H]([C@H]([C@@H]([C@@H](CO)O1)O)O)O)O
INCHIKEY=BYYDEEAJCDGLER
FORMULA=C16H18O9
DB=MASSBANK
ID=Training_19950
55.05423 	 0.93
57.03349 	 0.8
61.02841 	 1.44
63.00767 	 3.025
67.01784 	 2.1
68.99711 	 1.14
69.03349 	 4.19
73.02841 	 0.91
79.01784 	 10.51
79.05423 	 1.03
81.03349 	 1.37
81.06988 	 1.36
83.04914 	 21.17
85.02841 	 5.73
87.04406 	 1.63
89.05971 	 1.4
91.05423 	 1.635
95.04914 	 4.24
97.02841 	 4.01
99.04406 	 1.02
103.05423 	 5.38
107.04914 	 1.33
109.02841 	 0.905
109.06479 	 1.62
111.04406 	 48.12
119.04914 	 2.36333333333333
123.04406 	 2.85
125.05971 	 0.795
127.03897 	 1.68
129.05462 	 1.4
131.04914 	 78.6
133.02841 	 0.21
134.99241 	 19.2
135.04406 	 2.42
137.05971 	 1.215
144.96151 	 2.3
145.04953 	 1.05
146.97716 	 5.04
147.04406 	 1.96666666666667
148.97168 	 32.975
149.05971 	 1.1
151.03897 	 1.9
152.96659 	 3.98
153.01824 	 2.42
153.05462 	 61.955
165.05462 	 1.29666666666667
166.98224 	 4.44
168.96151 	 4.87
169.04953 	 0.72
170.97716 	 1.98
171.06519 	 1.49
175.03897 	 0.58
177.05462 	 1.89
192.96151 	 37.46
193.04953 	 56.672
206.97716 	 12.655
241.09179 	 56.93
355.10236 	 0
END IONS

BEGIN IONS
NAME=Training_19953
PEPMASS=723.2494506835938
SMILES=C[C@H]1[C@@H]([C@H]([C@H]([C@@H](O1)O[C@H]1[C@@H]2C=CO[C@H]([C@@H]2[C@]2(CO)[C@H]1O2)O[C@H]1[C@@H]([C@H]([C@@H]([C@@H](CO)O1)O)O)O)OC(=O)C)OC(=O)/C=C/c1ccccc1)OC(=O)C
INCHIKEY=XTDOKCBBQODVJW
FORMULA=C34H42O17
DB=MASSBANK
ID=Training_19953
53.03858 	 2.59
55.01784 	 1.775
55.05423 	 5.53
57.03349 	 1.33333333333333
57.06988 	 8.265
61.02841 	 1.96666666666667
65.03858 	 1.46
67.05423 	 2.055
69.03349 	 7.17333333333333
73.02841 	 0.813333333333333
79.05423 	 2.46
81.03349 	 4.4
81.06988 	 2.22333333333333
83.04914 	 25.71
85.02841 	 7.735
87.04406 	 1.26
89.02332 	 12.74
89.05971 	 0.855
91.05423 	 5.11
95.04914 	 8.57333333333333
97.02841 	 3.2975
99.04406 	 1.13
103.05423 	 36.7933333333333
107.04914 	 6.5925
109.02841 	 1.15333333333333
109.06479 	 1.025
111.04406 	 56.866
119.04914 	 5.75
123.04406 	 2.25666666666667
127.03897 	 1.76666666666667
129.05462 	 4.34
131.04914 	 100
132.05697 	 18.3
135.04406 	 1.71666666666667
137.05971 	 1.29333333333333
145.04953 	 1.03
147.04406 	 6.91
149.05971 	 0.83
153.05462 	 36.2425
164.0468 	 10.39
165.05462 	 7.0375
171.06519 	 1.41
177.05462 	 0.82
183.06519 	 1.06
201.07575 	 21.79
223.02371 	 5.64
231.08632 	 28.61
241.03428 	 3.035
241.08592 	 9.195
278.9619 	 13.83
325.10705 	 0.9
329.10197 	 1.81
347.11253 	 1.15
361.12818 	 59.71
473.0562 	 6.27
489.0875 	 9.34
492.12623 	 6.86
509.16535 	 100
519.06168 	 15.34
572.13719 	 6.09
577.04603 	 15
577.1188 	 12.8
620.17357 	 13.54
645.10863 	 14.67
691.25965 	 15.72
723.24948 	 0
END IONS

BEGIN IONS
NAME=Training_19959
PEPMASS=361.091796875
SMILES=CC(=O)O[C@H]1C(=O)c2c(cc(cc2O[C@@H]1c1ccc(c(c1)O)O)OC)O
INCHIKEY=WWYQJKVSCKMFCP
FORMULA=C18H16O8
DB=MASSBANK
ID=Training_19959
43.01784 	 4.27
55.01784 	 2.49
67.01784 	 5.34
77.03858 	 3.24
79.01784 	 100
89.03858 	 2.07
92.02567 	 3
95.04914 	 1.965
99.04406 	 1.63
111.04406 	 4.005
117.03349 	 2.49
120.97676 	 4.73
123.04406 	 19.0366666666667
125.05971 	 1.79
128.06205 	 3.14
133.02841 	 3.54
135.04406 	 18.27
137.02332 	 2
137.05971 	 1.93
139.03897 	 1.05
145.06479 	 2.66
147.04406 	 1.86
148.97168 	 21.265
151.03897 	 4.05666666666667
153.05462 	 2.94
156.05697 	 3.31
161.02332 	 3.935
163.03897 	 25.956
167.03388 	 61.844
171.08044 	 4.345
174.06753 	 1.5
175.03897 	 1.115
179.03388 	 2.35
181.04953 	 4.195
184.05188 	 5.71
189.09101 	 2.94
197.04445 	 1.94
199.07536 	 13.625
203.03388 	 1.835
209.04445 	 8.645
212.0468 	 3.07
213.05462 	 4.31
217.08592 	 1.9
227.07027 	 8.36
230.05736 	 1.72
240.04171 	 3.91
241.04953 	 1.68
245.08084 	 49.025
248.98185 	 19.03
255.06519 	 3.125
258.05228 	 2.07
268.03663 	 0.36
273.07575 	 85.755
275.05501 	 2.97
281.04445 	 0.33
283.0601 	 2.44
285.03936 	 2.37
285.07575 	 0.38
286.0108 	 3.86
288.02645 	 2.27
298.04719 	 7.295
299.05501 	 2.35
301.07067 	 19.6666666666667
303.04993 	 16.74
311.01863 	 4.355
313.07067 	 100
314.00572 	 3.43
314.07849 	 18.62
316.02137 	 1.56
319.08123 	 14.385
328.05775 	 9.17
329.02919 	 13.14
331.04484 	 6.275
345.06049 	 4.24
346.06832 	 11.94
361.09179 	 6.36714285714286
END IONS

BEGIN IONS
NAME=Training_19962
PEPMASS=475.1234741210938
SMILES=COc1cc2c(cc1c1coc3cc(ccc3c1=O)O[C@H]1[C@@H]([C@H]([C@@H]([C@@H](CO)O1)O)O)O)OCO2
INCHIKEY=GIWDXQUHEWOAQO
FORMULA=C23H22O11
DB=MASSBANK
ID=Training_19962
107.04914 	 1.185
134.03623 	 0.21
137.02332 	 0.67
151.03897 	 1.57
161.02332 	 2.01666666666667
162.03115 	 31.5
163.03897 	 0.66
184.05188 	 1.71333333333333
187.03897 	 0.4
189.01824 	 0.803333333333333
195.04406 	 0.21
196.05188 	 0.655
197.05971 	 0.25
200.0468 	 1.5
211.03897 	 0.6
212.0468 	 8.3375
213.05462 	 0.555
215.03388 	 0.75
223.03897 	 0.74
224.0468 	 3.87
225.05462 	 1.06
227.07027 	 0.83
228.04171 	 1.52
239.03388 	 0.62
240.04171 	 8.3425
241.04953 	 1.0925
252.04171 	 0.34
253.04953 	 0.503333333333333
255.06519 	 6.785
256.07301 	 0.26
257.08083 	 0.805
267.0288 	 0.99
268.03663 	 4.284
269.04445 	 1.3425
270.05228 	 1.11666666666667
273.07575 	 100
281.04445 	 11.6383333333333
283.0601 	 5.18666666666667
284.06793 	 0.54
285.07575 	 0.73
295.0601 	 0.24
297.03936 	 2.8175
297.07575 	 0.35
298.04719 	 48.655
299.05501 	 3.19
313.07067 	 81.4233333333333
314.07849 	 19.15
315.08632 	 1.09
339.08632 	 0.69
399.10744 	 0.45
475.12349 	 0
END IONS

BEGIN IONS
NAME=Training_19968
PEPMASS=889.2971801757812
SMILES=C[C@H]1[C@@H]([C@H]([C@H]([C@@H](O1)O[C@@H]1[C@H]([C@H](OCCc2ccc(c(c2)O)O)O[C@H](CO[C@H]2[C@@H]([C@@](CO)(CO2)O)O)[C@H]1OC(=O)/C=C/c1ccc(c(c1)O)O)O)O[C@H]1[C@@H]([C@H]([C@H](CO1)O)O)O)O)O
INCHIKEY=NPVUMVVTBDKDDD
FORMULA=C39H52O23
DB=MASSBANK
ID=Training_19968
69.03349 	 10.15
71.01276 	 2.87
71.04914 	 6.235
73.02841 	 29.216
75.04406 	 0.605
79.05423 	 1.89
81.03349 	 1.56
83.04914 	 6.78666666666667
85.02841 	 14.265
87.04406 	 6.195
89.03858 	 7.57
89.05971 	 0.99
91.05423 	 3.485
95.04914 	 1.41
97.02841 	 11.45
99.04406 	 1.11666666666667
103.03897 	 0.62
105.06988 	 17.72
107.04914 	 3.6
111.04406 	 3.25333333333333
115.03897 	 5.25333333333333
117.03349 	 5.835
119.04914 	 2.88
127.03897 	 1.34
129.05462 	 2.60666666666667
133.04953 	 2.79
135.04406 	 12.1
137.05971 	 5.83333333333333
139.03897 	 0.735
145.02841 	 10.6166666666667
147.06519 	 22.3766666666667
153.05462 	 1.47
163.03897 	 100
165.05462 	 0.87
171.06519 	 0.73
181.04953 	 2.22
183.06519 	 3.63
224.97247 	 34.85
225.07575 	 0.95
229.03428 	 4.89
251.03388 	 15.53
269.05032 	 14.25
287.05501 	 36.41
294.00651 	 18.09
307.08123 	 1.84
325.07654 	 15.77
325.09179 	 23.515
325.11292 	 27.55
339.04055 	 31.98
341.04445 	 15.65
341.0562 	 26.11
344.95134 	 14.49
349.06128 	 21.2
378.00063 	 26.71
379.00846 	 37.1
380.02216 	 19.03
389.02919 	 16.1
390.04289 	 24.45
397.03428 	 16.07
413.03507 	 20.93
420.931 	 16.97
439.14462 	 18.07
444.08984 	 19.94
448.08476 	 19.04
449.10784 	 100
471.17083 	 19.78
472.08476 	 21.79
472.10001 	 76.4
473.09846 	 100
487.06597 	 18.99
491.08202 	 14.2
533.0562 	 18.6
533.07145 	 31.13
534.06402 	 20.26
535.07185 	 16.05
535.10823 	 18.71
536.07967 	 17.03
541.12467 	 15.93
542.14188 	 45.15
564.18962 	 29.07
586.09532 	 17.06
595.16575 	 84.44
604.10589 	 17.07
605.11371 	 15.95
611.06676 	 20.61
613.19744 	 16.79
619.12936 	 19.84
665.11371 	 27.65
665.17123 	 17.62
666.10628 	 39.08
671.05151 	 16.48
679.12936 	 14.74
681.14501 	 15.65
681.18727 	 29.23
721.21857 	 14.2
775.28665 	 15.37
811.17162 	 29.03
816.19549 	 14.24
889.29721 	 5.48666666666667
END IONS

BEGIN IONS
NAME=Training_19971
PEPMASS=595.1657104492188
SMILES=C[C@H]1[C@@H]([C@H]([C@H]([C@H](OC[C@@H]2[C@H]([C@@H]([C@H]([C@H](Oc3cc(c4c(=O)cc(c5ccc(c(c5)O)O)oc4c3)O)O2)O)O)O)O1)O)O)O
INCHIKEY=MGYBYJXAXUBTQF
FORMULA=C27H30O15
DB=MASSBANK
ID=Training_19971
57.03349 	 0.873333333333333
57.06988 	 2.12
61.00728 	 3.36
62.0151 	 5.55
67.01784 	 1.66
68.99711 	 1.16
71.04914 	 3.03
79.01784 	 9.28
85.02841 	 3.275
89.05971 	 2.195
129.05462 	 0.746666666666667
135.04406 	 5.4
137.02332 	 1.72
147.06519 	 0.23
153.01824 	 16.2
161.02332 	 2
171.0288 	 2.66
176.96659 	 1.86
177.05462 	 1.95
179.03388 	 0.92
192.96151 	 3.76
204.96151 	 14.95
206.97716 	 5.05
210.97207 	 2.18
241.04953 	 1.82
258.9932 	 6.41
260.00103 	 1.19
263.99594 	 1.98
269.04445 	 1.24
271.0601 	 2.83
272.93608 	 1.62
277.00377 	 22.6
278.01159 	 5.15
287.05501 	 100
290.94665 	 6.81
291.01942 	 2.26
292.02724 	 0.74
293.94899 	 4.58
295.01433 	 2.09
311.95956 	 1.82
332.93608 	 1.86
337.93882 	 2.78
348.94625 	 1.66
350.94665 	 17.12
351.12857 	 0.38
358.98224 	 1.485
365.14422 	 0.5
376.99281 	 0.73
387.1497 	 2.47
388.15166 	 0.48
391.14462 	 2.01
392.14657 	 0.39
392.93608 	 1.99
401.15948 	 3.62
402.1673 	 0.83
405.16027 	 6.805
406.16222 	 1.65
406.16809 	 0.85
407.15479 	 0.38
409.15518 	 0.49
410.94665 	 6.71
411.95447 	 2
415.17513 	 2.59
416.18295 	 0.61
419.17004 	 6.25
420.17787 	 1.18
423.17083 	 1.215
433.18569 	 3
434.19352 	 0.69
437.18061 	 0.65
447.1497 	 0.67
449.10784 	 38.7033333333333
461.16535 	 0.72
463.12349 	 0.55
465.16027 	 0.8
479.17592 	 0.66
595.16575 	 0
END IONS

BEGIN IONS
NAME=Training_19977
PEPMASS=455.2064208984375
SMILES=CC1(C)C2CC(=O)[C@]3(C)C(CC[C@@]4(C)[C@H](c5ccoc5)OC(=O)[C@@H]5[C@]34O5)[C@@]2(C)C=CC(=O)O1
INCHIKEY=MAYJEFRPIKEYBL
FORMULA=C26H30O7
DB=MASSBANK
ID=Training_19977
43.01784 	 19.72
55.01784 	 19.75
55.05423 	 8.03
57.06988 	 21.155
61.00728 	 47.73
62.0151 	 38.51
67.05423 	 11.9733333333333
69.03349 	 10.06
69.06988 	 9.5275
79.01784 	 96.415
79.05423 	 15.94
81.03349 	 13.2425
81.06988 	 10.27
89.05971 	 5.9
91.05423 	 15.7566666666667
93.06988 	 11.4666666666667
95.01276 	 28.715
95.04914 	 29.225
95.08553 	 5.36
97.06479 	 6.98
101.00219 	 8.44
105.06988 	 27.54
107.04914 	 23.51
107.08553 	 10.06
109.06479 	 10.13
117.06988 	 8.825
119.08553 	 11.88
121.06479 	 10.57
127.03897 	 6.15
128.06205 	 11.65
129.06988 	 10.33
130.9975 	 5.97
131.08553 	 11.315
133.06479 	 21.845
135.08044 	 11.94
145.06479 	 18.96
147.08044 	 8.97
147.11683 	 12.545
149.02332 	 33.52
153.01824 	 84.65
157.10118 	 12.88
159.08044 	 14.4
161.05971 	 68.8233333333333
169.10118 	 18.5
175.07536 	 16.885
185.04445 	 5.69
187.07536 	 16.42
187.11174 	 15.24
197.09609 	 6.59
200.06793 	 7.55
203.07027 	 9.14
209.09609 	 17.52
211.00259 	 8.62
211.0601 	 5.41
213.09101 	 14.36
215.07027 	 22.99
215.10666 	 7.46
220.08827 	 10.07
225.09101 	 9.67
235.11174 	 10.205
243.06519 	 100
261.12739 	 11.36
265.12231 	 7.43
271.0601 	 35.66
287.14304 	 15.14
289.12231 	 17.24
297.12739 	 7.19
303.13796 	 27.99
307.13287 	 6.66
313.12231 	 17.55
315.13796 	 49.86
321.14852 	 23.58
331.13287 	 51.51
333.14852 	 6.99
339.15909 	 8.74
341.05971 	 6.76
341.11722 	 21.06
349.14344 	 32.13
359.12779 	 18.9
363.19547 	 11.12
369.05462 	 9.93
373.17982 	 16.67
377.13835 	 20.57
381.20604 	 10.73
391.19039 	 25.87
393.20604 	 12.7
401.17474 	 12.57
409.20095 	 100
411.2166 	 25.83
419.1853 	 18.69
437.19587 	 40.64
455.20643 	 20.022
END IONS

BEGIN IONS
NAME=Training_19982
PEPMASS=289.0706481933594
SMILES=c1cc(ccc1[C@H]1[C@@H](C(=O)c2c(cc(cc2O1)O)O)O)O
INCHIKEY=PADQINQHPQKXNL
FORMULA=C15H12O6
DB=MASSBANK
ID=Training_19982
43.01784 	 10.84
43.05423 	 6.15
55.01784 	 10.59
57.06988 	 3.335
62.0151 	 5.22
65.03858 	 48.53
67.01784 	 6.065
68.99711 	 26.58
69.03349 	 16.8
71.08553 	 2.57
77.03858 	 15.92
79.01784 	 5.465
79.05423 	 10.76
85.02841 	 9.26
91.05423 	 5.27
93.03349 	 8.69
97.02841 	 6.81
101.00219 	 4.94
104.99711 	 6.2
107.04914 	 99.045
115.05423 	 7.78
119.04914 	 4.58
119.08553 	 7.41
121.02841 	 51.22
123.00767 	 7.35
131.04914 	 6.58
135.04406 	 5.12
139.00259 	 7.74
139.03897 	 6.4
141.06988 	 17.87
147.08044 	 6.37
149.02332 	 55.005
149.05971 	 6.45
152.06205 	 7.84
153.01824 	 89.63
169.06479 	 7.275
173.05971 	 7.49
177.98968 	 3.43
181.02841 	 3.47
197.05971 	 4.24
205.98459 	 14.55
211.0601 	 6.64
215.07027 	 58.675
225.05462 	 6.5
243.06519 	 20.7
271.0601 	 7.68
289.07067 	 0
END IONS

BEGIN IONS
NAME=Training_16857
PEPMASS=292.118
SMILES=CC(/C=C/C1C(CC(=O)O1)Nc1ccc(cc1)C(=O)O)O
INCHIKEY=IZSWILLJDXDGDJ
FORMULA=C15H17NO5
DB=MASSBANK
ID=Training_16857
53.03858 	 5.09
55.01784 	 5.76
55.05423 	 6.53
61.00728 	 18.34
62.0151 	 8.63
63.02293 	 5.65
65.03858 	 7.77
67.05423 	 14.655
71.04914 	 6.76
79.05423 	 6.6
81.06988 	 9.4
88.01817 	 2.55
89.03858 	 7.15
91.05423 	 9.98666666666667
92.04948 	 3.7
93.06988 	 8.375
94.06513 	 3.69
95.04914 	 6.37333333333333
97.06479 	 3.91
104.04948 	 2.81
105.06988 	 8.44
106.06513 	 9.16666666666667
109.06479 	 4.925
110.06004 	 2.05
117.0573 	 5.36
118.06513 	 8.03666666666667
120.04439 	 13.8933333333333
121.02841 	 11.74
130.06513 	 12.42
131.07295 	 4.16
132.04439 	 6.05
132.08078 	 12.38
134.06004 	 5.11
135.04406 	 12.66
136.07569 	 5.48
137.04713 	 3.29
138.05496 	 7.44
139.03897 	 3.57
143.07295 	 6.23
144.04439 	 3.84
144.08078 	 8.53666666666667
146.06004 	 10.17
146.09643 	 2.67
147.06787 	 3.09
148.03931 	 38.75
148.07569 	 11
150.05496 	 17.1866666666667
154.06513 	 3.52
157.0886 	 5.23
160.07569 	 5.26
160.11208 	 3.33
162.05496 	 9.56666666666667
162.09134 	 6.43
164.03422 	 8.99
164.07061 	 2.44
168.08078 	 5.36
170.09643 	 6.08666666666667
172.07569 	 12.82
172.11208 	 6.7
174.05496 	 15.5766666666667
175.06278 	 4.13
188.07061 	 8.8
188.10699 	 2.37
189.07843 	 2.71
190.04987 	 14.76
190.08625 	 7.915
192.06552 	 21.64
202.08625 	 3.05
204.1019 	 26.8
204.13829 	 4.56
206.04478 	 16.495
214.08625 	 18.6466666666667
228.1019 	 3.95
232.09682 	 24.13
250.10738 	 4.38
256.09682 	 3.25
274.10738 	 9.91
292.11795 	 1.2725
END IONS

BEGIN IONS
NAME=Training_16984
PEPMASS=222.069
SMILES=CN=C(N(C)c1nc2ccccc2s1)O
INCHIKEY=RRVIAQKBTUQODI
FORMULA=C10H11N3OS
DB=MASSBANK
ID=Training_16984
92.04948 	 0.983333333333333
96.00282 	 2.61
97.01065 	 0.37
109.01065 	 3.9
118.05255 	 0.65
122.0059 	 0.44
123.01372 	 9.64
124.02155 	 6.89333333333333
131.06037 	 0.38
136.02155 	 0.62
149.0168 	 0.26
150.02462 	 26.31
163.03245 	 0.86
165.0481 	 100
222.06956 	 7.49333333333333
END IONS

BEGIN IONS
NAME=Training_19983
PEPMASS=481.3159484863281
SMILES=CC(C)(CC[C@H]([C@@](C)([C@H]1CC[C@]2(C3=CC(=O)[C@@H]4C[C@H]([C@H](C[C@]4(C)C3CC[C@]12C)O)O)O)O)O)O
INCHIKEY=NKDFYOWSKOHCCO
FORMULA=C27H44O7
DB=MASSBANK
ID=Training_19983
41.03858 	 14.09
43.01784 	 24.28
53.03858 	 3.2
55.05423 	 6.28
57.03349 	 1.76
57.06988 	 32.5333333333333
61.00728 	 100
62.0151 	 38.21
67.05423 	 9.9575
69.03349 	 1.02
69.06988 	 34.21
71.04914 	 16.95
71.08553 	 2.36
73.02841 	 0.83
75.04406 	 0.96
79.01784 	 23.185
79.05423 	 16.2366666666667
81.03349 	 0.28
81.06988 	 46.3825
83.04914 	 3.07
85.02841 	 22.89
87.04406 	 0.81
89.05971 	 5.85
91.05423 	 10.136
93.06988 	 8.85
95.04914 	 6.808
95.08553 	 8.024
97.02841 	 2.35
97.06479 	 14.5883333333333
97.10118 	 8.04
99.04406 	 1.13
99.08044 	 17.9466666666667
105.06988 	 11.6566666666667
107.08553 	 24.366
109.02841 	 0.37
109.06479 	 4.785
109.10118 	 9.006
111.04406 	 3.08
113.05971 	 0.52
116.98185 	 8.77
117.05462 	 0.77
117.06988 	 5.95
119.08553 	 9.53833333333333
121.06479 	 3.425
121.10118 	 5.3125
123.08044 	 14.0483333333333
123.11683 	 6.8
125.09609 	 25.3816666666667
127.03897 	 1.09
127.11174 	 6.8
128.06205 	 3.12
129.05462 	 9.31
129.06988 	 4.32
131.08553 	 10.22
133.10118 	 5.7475
135.04406 	 0.46
135.08044 	 7.99
135.11683 	 7.9425
137.05971 	 3.745
141.06988 	 2.84
142.0777 	 2.61
143.08553 	 9.9075
143.10666 	 6.03
145.02841 	 0.71
145.10118 	 14.508
147.06519 	 2.09
147.08044 	 6.46333333333333
147.11683 	 15.6283333333333
148.97168 	 20.58
149.09609 	 7.275
149.13248 	 5.35
153.05462 	 1.16
155.08553 	 7.20666666666667
157.10118 	 4.255
159.08044 	 3.02
159.11683 	 5.89166666666667
161.09609 	 4.72666666666667
163.03897 	 62.625
165.05462 	 0.45
165.06988 	 2.86
165.12739 	 48.464
167.08553 	 3.9
169.10118 	 4.93
171.06519 	 0.61
171.08044 	 4.68666666666667
171.11683 	 2.665
173.09609 	 13.214
173.13248 	 9.92
174.98733 	 8.27
177.12739 	 5.35
179.08553 	 3.39
179.14304 	 2.97
181.04953 	 2.49
181.10118 	 4.315
182.109 	 3.24
183.11683 	 7.86333333333333
185.09609 	 9.64
185.13248 	 4.99666666666667
187.11174 	 11.7075
189.00298 	 8.57
189.09101 	 4.725
191.10666 	 11.2366666666667
193.10118 	 3.87
195.11683 	 5.47
197.09609 	 3.35
197.13248 	 7.06
199.11174 	 2.36
205.12231 	 5.95
207.11683 	 3.29
209.13248 	 3.54
211.11174 	 2.58
213.12739 	 4.45666666666667
215.14304 	 10.145
221.13248 	 3.19
223.11174 	 2.785
225.12739 	 5.115
231.13796 	 9.525
237.16378 	 5.77
239.0914 	 0.89
239.14304 	 3.47
247.13287 	 6.13666666666667
247.14813 	 2.74
249.14852 	 11.31
249.16965 	 3.12
255.17434 	 5.79666666666667
265.15869 	 8.98
277.20095 	 3.57
283.16926 	 12.442
285.18491 	 4.25
293.13835 	 22.44
295.19039 	 5.15
295.20564 	 7.68
301.17982 	 26.8133333333333
303.19547 	 11.96
307.13287 	 12.28
309.14852 	 14.03
311.20056 	 4.495
313.21621 	 7.35
319.19039 	 7.84333333333333
325.08592 	 100
325.10705 	 23.42
327.15909 	 10.74
329.17474 	 14.71
329.21112 	 5.82
331.22677 	 5.34
335.16417 	 20.73
335.20056 	 4.67
337.17982 	 21.46
347.22169 	 6.4
353.21112 	 7.6
355.19039 	 16.22
357.20604 	 13.21
371.22169 	 52.5166666666667
375.2166 	 8.03
389.17474 	 7.44
391.2479 	 3.3
391.26316 	 6.53
401.15948 	 24.14
409.27372 	 13.87
417.20604 	 9.11
427.28429 	 34.2633333333333
445.29485 	 69.0166666666667
463.30542 	 9.605
481.31598 	 0
END IONS

BEGIN IONS
NAME=Training_19986
PEPMASS=771.2705688476562
SMILES=C[C@H]1[C@@H]([C@H]([C@H]([C@H](OC[C@@H]2[C@H]([C@@H]([C@H]([C@H](OCCc3ccc(c(c3)O)O)O2)O)O[C@H]2[C@@H]([C@@H]([C@H]([C@H](C)O2)O)O)O)OC(=O)/C=C/c2ccc(c(c2)O)O)O1)O)O)O
INCHIKEY=YMWRMAOPKNYHMZ
FORMULA=C35H46O19
DB=MASSBANK
ID=Training_19986
57.03349 	 6.53
57.06988 	 42.62
59.04914 	 0.72
61.00728 	 55.72
61.02841 	 0.61
62.0151 	 26.06
67.05423 	 0.34
69.03349 	 8.85333333333333
71.04914 	 30.92
73.02841 	 2.205
75.04406 	 1.38
79.01784 	 26.66
79.05423 	 1.62
81.03349 	 1.225
83.04914 	 13.7866666666667
85.02841 	 28.9133333333333
87.04406 	 7.49
89.03858 	 6.79
89.05971 	 0.81
91.05423 	 2.71
95.04914 	 0.75
97.02841 	 13.05
99.04406 	 1.625
107.04914 	 3.57
109.02841 	 0.405
111.04406 	 8.63333333333333
115.03897 	 18.14
117.03349 	 6.01
117.05462 	 0.47
119.04914 	 0.54
123.04406 	 0.21
127.03897 	 37.8166666666667
129.05462 	 2.235
135.04406 	 18.97
137.05971 	 1.56
145.02841 	 15.975
147.06519 	 0.31
147.11683 	 31.66
153.05462 	 0.67
163.03897 	 100
173.02919 	 15.29
179.07027 	 57.42
181.04953 	 1.31
192.96151 	 38.9
197.08084 	 85.605
199.04484 	 13.2
204.0781 	 20.75
204.96151 	 42.06
210.97207 	 24.74
219.06519 	 12.84
225.03936 	 0.22
234.98733 	 19.48
239.0914 	 12.44
240.96738 	 7.89
240.97676 	 13.41
250.98812 	 36.59
251.00337 	 35.16
252.96738 	 10.92
252.98264 	 13.28
254.99241 	 16.51
265.06479 	 22.15
268.99868 	 9.36
301.07067 	 24.07
307.08123 	 0.37
309.14852 	 16.54
313.07067 	 14.88
321.00885 	 15.67
325.08592 	 41.04
325.09179 	 8.375
325.10705 	 16.78
325.14931 	 23.49
327.15909 	 13.46
329.00806 	 18.39
329.01981 	 8.6
329.17474 	 39.58
335.01276 	 12.1
337.17982 	 23.7
339.19547 	 13.5
343.00259 	 87.01
343.00846 	 33.76
343.17513 	 8.64
345.09101 	 24.78
347.1853 	 17.29
350.9619 	 12.35
355.19039 	 18.99
357.20604 	 65.09
358.21386 	 13.76
359.11253 	 0.28
359.12779 	 32.93
367.07536 	 0.33
368.08318 	 0.27
371.0914 	 13.25
375.14383 	 1.09
375.2166 	 20.66
382.09883 	 0.78
383.10666 	 0.22
384.97676 	 21.32
387.12857 	 31.42
389.18061 	 63.46
393.11214 	 31.26
393.13326 	 13.64
397.12231 	 100
398.13013 	 15.53
399.13796 	 1.39
401.13835 	 26.9
401.14422 	 20.87
401.15948 	 18.33
413.05032 	 100
413.13835 	 20.58
413.15948 	 18.32
413.23225 	 13.61
414.02764 	 8.16
415.13287 	 15.05
416.1407 	 2.38
417.14852 	 0.32
417.19078 	 8.25
417.21191 	 62.145
418.0108 	 19.8
426.10041 	 7.51
433.18569 	 23.61
434.9619 	 14.9
441.06049 	 32.45
452.11606 	 10.77
463.10236 	 33.64
463.11762 	 40.38
463.13874 	 31.02
464.11018 	 28.81
491.06089 	 50.41
491.17004 	 9.47
491.22756 	 53.36
492.06871 	 9.56
501.13914 	 15.9
501.19665 	 18.18
533.07145 	 16.6
545.07145 	 69.3
546.07928 	 10.39
546.12154 	 11.13
552.08984 	 17.99
561.0875 	 15.06
579.31637 	 19.18
585.1814 	 15.92
605.09258 	 16.8
625.16106 	 82.87
625.24908 	 16.04
639.09806 	 12.24
654.17905 	 8.18
723.28586 	 17.09
771.27061 	 1.44571428571429
END IONS

BEGIN IONS
NAME=Training_3458
PEPMASS=287.237
SMILES=C\C(=C/CO)\C=C\C=C(/C)\C=C\C1=C(C)CCCC1(C)C
INCHIKEY=FPIPGXGPPPQFEQ
FORMULA=C20H30O
DB=MASSBANK(HMDB)
ID=Training_3458
107.04914 	 25
121.06479 	 48.3
135.08044 	 30.11
163.14813 	 12.08
185.09609 	 15.84
287.23694 	 0
END IONS

BEGIN IONS
NAME=Training_3838
PEPMASS=613.2392
SMILES=CC(=CCc1cc(ccc1O)C(=O)Nc1c(c2ccc(c(C)c2oc1=O)O[C@H]1[C@@H]([C@@H]([C@H](C(C)(C)O1)OC)OC(=N)O)O)O)C
INCHIKEY=YJQPYGGHQPGBLI
FORMULA=C31H36N2O11
DB=MASSBANK
ID=Training_3838
59.04914 	 0.98
73.06479 	 1.07
85.02841 	 1.02
125.05971 	 6.75166666666667
133.02841 	 11.2425
133.08592 	 0.89
143.07027 	 3.51
143.07295 	 4.88
147.04406 	 1.575
151.03897 	 1.19333333333333
157.08592 	 7.25666666666667
157.0886 	 15.23
171.08044 	 1.16
186.07608 	 5.97
186.07876 	 17.63
189.09101 	 86.9966666666667
191.09408 	 2.05
200.09441 	 3.68
218.1023 	 36.1
218.10498 	 53.93
219.10157 	 0.79
219.11012 	 16.07
219.1128 	 8.63
345.1782 	 7.49
378.1336 	 1.775
396.14416 	 15.5133333333333
396.14684 	 53.5
397.15467 	 13.48
406.18603 	 7.41
613.23919 	 0
END IONS

BEGIN IONS
NAME=Training_19992
PEPMASS=499.1446228027344
SMILES=c1cc(c(cc1C(=O)O[C@H]1[C@@H]2C=CO[C@H]([C@@H]2[C@]2(CO)[C@H]1O2)O[C@H]1[C@@H]([C@H]([C@@H]([C@@H](CO)O1)O)O)O)O)O
INCHIKEY=DBUOUVZMYWYRRI
FORMULA=C22H26O13
DB=MASSBANK
ID=Training_19992
53.03858 	 6.935
55.05423 	 9.9
57.03349 	 6.98
57.06988 	 27.17
61.00728 	 66.04
61.02841 	 4.57
62.0151 	 13.24
67.05423 	 9.83
69.03349 	 12.77
79.01784 	 32.9975
79.05423 	 19.435
81.03349 	 14.298
81.06988 	 12.324
85.02841 	 12.2983333333333
87.04406 	 6.81
89.03858 	 1.18
89.05971 	 12.36
91.05423 	 28.778
93.06988 	 22.475
95.04914 	 8.8625
97.02841 	 10.14
103.05423 	 12.07
105.03349 	 21.0633333333333
105.06988 	 16.1
107.04914 	 14.4875
109.02841 	 8.33
109.06479 	 8.80333333333333
115.03897 	 1.38
116.98185 	 19.45
119.04914 	 17.32
119.08553 	 13.37
121.02841 	 6.09
121.06479 	 12.9133333333333
121.10118 	 27.69
123.04406 	 8.73333333333333
127.03897 	 7.28
128.96659 	 11.72
134.99241 	 9.92
135.04406 	 15.49
135.08044 	 8.41
137.02332 	 97.504
144.96151 	 15.23
145.02841 	 1.86
146.97716 	 20.71
147.04406 	 12.7925
147.11683 	 16.1033333333333
148.03662 	 9.41
148.97168 	 12.57
152.96659 	 17.465
158.97716 	 13.01
161.00806 	 2.37
165.05462 	 10.61
165.16378 	 3.24
166.04719 	 5.75
168.96151 	 11.43
176.03154 	 6.07
177.05462 	 100
183.06519 	 3.54
192.96151 	 8.52
195.0288 	 8.6
195.06519 	 5.84
197.00806 	 15.05
204.96151 	 9.71
210.98733 	 9.92
227.03976 	 12.63
228.09922 	 2.27
228.99789 	 19.71
234.98733 	 28.4
234.9932 	 10.45
237.02411 	 8.28
239.01863 	 5.725
239.03976 	 9.325
245.08084 	 1.17
247.00846 	 14.215
253.00377 	 8.86
257.05032 	 15.84
259.04484 	 3.44
271.00846 	 19.38
272.08905 	 2.38
275.06089 	 5.67
279.01942 	 7.17
291.04993 	 2.44
295.19039 	 5.64
301.05541 	 7.79
301.07654 	 6.93
301.10705 	 5.17
309.11214 	 1.09
319.08123 	 5.8
319.11762 	 10.63
319.13874 	 8.76
321.00885 	 5.52
327.09219 	 2.38
335.16417 	 33.44
337.17982 	 28.92
341.10197 	 6.38
343.05072 	 3.75
345.15439 	 3.44
353.17474 	 8.57
355.19039 	 19.16
359.11253 	 21.48
377.12309 	 13.86
403.06597 	 3.51
419.1184 	 3.26
421.07654 	 3.76
421.09767 	 9.01
421.13405 	 4.53
499.14462 	 0
END IONS

BEGIN IONS
NAME=Training_19995
PEPMASS=539.1759033203125
SMILES=COc1ccc(/C=C/C(=O)O[C@H]2[C@@H]3C=CO[C@H]([C@@H]3[C@]3(CO)[C@H]2O3)O[C@H]2[C@@H]([C@H]([C@@H]([C@@H](CO)O2)O)O)O)cc1O
INCHIKEY=LRHHPZILMPIMIY
FORMULA=C25H30O13
DB=MASSBANK
ID=Training_19995
43.01784 	 0.71
53.03858 	 8.43
55.01784 	 1.45
57.03349 	 1.54
57.06988 	 7
61.00728 	 31.1366666666667
61.02841 	 2.63
62.0151 	 8.085
63.02293 	 1.04
67.05423 	 10.1
69.03349 	 8.144
73.02841 	 0.68
77.03858 	 1
79.01784 	 19.4475
79.05423 	 8.8
81.03349 	 11.0725
81.06988 	 8.0625
85.02841 	 12.03
87.04406 	 3.36
89.03858 	 29.03
89.05971 	 5.065
91.05423 	 19.386
95.04914 	 7.04
97.02841 	 5.298
99.04406 	 0.87
105.03349 	 8.51
105.06988 	 8.61
106.04132 	 0.93
107.04914 	 7.5025
109.06479 	 2.97666666666667
116.98185 	 23.02
117.03349 	 16.1366666666667
119.04914 	 10.974
121.02841 	 4.82
123.04406 	 3.29
127.03897 	 2.165
131.04914 	 4.92
134.03623 	 11.05
134.99241 	 13.04
135.04406 	 17.7
137.05971 	 3.5
145.02841 	 9.545
147.04406 	 9.15
148.97168 	 14.06
149.05971 	 23.4866666666667
163.03897 	 25.3266666666667
165.05462 	 6.24
177.05462 	 96.292
183.06519 	 1.34
192.96151 	 8.32
195.06519 	 3.51
233.00806 	 2.84
235.99515 	 17.22
237.02411 	 3.49
251.01863 	 17.28
254.00572 	 8.55
269.02919 	 14.5133333333333
287.03976 	 7.20333333333333
298.04719 	 1.05
311.03976 	 5.69
313.07067 	 13.45
319.04484 	 4.09
337.05541 	 2.96
355.08123 	 0.38
389.18061 	 2.75
397.05541 	 2.35
415.06597 	 2.49
429.13914 	 2.59
433.13405 	 2.61
447.1497 	 7.43
451.14462 	 2.64
461.16535 	 0.49
465.16027 	 5.94
475.12349 	 100
477.13914 	 2.34
539.17592 	 0
END IONS

BEGIN IONS
NAME=Training_19998
PEPMASS=475.12347412109386
SMILES=COc1c2c(cc3c1OCO3)occ(c1ccc(cc1)O[C@H]1[C@@H]([C@H]([C@@H]([C@@H](CO)O1)O)O)O)c2=O
INCHIKEY=MLRDPISQDDYRHC
FORMULA=C23H22O11
DB=MASSBANK
ID=Training_19998
43.01784 	 0.68
45.03349 	 0.52
53.03858 	 0.26
57.03349 	 0.5625
61.00728 	 3.935
69.03349 	 1.94
73.02841 	 0.49
79.01784 	 0.94
81.03349 	 0.6125
85.02841 	 2.27666666666667
91.05423 	 3.58
97.02841 	 0.751666666666667
99.04406 	 0.233333333333333
101.02332 	 0.21
109.02841 	 0.295
115.03897 	 5.54
118.04132 	 2.62
119.04914 	 5.88
127.03897 	 0.675
128.06205 	 0.465
137.05971 	 9.1
147.04406 	 10.17
151.03897 	 100
152.01041 	 0.76
156.05697 	 1.16
165.05462 	 34.61
169.04953 	 9.98
170.02097 	 0.54
180.00532 	 6.94
181.01315 	 1.35
183.06519 	 15.97
184.05188 	 0.855
188.0468 	 1.6
198.01589 	 11.12
200.0468 	 2.78
212.0468 	 0.793333333333333
213.05462 	 1.68
216.04171 	 0.965
227.03388 	 0.97
240.04171 	 2.97
241.04953 	 3.39
242.05736 	 1.005
252.04171 	 0.836666666666667
255.06519 	 1.2925
268.03663 	 0.24
269.04445 	 2.45666666666667
270.05228 	 3.1975
281.06558 	 1.66
283.0601 	 0.96
285.07575 	 0.395
297.03936 	 6.728
298.04719 	 57.4633333333333
309.09688 	 2.89
311.05501 	 1.844
313.07067 	 84.6833333333333
322.04719 	 0.23
329.06558 	 0.615
333.09688 	 52.94
337.07067 	 0.306666666666667
351.10744 	 11.22
355.08123 	 2.976
379.08123 	 0.24
457.11292 	 0.21
475.12349 	 18.1928571428571
END IONS

BEGIN IONS
NAME=Training_20001
PEPMASS=755.2393188476562
SMILES=COc1cc(/C=C/C(=O)OC[C@@H]2[C@H]([C@@H]([C@H]([C@H](O2)O[C@@]2(CO)[C@H]([C@@H]([C@@H](CO)O2)O)OC(=O)/C=C/c2cc(c(c(c2)OC)O)OC)O)O)O)cc(c1O)OC
INCHIKEY=FHIJMQWMMZEFBL
FORMULA=C34H42O19
DB=MASSBANK
ID=Training_20001
65.03858 	 5.61
69.03349 	 0.81
77.03858 	 1.44
81.03349 	 0.956666666666667
85.02841 	 5.6
89.03858 	 2.93
91.05423 	 23.285
97.02841 	 1.62666666666667
103.05423 	 2.44
105.03349 	 1.61
109.02841 	 0.37
118.04132 	 1.11
119.04914 	 42.04
129.03349 	 1.15
131.04914 	 0.89
132.02058 	 5.05
135.04406 	 1.67
136.05188 	 0.91
145.02841 	 2.17
147.04406 	 37.56
149.02332 	 4.02
164.0468 	 3.06
167.07027 	 5.05
175.03897 	 43.98
176.0468 	 5.99
179.07027 	 4.585
191.07027 	 10.39
192.04171 	 0.99
207.06519 	 83.208
219.01354 	 0.52
231.04993 	 4.84
237.09688 	 4.59
245.05971 	 2.96
245.08084 	 3.38
247.00846 	 1.57
253.08592 	 3.83
265.01902 	 1.09
275.04914 	 3.83
277.06479 	 6.7
277.07067 	 2.8
277.08592 	 4.77
281.02919 	 1.27
295.04484 	 3.205
295.08123 	 19.87
299.03976 	 2.38
305.02919 	 1.415
309.07575 	 11.465
313.05541 	 4.265
317.05032 	 0.54
323.03976 	 3.335
325.07654 	 24.81
325.09179 	 100
325.10118 	 11.89
335.03976 	 1.22
337.05541 	 1.24
341.05032 	 2.305
349.05541 	 0.73
351.08044 	 6.02
351.12857 	 6.03
352.09414 	 7.84
353.05032 	 1.64
354.12505 	 5.73
355.06597 	 0.88
355.11174 	 5.38
356.11957 	 5.09
356.1407 	 3.76
357.12739 	 9.185
357.16378 	 4.08
361.05541 	 0.68
365.05032 	 0.84
367.06597 	 0.64
369.09101 	 4.79
369.13326 	 19.37
371.10666 	 7.32
377.05032 	 0.66
379.06597 	 1.8
383.06089 	 0.53
383.10666 	 6.98
383.11253 	 7.65
383.13366 	 3.93
384.11448 	 18.26
384.13561 	 4.8
385.12231 	 5.66
385.12818 	 8.89
385.15869 	 4.46
387.1227 	 5.14
395.06089 	 0.57
401.11722 	 4.89
402.12505 	 3.72
403.09648 	 2.91
407.06089 	 4.57
411.10744 	 6.85
413.10197 	 3.28
419.12779 	 4.55
421.07654 	 0.86
421.10705 	 14.46
423.12857 	 17.23
425.07145 	 1.39
429.10275 	 4.12
429.11801 	 4.61
429.13326 	 5.59
430.11996 	 6.84
439.0871 	 2.41
439.11762 	 5.47
439.12349 	 5.5
441.11801 	 3.53
449.10784 	 25.65
467.08202 	 0.69
469.17044 	 4.43
479.15479 	 18.05
493.16456 	 3.92
501.16027 	 6.16
509.28976 	 3.84
533.0562 	 57.05
533.12897 	 25.48
547.15987 	 8.85
565.19157 	 3.15
575.15479 	 7.59
583.14462 	 5.73
593.16535 	 3.57
609.16027 	 3.45
609.19665 	 3.73
610.16809 	 8.95
611.06676 	 16.6
611.19705 	 3.59
617.12897 	 19.61
659.19705 	 2.83
679.12936 	 91.74
679.22326 	 20.72
679.25965 	 22.25
737.22874 	 16.05
755.23931 	 0
END IONS

BEGIN IONS
NAME=Training_20004
PEPMASS=419.1336669921875
SMILES=c1cc(ccc1C1CC(=O)c2ccc(cc2O1)O)O[C@H]1[C@@H]([C@H]([C@@H]([C@@H](CO)O1)O)O)O
INCHIKEY=DEMKZLAVQYISIA
FORMULA=C21H22O9
DB=MASSBANK
ID=Training_20004
41.03858 	 0.47
43.01784 	 0.99
43.05423 	 0.75
53.03858 	 0.4
55.01784 	 0.36
55.05423 	 9.84
57.03349 	 1.475
57.06988 	 24.08
61.00728 	 84.695
61.02841 	 0.43
62.0151 	 70.185
65.03858 	 0.52
67.05423 	 9.96
69.03349 	 6.374
69.06988 	 9.8
71.04914 	 0.52
71.08553 	 7.93666666666667
73.02841 	 0.38
73.06479 	 0.64
79.01784 	 47.2566666666667
81.03349 	 5.39333333333333
85.02841 	 11.366
85.10118 	 1.18
87.04406 	 1.22
89.05971 	 11.8
91.05423 	 7.385
93.03349 	 1.77
95.08553 	 10.43
97.02841 	 3.9525
99.04406 	 0.92
107.04914 	 3.24666666666667
109.02841 	 0.54
115.03897 	 0.5
116.98185 	 45.42
117.03349 	 2.585
119.04914 	 8.29
121.02841 	 1.12
121.06479 	 0.61
127.03897 	 1.81
128.98185 	 9.34
133.08592 	 1.6
134.99241 	 46.115
137.02332 	 77.7625
144.96151 	 11.18
146.97716 	 28.23
146.99241 	 12.81
147.04406 	 26.4175
148.97168 	 29.95
152.96659 	 11.4
153.01824 	 100
163.03897 	 4.75
164.96659 	 8.795
166.98224 	 6.87
168.96151 	 23.795
171.0288 	 0.45
177.05462 	 0.39
182.97716 	 10.51
183.08044 	 0.89
192.96151 	 30.67
204.96151 	 15.85
206.97716 	 30.095
211.07536 	 3.89
219.01354 	 16.78
229.08592 	 0.67
229.14344 	 19.06
231.06519 	 8.18
237.02411 	 15.3
237.09101 	 1.66
239.07027 	 4.345
242.05736 	 0.47
249.03936 	 5.93
255.06519 	 12.85
257.08083 	 67.9933333333333
265.08592 	 2.1
271.0601 	 0.52
281.08083 	 0.23
297.06049 	 17.17
297.07575 	 0.9
299.0914 	 0.73
315.07106 	 6.33
331.04484 	 11.84
391.10236 	 4.11
419.13366 	 0
END IONS

BEGIN IONS
NAME=Training_5213
PEPMASS=212.1506
SMILES=CCN=c1[nH]c(=NC(C)C)[nH]c(n1)OC
INCHIKEY=PXWUKZGIHQRDHL
FORMULA=C9H17N5O
DB=MASSBANK
ID=Training_5213
57.04472 	 11.47125
58.02874 	 3.236
68.02432 	 25.455
69.00834 	 25.8116666666667
71.06037 	 7.27571428571429
75.05529 	 15.99875
82.03997 	 2.06166666666667
83.02399 	 3.34333333333333
85.05087 	 2.58
85.07603 	 6.5925
86.03489 	 8.853
96.05562 	 13.317
97.03964 	 5.76285714285714
99.06652 	 2.37333333333333
100.05054 	 37.673
113.08217 	 1.43
114.06619 	 10.805
128.08184 	 10.859
138.07742 	 4.43
138.10257 	 1.1
142.07234 	 14.749
153.07709 	 1.285
168.08799 	 0.9725
170.10364 	 85.112
184.11929 	 0.44
212.15059 	 32.476
END IONS

BEGIN IONS
NAME=Training_16985
PEPMASS=383.163
SMILES=CCCCOC(=O)N(C)SN(C)C(=O)Oc1cccc2CC(C)(C)Oc12
INCHIKEY=HAWJXYBZNNRMNO
FORMULA=C18H26N2O5S
DB=MASSBANK
ID=Training_16985
79.05423 	 0.493333333333333
84.97426 	 1.52
85.01065 	 0.835
87.0263 	 2.94
91.05423 	 0.783333333333333
95.04914 	 0.54
97.01065 	 2.50333333333333
103.05423 	 0.67
105.03349 	 3.62
105.06988 	 3.16333333333333
106.0777 	 0.94
107.04914 	 1.38
107.08553 	 1.26
109.02841 	 2.045
109.06479 	 0.506666666666667
111.0263 	 0.86
111.08044 	 0.403333333333333
115.05423 	 1.71666666666667
116.06205 	 1.24
117.06988 	 0.833333333333333
118.0777 	 0.805
119.04914 	 0.84
121.06479 	 1.00333333333333
122.03623 	 1.99
123.04406 	 2.56
125.00556 	 14.32
127.02121 	 0.66
131.04914 	 2.64
133.06479 	 4.00666666666667
134.01847 	 1.19
134.07262 	 1.185
135.08044 	 5.44666666666667
137.05971 	 0.69
139.02121 	 1.07333333333333
139.0576 	 1.34
143.04914 	 1.12666666666667
144.05697 	 3.24666666666667
145.06479 	 2.16
146.07262 	 2.38666666666667
147.04406 	 1.39333333333333
147.08044 	 1.05
149.04195 	 2.25
149.05971 	 11.3966666666667
151.07536 	 0.67
153.00048 	 1.82
153.03686 	 3.19
161.05971 	 4.68666666666667
162.06753 	 23.0633333333333
163.07536 	 2.28666666666667
164.08318 	 30.02
165.09101 	 2.44666666666667
167.05251 	 44.8333333333333
177.03686 	 12.58
180.02395 	 1.05
195.04743 	 100
252.06889 	 15.2433333333333
270.07945 	 0.41
383.16352 	 0
END IONS

BEGIN IONS
NAME=Training_20007
PEPMASS=867.2341918945312
SMILES=c1cc(ccc1[C@@H]1[C@@H]([C@H]2C(=O)c3c(cc(cc3O[C@@H]2c2ccc(cc2)O)O[C@H]2[C@@H]([C@H]([C@@H]([C@@H](CO)O2)O)O)O)O)C(=O)c2c(cc(cc2O1)O[C@H]1[C@@H]([C@H]([C@@H]([C@@H](CO)O1)O)O)O)O)O
INCHIKEY=RVPPNKOUWPOQRX
FORMULA=C42H42O20
DB=MASSBANK
ID=Training_20007
67.01784 	 2.41
68.99711 	 2.49
69.03349 	 1.71333333333333
71.08553 	 1.36
79.01784 	 2.57666666666667
81.03349 	 1.03
85.02841 	 1.81333333333333
85.10118 	 0.87
87.04406 	 0.93
89.05971 	 3.1
91.05423 	 2.805
97.02841 	 1.4775
107.04914 	 3
121.02841 	 1.84
121.06479 	 0.83
127.03897 	 1.21666666666667
131.04914 	 1.34
133.08592 	 1.51
147.04406 	 1.195
153.01824 	 91.3416666666667
171.0288 	 0.795
171.04406 	 0.976666666666667
177.01824 	 0.69
185.05971 	 1
191.08553 	 1.02
195.0288 	 1.27
199.07536 	 2.368
203.07027 	 0.24
213.05462 	 1.68
219.02293 	 1.19
219.08044 	 1.79
227.07027 	 0.37
231.06519 	 7.752
237.09101 	 2.695
245.08084 	 2.52
249.03349 	 0.71
255.06519 	 50.22
261.03349 	 1.42
263.07027 	 0.5
265.08592 	 1.78
271.0601 	 0.79
273.07575 	 0.32
279.04406 	 0.91
279.04993 	 1.14
283.0601 	 0.956666666666667
285.07575 	 0.45
287.0245 	 1.63
295.0601 	 1.2
297.05462 	 0.39
297.06049 	 4.43
297.07575 	 1.065
311.05501 	 2.74
315.07106 	 1.02
317.03507 	 1.46
323.05501 	 1.54
327.01942 	 1.03
345.02998 	 2.04
375.08632 	 0.44
389.10197 	 0.776666666666667
417.09688 	 5.3875
429.06637 	 1.47
431.09727 	 58.71
447.07693 	 5.12
448.07888 	 1.275
449.08671 	 1.05
465.0875 	 12.515
466.08945 	 3.13
473.0562 	 0.94
483.09806 	 6.15
484.10001 	 1.57
491.06676 	 0.77
543.12857 	 42.3066666666667
555.12857 	 1.83
581.07733 	 9.28
582.07928 	 3.08
585.13914 	 7.14
599.08789 	 8.645
600.08984 	 5.47
609.13914 	 1.46
617.09845 	 2.17
618.10041 	 0.71
639.1497 	 0.45
651.1497 	 2.32
687.17083 	 8.54
705.1814 	 3.86
745.12467 	 1.16
867.23422 	 0
END IONS

BEGIN IONS
NAME=Training_20010
PEPMASS=431.0972595214844
SMILES=c1ccc(cc1)c1cc(=O)c2c(cc(cc2o1)O[C@H]1[C@@H]([C@H]([C@@H]([C@@H](C(=O)O)O1)O)O)O)O
INCHIKEY=IDRSJGHHZXBATQ
FORMULA=C21H18O10
DB=MASSBANK
ID=Training_20010
43.01784 	 0.21
57.06988 	 94.79
61.00728 	 62.84
62.0151 	 35.38
67.01784 	 0.66
68.99711 	 0.36
79.01784 	 58.44
103.05423 	 0.485
105.03349 	 0.3
105.09101 	 9.23
109.02841 	 10.97
128.96659 	 5.87
129.03349 	 0.485
134.99241 	 35.69
144.96151 	 6.16
146.97716 	 31.33
147.04406 	 0.445
147.11683 	 72.89
148.97168 	 23.07
149.04445 	 25.8
152.96659 	 5.42
153.01824 	 7.11333333333333
166.98224 	 8.68
168.96151 	 9.675
171.0288 	 0.31
177.03936 	 44.33
181.07066 	 28.04
181.08592 	 10.71
191.04914 	 40.86
192.96151 	 35.8566666666667
204.96151 	 41.855
206.97716 	 10.7466666666667
209.05971 	 0.34
210.97207 	 32.78
213.05462 	 0.27
227.07614 	 88.38
227.12779 	 17.23
245.08671 	 36.34
255.06519 	 100
257.06558 	 0.45
311.01863 	 8.1
326.99241 	 9.57
329.02919 	 44.55
330.03702 	 7.15
345.00298 	 4.17
347.03976 	 8.025
361.09179 	 9.2
371.11253 	 11.16
407.09727 	 22.07
431.09727 	 0
END IONS

BEGIN IONS
NAME=Training_20019
PEPMASS=597.181396484375
SMILES=C[C@H]1[C@@H]([C@H]([C@H]([C@H](OC[C@@H]2[C@H]([C@@H]([C@H]([C@H](Oc3cc(c4C(=O)CC(c5ccc(c(c5)O)O)Oc4c3)O)O2)O)O)O)O1)O)O)O
INCHIKEY=OMQADRGFMLGFJF
FORMULA=C27H32O15
DB=MASSBANK
ID=Training_20019
43.05423 	 1.58
45.03349 	 3.4
57.03349 	 4.85666666666667
61.00728 	 3.17
67.01784 	 1.94
67.05423 	 3.58
69.03349 	 5.085
71.04914 	 16.6316666666667
79.01784 	 7.47
81.03349 	 2.92
83.04914 	 1.5
85.02841 	 18.9257142857143
87.04406 	 0.81
89.05971 	 4.485
91.05423 	 5.38
97.02841 	 2.96
105.03349 	 25.58
107.04914 	 1.42
109.02841 	 1.46
111.04406 	 1.945
119.04914 	 12.13
121.02841 	 11.055
123.04406 	 2.73
127.03897 	 4.99
129.05462 	 11.845
135.04406 	 4.01
137.05971 	 6.51
139.03897 	 1.12
145.02841 	 2.5
145.04953 	 4.21
147.04406 	 21.05
147.06519 	 3.83
153.01824 	 26.0766666666667
163.03897 	 21.085
165.01824 	 7.635
165.05462 	 73.86
171.0288 	 7.73
177.05462 	 2.48
179.03388 	 3.04666666666667
183.0288 	 3.93
183.06519 	 12.02
191.03388 	 3.17
195.0288 	 30.9
195.06519 	 3.05
203.03388 	 1.72
205.04953 	 1.41
213.05462 	 4.54
217.04953 	 2.475
219.0288 	 11.5733333333333
231.0288 	 9.44
237.03936 	 1.93
243.0288 	 5.8
245.04445 	 6.19
255.06519 	 5.88
256.07301 	 9.54
261.03936 	 5.555
263.05501 	 7.22333333333333
269.08083 	 45.73
271.0601 	 3.72
283.0601 	 34.15
284.06793 	 25.575
285.07575 	 7.62
287.05501 	 5.45
287.0914 	 100
289.07067 	 62.362
295.0601 	 10.865
297.07575 	 9.655
301.07067 	 5.515
303.04993 	 41.92
304.05775 	 7.18
309.07575 	 6.68
311.05501 	 3.41
311.1853 	 3.34
313.07067 	 34.848
314.07849 	 11.48
323.0914 	 11.24
325.07067 	 6.75
331.08123 	 11.17
337.07067 	 15.95
338.07849 	 4.62
339.08632 	 3.42
343.08123 	 18.435
344.08905 	 6.01
349.07067 	 3.55
351.08632 	 6.25
353.10197 	 6.59
355.08123 	 10.37
367.08123 	 16.955
368.08905 	 6.15
379.08123 	 9.785
381.09688 	 3.695
389.18061 	 77.58
391.08123 	 7.66
397.09179 	 8.39333333333333
399.10744 	 7.52
409.09179 	 14.63
410.09962 	 3.45
415.10236 	 4.535
417.11801 	 3.435
427.10236 	 7.89
433.11292 	 4.94
435.12857 	 6.58
451.12349 	 3.91
467.10315 	 28.06
467.13953 	 11.06
467.19117 	 46.15
597.1814 	 0
END IONS

BEGIN IONS
NAME=Training_20022
PEPMASS=467.15478515625
SMILES=c1ccc(cc1)C(=O)O[C@H]1[C@@H]2C=CO[C@H]([C@@H]2[C@]2(CO)[C@H]1O2)O[C@H]1[C@@H]([C@H]([C@@H]([C@@H](CO)O1)O)O)O
INCHIKEY=GOHHRVCULPSXEU
FORMULA=C22H26O11
DB=MASSBANK
ID=Training_20022
32.02567 	 37.56
45.03349 	 1.69
53.03858 	 5.43
55.01784 	 4.16
57.06988 	 8.30666666666667
61.00728 	 24.1275
61.02841 	 2.735
62.0151 	 11.6225
67.05423 	 3.5
69.03349 	 5.734
77.03858 	 25.26
79.01784 	 9.43666666666667
79.05423 	 6.88333333333333
81.03349 	 6.286
81.06988 	 9.15666666666667
85.02841 	 10.77
89.05971 	 3.38
91.05423 	 11.612
93.06988 	 3.36
95.04914 	 8.16666666666667
97.02841 	 5.77
105.03349 	 43.548
107.04914 	 5.81
109.02841 	 3.225
109.06479 	 8.07
111.04406 	 5.22
116.98185 	 13.38
119.04914 	 15.126
121.02841 	 4.43
121.04954 	 72
121.06479 	 5.48
123.00767 	 4.69
123.04406 	 8.74
135.04406 	 9.09
137.02332 	 5.47
137.05971 	 10.83
145.04953 	 2.09
147.04406 	 8.41333333333333
147.11683 	 4.8
148.97168 	 13.535
151.03897 	 1.74
152.96659 	 3.27
165.03936 	 50.91
165.05462 	 13.69
168.96151 	 5.4
169.01315 	 19.05
177.05462 	 3.04
179.04914 	 3.15
192.96151 	 8.51
203.12779 	 2.36
204.96151 	 7.93
206.97716 	 3.91
210.97207 	 5.03
211.03897 	 2.59
219.01354 	 2.74
221.00806 	 1.83
225.06988 	 92.1
237.02411 	 2.37
239.01863 	 5.54
241.07066 	 1.87
246.98733 	 51.12
247.02371 	 2.15
247.02959 	 3.17
259.08123 	 2.11
265.03428 	 1.79
269.08083 	 16.01
286.04719 	 4.44
287.0914 	 8.56
301.07067 	 3.01
301.07654 	 3.24
303.04406 	 7.65
303.04993 	 100
304.0425 	 2.69
304.05188 	 10.36
304.05775 	 16.84
305.05032 	 20.48
305.05971 	 33.72
305.11722 	 5.12
305.12309 	 2.51
307.13287 	 7.3
309.14852 	 8.705
309.15439 	 1.92
311.16417 	 7.24
311.17004 	 12.03
319.17513 	 33.86
331.08123 	 8.68
335.03976 	 38.89
363.07106 	 1.52
369.09688 	 100
467.15479 	 0
END IONS

BEGIN IONS
NAME=Training_20025
PEPMASS=687.2494506835938
SMILES=C/C=C\1/[C@H](CC(=O)OC[C@@H]2[C@H]([C@@H]([C@H]([C@H](OCCc3ccc(cc3)O)O2)O)O)O)C(=CO[C@H]1O[C@H]1[C@@H]([C@H]([C@@H]([C@@H](CO)O1)O)O)O)C(=O)OC
INCHIKEY=STKUCSFEBXPTAY
FORMULA=C31H42O17
DB=MASSBANK
ID=Training_20025
53.03858 	 1.92
57.06988 	 1.06
67.05423 	 4.32
69.03349 	 1.58
79.01784 	 7.69
79.05423 	 2.7
81.03349 	 1.36
81.06988 	 0.74
85.02841 	 2.57333333333333
91.05423 	 2.06666666666667
93.06988 	 1.28
95.04914 	 24.36
95.08553 	 7.33
97.02841 	 1.85
103.05423 	 1.98
105.03349 	 1.41
109.02841 	 1.13
109.06479 	 2.4
119.04914 	 0.99
121.06479 	 11.1375
123.04406 	 9.99333333333333
127.03897 	 1.3
133.02841 	 2.21
135.04406 	 1.03
137.05971 	 2.635
145.04953 	 0.89
147.04406 	 0.655
151.03897 	 51.8433333333333
151.07536 	 5.81
162.97207 	 41.24
163.02371 	 15.52
163.0601 	 5.6
165.03936 	 29.33
165.05462 	 89.4625
165.07575 	 18.55
175.02371 	 41.04
175.03897 	 1.785
179.07027 	 16.02
183.06519 	 1.99
193.03428 	 14.57
193.04953 	 9.995
197.08084 	 21.6
203.01276 	 5.42
206.99241 	 40.29
207.06519 	 1
211.0601 	 1.1
215.0914 	 21.1
218.97716 	 24.56
225.06049 	 66.66
225.07575 	 2.19
225.09688 	 15.47
234.9932 	 44.13
240.98264 	 7.93
247.00259 	 24.53
263.00337 	 23.77
277.01315 	 30.57
282.0734 	 1.05
291.07106 	 34.34
295.00846 	 23.81
295.05423 	 38.75
295.08123 	 4.42
298.95173 	 10.01
298.98224 	 8.59
299.00337 	 7.04
299.06089 	 9.45
299.11253 	 5.12
301.01902 	 5.56
323.03976 	 0.975
324.99789 	 18.52
339.07106 	 3.295
351.09219 	 23.09
352.98694 	 13.55
355.06597 	 13.34
355.15987 	 15.96
357.08162 	 2.035
358.95173 	 6.37
362.99829 	 24.56
371.03388 	 16.53
376.9623 	 8.39
377.01394 	 9.59
377.09258 	 8.38
377.12309 	 24.35
382.9975 	 19.65
386.97716 	 32.96
413.01394 	 46.77
413.07145 	 25.16
414.98733 	 14.56
429.00298 	 85.02
429.00885 	 19.65
432.97676 	 16.64
436.99868 	 15.7
450.13679 	 17.03
451.14462 	 13.81
485.02919 	 19.57
489.02998 	 90.07
501.02411 	 16.65
507.13445 	 14.2
515.15479 	 7.195
516.16261 	 2.65
525.16027 	 24.4
547.03546 	 14.84
547.181 	 12.72
548.18883 	 5.8
548.95134 	 14.02
549.19665 	 1.19
550.96699 	 17.7
573.05111 	 16.63
609.02998 	 22.42
609.10863 	 33.82
617.01981 	 26.83
621.10863 	 5.15
687.24948 	 0
END IONS

BEGIN IONS
NAME=Training_20028
PEPMASS=451.12347412109386
SMILES=c1cc(ccc1C1C(C(=O)c2c(cc(cc2O1)OC1C(C(C(C(CO)O1)O)O)O)O)O)O
INCHIKEY=UDIXYHJHYVDNOG
FORMULA=C21H22O11
DB=MASSBANK
ID=Training_20028
57.03349 	 1.03
57.06988 	 18.14
61.00728 	 68.11
61.02841 	 1.73
62.0151 	 44.5
67.05423 	 5.25
69.03349 	 8.04333333333333
71.04914 	 1.38
71.08553 	 2.1
73.02841 	 1.36
79.01784 	 45.4166666666667
81.03349 	 2.09
83.04914 	 1.11
85.02841 	 12.36
85.10118 	 1.33
87.04406 	 2.58
89.05971 	 17.375
91.05423 	 7.42
97.02841 	 10.1733333333333
99.04406 	 1.04
107.04914 	 16.8575
109.02841 	 1.37
111.04406 	 2.9
111.08044 	 4.4
116.98185 	 43.39
119.04914 	 3.4
121.02841 	 5.82
123.04406 	 4.71
127.03897 	 2.58
131.04914 	 1.06
133.08592 	 2.14
134.99241 	 14.73
135.04406 	 8.29
145.04953 	 0.92
147.04406 	 100
147.11683 	 16.38
148.97168 	 31.745
149.02332 	 36.33
152.96659 	 5.86
153.01824 	 38.4466666666667
163.03897 	 4.74
165.01824 	 8.74
166.98224 	 5.69
167.03388 	 12.53
191.03388 	 6.49
192.96151 	 41.25
195.0288 	 5.59
201.05462 	 3.19
204.96151 	 29.11
206.97716 	 25.3
210.97207 	 24.51
215.07027 	 83.5
221.00806 	 2.07
225.05462 	 6.84
239.01863 	 4.95
243.06519 	 100
251.01863 	 1.14
254.05736 	 22.18
257.02919 	 2.02
263.01863 	 2.05
271.0601 	 18.27
275.0914 	 4.07
277.03428 	 1.12
281.02919 	 3.11
283.0601 	 75.565
286.04719 	 13.875
287.05501 	 47.925
288.06284 	 12.69
289.07067 	 62.26
294.05228 	 7.36
296.06793 	 9.68
297.07575 	 58.525
298.08357 	 18.92
299.03976 	 0.96
301.07067 	 45.435
302.07849 	 14.34
305.02919 	 1.66
307.0601 	 11.17
311.0914 	 20.05
322.08357 	 16.72
327.08632 	 100
328.09414 	 19.09
331.04484 	 1.61
336.06284 	 13.72
337.10705 	 20.33
345.02411 	 13.62
349.05541 	 2.54
351.08632 	 18.49
361.01902 	 33.875
367.06597 	 1.29
379.02959 	 9.005
451.12349 	 0
END IONS

BEGIN IONS
NAME=Training_20031
PEPMASS=655.2232666015625
SMILES=C[C@H]1[C@@H]([C@H]([C@H]([C@@H](O1)O[C@H]1[C@@H]2C=CO[C@H]([C@@H]2[C@]2(CO)[C@H]1O2)O[C@H]1[C@@H]([C@H]([C@@H]([C@@H](CO)O1)O)O)O)OC(=O)/C=C/c1ccc(cc1)O)O)O
INCHIKEY=XIPQZLUSSJDAIC
FORMULA=C30H38O16
DB=MASSBANK
ID=Training_20031
53.03858 	 1.77
55.01784 	 2.1
55.05423 	 2.69
57.03349 	 2.365
57.06988 	 4.73
61.02841 	 2.12
65.03858 	 2.62
67.05423 	 2.63
69.03349 	 5.83
71.04914 	 1.15
71.08553 	 1.935
73.02841 	 1.725
79.01784 	 0.94
81.03349 	 3.43
83.04914 	 1.70666666666667
85.02841 	 8.9575
85.10118 	 1.16
87.04406 	 1.99
89.05971 	 4.08666666666667
91.05423 	 9.1725
95.04914 	 2.43
97.02841 	 3.97666666666667
99.04406 	 2.09
107.04914 	 2.8125
109.02841 	 0.97
109.06479 	 0.26
111.04406 	 1.3
119.04914 	 16.666
121.02841 	 5.23
123.04406 	 3.74
127.03897 	 1.915
131.04914 	 1.89
133.08592 	 1.74
142.9975 	 3.13
147.04406 	 100
161.00806 	 2.99
161.04445 	 53.58
161.05971 	 52.5
163.02371 	 2.28
163.03897 	 0.4
165.05462 	 0.78
181.01315 	 2.11
183.06519 	 0.31
189.05462 	 5.58
197.00806 	 1.94
199.02371 	 2.12
201.00298 	 1.08
201.05462 	 3.18666666666667
203.01863 	 1.52
209.00806 	 2.995
211.02371 	 2.735
213.03936 	 5.68
217.04953 	 0.2
219.01354 	 1.9
221.00806 	 3.42333333333333
227.01863 	 2.18
235.02371 	 0.98
237.00298 	 1.51
237.02411 	 1.46
239.01863 	 9.21
253.03428 	 1.44
257.02919 	 4.125
263.01863 	 2.03
271.08123 	 15.19
275.0914 	 37.825
281.02919 	 2.525
283.26316 	 2.65
293.10197 	 25.22
305.02919 	 1.85
307.11174 	 130.07
311.29446 	 1.94
323.09727 	 10.68
331.04484 	 1.92
343.10236 	 22.42
343.16926 	 9.84
349.05541 	 2.84
381.18491 	 10.04
397.14931 	 3.46
407.1184 	 10.77
409.18569 	 0.21
425.14422 	 1.45
489.15439 	 14.2
491.15479 	 3.08
491.17004 	 10.71
503.1184 	 3.57
505.13405 	 10.08
521.07145 	 4.09
555.99086 	 13.49
556.99868 	 10.24
565.17631 	 1.35
571.01433 	 9.94
577.09767 	 7.2
581.12897 	 3.61
589.08241 	 13.55
591.04055 	 10.17
591.09806 	 10.87
591.13445 	 26.37
607.16575 	 11.24
621.14501 	 13.68
629.20761 	 9.86
637.2127 	 0.42
655.22326 	 0
END IONS

BEGIN IONS
NAME=Training_20034
PEPMASS=669.2388916015625
SMILES=C[C@H]1[C@@H]([C@H]([C@H]([C@@H](O1)O[C@H]1[C@@H]2C=CO[C@H]([C@@H]2[C@]2(CO)[C@H]1O2)O[C@H]1[C@@H]([C@H]([C@@H]([C@@H](CO)O1)O)O)O)O)O)OC(=O)/C=C/c1ccc(cc1)OC
INCHIKEY=RTCISXKUWWQSRF
FORMULA=C31H40O16
DB=MASSBANK
ID=Training_20034
45.03349 	 3.25
55.05423 	 9.4
57.03349 	 6.39
57.06988 	 8.46
67.05423 	 7.73
69.03349 	 10.2125
71.01276 	 0.255
71.04914 	 9.8
71.08553 	 3.6
73.06479 	 1.18
79.05423 	 17.29
81.03349 	 4.99
81.06988 	 6.665
83.04914 	 7.622
85.02841 	 12.636
87.04406 	 3.85
89.05971 	 10.39
90.0464 	 0.24
91.05423 	 8.08666666666667
93.06988 	 1.03
95.01276 	 0.36
95.04914 	 3.36
97.02841 	 2.87
101.00219 	 1.25
103.05423 	 6.335
105.06988 	 6.62
109.06479 	 0.2
111.04406 	 4.91333333333333
118.04132 	 14.42
119.04914 	 3.6325
121.06479 	 2.78
123.04406 	 4.2
127.03897 	 3.29
129.05462 	 4.13
131.04914 	 3.31
133.06479 	 26.468
133.08592 	 3.96
135.0288 	 1.68
135.04406 	 0.29
137.02332 	 53.52
137.04445 	 4.69
137.05971 	 0.26
147.04406 	 6.825
147.08044 	 0.59
149.04445 	 1.67
149.05971 	 4.62
158.07262 	 0.2
158.99241 	 3.74
159.08044 	 0.4
161.05971 	 99.076
165.03936 	 2.73
165.05462 	 0.28
171.06519 	 3.25
173.09609 	 0.32
175.07536 	 0.2
177.05462 	 3.755
179.03388 	 17.4
179.07027 	 3.09
184.08827 	 0.34
185.00806 	 5.055
187.07536 	 1.3
191.07027 	 0.23
199.11174 	 0.72
201.09101 	 1.17
203.01863 	 6.615
211.00259 	 2.02
211.07536 	 0.3
212.08318 	 0.26
215.07027 	 36.63
219.01354 	 4.04
225.02411 	 1.9
225.05462 	 3.07
227.10666 	 2.94
229.08592 	 0.52
237.00298 	 4.34
239.01863 	 3.82
242.05736 	 11.09
243.06519 	 100
243.10157 	 0.51
245.10197 	 2.97
245.11722 	 1.31
247.09649 	 1.215
253.03428 	 5.77
253.08592 	 0.23
263.0914 	 0.23
270.05228 	 8.86
271.04484 	 3.39
271.0601 	 31.81
271.09648 	 1.73
280.99281 	 1.78
283.00846 	 1.83
285.07575 	 20.7866666666667
289.07067 	 38.66
289.10705 	 1.49
301.12818 	 2.31
307.10236 	 33.62
307.11762 	 24.83
313.14344 	 1.84
316.02137 	 10.93
323.01863 	 3.11
325.12818 	 0.88
327.08632 	 2.99
333.11801 	 2.29
339.15909 	 2.48
341.02919 	 8.87333333333333
343.11762 	 2.51
344.01628 	 25.45
359.03976 	 51.6033333333333
360.04758 	 9.22333333333333
361.11292 	 4.2
362.02685 	 6.69
377.05032 	 11.2566666666667
401.05032 	 3.15
469.13405 	 3.21
471.16496 	 0.45
485.07145 	 6.4
489.17552 	 0.68
489.23304 	 3.41
601.22795 	 2.33
631.12936 	 3.35
669.23891 	 0
END IONS

BEGIN IONS
NAME=Training_20038
PEPMASS=289.0706481933594
SMILES=c1cc(c(cc1[C@H]1[C@@H](C(=O)c2ccc(cc2O1)O)O)O)O
INCHIKEY=FNUPUYFWZXZMIE
FORMULA=C15H12O6
DB=MASSBANK
ID=Training_20038
43.01784 	 3.06
43.05423 	 5.83
45.03349 	 2.48
51.02293 	 4.08
53.03858 	 7.41
55.01784 	 4.11
62.0151 	 3.13
63.02293 	 1.15
65.03858 	 5.08
67.05423 	 8.06
68.99711 	 4.93
77.03858 	 26.7
79.01784 	 11.87
81.03349 	 33.36
95.04914 	 8.49
105.03349 	 20.15
107.04914 	 6.19
109.02841 	 6.535
111.04406 	 1.59
115.05423 	 17.275
117.03349 	 9.8
123.04406 	 43.935
133.02841 	 10.31
134.03623 	 3.39
135.04406 	 8.05
137.02332 	 64.355
141.05462 	 6.1
141.06988 	 39.86
141.09101 	 1.42
147.04406 	 6.5
151.03897 	 5.74
151.05423 	 6.21
153.06988 	 2.01
161.02332 	 2.815
163.03897 	 1.93
164.0468 	 1.42
167.03388 	 54.77
169.06479 	 47.82
181.06479 	 6.95
185.05971 	 1.65
195.04406 	 3.28
196.05188 	 4.03
197.05971 	 28.5133333333333
199.07536 	 1.03
200.0468 	 4.16
209.04445 	 14.3
215.07027 	 75.48
225.05462 	 8.105
227.07027 	 1.59
241.08592 	 2.13
242.05736 	 3.32
243.06519 	 40.545
245.08084 	 9.75
255.06519 	 1.66
259.0601 	 1.13
271.0601 	 11.78
273.07575 	 53.89
289.07067 	 0
END IONS

BEGIN IONS
NAME=Training_20040
PEPMASS=319.0812377929688
SMILES=COc1cc(c2c(c1)O[C@H](c1ccc(c(c1)O)O)[C@H](C2=O)O)O
INCHIKEY=MRPJBTFHICBFNE
FORMULA=C16H14O7
DB=MASSBANK
ID=Training_20040
51.02293 	 0.9
57.06988 	 2.89
61.00728 	 3.09
61.02841 	 1.04
63.00767 	 4.36
67.01784 	 7.54
67.05423 	 1.01
68.99711 	 1.96
69.03349 	 6.56
69.06988 	 5.84
71.04914 	 3.56
71.08553 	 1.56
77.03858 	 4.905
79.01784 	 3.245
79.05423 	 1.29
81.03349 	 2.35
83.04914 	 6.03
85.02841 	 12.92
87.04406 	 2.2
89.05971 	 5.97
91.05423 	 0.98
92.02567 	 1.29
95.04914 	 3.29333333333333
97.02841 	 4.98
99.04406 	 1.23
105.03349 	 2.5
109.02841 	 1.105
111.00767 	 0.95
111.04406 	 4.03333333333333
116.06205 	 0.9
119.04914 	 1.75
123.04406 	 22.0025
125.05971 	 2.295
127.03897 	 2.23
128.06205 	 3.175
129.05462 	 1.87
131.04914 	 1.53
133.02841 	 2.5
133.08592 	 1.66
135.04406 	 8.64
137.05971 	 3.14
141.05462 	 3.545
141.06988 	 1.62
145.02841 	 2.22
147.04406 	 4.275
148.97168 	 8.35
151.03897 	 2.275
153.01824 	 4.88
153.05462 	 2.51666666666667
157.06479 	 2.61
160.05188 	 1.44
161.02332 	 3.77
163.03897 	 51.418
165.05462 	 13.45
167.03388 	 49.9966666666667
169.04953 	 10.25
171.04406 	 0.9
171.08044 	 4.185
177.05462 	 3.66
179.01863 	 1.95
179.03388 	 4.19
181.04953 	 5.27
184.05188 	 5.84
186.06753 	 1.75
198.06753 	 1.21
199.07536 	 6.09
205.08592 	 10
209.04445 	 3.97
212.0468 	 3.44
213.05462 	 3.07
214.04719 	 6.67
218.99241 	 1.24
221.00806 	 1.08
227.07027 	 5.26
234.98733 	 1.15
237.00298 	 5.6
239.01863 	 2.55
240.04171 	 2.6
241.04953 	 1.78
241.07066 	 0.92
245.08084 	 47.565
246.08866 	 6.88
247.09649 	 7.41
255.06519 	 2.74
256.07301 	 1.64
257.04445 	 1.13
258.05228 	 4.14
261.00298 	 1.42
273.07575 	 21.82
274.08357 	 7.14
291.08632 	 8.24
301.07067 	 6.12
319.08123 	 0.91
END IONS

BEGIN IONS
NAME=Training_16986
PEPMASS=711.249
SMILES=C[C@H]1[C@@H]([C@H]([C@H]([C@@H](O1)O[C@H]1[C@@H]2C=CO[C@H]([C@@H]2[C@]2(CO)[C@H]1O2)O[C@@H]1[C@H]([C@@H]([C@H]([C@H](CO)O1)O)O)O)OC(=O)C)OC(=O)/C=C/c1ccc(cc1)OC)O
INCHIKEY=ZRTBPOAMWLLGTO
FORMULA=C33H42O17
DB=MASSBANK
ID=Training_16986
83.04914 	 1.98
85.02841 	 1.44
97.02841 	 0.49
109.06479 	 0.73
111.04406 	 6.95
119.03388 	 0.34
123.04406 	 0.85
125.05971 	 0.33
129.05462 	 1.31
133.06479 	 7.34
135.04406 	 0.53
145.04953 	 0.37
153.05462 	 4.93
161.05971 	 100
171.06519 	 1.3
179.07027 	 1.56
189.07575 	 1.02
289.10705 	 0.7
349.12818 	 24.88
513.17552 	 0.37
531.18609 	 0.75
693.23891 	 1.01
711.24948 	 0
END IONS

BEGIN IONS
NAME=Training_20043
PEPMASS=671.2181396484375
SMILES=C[C@H]1[C@@H]([C@H]([C@H]([C@@H](O1)O[C@H]1[C@@H]2C=CO[C@H]([C@@H]2[C@]2(CO)[C@H]1O2)O[C@H]1[C@@H]([C@H]([C@@H]([C@@H](CO)O1)O)O)O)O)OC(=O)/C=C/c1ccc(c(c1)O)O)O
INCHIKEY=MFIJTASICGGFJA
FORMULA=C30H38O17
DB=MASSBANK
ID=Training_20043
55.05423 	 2.73
57.03349 	 2.35
57.06988 	 4.7
69.03349 	 4.7475
71.04914 	 4.1375
73.02841 	 1.87
79.01784 	 5.995
79.05423 	 1.94
81.01824 	 4.1
81.03349 	 2.53
81.06988 	 2.89
83.04914 	 5.792
85.02841 	 7.78833333333333
89.03858 	 2.96666666666667
89.05971 	 3.805
91.05423 	 4.64
95.04914 	 1.26
97.02841 	 2.94
99.04406 	 0.24
101.00219 	 3.78
107.04914 	 1.415
111.04406 	 3.6425
117.03349 	 3.955
119.04914 	 0.27
123.04406 	 2.54
127.03897 	 2.43
131.04914 	 0.22
135.04406 	 6.755
137.05971 	 1.39
145.02841 	 5.038
145.06479 	 2.32
147.0288 	 4.24
147.04406 	 6
149.05971 	 0.5
151.03897 	 0.21
162.97207 	 51.55
163.03897 	 84.3416666666667
165.05462 	 1.68
177.05462 	 2.365
185.05971 	 0.39
187.07536 	 0.22
189.05462 	 1.25
201.09101 	 0.39
203.07027 	 0.71
205.08592 	 0.21
211.07536 	 0.61
213.05462 	 0.32
227.07027 	 0.27
229.08592 	 1.98
231.06519 	 0.78
237.00298 	 11.71
240.98264 	 7.87
240.99202 	 4.4
245.08084 	 0.48
247.09649 	 0.89
249.07575 	 0.37
255.01354 	 4.385
255.06519 	 0.5
273.07575 	 3.38
274.0777 	 4.17
275.08553 	 6.41
291.08044 	 7.22
291.08632 	 1.11
293.08083 	 3.76
296.97247 	 3.66
298.97286 	 6.47
298.9975 	 6.69
299.03976 	 5.52
299.05501 	 6.9
309.09101 	 45.01
309.09688 	 20.05
325.09179 	 4.54
345.09101 	 11.04
345.11214 	 4.3
363.10157 	 4.87
376.98343 	 6.51
377.08671 	 75.25
383.13366 	 2.37
385.12818 	 3.44
459.11332 	 1.81
471.14383 	 8.56
473.14422 	 3.225
491.13366 	 5.88
491.15479 	 2.44
593.12897 	 3.51
595.18688 	 1.84
671.21818 	 0
END IONS

BEGIN IONS
NAME=Training_20046
PEPMASS=377.1442260742188
SMILES=C[C@@]1(CC[C@@H]2C(=CO[C@H]([C@H]12)O[C@H]1[C@@H]([C@H]([C@@H]([C@@H](CO)O1)O)O)O)C(=O)O)O
INCHIKEY=VLCHQFXSBHIBRV
FORMULA=C16H24O10
DB=MASSBANK
ID=Training_20046
45.03349 	 2.855
57.03349 	 6.58
57.06988 	 6.14
61.00728 	 10.49
62.0151 	 7.035
69.03349 	 8.18
73.02841 	 13.6
79.01784 	 14.924
81.06988 	 6.30333333333333
85.02841 	 22.62
87.04406 	 4.24
89.05971 	 9.84
91.05423 	 7.85
97.02841 	 12.4
103.00258 	 2
109.06479 	 3.7
109.10118 	 1.78
111.04406 	 4.16
115.03897 	 5.06
127.03897 	 100
133.06479 	 3.03
136.97168 	 19.82
139.03897 	 29.765
145.04953 	 5.13
149.02332 	 17.78
149.05971 	 4.2
151.07536 	 5.74
154.98224 	 21.95
154.9975 	 2.35
161.05971 	 2.14
162.97207 	 100
165.05462 	 8.83
169.04953 	 3.68
169.07066 	 4
183.10157 	 1.91
189.00298 	 1.86
192.96151 	 14.96
193.04953 	 8.42
204.96151 	 7.11
206.97716 	 6.34
210.97207 	 13.92
211.0601 	 100
215.00337 	 5.17
215.0914 	 7.28
219.01354 	 4.7
220.99281 	 3.72
221.08084 	 2.61
223.04484 	 4.74
225.06049 	 7.13
229.07066 	 4.92
231.03467 	 4.6
235.00846 	 2.6
237.00298 	 7.51
237.02411 	 4.13
243.04993 	 4.62
243.08632 	 53.29
248.98185 	 41.39
253.03428 	 9.03
259.00259 	 3.94
259.06597 	 5.19
271.04484 	 8.02
277.01315 	 4.93
281.10197 	 3.79
283.08123 	 6.02
299.03976 	 5.16
311.07614 	 7.62
317.08671 	 70.77
331.10236 	 3.63
341.05032 	 2.7
345.08162 	 9.3
377.14422 	 1.085
END IONS

BEGIN IONS
NAME=Training_20052
PEPMASS=527.1759033203125
SMILES=CC1CC(=O)[C@@]2(C(=CO[C@H]([C@H]12)O[C@H]1[C@@H]([C@H]([C@@H]([C@@H](CO)O1)O)O)O)C(=O)OCCc1ccc(c(c1)O)O)O
INCHIKEY=KQBFNIVRWYGXRN
FORMULA=C24H30O13
DB=MASSBANK
ID=Training_20052
35.01276 	 9.45
43.01784 	 0.21
53.03858 	 0.27
55.05423 	 3.45
57.06988 	 9.84666666666667
61.00728 	 8.22666666666667
62.0151 	 8.26666666666667
65.03858 	 1.19
67.05423 	 4.89
69.03349 	 4.55333333333333
71.08553 	 4.525
79.01784 	 22.665
79.05423 	 0.45
81.03349 	 0.41
81.06988 	 3.67
85.02841 	 4.884
85.10118 	 3.25
87.04406 	 6.21
89.05971 	 13.7066666666667
91.05423 	 14.555
93.06988 	 3.8
95.04914 	 4.9225
97.02841 	 2.574
107.04914 	 3.73
109.06479 	 1.15
119.04914 	 8.85666666666667
121.06479 	 8.33666666666667
123.04406 	 3.068
125.02332 	 8.45833333333333
127.03897 	 3.48
133.08592 	 8.53
136.05188 	 5.42
137.05971 	 90.1928571428572
139.03897 	 3.09
141.05462 	 0.27
147.11683 	 5.96
151.03897 	 6.562
165.05462 	 3.2425
167.03388 	 4.24666666666667
169.04953 	 0.79
193.04953 	 0.5
211.0601 	 4.95
215.03976 	 2.74
229.07066 	 0.565
241.07066 	 2.62
243.08632 	 8.33
257.04445 	 16.57
258.9932 	 3.49
261.09688 	 7.11
277.00377 	 8.3
283.08123 	 3.9
305.05032 	 5.19
307.05072 	 9.035
347.11253 	 20.75
347.14891 	 16.27
365.12309 	 1.285
369.06049 	 10.16
387.11332 	 5.66
389.03507 	 13.53
405.16027 	 2.78
407.0245 	 9.37
449.03507 	 17.8
449.14422 	 9.98
449.18061 	 10.63
450.13679 	 13.09
451.15987 	 9.43
527.17592 	 1.13142857142857
END IONS

BEGIN IONS
NAME=Training_20055
PEPMASS=527.1759033203125
SMILES=C/C=C\1/C(CC(=O)OCCc2ccc(c(c2)O)O)C(=COC1O[C@H]1[C@@H]([C@H]([C@@H]([C@@H](CO)O1)O)O)O)C(=O)O
INCHIKEY=HKVGJQVJNQRJPO
FORMULA=C24H30O13
DB=MASSBANK
ID=Training_20055
45.03349 	 9.55
57.06988 	 16.205
61.00728 	 12.545
79.01784 	 6.3275
89.05971 	 3.65
91.05423 	 18.5366666666667
101.00219 	 5.31
105.06988 	 2.99
107.04914 	 3.64
116.98185 	 13.92
119.04914 	 11.935
134.99241 	 5.18
137.05971 	 46.124
145.06479 	 5.74
147.11683 	 10.12
151.03897 	 5.59666666666667
160.99281 	 11.92
163.00259 	 2.83
163.02371 	 2.87
175.05423 	 7.85
181.01315 	 7.15
182.99241 	 8.74
192.96151 	 2.81
193.01315 	 4.77666666666667
197.00806 	 3.83
199.02371 	 3.35
206.99241 	 10.15
211.02371 	 10.81
223.02371 	 9.72
225.00298 	 5.795
227.01863 	 3.82
229.03428 	 4.96333333333333
235.02371 	 8.7
241.03428 	 8.13
248.98185 	 3.6
253.03428 	 14.53
257.02919 	 11.02
257.04445 	 13.15
258.9932 	 10.47
267.01354 	 3.94
271.00846 	 8.93
271.04484 	 15.9
273.00298 	 5
277.00377 	 33.41
277.12231 	 6.45
284.96659 	 10.98
285.00298 	 5.55
285.02411 	 7.665
287.03388 	 5.95
291.01942 	 3.36
295.02371 	 8.62
295.0601 	 0.26
295.19039 	 9.94666666666667
296.19821 	 2.72
298.03193 	 26.02
298.98224 	 17.93
299.03976 	 8.94
299.05501 	 3.53
305.04445 	 16.88
311.05501 	 42.87
311.20643 	 1.11
313.20095 	 63.8066666666667
314.2029 	 11.84
314.20878 	 11.245
317.06558 	 5.91
317.19587 	 3.21
323.11253 	 4.55
323.22169 	 19.95
325.03428 	 4.94
325.05541 	 12.01
326.97716 	 26.05
327.08632 	 4.89
329.18061 	 3
331.21152 	 37.41
332.21347 	 7.3
339.2166 	 3.9
341.06558 	 16.2
343.04484 	 8.28
349.10705 	 0.6
351.03467 	 5.34
359.07614 	 33.13
360.08397 	 6.13
361.05541 	 30.74
362.0421 	 8.98
362.06323 	 5.46
365.08671 	 11.45
367.11762 	 100
373.20095 	 15.7
373.95408 	 5.89
375.1497 	 7.39
379.06597 	 6.29
383.09727 	 6.04
385.05541 	 23.62
386.06323 	 4.59
387.1497 	 7.92
389.18061 	 2.97
391.13874 	 5.07
391.21152 	 3.48
401.16535 	 9.93
403.06597 	 43.4
404.0738 	 8.32
405.11801 	 6.47
405.16027 	 10.645
407.03976 	 12.79
407.06089 	 19.67
415.12349 	 3.89
415.17513 	 6.34
419.17004 	 2.6
419.17592 	 14.24
421.07654 	 5.1
423.18609 	 70.43
433.13405 	 14.34
433.18569 	 5.665
448.97755 	 38.57
449.14422 	 4.91
449.16535 	 11.66
449.98538 	 6.2
451.14462 	 15.06
475.181 	 4.51
527.17592 	 0
END IONS

BEGIN IONS
NAME=Training_20058
PEPMASS=423.1802062988281
SMILES=CC(=CCc1c(c(CC=C(C)C)c2c(c1O)c(=O)c(co2)c1ccc(c(c1)O)O)O)C
INCHIKEY=OAUIRSVJXOFAOO
FORMULA=C25H26O6
DB=MASSBANK
ID=Training_20058
53.03858 	 0.785
55.01784 	 0.61
57.06988 	 1.89
61.00728 	 6.08
61.02841 	 0.74
69.03349 	 1.68
79.01784 	 1.93
79.05423 	 0.67
81.03349 	 1.625
85.02841 	 5.18
85.10118 	 10.45
87.04406 	 1.09
89.03858 	 0.733333333333333
89.05971 	 2.23
91.05423 	 1.55
93.06988 	 3.71
97.02841 	 2.01
101.00219 	 74.63
101.09609 	 100
103.00258 	 8.96
103.05423 	 1.6
107.04914 	 1.255
109.02841 	 4.95333333333333
117.03349 	 1.44
121.02841 	 0.725
121.06479 	 100
123.04406 	 1.52
125.02332 	 0.79
127.03897 	 1.46
130.9975 	 8.96
135.04406 	 3.44333333333333
137.02332 	 9.15
137.05971 	 2.32
149.02332 	 0.42
153.06988 	 1.57
163.00259 	 38.81
163.09649 	 46.27
165.05462 	 0.85
167.03388 	 0.91
175.03897 	 0.47
177.01824 	 11.1366666666667
181.06479 	 2.35333333333333
183.04406 	 0.47
195.0288 	 23.595
199.07536 	 0.905
201.05462 	 0.67
209.05971 	 1.39
211.03897 	 0.57
211.0601 	 0.79
227.07027 	 2.32333333333333
229.04953 	 0.72
237.05462 	 1.25333333333333
255.06519 	 2.18666666666667
265.04953 	 1.56
267.02293 	 1.32
283.0601 	 1.22333333333333
285.03349 	 1.44
293.04445 	 2.82666666666667
295.0601 	 0.675
297.03349 	 0.8
309.07575 	 2.18
310.08357 	 0.85
311.05501 	 100
312.06284 	 17.65
315.04406 	 3.19
347.0914 	 1.04
348.09922 	 0.9
349.10705 	 0.563333333333333
357.16965 	 2.46
365.10197 	 0.73
366.10979 	 0.78
367.11762 	 14.4533333333333
375.18021 	 1.38
387.15909 	 2.16
405.16965 	 3.42
423.18021 	 0
END IONS

BEGIN IONS
NAME=Training_20061
PEPMASS=511.1809997558594
SMILES=CC1CC(=O)[C@@]2(C(=CO[C@H]([C@H]12)O[C@H]1[C@@H]([C@H]([C@@H]([C@@H](CO)O1)O)O)O)C(=O)OCCc1ccc(cc1)O)O
INCHIKEY=KBDOXLBZVFQTMH
FORMULA=C24H30O12
DB=MASSBANK
ID=Training_20061
51.02293 	 0.32
53.03858 	 7.81
57.06988 	 2.88666666666667
59.04914 	 2.61
61.02841 	 1.1
69.03349 	 2.492
71.08553 	 0.89
77.03858 	 2.875
79.01784 	 3.56333333333333
81.03349 	 2.345
81.06988 	 1.85
85.02841 	 3.40166666666667
87.04406 	 1.135
89.05971 	 2.8
91.05423 	 6.31833333333333
93.06988 	 7.65
95.04914 	 4.306
95.08553 	 0.99
97.02841 	 1.52666666666667
97.06479 	 1.29
103.05423 	 7.22833333333333
105.06988 	 1.31
107.08553 	 2.83
109.06479 	 1.98
111.08044 	 0.58
119.08553 	 1.78
121.06479 	 85.8057142857143
123.04406 	 0.875
123.08044 	 0.9
125.02332 	 3.12833333333333
127.03897 	 1.53
133.08592 	 1.05
133.10118 	 0.7
134.99241 	 5.07
135.08044 	 4.76
137.05971 	 1.635
141.05462 	 0.32
142.9975 	 2.43
143.08553 	 1.12
145.01315 	 4.35
145.10118 	 1.29
146.99241 	 3.91
147.08044 	 1.02
147.11683 	 0.73
149.05971 	 0.76
151.03897 	 1.52333333333333
154.9975 	 2.35
157.10118 	 1.56
159.11683 	 1.6
161.00806 	 2.005
163.02371 	 2.17
165.05462 	 0.66
167.03388 	 0.655
169.04953 	 0.346666666666667
170.99241 	 3.33
171.08044 	 0.59
173.00806 	 2.58
173.09609 	 0.91
175.07536 	 0.86
175.14813 	 1.76
177.12739 	 3.48
185.13248 	 5.01
189.00298 	 1.81
189.12739 	 0.58
193.01315 	 10.76
193.04953 	 0.235
195.0288 	 20.1
195.11683 	 0.74
197.00806 	 2.96
201.00298 	 1.72666666666667
203.14304 	 5.14
211.02371 	 10.15
211.0601 	 3.00666666666667
213.03936 	 9.135
213.12739 	 5.53
219.01354 	 8.69666666666667
231.13796 	 21.29
237.02411 	 8.43333333333333
241.03428 	 1.37
249.14852 	 100
267.01354 	 1.445
273.03936 	 2.215
285.02411 	 1.49
291.04993 	 14.05
303.03467 	 1.84
305.05032 	 3.05
309.06049 	 2.1
339.07106 	 5.96
349.12818 	 0.475
357.16965 	 1.73
357.17552 	 1.15
371.11253 	 2.94
375.18021 	 1.15
387.07106 	 1.43
387.14383 	 4.54
389.18061 	 1.09
391.13874 	 3.17
401.15948 	 2.575
401.16535 	 5.38
402.1673 	 1.13
405.08162 	 0.97
405.15439 	 8.5
406.16222 	 1.79
419.17004 	 3.155
420.17787 	 1.32
443.15479 	 0.93
461.16535 	 1.97
511.181 	 0
END IONS

BEGIN IONS
NAME=Training_20066
PEPMASS=249.1485137939453
SMILES=C[C@H]1CC[C@H](CC2=C(C)C(=O)C[C@@H]12)C(=C)C(=O)O
INCHIKEY=ZFHSKBJBODQVBX
FORMULA=C15H20O3
DB=MASSBANK
ID=Training_20066
41.03858 	 8.645
43.01784 	 5.605
43.05423 	 2.83
53.03858 	 4.58
55.01784 	 4.6
55.05423 	 16.525
57.03349 	 4.07
57.06988 	 12.24
59.04914 	 4.365
61.00728 	 4.06333333333333
62.0151 	 2.74
65.03858 	 8.3
67.05423 	 15.725
69.03349 	 5.8375
69.06988 	 5.21
71.08553 	 1.2
73.02841 	 0.89
77.03858 	 14.18
79.01784 	 5.35
79.05423 	 27.5625
81.03349 	 2.13
81.06988 	 47.8175
83.04914 	 5.33
85.02841 	 6.34
87.04406 	 1.11
89.05971 	 3.25
91.05423 	 41.808
92.06205 	 8.1
93.03349 	 2.66
93.06988 	 27.0733333333333
95.04914 	 12.56
95.08553 	 8.16666666666667
97.02841 	 2.4
97.06479 	 5.24
103.05423 	 7.95
105.06988 	 39.5866666666667
107.04914 	 8.86
107.08553 	 30.5133333333333
109.06479 	 10.97
111.08044 	 8.14333333333333
115.05423 	 13.515
116.06205 	 6.285
117.06988 	 15.7566666666667
119.04914 	 8.4
119.08553 	 30.7766666666667
121.02841 	 0.93
121.06479 	 7.86
121.10118 	 2.81
123.04406 	 1.23
123.08044 	 8.17
127.03897 	 2.2
127.05423 	 3.43
128.06205 	 18.945
129.06988 	 15.6033333333333
130.0777 	 7.57
131.04914 	 100
131.08553 	 18.3566666666667
133.06479 	 4.48
133.08592 	 0.91
133.10118 	 15.885
135.08044 	 26.5766666666667
137.05971 	 8.27
141.06988 	 10.285
142.0777 	 16.01
143.08553 	 12.4233333333333
144.09335 	 8.93
145.10118 	 9.55333333333333
147.04406 	 5.02
147.08044 	 14.665
147.11683 	 5.59666666666667
149.05971 	 8.015
155.08553 	 11.945
156.09335 	 8.86
157.10118 	 13.6
159.08044 	 7.39
159.11683 	 12.8833333333333
161.09609 	 10.175
161.13248 	 8.835
165.05462 	 28.045
165.06988 	 6.23
165.16378 	 1.06
170.109 	 5.96
171.08044 	 3.09
173.09609 	 4.56
175.07536 	 1.92
175.11174 	 6.9
175.14813 	 7.175
177.12739 	 31.5433333333333
185.13248 	 19.115
189.12739 	 5.725
195.11683 	 4.595
198.10392 	 5.27
203.14304 	 14.92
213.12739 	 11.755
231.13796 	 23.955
249.14852 	 23.316
END IONS

BEGIN IONS
NAME=Training_20070
PEPMASS=757.2549438476562
SMILES=C[C@H]1[C@@H]([C@H]([C@H]([C@@H](O1)O[C@@H]1[C@H]([C@H](OCCc2ccc(c(c2)O)O)O[C@H](CO[C@H]2[C@@H]([C@H]([C@H](CO2)O)O)O)[C@H]1OC(=O)/C=C/c1ccc(c(c1)O)O)O)O)O)O
INCHIKEY=XPLMUADTACCMDJ
FORMULA=C34H44O19
DB=MASSBANK
ID=Training_20070
55.05423 	 4.58
57.03349 	 23.5533333333333
61.02841 	 6.65
69.03349 	 8.48
71.01276 	 4.00333333333333
71.04914 	 7.345
73.02841 	 29.806
81.03349 	 1.58666666666667
83.04914 	 9.17
85.02841 	 13.816
87.04406 	 1.43
88.0155 	 5.17
89.03858 	 5.035
89.05971 	 1.91
91.05423 	 7.035
97.02841 	 8.3475
99.04406 	 1.12333333333333
103.03897 	 0.8
107.04914 	 2.435
109.02841 	 0.9
111.04406 	 3.88333333333333
115.03897 	 4.635
117.03349 	 8.005
119.04914 	 5.85
123.04406 	 12.11
127.03897 	 0.82
129.05462 	 3.05
133.04953 	 2.2
135.04406 	 11.205
137.05971 	 7.245
139.03897 	 22.33
145.02841 	 12.07
147.04406 	 1.61
147.06519 	 1.02
151.03897 	 0.82
151.07536 	 0.41
153.01824 	 16.64
153.05462 	 2.44
157.04953 	 1.18
163.03897 	 100
164.0468 	 11.66
165.05462 	 3.45
169.12231 	 6.4
178.9975 	 4.77
181.04953 	 1.735
183.06519 	 3.48
197.00806 	 11.85
207.06519 	 0.31
209.00806 	 2.05
211.02371 	 19.91
215.01863 	 2.03
218.99241 	 7.64
218.99829 	 1.8
221.00806 	 3.88
223.02371 	 2.28
225.07575 	 0.66
227.01863 	 4.91
234.95682 	 5.82
237.00298 	 48.31
237.00885 	 10.11
238.0108 	 4.45
239.01863 	 6.44
241.03428 	 2.88
247.08123 	 6.94
255.01354 	 29.3
256.02137 	 1.88
265.07067 	 2.49
273.02411 	 18.67
273.07575 	 2.97
275.05501 	 1.13
279.01942 	 0.95
279.08632 	 0.26
279.10744 	 6.88
291.08632 	 100
295.05072 	 3.04
295.06597 	 8.52
302.98303 	 6.23
304.00611 	 7.07
307.08123 	 2.205
318.97795 	 5.06
325.08592 	 82.95
325.09179 	 16.2066666666667
325.10705 	 13.16
337.05541 	 1.93
337.06128 	 1.33
339.99086 	 5.68
341.01394 	 5.92
352.02137 	 8.19
353.01394 	 15.63
355.06597 	 12.01
355.07185 	 6.85
367.12349 	 6.79
370.03193 	 9.86
371.00925 	 14.52
373.07654 	 9.44
379.00846 	 23.14
421.07654 	 5.94
425.08671 	 0.84
443.09727 	 4.55
443.1184 	 6.33
479.15479 	 0.32
517.09767 	 24.06
517.10354 	 3.14
532.08476 	 20.12
533.0562 	 100
533.07733 	 13.78
533.16535 	 15.94
534.06402 	 17.39
534.13679 	 6.6
535.10823 	 17.47
535.1141 	 2.39
561.01472 	 6.33
576.11097 	 6.41
601.04603 	 6.18
611.17592 	 7.55
679.09298 	 8.36
679.16575 	 14.47
679.22326 	 6.14
729.22366 	 5.07
757.25496 	 0
END IONS

BEGIN IONS
NAME=Training_20073
PEPMASS=335.0761413574219
SMILES=Cc1c(cc2c(c1O)C(=O)[C@H]([C@H](c1cc(c(c(c1)O)O)O)O2)O)O
INCHIKEY=NZRLODDQFPZTPM
FORMULA=C16H14O8
DB=MASSBANK
ID=Training_20073
57.06988 	 3.12
59.04914 	 3.58
61.00728 	 0.95
71.08553 	 1.47
79.01784 	 22.805
85.10118 	 0.72
87.04406 	 1.23
89.05971 	 6.56
95.04914 	 4.74
105.06988 	 6.28
107.04914 	 5.31
111.04406 	 3.69
117.98968 	 3.01
118.9975 	 0.35
119.04914 	 0.69
120.97676 	 1.305
121.06479 	 5.09
122.03623 	 5.19
123.04406 	 34.45
127.03897 	 0.69
133.08592 	 2.88
135.04406 	 10.57
136.00024 	 0.53
136.05188 	 12.52
137.00806 	 5.46
137.05971 	 7.63
139.01784 	 6.71
139.03897 	 51.605
141.06988 	 3.74
143.03388 	 1.21
144.05697 	 4.44
147.04406 	 9.37
151.03897 	 2.36
153.01824 	 100
155.01863 	 1.81
163.03897 	 17.575
164.0468 	 8.13
165.05462 	 15.3
167.03388 	 100
169.04953 	 1.98
171.08044 	 4.36
173.05971 	 8.78
175.01784 	 7.68
177.03349 	 3.92
179.07027 	 0.71
181.04953 	 8.29
185.05971 	 5.69
193.04953 	 4.34
198.06753 	 5.81
205.04953 	 5.69
207.06519 	 6.63
209.04445 	 12.39
215.07027 	 11.57
225.05462 	 13.87
227.07027 	 7.76
239.03388 	 5.19
243.06519 	 13.82
249.07575 	 1.47
261.07575 	 21.67
262.08357 	 6.23
273.07575 	 1.59
288.06284 	 4.69
289.07067 	 44.39
290.07849 	 4.59
291.08632 	 3.5
317.06558 	 3.89
335.07614 	 0
END IONS

BEGIN IONS
NAME=Training_20076
PEPMASS=443.0972595214844
SMILES=c1cc(c(cc1[C@H]1[C@@H](Cc2c(cc(cc2O1)OC(=O)c1cc(c(c(c1)O)O)O)O)O)O)O
INCHIKEY=WKIHBIBUCQPPBY
FORMULA=C22H18O10
DB=MASSBANK
ID=Training_20076
51.02293 	 1.95
55.01784 	 2.355
57.06988 	 5.205
59.04914 	 4
61.00728 	 2.87
62.0151 	 0.43
65.03858 	 1.875
67.05423 	 2.79
68.99711 	 2.45
71.08553 	 1.38
77.03858 	 0.65
79.01784 	 32.27
81.01824 	 4
81.03349 	 0.4
83.04914 	 1.33
87.04406 	 0.99
89.05971 	 3.275
91.05423 	 3.02
93.03349 	 1.55
93.06988 	 1.585
95.04914 	 3.3475
97.02841 	 3.02666666666667
105.03349 	 0.56
107.01276 	 2.87333333333333
111.04406 	 3.38
115.05423 	 0.29
119.04914 	 4.308
121.06479 	 4.165
123.04406 	 44.6433333333333
125.02332 	 6.0725
127.03897 	 1.04333333333333
133.06479 	 1.3
135.04406 	 0.76
136.97168 	 4.71
137.02332 	 0.455
137.05971 	 0.975
139.03897 	 95.032
141.05462 	 4.63
143.03388 	 4.02
143.04914 	 1.825
147.04406 	 17.442
151.03897 	 2.38
151.07536 	 0.62
153.01824 	 61.918
161.02332 	 3.06
161.05971 	 6.16
162.97207 	 94.6
163.03897 	 5.038
163.07536 	 0.65
163.11174 	 1.68
164.96659 	 5.88
165.05462 	 11.37
167.03388 	 37.035
168.96151 	 28.23
169.04953 	 1.41
171.04406 	 0.34
179.01863 	 5.4
179.03388 	 4.09
179.07027 	 2.8675
181.04953 	 2.0975
182.97716 	 7.11
188.96659 	 4.25
189.05462 	 2.13
192.96151 	 17.77
206.97716 	 5.13
207.06519 	 8.395
208.97168 	 16.99
209.04445 	 38.87
209.9795 	 1.26
210.97207 	 10.14
226.98224 	 67.795
227.99007 	 4.32
230.97716 	 1.35
244.99281 	 15.28
245.08084 	 24.56
246.00063 	 0.83
249.07575 	 0.69
255.06519 	 0.42
263.00337 	 3.03
273.07575 	 52.735
283.00846 	 6.67
291.08632 	 35.54
301.07067 	 40.71
318.97207 	 1.73
319.08123 	 65.93
328.99281 	 1.73
329.10197 	 4.02
357.02411 	 7.21
443.09727 	 0
END IONS

BEGIN IONS
NAME=Training_16987
PEPMASS=305.175
SMILES=C/C=C/CCC1Cc2cc(c(CCCC)c(c2C(=O)O1)O)O
INCHIKEY=RNIKQZXKWIZFHL
FORMULA=C18H24O4
DB=MASSBANK
ID=Training_16987
91.05423 	 5.48
105.06988 	 6.06
107.04914 	 8.44
115.05423 	 5.99
121.06479 	 5.56
123.04406 	 27.38
125.05971 	 5.57
133.06479 	 6.73
135.04406 	 26.3
137.05971 	 7.11
145.06479 	 9.32
147.04406 	 10.56
148.05188 	 5.5
149.05971 	 17.45
150.03115 	 14.91
151.03897 	 9.95
159.04406 	 11.84
160.05188 	 8
161.05971 	 45.34
163.03897 	 31.77
163.07536 	 6.44
173.05971 	 10.5
174.06753 	 6.42
175.03897 	 23.92
175.07536 	 16.58
176.0468 	 7.6
177.05462 	 7.92
177.09101 	 9.8
179.03388 	 7.62
179.10666 	 34.61
187.07536 	 8.67
189.05462 	 35.74
190.06245 	 7.91
193.08592 	 5.92
197.05971 	 10.53
202.09883 	 6.01
203.07027 	 10.22
203.10666 	 16.84
205.12231 	 12.59
207.10157 	 7.12
212.08318 	 12.18
213.09101 	 22.43
217.12231 	 18.28
219.10157 	 15.41
221.08084 	 7.15
223.09649 	 100
227.10666 	 6.54
231.10157 	 32.66
231.13796 	 7.98
233.11722 	 12.3
245.11722 	 32.59
245.15361 	 6.88
249.11213 	 19.79
259.16926 	 50.32
263.12779 	 7.63
269.15361 	 25.47
287.16417 	 67.09
305.17474 	 20.42
END IONS

BEGIN IONS
NAME=Training_20079
PEPMASS=319.0812377929688
SMILES=Cc1c(cc2c(c1O)C(=O)[C@H]([C@H](c1ccc(c(c1)O)O)O2)O)O
INCHIKEY=KPCWWZLBHGSXPW
FORMULA=C16H14O7
DB=MASSBANK
ID=Training_20079
43.01784 	 1.74
45.03349 	 1.41
51.02293 	 1.62
55.01784 	 3.35
55.05423 	 3.67
57.03349 	 1.06
57.06988 	 6.43
61.00728 	 4.43
61.02841 	 1.34
63.00767 	 4.31
67.05423 	 3.44
68.99711 	 3.29
69.03349 	 2.015
71.04914 	 9.42
71.08553 	 2.83
73.02841 	 1.02
75.04406 	 0.67
77.03858 	 9.26
79.01784 	 27.9133333333333
79.05423 	 6.53
81.01824 	 3.02
81.03349 	 1.08
82.00493 	 33.9
83.01276 	 4.7
83.04914 	 2.225
85.02841 	 15.9
87.04406 	 0.42
89.03858 	 1.77
91.03897 	 2.2
91.05423 	 2.26
93.03349 	 1.64
95.04914 	 5.36
97.02841 	 5.31
99.04406 	 0.68
105.03349 	 2.45
107.01276 	 3.87
107.04914 	 3.91333333333333
109.02841 	 0.54
111.04406 	 3.61
121.06479 	 2.16
123.04406 	 35.5466666666667
125.02332 	 2.055
125.05971 	 1.38
127.03897 	 1.76
127.05423 	 1.55
129.05462 	 5.24
133.02841 	 5.05
135.04406 	 8.545
136.97168 	 4.91
137.02332 	 1.4
137.05971 	 5.07
141.05462 	 1.36
145.02841 	 0.75
145.04953 	 0.75
147.04406 	 2.16
147.06519 	 1.13
147.08044 	 2.16
148.97168 	 12.815
151.03897 	 2.64
153.01824 	 2.37
153.05462 	 2.11
153.06988 	 2.21
161.02332 	 4.165
163.03897 	 81.945
167.03388 	 50.455
171.08044 	 4.78
179.01863 	 3.85
179.03388 	 4.89
181.04953 	 5.62
181.06479 	 1.9
184.05188 	 2.22
199.0601 	 1.675
199.07536 	 3.605
209.04445 	 9
212.0468 	 3.74
217.08592 	 1.97
227.07027 	 5.54
241.04953 	 1.94
245.08084 	 56.635
255.06519 	 5.62
265.07067 	 1.08
271.0601 	 3.47
273.07575 	 26.1
299.05501 	 3.29
301.07067 	 14.03
319.08123 	 1.14571428571429
END IONS

BEGIN IONS
NAME=Training_20082
PEPMASS=625.2127075195312
SMILES=C[C@H]1[C@@H]([C@H]([C@H](C(O1)O[C@H]1[C@@H]([C@@H](COC(=O)/C=C/c2ccc(c(c2)O)O)O[C@H]([C@@H]1O)OCCc1ccc(c(c1)O)O)O)O)O)O
INCHIKEY=FNMHEHXNBNCPCI
FORMULA=C29H36O15
DB=MASSBANK
ID=Training_20082
55.05423 	 5.32
57.03349 	 6.15
57.06988 	 11.2733333333333
61.00728 	 6.74333333333333
61.02841 	 6.61
69.03349 	 16.28
71.04914 	 12.7825
71.08553 	 6.48
79.01784 	 9.27333333333333
81.03349 	 11.65
85.02841 	 29.0866666666667
85.10118 	 2.53
87.04406 	 5.645
89.03858 	 11.755
89.05971 	 15.7433333333333
91.05423 	 13.665
97.02841 	 16.94
107.04914 	 9.435
109.02841 	 1.84
116.98185 	 12.41
117.03349 	 14.565
119.04914 	 16.75
123.04406 	 6.42
127.03897 	 9.86
128.98185 	 11.62
129.05462 	 2.77
131.04914 	 15.64
133.08592 	 8.52
135.04406 	 19.4175
137.05971 	 5.82
145.02841 	 16.47
146.99241 	 5.87
147.04406 	 15.23
157.06479 	 0.8
161.05971 	 2.78
163.03897 	 95.3475
165.05462 	 4.96
175.07536 	 0.75
177.05462 	 100
178.9975 	 8.36
179.07027 	 3.38
181.04953 	 5.55
183.06519 	 4.71
189.05462 	 0.98
191.07027 	 1.01
192.96151 	 16.83
195.06519 	 5.6
197.00806 	 16.13
203.07027 	 0.96
205.08592 	 0.85
207.06519 	 1.08
210.97207 	 10.26
211.02371 	 14.15
219.01354 	 7.1
221.08084 	 0.84
229.03428 	 8.245
233.08084 	 1.72
237.00298 	 6.05
237.00885 	 18.6
237.02411 	 7.69
239.01863 	 12.66
247.09649 	 0.75
251.01863 	 18.2
253.03428 	 6.01
255.01354 	 3.01
258.9932 	 31.34
260.00103 	 5.66
263.99594 	 8.51
269.02919 	 25.29
271.04484 	 4.38
273.07575 	 1.87
277.00377 	 100
278.01159 	 22.38
289.07067 	 1.68
291.01942 	 10.74
291.08632 	 1.22
293.02919 	 11.68
295.01433 	 8.87
307.08123 	 4.71
311.03976 	 7.77
313.20095 	 10.31
319.05072 	 6.68
323.22169 	 11.14
325.09179 	 22.6
341.10197 	 3.62
341.23225 	 20.49
355.06597 	 9.64
359.11253 	 17.21
367.05072 	 10.4
373.07654 	 8.7
377.12309 	 11.5
377.19587 	 2.77
379.15987 	 4.55
397.06128 	 7.22
397.17044 	 4.18
401.16535 	 11.09
402.17318 	 4.15
415.181 	 29.81
416.18883 	 8.49
419.17592 	 10.8
420.18374 	 6.49
421.17044 	 4.67
433.19157 	 30.465
434.19939 	 8.38
437.18648 	 2.53
443.1184 	 0.78
451.20213 	 5.81
453.13914 	 0.96
465.17552 	 2.58
467.13953 	 2.88
468.23538 	 2.29
471.1497 	 2.35
475.181 	 2.79
518.21465 	 2.47
520.2303 	 2.36
521.18648 	 2.71
539.17592 	 39.3
539.19705 	 14.34
541.2127 	 2.96
547.181 	 0.91
607.20213 	 0.76
625.2127 	 0
END IONS

BEGIN IONS
NAME=Training_20085
PEPMASS=539.1759033203125
SMILES=COc1cc(ccc1O)/C=C/C(=O)O[C@H]1[C@@H]2C=CO[C@H]([C@@H]2[C@]2(CO)[C@H]1O2)O[C@H]1[C@@H]([C@H]([C@@H]([C@@H](CO)O1)O)O)O
INCHIKEY=RMSKZOXJAHOIER
FORMULA=C25H30O13
DB=MASSBANK
ID=Training_20085
43.01784 	 3.87
57.06988 	 11.91
61.00728 	 13.595
61.02841 	 6.115
65.03858 	 3.42
67.05423 	 6.43
69.03349 	 16.5875
71.08553 	 7.01
79.01784 	 11.7266666666667
79.05423 	 7.585
81.03349 	 15.04
81.06988 	 7.59666666666667
85.02841 	 26.96
87.04406 	 10.23
89.03858 	 8.63333333333333
89.05971 	 20.565
91.05423 	 24.1975
95.04914 	 8.62
97.02841 	 12.2875
101.00219 	 2.82
107.04914 	 14.97
109.02841 	 7.56
109.06479 	 4.035
117.03349 	 24.89
119.04914 	 15.204
123.04406 	 8.52333333333333
127.03897 	 13.38
131.04914 	 14.6733333333333
135.04406 	 12.6466666666667
137.05971 	 6.818
145.02841 	 49.8025
145.04953 	 2.14
147.04406 	 19.066
148.97168 	 8.86
149.05971 	 8.435
165.05462 	 7.525
177.05462 	 74.282
183.06519 	 5.67
192.96151 	 13.69
193.01315 	 8.99
195.06519 	 3.87
197.00806 	 6.14
209.00806 	 6.47
210.01589 	 9.39
219.01354 	 8.42
221.00806 	 8.12
225.03936 	 16.63
236.00103 	 10.18
237.02411 	 8.42
239.01863 	 16.7633333333333
251.01863 	 22.62
254.05736 	 0.4
258.9932 	 19.33
269.02919 	 29.7433333333333
277.00377 	 49.6
278.01159 	 9.76
279.04993 	 2.19
282.05228 	 0.83
287.03976 	 7.93
293.02919 	 16.72
300.06284 	 0.6
311.03976 	 15.58
315.08632 	 53.88
359.11253 	 4.82
363.20134 	 1.35
367.04484 	 14.21
377.12309 	 1.85
385.05541 	 12.94
387.1497 	 13.45
401.16535 	 23.8
405.16027 	 23.44
415.181 	 14.85
415.19626 	 1.44
419.17592 	 25.26
429.13914 	 26.29
433.13405 	 22
447.1497 	 71.76
448.15753 	 10.44
451.14462 	 24.01
461.16535 	 2.64
465.16027 	 59.17
466.16809 	 8.31
477.13914 	 100
539.17592 	 0
END IONS

BEGIN IONS
NAME=Training_20088
PEPMASS=463.1234741210938
SMILES=COc1c(cc2c(c(=O)cc(c3ccc(cc3)O[C@H]3[C@@H]([C@H]([C@@H]([C@@H](CO)O3)O)O)O)o2)c1O)O
INCHIKEY=MORLNMAFXVHNAI
FORMULA=C22H22O11
DB=MASSBANK
ID=Training_20088
57.06988 	 2.1
61.00728 	 9.05666666666667
62.0151 	 13.365
67.01784 	 1.74
67.05423 	 1
68.99711 	 1.95
69.03349 	 0.96
78.01002 	 9.8
79.01784 	 16.06
85.02841 	 1.09
89.05971 	 7.03
91.05423 	 1.59
97.02841 	 0.97
99.00767 	 0.93
101.00219 	 37.75
103.05423 	 0.5
112.0155 	 0.685
119.04914 	 2.425
121.02841 	 3.5175
127.00258 	 1.34
131.04914 	 0.94
137.02332 	 4.265
140.01041 	 0.903333333333333
145.02841 	 1.2
163.03897 	 1.39
168.00532 	 12.3233333333333
168.96151 	 22.74
169.00728 	 1.63
169.01315 	 0.42
186.01589 	 11.09
187.01784 	 1.53
192.96151 	 17.52
195.08044 	 0.26
203.07027 	 2.39
204.96151 	 6.91
206.97716 	 12.15
210.97207 	 9.51
226.06245 	 0.27
229.04953 	 2.32
239.07027 	 6.37
241.08592 	 63.195
247.0601 	 4.49
254.05736 	 1.1
255.06519 	 0.81
257.04445 	 0.605
258.05228 	 1.16
267.06518 	 8.15
270.05228 	 0.96
271.0601 	 0.81
282.05228 	 0.9
283.0601 	 1.23333333333333
285.03936 	 1.065
285.07575 	 1.12
286.04719 	 76.442
287.05501 	 14.845
297.07575 	 6.09
299.05501 	 1.21
300.06284 	 1.475
301.07067 	 71.28
302.0421 	 6.81
302.07849 	 11.99
303.08632 	 0.37
313.07067 	 1.91
315.04993 	 9.64
315.08632 	 6.43
317.06558 	 8.99
403.13874 	 1.59
463.12349 	 0.748571428571429
END IONS

BEGIN IONS
NAME=Training_20091
PEPMASS=403.1387329101562
SMILES=c1ccc(cc1)[C@@H]1CC(=O)c2ccc(cc2O1)O[C@H]1[C@@H]([C@H]([C@@H]([C@@H](CO)O1)O)O)O
INCHIKEY=HPMCYOSTTZQBAP
FORMULA=C21H22O8
DB=MASSBANK
ID=Training_20091
41.00219 	 44.02
43.01784 	 0.74
57.06988 	 34.265
61.00728 	 48.9666666666667
62.0151 	 25.17
63.00767 	 4.33
68.99711 	 1.06
69.03349 	 0.49
77.03858 	 0.775
78.01002 	 17.99
79.01784 	 41.9625
79.05423 	 2.09
81.03349 	 1.59333333333333
81.06988 	 12.12
89.05971 	 10.59
93.06988 	 10.71
95.08553 	 11.28
97.02841 	 0.75
101.00219 	 26.09
103.05423 	 5.9925
105.03349 	 0.475
107.04914 	 3.805
107.08553 	 12.73
109.02841 	 1.71
109.10118 	 9.11
117.03349 	 1.935
119.08553 	 9.43
121.10118 	 8.66
131.04914 	 16.204
133.10118 	 10.07
135.04406 	 1.185
135.11683 	 8.64
136.97168 	 6.9
137.02332 	 36.888
147.11683 	 41.6
148.97168 	 8.95
154.98224 	 6.3
163.03897 	 3.22333333333333
167.08553 	 4.37
177.06988 	 1.74
177.16378 	 44.45
187.14813 	 66.04
195.08044 	 4.63333333333333
198.06753 	 1.1
199.07536 	 0.7
201.16378 	 37.61
205.15869 	 100
223.07536 	 4.785
226.06245 	 5.03
235.16926 	 46.57
239.07027 	 7.94
241.08592 	 61.07
267.06518 	 6.56
269.10197 	 11.13
315.04993 	 7.16
403.13874 	 0
END IONS

BEGIN IONS
NAME=Training_20094
PEPMASS=505.35235595703114
SMILES=C[C@@H]1CC[C@@]2(CC[C@]3(C)C(=CCC4[C@@]5(C)C[C@H]([C@@H]([C@@](C)(CO)C5CC[C@@]34C)O)O)C2[C@]1(C)O)C(=O)O
INCHIKEY=YCOKATFNRPZIIU
FORMULA=C30H48O6
DB=MASSBANK
ID=Training_20094
42.0464 	 42.11
55.05423 	 9.39
57.06988 	 21.48
61.00728 	 83.1
62.0151 	 17.115
67.05423 	 24.815
69.06988 	 7.45
71.04914 	 48.92
71.08553 	 1.03
79.01784 	 33.74
79.05423 	 8.98
80.02567 	 33.4
81.06988 	 13.44
85.02841 	 1.47
87.04406 	 39.3
89.05971 	 3.54
91.05423 	 12.205
93.06988 	 17.7525
95.04914 	 4.69
95.08553 	 9.92
103.05423 	 0.85
105.06988 	 36.3233333333333
107.08553 	 34.25
109.10118 	 8.29
116.98185 	 28.63
117.06988 	 4.66
119.08553 	 33.45
121.06479 	 100
121.10118 	 7.66
123.11683 	 48.59
131.08553 	 25.005
133.08592 	 1.19
133.10118 	 22.6533333333333
142.9975 	 4.63
143.08553 	 47.4
145.10118 	 33.65
147.11683 	 53.885
149.13248 	 49.88
152.99711 	 31.33
159.10157 	 32.75
161.13248 	 38.69
175.14813 	 65.63
177.16378 	 54.32
181.04953 	 0.82
182.03623 	 38.44
185.13248 	 90.58
187.14813 	 81.84
189.12739 	 35.975
191.03388 	 0.8
199.14813 	 68.73
201.16378 	 54.47
203.14304 	 46.42
205.15869 	 100
223.0601 	 2.07
229.07066 	 8.14
229.15869 	 33.11
241.15869 	 35.01
263.12779 	 32.07
265.00728 	 0.99
269.03858 	 0.81
269.10197 	 8.54
279.02293 	 1.89
283.01784 	 1.95
287.03388 	 7.63
287.04914 	 1.25
295.19039 	 11.01
297.03349 	 6.4
305.04445 	 21.54
313.20095 	 45.755
314.20878 	 9.09
315.04406 	 4.34
331.21152 	 22.255
335.16417 	 32.12
337.17982 	 27
339.04406 	 1.65
349.16456 	 31.19
353.17474 	 8.87
355.19039 	 19.33
357.05462 	 0.99
357.20604 	 26.15
375.2166 	 8.07
387.15909 	 1.81
391.154 	 0.98
393.31519 	 42.34
395.10666 	 33.15
401.17474 	 2.31
405.16965 	 3.37
405.29994 	 33.86
405.32107 	 89.15
406.32302 	 35.45
409.12231 	 45.3
410.24516 	 32.21
411.10157 	 5.77
412.1094 	 1.19
419.1853 	 2.64
423.3105 	 53.98
423.32576 	 53.44
427.19039 	 91.88
427.22677 	 65.63
429.14852 	 2.23
433.14344 	 1.63
433.31011 	 49.88
439.32067 	 42.79
443.12779 	 20.99
444.13561 	 4.69
447.15909 	 6.79
448.16691 	 1.51
451.154 	 1.96
451.32067 	 35.96
465.16965 	 6.22
466.17748 	 1.42
469.33124 	 90.98
505.35237 	 0
END IONS

BEGIN IONS
NAME=Training_20097
PEPMASS=583.2021484375
SMILES=CC(=O)OC/C=C\1/[C@H](CC(=O)OCCc2ccc(cc2)O)C(=CO[C@H]1O[C@H]1[C@@H]([C@H]([C@@H]([C@@H](CO)O1)O)O)O)C(=O)OC
INCHIKEY=DKRXODJAISNRGA
FORMULA=C27H34O14
DB=MASSBANK
ID=Training_20097
53.03858 	 3.19
57.06988 	 1.48666666666667
61.00728 	 6.87666666666667
69.03349 	 1.36
71.08553 	 0.98
79.01784 	 4.312
85.02841 	 1.75
89.05971 	 3.265
91.05423 	 8.12
93.06988 	 9.76333333333333
95.04914 	 7.94
103.05423 	 6.86666666666667
116.98185 	 3.61
121.06479 	 100
124.98694 	 1.11
128.98185 	 4.46
133.08592 	 1.23
134.99241 	 1.42
137.05971 	 2.69
142.9975 	 4.45
146.99241 	 1.81
149.02332 	 1.6
158.99241 	 1.09
161.00806 	 3.7
165.05462 	 51.24
181.04953 	 1.765
185.00806 	 1.62
193.01315 	 2.86
195.0288 	 2
201.00298 	 1.07
211.02371 	 3.035
213.00298 	 1.52
219.01354 	 5.7
221.00806 	 1.36
223.02371 	 1.61
223.0601 	 1.445
225.07575 	 32.9
237.00885 	 1.54
237.02411 	 5.17
239.01863 	 2.705
241.03428 	 1.6
255.01354 	 1.34
257.02919 	 0.82
258.9932 	 7.92
260.00103 	 1.63
263.99594 	 2.26
264.99789 	 1.83
265.00377 	 1.37
277.00377 	 24.93
278.01159 	 6.24
279.01354 	 1.355
283.00846 	 2.23
291.01942 	 2.64
291.04993 	 1.15
295.01433 	 2.27
297.02411 	 3.9
315.03467 	 2.945
323.07614 	 1.96
325.14931 	 6.23
327.09219 	 37.56
338.07849 	 32.49
342.02176 	 30.88
351.09219 	 47.16
351.1227 	 34.21
357.04524 	 29.4
361.14931 	 45.28
365.10784 	 31.81
365.12309 	 100
381.00885 	 32.64
381.11214 	 93.03
382.1047 	 31.86
387.12857 	 4.08
387.1497 	 3.57666666666667
388.15753 	 0.86
391.14462 	 3.365
393.15439 	 29.25
394.11996 	 68.05
399.07106 	 2.98
401.08671 	 35.19
401.15948 	 4.8
401.16535 	 5.125
402.17318 	 1.23
405.16027 	 9.19666666666667
405.95916 	 4.55
406.16809 	 2.2
408.14148 	 47.86
411.10744 	 4.55
413.14422 	 53.6
415.181 	 2.13
417.08162 	 2.24
419.17004 	 8.73
419.17592 	 7.56
420.18374 	 2.06
423.17083 	 1.875
426.09453 	 31.45
427.15987 	 7.695
427.19626 	 5.07
429.13326 	 84.08
429.13914 	 2.25
433.19157 	 1.61
433.95408 	 4.05
437.12897 	 31.17
437.18648 	 1.84
447.1497 	 3.985
448.15753 	 1.46
455.22756 	 4.04
457.17044 	 2.01
459.09219 	 1.21
461.16535 	 4.2
462.17318 	 1.49
465.16027 	 3.77
466.16809 	 1.3
471.18609 	 35.3
475.181 	 3.81
479.17592 	 3.185
480.18374 	 1.05
485.98538 	 7.12
487.10823 	 5.23
493.19157 	 2.18
501.06637 	 30.28
505.19157 	 19.83
509.12897 	 5.33
510.15205 	 68.8
558.13679 	 40.14
583.20213 	 0
END IONS

BEGIN IONS
NAME=Training_20100
PEPMASS=305.0655822753906
SMILES=c1cc(c(c(c1)O)[C@@H]1[C@H](C(=O)c2c(cc(cc2O1)O)O)O)O
INCHIKEY=NBQYBZYBTNQEQG
FORMULA=C15H12O7
DB=MASSBANK
ID=Training_20100
57.06988 	 7.4
61.02841 	 3.62
63.00767 	 14.435
64.0155 	 13.1
67.05423 	 3.21
69.03349 	 8.73
71.08553 	 5.71
79.01784 	 3.75
79.05423 	 3.39
80.0468 	 71.675
81.06988 	 10.84
83.01276 	 1.51
85.02841 	 25.57
87.04406 	 4.48
89.05971 	 7.9
91.05423 	 5.38
93.06988 	 13.99
95.01276 	 4.89
95.08553 	 22.51
97.02841 	 9.81
105.03349 	 2.96
105.06988 	 14.76
107.08553 	 27.61
109.06479 	 4.6
109.10118 	 6.93
111.00767 	 4.51
111.04406 	 1.49
119.04914 	 1.55
121.10118 	 36.57
123.04406 	 6.235
125.02332 	 1.26
127.03897 	 7.17
133.02841 	 1.5
133.10118 	 35.8
137.02332 	 4.86
137.05971 	 4.31
139.03897 	 1.45
145.02841 	 0.77
145.04953 	 3.34
148.97168 	 18
149.02332 	 4.38
151.03897 	 35.52
153.01824 	 38.64
161.05971 	 11.17
163.03897 	 1.62
165.05462 	 100
167.07027 	 4.8
175.03897 	 2.92
185.05971 	 0.99
191.03388 	 6.28
191.07027 	 3.73
193.04953 	 4.14
193.08592 	 3.85
203.07027 	 1.17
209.08084 	 3.72
213.05462 	 7.39
219.0288 	 0.83
225.07575 	 5.58
231.06519 	 7.39
241.04953 	 2.28
245.04445 	 1.21
259.0601 	 14.28
287.05501 	 6.7
305.06558 	 0
END IONS

BEGIN IONS
NAME=Training_20103
PEPMASS=591.2647094726562
SMILES=C/C=C\1/[C@H](CC(=O)OC[C@@H]2[C@@H](C)[C@@H](C[C@H]2C(CO)CO)O)C(=CO[C@H]1O[C@H]1[C@@H]([C@H]([C@@H]([C@@H](CO)O1)O)O)O)C(=O)OC
INCHIKEY=ZVTBPVGTFNEYQP
FORMULA=C27H42O14
DB=MASSBANK
ID=Training_20103
55.05423 	 4.23
61.00728 	 9.84
67.05423 	 10.245
69.03349 	 9.86333333333333
79.05423 	 12.36
81.03349 	 4.14
81.06988 	 13.64
85.02841 	 19.4366666666667
87.04406 	 7.56
89.05971 	 6.67
91.05423 	 13.18
93.06988 	 18.1733333333333
95.04914 	 14.8
95.08553 	 19.5966666666667
97.02841 	 8.2
105.06988 	 21.1466666666667
107.08553 	 23.5866666666667
109.06479 	 3.98
109.10118 	 7.08
116.98185 	 20.9
121.10118 	 20.4175
123.04406 	 5.785
123.11683 	 8.77
127.03897 	 6.35
133.10118 	 23.0466666666667
134.99241 	 7.58
137.05971 	 6.85
151.03897 	 33.5166666666667
151.11174 	 14.69
161.05971 	 12.38
165.05462 	 67.1275
176.06793 	 7.03
178.06245 	 6.43
195.06519 	 9.24
213.07575 	 22.335
217.04953 	 11.62
220.05775 	 7.36
231.08632 	 20.19
243.08632 	 9.95
258.9932 	 29.21
260.00103 	 6.25
261.09688 	 17.2566666666667
263.99594 	 8.18
267.01354 	 6.335
277.00377 	 100
278.01159 	 23.81
279.10744 	 11.78
281.02919 	 6.61
285.09688 	 7
290.06323 	 7.62
291.01942 	 11.1
292.02724 	 5.01
299.03976 	 10.12
303.10744 	 13.04
308.05267 	 9.97
331.04484 	 0.22
346.06832 	 0.42
351.09219 	 29.96
361.09179 	 100
363.10744 	 7.17
365.12309 	 27.345
365.12897 	 6.73
387.1497 	 17.315
391.14462 	 14.235
393.11801 	 18.3
401.15948 	 20.15
401.16535 	 28.455
402.17318 	 8.13
405.16027 	 46.425
406.16809 	 8.86
411.12857 	 6.93
415.17513 	 15.73
415.181 	 23.1
419.17004 	 44.66
419.17592 	 47.565
420.18374 	 14.66
423.17083 	 13.19
429.13914 	 26.03
433.18569 	 13.83
433.19157 	 26.855
434.19939 	 7.63
435.12857 	 24.91
443.15479 	 16.19
451.19626 	 79.73
451.20213 	 23.79
453.13914 	 12.68
457.17044 	 12.88
461.16535 	 37.73
475.181 	 25.8
479.17592 	 27.15
493.19157 	 14.29
523.14462 	 13.99
591.26473 	 0
END IONS

BEGIN IONS
NAME=Training_20106
PEPMASS=523.1445922851562
SMILES=COc1cc(c(cc1c1coc2cc(c(c(c2c1=O)O)OC)OC1C(C(C(C(CO)O1)O)O)O)O)OC
INCHIKEY=CVEQISBYHSILGF
FORMULA=C24H26O13
DB=MASSBANK
ID=Training_20106
57.06988 	 11.9
61.00728 	 19.375
62.0151 	 5.66
69.03349 	 5.925
79.01784 	 8.535
85.02841 	 6.97
89.05971 	 3.71
91.05423 	 9.12
97.02841 	 2.2
116.98185 	 28.26
117.03349 	 11.13
119.04914 	 8.49
129.05462 	 5.23
134.99241 	 10.77
145.02841 	 11.265
147.04406 	 5.13
147.11683 	 8.71
148.05188 	 5.62
148.97168 	 6.65
153.01824 	 2.98
161.05971 	 0.76
163.03897 	 0.7
163.0601 	 8.16
164.0468 	 0.96
166.9975 	 0.96
168.00532 	 1.41
177.05462 	 6.85666666666667
179.07027 	 0.94
181.01315 	 0.86
182.02097 	 0.99
183.0288 	 2.26
192.96151 	 5.945
208.03662 	 0.94
210.97207 	 3.825
229.04953 	 3.42
230.05736 	 0.65
232.03662 	 6.09666666666667
237.07575 	 4.23
240.04171 	 0.75
243.0288 	 0.46
253.06479 	 4.34
254.05736 	 2.23
255.08632 	 4.14
257.04445 	 10.7633333333333
258.05228 	 3.73
258.9932 	 15.87
260.03154 	 3.35333333333333
268.03663 	 0.54
271.0601 	 6.34
271.06597 	 8.78
272.06793 	 0.9
273.07575 	 0.83
273.08162 	 5.85
273.09688 	 5.76
275.05501 	 3.67333333333333
277.00377 	 53.14
278.01159 	 11.39
281.04445 	 8.13
282.05228 	 5.27
285.03936 	 16.6033333333333
286.04719 	 6.54
289.08592 	 9.63
291.01942 	 8.8
299.01863 	 7.16
299.05501 	 11.75
300.06284 	 1.645
301.07067 	 8.59
303.04993 	 9.342
303.08632 	 100
307.09648 	 17.81
310.04719 	 7.54
311.05501 	 0.84
313.03428 	 11.216
314.0421 	 4.18666666666667
315.09219 	 7.42
317.06558 	 1.385
323.07614 	 4.82
327.04993 	 7.2525
328.05775 	 28.5566666666667
329.06558 	 6.59333333333333
329.17474 	 7.41
331.04484 	 12.85
331.05072 	 13.07
331.08123 	 3.37
333.09688 	 0.5
333.11801 	 7.11
343.08123 	 33.275
344.08905 	 12.05
345.06049 	 3.09
345.10275 	 24.3
345.13914 	 5.15
346.06832 	 16.938
347.07614 	 3.795
361.09179 	 88.956
362.09962 	 14.415
363.10744 	 3.96
369.09688 	 7.16
387.09219 	 7.66
387.11332 	 5.68
387.14383 	 7.34
399.03467 	 4.33
399.12857 	 4.58
401.15948 	 8.045
405.04524 	 6.525
405.15439 	 17.91
408.03233 	 5.09
411.09219 	 6.27
413.12309 	 6.63
417.04524 	 4.04
417.13914 	 16.77
419.17004 	 12.01
420.03233 	 5.43
423.0558 	 5.16
431.13366 	 4.49
435.0558 	 33.395
435.12857 	 4.69
435.1497 	 7.39
436.06363 	 11.63
438.04289 	 7.98
439.05072 	 2.54
447.12857 	 4.31
449.14422 	 13.67
453.06637 	 22.73
454.07419 	 8.21
473.14422 	 15.07
491.15479 	 16.18
523.14462 	 0
END IONS

BEGIN IONS
NAME=Training_16988
PEPMASS=375.129
SMILES=C=C[C@H]1[C@@H](OC=C2C(=O)OCC[C@@]12O)O[C@H]1[C@@H]([C@H]([C@@H]([C@@H](CO)O1)O)O)O
INCHIKEY=HEYZWPRKKUGDCR
FORMULA=C16H22O10
DB=MASSBANK
ID=Training_16988
43.01784 	 6.13
53.03858 	 1.06
55.01784 	 2.33
55.05423 	 1.51
61.00728 	 56.1275
61.02841 	 3.26
62.0151 	 16.9775
63.02293 	 4.32
65.03858 	 5.58
68.99711 	 2.71
69.03349 	 6.195
77.03858 	 7.24
79.01784 	 47.61
79.05423 	 7.04
81.06988 	 1.91
85.02841 	 13.485
89.05971 	 6.13
91.03897 	 0.61
91.05423 	 17.7025
93.06988 	 6.38333333333333
94.04132 	 0.34
95.04914 	 2.81
96.99202 	 0.69
97.02841 	 5.348
97.06479 	 0.77
99.08044 	 15.08
103.05423 	 6.41666666666667
105.06988 	 5.74
106.04132 	 0.27
107.04914 	 0.85
108.05697 	 0.35
109.02841 	 0.67
109.06479 	 1.33
109.10118 	 33.64
111.08044 	 0.44
115.00258 	 3.39
116.98185 	 25.575
119.04914 	 1.39
121.06479 	 6.26
123.08044 	 0.39
123.11683 	 11.69
125.02332 	 0.99
125.05971 	 3.65
127.03897 	 3.23
127.11174 	 100
131.04914 	 2.34
133.02841 	 0.24
134.99241 	 6.745
135.04406 	 1.11
137.05971 	 2.41
139.07536 	 8.39
143.03388 	 7.45
144.96151 	 6.9
145.04953 	 0.35
146.97716 	 8.78
147.04406 	 19.445
148.97168 	 27.385
149.05971 	 7.56
152.96659 	 15.49
159.04406 	 0.85
164.99711 	 5.81
165.01824 	 8.31
166.98224 	 4.6
167.07027 	 13.2166666666667
168.96151 	 17.54
177.05462 	 72.1125
192.96151 	 33.21
195.06519 	 15.04
204.96151 	 10.78
206.97716 	 18.09
210.97207 	 17.835
213.07575 	 3.34
216.99789 	 11.56
218.97716 	 12.57
220.95642 	 26.84
220.98693 	 22.59
223.09649 	 10.63
225.03936 	 9.745
231.17434 	 16.39
234.98733 	 9.52
236.98185 	 15.82
236.98772 	 19.475
238.9975 	 9.08
248.98772 	 15.75
251.01863 	 6.11
254.99241 	 13.5
268.99281 	 7.07
296.98772 	 13.68
298.1047 	 18.71
299.00337 	 13
316.11527 	 17.92
325.12818 	 30.3
359.13366 	 10.82
375.12857 	 0
END IONS

BEGIN IONS
NAME=Training_20109
PEPMASS=755.2393188476562
SMILES=C[C@H]1[C@@H]([C@H]([C@H]([C@@H](O1)O[C@@H]1[C@H]([C@@H]([C@@H](COC(=O)CC(C)(CC(=O)O)O)O[C@H]1Oc1cc(c2C(=O)CC(c3ccc(c(c3)OC)O)Oc2c1)O)O)O)O)O)O
INCHIKEY=VUXVICJLLYFORC
FORMULA=C34H42O19
DB=MASSBANK
ID=Training_20109
31.01784 	 7.99
55.05423 	 5.68
57.06988 	 54.24
61.00728 	 9.99
67.05423 	 4.67
69.06988 	 8.02666666666667
71.04914 	 8.402
71.08553 	 27.48
73.02841 	 8.14
73.06479 	 11.505
79.01784 	 24.32
81.03349 	 1.8
81.06988 	 3.51
83.04914 	 9.385
83.08553 	 9.335
85.02841 	 23.63
85.10118 	 22.995
87.04406 	 17.325
89.05971 	 69.1066666666667
91.05423 	 17.23
92.98185 	 6.17
95.08553 	 5.5
97.02841 	 4.78
97.10118 	 7.1
99.04406 	 4.60333333333333
103.03897 	 10.436
107.04914 	 4.55
107.08553 	 1.91
109.02841 	 10.46
109.10118 	 2.14
111.04406 	 7.06
116.98185 	 26.42
117.09101 	 5.57
118.9975 	 7.41
127.03897 	 23.636
129.05462 	 9.005
133.08592 	 20.34
133.10118 	 2.42
134.99241 	 54.51
135.04406 	 1.27
137.00806 	 6.78
137.05971 	 2.21
145.04953 	 17.92
146.99241 	 4.36
147.06519 	 3.8
147.11683 	 11.57
149.00806 	 3.77
149.05971 	 1.36
151.03897 	 2.06
151.07536 	 5.56
153.00298 	 8.15
153.01824 	 35.466
161.00806 	 3.24
163.02371 	 18.285
163.0601 	 3.9
169.04953 	 7.77
171.0288 	 15.9775
177.05462 	 17.63
177.07575 	 5.29
179.03388 	 7.03
181.03428 	 3.35
184.07301 	 12.1
187.0601 	 4.185
187.14813 	 9.09
189.03936 	 3.85
189.16378 	 3.32
195.0288 	 11.01
195.08632 	 4.86
201.16378 	 50.27
205.07066 	 1.18
205.15869 	 37.08
207.04993 	 21.115
207.06519 	 5.74
213.16378 	 3.38
215.17943 	 2.1
219.02293 	 10.75
219.04993 	 4.71
219.17434 	 13.31
223.0601 	 5.75
225.03936 	 19.52
227.12779 	 5.81
229.07066 	 1.56
233.06558 	 22.165
233.18999 	 2.08
235.0601 	 4.38
237.06049 	 7.16
237.07575 	 4.8
237.09101 	 5.21
243.0288 	 1.24
245.03858 	 7.04
251.07614 	 14.98
253.07066 	 1.95
255.08632 	 4.45
258.9932 	 6.23
261.03349 	 13.28
261.03936 	 2.13
271.08123 	 5.555
273.09688 	 3.025
277.00377 	 17.95
277.09179 	 16.63
285.03936 	 11.5
285.07575 	 5.295
289.09179 	 4.31
291.04406 	 5.82
295.19039 	 13.01
299.06089 	 8.44
303.08632 	 77.81
307.10236 	 2.25
313.20095 	 39.53
314.20878 	 12.48
315.10744 	 4.765
323.22169 	 24.58
327.04993 	 5.61
327.08632 	 4.01
331.21152 	 21.23
333.11801 	 1.41
339.2166 	 11.6
341.23225 	 91.23
342.24008 	 18.82
345.09688 	 17.24
353.06558 	 7.53
353.26864 	 3.01
355.0871 	 4.44
359.04563 	 6.19
359.24282 	 12.66
361.0249 	 4.31
369.07575 	 4.89
369.08162 	 5.48
369.09688 	 5.965
369.10275 	 12.82
371.0914 	 7.6
377.0562 	 19.02
381.11801 	 2.83
383.13366 	 43.86
387.10744 	 5.19
387.1497 	 11.17
389.30502 	 5.21
393.09688 	 1.24
399.11332 	 3.52
399.12857 	 3.25
401.16535 	 17.24
405.16027 	 16.82
411.09219 	 5.34
411.10744 	 6.14
413.12309 	 8.06
417.12388 	 7.22
417.13914 	 2.79
419.17592 	 15.04
429.11801 	 1.2
431.13366 	 6.33
435.06168 	 21.04
435.10744 	 5.945
435.1497 	 1.39
435.3105 	 6.46
437.12309 	 6.03
439.19626 	 35.49
449.14422 	 4.62
453.07224 	 9.29
453.10275 	 3.51
453.19078 	 9.97
471.13445 	 4.86
471.20134 	 9.46
473.14422 	 8.21
489.13914 	 4.18
491.15479 	 6.56
497.12897 	 4.01
503.08789 	 7.12
539.15479 	 5.9
557.1501 	 5.22
573.16027 	 4.175
591.17083 	 3.38
597.1814 	 3.75
609.1814 	 1.83
657.16614 	 4.58
755.23931 	 0
END IONS

BEGIN IONS
NAME=Training_20112
PEPMASS=489.357421875
SMILES=C[C@@H]1CC[C@@]2(CC[C@]3(C)C(=CCC4[C@@]5(C)CC[C@@H](C(C)(C)C5C(C[C@@]34C)O)O)[C@@H]2[C@]1(C)O)C(=O)O
INCHIKEY=JPGOJQJBPLCRQP
FORMULA=C30H48O5
DB=MASSBANK
ID=Training_20112
43.01784 	 10.85
55.05423 	 13.875
57.03349 	 0.43
57.06988 	 48.3733333333333
61.00728 	 96.685
61.02841 	 0.93
62.0151 	 34.46
67.05423 	 11.03
69.03349 	 1.9
69.06988 	 10.8833333333333
71.04914 	 0.28
73.02841 	 0.42
79.01784 	 37.5
79.05423 	 10.345
81.03349 	 0.81
81.06988 	 15.18
83.08553 	 6.23
85.02841 	 4.25
85.06479 	 3.01
87.04406 	 0.65
89.05971 	 4.83
91.03897 	 0.51
91.05423 	 19.23
93.06988 	 15.3366666666667
95.08553 	 15.0225
97.02841 	 2.53
99.04406 	 0.58
99.08044 	 3.74
105.06988 	 21.4233333333333
107.08553 	 20.5133333333333
109.02841 	 0.88
109.10118 	 15.335
117.06988 	 10.38
119.08553 	 30.0775
121.10118 	 16.1866666666667
127.03897 	 1.17
131.08553 	 14.6533333333333
133.10118 	 15.4675
135.08044 	 4.25
135.11683 	 17.275
145.04953 	 0.91
145.10118 	 17.13
147.11683 	 52.95
149.13248 	 7.48
157.10118 	 3.84
159.11683 	 5.54
161.13248 	 14.545
163.0601 	 0.28
163.11174 	 9.35
163.14813 	 2.82
173.13248 	 7.57
175.14813 	 19.56
177.16378 	 12.53
187.14813 	 29.63
189.16378 	 9.905
199.14813 	 2.13
201.16378 	 78.14
203.17943 	 3.85
205.15869 	 67.605
207.17434 	 19.78
215.17943 	 3.94
217.15869 	 1.99
219.17434 	 3.69
227.17943 	 2.27
233.18999 	 2.84
245.18999 	 3.64
248.98185 	 10.27
281.13835 	 9.98
287.03388 	 17.94
299.04914 	 0.46
305.04445 	 51.87
307.13287 	 11.69
309.14852 	 12.68
316.05188 	 3.575
317.05971 	 1.21
327.15909 	 8.89
329.17474 	 13.02
331.07536 	 100
332.08318 	 1.62
335.16417 	 23.82
337.17982 	 19.99
338.03623 	 0.29
341.23225 	 21.09
345.05462 	 0.29
353.05971 	 1.67
355.19039 	 15.09
357.20604 	 21.37
363.06518 	 0.58
389.30502 	 3.03
389.32028 	 5.41
405.05462 	 1.96
405.16965 	 8.31
407.31559 	 3
407.33084 	 46.33
423.06518 	 1.32
425.34141 	 32.23
453.33632 	 22.31
471.34689 	 5.22
489.35745 	 0
END IONS

BEGIN IONS
NAME=Training_20115
PEPMASS=655.1868896484375
SMILES=COc1cc2c(c(=O)c(co2)c2ccc(c(c2)O)OC2C(C(C(C(COC3C(C(C(C(CO)O3)O)O)O)O2)O)O)O)c(c1O)OC
INCHIKEY=KHCREUNEQGORAM
FORMULA=C29H34O17
DB=MASSBANK
ID=Training_20115
57.03349 	 1.26
57.06988 	 0.29
61.02841 	 2.19333333333333
69.03349 	 4.3925
71.04914 	 0.27
73.02841 	 0.43
81.03349 	 2.31666666666667
85.02841 	 7.846
87.04406 	 0.66
89.05971 	 0.525
91.03897 	 0.66
97.02841 	 2.72
99.04406 	 0.77
109.02841 	 1.035
116.98185 	 10.0233333333333
124.98694 	 1.84
127.03897 	 1.175
131.04914 	 2.85
134.99241 	 7.27
142.9975 	 6.94666666666667
145.04953 	 0.965
158.99241 	 11.45
161.00806 	 6.585
168.00532 	 3.115
170.99241 	 0.495
175.03897 	 2.62
177.00298 	 5.855
182.99241 	 0.5
185.00806 	 6.945
186.01589 	 2.63
194.02097 	 4.97
201.00298 	 1.67
203.01863 	 3.795
219.01354 	 5.75
225.00298 	 0.85
243.01354 	 1.61
245.02919 	 1.75
245.04445 	 16.4066666666667
246.05228 	 7.14
255.0288 	 1.69
256.03663 	 3.025
259.0601 	 1.55
260.06793 	 0.22
269.04445 	 2.66
270.05228 	 5.12
271.0601 	 1.055
273.03936 	 21.05
274.04719 	 12.31
284.03154 	 3.07
287.05501 	 4.065
298.04719 	 2.924
299.05501 	 1.824
301.03428 	 23.055
302.0421 	 4.76333333333333
313.07067 	 1.925
315.04993 	 5.8425
316.05775 	 34.66
317.06558 	 6.888
331.08123 	 85.415
332.08905 	 19.07
346.06832 	 0.51
361.09179 	 9.56
405.04524 	 4.16
406.05306 	 0.55
423.0558 	 2.685
475.12349 	 100
493.13405 	 7
637.17631 	 14.81
655.18688 	 0
END IONS

BEGIN IONS
NAME=Training_20118
PEPMASS=637.1763305664062
SMILES=COc1c2c(cc3c1OCO3)occ(c1ccc(cc1)OC1C(C(C(C(COC3C(C(C(C(CO)O3)O)O)O)O1)O)O)O)c2=O
INCHIKEY=FIMKKXUVGBDUNE
FORMULA=C29H32O16
DB=MASSBANK
ID=Training_20118
57.03349 	 0.555
57.06988 	 0.53
61.00728 	 1.1
61.02841 	 0.605
69.03349 	 1.9575
71.08553 	 0.29
73.02841 	 0.29
77.03858 	 0.46
81.03349 	 0.603333333333333
85.02841 	 2.886
87.04406 	 0.546666666666667
89.05971 	 1.195
95.04914 	 0.73
97.02841 	 0.988
99.04406 	 0.25
109.02841 	 0.305
115.03897 	 0.26
116.98185 	 5.05
118.04132 	 0.99
119.04914 	 0.83
123.04406 	 54.55
127.03897 	 0.676666666666667
128.98185 	 2.03
133.08592 	 0.33
134.99241 	 1.42
137.05971 	 0.54
139.03897 	 100
142.9975 	 2.49
147.04406 	 11.27
151.03897 	 3.71
158.99241 	 2.06
161.00806 	 1.76
163.03897 	 1.99
165.05462 	 28.97
169.04953 	 3.25
177.00298 	 1.11
180.00532 	 3.11
181.04953 	 2.02
198.01589 	 5.66
200.0468 	 1.03
207.06519 	 7.32
219.01354 	 1.57
231.06519 	 1.12
237.02411 	 1.61
240.04171 	 2.92
241.04953 	 3.54
249.07575 	 1.62
255.06519 	 0.84
258.9932 	 3.61
269.04445 	 2.91
270.05228 	 2.88
273.07575 	 5.74
277.00377 	 12.38
278.01159 	 2.08
283.0601 	 0.99
285.07575 	 0.31
291.01942 	 1.23
291.08632 	 31.86
295.01433 	 0.93
297.03936 	 6.835
298.04719 	 26.2266666666667
299.05501 	 9.975
311.05501 	 1.23333333333333
312.06284 	 0.29
313.07067 	 67.78
314.07849 	 12.07
315.04993 	 0.89
320.03154 	 0.89
329.06558 	 0.86
331.08123 	 0.84
335.05501 	 4.09
337.07067 	 0.34
344.02216 	 1.38
355.08123 	 2.514
356.08905 	 0.51
369.02411 	 1.25
369.02998 	 0.87
372.01707 	 2.29
373.01902 	 0.8
373.0249 	 2.58
379.15987 	 0.63
387.03467 	 5.31
387.04055 	 3.875
388.0425 	 0.91
390.02764 	 1.43
391.03546 	 1.42
397.17044 	 0.56
405.04524 	 0.64
411.03467 	 1.42
411.04055 	 2.71
415.03546 	 0.7
415.181 	 4.365
423.04055 	 2
425.0562 	 0.85
429.04524 	 0.72
429.05111 	 1.53
433.19157 	 4.97
441.05111 	 1.63
443.06676 	 0.38
475.12349 	 48.786
476.13131 	 16.25
477.13914 	 1.21
497.11371 	 1.15
637.17631 	 0
END IONS

BEGIN IONS
NAME=Training_20121
PEPMASS=489.357421875
SMILES=CC1(C)CC[C@@]2(CC[C@]3(C)C(=CCC4[C@@]5(C)C[C@H]([C@@H](C(C)(C)C5CC[C@@]34C)O)O)[C@@H]2[C@@H]1O)C(=O)O
INCHIKEY=XJMYUPJDAFKICJ
FORMULA=C30H48O5
DB=MASSBANK
ID=Training_20121
55.05423 	 4.62
57.06988 	 65.21
61.00728 	 12.84
62.0151 	 6.59
67.05423 	 4.53
69.06988 	 20.43
79.01784 	 25.42
81.06988 	 62.3
91.05423 	 14.8566666666667
93.06988 	 16.195
95.08553 	 41.21
99.08044 	 5.49
105.06988 	 22.7025
107.08553 	 41.735
109.10118 	 29.79
111.02293 	 15.45
119.08553 	 31.975
121.10118 	 22.6333333333333
131.08553 	 27.22
133.10118 	 40.12
135.11683 	 11.945
145.10118 	 20.02
147.04406 	 128.25
147.11683 	 50.888
149.13248 	 21.3833333333333
157.10118 	 9.45
159.11683 	 18.39
161.13248 	 35.025
163.11174 	 13.785
163.14813 	 17.785
171.11683 	 8.345
172.12465 	 7.9
175.14813 	 24.365
177.16378 	 45.13
181.04953 	 36.16
187.14813 	 30.4733333333333
188.15595 	 7.2
189.16378 	 15.465
199.14813 	 6.6
201.16378 	 67.94
203.17943 	 6.35
205.15869 	 102.2
213.16378 	 23.23
215.14304 	 6.42
215.17943 	 19.705
219.17434 	 30.935
223.05423 	 33.41
241.06479 	 11.33
247.16926 	 13.02
248.98185 	 7.85
261.18491 	 6.68
281.22638 	 19.63
287.03388 	 15.085
297.25768 	 15.2
305.04445 	 31.645
315.23186 	 6.89
323.22169 	 34.99
333.24242 	 11.77
341.23225 	 26.17
387.10157 	 64.32
387.1227 	 26.11
395.33084 	 10.72
397.34649 	 9.17
407.33084 	 65.365
408.33867 	 10.39
425.34141 	 37.68
426.34923 	 8.18
433.17982 	 5.82
435.32576 	 14.79
453.33632 	 27.635
471.34689 	 7.02
472.31833 	 7.09
489.35745 	 0
END IONS

BEGIN IONS
NAME=Training_20126
PEPMASS=321.2424011230469
SMILES=C[C@]12CCC[C@@](C)(C1CCC13CC(CCC23)C(C1)CO)C(=O)O
INCHIKEY=HHAMKMUMKLXDFQ
FORMULA=C20H32O3
DB=MASSBANK
ID=Training_20126
57.06988 	 0.5
61.00728 	 1.47
79.01784 	 1.74
85.02841 	 0.57
89.05971 	 1.08
91.05423 	 0.39
107.04914 	 0.41
111.04406 	 1.73
119.04914 	 2.15
121.02841 	 0.47
131.04914 	 0.28
135.04406 	 0.28
147.04406 	 100
149.02332 	 2.88
163.03897 	 0.86
165.05462 	 0.32
321.24242 	 0
END IONS

BEGIN IONS
NAME=Training_20127
PEPMASS=567.1708374023438
SMILES=COC(=O)C[C@H]1/C(=C/COC(=O)/C=C/c2ccc(cc2)O)/[C@@H](OC=C1C(=O)O)O[C@H]1[C@@H]([C@H]([C@@H]([C@@H](CO)O1)O)O)O
INCHIKEY=MGEVYVDQMTWJNV
FORMULA=C26H30O14
DB=MASSBANK
ID=Training_20127
61.00728 	 4.89
65.03858 	 4.055
67.05423 	 1.51
71.08553 	 2.12
79.01784 	 2.665
79.05423 	 2.35
91.05423 	 12.6033333333333
93.03349 	 1.8
95.01276 	 2.42
95.04914 	 2.39
97.02841 	 4.14
107.04914 	 1.69
111.04406 	 3.4775
119.04914 	 23.726
121.02841 	 3.96
123.00767 	 0.29
127.00258 	 2.07
131.04914 	 2.37
135.04406 	 1.6975
139.03897 	 1.71333333333333
143.01276 	 1.9
147.04406 	 100
149.02332 	 7.426
153.05462 	 1.145
163.03897 	 2.625
167.03388 	 6.005
177.05462 	 0.35
181.04953 	 7.65
191.03388 	 4.72666666666667
205.04953 	 0.36
209.04445 	 0.47
213.07575 	 2.27
219.06519 	 2.26
221.00806 	 3.7
223.0601 	 4.79333333333333
235.02371 	 2.38
239.01863 	 4.92
241.07066 	 0.87
253.03428 	 4.45
257.02919 	 1.91
258.9932 	 5.2
277.00377 	 18.79
295.01433 	 1.39
297.02411 	 3.51
315.03467 	 2.02
325.03428 	 3.69
327.08632 	 1.11
355.08123 	 0.68
357.06049 	 2.76
357.11801 	 2.9
361.01902 	 2.06
367.04484 	 4.72
369.02411 	 4.98
369.06049 	 1.6
373.13405 	 0.66
381.06049 	 2.18
385.05541 	 6.12
385.12818 	 1.84
387.03467 	 2.66
387.10744 	 3.95
387.14383 	 3.5
387.1497 	 5.575
388.15753 	 0.87
389.13835 	 14.08
391.13874 	 2.57
391.14462 	 4.5
399.07106 	 8.87
401.14422 	 1.03
401.15948 	 5.81
405.15439 	 7.3
405.16027 	 14.825
406.16809 	 2.665
407.14891 	 6.21
415.17513 	 3.37
417.08162 	 1.85
419.17004 	 6.75
423.17083 	 2.255
425.05032 	 2.11
429.13914 	 4.23
431.13366 	 7.61
433.13405 	 2.94
433.18569 	 2.39
436.11527 	 2.36
443.06089 	 6.81
443.09727 	 2.04
443.15479 	 6.86
447.1497 	 7.225
449.14422 	 100
451.14462 	 4.02
457.17044 	 3.73
461.07145 	 3.08
461.16535 	 15.37
465.16027 	 7
467.15479 	 16.17
471.12857 	 2.65
475.181 	 7.28
479.17592 	 11.41
489.17552 	 4.57
551.13953 	 2.16
551.17592 	 1.66
567.17083 	 0
END IONS

BEGIN IONS
NAME=Training_20133
PEPMASS=629.2228393554688
SMILES=C/C=C\1/[C@@H]2CC(=O)OCCc3ccc(cc3)Oc3cc(ccc3O)CCOC(=O)C2=CO[C@H]1O[C@H]1[C@@H]([C@H]([C@@H]([C@@H](CO)O1)O)O)O
INCHIKEY=YRQNFHSTTZXQBU
FORMULA=C32H36O13
DB=MASSBANK
ID=Training_20133
57.06988 	 7.13
61.00728 	 4.99
67.05423 	 5.27
71.08553 	 7.84
79.05423 	 6.98
85.02841 	 4.39
85.10118 	 5.42
87.04406 	 4.26
89.05971 	 22.605
91.05423 	 12.78
93.06988 	 9.315
95.04914 	 7.225
103.05423 	 13.65
107.04914 	 10.512
117.06988 	 3.75
119.04914 	 7.8625
120.05697 	 9.44
121.06479 	 59.735
123.04406 	 3.06
131.04914 	 5.28666666666667
133.06479 	 1.03
133.08592 	 9.14
135.0288 	 1.94
135.04406 	 6.59
135.08044 	 0.45
145.06479 	 1.07
151.03897 	 28.6375
178.0777 	 0.61
180.0781 	 1.57
181.04953 	 1.84
182.07262 	 0.42
183.08044 	 0.48
183.11683 	 0.39
193.10118 	 0.81
196.08827 	 0.39
197.05971 	 1.14
197.09609 	 0.43
210.05228 	 2.12
210.06753 	 0.58
211.07536 	 0.55
211.09649 	 2.31
211.11174 	 1.18
213.09101 	 0.43
221.09609 	 1.3
223.07536 	 4.01
224.06793 	 5.92
224.08318 	 6.92
224.21347 	 1.37
225.07575 	 3.23
225.09101 	 4.50333333333333
239.10666 	 58.8375
239.23694 	 4.01
240.09922 	 2.53
241.08592 	 0.46
241.12231 	 3
243.08044 	 1.36
251.0914 	 1.49
255.10157 	 9.26
257.11722 	 59.72
257.24751 	 3.89
258.9932 	 34.14
259.13287 	 1.38
260.00103 	 6.26
263.99594 	 8.95
273.04524 	 9.76
277.00377 	 100
278.01159 	 19.68
285.09688 	 1.34
291.01942 	 12.12
295.0601 	 6.53
295.08123 	 1.44
301.07654 	 9.35
303.08044 	 15.77
311.05501 	 5.72
311.06089 	 9.83
313.07067 	 42.73
313.07654 	 19.97
313.20095 	 10.8
314.07849 	 8.12
327.04993 	 5.37
327.0558 	 5.36
327.07106 	 2.85
329.06558 	 18.24
329.07145 	 18.53
331.08123 	 40.48
331.0871 	 18.57
331.21152 	 5.9
332.08905 	 7.34
341.01394 	 2.13
345.06049 	 6.15
345.06637 	 6.39
345.08162 	 7.64
347.07614 	 6.36
347.08202 	 6.695
349.09179 	 12.93
349.09767 	 7.79
363.09219 	 9.93
379.154 	 12.87
385.14344 	 0.73
387.07106 	 5.87
389.13835 	 19.638
389.21699 	 2.45
397.16456 	 11.85
403.13874 	 3.91
403.154 	 0.94
405.04524 	 1.79
405.16965 	 3.05
407.14891 	 22.04
413.13835 	 0.77
415.17513 	 98.76
415.181 	 24.63
416.18295 	 20.92
416.18883 	 5.26
421.07654 	 2.61
431.13366 	 17.83
431.14891 	 6.64
431.17004 	 3.98
433.18569 	 100
433.19157 	 26.08
434.19352 	 22.01
434.19939 	 5.98
449.15948 	 30.065
451.19626 	 15
463.10236 	 23.215
464.11018 	 8.51
467.17004 	 2.22
481.04015 	 2.23
481.13405 	 5.61
483.1497 	 3.77
487.10236 	 25.495
488.11018 	 9.72
489.11801 	 8.01
491.19117 	 1.45
499.14462 	 28.87
505.07654 	 2.25
505.11292 	 30.86
506.12075 	 13.69
507.12857 	 4.68
523.0871 	 2.8
523.12349 	 2.53
539.15479 	 2.06
551.08202 	 1.44
583.12349 	 2.92
601.13405 	 4.2
629.22287 	 0
END IONS

BEGIN IONS
NAME=Training_20136
PEPMASS=679.2232666015625
SMILES=c1cc(c(cc1CCOC(=O)C[C@H]1/C(=C/CO)/[C@@H](OC=C1C(=O)OCCc1ccc(c(c1)O)O)O[C@H]1[C@@H]([C@H]([C@@H]([C@@H](CO)O1)O)O)O)O)O
INCHIKEY=OEWYUGADRFSLPO
FORMULA=C32H38O16
DB=MASSBANK
ID=Training_20136
57.06988 	 1.22
65.03858 	 3.91
69.03349 	 1.62
71.08553 	 0.67
79.01784 	 1.215
79.05423 	 1.48
81.06988 	 2.45
85.02841 	 1.46666666666667
87.04406 	 0.745
89.05971 	 2.26
91.05423 	 25.6975
92.06205 	 6.35
95.04914 	 1.48
105.03349 	 1.6
107.04914 	 1.68
109.06479 	 2.545
119.04914 	 18.7666666666667
121.02841 	 4.5
121.06479 	 2.7375
123.04406 	 1.45
133.08592 	 1.08
135.04406 	 0.51
137.05971 	 100
139.03897 	 4.73
149.02332 	 1.99
151.03897 	 0.51
153.05462 	 1.82
161.00806 	 1.14
163.02371 	 0.94
163.03897 	 11.115
165.05462 	 1.79
167.03388 	 9.48
167.07027 	 1.21
181.04953 	 0.75
208.98693 	 3.85
208.99281 	 0.95
209.04445 	 1.06
211.02371 	 9.72
226.9975 	 2.77
227.00337 	 0.82
227.01863 	 2.49
229.03428 	 3.68
253.08592 	 0.51
271.09648 	 1.5
289.10705 	 0.5
297.06049 	 6.85
299.0914 	 0.66
303.08044 	 12.95
303.08632 	 6.09
315.0558 	 0.49
315.07106 	 3.55
317.05971 	 1.24
317.10197 	 0.5
325.09179 	 100
344.08318 	 1.31
345.09101 	 2.99
359.03976 	 0.8
359.04563 	 0.92
361.01902 	 1.76
361.0249 	 1.08
363.10157 	 1.72
369.08162 	 1
383.03976 	 0.46
391.06597 	 0.56
401.05032 	 1.92
401.0562 	 0.78
419.06089 	 1.92
419.06676 	 0.91
421.01902 	 2.91
425.07145 	 1.6
437.14422 	 9.09
443.13366 	 9.08
461.08671 	 1.53
471.16496 	 9.43
479.08202 	 9.52
479.15479 	 17.5
485.03507 	 1.3
493.0249 	 1.19
505.11292 	 0.95
517.13405 	 1.02
523.12349 	 2.03
533.0562 	 1.21
537.10275 	 1.53
539.10315 	 9.12
555.11332 	 0.73
591.13445 	 9.88
601.1188 	 2.8
602.12662 	 1.22
617.22287 	 11.08
635.19705 	 9.78
679.22326 	 0
END IONS

BEGIN IONS
NAME=Training_16989
PEPMASS=437.149
SMILES=CCCCc1nc(c(C(=O)O)n1Cc1ccc(cc1)c1ccccc1c1n[nH]nn1)Cl
INCHIKEY=ZEUXAIYYDDCIRX
FORMULA=C22H21ClN6O2
DB=MASSBANK
ID=Training_16989
79.05423 	 0.58
80.04948 	 0.45
81.03349 	 0.29
95.04914 	 0.32
100.07569 	 0.37
122.06004 	 0.7
132.0682 	 0.52
140.04948 	 0.35
142.02874 	 0.33
149.07094 	 0.67
153.06988 	 0.78
165.09015 	 0.46
166.02874 	 0.3
167.03705 	 17.36
168.04439 	 0.6
179.07295 	 0.33
180.08078 	 9.43
181.08506 	 0.74
185.04762 	 5.95
190.06513 	 4.17
192.08078 	 8.71
193.08506 	 0.55
196.07569 	 1.45
203.05818 	 0.53
205.07602 	 1.26
206.08385 	 6.93
207.09168 	 100
235.09563 	 8.64
241.07602 	 0.32
258.10257 	 1.68
259.08659 	 0.48
296.11822 	 0.28
297.11347 	 0.67
298.1213 	 0.66
311.12912 	 0.51
313.14477 	 0.98
333.09015 	 1.65
337.14477 	 0.77
338.12879 	 0.3
355.15534 	 1.41
373.12145 	 0.86
377.1276 	 1.06
391.13202 	 1.8
419.13816 	 4.18
437.14873 	 0
END IONS

BEGIN IONS
NAME=Training_20139
PEPMASS=771.2705688476562
SMILES=C[C@H]1[C@@H]([C@H]([C@H](C(O1)O[C@H]1[C@@H]([C@@H](CO)O[C@H]([C@@H]1O[C@H]1[C@@H]([C@@H]([C@H]([C@H](C)O1)O)O)O)OCCc1ccc(c(c1)O)O)OC(=O)/C=C/c1ccc(c(c1)O)O)O)O)O
INCHIKEY=IGQSSJMCEJLHAO
FORMULA=C35H46O19
DB=MASSBANK
ID=Training_20139
55.01784 	 7.32
57.03349 	 9.16333333333333
57.06988 	 4.46666666666667
59.04914 	 1.365
69.03349 	 5.29333333333333
71.04914 	 37.705
73.02841 	 3.13333333333333
73.06479 	 1.095
75.04406 	 2.14
79.01784 	 0.82
79.05423 	 2.51
81.03349 	 1.845
83.04914 	 8.08
85.02841 	 48.67
87.04406 	 3.70666666666667
89.03858 	 9.61
89.05971 	 8.35666666666667
91.05423 	 2.65
95.04914 	 1.66
97.02841 	 5.60666666666667
99.04406 	 1.74333333333333
107.04914 	 4.64
109.02841 	 0.64
111.04406 	 4.66
113.05971 	 0.8
115.03897 	 1.26
117.03349 	 14.88
117.05462 	 0.86
119.04914 	 2.3
127.03897 	 1.245
129.05462 	 9.83666666666667
135.04406 	 22.305
137.05971 	 27.7475
145.02841 	 10.9875
147.06519 	 1.61
153.05462 	 5.08333333333333
163.03897 	 105.58
165.05462 	 0.38
171.06519 	 0.89
177.09101 	 7.01
181.04953 	 2.89333333333333
211.0601 	 0.38
213.03936 	 2.19
229.03428 	 8.08
239.0914 	 0.93
247.09649 	 5.68
255.04993 	 8.82
263.0914 	 10.38
265.10705 	 6.55
273.06049 	 3.18
349.09179 	 0.51
357.09688 	 6.67
377.08671 	 6.09
391.10236 	 5.64
409.11292 	 8.97
419.13366 	 6.72
493.13405 	 0.7
516.98851 	 5.86
517.10354 	 11.17
535.1141 	 6.62
605.07733 	 7.61
608.9936 	 6.48
611.00925 	 8.34
629.00455 	 5.82
644.9936 	 6.87
645.03585 	 7.36
657.07224 	 6.22
671.03038 	 7.49
689.99125 	 6.24
701.13484 	 6.13
725.22874 	 5.95
771.27061 	 1.73666666666667
END IONS

BEGIN IONS
NAME=Training_20142
PEPMASS=571.1657104492188
SMILES=COC(=O)C1=COC(/C(=C\C(=O)O)/C1CC(=O)OCCc1ccc(c(c1)O)O)O[C@H]1[C@@H]([C@H]([C@@H]([C@@H](CO)O1)O)O)O
INCHIKEY=XJDJODWHDUVAGF
FORMULA=C25H30O15
DB=MASSBANK
ID=Training_20142
57.06988 	 6.73
61.00728 	 9.87
65.03858 	 1.55
71.08553 	 4.01
79.01784 	 12.03
89.05971 	 13.135
91.05423 	 20.3275
93.03349 	 0.46
95.04914 	 18.24
97.02841 	 0.66
107.04914 	 8.65
109.02841 	 0.59
109.06479 	 0.76
116.98185 	 20.26
119.04914 	 11.3625
123.04406 	 0.59
128.98185 	 5.18
134.99241 	 6.89
137.05971 	 91.79
144.97676 	 6.53
151.03897 	 3.2925
153.05462 	 10.3466666666667
155.07027 	 43.69
165.05462 	 0.625
166.9975 	 5.37
167.03388 	 4.30333333333333
177.01824 	 0.88
178.9975 	 7.49
179.03388 	 0.875
181.01315 	 5.185
181.04953 	 0.35
185.00806 	 8.33
193.01315 	 10.86
195.0288 	 0.34
197.00806 	 14.09
199.02371 	 5.51
206.99241 	 6.715
209.00806 	 6.745
210.98733 	 8.3
211.02371 	 20.1433333333333
213.03936 	 5.5975
223.02371 	 6.97
223.09649 	 4.01
225.00298 	 10.165
227.01863 	 13.255
229.03428 	 9.725
231.10157 	 3.83
233.08084 	 4.96
234.98733 	 3.9
237.03936 	 0.35
241.03428 	 7.58
243.10157 	 4.92
252.99789 	 7.63
253.00377 	 5.3
255.04993 	 2.685
258.9932 	 32.55
260.00103 	 7.68
263.99594 	 8.89
267.01354 	 8.16
268.99281 	 5.27
271.00846 	 4.42
273.06049 	 0.8
277.00377 	 100
278.01159 	 26.46
283.13287 	 3.89
285.02411 	 8.6
287.0914 	 4.1
291.01942 	 11.23
292.02724 	 5.92
295.01433 	 8.14
311.00337 	 7.32
325.14344 	 4.36
329.01394 	 6.905
329.13835 	 9.84
339.1227 	 3.94
349.17982 	 7.16
351.12857 	 5.86
359.14891 	 5.91
369.13914 	 4.46
371.14891 	 6.35
373.13405 	 6.94
377.07145 	 0.3
377.17474 	 13.84
387.14383 	 5.18
387.1497 	 30.48
387.16496 	 8.26
388.15753 	 7.38
389.15948 	 6.96
391.14462 	 19.8
395.1853 	 28.78
401.16535 	 22.22
405.16027 	 55.18
406.16809 	 16.815
413.19587 	 7.07
415.02959 	 5.35
415.15987 	 4.59
415.17513 	 9.89
419.17592 	 26.02
419.19117 	 6.55
423.17083 	 10.485
423.18021 	 26.23
429.04524 	 8.37
429.13914 	 10.79
431.08202 	 0.34
433.13405 	 12.06
433.15518 	 16.06
433.18569 	 11.73
441.19078 	 15.29
443.15479 	 25.48
444.16261 	 6.23
447.0558 	 21.13
447.1497 	 31.6
447.18609 	 15.1
448.15753 	 10.81
451.14462 	 14.16
451.16575 	 16.46
457.17044 	 18.22
461.16535 	 59.97
462.17318 	 13.99
463.16575 	 6.31
465.06637 	 5.4
465.16027 	 28.065
466.16809 	 10.01
475.181 	 35.64
479.17592 	 43.07
493.1188 	 0.72
571.16575 	 0
END IONS

BEGIN IONS
NAME=Training_20145
PEPMASS=561.2330322265625
SMILES=CC(=O)O[C@H]1C(C)(C)[C@H]([C@H](C(=O)OC)O)[C@@]2(C)C3CC[C@]4(C)C(CC(=O)O[C@H]4c4ccoc4)[C@]43[C@@H]([C@@]1(C2=O)O)O4
INCHIKEY=QBOFNNDGXMMAOI
FORMULA=C29H36O11
DB=MASSBANK
ID=Training_20145
43.01784 	 10.16
55.05423 	 8.97
57.06988 	 11.2333333333333
59.01276 	 6.16
61.00728 	 20.53
65.03858 	 5.46
67.05423 	 13.895
69.06988 	 5.54
71.08553 	 8.46
79.01784 	 28.8833333333333
79.05423 	 9.31
81.03349 	 5.745
81.06988 	 7.22
83.04914 	 7.3525
85.10118 	 6.18
89.05971 	 25.63
91.05423 	 9.12
93.06988 	 7.66666666666667
95.04914 	 66.0285714285714
97.06479 	 4.58
105.06988 	 9.65
107.08553 	 6.825
117.06988 	 6.36
119.08553 	 9.18666666666667
121.06479 	 7.608
123.04406 	 10.335
127.07536 	 17.17
129.06988 	 5.715
131.04914 	 4.58
131.08553 	 7.225
133.08592 	 11.27
135.08044 	 7.968
137.05971 	 7.064
143.08553 	 6.53
145.06479 	 12.995
145.10118 	 8.99666666666667
147.04406 	 8.99
147.08044 	 12.58
155.07027 	 50.2
159.08044 	 14.9
163.07536 	 21.995
169.10118 	 13.03
171.08044 	 13.775
173.05971 	 17.33
175.07536 	 12.385
183.08044 	 10.57
185.09609 	 20.13
187.11174 	 13.11
191.07027 	 24.2
192.96151 	 9.13
195.08632 	 6.52
195.10157 	 6.03
197.09609 	 13.86
199.07536 	 13.13
201.09101 	 12.635
209.09609 	 6.53
210.97207 	 5.81
211.11174 	 13.87
213.09101 	 12.76
213.09688 	 4.64
215.10666 	 8.325
221.13248 	 4.86
235.11174 	 5.25
237.12739 	 4.97
239.10666 	 14.17
241.08592 	 12.01
243.10157 	 15.96
253.12231 	 8.72
259.09648 	 3.74
263.0914 	 5.69
265.12231 	 7.99
269.11722 	 3.44
277.00728 	 56.91
277.12231 	 4.73
278.0151 	 15.05
281.11722 	 16.96
283.13287 	 7.395
299.12779 	 11.4333333333333
299.14304 	 5.92
301.14344 	 4.88
302.15713 	 5.12
303.12857 	 5.17
311.12779 	 5.19
317.13835 	 3.2
317.15361 	 9.585
329.13835 	 10.485
331.15987 	 5.33
335.16417 	 10.215
339.1227 	 2.73
341.13835 	 9.38
345.13326 	 5.66
345.14852 	 8.33
349.17982 	 6.05
351.12857 	 5.06
355.154 	 5.32
359.14891 	 12.11
359.15479 	 7.99
359.16417 	 12.67
359.17004 	 10.52
361.14931 	 8.44
363.15909 	 9.455
369.14852 	 13.14
371.14891 	 9.215
373.14344 	 9.32
373.14931 	 8.35
377.17474 	 32.6866666666667
387.14383 	 21.3
387.15909 	 22.952
387.18021 	 2.34
388.15166 	 4.62
389.15948 	 9.54
391.13874 	 13.51
391.154 	 26.045
395.1853 	 27.4566666666667
401.15948 	 32.52
402.1673 	 7.1
405.15439 	 22.015
405.16965 	 41.368
406.16222 	 9.04
409.20095 	 2.93
413.19587 	 10.135
415.13287 	 5.02
415.154 	 7.86
415.15987 	 16.95
419.17004 	 36.72
419.1853 	 6.5
420.17787 	 7.54
423.18021 	 19.0516666666667
429.13914 	 16.19
430.14109 	 5.91
432.16261 	 10.42
433.14344 	 12.845
433.16456 	 17.5266666666667
437.18061 	 5.38
437.19587 	 21.8066666666667
441.19078 	 17.67
443.15479 	 43.64
444.15674 	 10
447.16496 	 15.44
447.18021 	 16.99
448.15166 	 17.57
449.15948 	 8.45
449.19587 	 7.37
451.154 	 15.29
451.17513 	 14.805
452.14657 	 5.41
455.20643 	 28.0133333333333
462.1673 	 23.67
463.17513 	 9.78
465.17552 	 12.78
465.19078 	 55.34
466.16222 	 15.86
466.18335 	 12.16
467.17004 	 7.67
469.18569 	 4.5
480.17787 	 16.27
481.18569 	 8
483.20134 	 67.9133333333333
484.19391 	 8.57
501.21191 	 26.5966666666667
519.22247 	 6.13
561.23304 	 0
END IONS

BEGIN IONS
NAME=Training_20148
PEPMASS=575.2486572265625
SMILES=CCC(=O)O[C@H]1C(C)(C)[C@H]([C@H](C(=O)OC)O)[C@@]2(C)C3CC[C@]4(C)C(CC(=O)O[C@H]4c4ccoc4)[C@]43[C@@H]([C@@]1(C2=O)O)O4
INCHIKEY=FZBGZDZLYSLJFE
FORMULA=C30H38O11
DB=MASSBANK
ID=Training_20148
43.01784 	 4.83
55.05423 	 12.5233333333333
57.06988 	 13.66
61.00728 	 23.01
65.03858 	 7.6
67.05423 	 20.45
69.06988 	 6.57
71.08553 	 8.28
79.01784 	 28.4466666666667
79.05423 	 13.01
81.03349 	 6.32
81.06988 	 8.925
83.04914 	 11.305
85.02841 	 9.51
89.05971 	 20.95
91.05423 	 21.7
93.06988 	 11.4866666666667
95.04914 	 71.8028571428571
97.02841 	 9.05
105.06988 	 12.255
107.04914 	 4.75
107.08553 	 8.07333333333333
115.03897 	 7.22
117.06988 	 9.06
119.04914 	 18.94
119.08553 	 10.8
121.02841 	 63.9
121.06479 	 6.8325
123.04406 	 4.68
127.07536 	 11.7175
128.06205 	 7.3
129.06988 	 8.16
131.08553 	 7.92
133.06479 	 9.165
135.08044 	 13.8525
137.05971 	 8.27333333333333
139.03897 	 18.75
143.08553 	 9.39
145.06479 	 12.7466666666667
147.04406 	 8.44
147.08044 	 10.34
149.05971 	 13.89
155.07027 	 48.44
155.08553 	 7.35
159.08044 	 21.24
163.07536 	 14.255
165.05462 	 100
171.08044 	 13.99
173.05971 	 15.62
173.09609 	 14.85
175.07536 	 10.6725
183.06519 	 47.2
183.08044 	 11.89
185.09609 	 11.665
187.07536 	 10.85
191.07027 	 15.555
192.96151 	 14.1
195.08044 	 16
197.09609 	 14.83
197.13248 	 3.99
199.07536 	 14.9666666666667
199.11174 	 16.73
201.09101 	 6.16
210.97207 	 8.35
213.09101 	 18.93
215.10666 	 10.465
225.09101 	 6.97
235.11174 	 15.18
237.12739 	 7.69
239.10666 	 20.24
241.08592 	 9.95
243.10157 	 12.27
253.12231 	 12.135
255.13796 	 4.4
259.09648 	 6.45
277.00728 	 62.67
281.11722 	 9.89666666666667
283.07536 	 6.39
285.07575 	 35.81
287.14304 	 11.97
289.15869 	 12.73
291.02293 	 6.88
293.11722 	 6.56
295.13287 	 10.795
299.12779 	 9.98333333333333
303.08632 	 95.09
311.12779 	 7.83
319.13287 	 6.09
321.09688 	 30.07
323.12779 	 6.45
327.1227 	 7.48
335.16417 	 12.63
341.15361 	 13.06
343.154 	 9.5
345.14852 	 12.78
349.17982 	 14.99
355.13287 	 7.5
359.16417 	 27.59
361.25259 	 5.66
363.15909 	 11.08
369.14852 	 10.5
373.14344 	 6.41
377.17474 	 35.755
387.15909 	 21.97
389.17474 	 6.73
391.154 	 13.035
395.1853 	 31.62
401.17474 	 18.7566666666667
405.06049 	 9.08
405.08162 	 6.49
405.11801 	 6.72
405.16965 	 33.0816666666667
405.20604 	 18.04
405.24242 	 49.23
413.19587 	 6.76
415.154 	 21.975
415.19039 	 7.33
419.1853 	 22.6025
423.18021 	 33.0033333333333
429.14852 	 6.22
433.16456 	 23.635
433.20095 	 4.91
437.19587 	 26.43
441.19078 	 25.615
447.12857 	 7.59
447.15909 	 16.74
447.18021 	 24.18
451.17513 	 16.28
455.20643 	 25.02
457.18569 	 7.1
461.18061 	 20.1
465.15439 	 13.91
465.16965 	 14.64
465.19078 	 60.375
475.19626 	 13.39
479.19117 	 13.42
483.14383 	 94.94
483.20134 	 48.02
483.27411 	 20.46
493.20682 	 6.59
501.21191 	 19.51
575.24869 	 0
END IONS

BEGIN IONS
NAME=Training_20154
PEPMASS=473.16534423828114
SMILES=c1ccc(cc1)/C=C/C(=O)O[C@@H]1[C@@H](CO)O[C@](CO)([C@H]1O)O[C@@H]1[C@@H]([C@H]([C@@H]([C@@H](CO)O1)O)O)O
INCHIKEY=AKARZXADDNXORH
FORMULA=C21H28O12
DB=MASSBANK
ID=Training_20154
45.03349 	 17.98
51.02293 	 7.44
53.03858 	 9.46
57.03349 	 3.895
57.06988 	 5.65
61.00728 	 16.13
61.02841 	 4.44666666666667
62.0151 	 10.62
69.03349 	 16.775
71.01276 	 10.69
73.02841 	 2.455
79.01784 	 12.3966666666667
81.03349 	 13.464
85.02841 	 17.494
87.04406 	 2.18
89.05971 	 3.54
91.05423 	 2.86
93.06988 	 17.87
95.04914 	 4.46
96.04171 	 11.19
97.02841 	 80.72
99.04406 	 2.555
103.05423 	 34.7025
107.04914 	 17.8
109.02841 	 6.02
116.98185 	 13.34
127.03897 	 21.3225
128.98185 	 9.18
131.04914 	 82.335
134.99241 	 2.84
141.00298 	 12.48
142.9975 	 3.69
145.04953 	 2.85
146.99241 	 4.33
147.11683 	 2.42
149.05971 	 18.32
153.01824 	 3.69
155.10666 	 15.49
158.99241 	 3.69
163.00259 	 9.72
168.99789 	 40.185
169.01315 	 43.35
170.99241 	 11.275
176.98772 	 9.3
189.00298 	 9.945
191.01863 	 11.33
199.02371 	 13.35
201.00298 	 6.505
201.01824 	 11.58
201.05462 	 14.2
203.07027 	 2.62
204.96151 	 2.3
205.01315 	 4.885
209.02332 	 15.22
215.05501 	 11.56
219.01354 	 21.9233333333333
219.0288 	 3.95
219.03467 	 11.54
223.02371 	 25.295
224.03154 	 2.34
227.03388 	 9.27
232.03662 	 13.58
233.08084 	 2.53
237.03936 	 5.59
241.03428 	 13.96
245.02919 	 22.36
245.04445 	 17.95
247.02371 	 9.21666666666667
251.03388 	 13.7
255.06519 	 16.69
259.04484 	 77.41
261.02411 	 2.34
265.03428 	 7.43
271.04484 	 11.78
273.03936 	 11.81
285.11214 	 12.61
287.05501 	 7.575
289.03428 	 2.9
291.0288 	 16.53
293.10197 	 56.2
295.04484 	 20.16
297.03936 	 21.19
301.03428 	 4.05
303.04993 	 10.1066666666667
305.05032 	 2.79
307.04484 	 2.33
311.05501 	 15.53
311.11253 	 12.75
315.08632 	 14.005
317.13835 	 24.96
317.14422 	 10.18
319.04484 	 5.25
323.05501 	 21.94
331.04484 	 3.69
333.09688 	 6.875
335.03976 	 18.89
337.05541 	 56.2
349.05541 	 16.64
351.03467 	 12.29
359.00337 	 2.59
365.05032 	 27.15
367.06597 	 6.88
377.01394 	 24.25
378.02176 	 4.77
391.13874 	 2.1
395.0245 	 6.93
395.07614 	 66.15
437.14422 	 12.79
447.1497 	 2.63
473.16535 	 0
END IONS

BEGIN IONS
NAME=Training_20157
PEPMASS=515.1759033203125
SMILES=CC(=O)O[C@@H]1[C@@H](CO)O[C@](CO)([C@H]1O)O[C@@H]1[C@@H]([C@H]([C@@H]([C@@H](COC(=O)/C=C/c2ccccc2)O1)O)O)O
INCHIKEY=JNKDXWGGWNLKOD
FORMULA=C23H30O13
DB=MASSBANK
ID=Training_20157
53.03858 	 2.53
56.99711 	 7.07
57.06988 	 7.07
61.00728 	 3.02
69.03349 	 4.26
77.03858 	 8.15
79.01784 	 9.285
81.03349 	 3.92
85.02841 	 3.95666666666667
89.05971 	 2.17
91.05423 	 4.745
95.04914 	 3.19
97.02841 	 12.2066666666667
103.05423 	 25.6075
109.02841 	 4.24
111.04406 	 7.14
116.98185 	 8.59
121.02841 	 1.1
127.03897 	 4.09
128.98185 	 5.57
131.04914 	 108.823333333333
134.99241 	 4.26
135.04406 	 0.68
144.97676 	 2.13
146.99241 	 2.13
147.04406 	 0.72
147.11683 	 3.085
149.02332 	 3.47
149.05971 	 1.1
153.05462 	 2.475
158.99241 	 7.2
163.03897 	 1
167.03388 	 0.83
170.99241 	 4.085
171.08044 	 12.01
173.00806 	 2.15
177.00298 	 4.755
177.05462 	 1.52
181.04953 	 9.85
182.99241 	 1.41
189.00298 	 2.845
191.03388 	 2.61
195.06519 	 0.6
201.00298 	 4.28
202.09883 	 6.88
205.04953 	 4.835
213.00298 	 2.73
219.01354 	 3.24
219.0288 	 8.11
219.03467 	 2.07
223.02371 	 4.26
223.0601 	 4.025
231.01354 	 3.48
237.03936 	 16.52
241.03428 	 2.47
243.01354 	 2.21
247.02959 	 2.25
255.04993 	 3.07
258.9932 	 12
260.00103 	 2.19
261.02411 	 4.8
261.04524 	 9.58
263.99594 	 2.32
265.04015 	 2.82
269.02919 	 0.66
277.00377 	 33.91
278.01159 	 7.55
279.01354 	 2.9
279.0558 	 7.82
279.2166 	 8.19
281.17474 	 9.35
283.04484 	 0.61
287.03976 	 3.11
289.04015 	 4.03
291.01942 	 4.12
293.02919 	 1.42
293.10197 	 19.51
297.02411 	 2.11
305.05032 	 7.93
307.05072 	 3.12
309.02411 	 7.31
311.03976 	 5.37
311.0914 	 2.39
311.09727 	 2.3
312.04758 	 0.69
313.20095 	 3.44
329.05032 	 1.35
331.21152 	 2.11
333.09688 	 1.22
337.01902 	 10.57
343.154 	 1.74
347.14891 	 1.33
353.10197 	 3.35
353.10784 	 2.22
354.14618 	 1.51
356.95134 	 10.69
357.02411 	 7.94
385.12818 	 31.57
385.20095 	 2.21
387.1497 	 1.935
391.13874 	 2.28
392.98772 	 7.91
401.15948 	 6.2
401.16535 	 2.2
403.13874 	 1.62
405.15439 	 3.56
405.16027 	 4.805
406.16222 	 1.51
407.19117 	 7.51
415.17513 	 3.615
419.17004 	 9.92
419.17592 	 4.36
427.06597 	 0.54
429.13914 	 1.36
433.13405 	 0.95
433.18569 	 3.685
437.01394 	 10.18
437.18061 	 1.39
441.08162 	 5.54
442.08945 	 1.2
447.1497 	 3.96
448.15753 	 0.88
451.14462 	 1.19
459.09219 	 2.76
460.10001 	 0.61
461.16535 	 1.43
465.16027 	 3.66
466.16809 	 0.77
469.00377 	 9.67
487.181 	 2.64
515.17592 	 6.78166666666667
END IONS

BEGIN IONS
NAME=Training_20160
PEPMASS=565.1915283203125
SMILES=COC(=O)C[C@H]1/C(=C/COC(=O)/C=C/c2ccccc2)/[C@@H](OC=C1C(=O)OC)O[C@H]1[C@@H]([C@H]([C@@H]([C@@H](CO)O1)O)O)O
INCHIKEY=QBKMGAJNGCTGFA
FORMULA=C27H32O13
DB=MASSBANK
ID=Training_20160
53.03858 	 1.85
55.01784 	 0.91
65.03858 	 1.36
69.03349 	 1.32
77.03858 	 3.77
79.05423 	 3.98
81.03349 	 1.19
85.02841 	 1.84333333333333
91.05423 	 1.63666666666667
93.03349 	 2.95
95.04914 	 5.4
103.05423 	 28.212
105.06988 	 1.05
106.0777 	 1.21
107.04914 	 2.13
111.04406 	 9.2675
119.04914 	 1
121.02841 	 4.8875
123.00767 	 1.57
131.04914 	 90.0216666666667
135.04406 	 2.3025
139.03897 	 0.45
145.02841 	 4.57
147.04406 	 1.36
149.02332 	 8.8775
153.05462 	 2.13
163.03897 	 1.3575
167.03388 	 2.84666666666667
167.07027 	 1.03
173.02332 	 1.33
177.05462 	 2.53333333333333
181.04953 	 10.8133333333333
191.03388 	 3.14333333333333
195.06519 	 0.61
205.04953 	 4.09
223.02371 	 4.26666666666667
223.0601 	 3.52
225.00298 	 0.68
237.00885 	 1.56
241.03428 	 2.84666666666667
243.01354 	 1.64
245.05971 	 1.3
246.9932 	 0.58
251.01863 	 0.95
265.00377 	 3.91
269.02919 	 1.135
277.10705 	 100
279.01354 	 3.895
283.04484 	 0.71
293.02919 	 1.48
293.03507 	 0.59
297.02411 	 2.47
309.07575 	 1.04
311.03976 	 5.27
312.04758 	 0.71
329.05032 	 1.33
361.09179 	 6.36
363.07106 	 5.8
387.1497 	 1.785
405.16027 	 4.285
407.06089 	 0.98
421.12818 	 5.59
425.10784 	 9.56
429.13914 	 1.01
433.13405 	 0.76
443.15479 	 1.66
447.1497 	 3.06
448.15753 	 0.72
451.14462 	 1.06
461.16535 	 3.85
462.17318 	 0.9
465.16027 	 2.96
466.16809 	 0.62
479.17592 	 2.75
480.18374 	 0.69
509.14422 	 6.71
513.17552 	 7.21
565.19157 	 0
END IONS

BEGIN IONS
NAME=Training_20163
PEPMASS=587.2122802734375
SMILES=C[C@H]1[C@@H]([C@H]([C@H]([C@H](OC[C@@H]2[C@H]([C@@H]([C@H]([C@@H](O2)OC(=O)/C=C/c2ccccc2)O)O)O)O1)OC(=O)/C=C/c1ccccc1)O)O
INCHIKEY=OWWJIYCJJLVSON
FORMULA=C30H34O12
DB=MASSBANK
ID=Training_20163
53.03858 	 2.68
55.05423 	 1.935
57.03349 	 2.11
61.00728 	 1.57
79.01784 	 2.17
79.05423 	 2.09333333333333
81.03349 	 1.23
83.04914 	 2.375
85.02841 	 1.43
91.05423 	 3.325
93.06988 	 6.07333333333333
95.04914 	 7.13
103.05423 	 26.768
105.06988 	 1.37
111.04406 	 2.206
116.98185 	 2.7
119.04914 	 3.49
121.02841 	 4.32
121.10118 	 4.44
128.98185 	 1.48
129.05462 	 4.78
131.04914 	 99.1383333333333
142.9975 	 2.48
145.02841 	 2.695
147.04406 	 1.65
157.01315 	 0.85
161.00806 	 2
165.01824 	 3.1
167.03388 	 4.38
171.08044 	 0.34
177.05462 	 100
183.0288 	 1.59
185.00806 	 1.88
201.00298 	 1.46
201.05462 	 0.26
203.01863 	 1.43
205.01315 	 1.075
213.05462 	 0.98
219.01354 	 1.08
219.0288 	 1.215
223.02371 	 7.82
223.05423 	 13.14
223.09649 	 4.39
235.07536 	 5.54
237.03936 	 3.57
241.03428 	 4.73
241.06479 	 6.7
255.06519 	 3.61
256.07301 	 5.02
259.09648 	 10.38
261.03936 	 1.395
277.00728 	 16.25
277.10118 	 40.57
277.10705 	 15.27
278.0151 	 3.8
279.04993 	 1.6
283.0601 	 4.5725
284.06793 	 13.33
285.07575 	 1.595
287.05501 	 1.14
289.03428 	 3.97
295.01784 	 1.29
295.0601 	 2.47333333333333
297.07575 	 2.53
301.07067 	 3.85
307.04484 	 1.31
313.07067 	 11.6666666666667
315.04993 	 1.4
323.0914 	 3.23
331.04484 	 1.22
333.06049 	 3.63
339.10744 	 6.08
351.07106 	 2.64
365.04445 	 4.72
373.12818 	 1.31
385.16456 	 0.22
387.14383 	 1.93
387.15909 	 1.2
393.07575 	 7.85
393.09688 	 2.75
401.15948 	 3.17
402.1673 	 0.59
405.15439 	 4.805
405.16965 	 5.18
409.12818 	 9.36
415.17513 	 1.83
417.11801 	 54.04
417.22717 	 3.29
419.17004 	 4.96333333333333
420.17787 	 1.3
425.12309 	 25.995
429.13914 	 1.16
433.18569 	 1.31
437.18061 	 0.87
441.15439 	 5.43
443.15479 	 1.81
447.1497 	 3.52
457.17044 	 1.44
461.16535 	 3.39
471.12857 	 4.42
475.181 	 2.8
509.08671 	 7.49
519.22247 	 4.32
528.12623 	 2.08
587.2123 	 0
END IONS

BEGIN IONS
NAME=Training_20172
PEPMASS=597.181396484375
SMILES=COc1cc(ccc1O)/C=C/C(=O)OC/C=C\1/[C@H](CC(=O)OC)C(=CO[C@H]1O[C@H]1[C@@H]([C@H]([C@@H]([C@@H](CO)O1)O)O)O)C(=O)O
INCHIKEY=HWTKLHMQRXNNDR
FORMULA=C27H32O15
DB=MASSBANK
ID=Training_20172
65.03858 	 3.87
67.05423 	 1.91
69.06988 	 1.96
79.05423 	 4.67
85.10118 	 4.01
89.03858 	 9.215
89.05971 	 1.53
91.05423 	 19.685
93.03349 	 3.81
95.04914 	 5.14
107.04914 	 3.64
111.04406 	 5.625
117.03349 	 23.1433333333333
119.04914 	 44.915
121.02841 	 7.36333333333333
121.06479 	 1.54
134.03623 	 3.5
135.04406 	 6.365
137.05971 	 1.01
139.03897 	 1.66
145.02841 	 45.218
145.04953 	 2.12
147.04406 	 46.6775
149.02332 	 11.3275
149.05971 	 20.08
151.03897 	 100
153.05462 	 2.2
163.03897 	 4.56
167.03388 	 9.63
177.05462 	 82.658
181.04953 	 8.752
191.03388 	 4.61666666666667
213.03936 	 1.79
221.00806 	 3.52
221.01394 	 4.355
223.0601 	 2.29
235.02959 	 1.61
239.01863 	 4.4
247.13287 	 1.95
251.0245 	 1.45
257.02919 	 1.2
258.9932 	 3.11
277.00377 	 12.36
295.19039 	 2.91
297.02998 	 2.37
321.08162 	 3.06
321.09688 	 1.95
325.04015 	 2.925
339.09219 	 1.43
343.05072 	 1.92
343.06597 	 2.32
343.10236 	 1.58
355.05072 	 1.97
357.10275 	 2.21
361.13405 	 21.35
367.05072 	 1.87
369.02998 	 1.78
385.06128 	 2.19
387.1497 	 1.39
391.96464 	 22.22
397.06128 	 1.85
399.04055 	 1.54
399.07693 	 2.71
400.10001 	 21.7
401.16535 	 2.08
405.15439 	 2.54
405.16027 	 3.8
413.12897 	 8.7
414.06402 	 1.39
415.07185 	 2.01
415.0871 	 28.43
415.181 	 1.42
417.10275 	 1.6
419.17592 	 3.51
429.0875 	 2.93
433.19157 	 1.44
436.02724 	 20.81
437.12897 	 41.29
439.10823 	 1.62
451.14462 	 2.08
457.1188 	 3.49
461.16535 	 1.72
478.03781 	 21.18
479.17592 	 1.48
495.1497 	 34.7
511.14462 	 34.79
581.18648 	 1.51
597.1814 	 0
END IONS

BEGIN IONS
NAME=Training_16990
PEPMASS=317.211
SMILES=CC1=CCC[C@H]2[C@@]1(C)CC[C@@H](C)[C@@]2(CCc1ccoc1)C(=O)O
INCHIKEY=TUMLDZXQVLUMQL
FORMULA=C20H28O3
DB=MASSBANK
ID=Training_16990
55.05423 	 16.08
57.06988 	 18.505
67.05423 	 19.5
69.06988 	 15.38
71.04914 	 1.09
71.08553 	 11.85
79.05423 	 15.89
81.03349 	 14.75
81.06988 	 26.845
85.02841 	 1.96
89.05971 	 0.42
91.05423 	 19.465
93.06988 	 20.0066666666667
95.04914 	 17.32
95.08553 	 24.7866666666667
105.06988 	 29.08
107.04914 	 11.64
107.08553 	 18.76
109.06479 	 13.69
109.10118 	 15.165
115.01784 	 6.8
115.05423 	 8.31
116.06205 	 13.94
117.06988 	 9.44
119.08553 	 30.2066666666667
121.02841 	 0.44
121.06479 	 42.445
121.10118 	 21.845
123.08044 	 15.99
127.03897 	 0.27
128.06205 	 9.83
129.06988 	 9.49
131.08553 	 15.06
133.10118 	 23.19
135.08044 	 26.6666666666667
137.05971 	 0.36
143.08553 	 14.4
145.06479 	 13.5
145.10118 	 14.2366666666667
147.08044 	 60.54
147.11683 	 12.32
149.09609 	 29.05
155.08553 	 9.33
157.10118 	 13.855
159.11683 	 13.975
161.09609 	 100
167.07027 	 0.84
169.10118 	 11.45
171.11683 	 14.33
173.09609 	 7.09
173.13248 	 10.99
174.10392 	 7.78
175.11174 	 45.82
183.11683 	 13.9
185.13248 	 14.91
189.16378 	 14.57
215.08553 	 50.75
217.15869 	 7.09
239.17943 	 16.18
261.12739 	 11.47
317.21112 	 0
END IONS

BEGIN IONS
NAME=Training_20175
PEPMASS=691.2232666015625
SMILES=COc1cc(ccc1O)C(=O)OC/C=C\1/C(CC(=O)OCCc2ccc(cc2)O)C(=COC1O[C@H]1[C@@H]([C@H]([C@@H]([C@@H](CO)O1)O)O)O)C(=O)OC
INCHIKEY=UGIFUOHGTIYUFC
FORMULA=C33H38O16
DB=MASSBANK
ID=Training_20175
53.03858 	 2.8
55.01784 	 1
57.06988 	 0.923333333333333
65.03858 	 1.88
67.05423 	 1.68
71.08553 	 0.37
77.03858 	 0.6
85.02841 	 1.02
87.04406 	 10.91
89.05971 	 1.53
91.05423 	 5.11
93.06988 	 9.66333333333333
95.04914 	 3.50666666666667
103.05423 	 7.13333333333333
108.02058 	 1.6
111.04406 	 0.92
121.06479 	 94.726
122.07262 	 10.57
131.04914 	 7.28
133.08592 	 0.42
136.98693 	 9.15
137.05971 	 0.465
137.09609 	 6.22
141.05462 	 3.22
147.04406 	 2.65
149.02332 	 1.235
151.03897 	 35.666
167.03388 	 1.09
175.03897 	 3.9
181.04953 	 8.31333333333333
193.04953 	 32.36
205.04953 	 9.13
210.97207 	 9.39
211.0601 	 42.15
219.01354 	 1.22
221.00806 	 0.37
223.02371 	 0.54
225.07575 	 7.29
229.07066 	 100
237.02411 	 1.26
239.01863 	 0.98
241.03428 	 0.46
243.01354 	 0.45
243.08632 	 48.57
260.01041 	 20.79
261.03349 	 7.96
261.09688 	 91.01
264.99789 	 0.61
279.01354 	 1.17
283.00846 	 0.7
297.02411 	 1.8
301.09179 	 5.81
303.03467 	 6.3
309.01824 	 6.14
315.03467 	 1.44
331.06597 	 6.01
331.08123 	 0.81
341.00806 	 6.24
373.11292 	 4.26
379.21152 	 6.21
383.03976 	 6.94
387.0558 	 8.59
399.07106 	 2.27
400.07888 	 0.45
400.99281 	 11.55
402.9932 	 6.49
414.04289 	 6.55
415.05072 	 100
415.19626 	 5.92
416.05854 	 12.62
417.08162 	 1.07
423.12857 	 4.4
431.09727 	 0.43
433.06128 	 7.48
441.04524 	 7.41
457.04015 	 10.08
497.20174 	 6.01
502.05894 	 7.12
517.22208 	 5.9
535.01433 	 8.08
581.0562 	 5.99
583.21739 	 7.35
593.11371 	 6.18
613.08241 	 23.72
619.20213 	 7.43
691.22326 	 10.4316666666667
END IONS

BEGIN IONS
NAME=Training_20184
PEPMASS=493.134033203125
SMILES=COc1cc(cc(c1O)OC)c1cc(=O)c2c(cc(cc2O[C@H]2[C@@H]([C@H]([C@@H]([C@@H](CO)O2)O)O)O)O)o1
INCHIKEY=FLSOTPIEFVBPBU
FORMULA=C23H24O12
DB=MASSBANK
ID=Training_20184
53.03858 	 0.77
57.06988 	 15.3366666666667
61.00728 	 6.18666666666667
61.02841 	 1.28
69.03349 	 3
73.02841 	 0.62
79.01784 	 2.91
81.03349 	 1.254
85.02841 	 5.304
87.04406 	 0.94
91.05423 	 2.23
97.02841 	 1.94166666666667
105.06988 	 2.275
109.02841 	 0.65
117.06988 	 1.88
119.08553 	 1.725
127.03897 	 0.676666666666667
132.09335 	 2
145.04953 	 0.37
147.11683 	 10.3833333333333
153.01824 	 1.595
161.13248 	 0.66
242.05736 	 3.92666666666667
243.06519 	 0.23
258.05228 	 4.35666666666667
269.04445 	 1.37
270.05228 	 9.39333333333333
271.0601 	 2.655
273.03936 	 2.44333333333333
286.04719 	 4.16666666666667
287.03388 	 3.495
287.05501 	 5.7025
288.06284 	 1.89
298.04719 	 0.565
299.05501 	 1.375
301.03428 	 1.65
302.0421 	 0.83
305.04445 	 11.505
313.03428 	 4.29
315.04993 	 33.1516666666667
316.05775 	 9.99833333333333
317.06558 	 0.715
331.04484 	 1.74
331.08123 	 84.375
332.08905 	 18.79
333.08162 	 2.895
344.01628 	 1.89
361.01902 	 1.86
369.02411 	 1.17
387.03467 	 1.895
387.14383 	 0.92
389.01394 	 6.99
389.07145 	 0.95
390.02176 	 2.035
405.04524 	 10.3633333333333
405.15439 	 3.11
406.05306 	 3.3
423.0558 	 4.045
424.06363 	 0.94
449.07145 	 0.83
493.13405 	 0
END IONS

BEGIN IONS
NAME=Training_20187
PEPMASS=781.2338256835938
SMILES=c1cc(ccc1/C=C/C(=O)OC[C@@H]1[C@H]([C@@H]([C@H]([C@H](O1)O[C@@]1(CO)[C@H]([C@@H]([C@@H](CO)O1)OC(=O)/C=C/c1ccc(cc1)O)O)OC(=O)/C=C/c1ccc(cc1)O)O)O)O
INCHIKEY=SMVZSPTUXANNGQ
FORMULA=C39H40O17
DB=MASSBANK
ID=Training_20187
57.03349 	 0.9
65.03858 	 3.49
69.03349 	 2.50666666666667
71.01276 	 0.63
71.04914 	 0.575
81.03349 	 1.98666666666667
85.02841 	 3.11666666666667
89.05971 	 0.5
91.05423 	 13.08
97.02841 	 20.21
98.03623 	 6.56
99.04406 	 0.743333333333333
107.04914 	 0.3
109.02841 	 1.15
119.04914 	 29.43
127.03897 	 1.72666666666667
133.06479 	 1.26
133.10118 	 8.23
145.04953 	 0.4
147.04406 	 100
165.05462 	 0.61
213.03936 	 3.07
221.01394 	 0.56
230.99829 	 0.28
235.02959 	 0.89
241.07066 	 6.41
245.01394 	 0.605
249.00885 	 1.475
253.03428 	 2.17
263.0245 	 2.52
267.01942 	 0.495
271.04484 	 0.24
277.04015 	 0.825
281.03507 	 2.58
291.01942 	 1.66
291.08044 	 15.22
295.05072 	 0.86
305.03507 	 0.675
309.02998 	 1.035
309.09101 	 23.78
313.07067 	 100
317.03507 	 0.51
323.04563 	 0.5
329.03507 	 0.52
335.04563 	 0.52
347.04563 	 0.87
360.17787 	 11.41
361.18569 	 7.83
365.0562 	 1.02
367.05072 	 0.66
381.06637 	 0.835
391.05072 	 0.5
395.08202 	 0.625
399.07693 	 1.435
406.96699 	 5.16
409.06128 	 2.86
409.10705 	 14.34
413.09258 	 0.47
420.06871 	 16.04
423.03467 	 8.75
423.07693 	 1.21
427.07185 	 1.57
441.0875 	 0.39
451.07185 	 1.33
455.11253 	 25.71
455.13366 	 71.88
469.08241 	 0.58
475.12349 	 8.46
505.04015 	 6.19
553.15518 	 5.3
581.27451 	 13.67
590.19939 	 14.32
599.16066 	 7.09
603.99086 	 19.04
607.16575 	 33
622.22561 	 13.26
666.02764 	 22.89
700.23617 	 13.55
703.16575 	 18.36
743.16066 	 16.98
777.20253 	 14
781.23383 	 0
END IONS

BEGIN IONS
NAME=Training_20190
PEPMASS=607.1657104492188
SMILES=COc1cc2c(cc1O[C@H]1[C@@H]([C@H]([C@@H]([C@@H](CO[C@@H]3[C@@H]([C@@](CO)(CO3)O)O)O1)O)O)O)occ(c1ccc3c(c1)OCO3)c2=O
INCHIKEY=BCWKMSLBLIKZQX
FORMULA=C28H30O15
DB=MASSBANK
ID=Training_20190
71.04914 	 7.45
85.02841 	 14.72
127.03897 	 0.76
129.05462 	 16.49
132.05697 	 9.46
139.05423 	 4.95
144.05697 	 5.47
147.06519 	 5.43
155.04914 	 9.33
167.04914 	 10.26
170.03623 	 7.67
171.04406 	 8.75
184.05188 	 10.49
195.04406 	 14.62
197.05971 	 7.65
199.07536 	 7.16
212.0468 	 11.8633333333333
223.03897 	 4.16
225.05462 	 14.12
227.07027 	 7.86666666666667
239.07027 	 6.2
240.04171 	 29.5866666666667
241.04953 	 6.765
242.05736 	 5.38
253.04953 	 8.44
255.06519 	 18.2416666666667
256.07301 	 22.63
257.08083 	 4.8725
268.03663 	 20.57
268.07301 	 24.68
269.04445 	 12.73
269.08083 	 0.47
270.05228 	 11.71
271.0601 	 45.37
273.07575 	 100
283.0601 	 17.7283333333333
284.06793 	 16.935
285.07575 	 2.05
295.0601 	 14.91
296.06793 	 18.6233333333333
297.07575 	 2.06
298.04719 	 14.946
299.05501 	 12.9433333333333
299.0914 	 9.52666666666667
301.07067 	 0.82
310.04719 	 1.09
313.07067 	 96.8183333333333
314.07849 	 20.805
315.08632 	 26.44
328.05775 	 1.45
329.10197 	 17.955
339.08632 	 11.53
343.08123 	 17.39
365.10197 	 2.19
381.09688 	 2.55
383.11253 	 18.53
399.10744 	 4.6
401.12309 	 20.62
413.12309 	 1.18
417.11801 	 25.6
419.13366 	 40.79
435.12857 	 42.08
443.13366 	 4.94
459.12857 	 5.17
461.14422 	 4.74
509.14422 	 1.11
527.15479 	 6.74
545.16535 	 5.5
563.17592 	 2.08
607.16575 	 0
END IONS

BEGIN IONS
NAME=Training_20195
PEPMASS=255.1015625
SMILES=COc1ccc(cc1)C1CC(=O)c2ccccc2O1
INCHIKEY=QIUYUYOXCGBABP
FORMULA=C16H14O3
DB=MASSBANK
ID=Training_20195
57.06988 	 24.79
59.04914 	 3.63
61.00728 	 5.4
62.0151 	 3.48
69.03349 	 4.94
69.06988 	 3.49
71.04914 	 28.99
71.08553 	 21.59
73.02841 	 5.05
73.06479 	 6.22
75.04406 	 2.62
79.01784 	 28.53
83.04914 	 2.7
83.08553 	 3.1
85.02841 	 43.65
85.10118 	 13.91
87.04406 	 10.74
89.05971 	 83.92
90.0464 	 9.3
91.05423 	 3.44
93.03349 	 6.77
94.04132 	 4.39
95.04914 	 11.3
97.02841 	 3.48
97.10118 	 3.23
105.06988 	 4.47
117.09101 	 2.65
118.04132 	 8.08
121.02841 	 100
121.06479 	 3.93
127.03897 	 3.01
129.05462 	 7.84
133.06479 	 35.93
133.08592 	 26.83
147.04406 	 6.25
152.06205 	 2.95
161.05971 	 54.24
165.06988 	 8.12
166.0777 	 1.96
175.03897 	 7.5
177.05462 	 14.13
193.06479 	 2.32
194.07262 	 3.33
197.05971 	 6.79
209.09609 	 4.83
255.10157 	 19.615
END IONS

BEGIN IONS
NAME=Training_20196
PEPMASS=405.1391296386719
SMILES=C=CC1C(CC(=O)O)C(=COC1O[C@H]1[C@@H]([C@H]([C@@H]([C@@H](CO)O1)O)O)O)C(=O)OC
INCHIKEY=MQLSOVRLZHTATK
FORMULA=C17H24O11
DB=MASSBANK
ID=Training_20196
41.03858 	 1.86
43.01784 	 1.705
53.03858 	 1.48
55.05423 	 2.12
57.03349 	 1.64
57.06988 	 11.06
59.01276 	 1.49
61.00728 	 14.52
62.0151 	 7.265
65.03858 	 1.55
67.05423 	 2.59
69.03349 	 4.98
71.01276 	 2.135
71.08553 	 6.47
77.03858 	 4.78
79.01784 	 21.3433333333333
79.05423 	 2.20333333333333
81.03349 	 1.58
85.02841 	 10.3885714285714
89.05971 	 17.56
91.03897 	 1.12
91.05423 	 2.5325
94.04132 	 0.6
95.04914 	 28.972
96.05697 	 1.24
97.02841 	 3.442
99.04406 	 0.38
101.02332 	 0.31
103.03897 	 1.02333333333333
103.05423 	 1.24
105.03349 	 2.2
107.04914 	 0.885
109.02841 	 0.733333333333333
109.06479 	 1.33
111.08044 	 0.36
116.98185 	 53.5066666666667
119.04914 	 5.74
121.02841 	 0.93
121.06479 	 1.235
122.03623 	 0.79
123.00767 	 5.2
123.04406 	 17.0325
124.05188 	 1.22
127.03897 	 1.24666666666667
128.98185 	 4.43
133.02841 	 1.655
133.08592 	 8.91
134.99241 	 18.355
135.04406 	 0.95
136.97168 	 5.62
137.00806 	 2.53
137.05971 	 3.69
139.03897 	 0.53
141.01824 	 0.99
142.9975 	 1.99
145.04953 	 1.845
146.99241 	 1.95
147.04406 	 4.37333333333333
148.97168 	 2.87
149.02332 	 0.74
151.03897 	 60.8685714285714
154.98224 	 6.125
155.03388 	 1.5
158.99241 	 24.685
165.05462 	 59.9314285714286
167.07027 	 0.38
169.04953 	 0.735
170.99241 	 2.33
173.04445 	 0.495
175.03897 	 4.135
177.00298 	 25.18
179.07027 	 0.35
181.04953 	 0.3
183.06519 	 2.8775
185.00806 	 20.28
192.96151 	 8.91
193.04953 	 15.8066666666667
197.04445 	 0.5
203.01863 	 35.02
206.97716 	 6.64
206.99241 	 13.855
207.06519 	 2.26
211.0601 	 4.15666666666667
214.98224 	 16.84
218.99829 	 23.26
219.01354 	 26.25
225.00298 	 12.365
225.07575 	 8.18
227.01863 	 17.91
231.03467 	 25.68
237.02411 	 22.125
239.01863 	 21.58
243.08632 	 1.375
245.01394 	 35.97
245.02919 	 7.205
249.00298 	 15.13
259.08123 	 9.04
265.07067 	 11.53
267.01354 	 24.81
271.00846 	 15.22
271.08123 	 10.36
281.02919 	 43.285
289.09179 	 17.67
299.03976 	 55.91
300.04758 	 12
307.10236 	 100
315.03467 	 14.66
317.05032 	 21.29
323.03976 	 25.65
336.0112 	 9.05
341.05032 	 13.65
390.02176 	 9.16
405.13914 	 0
END IONS

BEGIN IONS
NAME=Training_20199
PEPMASS=963.370361328125
SMILES=C/C=C\1/C(CC(=O)OC[C@@H]2[C@H](C)[C@H](C[C@H]2C(CO)CO)OC(=O)CC2/C(=C/C)/C(OC=C2C(=O)OC)O[C@H]2[C@@H]([C@H]([C@@H]([C@@H](CO)O2)O)O)O)C(=COC1O[C@H]1[C@@H]([C@H]([C@@H]([C@@H](CO)O1)O)O)O)C(=O)O
INCHIKEY=ZQXBVPNSSGEUCM
FORMULA=C43H62O24
DB=MASSBANK
ID=Training_20199
69.03349 	 1.41
69.06988 	 1.19
71.04914 	 0.96
71.08553 	 2.96
73.06479 	 1.39
77.03858 	 1.01
79.05423 	 8.94
81.06988 	 12.44
83.08553 	 0.96
85.02841 	 1.45
85.10118 	 2.7
87.04406 	 2.43
89.05971 	 16.1566666666667
91.05423 	 13.43
92.06205 	 1.42
93.06988 	 12.7933333333333
95.04914 	 25.23
95.08553 	 15.3333333333333
103.05423 	 1.64
105.06988 	 20.81
107.08553 	 26.6133333333333
109.06479 	 5.16
109.10118 	 5.08
117.06988 	 0.87
119.04914 	 2.08
119.08553 	 1.46
121.10118 	 18.1833333333333
123.04406 	 8.18
123.11683 	 8.73
131.08553 	 3.3
133.10118 	 42.4066666666667
135.04406 	 2.395
137.05971 	 3.01
147.04406 	 1.44
149.09609 	 1.67
151.03897 	 96.1533333333333
151.11174 	 28.195
165.05462 	 76.0733333333333
169.04953 	 0.97
169.12231 	 5.675
175.03897 	 2.74
183.06519 	 1.4
193.04953 	 8.24
213.07575 	 2.63
243.08632 	 31.04
249.00885 	 12.81
261.09688 	 20.98
267.01942 	 12.82
279.10744 	 7.62
281.03507 	 36.49
309.02998 	 8.28
323.04563 	 17.47
341.0562 	 7.48
343.12349 	 10.54
347.1184 	 26.56
361.13405 	 10.29
363.11332 	 8.59
365.12897 	 18.13
373.13405 	 20.16
375.11332 	 17.41
375.18021 	 6.35
387.11332 	 15.49
391.14462 	 33.63
393.12388 	 22.33
405.12388 	 18.22
409.15518 	 10.16
417.12388 	 58.42
418.13171 	 13.58
431.13953 	 10.39
433.18569 	 6.5
435.13445 	 100
436.14227 	 23.07
449.1501 	 34.99
453.14501 	 38.43
467.16066 	 30.54
477.14501 	 12.81
495.15558 	 7.52
963.37038 	 0
END IONS

BEGIN IONS
NAME=Training_20202
PEPMASS=831.291748046875
SMILES=C[C@H]1[C@@H]([C@H]([C@H]([C@@H](O1)O[C@H]1C2C=CO[C@H](C2[C@]2(CO)[C@H]1O2)O[C@H]1[C@@H]([C@H]([C@@H]([C@@H](CO)O1)O)O)O)O)O[C@H]1[C@@H]([C@H]([C@@H]([C@@H](CO)O1)O)O)O)OC(=O)/C=C/c1ccc(cc1)OC
INCHIKEY=JKLAVFMVEROOKJ
FORMULA=C37H50O21
DB=MASSBANK
ID=Training_20202
61.02841 	 1.06666666666667
65.03858 	 0.36
67.05423 	 0.62
69.03349 	 8.98666666666667
71.01276 	 1.62
71.04914 	 1.05666666666667
73.02841 	 0.66
79.01784 	 9.31
79.05423 	 5.12
81.03349 	 1.75666666666667
81.06988 	 0.565
83.04914 	 7.4275
85.02841 	 5.6475
87.04406 	 0.976666666666667
89.05971 	 1.79
90.0464 	 0.36
91.05423 	 2.96333333333333
92.0468 	 4.15
93.06988 	 0.46
95.04914 	 1.7675
97.02841 	 2.1625
99.04406 	 0.66
103.05423 	 4.2
105.05462 	 4.82
105.06988 	 3.85
107.04914 	 0.95
109.02841 	 0.6125
109.06479 	 0.28
111.0288 	 5.18
111.04406 	 6.468
118.04132 	 2.94
119.04914 	 0.9825
121.06479 	 4.436
123.04406 	 1.125
127.02371 	 4.2
127.03897 	 1.38
129.05462 	 1.10666666666667
131.04914 	 25.2633333333333
131.07027 	 4.49
133.06479 	 19.8225
135.04406 	 0.595
137.04445 	 4.93
137.05971 	 0.6875
145.02841 	 0.93
145.04953 	 0.82
147.04406 	 1.33
147.08044 	 0.54
153.05462 	 7.71
159.08044 	 0.32
161.05971 	 100
163.03897 	 2.3425
163.05423 	 9.96
165.05462 	 0.695
177.05462 	 0.81
179.07027 	 1.885
181.04953 	 29.17
183.06519 	 0.53
187.07536 	 1.75
189.03936 	 5.43
191.03388 	 8.38
191.05501 	 24.68
191.07027 	 0.495
199.11174 	 0.755
201.09101 	 3.27
211.07536 	 0.79
223.0601 	 100
227.10666 	 2.725
229.08592 	 0.995
233.06558 	 4.18
243.10157 	 0.52
245.09609 	 10.08
245.11722 	 2.44
247.09649 	 0.8
253.08592 	 0.24
271.09648 	 1.74
277.10118 	 8.06
289.10705 	 6.125
307.10236 	 19.68
307.11174 	 100
307.11762 	 42.9
323.10666 	 10.65
343.09648 	 6.67
361.10705 	 10.01
371.1184 	 44.02
389.12897 	 4.93
391.03546 	 8.13
397.0249 	 5.23
417.13326 	 6.74
439.05072 	 7.14
469.16456 	 10.02
470.98303 	 4.14
471.16496 	 1.01
473.07145 	 4.58
473.1501 	 5.1
483.09806 	 4.21
488.95721 	 5.47
489.17552 	 1.22
535.09298 	 4.31
551.06676 	 5.15
551.16066 	 15.13
553.09767 	 7.59
555.00416 	 4.13
607.03546 	 4.98
651.22835 	 0.47
652.12702 	 5.48
657.07224 	 7.02
667.24439 	 5.04
669.14501 	 9.63
669.16614 	 5
735.27061 	 4.23
753.12976 	 6.59
831.29174 	 0
END IONS

BEGIN IONS
NAME=Training_20208
PEPMASS=567.1919555664062
SMILES=C/C=C/1\[C@H](CC(=O)O[C@H]2[C@@H]([C@H]([C@@H]([C@@H](CO)O2)O)O)O)C(=CO[C@H]1O[C@H]1[C@@H]([C@H]([C@@H]([C@@H](CO)O1)O)O)O)C(=O)OC
INCHIKEY=QYTFUUGRKFACBM
FORMULA=C23H34O16
DB=MASSBANK
ID=Training_20208
53.03858 	 2.38
55.01784 	 1.39
57.03349 	 1.815
57.06988 	 1.555
61.00728 	 3.4
61.02841 	 2.47
62.0151 	 12.54
67.05423 	 4.12
69.03349 	 8.0425
73.02841 	 1.02
79.01784 	 2.34
79.05423 	 3.1
81.03349 	 2.47333333333333
85.02841 	 15.702
87.04406 	 1.195
89.05971 	 2.88
91.05423 	 8.63
95.04914 	 19.8775
95.08553 	 3.42
97.02841 	 8.2075
107.04914 	 2.71
109.02841 	 1.625
109.06479 	 2.47
123.04406 	 9.215
125.05971 	 10.205
127.03897 	 6.13333333333333
133.02841 	 2.31
135.04406 	 3.145
137.05971 	 4.76
141.05462 	 12.4
145.02841 	 11.57
145.04953 	 13.725
146.99241 	 17.1
149.02332 	 1.63
151.00259 	 3.37
151.03897 	 63.44
153.01824 	 3.34
163.03897 	 13.14
163.07536 	 11.48
165.05462 	 86.908
167.03388 	 75.67
181.04953 	 9.47
183.06519 	 2.32333333333333
193.04953 	 6.86
195.11683 	 13.32
207.06519 	 19.33
209.02919 	 1.5
209.04445 	 7.73666666666667
209.05971 	 8.26
209.09609 	 3.54
211.0601 	 1.49
223.02371 	 4.7
223.0601 	 3.60333333333333
225.00298 	 4.01
225.07575 	 34.22
225.09688 	 24.67
227.01863 	 8.19
229.08592 	 33.9
231.08632 	 16.39
233.04445 	 4.785
234.97207 	 13.25
245.02919 	 3.53
247.0601 	 2.72
249.00298 	 1.51
249.00885 	 1.55
257.08083 	 100
261.03936 	 3.91
262.96699 	 9.08
265.07067 	 19.695
266.99829 	 15.74
267.01354 	 1.88
267.01942 	 3.27
269.08083 	 8.9
281.02919 	 10.22
281.03507 	 6.63
285.07575 	 35.55
286.98812 	 8.46
295.09648 	 12.31
299.03976 	 5.825
303.08632 	 80.11
314.08436 	 13.18
323.03976 	 11.82
323.04563 	 3.42
331.11762 	 20.71
341.05032 	 5.39
341.0562 	 1.39
349.12818 	 14.63
351.09219 	 13.96
354.97795 	 8.65
387.0558 	 19.25
395.09727 	 2.28
427.12349 	 5.415
443.08202 	 13.23
447.04055 	 19.95
489.0875 	 15.69
523.12936 	 8.42
567.19196 	 0
END IONS

BEGIN IONS
NAME=Training_20211
PEPMASS=1073.3707275390623
SMILES=C/C=C\1/[C@H](CC(=O)OC[C@@H]2[C@H]([C@@H]([C@H]([C@H](OCCc3ccc(cc3)O)O2)O)O)OC(=O)C[C@H]2/C(=C/C)/[C@@H](OC=C2C(=O)OC)O[C@H]2[C@@H]([C@H]([C@@H]([C@@H](CO)O2)O)O)O)C(=CO[C@H]1O[C@H]1[C@@H]([C@H]([C@@H]([C@@H](CO)O1)O)O)O)C(=O)OC
INCHIKEY=RYELKSRCVWRMQX
FORMULA=C48H64O27
DB=MASSBANK
ID=Training_20211
77.03858 	 1.04
79.05423 	 2.03
81.03349 	 0.726666666666667
81.06988 	 1.08
85.02841 	 1.32333333333333
87.04406 	 0.28
89.05971 	 0.92
91.05423 	 1.425
93.06988 	 0.59
94.04132 	 1.22
95.04914 	 15.7033333333333
97.02841 	 0.843333333333333
103.05423 	 0.62
105.03349 	 1.315
107.04914 	 0.95
109.02841 	 0.56
109.06479 	 1.695
119.04914 	 0.865
121.06479 	 3.51666666666667
122.03623 	 1.27
123.04406 	 5.73333333333333
127.03897 	 0.83
133.02841 	 2.085
135.04406 	 1.035
137.05971 	 3.14
145.04953 	 0.31
147.04406 	 0.616666666666667
151.03897 	 27.5866666666667
165.05462 	 100
175.03897 	 1.24
183.06519 	 0.985
193.04953 	 4.125
207.06519 	 0.92
211.0601 	 0.41
225.07575 	 1.31
277.07067 	 0.31
295.08123 	 2.58
339.07106 	 6.6
357.08162 	 4.65
367.06597 	 0.67
385.07654 	 0.46
1073.37077 	 0
END IONS

BEGIN IONS
NAME=Training_16991
PEPMASS=959.303
SMILES=CC1(C(C(c2cc(CCC(=O)O)c(cc2OC)O[C@H]2[C@@H]([C@H]([C@@H]([C@@H](COC(=O)CCc3cc(c(cc3O[C@H]3[C@@H]([C@H]([C@@H]([C@@H](CO)O3)O)O)O)OC)C3C(C(C)(C(=O)O3)O)O)O2)O)O)O)OC1=O)O)O
INCHIKEY=HPDJFHJDZYIBCP
FORMULA=C42H54O25
DB=MASSBANK
ID=Training_16991
69.03349 	 6.125
79.05423 	 2.02
81.03349 	 9.08
85.02841 	 6.455
91.05423 	 6.11
97.02841 	 5.675
99.04406 	 2.67
105.06988 	 6.23
107.04914 	 1.48
107.08553 	 1.82
109.02841 	 5.74666666666667
109.10118 	 1.5
111.04406 	 2.14
115.03897 	 0.99
115.05423 	 1.71
117.06988 	 2.13
119.04914 	 3.35
119.08553 	 1.68
121.06479 	 3.42
121.10118 	 1.85
123.08044 	 9.05
123.11683 	 1
127.03897 	 5.375
129.05462 	 3.71
133.06479 	 11.44
133.10118 	 1.37
135.08044 	 1.99
135.11683 	 2.25
137.05971 	 6.64
141.01824 	 10.11
145.04953 	 3.7
145.06479 	 3.39
145.10118 	 1.14
147.04406 	 12.12
147.06519 	 1.77
147.08044 	 6.09
147.11683 	 1.25
149.05971 	 2.56
149.13248 	 1.29
151.07536 	 13.7933333333333
157.10118 	 1.29
159.0288 	 2.25
159.11683 	 1.96
160.05188 	 14.34
161.05971 	 17.495
161.13248 	 1.16
163.0601 	 6.67
163.07536 	 13.65
165.05462 	 3.09
165.09101 	 2.2
167.07027 	 1.62
171.11683 	 1.61
173.05971 	 2.13
173.13248 	 1.19
174.06753 	 3.33
175.07536 	 10.3266666666667
177.05462 	 3.67666666666667
177.09101 	 3.66
179.07027 	 84.7366666666667
183.11683 	 1.51
185.04445 	 1.29
185.13248 	 2.33
187.0601 	 2.93
187.07536 	 2.56
187.14813 	 1.26
188.0468 	 9.66
189.05462 	 10.21
189.09101 	 3.615
189.16378 	 2.59
191.07027 	 25.3866666666667
193.08592 	 4.64
197.13248 	 1.05
199.14813 	 3.02
201.09101 	 1.51
201.12739 	 0.98
201.16378 	 1.1
202.06245 	 3.41
203.05501 	 4.54
203.07027 	 37.07
205.04953 	 2.685
205.08592 	 6.05
209.08084 	 5.78
209.13248 	 0.94
213.12739 	 1.19
215.07027 	 2.56
217.08592 	 8.92666666666667
217.15869 	 0.98
219.06519 	 2.375
221.08084 	 67.4033333333333
223.09649 	 4.325
227.14304 	 2.14
229.08592 	 3.83
231.06519 	 3.82
233.08084 	 2.575
235.09649 	 1.81
239.0914 	 18.56
241.08592 	 1.35
245.08084 	 38.925
245.15361 	 1.44
247.09649 	 2.07
249.07575 	 13.5233333333333
259.09648 	 1.7
263.0914 	 13.845
265.10705 	 7.68
267.08632 	 4.51
269.08083 	 2.23
273.07575 	 2.865
275.0914 	 2.62
281.06558 	 1.89
281.10197 	 4.19
287.0914 	 2.985
291.08632 	 9.62
299.07614 	 4.79
305.10197 	 3.92
309.09688 	 9.13
323.11253 	 3.34
329.10197 	 3.22
341.12309 	 2.09
343.06597 	 5.07
347.11253 	 6.09
351.1227 	 2.99
353.12309 	 1.97
361.07654 	 1.77
365.12309 	 20.27
379.11762 	 1.81
383.13366 	 9.7
389.12309 	 2.7
407.13366 	 5.49
425.14422 	 2.77
435.12857 	 2.54
453.13914 	 3.21
463.14462 	 2.58
481.15518 	 100
601.19157 	 8.77
603.20722 	 2.9
959.30269 	 0
END IONS

BEGIN IONS
NAME=Training_20217
PEPMASS=391.1598510742188
SMILES=CC1(CCC2C(=CO[C@H](C12)O[C@H]1[C@@H]([C@H]([C@@H]([C@@H](CO)O1)O)O)O)C(=O)OC)O
INCHIKEY=XBGJTRDIWPEIMG
FORMULA=C17H26O10
DB=MASSBANK
ID=Training_20217
41.03858 	 29.005
43.01784 	 2.48
43.05423 	 6.9
45.03349 	 3.23
57.06988 	 11.952
61.00728 	 7.86
62.0151 	 6.92
65.03858 	 6.81
67.05423 	 1.25
71.08553 	 19.025
79.01784 	 15.926
79.05423 	 1.35
81.06988 	 4.25
85.02841 	 48.34
89.05971 	 16.1425
91.05423 	 3.155
93.03349 	 13.39
95.08553 	 7.76
97.10118 	 2.65
105.06988 	 3.23
116.98185 	 16.5
121.02841 	 20.2
133.06479 	 4.14
133.08592 	 21.49
135.08044 	 11.11
136.97168 	 12.27
148.97168 	 2.69
149.02332 	 159.31
149.13248 	 7.58
154.98224 	 13.355
158.99241 	 11.43
161.05971 	 4.434
163.03897 	 8.54
163.07536 	 2.62
167.03388 	 5.29
177.05462 	 15.47
179.07027 	 16.07
183.10157 	 3.4
192.96151 	 12.86
193.08592 	 9.11
206.97716 	 9.1
215.05501 	 12.59
219.01354 	 10.925
229.10705 	 4.26
237.02411 	 10.93
248.01041 	 66.23
253.03428 	 10.57
267.10744 	 2.85
267.15909 	 2.8
309.06049 	 15.81
309.15439 	 2.65
311.14891 	 2.97
325.09179 	 100
391.15987 	 0
END IONS

BEGIN IONS
NAME=Training_20220
PEPMASS=757.2549438476562
SMILES=CC1C(C(C(C(O1)OC1C(C(CO)OC(C1OC1C(C(C(CO1)O)O)O)OCCc1ccc(c(c1)O)O)OC(=O)/C=C/c1ccc(c(c1)O)O)O)O)O
INCHIKEY=HZUURLOSYMEMET
FORMULA=C34H44O19
DB=MASSBANK
ID=Training_20220
55.01784 	 0.85
55.05423 	 1.65
57.03349 	 5.11333333333333
59.04914 	 0.82
61.02841 	 0.62
69.03349 	 5.96
71.04914 	 18.52
73.02841 	 2.22
75.04406 	 0.805
79.01784 	 0.35
79.05423 	 1.77
81.03349 	 1.16666666666667
83.04914 	 2.38666666666667
85.02841 	 24.0175
87.04406 	 2.59333333333333
89.03858 	 7.32
89.05971 	 1.69
91.05423 	 4.46
95.04914 	 0.55
97.02841 	 7.57333333333333
99.04406 	 1.08666666666667
107.04914 	 3.89
109.02841 	 0.33
111.04406 	 1.57666666666667
115.03897 	 2.315
117.03349 	 6.76
119.04914 	 1.29
127.03897 	 8.19666666666667
129.05462 	 3.605
133.04953 	 1.015
133.10118 	 0.77
135.04406 	 13.01
137.05971 	 2.80666666666667
145.02841 	 11.2133333333333
145.04953 	 0.37
147.06519 	 0.88
163.03897 	 100
171.0288 	 24
181.04953 	 1.895
201.16378 	 0.56
210.97207 	 26.5
211.02371 	 3.77
217.15869 	 2.69
219.17434 	 0.56
229.03428 	 3.01
229.15869 	 0.81
231.17434 	 0.83
235.16926 	 1.03
245.15361 	 0.68
245.18999 	 2.43
249.18491 	 0.69
257.18999 	 1.11
263.00337 	 33.44
275.20056 	 0.51
276.96151 	 33.7
286.08357 	 11.79
287.05501 	 76.64
287.08553 	 19.39
289.00377 	 27.92
302.99829 	 34.94
307.08123 	 1.25
311.23694 	 0.81
325.09179 	 5.7
329.24751 	 0.61
337.07067 	 25.73
338.98303 	 22.76
340.99281 	 100
342.98733 	 29.48
349.05541 	 28.81
352.99868 	 36.8
353.02919 	 55.34
366.9932 	 25.05
371.00337 	 16.71
371.03976 	 30.96
377.02919 	 30.53
379.01433 	 83.43
380.02216 	 28.7
407.33084 	 2.65
417.31519 	 0.56
425.34141 	 3.33
435.32576 	 4.43
437.13835 	 20.57
449.10197 	 14.23
449.13835 	 20.97
453.33632 	 17.53
465.06637 	 13.07
483.0558 	 24.09
502.07419 	 13.72
533.0562 	 100
533.07145 	 54.4
533.15948 	 12.59
535.0871 	 30.98
561.16027 	 32.56
577.26434 	 13.35
592.17866 	 25.65
606.24595 	 11.82
610.13171 	 13.15
611.10315 	 12.6
611.19705 	 42.54
673.24908 	 15.68
719.18179 	 12.74
757.25496 	 0
END IONS

BEGIN IONS
NAME=Training_20223
PEPMASS=569.1864624023438
SMILES=C[C@@]1([C@H](C[C@@]2(C(=CO[C@H]([C@H]12)O[C@H]1[C@@H]([C@H]([C@@H]([C@@H](CO)O1)O)O)O)C(=O)OC)O)OC(=O)/C=C/c1ccc(cc1)O)O
INCHIKEY=NQXDDVZOWBZZHN
FORMULA=C26H32O14
DB=MASSBANK
ID=Training_20223
55.01784 	 9.19
57.06988 	 4.885
59.04914 	 2.2
61.00728 	 3.31666666666667
61.02841 	 1.56
62.0151 	 2.21
65.03858 	 3.97
67.05423 	 3
69.03349 	 5.78
69.06988 	 1.92
71.08553 	 2.03
79.01784 	 5.25333333333333
79.05423 	 1.71
81.03349 	 1.88
81.06988 	 7.29
85.02841 	 7.625
87.04406 	 1.49
89.05971 	 9.54
91.05423 	 29.45
93.06988 	 3.32
95.04914 	 3.55
95.08553 	 4.32
97.02841 	 3.29
99.04406 	 1.91
103.05423 	 3.91
105.06988 	 2.18
107.04914 	 1.96
107.08553 	 4.2
109.10118 	 3.34
113.05971 	 11.7
119.04914 	 43.945
119.08553 	 2.94
121.10118 	 3.13
123.04406 	 5.305
129.03349 	 9.1
131.04914 	 5.3
133.02841 	 1.96
133.08592 	 3.29
133.10118 	 3.22
135.08044 	 2.585
135.11683 	 2.95
145.10118 	 2.32
147.04406 	 100
147.11683 	 5.02
151.07536 	 2.89
155.07027 	 3.98
159.11683 	 3.1
161.05971 	 4.67
161.13248 	 2
165.05462 	 6.46
175.03897 	 38.375
179.07027 	 11.965
189.05462 	 11.96
193.04953 	 7.515
207.06519 	 56.655
221.01394 	 3.82
225.11213 	 12.69
239.01863 	 12.63
249.00885 	 4.08
257.02919 	 5.61
263.01863 	 5.44
267.01942 	 9.47
281.02919 	 12.7
299.03976 	 2.26
387.1497 	 1.85
389.18061 	 2.49
405.16027 	 5.72
417.21191 	 3.04
569.18648 	 0
END IONS

BEGIN IONS
NAME=Training_20226
PEPMASS=471.3468627929688
SMILES=C/C(=C\CC[C@H](CO)[C@@H]1CC[C@]2(C)C3=C(CC[C@@]12C)[C@@]1(C)CCC(=O)C(C)(C)C1CC3)/C(=O)O
INCHIKEY=RLTDMRMWVUCOAI
FORMULA=C30H46O4
DB=MASSBANK
ID=Training_20226
41.03858 	 7.43
43.01784 	 8.51
43.05423 	 11.55
55.01784 	 14.175
55.05423 	 15.145
57.06988 	 7.465
59.04914 	 2.325
61.00728 	 8.27
62.0151 	 6.785
67.05423 	 8
69.03349 	 0.42
69.06988 	 5.1175
71.04914 	 8.52
71.08553 	 2.17
73.02841 	 1.52
79.01784 	 9.97
79.05423 	 6.825
81.06988 	 13.5016666666667
83.04914 	 2.46
83.08553 	 5.97666666666667
89.05971 	 6.24
91.05423 	 8.1
93.06988 	 13.104
95.04914 	 2.84
95.08553 	 28.2433333333333
97.06479 	 14.85
97.10118 	 1.27
99.04406 	 1.64
105.06988 	 11.6675
107.08553 	 18.9866666666667
109.10118 	 16.9933333333333
111.11683 	 1.35
113.05971 	 4.51
117.06988 	 2.7
119.08553 	 14.93
121.06479 	 14.15
121.10118 	 17.58
123.08044 	 17.2633333333333
123.11683 	 21.3825
125.09609 	 4.93333333333333
131.08553 	 2.825
133.10118 	 15.61
135.08044 	 18.0933333333333
135.11683 	 13.8866666666667
137.09609 	 4.50666666666667
139.11174 	 0.36
143.08553 	 4.435
145.10118 	 10.84
147.08044 	 8.04
147.11683 	 15.0583333333333
149.09609 	 25.3033333333333
149.13248 	 8.61
151.11174 	 8.6675
151.14813 	 1.36
155.07027 	 3.26
157.10118 	 3.43333333333333
159.11683 	 10.128
161.09609 	 15.105
161.13248 	 12.7325
163.11174 	 5.64
163.14813 	 7.18
171.11683 	 10.32
173.13248 	 4.89666666666667
175.11174 	 13.735
175.14813 	 8.37333333333333
177.12739 	 8.705
179.10666 	 2.12
179.14304 	 0.91
185.13248 	 17.95
187.14813 	 7.525
189.12739 	 5.65
189.16378 	 20.77
193.12231 	 2.67
201.16378 	 6.66
203.14304 	 14.48
203.17943 	 8.595
205.15869 	 8.19
207.13796 	 1.16
213.16378 	 9.27
215.14304 	 7.44
215.17943 	 1.01
217.15869 	 67.9633333333333
219.13796 	 0.41
219.17434 	 12.465
221.15361 	 1.26
225.11213 	 2.16
227.17943 	 3.63
231.17434 	 9.245
235.16926 	 27.4766666666667
239.17943 	 3.36
243.17434 	 6.21
245.18999 	 24.1
247.16926 	 2.2
257.18999 	 19.95
257.22638 	 2.79
267.21073 	 0.47
269.18999 	 5.315
275.23694 	 1.84
285.22129 	 3.62
287.20056 	 6.72
303.23186 	 37.82
311.22169 	 4.72
311.23694 	 4.53
321.24242 	 100
325.25259 	 6.99
337.23734 	 4.18
407.33084 	 21.82
417.31519 	 7.365
435.32576 	 42.075
453.33632 	 100
471.34689 	 86.955
END IONS

BEGIN IONS
NAME=Training_20232
PEPMASS=543.1708374023438
SMILES=C=C[C@@H]1[C@H](CCOC(=O)c2cc(c(c(c2)O)O)O)C(=CO[C@H]1OC1C(C(C(C(CO)O1)O)O)O)C(=O)OC
INCHIKEY=SMTKSCGLXONVGL
FORMULA=C24H30O14
DB=MASSBANK
ID=Training_20232
53.03858 	 15.51
55.05423 	 8.65
57.06988 	 12.2725
61.00728 	 8.1
67.05423 	 7.6
69.03349 	 9.13
71.08553 	 4.5875
79.01784 	 11.9
79.05423 	 8.135
81.03349 	 9.74
81.06988 	 8.20666666666667
83.04914 	 3.10333333333333
83.08553 	 11.09
85.02841 	 10.9525
87.04406 	 4.01
89.05971 	 14.07
91.05423 	 5.655
93.06988 	 5.86
95.04914 	 6.59666666666667
95.08553 	 6.175
97.02841 	 6.1625
103.05423 	 2.43
105.06988 	 8.95666666666667
107.04914 	 0.92
109.02841 	 18.0075
109.06479 	 7.76166666666667
109.10118 	 12.47
111.04406 	 1.6
111.08044 	 10.096
113.05971 	 3.03333333333333
119.08553 	 3.29
123.04406 	 2.58
123.08044 	 2.305
123.11683 	 12.93
125.02332 	 3.23
127.03897 	 12.4933333333333
133.06479 	 4.858
133.08592 	 5.59
137.05971 	 2.41
141.05462 	 86.5666666666667
143.03388 	 11.95
149.13248 	 11.89
151.03897 	 5.48
151.07536 	 6.25
153.01824 	 39.0833333333333
153.05462 	 4.62
157.12231 	 13.89
161.05971 	 5.26
163.03897 	 10.81
165.05462 	 11.512
169.03428 	 7.94
179.07027 	 14.736
183.06519 	 1.69
183.10157 	 1.81
183.13796 	 7.45
193.08592 	 7.1
193.15869 	 6.67
197.08084 	 9.68
208.97168 	 7.63
208.97755 	 25.58
211.09649 	 54.482
219.01354 	 5.93
226.98224 	 14.92
237.02411 	 5.37
244.99281 	 24.185
258.9932 	 13.75
263.00337 	 16.58
277.00377 	 40.96
291.01942 	 7.37
309.20604 	 3.43
313.20095 	 7.24
325.21621 	 30.82
331.00846 	 5.87
331.21152 	 4.84
341.12309 	 0.8
349.01902 	 12.22
367.02959 	 14.6
386.97716 	 2.41
401.16535 	 9.26
415.17513 	 6.32
419.17592 	 15.4
429.13914 	 17.85
430.14696 	 4.08
433.01902 	 2.17
433.13405 	 13.84
433.18569 	 6.31
447.1497 	 52.09
448.15753 	 11.67
451.14462 	 15.15
463.181 	 1.94
465.04524 	 2.75
465.16027 	 44.9
466.16809 	 10.19
543.17083 	 0
END IONS

BEGIN IONS
NAME=Training_20235
PEPMASS=1073.3707275390623
SMILES=C/C=C\1/C(CC(=O)OC[C@@H]2[C@H]([C@@H]([C@H]([C@H](OCCc3ccc(cc3)O)O2)OC(=O)CC2/C(=C/C)/C(OC=C2C(=O)OC)O[C@H]2[C@@H]([C@H]([C@@H]([C@@H](CO)O2)O)O)O)O)O)C(=COC1O[C@H]1[C@@H]([C@H]([C@@H]([C@@H](CO)O1)O)O)O)C(=O)OC
INCHIKEY=MFZDFMOKBMJUGB
FORMULA=C48H64O27
DB=MASSBANK
ID=Training_20235
77.03858 	 1.46
79.05423 	 3.23
81.03349 	 1.10333333333333
81.06988 	 1.5
85.02841 	 0.79
91.05423 	 2.285
93.06988 	 0.84
94.04132 	 2.02
95.04914 	 19.26
97.02841 	 0.423333333333333
103.05423 	 0.97
105.03349 	 2.085
107.04914 	 1.28
109.02841 	 0.826666666666667
109.06479 	 2.475
119.04914 	 0.88
121.02841 	 0.86
121.06479 	 2.41333333333333
122.03623 	 1.92
123.04406 	 8.18333333333333
127.03897 	 2.365
133.02841 	 2.29
135.04406 	 1.375
137.05971 	 3.03
147.04406 	 0.976666666666667
151.03897 	 28.74
165.05462 	 100
167.07027 	 0.53
169.04953 	 0.23
175.03897 	 1.72
179.07027 	 0.435
183.06519 	 2.99
193.04953 	 4.10333333333333
207.06519 	 0.885
211.0601 	 0.57
225.07575 	 0.92
249.07575 	 0.31
259.0601 	 0.26
267.08632 	 0.47
277.07067 	 1.315
291.08632 	 0.32
295.08123 	 0.715
319.08123 	 0.49
337.09179 	 0.47
1073.37077 	 0
END IONS

BEGIN IONS
NAME=Training_20238
PEPMASS=325.2737121582031
SMILES=C[C@@H](CC[C@@H]1[C@@]2(C)CCCC(C)(C)C2CC[C@@]1(C)O)CC(=O)O
INCHIKEY=KHCCSRVJJDOANA
FORMULA=C20H36O3
DB=MASSBANK
ID=Training_20238
41.00219 	 9.26
43.01784 	 24.69
43.05423 	 18.97
55.05423 	 20.6833333333333
56.06205 	 20.97
57.03349 	 17.56
57.06988 	 10.7025
61.00728 	 30.35
61.02841 	 1.13
62.0151 	 19.38
67.05423 	 39.1333333333333
69.03349 	 4.17
69.06988 	 30.17
71.04914 	 20.22
71.08553 	 1.5
73.02841 	 0.97
79.01784 	 24.2
79.05423 	 10.41
81.03349 	 2.26
81.06988 	 36.06
82.0777 	 30.3
83.04914 	 18.64
83.08553 	 32.31
84.09335 	 32.68
85.02841 	 9.46
85.06479 	 21.36
85.10118 	 0.97
87.04406 	 1.96
89.05971 	 5.92
91.05423 	 2.835
93.06988 	 28.27
95.04914 	 5.29
95.08553 	 48.716
97.02841 	 3.32
97.10118 	 24.325
98.109 	 17.1
99.04406 	 0.99
103.05423 	 4.53
105.06988 	 11.32
107.04914 	 1.31
107.08553 	 28.5366666666667
109.02841 	 1.11
109.06479 	 1.5
109.10118 	 61.4433333333333
111.04406 	 50.42
111.11683 	 35.57
112.12465 	 23.14
113.09609 	 16.79
119.04914 	 8.26
119.08553 	 29.94
121.06479 	 1.76
121.10118 	 33.69
123.04406 	 3.86
123.11683 	 29.12
125.09609 	 15.62
125.13248 	 15.07
127.03897 	 2.96
131.04914 	 77.34
133.08592 	 1.61
135.04406 	 2.78
135.11683 	 27.65
137.05971 	 1.84
139.11174 	 30.92
143.07027 	 9.37
147.04406 	 2.96
149.05971 	 49.645
153.05462 	 28.77
157.12231 	 18.16
159.00767 	 26.75
161.13248 	 16.67
163.14813 	 44.44
165.05462 	 3.48
165.16378 	 22.62
177.16378 	 65.73
191.17943 	 16.16
201.16378 	 39.5
205.19508 	 18.67
215.16417 	 36.27
220.18217 	 16.91
229.19508 	 19.53
231.21073 	 21.18
238.19273 	 27.48
241.08592 	 2.14
261.25768 	 100
279.26824 	 20.47
290.26042 	 23.53
300.0781 	 27.48
307.26316 	 27.07
325.27372 	 4.92428571428571
END IONS

BEGIN IONS
NAME=Training_20244
PEPMASS=539.1759033203125
SMILES=C[C@@]1(CC[C@@H]2C(=CO[C@H]([C@H]12)O[C@H]1[C@@H]([C@H]([C@@H]([C@@H](COC(=O)/C=C/c2ccc(c(c2)O)O)O1)O)O)O)C(=O)O)O
INCHIKEY=AEBORMNUOJEQOL
FORMULA=C25H30O13
DB=MASSBANK
ID=Training_20244
57.06988 	 15.4333333333333
61.00728 	 63.77
62.0151 	 6.5
67.05423 	 7.44
71.08553 	 9.36666666666667
79.01784 	 15.4766666666667
79.05423 	 12.68
81.03349 	 4.87
81.06988 	 5.536
85.02841 	 2.31
85.10118 	 6.41
89.03858 	 5.03
89.05971 	 22.6066666666667
91.05423 	 5.83
95.04914 	 7.92
97.02841 	 2.5
105.06988 	 9.31666666666667
107.04914 	 3.16333333333333
109.02841 	 1.23
109.06479 	 0.823333333333333
113.09609 	 1.95
116.98185 	 26.735
117.03349 	 7.95
121.02841 	 24.2166666666667
123.08044 	 0.73
133.06479 	 7.44
133.08592 	 10.08
134.99241 	 16.99
135.04406 	 15.5175
135.08044 	 20.45
139.11174 	 1.84
141.12739 	 0.7
145.02841 	 12.395
148.97168 	 9.35
151.03897 	 6.42
151.07536 	 1.36333333333333
158.99241 	 23.6
161.05971 	 7.266
163.03897 	 85.0866666666667
173.13248 	 1.19
177.00298 	 16.37
179.07027 	 20.2466666666667
179.14304 	 4.72
181.04953 	 3.7
191.10666 	 0.74
192.96151 	 12.88
197.08084 	 1.82
210.97207 	 8.06
218.99829 	 6.74
219.13796 	 2.18
235.02371 	 8.91333333333333
237.00298 	 21.125
237.00885 	 32.44
247.13287 	 1.12
253.03428 	 60.1633333333333
254.0421 	 6.55
258.9932 	 24.76
261.00885 	 26.78
265.07067 	 0.43
271.04484 	 48.6833333333333
277.00377 	 48.78
279.01942 	 34.56
285.18491 	 1.03
295.05072 	 16.69
301.17982 	 1.78
303.19547 	 9.48
307.08123 	 6.925
311.20056 	 1.82
313.20095 	 10.24
325.09179 	 8.885
329.21112 	 3.9
339.19547 	 2.74
347.22169 	 2.25
353.21112 	 0.93
357.20604 	 11.08
371.22169 	 48.52
375.2166 	 2.85
387.1497 	 8.88
401.16535 	 22.14
405.16027 	 15.87
415.12349 	 4.46
415.17513 	 13.24
419.17592 	 17.13
429.13914 	 17.7
433.13405 	 15.98
433.18569 	 7.07
447.1497 	 47.68
448.15753 	 6.56
451.14462 	 16.69
461.12897 	 1.62
465.16027 	 39.6
466.16809 	 5.32
496.15753 	 0.68
539.17592 	 0
END IONS

BEGIN IONS
NAME=Training_16992
PEPMASS=354.134
SMILES=CN1Cc2c(ccc3c2OCO3)[C@H]2[C@H](Cc3cc4c(cc3[C@@H]12)OCO4)O
INCHIKEY=GHKISGDRQRSCII
FORMULA=C20H19NO5
DB=MASSBANK
ID=Training_16992
57.06988 	 6.26
58.06513 	 8.8
61.00728 	 51.57
71.08553 	 5.14
79.01784 	 4.7
79.05423 	 2.29
89.05971 	 11.9
95.04914 	 0.37
103.05423 	 1.365
115.03897 	 4.84
115.05423 	 1.81
118.06513 	 1.185
126.05496 	 1.95
127.03897 	 1.27
131.04914 	 2.226
135.04406 	 7.42454545454545
143.04914 	 1.282
144.06552 	 22.02
145.06479 	 2.04
146.06004 	 1.1475
149.02332 	 17.49
149.05971 	 1.23
158.06004 	 13.47
159.04406 	 2.106
160.07569 	 10.5425
161.00219 	 1.73
161.05971 	 2.3
161.08084 	 9.17
162.07608 	 40.18
163.03897 	 4.295
165.06988 	 0.27
168.04171 	 4.2
173.00219 	 1.37
173.01074 	 5.16
173.05971 	 0.855
174.99001 	 7.66
176.03422 	 3.36
176.07061 	 3.53
177.00566 	 4.36
177.06988 	 1.11666666666667
179.08553 	 6.02
182.05736 	 10.04
187.03897 	 0.3
187.08391 	 21.17
188.03422 	 15.29
188.07061 	 7.375
188.99711 	 0.49
189.00566 	 11.27
189.04205 	 5.05
189.06988 	 23.55125
191.05769 	 12.65
191.08553 	 3.345
201.06988 	 2.7
205.06479 	 3.42666666666667
205.12231 	 14.06
207.08044 	 3.69714285714286
209.05971 	 0.716666666666667
217.06479 	 19.78375
219.08044 	 4.5425
221.05971 	 0.3
222.06753 	 1.18333333333333
224.12812 	 18.9
233.05971 	 0.89
235.00259 	 0.32
235.07536 	 4.51428571428571
237.09101 	 4.58375
241.13086 	 100
242.13869 	 15.07
245.05971 	 3.03
246.11247 	 12.46
247.00259 	 10.77
247.07536 	 36.56
248.07061 	 5.755
250.06245 	 0.665
262.10738 	 4.68
262.9975 	 0.23
263.07027 	 1.1425
263.11521 	 72.21
264.12303 	 11.63
265.08592 	 3.96363636363636
265.99984 	 0.28
266.08117 	 0.62
267.06518 	 0.3
274.9975 	 100
275.07027 	 83.4145454545454
276.06552 	 14.6766666666667
277.08592 	 1.02
278.05736 	 0.48
279.06518 	 0.285
293.08083 	 2.59272727272727
293.99476 	 0.29
294.07608 	 0.386666666666667
295.00259 	 8.56
295.09648 	 9.71333333333333
296.09173 	 1.46
296.10431 	 0.23
305.08083 	 51.3611111111111
305.99476 	 2.07
306.07608 	 9.77666666666667
306.08866 	 1.345
307.09648 	 0.435
307.13287 	 14.24
308.1407 	 4.8
320.09173 	 0.2
322.9975 	 45.51
323.0914 	 56.7444444444444
324.00533 	 2.01
324.08665 	 8.48666666666667
324.09922 	 2.555
336.12303 	 9.112
354.1336 	 45.586
END IONS

BEGIN IONS
NAME=Training_20247
PEPMASS=505.3523559570312
SMILES=CC1(C)CC[C@@]2(CC[C@]3(C)C(=CCC4[C@@]5(C)C[C@H]([C@@H]([C@@](C)(CO)C5[C@@H](C[C@@]34C)O)O)O)[C@@H]2C1)C(=O)O
INCHIKEY=IDQVFXZQPGAVAM
FORMULA=C30H48O6
DB=MASSBANK
ID=Training_20247
55.05423 	 8.83
57.06988 	 46.0633333333333
61.00728 	 26.49
62.0151 	 19.85
67.05423 	 12.75
69.06988 	 10.68
71.08553 	 12.965
79.01784 	 45.4833333333333
81.06988 	 11.0333333333333
85.02841 	 10.505
85.10118 	 10.58
89.05971 	 37.18
91.05423 	 14.03
93.06988 	 16.2366666666667
95.08553 	 48.4133333333333
105.06988 	 15.25
107.08553 	 20.5733333333333
109.10118 	 14.9
119.08553 	 18.05
121.10118 	 8.315
123.11683 	 4.64
131.08553 	 6.3
133.10118 	 9.445
135.11683 	 27.33
145.10118 	 7.805
147.11683 	 41.385
151.03897 	 93.2
153.12739 	 10
161.13248 	 9.46
187.14813 	 10.33
248.98185 	 7.71
287.03388 	 14.12
295.19039 	 9.71
305.04445 	 24.65
313.20095 	 32.33
314.20878 	 5.5
323.22169 	 6.57
331.21152 	 15.375
341.23225 	 32.68
342.24008 	 6.69
359.24282 	 10.37
377.13248 	 10.99
383.16417 	 9.29
387.15909 	 31.35
389.17474 	 11.31
391.154 	 11.76
395.14304 	 5.91
401.17474 	 18.81
405.16965 	 33.93
415.19039 	 7.99
419.1853 	 16.5866666666667
433.20095 	 6.35
505.35237 	 0
END IONS

BEGIN IONS
NAME=Training_20250
PEPMASS=543.2435913085938
SMILES=C/C=C/1\[C@@H]2CC(=O)OC[C@@H]3[C@@H](C)[C@@H](C[C@H]3C(C)CO)OC(=O)C2=CO[C@H]1O[C@H]1[C@@H]([C@H]([C@@H]([C@@H](CO)O1)O)O)O
INCHIKEY=NRVMCZSNPIHCNL
FORMULA=C26H38O12
DB=MASSBANK
ID=Training_20250
55.05423 	 6.23
57.06988 	 5.36666666666667
61.00728 	 34.86
67.05423 	 12.255
69.06988 	 4.39
79.01784 	 6.4
79.05423 	 6.66
81.06988 	 7.61333333333333
83.08553 	 30.63
85.02841 	 5.9
91.05423 	 14.05
93.06988 	 43.154
95.08553 	 91.564
105.06988 	 5.33
107.04914 	 29.68
107.08553 	 23.9466666666667
109.10118 	 27.31
123.11683 	 4.655
125.02332 	 20.16
135.11683 	 18.555
137.05971 	 35.53
148.97168 	 8.99
151.03897 	 84.9425
153.12739 	 52.235
171.0288 	 5.06
172.98693 	 26.1
192.96151 	 16.18
193.12231 	 56.43
197.00806 	 4.96
206.99241 	 6.78
210.97207 	 10.07
211.07536 	 29.04
223.02371 	 8.195
225.00298 	 6.37
225.07575 	 5.75
227.01863 	 9.08
237.03936 	 19.42
241.03428 	 9.71
243.08632 	 6.165
245.02919 	 4.38
245.10197 	 6.605
249.00298 	 4.11
267.01354 	 6.07
273.03936 	 52.86
285.02411 	 4.89
285.95916 	 50.18
295.19039 	 5.14
299.10666 	 36.58
309.02411 	 7.54
309.20604 	 34.41
313.20095 	 21.935
314.20878 	 6.01
323.22169 	 5.93
329.02919 	 25.95
331.21152 	 12.255
333.13326 	 4.24
341.23225 	 29.58
342.24008 	 6.39
349.12818 	 5.545
353.98538 	 54.09
359.11253 	 5.285
359.24282 	 9.99
375.14383 	 6.22
377.12309 	 16.31
385.25847 	 32.94
387.14383 	 15.77
387.23773 	 64.55
387.25299 	 76.78
391.13874 	 10.35
395.13366 	 8.615
401.15948 	 14.69
401.18061 	 57.29
405.15439 	 30.44
405.21191 	 26.84
406.16222 	 5.89
409.09179 	 35.55
412.10001 	 50.99
415.12349 	 5.4
415.17513 	 10.48
419.13366 	 14.47
419.17004 	 20.96
420.14148 	 5.11
420.96151 	 65.12
423.10744 	 25.41
423.16496 	 4.46
429.13326 	 30.55
430.14109 	 6.54
433.12818 	 21.24
433.18569 	 10.32
434.136 	 4.35
437.14422 	 18.015
438.15205 	 5.81
447.14383 	 85.04
448.15166 	 18.84
449.14422 	 8.64
449.16535 	 100
450.05815 	 59.45
451.13874 	 26.56
452.14657 	 5.51
463.25377 	 48.5
465.11801 	 51.77
465.15439 	 78.18
465.23304 	 56.39
466.16222 	 17.42
467.15479 	 8.9
512.22521 	 25.73
539.2123 	 20.96
543.2436 	 6.04666666666667
END IONS

BEGIN IONS
NAME=Training_20253
PEPMASS=791.2968139648438
SMILES=C[C@H]1[C@H](C[C@@H]2C(=CO[C@H]([C@H]12)O[C@H]1[C@@H]([C@H]([C@@H]([C@@H](CO)O1)O)O)O)C(=O)O[C@H]1C[C@@H]2C(=CO[C@H]([C@@H]2[C@H]1C)O[C@H]1[C@@H]([C@H]([C@@H]([C@@H](CO)O1)O)O)O)C(=O)OC)OC(=O)C
INCHIKEY=YDHSGSSEZHFAJJ
FORMULA=C35H50O20
DB=MASSBANK
ID=Training_20253
57.03349 	 2.76
57.06988 	 2.72
61.02841 	 3.32
69.03349 	 9.83
71.01276 	 3.56
71.04914 	 3.69333333333333
71.08553 	 1.68
73.02841 	 1.78
79.05423 	 9.455
81.03349 	 2.78
81.06988 	 18.1025
83.04914 	 2.02
85.02841 	 15.5975
87.04406 	 2.69
89.05971 	 4.74
91.05423 	 8.22
93.06988 	 6.595
95.04914 	 5.3
95.08553 	 1.79
97.02841 	 6.39333333333333
99.04406 	 1.68
103.05423 	 8.11
105.06988 	 19.885
109.02841 	 2.29
109.06479 	 6.185
115.05423 	 4.84
121.06479 	 1.1
123.08044 	 1.24
127.03897 	 4.325
133.06479 	 31.3775
135.08044 	 2.9875
145.04953 	 2.6
147.08044 	 1.39
151.07536 	 12.1125
156.99789 	 7.46
158.99241 	 4.59
159.04406 	 2.76
161.04445 	 7.07
161.05971 	 61.785
163.07536 	 2.635
165.09101 	 1.55
177.00298 	 4.7
177.05462 	 4.89666666666667
179.07027 	 30.745
191.07027 	 6.09333333333333
193.08592 	 100
197.08084 	 4.13
209.04445 	 5.33
211.09649 	 10.215
219.01354 	 5.38
225.03936 	 3.9
227.05501 	 5.18
235.02371 	 7.68
239.0914 	 2.33
253.03428 	 16.24
253.07066 	 1.77
255.06519 	 8.48
257.10197 	 1.14
271.04484 	 11.71
309.06049 	 1.72
312.94625 	 6.01
334.9975 	 5.8
337.05541 	 3.93
339.1227 	 3.39333333333333
340.9623 	 10.43
341.99125 	 12.63
342.9263 	 8.38
342.97795 	 16.24
355.06597 	 4.76
357.13326 	 5.5
371.14891 	 12.63
373.07654 	 1.7
375.14383 	 1.94
384.97676 	 6.12
395.13366 	 6.96
399.14383 	 1.64
401.12309 	 100
402.98733 	 5.77
413.0562 	 6.03
413.14422 	 1.6
415.0202 	 6.31
417.15439 	 15.79
418.99399 	 25.18
419.99007 	 20.34
420.99789 	 100
421.11292 	 8.5
421.17044 	 7.96
421.98108 	 12.61
425.00455 	 8.08
426.99908 	 11.65
429.01472 	 11.09
434.98303 	 7.65
435.16496 	 11.6
441.13914 	 2.73
453.02411 	 14.91
457.03077 	 6.02
489.02998 	 8.6
489.13914 	 10.7
531.18609 	 10.15
547.181 	 39.74
560.9936 	 5.35
565.03077 	 40.66
565.04015 	 18.48
566.06911 	 12.24
567.02529 	 33.6
567.04642 	 26.04
567.0558 	 22.47
568.04837 	 5.64
574.98812 	 5.4
575.3062 	 5.8
581.09258 	 5.21
635.00925 	 6.75
635.08789 	 9.85
636.07459 	 7.12
671.03038 	 6.43
688.09063 	 5.68
711.08281 	 10.08
712.09063 	 12.3
713.09845 	 100
714.04877 	 8.16
714.10628 	 6.61
791.29682 	 0
END IONS

BEGIN IONS
NAME=Training_20256
PEPMASS=547.1809692382812
SMILES=C[C@H]1[C@@H]([C@H]([C@H]([C@@H](O1)Oc1ccc(cc1)c1coc2cc(ccc2c1=O)O[C@H]1[C@@H]([C@@H]([C@H]([C@H](C)O1)O)O)O)O)O)O
INCHIKEY=RIXHOIPNPVCEHZ
FORMULA=C27H30O12
DB=MASSBANK
ID=Training_20256
45.03349 	 0.35
55.05423 	 4.37
57.03349 	 1.605
57.06988 	 3.77
61.00728 	 14.41
69.06988 	 4.06
71.04914 	 8.9
75.04406 	 0.36
77.03858 	 0.9
79.01784 	 3.43
83.04914 	 0.38
85.02841 	 8.83428571428571
87.04406 	 0.35
89.05971 	 2.67
91.05423 	 6.65
92.98185 	 3.43
103.05423 	 0.62
111.04406 	 0.47
116.98185 	 6.31
120.0781 	 3.455
121.06479 	 100
129.05462 	 1.475
130.06245 	 14.245
132.0781 	 6.32
137.02332 	 7.285
137.05971 	 1.6
144.0781 	 6.145
145.04953 	 0.59
148.97168 	 5.51
181.04953 	 1.65
181.06479 	 1.72666666666667
191.14304 	 0.58
192.96151 	 4.87
199.07536 	 8.88666666666667
210.97207 	 3.11
223.0601 	 2.81
227.07027 	 4.22666666666667
229.08592 	 0.51
237.05462 	 4.82
250.14109 	 10.17
255.06519 	 89.29
256.07301 	 15.4
258.9932 	 5.6
259.08123 	 0.8
283.02959 	 5.93
285.11214 	 0.61
295.19039 	 2.32
297.07575 	 0.5
311.01863 	 1.76
311.0245 	 9.39
313.20095 	 11.35
314.20878 	 2.79
329.02919 	 2.08
329.10197 	 0.5
331.13874 	 1.19
331.21152 	 6.19
361.12818 	 8.38
373.14344 	 1.95
385.20095 	 1.9
387.14383 	 5.43
391.13874 	 3.2
391.154 	 7.77
401.12309 	 43.705
405.15439 	 10.18
406.16222 	 1.95
409.14931 	 0.7
415.12349 	 1.63
415.19039 	 2.79
429.13326 	 9.57
430.14109 	 2.08
433.12818 	 6.27
433.20095 	 2.86
447.14383 	 26.1
448.15166 	 5.96
449.14422 	 2.73
451.13874 	 7.23
465.15439 	 23.06
466.16222 	 5.33
467.15479 	 2.53
467.20643 	 1.71
468.16261 	 3.94
469.14931 	 2.05
483.18609 	 2.83
547.181 	 0
END IONS

BEGIN IONS
NAME=Training_5244
PEPMASS=199.0633
SMILES=CN(C)C(=O)Nc1ccc(cc1)Cl
INCHIKEY=BMLIZLVNXIYGCK
FORMULA=C9H11ClN2O
DB=MASSBANK
ID=Training_5244
56.01309 	 0.3275
72.04439 	 100
90.03383 	 0.5175
98.9996 	 2.688
126.0105 	 13.1822222222222
154.00542 	 2.29777777777778
199.06327 	 37.6344444444444
END IONS

BEGIN IONS
NAME=Training_20265
PEPMASS=595.1657104492188
SMILES=COc1c(cc2c(c(=O)c(co2)c2ccc(cc2)O)c1O)O[C@H]1[C@@H]([C@H]([C@@H]([C@@H](CO[C@@H]2[C@@H]([C@@](CO)(CO2)O)O)O1)O)O)O
INCHIKEY=MPQNEAGCEIDBTL
FORMULA=C27H30O15
DB=MASSBANK
ID=Training_20265
43.01784 	 0.21
57.03349 	 1.04
57.06988 	 2.41
59.01276 	 2.915
65.00219 	 4.53
69.03349 	 2.1375
71.04914 	 6.29
71.08553 	 2.15
85.02841 	 4.6125
85.10118 	 1.34
87.04406 	 2.5
89.05971 	 8.3
93.03349 	 1.85
97.02841 	 2.17333333333333
109.99984 	 1.54
111.04406 	 0.68
115.03897 	 1.65666666666667
127.03897 	 0.95
129.05462 	 13.98
132.02058 	 2.15
133.02841 	 5.47
133.04953 	 1.19
133.08592 	 2.61
134.03623 	 1.155
135.04406 	 1.515
136.98693 	 3.35
137.02332 	 0.775
139.00259 	 1.08
142.9975 	 2.82
143.04914 	 1.92
145.04953 	 0.73
147.06519 	 5.92
151.00259 	 1.525
155.04914 	 1.33
158.99241 	 13.96
161.00806 	 1.9
161.02332 	 0.62
163.00259 	 4.3
164.98185 	 1.54
165.98968 	 0.98
170.99241 	 2.04
171.04406 	 1.68
177.00298 	 6.69
179.03388 	 0.7
181.01315 	 1.11
182.99241 	 1.11
183.00767 	 7.95
183.04406 	 3.78
184.05188 	 1.34
185.00806 	 7.92
187.03897 	 1.92
189.00298 	 2.62
190.9975 	 5.04
199.03897 	 4.99
200.0468 	 9.45
201.00298 	 3.85
203.01863 	 4.17
207.00767 	 1.7
210.03115 	 1.3
211.03897 	 6.05
212.0468 	 1.57
215.03388 	 1.16
219.01354 	 6.99
223.02371 	 0.39
227.03388 	 7.45
228.04171 	 5.185
239.03388 	 6.67
240.04171 	 14.38
241.04953 	 3.89
243.0288 	 2.11
245.02919 	 1.38
255.0288 	 9.985
256.03663 	 3.055
258.05228 	 0.26
263.05501 	 1.87
269.04445 	 3.05333333333333
270.01589 	 0.81
271.02371 	 4.57
271.0601 	 2.29
272.03154 	 0.76
283.02371 	 9.185
283.0601 	 0.24
284.03154 	 78.94
285.03936 	 9.78666666666667
286.04719 	 9.48666666666667
287.05501 	 1.115
289.07067 	 100
298.0108 	 1.49
299.05501 	 9.99
300.02645 	 8.52
301.03428 	 1.91
301.07067 	 100
302.07849 	 17.78
315.04993 	 1.19
317.06558 	 1.42
317.08671 	 1.39
331.08123 	 13.94
355.08123 	 6.14
375.03467 	 9.87
376.0425 	 1.64
393.04524 	 5.33
397.09179 	 1.29
399.10744 	 18.36
401.16535 	 5.52
415.10236 	 1.26
417.11801 	 22.45
419.17592 	 6.99
433.11292 	 9.68
435.12857 	 49.62
441.11801 	 0.8
443.15479 	 4.22
451.12349 	 50.23
457.17044 	 3.01
459.12857 	 0.83
461.16535 	 10.17
462.1673 	 2.35
463.12349 	 4.68
475.181 	 5.97
477.13914 	 1.23
479.17592 	 8.09
480.17787 	 1.9
525.13914 	 0.8
543.1497 	 3.17
561.16027 	 3.38
579.17083 	 1.28
595.16575 	 0
END IONS

BEGIN IONS
NAME=Training_20268
PEPMASS=529.2279663085938
SMILES=C=C[C@](C)(CC/C=C(\C)/C(=O)O[C@@H]1[C@H]2[C@@](C)([C@H]3[C@@H](OC=C[C@@]13O)O[C@H]1[C@@H]([C@H]([C@@H]([C@@H](CO)O1)O)O)O)O2)O
INCHIKEY=PRWWZXHOHQRKDQ
FORMULA=C25H36O12
DB=MASSBANK
ID=Training_20268
53.03858 	 3.88
55.05423 	 5.81
57.06988 	 19.5675
61.00728 	 9.72
62.0151 	 2.09
67.05423 	 4.33
69.03349 	 12.385
79.01784 	 13.49
79.05423 	 16.8433333333333
81.03349 	 5.21
81.06988 	 8.132
85.02841 	 23.2033333333333
89.05971 	 15.67
91.05423 	 15.7133333333333
93.06988 	 51.014
95.04914 	 11.05
97.02841 	 11.6366666666667
105.06988 	 8.38
107.08553 	 9.82
109.06479 	 10.06
111.04406 	 2.8
121.10118 	 44.554
122.109 	 2.78
137.05971 	 18.36
147.04406 	 9.31
147.11683 	 15.98
149.09609 	 10.125
165.05462 	 18.5366666666667
207.04993 	 9.51
211.02371 	 11.44
217.12231 	 0.28
221.00806 	 14.85
223.0601 	 18.685
227.10666 	 0.39
229.12231 	 0.21
233.06558 	 10.04
239.01863 	 37.12
241.07066 	 33.46
241.12231 	 0.35
243.13796 	 0.33
245.15361 	 0.21
257.02919 	 11.27
258.9932 	 34.24
259.08123 	 22.54
259.09648 	 2.09
259.13287 	 0.77
261.14852 	 14.98
263.01863 	 9.31
263.16417 	 0.35
277.00728 	 100
278.0151 	 19.81
281.02919 	 13.29
287.03388 	 5.82
289.14344 	 0.46
295.01784 	 8.44
295.19039 	 42.85
302.99241 	 2.27
305.04445 	 14.79
313.20095 	 63.9166666666667
314.20878 	 13.01
323.22169 	 16.66
326.97716 	 2.87
331.21152 	 38.3
341.23225 	 82.93
342.24008 	 16.55
346.98224 	 2.03
359.24282 	 28.95
373.13405 	 9.53
373.18569 	 5.1
373.20682 	 58.465
376.99281 	 2.57
387.14383 	 37.29
391.00846 	 2.54
401.15948 	 48.26
401.16535 	 5.28
401.23812 	 17.51
402.1673 	 9.04
405.15439 	 92.9
405.16965 	 9.35
406.16222 	 18.05
407.00337 	 2.56
411.23773 	 0.33
415.12349 	 22.38
415.17513 	 37.8
415.181 	 14.805
419.17004 	 77.03
420.17787 	 15.16
421.22208 	 0.31
423.16496 	 15.3
433.13405 	 84.94
433.18569 	 38.8
434.14188 	 17.59
437.18061 	 11.93
439.23264 	 0.83
451.02959 	 2.29
451.06597 	 4.66
451.21739 	 6.25
457.24321 	 2.09
475.181 	 12.49
475.19626 	 9.51
529.22795 	 0
END IONS

BEGIN IONS
NAME=Training_20271
PEPMASS=511.2690124511719
SMILES=C=C([C@@H]1CC[C@@]2(C)C=CC(=O)[C@@H](CCC3([C@@H]4C[C@@H](CC[C@@]4(C)C=CC3=O)C(=C)C(=O)O)O)[C@@H]2C1)C(=O)O
INCHIKEY=BSSWIRVAMSGQMG
FORMULA=C30H38O7
DB=MASSBANK
ID=Training_20271
55.01784 	 16.95
55.05423 	 16.31
67.05423 	 34.37
69.03349 	 18.51
79.05423 	 24.115
81.06988 	 16.6266666666667
91.05423 	 29.865
93.06988 	 21.6833333333333
95.04914 	 13.67
95.08553 	 11.575
105.06988 	 26.472
107.08553 	 14.71
115.05423 	 17.34
117.06988 	 17.735
119.08553 	 22.4325
121.06479 	 10.09
123.04406 	 15.01
128.06205 	 33.89
129.06988 	 18.505
131.08553 	 21.355
133.06479 	 8.085
133.10118 	 10.96
135.08044 	 9.40333333333333
139.03897 	 24.95
141.06988 	 20.5
142.0777 	 28.99
143.08553 	 25.206
145.06479 	 15.5166666666667
145.10118 	 15.83
147.04406 	 0.59
147.08044 	 16.142
149.09609 	 5.795
151.03897 	 0.99
153.06988 	 22.57
154.0777 	 24.86
155.08553 	 22.7725
156.09335 	 22.38
157.10118 	 11.545
158.07262 	 19.79
159.08044 	 19.362
159.11683 	 10.1375
161.09609 	 7.905
163.03897 	 2.09
165.05462 	 8.49
165.06988 	 38.68
166.0777 	 20.19
167.08553 	 11.4375
169.04953 	 0.74
169.06479 	 13.97
169.10118 	 15.9116666666667
170.07262 	 13.42
171.08044 	 20.82
171.11683 	 12.564
172.08827 	 9.675
173.09609 	 19.2233333333333
179.08553 	 17.56
181.10118 	 10.6925
183.08044 	 12.8733333333333
183.11683 	 5.33
184.08827 	 13.8433333333333
185.09609 	 17.155
185.13248 	 3.08
187.11174 	 17.425
189.12739 	 10.162
195.11683 	 7.3725
197.09609 	 9.885
197.13248 	 9.19
199.11174 	 15.478
201.12739 	 4.5175
203.10666 	 0.52
207.04993 	 0.79
209.09609 	 8.58
211.11174 	 8.3825
213.12739 	 11.664
215.10666 	 6.38666666666667
215.14304 	 11.615
217.12231 	 5.7875
223.11174 	 5.218
225.09101 	 5.94
225.12739 	 6.99
227.10666 	 22.51
229.12231 	 3.40333333333333
235.0601 	 1.24
237.12739 	 0.88
239.10666 	 3.28
241.12231 	 10.482
243.13796 	 10.934
245.11722 	 18.3866666666667
247.13287 	 2.86
253.07066 	 2.09
253.12231 	 1.08
255.13796 	 1.19
259.13287 	 9.91
261.14852 	 100
271.08123 	 2.14
271.13287 	 1.39
273.07575 	 1.91
289.14344 	 2.39
291.08632 	 57.715
303.08044 	 0.61
315.08044 	 0.56
317.00219 	 0.86
333.09101 	 0.56
344.99711 	 4.77
393.22129 	 1.06
401.24751 	 0.72
405.01824 	 0.55
405.11214 	 1.5
411.23186 	 2.99
421.21621 	 2.1
423.1227 	 5.19
423.25299 	 0.59
423.28937 	 0.98
429.24242 	 4.74333333333333
439.22677 	 5.06666666666667
447.25299 	 6.18
457.23734 	 10.4233333333333
458.24516 	 3.99
475.2479 	 36.8033333333333
476.25573 	 13.05
493.25847 	 62.985
494.26629 	 19.59
511.26903 	 0
END IONS

BEGIN IONS
NAME=Training_20274
PEPMASS=423.1285705566406
SMILES=c1cc(c(cc1[C@@H]1[C@H](Cc2c(cc(cc2O1)OC1C(C(C(CO1)O)O)O)O)O)O)O
INCHIKEY=UQKKDJWFQBNZBJ
FORMULA=C20H22O10
DB=MASSBANK
ID=Training_20274
57.03349 	 0.81
57.06988 	 55.12
61.00728 	 49.78
62.0151 	 24.23
65.03858 	 1.16
67.05423 	 1.28
68.99711 	 2.69
71.08553 	 17.87
73.02841 	 5.59
77.03858 	 1.02
79.01784 	 70.0025
83.04914 	 87.36
85.10118 	 12.14
89.05971 	 25.975
93.03349 	 2.07
95.04914 	 2.84
95.08553 	 10.14
105.06988 	 1.65
111.04406 	 2.63
115.05423 	 2.04
119.04914 	 4.645
121.06479 	 2.31
123.04406 	 47.236
127.03897 	 4.2325
133.06479 	 2.15
133.08592 	 14.6
134.99241 	 14.74
135.04406 	 2.655
137.02332 	 6.22666666666667
139.03897 	 76.57
143.04914 	 3.68
147.04406 	 24.8566666666667
147.11683 	 43.03
148.97168 	 27.45
149.05971 	 1.93
151.03897 	 3.465
153.05462 	 1.72
161.05971 	 8.29
161.13248 	 8.44
163.03897 	 4.83
165.05462 	 14.3433333333333
166.98224 	 7.03
168.96151 	 7.87
175.07536 	 1.22
177.05462 	 2.41
177.16378 	 26.96
178.9975 	 8.15
179.07027 	 4.47666666666667
181.04953 	 1.1
189.05462 	 3.53
192.96151 	 31.94
197.00806 	 16.96
203.07027 	 1.19
204.96151 	 53.88
205.14344 	 30.16
205.15869 	 100
206.97716 	 11.535
207.06519 	 8.51
209.00806 	 6.94
210.97207 	 20.375
223.154 	 19.12
223.16926 	 31.28
227.01863 	 7.75
228.99789 	 9.85
247.00846 	 6.33
249.07575 	 5.37
257.04445 	 8.98
273.07575 	 4.33
287.05501 	 6.44
291.08632 	 36.665
309.14852 	 12.27
423.12857 	 0
END IONS

BEGIN IONS
NAME=Training_16993
PEPMASS=875.427
SMILES=C[C@H]1[C@@H]([C@H]([C@H]([C@@H](O1)O[C@H]1CC[C@@]2(C)C(CCC3C2CC[C@]24COC5(CC(=O)OC5)C2CCC34O)C1)O)OC)OC1C(C(C(C(CO)O1)OC1C(C(C(C(CO)O1)O)O)O)O)O
INCHIKEY=ZHNZMTIAIBWJJB
FORMULA=C42H66O19
DB=MASSBANK
ID=Training_16993
71.04914 	 5.13
83.04914 	 18.47
85.02841 	 100
87.04406 	 15.15
97.02841 	 8.62
99.04406 	 20.59
103.03897 	 5.7
111.04406 	 27.02
115.07536 	 5.14
117.05462 	 10.25
121.10118 	 3.39
127.03897 	 23.94
129.05462 	 43.98
143.07027 	 22.67
145.04953 	 33.19
147.11683 	 3.69
153.05462 	 3.69
161.08084 	 26.57
163.0601 	 14.94
195.06519 	 3.28
199.14813 	 2.95
211.0601 	 3.24
229.07066 	 3.93
237.07575 	 4.05
245.10197 	 3.48
247.08123 	 6.53
253.19508 	 5.76
255.08632 	 20.14
273.09688 	 12.92
287.11253 	 6.02
305.12309 	 6.17
323.13366 	 41.67
325.21621 	 7.37
335.20056 	 10.76
337.21621 	 9.47
353.21112 	 22.05
355.22677 	 34.3
371.22169 	 13.25
373.23734 	 55.25
389.23225 	 20.64
391.2479 	 18.38
485.18648 	 8.18
875.42711 	 0
END IONS

BEGIN IONS
NAME=Training_20277
PEPMASS=489.357421875
SMILES=CC1(C)CC[C@@]2(CC[C@]3(C)C(=CCC4[C@@]5(C)C[C@H]([C@@H]([C@@](C)(CO)C5CC[C@@]34C)O)O)C2C1)C(=O)O
INCHIKEY=RWNHLTKFBKYDOJ
FORMULA=C30H48O5
DB=MASSBANK
ID=Training_20277
45.03349 	 15.74
55.05423 	 38.0833333333333
57.06988 	 51.7633333333333
61.00728 	 91.27
62.0151 	 35.8133333333333
67.05423 	 18.485
69.03349 	 4.24
69.06988 	 5.05
71.08553 	 17.22
79.01784 	 35.535
81.06988 	 22.326
83.04914 	 65.195
83.08553 	 8.38
85.02841 	 10.97
87.04406 	 2.8
89.05971 	 14.9033333333333
91.05423 	 14.82
93.06988 	 17.9533333333333
95.08553 	 8.03666666666667
97.02841 	 4.35
103.05423 	 3.49
105.06988 	 24.3066666666667
107.08553 	 29.14
109.10118 	 30.25
117.06988 	 7.2
119.08553 	 15.335
121.10118 	 35.825
123.04406 	 3.6
123.11683 	 24.205
125.09609 	 9.4
127.03897 	 2.81
131.04914 	 51.04
133.10118 	 14.8366666666667
135.08044 	 3.7
135.11683 	 6.91
137.09609 	 2.22
137.13248 	 0.92
145.10118 	 15.495
147.04406 	 5.71
147.11683 	 41.31
149.09609 	 0.69
149.13248 	 9.035
157.10118 	 31.13
159.11683 	 18.435
161.13248 	 2.11
163.11174 	 2.09
163.14813 	 2.01
165.12739 	 13.77
173.13248 	 14.6033333333333
175.03897 	 12.84
175.14813 	 10.4966666666667
177.12739 	 2.83
177.16378 	 10.38
179.07027 	 5.68
179.14304 	 1.23
187.14813 	 13.47
189.05462 	 7.79
189.16378 	 11.365
191.14304 	 1.16
191.17943 	 9.115
193.04953 	 4.25
193.15869 	 0.63
199.14813 	 0.77
201.16378 	 6.165
203.17943 	 10.08
205.15869 	 41.1633333333333
207.06519 	 100
207.15909 	 7.88
213.16378 	 0.77
215.03388 	 17.57
215.17943 	 21.59
217.15869 	 4.34
219.17434 	 57.51
229.19508 	 9.91
231.17434 	 3.75
233.04445 	 6.68
247.0601 	 6.33
248.98185 	 8.59
259.24203 	 1.44
263.12779 	 10.28
267.02293 	 4.23
269.22638 	 3.7
281.03858 	 13.02
281.13835 	 16.015
287.03388 	 16.31
287.23694 	 19.61
291.02293 	 4.14
299.04914 	 3.08
305.03858 	 3.65
305.04445 	 44.23
305.24751 	 100
307.05423 	 2.8
307.13287 	 9.57
309.03349 	 2.99
309.14852 	 10.59
313.20095 	 9.13
323.04914 	 9.85
329.17474 	 11.05
335.16417 	 16.59
337.17982 	 15.89
341.05971 	 3.42
341.23225 	 9.86
355.19039 	 10.47
357.20604 	 15.31
367.07536 	 2.6
379.32067 	 7.61
391.154 	 3.42
395.31559 	 7.69
405.16965 	 8.27
407.31559 	 7.62
407.33084 	 26.36
409.33124 	 8.65
415.13287 	 2.61
415.19039 	 3.01
425.32615 	 9.47
433.14344 	 9.8
433.20095 	 3.01
435.3105 	 16.74
451.154 	 11.57
453.33632 	 23.34
453.35745 	 12.11
489.35745 	 0
END IONS

BEGIN IONS
NAME=Training_20280
PEPMASS=553.1915283203125
SMILES=C[C@@]1([C@H](C[C@@]2(C(=COC([C@H]12)O[C@H]1[C@@H]([C@H]([C@@H]([C@@H](CO)O1)O)O)O)C(=O)OC)O)OC(=O)/C=C/c1ccccc1)O
INCHIKEY=YRARGBWFOYODHQ
FORMULA=C26H32O13
DB=MASSBANK
ID=Training_20280
53.03858 	 3.84
57.06988 	 5.13
61.00728 	 5.445
61.02841 	 4.17
69.03349 	 10.42
79.01784 	 4.71
81.03349 	 4.92
85.02841 	 13.5566666666667
87.04406 	 2.77
89.05971 	 5.1
91.05423 	 32.87
95.04914 	 8.475
97.02841 	 6.13
103.05423 	 28.3233333333333
116.98185 	 12.735
119.04914 	 15.4
123.04406 	 5.38666666666667
127.03897 	 2.78
128.98185 	 12.11
129.03349 	 4.29
131.04914 	 61.1666666666667
147.04406 	 33.7766666666667
148.05188 	 7.12
158.99241 	 7.05
163.02371 	 4.48
165.05462 	 3.76
175.03897 	 30.2133333333333
177.00298 	 5.32
178.9975 	 3.92
179.07027 	 10.8366666666667
189.05462 	 8.51666666666667
193.04953 	 5.51
205.01902 	 6.855
207.06519 	 74.7433333333333
215.01863 	 7.05
215.03388 	 15.53
219.01354 	 8.57
221.01394 	 9.03
223.02371 	 30.45
224.00103 	 10.07
225.00298 	 5.45
233.04445 	 4.59
237.02411 	 8.32
239.01863 	 9.415
241.03428 	 14.085
247.0601 	 3.77
249.00885 	 8.71
258.9932 	 10.41
263.01863 	 6.55
263.0245 	 10.15
265.04015 	 11.94
267.01354 	 17.08
267.01942 	 10.28
277.00377 	 30.75
278.01159 	 6.51
281.02919 	 14.815
285.02411 	 4.93
291.01942 	 5.29
299.03976 	 3.04
305.02919 	 3.66
313.20095 	 4.37
323.03976 	 6.845
341.05032 	 2.87
341.23225 	 7.25
373.13405 	 5.77
387.1497 	 7.74
391.14462 	 18.4333333333333
392.15244 	 3.79
401.16535 	 7.89
405.16027 	 14.5
413.10784 	 5.575
415.181 	 5.55
419.17592 	 8.31
427.12349 	 7.83
429.13914 	 12.9
433.13405 	 5.995
433.19157 	 5.71
443.15479 	 11.73
447.1497 	 36.04
448.15753 	 8.19
451.14462 	 7.35
461.16535 	 26.67
465.16027 	 32.16
466.16809 	 7.14
479.17592 	 19.08
553.19157 	 0
END IONS

BEGIN IONS
NAME=Training_20286
PEPMASS=465.1602478027344
SMILES=C[C@@H]([C@@H]1[C@H](CC(=O)O)C(=CO[C@H]1O[C@H]1[C@@H]([C@H]([C@@H]([C@@H](CO)O1)O)O)O)C(=O)OC)OC(=O)C
INCHIKEY=OPKOYMHTMXJHRG
FORMULA=C19H28O13
DB=MASSBANK
ID=Training_20286
55.05423 	 5.5
57.03349 	 2.36
57.06988 	 24.005
61.00728 	 17.77
62.0151 	 35.04
67.05423 	 6.56
69.03349 	 11.6625
69.06988 	 4.4
71.08553 	 13.815
77.03858 	 7.32
79.01784 	 19.33
79.05423 	 3.00333333333333
81.03349 	 3.51
81.06988 	 5.655
83.04914 	 0.55
83.08553 	 2.46
85.02841 	 18.378
87.04406 	 6.44
89.05971 	 30.5966666666667
91.05423 	 4.37333333333333
93.06988 	 3.89
95.04914 	 14.92
95.08553 	 14.21
97.02841 	 9.836
97.06479 	 1.28
97.10118 	 2.56
103.03897 	 2.01
105.06988 	 0.99
107.08553 	 2.07
109.06479 	 1.91
109.10118 	 2.23
111.04406 	 1.14
111.08044 	 9.93
119.04914 	 1.03
119.08553 	 1.08
121.06479 	 7.35
121.10118 	 2.68
122.03623 	 0.45
123.00767 	 4.16
123.04406 	 9.805
125.02332 	 15.975
127.03897 	 9.17
133.08592 	 10.29
133.10118 	 2.38
135.08044 	 9.14
135.11683 	 5.38
137.05971 	 6.374
137.09609 	 1.6
139.03897 	 18.8833333333333
141.01824 	 1.68
141.05462 	 1.82
144.96151 	 4.41
145.10118 	 4.08
146.97716 	 7.77
147.04406 	 1.28
147.11683 	 15.805
149.09609 	 2.61
151.03897 	 58.7616666666667
155.03388 	 1.21
155.07027 	 1.51
156.96151 	 1.43
161.13248 	 2.16
163.11174 	 11.7
165.05462 	 69.7966666666667
167.03388 	 2.07
169.04953 	 2.19
173.04445 	 0.51
175.03897 	 0.92
181.04953 	 0.79
183.06519 	 2.97333333333333
185.04445 	 12.77
185.96425 	 14.37
193.04953 	 11.08
201.16378 	 5.52
204.96151 	 46.825
206.97716 	 22.95
207.06519 	 1.14
209.04445 	 14.69
211.0601 	 21.745
218.9619 	 1.15
219.01354 	 48.09
219.17434 	 100
225.07575 	 13.155
227.05501 	 53.635
229.07066 	 7.575
233.04445 	 18.505
234.9932 	 19.05
236.97247 	 48.29
237.02411 	 46.68
237.18491 	 11.51
243.08632 	 6.35
245.06558 	 43.36
265.07067 	 48.465
269.06558 	 32.595
287.07614 	 13.79
293.06558 	 8.83
297.15439 	 8.32
301.00377 	 19.44
305.05032 	 5.04
307.13874 	 15.74
315.03467 	 32.38
315.16496 	 8.46
325.09179 	 29.315
325.14931 	 33.34
326.15713 	 6.81
329.14422 	 23.33
333.04524 	 8.26
343.15987 	 100
344.1677 	 22.16
405.16027 	 11.14
447.1497 	 9.49
465.16027 	 0
END IONS

BEGIN IONS
NAME=Training_20295
PEPMASS=623.197021484375
SMILES=COc1ccc(cc1)c1coc2c(c(cc(c2OC)OC)OC2C(C(C(C(CO)O2)O)O)OC2C(C(C(CO2)O)O)O)c1=O
INCHIKEY=NGUSMSQYMDPBGF
FORMULA=C29H34O15
DB=MASSBANK
ID=Training_20295
69.03349 	 0.42
71.04914 	 2.42
75.04406 	 0.65
85.02841 	 5.48
87.04406 	 0.34
89.05971 	 0.68
97.02841 	 1.73
129.05462 	 7.23
132.05697 	 17.96
133.06479 	 4.41
147.06519 	 4.22
169.06479 	 3.93
184.08827 	 1.52
197.05971 	 4.24
211.07536 	 3.42
212.08318 	 3.07
225.05462 	 4.98
227.07027 	 1.68
237.05462 	 2.09
239.07027 	 3.63
240.0781 	 8.67
253.04953 	 4.61
263.05501 	 1.82
267.06518 	 6.5
268.07301 	 17.2533333333333
269.08083 	 1.015
271.0601 	 34.5633333333333
281.04445 	 1.27
281.06558 	 3.93
283.0601 	 1.19
285.07575 	 1.295
295.0601 	 10.35
296.06793 	 41.21
297.07575 	 7.31
299.05501 	 17.98
299.0914 	 0.95
300.06284 	 2.98
301.07067 	 3.54
303.08632 	 100
310.04719 	 0.55
313.07067 	 2.2175
314.07849 	 13.12
315.08632 	 4.435
327.08632 	 2.14
328.05775 	 0.56
329.10197 	 80.586
341.06558 	 0.26
342.05815 	 1.66
343.08123 	 1.19
345.09688 	 18.46
357.08162 	 0.98
369.09688 	 6.36
395.11253 	 1.38
401.16535 	 4.61
403.06597 	 0.67
411.10744 	 1.81
413.12309 	 12.39
419.17592 	 7.65
427.06597 	 3.405
429.11801 	 2.1
431.13366 	 15.82
437.18648 	 1.13
445.07654 	 0.79
447.12857 	 14.82
449.14422 	 34.79
455.13366 	 0.99
465.13914 	 30.4
471.12857 	 1.01
473.14422 	 2.29
489.13914 	 3.77
491.15479 	 2.35
539.15479 	 1.5
557.16535 	 4.18
575.17592 	 5.16
593.18648 	 1.06
623.19705 	 0
END IONS

BEGIN IONS
NAME=Training_20298
PEPMASS=757.2549438476562
SMILES=C[C@H]1[C@@H]([C@H]([C@H]([C@@H](O1)O[C@@H]1[C@H]([C@H](OCCc2ccc(c(c2)O)O)O[C@H](CO[C@H]2[C@@H]([C@@](CO)(CO2)O)O)[C@H]1OC(=O)/C=C/c1ccc(c(c1)O)O)O)O)O)O
INCHIKEY=JMBINOWGIHWPJI
FORMULA=C34H44O19
DB=MASSBANK
ID=Training_20298
55.01784 	 2.6
55.05423 	 4.24
57.03349 	 7.81333333333333
61.02841 	 4.30333333333333
69.03349 	 7.51666666666667
71.01276 	 3.16
71.04914 	 8.53
73.02841 	 28.5925
75.04406 	 0.41
79.01784 	 5.09
79.05423 	 2.81
81.03349 	 2.5
83.04914 	 6.58
85.02841 	 13.0325
87.04406 	 1.53
89.03858 	 8.94
89.05971 	 3.29
91.05423 	 7.64
95.04914 	 1.76
97.02841 	 8.4125
99.04406 	 1.1
107.04914 	 4.42
111.04406 	 3.11
115.03897 	 5.08
117.03349 	 13.77
119.04914 	 3.285
125.02332 	 0.51
127.03897 	 1.04666666666667
129.05462 	 2.96
133.04953 	 2.09
135.04406 	 14.8566666666667
137.05971 	 10.03
145.02841 	 9.475
147.06519 	 1.38
153.01824 	 1.24
163.03897 	 81.34
177.16378 	 9.3
181.04953 	 2.26333333333333
187.14813 	 7.42
188.11957 	 17.98
191.14304 	 6.78
201.16378 	 7.54
203.14304 	 8.34
205.15869 	 24.84
221.15361 	 4.86
237.00298 	 27.24
255.01354 	 17.19
265.07067 	 1.87666666666667
265.10705 	 22.97
267.14383 	 15.31
273.02411 	 10.14
298.9975 	 16.98
302.99241 	 14.07
305.00806 	 15.87
307.08123 	 2.54333333333333
315.14383 	 19.56
318.9932 	 16.32
321.00298 	 24.17
325.08592 	 6.48
325.09179 	 19.615
337.05541 	 1.51
340.00024 	 52.98
345.16965 	 16.69
352.02724 	 30.21
352.99281 	 56.37
355.06597 	 9.69
370.03781 	 28
371.01863 	 68.85
371.0245 	 13.14
373.07654 	 8.06
378.00063 	 8.99
379.00846 	 62.695
379.17513 	 21.49
379.19039 	 6.9
380.04329 	 18.18
381.01472 	 20.64
386.06911 	 16.77
405.29994 	 5.07
405.31519 	 13.55
407.33084 	 6.18
423.3105 	 17.36
425.32615 	 7.71
427.12349 	 9.39
427.15987 	 6.61
433.31011 	 6.04
439.32067 	 10.31
439.94939 	 20.07
441.32107 	 9.09
447.0558 	 5.43
451.32067 	 16.5
455.33084 	 4.73
457.31598 	 5.83
457.34649 	 7.09
461.14422 	 0.43
461.18061 	 5.75
465.16027 	 5.59
469.33124 	 100
473.05032 	 5.23
487.32067 	 15.86
505.17044 	 15.02
505.30072 	 10.5
505.33124 	 40.08
517.09767 	 19.4
532.06363 	 13.16
533.07145 	 60.65
533.18648 	 6.04
534.06402 	 6.01
534.07928 	 16.32
535.10823 	 14.06
539.12428 	 15.62
542.05385 	 16.34
544.04837 	 5.17
555.2436 	 5.69
559.07185 	 5.86
566.09024 	 5.28
588.931 	 6.11
595.22326 	 5.5
611.06676 	 8.13
619.2749 	 5.15
642.94156 	 7.43
643.15049 	 20.81
661.19744 	 5.8
661.27021 	 15.61
679.12936 	 20.4
679.208 	 8.01
699.93921 	 7
709.27021 	 6.18
757.25496 	 1.60714285714286
END IONS

BEGIN IONS
NAME=Training_20304
PEPMASS=505.35235595703114
SMILES=CC1(C)CC[C@@]2(CC[C@]3(C)C(=CCC4[C@@]5(C)C[C@H]([C@@H]([C@@](C)(CO)C5CC[C@@]34C)O)O)[C@@H]2[C@@H]1O)C(=O)O
INCHIKEY=IFIQVSCCFRXSJV
FORMULA=C30H48O6
DB=MASSBANK
ID=Training_20304
43.01784 	 19.725
55.05423 	 17.6566666666667
57.06988 	 40.2433333333333
59.04914 	 24.69
61.00728 	 70.465
61.02841 	 4.245
62.0151 	 21.075
65.03858 	 23.15
67.05423 	 15.096
69.03349 	 8.94
69.06988 	 12.9825
71.04914 	 9.22
71.08553 	 10.53
73.02841 	 3.18
79.01784 	 54.9266666666667
79.05423 	 14.7475
81.03349 	 3.48
81.06988 	 26.3366666666667
83.04914 	 22.9933333333333
83.08553 	 26.26
85.02841 	 25.7366666666667
85.10118 	 5.09
87.04406 	 5.54
89.03858 	 0.37
89.05971 	 23.7666666666667
91.03897 	 4.84
91.05423 	 23.924
93.06988 	 20.8933333333333
95.04914 	 21.13
95.08553 	 36.66125
97.02841 	 11.175
99.08044 	 32.43
103.05423 	 3.2
105.06988 	 45.4
107.08553 	 42.47375
109.02841 	 5.11
109.10118 	 28.9775
111.04406 	 4.81
116.98185 	 30.04
117.03349 	 0.31
117.06988 	 11.9133333333333
119.08553 	 44.36875
121.06479 	 7.46
121.10118 	 28.878
123.04406 	 6.31
123.11683 	 34.4933333333333
125.00219 	 53
125.09609 	 20.755
127.03897 	 10.02
131.04914 	 100
131.08553 	 27.4366666666667
133.06479 	 16.7
133.08592 	 5.94
133.10118 	 40.7385714285714
134.99241 	 23.35
135.04406 	 1.06
135.11683 	 40.705
143.10666 	 14.47
145.02841 	 1.09
145.04953 	 10.64
145.10118 	 27.026
147.04406 	 8.075
147.11683 	 48.705
149.05971 	 40.83
149.13248 	 27.37
157.10118 	 26.625
159.04406 	 10.53
159.11683 	 35.892
161.05971 	 3.24
161.13248 	 24.6825
163.02371 	 9.06
163.03897 	 100
163.14813 	 19.62
165.05462 	 1.13
171.11683 	 25.28
173.13248 	 29.875
175.14813 	 83.83
177.05462 	 40.19
177.16378 	 19.185
181.04953 	 9.38
181.08592 	 17.57
182.109 	 17.52
184.07301 	 100
185.05971 	 11.35
185.13248 	 40.07
187.14813 	 58.95
189.16378 	 28.025
191.05501 	 100
191.07027 	 73.17
191.14304 	 18.75
195.06519 	 5.04
199.14813 	 45.445
201.12739 	 16.01
201.16378 	 68.86
203.14304 	 35.84
205.15869 	 44.6966666666667
209.08084 	 35.41
213.16378 	 24.785
219.17434 	 25.72
221.15361 	 17.75
231.06519 	 8.88
248.98185 	 12.54
249.07575 	 42.21
249.14852 	 18.81
259.09648 	 5.07
277.00728 	 88.78
277.19508 	 19.79
278.0151 	 18.14
287.03388 	 17.495
291.02293 	 10.57
291.08044 	 0.64
305.04445 	 34.9933333333333
307.07536 	 4.52
313.20095 	 12.56
314.20878 	 6.77
323.22169 	 19.77
325.08592 	 45.53
327.13796 	 22.11
329.10197 	 12.01
331.21152 	 8.32
335.16417 	 12.59
337.17982 	 12.18
341.23225 	 100
342.24008 	 20.7
349.14344 	 15.13
349.16456 	 19.34
359.24282 	 36.65
360.25064 	 7.17
373.14344 	 6.56
383.16417 	 10.19
387.15909 	 22.47
391.154 	 10.41
393.27881 	 24.1
393.29994 	 21.75
395.31559 	 16.43
401.17474 	 31.0366666666667
405.16965 	 20.48
405.29994 	 48.7
405.31519 	 41.475
405.35745 	 16.49
407.24282 	 0.59
411.1227 	 86.43
411.27411 	 16.73
411.28937 	 20.29
411.3105 	 21.21
415.13287 	 6.13
415.19039 	 6.93
419.1853 	 22.38
421.31011 	 15.52
423.3105 	 49.65
423.32576 	 39.105
427.09648 	 43.17
427.19039 	 22.03
427.22677 	 17.05
433.14344 	 23.07
433.20095 	 5.13
433.29485 	 31.98
439.30542 	 33.19
441.32107 	 26.84
441.33632 	 16.78
445.10705 	 6.01
451.154 	 26.67
451.30542 	 19.02
451.32067 	 65.18
469.16456 	 5.13
469.33124 	 100
469.35237 	 30.27
487.3418 	 16.68
505.35237 	 0
END IONS

BEGIN IONS
NAME=Training_20307
PEPMASS=639.2283325195312
SMILES=C[C@H]1[C@@H]([C@H]([C@H]([C@@H](O1)O[C@H]1[C@@H]2C=CO[C@H]([C@@H]2[C@]2(CO)[C@H]1O2)O[C@H]1[C@@H]([C@H]([C@@H]([C@@H](CO)O1)O)O)O)OC(=O)/C=C/c1ccccc1)O)O
INCHIKEY=RLGYLKXDNQBDCU
FORMULA=C30H38O15
DB=MASSBANK
ID=Training_20307
55.05423 	 5.3
57.03349 	 2.33
57.06988 	 9.03
61.00728 	 3.745
61.02841 	 2.84
69.03349 	 9.42333333333333
69.06988 	 2.77
71.04914 	 5.21333333333333
71.08553 	 6.435
73.02841 	 3.86333333333333
73.06479 	 2.74
79.01784 	 3.14
81.03349 	 5.44666666666667
83.04914 	 4.72333333333333
85.02841 	 17.9
85.10118 	 5.46
87.04406 	 4.805
89.05971 	 15.6766666666667
91.05423 	 7.185
95.04914 	 6.75
97.02841 	 6.49666666666667
99.04406 	 1.88
103.05423 	 29.1666666666667
109.02841 	 2.32
111.04406 	 4.065
116.98185 	 28.34
118.9975 	 5.11
119.04914 	 4.845
121.06479 	 1.86
123.04406 	 5.595
127.03897 	 4.2
128.98185 	 11.47
131.04914 	 100
133.08592 	 8.97
134.99241 	 9.45
142.9975 	 6.04
145.02841 	 4.535
146.99241 	 5.9
147.04406 	 8.37666666666667
161.00806 	 5.27
163.02371 	 7.67
177.05462 	 6.675
209.00806 	 4.8
211.02371 	 4.32
223.02371 	 14.04
239.01863 	 5.21
241.03428 	 8.13
258.9932 	 9.57
259.09648 	 4.32
277.00377 	 31.17
296.06793 	 5.82
313.20095 	 7.16
329.10197 	 4.32
331.21152 	 4.11
415.181 	 11.44
416.18883 	 7.68
417.17552 	 4.18
433.19157 	 11.81
434.19939 	 7.56
435.18609 	 4.39
639.22835 	 0
END IONS

BEGIN IONS
NAME=Training_20310
PEPMASS=485.1653442382812
SMILES=CC(CO[C@H]1[C@@H]([C@H]([C@@H]([C@@H](COC(=O)/C=C/c2ccc(c(c2)O)O)O1)O)O)O)C1(CC(=O)OC1)O
INCHIKEY=YNPOIPFNQJKGQJ
FORMULA=C22H28O12
DB=MASSBANK
ID=Training_20310
45.03349 	 24.73
53.03858 	 0.66
57.06988 	 17.4233333333333
61.00728 	 9.69
63.02293 	 0.45
69.03349 	 2.826
69.06988 	 3.69666666666667
71.04914 	 0.24
79.01784 	 12.4166666666667
79.05423 	 4.955
81.03349 	 2.98
83.04914 	 3.485
85.02841 	 4.1975
89.03858 	 11.1125
89.05971 	 4.515
91.05423 	 10.095
97.02841 	 1.465
99.04406 	 0.33
103.05423 	 18.72
105.06988 	 7.04
107.04914 	 4.60666666666667
109.02841 	 1.168
111.04406 	 35.87
116.98185 	 2.62
117.03349 	 11.95
119.04914 	 5.8375
119.08553 	 5.37
121.02841 	 1.83
127.03897 	 0.845
130.9975 	 5.3
131.04914 	 81.59
135.04406 	 22.005
137.05971 	 1.3
142.9975 	 5.63
143.07027 	 2.76
145.02841 	 16.6183333333333
147.04406 	 15.3933333333333
147.11683 	 15.45
151.03897 	 1.25
152.96659 	 3.645
153.05462 	 100
157.01315 	 12.92
158.99241 	 2.89
161.00806 	 4.87
163.03897 	 100
176.98772 	 2.14
177.00298 	 1.88
177.05462 	 2.88
181.04953 	 3.09333333333333
204.96151 	 2.19
213.03936 	 4.55
219.01354 	 5.955
231.04993 	 3.15
231.08632 	 29.32
237.00298 	 14.1
237.00885 	 3.83
237.02411 	 6.305
241.03428 	 2.69
248.98772 	 6.56
255.01354 	 5.84
259.04484 	 3.52
287.03976 	 13.4
305.05032 	 14.2533333333333
307.08123 	 3.13666666666667
319.06597 	 5.87
319.11762 	 13.31
323.06089 	 4.13
325.09179 	 5.52
335.17004 	 1.72
337.07654 	 4.025
337.18569 	 1.76
361.10705 	 36.36
361.12818 	 49.73
361.14931 	 24.45
387.1497 	 3.99
405.15439 	 9.95
425.08671 	 12.78
485.16535 	 0
END IONS

BEGIN IONS
NAME=Training_20313
PEPMASS=723.2494506835938
SMILES=C[C@H]1[C@@H]([C@H]([C@H]([C@@H](O1)O[C@H]1[C@@H]2C=CO[C@H]([C@@H]2[C@]2(CO)[C@H]1O2)O[C@H]1[C@@H]([C@H]([C@@H]([C@@H](CO)O1)O)O)O)OC(=O)/C=C/c1ccccc1)OC(=O)C)OC(=O)C
INCHIKEY=VJFDKEUBFXWWLI
FORMULA=C34H42O17
DB=MASSBANK
ID=Training_20313
28.03075 	 9.88
53.03858 	 2.445
55.01784 	 1.97
55.05423 	 8.945
57.03349 	 1.32333333333333
57.06988 	 2.24
61.02841 	 2.26333333333333
65.03858 	 1.42
67.05423 	 1.92
69.03349 	 8.08333333333333
73.02841 	 1.14
79.05423 	 2.30666666666667
81.03349 	 4.68
81.06988 	 2.25333333333333
83.04914 	 27.195
85.02841 	 11.1366666666667
87.04406 	 1.74
89.05971 	 1.99
91.05423 	 7.51
95.04914 	 9.58333333333333
97.02841 	 4.86666666666667
99.04406 	 1.25
101.00219 	 16.5
103.05423 	 37.0333333333333
107.04914 	 2.93666666666667
109.02841 	 1.23
109.06479 	 1.26666666666667
111.04406 	 65.165
119.04914 	 6.66333333333333
123.04406 	 2.76
127.03897 	 2.5
129.05462 	 1.21
131.04914 	 100.0325
132.05697 	 9.47
135.04406 	 2.79
137.05971 	 1.655
139.07536 	 1.42
145.04953 	 1.07
147.04406 	 2.23
149.05971 	 1.28
153.05462 	 11.7833333333333
165.05462 	 2.115
171.06519 	 1.33
191.10666 	 1.82
204.97676 	 16.27
241.03428 	 5.21
243.10157 	 2.16
261.11214 	 2.72
265.03428 	 0.86
269.15361 	 1.38
289.14344 	 1.7
297.14852 	 0.94
315.0558 	 1.69
315.15909 	 5.24
321.18491 	 1.65
331.05072 	 1.1
333.06637 	 1.68
343.02959 	 11.87
347.20056 	 1.42
349.06128 	 1.15
349.17982 	 2.36
357.06637 	 3.38
363.19547 	 3.61
365.21112 	 2.17
367.19039 	 2.27
373.17982 	 1.76
375.07693 	 2.09
377.17474 	 2.81
381.20604 	 4.59
383.22169 	 2.25
391.19039 	 6.54
395.1853 	 0.9
399.2166 	 1.38
401.17474 	 1.67
405.20604 	 1.1
407.22169 	 1
409.20095 	 12.17
419.1853 	 5.9
423.2166 	 2.6
425.23225 	 3.78
427.21152 	 43.42
433.20095 	 2.38
437.19587 	 7.95
441.22717 	 11.39
443.24282 	 19.25
451.21152 	 11.64
455.20643 	 4.08
469.22208 	 60.02
487.23264 	 100
535.10823 	 11.37
646.21035 	 9.47
723.24948 	 0
END IONS

BEGIN IONS
NAME=Training_16994
PEPMASS=333.242
SMILES=C=CCC/C=C/C#CCCCCCCCC[C@@H]1[C@H]([C@@H](C)OC1=O)O
INCHIKEY=XVTXMBZTDMASHY
FORMULA=C21H32O3
DB=MASSBANK
ID=Training_16994
77.03858 	 5.25
79.05423 	 49.48
81.06988 	 41.34
91.05423 	 44.94
92.06205 	 3.83
93.06988 	 84.57
95.04914 	 9.91
95.08553 	 24.58
99.04406 	 3.29
105.06988 	 28.2
107.08553 	 52
109.06479 	 5.47
109.10118 	 10.98
117.06988 	 3.72
119.08553 	 15.15
120.09335 	 3.27
121.10118 	 83.2
131.08553 	 12.1
133.10118 	 15.54
135.11683 	 100
137.09609 	 3.25
141.05462 	 16.49
143.08553 	 5.63
145.10118 	 11.63
147.11683 	 6.55
149.13248 	 32.38
155.10666 	 11.12
157.08592 	 6.43
157.10118 	 5.89
159.11683 	 10.92
161.09609 	 4.1
161.13248 	 6.21
171.10157 	 5.05
171.11683 	 4.85
173.13248 	 3.65
179.14304 	 3.19
185.11722 	 4.11
189.12739 	 3.74
201.12739 	 3.05
205.12231 	 5.08
207.13796 	 3.1
223.13287 	 6.83
233.15361 	 8.56
237.14852 	 9.35
251.16417 	 12.05
277.17982 	 6.77
315.23186 	 8.96
333.24242 	 207.59
END IONS

BEGIN IONS
NAME=Training_20316
PEPMASS=487.2326354980469
SMILES=C=C1[C@@H]2CC[C@@]3(C)[C@H](c4ccoc4)OC(=O)C[C@]13O[C@H]1CC(=O)C(C)(C)[C@H]([C@H](C(=O)OC)O)[C@@]21C
INCHIKEY=GOYZKWCPWBKPIG
FORMULA=C27H34O8
DB=MASSBANK
ID=Training_20316
43.01784 	 17.37
53.03858 	 11.725
55.01784 	 10.04
55.05423 	 17.305
57.06988 	 26.8466666666667
61.00728 	 23.635
62.0151 	 22.33
65.03858 	 10.235
67.05423 	 28.6471428571429
69.03349 	 11.02
79.01784 	 82.3766666666667
79.05423 	 20.145
81.03349 	 38.9133333333333
81.06988 	 10.06
83.04914 	 29.1666666666667
89.05971 	 12.31
91.05423 	 23.404
93.06988 	 25.91625
95.04914 	 88.2088888888889
105.06988 	 27.614
107.04914 	 13.0883333333333
107.08553 	 13.0183333333333
109.06479 	 9.63
111.04406 	 42.09
111.08044 	 11.5266666666667
113.05971 	 67.78
117.06988 	 14.28
119.08553 	 15.9757142857143
121.06479 	 16.6822222222222
121.10118 	 9.785
123.08044 	 8.01
125.05971 	 28.05
127.03897 	 16.98
128.06205 	 9.08
129.06988 	 13.8
131.04914 	 9.65
131.08553 	 17.142
133.06479 	 17.8533333333333
133.10118 	 8.15666666666667
135.08044 	 12.49875
137.09609 	 11.625
139.07536 	 16.64
142.0777 	 9.8
143.08553 	 14.855
145.06479 	 16.9175
145.10118 	 13.536
147.08044 	 14.4557142857143
147.11683 	 20.145
149.05971 	 18.714
149.09609 	 9.9675
155.07027 	 8.14333333333333
155.08553 	 15.01
156.09335 	 8.53
157.10118 	 15.0616666666667
159.08044 	 16.3122222222222
161.09609 	 12.90625
163.11174 	 8.34
169.10118 	 12.674
171.08044 	 10.145
171.11683 	 10.7042857142857
173.09609 	 25.005
175.11174 	 10.43
179.08553 	 10.32
181.08592 	 14.3825
181.10118 	 11.86
183.08044 	 10.34
183.11683 	 11.02
185.09609 	 10.4157142857143
187.11174 	 14.8311111111111
193.10118 	 14.63
195.11683 	 11.53
197.09609 	 11.7316666666667
197.13248 	 12.81
199.11174 	 9.008
201.09101 	 15.4425
205.08592 	 9.31
206.109 	 10.88
207.10157 	 20.425
207.11683 	 12.075
209.09609 	 12.86
209.13248 	 11.98
211.11174 	 9.84
211.14813 	 11.3233333333333
213.12739 	 9.58
221.13248 	 14.14125
223.14813 	 14.4575
225.12739 	 16.8528571428571
227.14304 	 13.585
237.12739 	 10.73
239.14304 	 15.1485714285714
241.15869 	 14.0375
243.10157 	 19.86
249.12739 	 12.6833333333333
251.14304 	 11.676
253.12231 	 10.875
255.13796 	 13.0616666666667
257.15361 	 8.11
267.13796 	 15.2957142857143
269.15361 	 10.908
271.16926 	 7.77
281.15361 	 10.89
287.03388 	 10.63
289.14344 	 10.93
297.14852 	 6.36
301.14344 	 12.93
305.04445 	 29.54
307.16926 	 8.28
309.14852 	 4.435
315.15909 	 15.565
321.18491 	 16.06
323.20056 	 8.77
327.15909 	 4.12
331.16926 	 6.07333333333333
333.18491 	 8.27
339.19547 	 6.2
343.154 	 2.22
345.18491 	 4.245
347.20056 	 4.315
349.17982 	 15.315
351.19547 	 13.42
355.154 	 1.4
359.16417 	 2.18
363.19547 	 11.1166666666667
365.21112 	 6.675
367.19039 	 11.1633333333333
373.17982 	 6.28
373.20095 	 3.07
375.19547 	 11.03
377.17474 	 14.33
381.20604 	 13.5775
383.22169 	 8.1
391.19039 	 18.415
393.20604 	 6.82
401.17474 	 7.19
401.19587 	 5.22
405.20604 	 2.98
407.22169 	 2.19
409.20095 	 28.0575
417.19078 	 1.28
419.1853 	 15.3233333333333
423.2166 	 7.135
425.23225 	 10.8166666666667
427.21152 	 34.675
428.21934 	 14.56
433.20095 	 6.45
435.20134 	 10.35
437.19587 	 17.54
441.22717 	 30.6925
443.24282 	 24.24
451.21152 	 22.0066666666667
455.20643 	 9.585
469.22208 	 77.945
487.23264 	 6.073
END IONS

BEGIN IONS
NAME=Training_20319
PEPMASS=529.2432250976562
SMILES=C=C1[C@@H]2CC[C@@]3(C)[C@H](c4ccoc4)OC(=O)C[C@]13O[C@H]1CC(=O)C(C)(C)[C@H]([C@H](C(=O)OC)OC(=O)C)[C@@]21C
INCHIKEY=QSQFOIMEVMOMIJ
FORMULA=C29H36O9
DB=MASSBANK
ID=Training_20319
43.01784 	 15.95
55.05423 	 8.8
57.06988 	 14.5233333333333
61.00728 	 20.165
67.05423 	 21.295
71.08553 	 7.62
79.01784 	 62.9733333333333
81.03349 	 33.742
81.06988 	 7.24
83.04914 	 13.616
85.02841 	 3.58
89.05971 	 20.045
91.05423 	 22.45
93.06988 	 15.5675
95.04914 	 72.072
105.06988 	 15.12
107.04914 	 7.74
107.08553 	 9.49
109.06479 	 8.4
111.04406 	 28.41
113.05971 	 52.93
117.06988 	 8.71
119.08553 	 9.57
121.06479 	 12.9225
123.08044 	 7.66
125.05971 	 27.79
127.03897 	 7.22
127.07536 	 9.805
129.06988 	 7.7
131.08553 	 12.1066666666667
133.06479 	 12.922
133.08592 	 8.91
133.10118 	 7.89
135.08044 	 9.08666666666667
139.07536 	 10.3
143.08553 	 10.65
145.06479 	 8.815
145.10118 	 9.27
147.06519 	 4.29
147.08044 	 10.3266666666667
147.11683 	 10.42
149.05971 	 17.06
149.09609 	 10.71
155.07027 	 7.59
155.08553 	 8.51
157.10118 	 7.88
159.08044 	 10.036
161.09609 	 10.534
163.07536 	 8.35
167.07027 	 10.585
169.10118 	 10.44
173.09609 	 17.928
177.09101 	 9.57
179.10666 	 6.24
181.08592 	 8.06
185.09609 	 6.62
187.11174 	 13.1
189.07575 	 1.25
197.09609 	 7.19
199.11174 	 8.72
201.09101 	 8.1
207.11683 	 11.68
209.13248 	 9.24
214.9975 	 1.18
215.10666 	 6.57
221.13248 	 16.735
223.14813 	 6.33
225.12739 	 12.5775
237.12739 	 10.48
239.08553 	 2.59
239.14304 	 13.695
241.15869 	 9.66
249.12739 	 14.165
251.14304 	 9.21666666666667
253.12231 	 9.34
255.10157 	 1.45
255.13796 	 9.99
257.09609 	 2.76
263.14304 	 16.96
267.13796 	 19.9425
269.15361 	 9.07666666666667
273.09688 	 1.26
275.10666 	 2.18
275.11253 	 1.38
281.15361 	 11.77
287.05501 	 100
293.12309 	 4.73
299.12779 	 8.48
299.16417 	 7.51
309.11214 	 2.49
309.14852 	 10.755
315.15909 	 22.5
321.18491 	 18.41
331.16926 	 11.36
333.18491 	 11.88
347.20056 	 11.53
349.17982 	 18.4033333333333
351.19547 	 15.81
359.16417 	 8.96
363.19547 	 24.06
365.21112 	 10.34
367.19039 	 9.12
373.17982 	 9.8
373.20095 	 25.35
377.17474 	 38.45
381.20604 	 16.36
387.15909 	 9.53
391.19039 	 51.48
401.12309 	 1.8
401.17474 	 12.96
401.19587 	 35.34
405.16965 	 19.95
405.20604 	 10.31
409.20095 	 43.03
415.19039 	 10.11
419.1853 	 21.205
419.22756 	 1.23
423.2166 	 12.19
425.23225 	 15.72
427.21152 	 17.2
433.10705 	 8.98
433.18569 	 1.23
433.20095 	 9.51
437.19587 	 42.01
439.21152 	 9.53
441.22717 	 21.46
449.10197 	 25.57
449.26864 	 1.61
451.21152 	 31.9
455.20643 	 52.27
469.22208 	 100
483.23773 	 38.62
485.25338 	 22.42
497.21699 	 19.45
511.23264 	 81.81
529.24321 	 2.265
END IONS

BEGIN IONS
NAME=Training_20322
PEPMASS=361.1492919921875
SMILES=CC1CCC2C(=COC(C12)O[C@H]1[C@@H]([C@H]([C@@H]([C@@H](CO)O1)O)O)O)C(=O)O
INCHIKEY=DSXFHNSGLYXPNG
FORMULA=C16H24O9
DB=MASSBANK
ID=Training_20322
61.00728 	 0.44
79.01784 	 1.57
95.04914 	 0.35
120.97676 	 0.58
136.97168 	 0.64
148.97168 	 1.865
192.96151 	 1.205
361.14931 	 0
END IONS

BEGIN IONS
NAME=Training_20325
PEPMASS=497.1653442382812
SMILES=C[C@@]1(CC[C@@H]2C(=CO[C@H]([C@H]12)O[C@H]1[C@@H]([C@H]([C@@H]([C@@H](COC(=O)c2ccc(cc2)O)O1)O)O)O)C(=O)O)O
INCHIKEY=IUXOFSAPFXGQID
FORMULA=C23H28O12
DB=MASSBANK
ID=Training_20325
53.03858 	 9.92
57.06988 	 48.58
61.00728 	 15.1066666666667
62.0151 	 9.54
67.05423 	 4.03
71.08553 	 13.07
73.02841 	 7.37
79.01784 	 61.3733333333333
81.03349 	 7.33
81.06988 	 20.39
89.05971 	 34.445
91.05423 	 7.23
95.04914 	 18.23
95.08553 	 7.53
105.06988 	 7.53
107.08553 	 5.44
116.98185 	 9.56
118.9975 	 3.99
119.04914 	 0.27
121.02841 	 67.942
123.08044 	 5.79
124.0155 	 0.29
133.08592 	 14.42
134.99241 	 5.69
135.08044 	 7.49
139.03897 	 9.695
147.04406 	 3.62
147.11683 	 28.6533333333333
149.09609 	 6.89
151.07536 	 12.62
151.11174 	 7.93
152.01041 	 0.44
156.99202 	 8
158.99241 	 5.49
161.05971 	 12.15
163.02371 	 6.58
163.03897 	 12.005
167.03388 	 37.6
169.01315 	 7.15
179.03388 	 7.34
179.07027 	 17.6266666666667
183.0288 	 4.3
187.02371 	 5.51
194.99241 	 9.565
197.04445 	 7.785
207.04993 	 8.24
213.00298 	 58.1766666666667
213.05462 	 7.17
231.01354 	 22.22
233.06558 	 9.36
241.03428 	 10
245.08084 	 0.45
248.98185 	 4.84
253.03428 	 26.61
258.9932 	 54.37
265.07067 	 6.84
271.04484 	 23.48
273.00885 	 5.68
277.00728 	 100
278.0151 	 21.2
283.08123 	 16.49
285.02411 	 6.39
287.03388 	 10.85
287.0914 	 100
293.06558 	 5.81
295.01784 	 4.01
295.19039 	 18.37
299.05501 	 10.66
305.04445 	 25.96
305.05032 	 7.79
311.03976 	 5.91
312.98264 	 5.56
313.20095 	 29.24
317.06558 	 16.635
335.07614 	 16.53
351.12857 	 8.55
365.01394 	 6.38
365.13835 	 11.5
365.14422 	 9.91
369.13914 	 20.735
373.12818 	 14.53
373.20095 	 13.91
383.14891 	 15.265
383.15479 	 36.03
387.1497 	 47.8933333333333
388.15166 	 12.785
391.13874 	 13.44
397.16456 	 29.97
401.15948 	 57.41
402.1673 	 13.465
405.15439 	 69.935
406.16222 	 19.76
415.17513 	 26.445
419.13366 	 5.56
419.17004 	 43.1733333333333
420.17787 	 13.91
429.13914 	 40.66
433.18569 	 12.47
443.15479 	 51.46
444.16261 	 12.01
447.1497 	 32.37
461.16535 	 29.9
497.16535 	 1.93333333333333
END IONS

BEGIN IONS
NAME=Training_20331
PEPMASS=555.2072143554688
SMILES=C[C@@]1(C[C@H]([C@@H]2C(=COC([C@H]12)O[C@H]1[C@@H]([C@H]([C@@H]([C@@H](CO)O1)O)O)O)C(=O)OC)OC(=O)CCc1ccc(cc1)O)O
INCHIKEY=GODSXGJMZIRXOG
FORMULA=C26H34O13
DB=MASSBANK
ID=Training_20331
53.03858 	 5.53
55.05423 	 7.8
61.02841 	 5.6
63.00767 	 5.08
69.03349 	 12.9266666666667
79.05423 	 6.09
81.03349 	 5.9
81.06988 	 4
85.02841 	 31.6
89.03858 	 8.72
91.05423 	 11.61
93.05462 	 6.95
93.06988 	 8.64
95.04914 	 6.24
97.02841 	 12.6666666666667
103.05423 	 9.5
107.07027 	 7.44
109.02841 	 3.7
119.07027 	 5.3
121.04954 	 4.84
121.06479 	 20.06
127.03897 	 10.925
131.03388 	 3.77
131.04914 	 8.37
135.02293 	 6.75
145.04953 	 9.81
146.99241 	 3.2
149.04445 	 130.98
149.05971 	 44.33
159.0288 	 18.47
159.04406 	 15.1266666666667
177.03349 	 11.05
177.05462 	 47.6466666666667
179.10666 	 6.53
181.07066 	 16.05
181.08592 	 10.4433333333333
191.05501 	 49.21
191.07027 	 56.74
192.06284 	 5.33
195.0288 	 6.28
199.02371 	 4.76
205.01902 	 10.36
209.06558 	 20.08
209.08084 	 20.075
209.11722 	 5.43
213.03936 	 5.83
223.02371 	 11.8633333333333
223.03897 	 7.71
225.03936 	 4.75
233.01394 	 6.87
235.02371 	 5.135
241.03428 	 8.05666666666667
251.01863 	 14.195
251.0245 	 15.54
253.03428 	 11.9233333333333
258.9932 	 9.61
265.03428 	 20.2
265.04015 	 11.53
269.02919 	 9.54
271.04484 	 3.49
277.00377 	 30.37
283.04484 	 25.76
286.04719 	 1.06
301.07067 	 100
307.04484 	 14.74
307.05072 	 4.11
313.20095 	 13.25
314.20878 	 6.69
323.22169 	 13.21
325.05541 	 9.49
331.21152 	 8.62
341.12309 	 5.2
341.23225 	 71.7333333333333
342.24008 	 12.62
358.98224 	 4.26
359.24282 	 26.7733333333333
361.96933 	 3.96
373.13405 	 6.255
387.14383 	 21.29
389.96425 	 3.84
391.13874 	 12.04
391.14462 	 28.545
399.10744 	 10.92
401.15948 	 31.93
405.15439 	 40.5
411.12857 	 63.28
415.181 	 10.17
419.17004 	 34.79
429.13914 	 31.51
431.07614 	 4.44
433.13405 	 12.36
433.14931 	 4.6
433.19157 	 12.06
434.02685 	 4.24
443.15479 	 42.76
444.16261 	 10.45
447.1497 	 87.48
448.15753 	 19.88
449.14422 	 8.93
451.14462 	 15.61
461.16535 	 100
462.17318 	 22.16
463.12349 	 5.96
465.16027 	 77.74
466.16809 	 17.5
467.15479 	 8.88
475.10236 	 5.03
477.17552 	 4.09
479.17592 	 72.02
480.18374 	 15.53
506.17826 	 5.27
555.20722 	 0
END IONS

BEGIN IONS
NAME=Training_20334
PEPMASS=407.185302734375
SMILES=CC(=CCc1cc2c(=O)c(coc2c(CC=C(C)C)c1O)c1ccc(cc1O)O)C
INCHIKEY=DPJZYONMQLGZJE
FORMULA=C25H26O5
DB=MASSBANK
ID=Training_20334
57.06988 	 5.82
61.00728 	 36.6766666666667
62.0151 	 13.7
65.03858 	 19.3
67.05423 	 9.4
69.06988 	 10.045
71.04914 	 1
71.08553 	 3.08
79.01784 	 15.4533333333333
83.01276 	 6.7
85.02841 	 2.42
85.10118 	 1.82
89.05971 	 9.22
91.05423 	 12.59
93.03349 	 11.275
95.04914 	 10.11
106.0777 	 8.73
107.04914 	 10.21
123.04406 	 52.33
128.06205 	 9.05
133.08592 	 1.91
135.04406 	 12.92
147.04406 	 18.53
149.02332 	 9.14
161.02332 	 23
167.03388 	 7.87
171.04406 	 9.93
172.05188 	 11.2
173.09609 	 7.81
175.03897 	 17.3566666666667
179.03388 	 42.56
180.04171 	 12.06
189.05462 	 8.68
193.04953 	 9.61
197.05971 	 10.605
202.13522 	 11.22
207.06519 	 9.47
211.07536 	 11.1
217.08592 	 7.23
223.07536 	 9.04
225.05462 	 9.29
227.07027 	 8.59
243.10157 	 7.54
251.07027 	 12.54
254.05736 	 5.87
256.07301 	 6.28
261.09101 	 9.25
265.04953 	 6.97
267.06518 	 5.89
271.0601 	 6.37
279.06518 	 26.3233333333333
279.10157 	 6.51
282.12505 	 7.21
283.0601 	 7.9
283.13287 	 5.73
286.04132 	 1.4
291.06518 	 20.5
295.0601 	 17.27
296.06793 	 9.67
297.07575 	 5.5
301.06479 	 100
302.07262 	 17.29
303.08044 	 2.17
308.06793 	 15.75
309.07575 	 9.15
323.12779 	 9.61
333.11214 	 26.24
334.11996 	 6.67
335.12779 	 10.72
338.11487 	 7.76
349.10705 	 6.17
350.11487 	 5.63
351.1227 	 68.7266666666667
352.13052 	 22.33
365.13835 	 7.8
366.14618 	 0.88
379.154 	 5.52
407.1853 	 29.9675
END IONS

BEGIN IONS
NAME=Training_20337
PEPMASS=609.181396484375
SMILES=C[C@H]1[C@@H]([C@H]([C@H]([C@@H](O1)O[C@@H]1[C@H]([C@@H]([C@@H](CO)O[C@H]1Oc1cc(c2c(=O)cc(c3ccc(c(c3)OC)O)oc2c1)O)O)O)O)O)O
INCHIKEY=LGOQXEQWOCSLEC
FORMULA=C28H32O15
DB=MASSBANK
ID=Training_20337
45.03349 	 0.35
57.03349 	 0.21
57.06988 	 4.49
71.04914 	 1.525
71.08553 	 3.1
85.02841 	 4.82666666666667
85.10118 	 1.98
89.05971 	 9.3
103.03897 	 3.88
111.04406 	 10.34
127.03897 	 16.21
129.05462 	 10.79
133.08592 	 2.76
145.04953 	 18.37
147.06519 	 8.07
163.0601 	 18.28
222.97207 	 1.81
237.07575 	 8.74
240.98264 	 1.87
245.98538 	 2.77
247.08123 	 4.26
253.07066 	 5.01
255.08632 	 7.15
258.05228 	 4.14333333333333
258.9932 	 29.63
259.0601 	 0.45
260.00103 	 6.38
263.99594 	 8.62
271.08123 	 13.24
273.00885 	 2.76
273.07575 	 100
277.00377 	 100
278.01159 	 22.81
279.01942 	 1.1
280.99868 	 2.07
286.04719 	 9.88666666666667
287.05501 	 2.77
289.09179 	 15.32
291.01942 	 10.78
291.10157 	 3.06
295.01433 	 9.44
296.02216 	 2.15
301.07067 	 73.9516666666667
305.03507 	 1.8
307.10236 	 24.78
309.11214 	 12.41
315.08632 	 32.89
333.06637 	 3.12
333.11801 	 4.28
339.08632 	 9.61
351.12857 	 6.32
357.09688 	 8.44
365.14422 	 8.36
369.13914 	 3.27
379.154 	 5.48
379.15987 	 5.41
381.11214 	 19.6
383.11253 	 6.67
383.15479 	 5.78
387.1497 	 21.925
388.15166 	 7.22
397.16456 	 5.575
399.1227 	 17.9
401.12309 	 7.21
401.16535 	 35.19
402.1673 	 7
403.15987 	 3.1
405.16027 	 57.935
406.16222 	 11.95
407.11253 	 2.02
407.15479 	 6.02
415.17513 	 35.52
416.18295 	 7.60666666666667
417.13326 	 30.89
417.17552 	 2.84
419.13366 	 11.74
419.17592 	 58.29
420.17787 	 12.185
421.17044 	 5.71
423.10744 	 4.95
423.17083 	 11.475
425.12309 	 4.36
433.18569 	 34.2366666666667
434.19352 	 7.36333333333333
435.14383 	 21.43
435.18609 	 2.54
437.18648 	 10.115
441.11801 	 3.52
443.13366 	 26.17
443.15479 	 2.48
447.1497 	 5.5
451.14462 	 2.33
451.19626 	 5.03
453.15439 	 10.95
453.17552 	 5.14
457.17044 	 15.435
458.17239 	 7.17
459.12857 	 7.65
459.16496 	 2.94
461.14422 	 46.22
461.16535 	 7.78
463.12349 	 1.255
465.16027 	 6.53
469.15518 	 7.46
471.18609 	 7.94
475.181 	 30.95
476.18295 	 13.76
477.17552 	 6.45
479.17592 	 7.44
483.12857 	 2.5
489.19665 	 2.02
493.19157 	 18.28
494.19352 	 8.27
495.18609 	 3.99
497.18648 	 6.17
509.14422 	 11.13
525.13914 	 3.73
527.15479 	 6.94
531.18609 	 0.25
543.1497 	 10.21
561.16027 	 27.43
573.16027 	 4.13
579.17083 	 39.52
609.1814 	 0
END IONS

BEGIN IONS
NAME=Training_20340
PEPMASS=725.228759765625
SMILES=C[C@H]1[C@@H]([C@H]([C@H]([C@@H](O1)O[C@@H]1[C@H]([C@@H]([C@@H](COC(=O)CC(C)(CC(=O)O)O)O[C@H]1Oc1cc(c2C(=O)CC(c3ccc(cc3)O)Oc2c1)O)O)O)O)O)O
INCHIKEY=NEFQWEGQYZRALY
FORMULA=C33H40O18
DB=MASSBANK
ID=Training_20340
43.01784 	 2.54
45.03349 	 2.64
53.03858 	 8.6
55.05423 	 10.73
57.03349 	 8.65333333333333
57.06988 	 29.9133333333333
67.01784 	 8.43
69.03349 	 12.3525
71.04914 	 20.325
71.08553 	 17.6033333333333
73.02841 	 9.88666666666667
73.06479 	 10.13
75.04406 	 2.91
79.05423 	 6.96
81.03349 	 9.808
83.04914 	 12.645
85.02841 	 45.0342857142857
85.10118 	 14
87.04406 	 13.71
89.05971 	 56.2466666666667
91.05423 	 18.44
93.06988 	 9.305
95.04914 	 7.78
97.02841 	 12.8016666666667
99.04406 	 14.274
103.03897 	 21.06
105.06988 	 8.47
109.02841 	 15.88
111.04406 	 11.978
119.04914 	 15.43
121.06479 	 3.135
127.03897 	 44.2683333333333
129.05462 	 9.48
133.08592 	 28.32
142.9975 	 8.66
145.02841 	 6.97
145.04953 	 23.375
147.04406 	 12.4
147.06519 	 2.44
151.03897 	 6.025
153.01824 	 48.6133333333333
162.05228 	 15.01
163.02371 	 16.64
163.0601 	 10.665
165.05462 	 1.19
169.04953 	 4.77
171.0288 	 22.235
175.03897 	 9.61
177.05462 	 17.625
187.0601 	 4.12333333333333
193.04953 	 1.39
195.0288 	 15.61
205.07066 	 2.23
207.04993 	 8.1
207.06519 	 11.61
219.01354 	 6.81
219.0288 	 10.785
219.06519 	 1.22
229.07066 	 2.7
235.0601 	 1.2
237.02411 	 8.52
237.03936 	 8.98
237.07575 	 7.79
243.0288 	 6.15
247.08123 	 2.76
253.07066 	 1.21
255.08632 	 6.34
261.03936 	 25.28
271.08123 	 7.605
273.07575 	 69.622
285.03936 	 10.72
285.07575 	 37.97
287.05501 	 19.73
289.09179 	 5.965
297.07575 	 7.8
301.07067 	 28.37
303.04993 	 12.48
303.08632 	 14.78
305.06558 	 9.76
307.10236 	 4.935
311.05501 	 3.42
314.0421 	 15.54
315.08632 	 15.15
321.06049 	 4.31
323.07614 	 3.28
325.07067 	 2.55
327.04993 	 6.16
329.06558 	 5.49
332.05267 	 12.65
333.11801 	 1.51
339.08632 	 16.8
345.02998 	 10.16
347.04563 	 18.35
347.07614 	 8.4125
353.06558 	 5
357.09688 	 5.98
359.04563 	 10.79
363.09219 	 5.05
365.0562 	 15
371.07614 	 7.22
373.0249 	 11.665
375.07106 	 37.5733333333333
376.01199 	 43.34
377.0562 	 23.535
381.10275 	 18.98
383.11253 	 4.76
389.08671 	 4.535
390.09453 	 19.775
391.03546 	 73.3466666666667
399.1227 	 11.21
399.12857 	 3.9
401.12309 	 5.42
405.09688 	 4.56
405.11801 	 39.295
407.09727 	 5.31
407.11253 	 5.73
409.04603 	 23.31
417.13326 	 13.61
417.13914 	 4.94
421.04603 	 41.98
423.10744 	 7.17
425.12309 	 7.43
435.1497 	 1.92
439.05659 	 10.63
441.11801 	 5.55
443.13366 	 11.8
447.12857 	 100
459.12857 	 7.58
461.14422 	 8.26
509.14422 	 8.51
525.13914 	 3.13
527.15479 	 4.32
543.1497 	 4.135
561.16027 	 5.285
567.1497 	 5.77
573.16027 	 3.97
579.17083 	 2.575
585.16027 	 7.32
593.18648 	 17.86
603.17083 	 2.85
627.17083 	 3.42
653.18648 	 4.86
671.19705 	 5.57
725.22874 	 0
END IONS

BEGIN IONS
NAME=Training_20343
PEPMASS=593.1864624023438
SMILES=CC1C(C(C(C(OCC2C(C(C(C(Oc3cc(c4c(c3)occ(c3ccc(cc3)OC)c4=O)O)O2)O)O)O)O1)O)O)O
INCHIKEY=WWSNSDWQADMAJB
FORMULA=C28H32O14
DB=MASSBANK
ID=Training_20343
41.03858 	 8.04
43.01784 	 11.89
43.05423 	 5.93
55.05423 	 17.24
57.03349 	 0.79
57.06988 	 4.07666666666667
67.05423 	 61.57
69.06988 	 27.29
71.04914 	 5.55857142857143
71.08553 	 2.58
79.01784 	 5.935
79.05423 	 23.15
81.06988 	 81.12
83.08553 	 25.57
85.02841 	 5.85833333333333
85.06479 	 7.92
87.04406 	 2.54
89.05971 	 7.42
91.05423 	 9.39
93.06988 	 50.05
95.08553 	 100
97.10118 	 18.31
99.08044 	 7.19
105.06988 	 13.48
107.08553 	 45.65
109.10118 	 64.08
113.09609 	 5.11
119.08553 	 5.49
121.10118 	 59.27
123.04406 	 2.44333333333333
123.11683 	 35.73
129.05462 	 0.943333333333333
133.08592 	 3.07
133.10118 	 14.99
135.11683 	 86.69
147.06519 	 0.32
149.02332 	 4.345
149.13248 	 45.07
152.01041 	 2.21333333333333
158.99241 	 4.85
161.13248 	 8.03
170.02097 	 6.32
175.14813 	 13
177.00298 	 2.89
185.00806 	 2.92
201.00298 	 2.16
219.01354 	 3.71
229.08592 	 4.78
231.21073 	 10.73
242.05736 	 5.795
249.22129 	 23.84
253.04953 	 3.44333333333333
257.08083 	 0.33
258.9932 	 22.53
263.99594 	 7.28
267.23186 	 15.41
269.04445 	 4.4
270.05228 	 6.67666666666667
277.00377 	 79.01
278.01159 	 19.44
285.07575 	 92.8116666666667
287.07614 	 2.33
291.01942 	 8.77
295.01433 	 7.65
301.07067 	 9.09
309.24242 	 8.79
316.02724 	 6.61
341.02919 	 2.06
344.02216 	 8.61
359.03976 	 19.84
359.04563 	 17.17
360.04758 	 3.94
377.05032 	 10.065
378.05815 	 1.95
387.1497 	 7.475
391.13874 	 7.42
401.16535 	 11.4033333333333
402.1673 	 2.91
405.16027 	 20.3
406.16222 	 4.7
415.17513 	 11.46
415.181 	 7.97
416.18295 	 2.27
419.17592 	 17.5033333333333
420.17787 	 4.97
423.17083 	 4.38
433.18569 	 12.34
433.19157 	 7.565
434.19352 	 2.54
437.18648 	 3.98
443.15479 	 6.43
447.12857 	 19.925
457.17044 	 5.03
461.16535 	 8.675
462.1673 	 3.52
475.181 	 9.97
476.18883 	 2.54
479.17592 	 7.145
480.17787 	 2.8
493.19157 	 5.73
593.18648 	 0
END IONS

BEGIN IONS
NAME=Training_20349
PEPMASS=483.1496887207031
SMILES=c1cc(ccc1C(=O)O[C@H]1[C@@H]2C=CO[C@H]([C@@H]2[C@]2(CO)[C@H]1O2)O[C@H]1[C@@H]([C@H]([C@@H]([C@@H](CO)O1)O)O)O)O
INCHIKEY=UXSACQOOWZMGSE
FORMULA=C22H26O12
DB=MASSBANK
ID=Training_20349
43.01784 	 5.49
45.03349 	 2.15
53.03858 	 1.75
55.05423 	 7.47
57.03349 	 2.37
57.06988 	 31.065
61.00728 	 89.675
61.02841 	 3.1
62.0151 	 22.5
63.00767 	 4.41
65.03858 	 8.65
67.05423 	 9.88
69.03349 	 10.77
79.01784 	 20.4666666666667
79.05423 	 8.565
81.03349 	 8.825
81.06988 	 9.3725
85.02841 	 13.1966666666667
87.04406 	 2.15
89.05971 	 2.83
91.05423 	 19.59
93.03349 	 4.25
93.06988 	 1.82
95.04914 	 13.9433333333333
95.08553 	 1.89
97.02841 	 8.18
105.06988 	 6.97
107.04914 	 15.615
109.02841 	 2.9
109.06479 	 6.505
111.04406 	 8.77
116.98185 	 22.25
119.04914 	 13.79
121.02841 	 77.038
123.04406 	 5.845
127.03897 	 3.4
128.96659 	 6.33
134.99241 	 11.22
135.04406 	 10.79
137.05971 	 5.125
144.96151 	 6.04
146.97716 	 7.24
147.04406 	 13.84
147.11683 	 17.34
148.97168 	 30.585
151.02371 	 7.48
152.96659 	 14.3433333333333
155.07027 	 47.48
158.99241 	 7.84
165.05462 	 33.84
166.98224 	 8.21
168.96151 	 9.03666666666667
170.97716 	 3.27
180.96151 	 3.52
184.95642 	 1.93
190.96699 	 6.28
192.96151 	 53.09
194.9619 	 17.69
195.10157 	 5.8
196.95642 	 7.85
204.96151 	 7.075
206.97716 	 3.55
208.97755 	 3.09
210.97207 	 49.72
213.00298 	 28.68
214.96699 	 11.7
219.01354 	 10.39
223.09649 	 7.11
231.01354 	 16.375
231.10157 	 2.83
233.08084 	 3.57
235.09649 	 3.17
237.02411 	 10.83
239.01863 	 6.84
239.05501 	 1.59
243.10744 	 6.79
255.01354 	 9.06
259.09648 	 3.3
261.11214 	 3.12
263.01863 	 13.26
281.02919 	 8.8
283.13287 	 3.27
285.08162 	 7.48
287.03976 	 7.57
287.05501 	 8.6
295.19039 	 1.99
299.13366 	 2.77
301.14344 	 5.33
303.09219 	 4.2
305.05032 	 20.38
307.13287 	 13.85
309.14852 	 14.65
311.12779 	 3.22
317.14422 	 2.97
321.11214 	 2.89
325.14344 	 3.09
327.03467 	 2.82
327.15909 	 12.63
329.13835 	 10.58
329.17474 	 14.38
335.16417 	 19.84
337.17982 	 17.62
339.1227 	 3.32
341.14422 	 2.74
347.14891 	 4.19
347.1853 	 6.84
355.19039 	 14.6
359.15479 	 4
359.17004 	 2.78
361.14931 	 2.81
369.15439 	 3.81
371.14891 	 5.84
373.14931 	 2.73
387.14383 	 7.56
387.1497 	 13.37
389.15948 	 9.84
405.15439 	 17.65
407.17004 	 2.89
415.15987 	 11.18
483.1497 	 0
END IONS

BEGIN IONS
NAME=Training_16995
PEPMASS=227.128
SMILES=C(=C\C[C@@H]1[C@H](CCC1=O)CC(=O)O)\CCO
INCHIKEY=RZGFUGXQKMEMOO
FORMULA=C12H18O4
DB=MASSBANK
ID=Training_16995
71.04914 	 3.43
77.03858 	 3.9
79.05423 	 47.07
81.06988 	 7.53
83.04914 	 7.69
85.06479 	 6.95
91.05423 	 73.87
93.06988 	 35.36
95.04914 	 16.28
97.06479 	 9.1
103.05423 	 5.06
105.06988 	 31.39
107.04914 	 27.99
107.08553 	 41.29
109.06479 	 8.12
111.04406 	 7.29
115.05423 	 10.61
116.06205 	 16.2
117.06988 	 14.65
119.08553 	 18.92
121.06479 	 15.14
121.10118 	 19.9
123.08044 	 4.08
125.05971 	 7
128.06205 	 4.6
129.06988 	 18.86
130.0777 	 9.17
131.08553 	 73.73
133.06479 	 3.47
135.04406 	 1.95
135.08044 	 3.52
135.11683 	 4.26
137.05971 	 2.81
137.09609 	 9.08
139.07536 	 1.94
141.05462 	 3.83
143.08553 	 3.01
145.10118 	 42.39
147.08044 	 13.24
149.09609 	 100
153.05462 	 4.5
155.07027 	 6.38
163.11174 	 29.93
165.09101 	 13.92
167.10666 	 25.25
173.09609 	 9.49
179.10666 	 2.23
191.10666 	 49.3
197.11722 	 2.77
209.11722 	 33.42
227.12779 	 5.79
END IONS

BEGIN IONS
NAME=Training_20361
PEPMASS=597.181396484375
SMILES=C[C@H]1[C@@H]([C@H]([C@H]([C@@H](O1)O[C@@H]1[C@H]([C@@H]([C@@H](CO)O[C@H]1Oc1cc(c2C(=O)C[C@@H](c3ccc(c(c3)O)O)Oc2c1)O)O)O)O)O)O
INCHIKEY=OBKKEZLIABHSGY
FORMULA=C27H32O15
DB=MASSBANK
ID=Training_20361
41.03858 	 1.08
43.05423 	 1.98
45.03349 	 1.72
55.05423 	 0.81
57.03349 	 5.38
61.00728 	 9.77
67.01784 	 0.87
69.03349 	 4.88
71.04914 	 19.3366666666667
75.04406 	 1.025
79.01784 	 5.9
81.03349 	 5.82
85.02841 	 24.1166666666667
87.04406 	 0.83
89.05971 	 5.34
91.05423 	 18.71
103.03897 	 0.46
105.06988 	 6.18
109.02841 	 1.18
111.04406 	 1.99
119.04914 	 9.52
123.04406 	 1.23
127.03897 	 0.46
129.05462 	 6.64333333333333
135.04406 	 5.695
137.02332 	 11.09
145.02841 	 3.965
147.04406 	 7.975
147.06519 	 2.41
150.08866 	 10.06
153.01824 	 19.8416666666667
163.03897 	 11.6683333333333
165.01824 	 6.18666666666667
175.03897 	 7.15666666666667
177.05462 	 2.98
179.03388 	 0.53
183.0288 	 6.4
191.03388 	 1.47
195.0288 	 28.27
202.08357 	 5.24
203.03388 	 2.79
205.04953 	 1.78
207.06519 	 5.66
219.0288 	 5.53666666666667
220.09414 	 5.84
231.0288 	 2.86
234.10979 	 12.33
245.04445 	 4.81666666666667
247.0601 	 0.98
258.05228 	 48.87
259.0601 	 7.21
261.03936 	 3.54
263.05501 	 6.88
271.0601 	 4.505
272.06793 	 5.64
286.04719 	 55.525
287.05501 	 6.06166666666667
289.07067 	 63.982
290.07849 	 2.85
295.20564 	 6.7
299.05501 	 22.6033333333333
300.06284 	 15.2
301.07067 	 56.055
302.07849 	 17.56
303.04993 	 3.48
311.05501 	 5.88
313.07067 	 7.985
314.07849 	 5.16
325.07067 	 5.33
329.06558 	 22.1966666666667
330.0734 	 7.98
331.08123 	 6.97
331.154 	 8.7
339.08632 	 4.76333333333333
343.08123 	 20.77
344.08905 	 3.94
345.02998 	 2.83
353.06558 	 8.395
353.10197 	 3.99
355.08123 	 4.5
363.04055 	 5.97
367.08123 	 14.99
368.08905 	 3.32
373.20095 	 47.24
379.08123 	 4.33
381.09688 	 1.94
391.08123 	 4.09
397.09179 	 2.585
399.10744 	 5.30333333333333
405.15439 	 6.09
407.09727 	 0.45
409.09179 	 7.65
415.10236 	 1.61
417.11801 	 3.12
427.10236 	 6.11
433.11292 	 2.47
435.12857 	 3.225
448.9623 	 4.49
450.97795 	 18.18
451.12349 	 6.435
529.0249 	 6
529.15518 	 5.22
597.1814 	 0
END IONS

BEGIN IONS
NAME=Training_5255
PEPMASS=229.1223
SMILES=CC(C)(c1ccc(cc1)O)c1ccc(cc1)O
INCHIKEY=IISBACLAFKSPIT
FORMULA=C15H16O2
DB=MASSBANK
ID=Training_5255
81.06988 	 69.84
95.08553 	 74.2516666666667
109.10118 	 55.765
147.11683 	 55
159.11683 	 93.46
229.12231 	 235.205
END IONS

BEGIN IONS
NAME=Training_20364
PEPMASS=287.0914001464844
SMILES=COc1cc(cc2c1C(=O)CC(c1ccc(cc1)O)O2)O
INCHIKEY=CWZLMWSCLBFCBY
FORMULA=C16H14O5
DB=MASSBANK
ID=Training_20364
41.03858 	 1.03
43.01784 	 0.59
50.0151 	 0.84
53.03858 	 2.81
55.01784 	 2.6675
57.03349 	 0.38
59.01276 	 0.42
61.00728 	 100
62.0151 	 8.89
63.00767 	 4.135
63.02293 	 6.07
65.03858 	 3.22
67.01784 	 2.2
68.02567 	 1.53
68.99711 	 7.655
69.03349 	 3.09
71.01276 	 1.36
71.04914 	 1.18
71.08553 	 32.35
77.03858 	 1.21
78.01002 	 1.03
79.01784 	 14.9333333333333
81.03349 	 2.56
83.04914 	 1.29
91.05423 	 5.2675
93.03349 	 1.49
95.04914 	 1.145
96.02058 	 2.82
97.02841 	 1.44
99.04406 	 1.615
107.04914 	 1.02
107.08553 	 33.13
108.02058 	 0.22
109.02841 	 1.41
111.00767 	 0.3
111.04406 	 2.12333333333333
119.04914 	 7.245
119.08553 	 75.6
121.02841 	 1.11
123.04406 	 0.583333333333333
124.0155 	 13.0925
125.09609 	 100
137.02332 	 1.815
139.03897 	 1.09333333333333
147.04406 	 6.52
149.02332 	 0.35
152.01041 	 14.505
167.03388 	 76.514
171.11683 	 33.76
245.08084 	 0.58
269.08083 	 0.24
270.05228 	 1.31
271.0601 	 0.2
285.07575 	 100
286.08357 	 17.31
287.0914 	 4.87285714285714
END IONS

BEGIN IONS
NAME=Training_20367
PEPMASS=447.1285705566406
SMILES=COc1cc(cc2c1c(=O)c(co2)c1ccc(cc1)O)O[C@H]1[C@@H]([C@H]([C@@H]([C@@H](CO)O1)O)O)O
INCHIKEY=KSVVGBSBNPMXJF
FORMULA=C22H22O10
DB=MASSBANK
ID=Training_20367
91.05423 	 0.28
107.04914 	 0.8
117.98968 	 3.87
118.04132 	 6.64
118.9975 	 2.45
119.04914 	 1.565
120.97676 	 1.42
123.04406 	 0.25
124.0155 	 1.57
135.04406 	 0.21
137.00806 	 14.1
137.02332 	 0.22
152.01041 	 4.02
152.96659 	 3.18
153.01824 	 3.68
163.03897 	 0.615
168.96151 	 3.01
170.02097 	 6.9
178.98224 	 14.57
192.96151 	 2.9
196.95642 	 2.95
196.99281 	 13.65
210.0734 	 1.88
210.97207 	 1.44
213.05462 	 0.755
229.08592 	 0.53
238.06832 	 1.49
241.04953 	 0.22
242.05736 	 1.96
253.09179 	 100
269.04445 	 14.93
270.05228 	 38.238
285.07575 	 86.922
301.07067 	 0.77
329.06558 	 0.23
447.12857 	 0
END IONS

BEGIN IONS
NAME=Training_20370
PEPMASS=275.0914001464844
SMILES=c1cc(ccc1[C@@H]1[C@H](Cc2c(cc(cc2O1)O)O)O)O
INCHIKEY=RSYUFYQTACJFML
FORMULA=C15H14O5
DB=MASSBANK
ID=Training_20370
43.01784 	 1.815
55.01784 	 3.78
55.05423 	 1.205
57.03349 	 1.78
57.06988 	 10
59.04914 	 2.05
61.00728 	 42.105
62.0151 	 7.075
63.00767 	 6.485
65.03858 	 6.66
67.01784 	 2.77
67.05423 	 3.35
68.99711 	 8.74
69.03349 	 2.96
69.06988 	 1.75
71.01276 	 1.46
71.04914 	 22.41
71.08553 	 8.27
73.02841 	 2.54
73.06479 	 2.51
75.04406 	 1.85
77.03858 	 13.08
79.01784 	 25.57
79.05423 	 3.21
83.04914 	 2.345
83.08553 	 1.61
85.02841 	 16.895
85.10118 	 5.36
87.04406 	 5.17
89.05971 	 31.64
91.05423 	 2.79666666666667
93.03349 	 3.41666666666667
93.06988 	 2.62
95.04914 	 2.4725
97.02841 	 1.87
97.10118 	 1.67
99.00767 	 0.58
101.00219 	 3.39
103.05423 	 4.59
105.06988 	 0.66
107.04914 	 52.4933333333333
111.04406 	 5.342
115.05423 	 1.27
117.06988 	 2.29333333333333
121.02841 	 1.37
121.06479 	 5.94166666666667
123.04406 	 1.18
127.03897 	 0.83
127.05423 	 5.53
129.05462 	 5.76
131.04914 	 1.605
133.06479 	 0.99
133.08592 	 10.2
135.04406 	 1.92
139.03897 	 51.38
143.04914 	 1.38
145.06479 	 7.998
147.04406 	 3.86666666666667
149.05971 	 20.4975
151.03897 	 0.985
153.01824 	 9.955
153.05462 	 1.01
161.05971 	 1.68333333333333
163.03897 	 26.305
163.07536 	 2.66333333333333
165.05462 	 4.92
167.03388 	 0.93
167.07027 	 0.99
168.0781 	 2.44
169.04953 	 2.14
171.0288 	 13.97
173.05971 	 2.545
177.05462 	 73.11
178.06245 	 0.95
179.03388 	 4.44
180.0781 	 6.43
181.04953 	 0.88
181.08592 	 16.1
191.07027 	 35.495
192.0781 	 12.95
195.0288 	 6.38
197.04445 	 36.72
211.0601 	 47.5
219.0288 	 2.1
220.03662 	 41.31
221.04445 	 55.75
233.08084 	 0.64
236.06793 	 13.28
257.08083 	 1.25
271.0601 	 100
273.07575 	 39.39
275.0914 	 0
END IONS

BEGIN IONS
NAME=Training_20376
PEPMASS=431.1336669921875
SMILES=COc1ccc(cc1)c1coc2cc(ccc2c1=O)O[C@H]1[C@@H]([C@H]([C@@H]([C@@H](CO)O1)O)O)O
INCHIKEY=MGJLSBDCWOSMHL
FORMULA=C22H22O9
DB=MASSBANK
ID=Training_20376
57.06988 	 1.24
61.00728 	 12.6
61.02841 	 0.64
62.0151 	 6.435
69.03349 	 4.07
73.02841 	 4.84
79.01784 	 8.015
85.02841 	 12.44
89.05971 	 3.49
97.02841 	 4.94
107.04914 	 2.69666666666667
115.03897 	 1.02
117.98968 	 1.49
118.04132 	 2.07
120.97676 	 1.78
127.03897 	 3.81
133.06479 	 0.62
134.99241 	 29.4
136.01549 	 0.52
137.02332 	 2.97
148.97168 	 11.745
153.05462 	 22.7
153.06988 	 0.88
154.02606 	 0.65
158.99241 	 6.76
163.03897 	 1.3
166.98224 	 2.71
169.06479 	 1.22
170.07262 	 0.966666666666667
175.03897 	 9.04
179.07027 	 4.42
181.06479 	 2.355
185.04445 	 18.29
192.96151 	 15.205
193.04953 	 7.03
195.08044 	 0.81
197.05971 	 3.9025
198.06753 	 2.13333333333333
199.07536 	 0.2
203.05501 	 16.58
204.96151 	 5.49
206.97716 	 6.12
207.06519 	 100
209.05971 	 0.92
213.09101 	 7.82125
215.03388 	 38.9
225.05462 	 3.1725
225.07575 	 44.62
226.06245 	 6.58571428571429
227.07027 	 0.69
231.04993 	 3.85
233.04445 	 41.58
237.05462 	 9.1
241.08592 	 0.803333333333333
247.0601 	 16.72
253.04953 	 7.4525
254.05736 	 9.2625
255.06519 	 0.97
265.07067 	 15.47
269.08083 	 83.0144444444445
281.02919 	 6.08
283.0601 	 11.16
283.08123 	 20.26
299.03976 	 4
303.04993 	 100
431.13366 	 1.17090909090909
END IONS

BEGIN IONS
NAME=Training_20379
PEPMASS=423.1496887207031
SMILES=C[C@@]1([C@H](C[C@@]2(C(=CO[C@H]([C@H]12)O[C@H]1[C@@H]([C@H]([C@@H]([C@@H](CO)O1)O)O)O)C(=O)OC)O)O)O
INCHIKEY=VFYACENSDOLJGQ
FORMULA=C17H26O12
DB=MASSBANK
ID=Training_20379
57.06988 	 5.265
61.00728 	 19.81
62.0151 	 21.815
67.05423 	 4.62
69.03349 	 9.67333333333333
79.01784 	 12.45
81.03349 	 6.69
85.02841 	 15.8566666666667
87.04406 	 2.58
89.05971 	 3.68
91.05423 	 23.82
95.04914 	 4.41
97.02841 	 7.65666666666667
116.98185 	 35.11
119.04914 	 17.25
121.02841 	 18.035
127.03897 	 3.5
128.98185 	 8.14
133.02841 	 3.72
134.99241 	 8.505
144.96151 	 5.33
146.97716 	 17.37
147.04406 	 27.8866666666667
148.05188 	 5.12
148.97168 	 11.785
153.05462 	 22.6933333333333
158.99241 	 15.09
165.05462 	 5.3
175.03897 	 25.4766666666667
177.00298 	 8.63
179.07027 	 14.3033333333333
185.04445 	 9.765
192.96151 	 8.08
193.04953 	 7.08
203.05501 	 11.165
206.97716 	 8.23
207.06519 	 80.8633333333333
208.07301 	 11.84
210.97207 	 4.295
215.03388 	 27.575
219.01354 	 19.63
225.07575 	 32.535
226.08357 	 4.95
227.01863 	 4.37
233.04445 	 28.85
237.02411 	 12.935
247.0601 	 10.955
265.07067 	 9.46
267.01354 	 4.14
281.02919 	 7.07
283.08123 	 12.035
289.01902 	 4.94
299.03976 	 3.07
305.02919 	 2.7
323.03976 	 6.405
339.03467 	 3.475
341.05032 	 4.38
423.1497 	 0
END IONS

BEGIN IONS
NAME=Training_20382
PEPMASS=457.3676147460938
SMILES=C[C@@H]1CC[C@@]2(CC[C@]3(C)C(=CCC4[C@@]5(C)CC[C@@H](C(C)(C)C5CC[C@@]34C)O)C2[C@H]1C)C(=O)O
INCHIKEY=WCGUUGGRBIKTOS
FORMULA=C30H48O3
DB=MASSBANK
ID=Training_20382
55.05423 	 6.675
57.03349 	 0.2
57.06988 	 25.7911111111111
61.00728 	 42.7866666666667
62.0151 	 21.8
67.05423 	 9.462
69.06988 	 11.018
71.04914 	 3.42
71.08553 	 5.62333333333333
73.06479 	 1.05
79.01784 	 14.62
79.05423 	 8.265
81.06988 	 14.5077777777778
83.08553 	 8.2125
85.02841 	 3.535
85.10118 	 1.52
87.04406 	 5.7
89.05971 	 20.53
91.05423 	 21.83
93.06988 	 11.8942857142857
95.01276 	 16.44
95.04914 	 12.04
95.08553 	 28.4081818181818
101.00219 	 25.06
105.06988 	 9.2225
107.08553 	 28.5357142857143
109.10118 	 22.0171428571429
117.09101 	 0.89
119.08553 	 16.3033333333333
121.06479 	 6.02
121.10118 	 25.7585714285714
123.11683 	 12.402
127.03897 	 0.46
129.05462 	 3.145
131.07027 	 1.53
131.08553 	 2.91
133.08592 	 22.61
133.10118 	 19.304
135.11683 	 16.7042857142857
137.09609 	 9.35
137.13248 	 6.5
145.10118 	 6.91666666666667
147.11683 	 25.06875
149.13248 	 16.625
150.1403 	 7.34
159.11683 	 6.5
161.05971 	 41.89
161.13248 	 12.0742857142857
163.14813 	 27.0116666666667
165.09101 	 1.14
171.11683 	 4.62
173.13248 	 5.54
175.14813 	 9.99285714285714
177.12739 	 11.96
177.16378 	 10.2575
187.14813 	 7.5825
189.16378 	 21.7566666666667
191.10666 	 5.13
191.17943 	 17.826
199.14813 	 5.53
201.16378 	 9.4325
203.17943 	 21.274
205.19508 	 6.405
207.17434 	 7.745
215.17943 	 8.57
217.19508 	 6.62333333333333
221.18999 	 6.43
227.20056 	 0.8
229.19508 	 13.025
231.21073 	 8.56666666666667
233.18999 	 1.79
233.22638 	 1.65
249.18491 	 9.85
273.25768 	 6.13
277.21621 	 5.79
283.26316 	 2.35
297.25768 	 8.14
303.19547 	 0.62
307.13287 	 11.26
309.14852 	 14.64
309.27881 	 4.26
311.29446 	 10.62
315.26824 	 8.14
337.17982 	 12.57
337.21621 	 2.36
339.19547 	 10.65
341.28389 	 2.97
355.22677 	 0.49
369.27881 	 6.53
393.35158 	 7.185
411.36214 	 56.4475
412.36997 	 6.06
421.34649 	 2.55
439.35706 	 12.24
457.36762 	 1.17538461538462
END IONS

BEGIN IONS
NAME=Training_20385
PEPMASS=457.3676147460938
SMILES=CC1(C)CC[C@@]2(CC[C@]3(C)C(=CCC4[C@@]5(C)CC[C@@H](C(C)(C)C5CC[C@@]34C)O)C2C1)C(=O)O
INCHIKEY=MIJYXULNPSFWEK
FORMULA=C30H48O3
DB=MASSBANK
ID=Training_20385
55.05423 	 24.3466666666667
57.06988 	 38.682
61.00728 	 99.965
62.0151 	 40.74
63.00767 	 12.44
67.05423 	 27.315
69.06988 	 25.475
71.01276 	 0.95
71.08553 	 11.2033333333333
73.02841 	 1.94
79.01784 	 30.495
79.05423 	 20.01
81.06988 	 41.735
83.04914 	 12.72
83.08553 	 20.66
85.02841 	 6.12
89.05971 	 5.89
91.05423 	 21.0375
93.06988 	 38.13
95.08553 	 51.705
97.06479 	 6.16
97.10118 	 14.34
101.00219 	 11.35
105.03349 	 1.02
105.06988 	 36.8575
107.04914 	 37.87
107.08553 	 50.86
109.06479 	 8.53
109.10118 	 43.28
113.02332 	 4.61
117.06988 	 9.215
119.08553 	 49.65
121.10118 	 66.3
123.08044 	 7
123.11683 	 17.89
129.06988 	 8.42
131.08553 	 17.49
133.10118 	 51.57
135.11683 	 39.865
139.03897 	 98.62
143.08553 	 17.95
145.06479 	 4.88
145.10118 	 31.035
147.11683 	 34.1725
149.05971 	 26.63
149.13248 	 22.245
155.08553 	 7.55
157.10118 	 15.84
159.11683 	 21.11
161.09609 	 8.8
161.13248 	 24.185
163.14813 	 18.725
169.10118 	 9.69
171.11683 	 13.49
173.13248 	 22.075
175.14813 	 55.32
177.16378 	 17.88
183.11683 	 10.09
185.13248 	 8.54
187.14813 	 27.84
189.16378 	 60.005
191.07027 	 18.59
191.17943 	 12.38
193.15869 	 13.05
199.14813 	 21.91
201.16378 	 27.72
203.17943 	 30.19
213.16378 	 14.19
215.14304 	 13.98
215.17943 	 14.15
217.15869 	 41.8
227.17943 	 13.17
235.16926 	 16.92
253.19508 	 13.1
271.20564 	 22.6
272.06205 	 17.42
273.06988 	 2.09
286.0777 	 13.12
287.08553 	 1.62
300.05697 	 1.01
301.06479 	 63.01
302.07262 	 10.92
309.14852 	 12.69
315.08044 	 20.3
316.08827 	 3.67
341.03858 	 2.56
359.04914 	 12.89
377.05971 	 2.76
388.05188 	 8.05
403.07536 	 4.93
425.34141 	 29.66
457.36762 	 0
END IONS

BEGIN IONS
NAME=Training_16996
PEPMASS=1075.57
SMILES=C[C@H]1[C@@H]([C@H]([C@H]([C@@H](O1)O[C@@H]1CO[C@H]([C@@H]([C@H]1O[C@H]1[C@@H]([C@H]([C@@H]([C@@H](CO)O1)O)O)O)O)O[C@H]1CC[C@@]2(C)C(CC[C@]3(C)C2CC=C2[C@@H]4CC(C)(C)CC[C@@]4(CC[C@@]32C)C(=O)O[C@H]2[C@@H]([C@H]([C@@H]([C@@H](CO)O2)O)O)O)[C@]1(C)CO)O)O)O
INCHIKEY=ATUHGDXZHWBGHX
FORMULA=C53H86O22
DB=MASSBANK
ID=Training_16996
71.04914 	 12.42
73.02841 	 6.95
75.04406 	 1.12
79.05423 	 2.77
83.04914 	 11.16
85.02841 	 17.6466666666667
91.05423 	 71.29
93.05462 	 1.89
95.04914 	 6.36
95.08553 	 4.555
97.02841 	 16.02
103.05423 	 2.8
105.06988 	 3.74
107.04914 	 1.13
107.08553 	 5.49
108.02058 	 12.71
109.10118 	 10.52
111.04406 	 9.15
111.08044 	 6.13
115.03897 	 15.87
115.05423 	 1.38
119.04914 	 2.98
119.08553 	 7.38
121.10118 	 8.12
122.03623 	 2.21
127.03897 	 18.29
129.05462 	 52.16
131.04914 	 1.37
133.04953 	 20.13
133.06479 	 1.85
133.10118 	 6.25
135.04406 	 2.14
135.11683 	 6.25
137.05971 	 12.13
141.05462 	 2.17
145.04953 	 25.5
147.04406 	 3.11
147.06519 	 49.31
149.04445 	 3.085
149.05971 	 1.125
149.13248 	 22.78
151.03897 	 79.45
159.11683 	 5.18
161.05971 	 21.365
161.13248 	 11.78
162.03115 	 4.03
163.03897 	 1.01
163.0601 	 12.72
163.14813 	 16.12
167.05501 	 15.755
171.06519 	 5.18
175.14813 	 10.34
177.05462 	 0.91
177.16378 	 17.41
187.07536 	 0.47
187.14813 	 9.01
189.16378 	 46.07
191.17943 	 7.88
192.97676 	 1.54
193.08592 	 1.3
201.16378 	 21.53
203.17943 	 42.97
207.17434 	 33.67
210.98733 	 8.69
215.17943 	 13.32
221.08084 	 18.74
221.18999 	 7.75
225.03936 	 22.61
225.07575 	 11.36
227.01863 	 11.07
227.03976 	 0.51
239.0914 	 0.55
243.06519 	 1.27
243.08632 	 13.77
244.07301 	 1.69
247.16926 	 8.39
249.18491 	 7.51
255.08632 	 7.49
259.08123 	 6.05
259.09648 	 1.8
261.09688 	 6.23
266.99829 	 0.58
273.09688 	 16.54
279.10744 	 32.61
283.02959 	 1.56
297.06049 	 2.4
299.06089 	 9.97
309.11801 	 35.24
341.13835 	 3.18
379.19039 	 6.42
380.19821 	 1.52
391.33593 	 12.72
395.1853 	 4.7
396.0781 	 0.63
396.19313 	 3.8
397.20095 	 100
397.31011 	 8.55
398.20878 	 23.75
399.2166 	 9.24
409.34649 	 34.35
411.10157 	 100
412.1094 	 39.71
413.10784 	 5.5
425.34141 	 8.18
437.34141 	 100
455.35197 	 77.24
685.43688 	 8.52
1075.56835 	 0
END IONS

BEGIN IONS
NAME=Training_20388
PEPMASS=461.1078186035156
SMILES=COc1c(cc(c2c(=O)cc(c3ccccc3)oc12)O)O[C@H]1[C@@H]([C@H]([C@@H]([C@@H](C(=O)O)O1)O)O)O
INCHIKEY=LNOHXHDWGCMVCO
FORMULA=C22H20O11
DB=MASSBANK
ID=Training_20388
55.01784 	 1.38
57.03349 	 2.23
61.00728 	 7.32
62.0151 	 2.27
63.00767 	 2.72
71.01276 	 2.38
71.04914 	 0.89
73.02841 	 4.71
79.01784 	 8.62
85.02841 	 7.10666666666667
95.01276 	 5.31
103.05423 	 9.72
105.03349 	 5
113.02332 	 3.285
123.00767 	 26.65
129.05462 	 2.88
131.03388 	 1.55
131.04914 	 4.56
141.01824 	 4.82
145.04953 	 0.34
146.97716 	 2.36
147.06519 	 1.83
148.97168 	 38.46
154.02606 	 1.79
166.98224 	 6.58
167.03388 	 19.72
168.05697 	 0.33
169.01315 	 7.74
176.98772 	 15.27
179.04914 	 1.34666666666667
180.96151 	 2.78
181.01315 	 2.54
184.00024 	 5.36
190.96699 	 6.27
192.96151 	 100
196.95642 	 3.6
197.05971 	 1.4
202.0108 	 17.61
210.97207 	 54.51
214.96699 	 5.76
224.0468 	 0.2
225.05462 	 4
241.04953 	 1.06666666666667
242.05736 	 1.89333333333333
252.04171 	 0.69
253.04953 	 10.95
254.05736 	 12.04
255.06519 	 2.23
269.04445 	 1.5175
270.05228 	 63.616
271.0601 	 49.6
272.06793 	 17.06
282.05228 	 5.485
283.0601 	 1.81
284.03154 	 2.17
285.03936 	 3.89
285.07575 	 65.464
286.04719 	 43.635
290.99829 	 1.3
300.06284 	 3.58
301.07067 	 21.48
315.08632 	 13.35
317.06558 	 100
328.0425 	 14.32
329.05032 	 5.14
341.02919 	 1.28
344.01628 	 3.32
346.05306 	 8.47
347.06089 	 2.29
359.03976 	 7.56
362.02685 	 1.22
377.05032 	 1.44
461.10784 	 0
END IONS

BEGIN IONS
NAME=Training_20391
PEPMASS=271.0964660644531
SMILES=COc1cc(cc2c1C(=O)CC(c1ccccc1)O2)O
INCHIKEY=QQQCWVDPMPFUGF
FORMULA=C16H14O4
DB=MASSBANK
ID=Training_20391
41.03858 	 1.19
43.01784 	 0.88
50.0151 	 1.06
51.02293 	 0.29
53.03858 	 4.39
55.01784 	 4.0675
55.05423 	 1.46
57.03349 	 0.37
59.01276 	 0.52
63.00767 	 4.485
65.03858 	 2.29
67.01784 	 2.79
68.02567 	 1.95
68.99711 	 10.1
69.03349 	 4.35
71.01276 	 1.71
71.04914 	 0.71
77.03858 	 2.27333333333333
78.01002 	 0.895
79.01784 	 11.4425
79.05423 	 1.465
81.03349 	 3.245
83.01276 	 0.35
83.04914 	 1.15
91.05423 	 1.72333333333333
93.03349 	 1.57
95.04914 	 0.435
96.02058 	 3.93
97.02841 	 1.825
99.04406 	 1.7
103.05423 	 11.195
107.01276 	 0.31
107.04914 	 0.57
109.02841 	 1.325
111.00767 	 0.49
111.04406 	 3.19
121.02841 	 1.05
123.04406 	 2.65
124.0155 	 20.3333333333333
125.02332 	 0.85
131.04914 	 5.69
137.02332 	 2.175
139.03897 	 2.63333333333333
147.04406 	 1.01
149.02332 	 0.31
152.01041 	 21.67
165.01824 	 0.22
165.05462 	 0.45
167.03388 	 72.63
179.03388 	 0.37
207.06519 	 0.81
229.08592 	 0.85
255.06519 	 0.9
271.09648 	 3.65666666666667
END IONS

BEGIN IONS
NAME=Training_20396
PEPMASS=273.0757446289062
SMILES=c1cc(c(cc1C1CC(=O)c2ccc(cc2O1)O)O)O
INCHIKEY=MJBPUQUGJNAPAZ
FORMULA=C15H12O5
DB=MASSBANK
ID=Training_20396
53.03858 	 8.37
61.00728 	 1.81
63.00767 	 0.8
63.02293 	 1.17
65.03858 	 5.33
68.99711 	 5.71
77.03858 	 4.66
79.01784 	 5.805
79.05423 	 4.76
81.03349 	 23.9966666666667
89.03858 	 15.2333333333333
89.05971 	 0.33
91.05423 	 2.045
93.03349 	 3.44
96.02058 	 1.83
107.01276 	 5.53
107.04914 	 5.04
109.02841 	 5.125
111.04406 	 1.47
117.03349 	 15.8333333333333
135.04406 	 10.9433333333333
137.02332 	 75.3125
139.03897 	 2.03
145.02841 	 8.79333333333333
153.06988 	 2.895
163.03897 	 45.74
178.02606 	 1.06
181.06479 	 4.505
185.05971 	 1.1
196.03662 	 17.74
199.07536 	 2.02
203.07027 	 1.5
209.05971 	 2.195
227.03388 	 2.16
227.07027 	 5.08666666666667
237.05462 	 3.93
253.04953 	 1.95
255.06519 	 40.98
258.05228 	 4.63
273.07575 	 18.955
END IONS

BEGIN IONS
NAME=Training_20397
PEPMASS=463.08709716796886
SMILES=c1cc(c(cc1c1cc(=O)c2c(cc(cc2o1)O[C@H]1[C@@H]([C@H]([C@@H]([C@@H](C(=O)O)O1)O)O)O)O)O)O
INCHIKEY=VSUOKLTVXQRUSG
FORMULA=C21H18O12
DB=MASSBANK
ID=Training_20397
55.05423 	 2.27
57.06988 	 8.325
61.00728 	 11.1
62.0151 	 14.59
67.01784 	 1.985
67.05423 	 2.35
68.99711 	 1.31
79.01784 	 6.03
85.02841 	 7.38
89.05971 	 1.14
91.05423 	 3.17
107.04914 	 47.61
113.02332 	 0.23
116.98185 	 5.88
135.04406 	 5.745
137.02332 	 1.97
148.97168 	 2.21
151.03897 	 5.95
152.96659 	 0.97
153.01824 	 16.48
161.02332 	 1.69
168.96151 	 0.98
169.04953 	 7.52
171.0288 	 3.81
192.96151 	 5.155
204.96151 	 4.975
206.97716 	 2.665
210.97207 	 2.76
211.0601 	 6.39
213.05462 	 0.27
235.0601 	 6.22
241.04953 	 1.555
245.04445 	 0.36
269.04445 	 1.11333333333333
275.0914 	 100
283.0601 	 16.56
284.06793 	 2.93
287.05501 	 100
287.07614 	 7.55
287.0914 	 13.55
288.06284 	 16.74
289.05541 	 2.31
299.05501 	 26.52
299.0914 	 34.12
300.06284 	 4.9
309.07575 	 2.56
311.05501 	 2.73
313.07067 	 13.85
314.07849 	 2.61
323.0914 	 3.73
325.07067 	 3.89
329.06558 	 21.06
330.0734 	 4.13
337.07067 	 6.4
339.08632 	 5.79
341.10197 	 49.96
343.00846 	 1.14
349.07067 	 3.94
353.06558 	 11.01
353.10197 	 30.47
361.01902 	 8.35
361.07067 	 2.21
362.02685 	 1.25
365.06558 	 4.38
365.10197 	 17.41
367.08123 	 2.46
377.06558 	 3.89
379.02959 	 2.35
379.08123 	 2.39
381.09688 	 6.63
383.09727 	 12.66
383.11253 	 21.92
395.07614 	 4.61
413.08671 	 2.7
437.07145 	 9.07
463.0871 	 0
END IONS

BEGIN IONS
NAME=Training_20400
PEPMASS=449.1078186035156
SMILES=c1cc(c(cc1c1cc(=O)c2c(cc(cc2o1)O[C@H]1[C@@H]([C@H]([C@@H]([C@@H](CO)O1)O)O)O)O)O)O
INCHIKEY=PEFNSGRTCBGNAN
FORMULA=C21H20O11
DB=MASSBANK
ID=Training_20400
43.01784 	 0.36
57.06988 	 1.63
61.00728 	 10.85
62.0151 	 13.75
67.01784 	 2.165
68.99711 	 2.375
69.06988 	 3.88
79.01784 	 7.465
85.02841 	 0.26
89.05971 	 2.75
91.05423 	 3.77
119.04914 	 3.61
121.02841 	 9.9
135.04406 	 5.57333333333333
137.02332 	 6.435
141.01824 	 4.09
148.97168 	 3.155
149.02332 	 3.4
153.01824 	 11.4633333333333
153.05462 	 6.88
154.06245 	 1.81
161.02332 	 3.405
163.03897 	 3.47
165.01824 	 26.46
167.03388 	 6.46
168.96151 	 2.02
170.05736 	 3.36
171.0288 	 3.41
179.03388 	 1.32333333333333
183.0288 	 13.94
184.07301 	 4.89
185.08084 	 100
192.96151 	 8.555
204.96151 	 4.075
206.97716 	 3.94
210.97207 	 5.135
241.04953 	 2.005
245.04445 	 0.43
251.03388 	 1.21
269.04445 	 0.33
271.0601 	 100
283.0601 	 17.61
284.06793 	 5.41
287.05501 	 86.8057142857143
288.06284 	 16.52
295.0601 	 3.57
297.07575 	 2.75333333333333
299.05501 	 14.6775
300.06284 	 8.59
301.08592 	 1.26
309.07575 	 5.17
311.05501 	 2.515
313.07067 	 5.39
314.07849 	 2.4
323.09727 	 3.62
324.06284 	 0.32
325.07067 	 4.97333333333333
329.06558 	 9.41666666666667
329.08083 	 1.46
330.0734 	 3.67
337.07067 	 3.04
339.08632 	 2.69
347.0914 	 4.45
349.07067 	 2.06
353.06558 	 2.56
365.06558 	 2.005
367.08123 	 0.39
377.06558 	 1.04
383.07614 	 1.69
395.07614 	 1
413.08671 	 2.12
431.09727 	 1.44
449.10784 	 0
END IONS

BEGIN IONS
NAME=Training_20403
PEPMASS=433.1129150390625
SMILES=c1cc(ccc1c1cc(=O)c2c(cc(cc2o1)O[C@H]1[C@@H]([C@H]([C@@H]([C@@H](CO)O1)O)O)O)O)O
INCHIKEY=KMOUJOKENFFTPU
FORMULA=C21H20O10
DB=MASSBANK
ID=Training_20403
57.06988 	 2.625
61.00728 	 24.4
62.0151 	 9.775
63.00767 	 0.72
67.01784 	 1.68
67.05423 	 2.63
68.99711 	 0.44
79.01784 	 11.84
81.06988 	 2.56
85.02841 	 1.21
89.03858 	 0.47
89.05971 	 1.83
91.05423 	 2.795
111.00767 	 0.34
116.98185 	 14.04
117.03349 	 0.48
119.04914 	 4.89666666666667
121.02841 	 2.08666666666667
134.99241 	 5.35
137.05971 	 0.57
145.02841 	 1.40333333333333
146.97716 	 0.33
148.97168 	 18.1666666666667
153.01824 	 13.8975
163.03897 	 0.32
166.98224 	 3.15333333333333
168.96151 	 2.98
171.0288 	 2.24
177.05462 	 27.17
179.03388 	 6.16
180.96151 	 1.99
192.96151 	 54.22
210.97207 	 24.215
224.98772 	 1.25
225.05462 	 0.26
229.04953 	 0.35
243.06519 	 0.45
261.07575 	 0.51
271.0601 	 100
285.07575 	 0.98
287.05501 	 7.7
303.08632 	 100
433.11292 	 0
END IONS

BEGIN IONS
NAME=Training_20406
PEPMASS=433.1129150390625
SMILES=c1cc(ccc1c1coc2cc(cc(c2c1=O)O)O[C@H]1[C@@H]([C@H]([C@@H]([C@@H](CO)O1)O)O)O)O
INCHIKEY=ZCOLJUOHXJRHDI
FORMULA=C21H20O10
DB=MASSBANK
ID=Training_20406
43.01784 	 2.85
55.05423 	 1.86
57.06988 	 4.95666666666667
61.00728 	 11.5966666666667
62.0151 	 7.24
65.03858 	 0.27
67.05423 	 1.56
79.01784 	 9.59666666666667
79.05423 	 1.36
85.02841 	 11.75
89.05971 	 4.02
91.05423 	 1.78333333333333
92.0468 	 2.32
93.06988 	 16.44
94.06245 	 1.54
95.04914 	 8.52
97.02841 	 4.36
105.03349 	 2.87
109.02841 	 0.35
111.00767 	 0.25
116.98185 	 20.16
118.06245 	 1.57
119.04914 	 0.73
121.02841 	 0.33
121.06479 	 14.63
127.03897 	 3.76
131.04914 	 4.81333333333333
131.07027 	 2.22
134.09375 	 1.36
134.99241 	 7.205
136.1094 	 1.38
137.05971 	 100
139.07536 	 3.72
141.06988 	 0.435
144.0781 	 2.21
145.02841 	 1.49
146.09375 	 100
147.04406 	 0.26
147.10157 	 10.42
147.11683 	 5.11
148.1094 	 4.95
148.97168 	 7.755
149.02332 	 2.645
149.05971 	 100
153.01824 	 2.79
159.04406 	 1.005
161.05971 	 4.32
165.01824 	 0.8
166.98224 	 1.37
167.07027 	 56.07
168.96151 	 3.08
169.06479 	 1.015
171.04406 	 4.94
173.05971 	 0.38
185.04445 	 11.14
187.07536 	 0.53
189.05462 	 16.55
192.96151 	 10.615
195.04993 	 4.92
197.05971 	 1
201.03936 	 5.42
201.05462 	 0.3
203.05501 	 80.97
206.97716 	 5.32
210.97207 	 6.27
215.07027 	 4.25
216.96151 	 1.75
223.02371 	 9.54
234.98733 	 4.22
239.00337 	 4.74
241.03428 	 6.17
243.06519 	 4.12666666666667
247.02371 	 6.12
253.04953 	 2.615
262.98224 	 1.86
262.9975 	 4.07
265.03428 	 24.13
268.13052 	 28.065
269.13835 	 5.23
271.0601 	 67.22
276.97676 	 1.91
281.00806 	 4.29
283.04484 	 7.76
294.98733 	 4.7
301.07067 	 3.3
323.00337 	 2.35
345.02411 	 2.78
351.10744 	 72.03
353.10197 	 4.22
363.10744 	 1.76
365.02919 	 3.86
369.11801 	 35.68
383.03976 	 3.94
433.11292 	 0
END IONS

BEGIN IONS
NAME=Training_20409
PEPMASS=541.1915283203125
SMILES=C/C=C/1\[C@H](CC(=O)OCCc2ccc(c(c2)O)O)C(=CO[C@H]1O[C@H]1[C@@H]([C@H]([C@@H]([C@@H](CO)O1)O)O)O)C(=O)OC
INCHIKEY=RFWGABANNQMHMZ
FORMULA=C25H32O13
DB=MASSBANK
ID=Training_20409
55.05423 	 3.91
57.06988 	 2.875
61.00728 	 6.11
65.03858 	 4.35
67.05423 	 3.71
69.03349 	 3.56
79.01784 	 2.72
79.05423 	 6.25
81.06988 	 4.4
85.02841 	 2.81
89.05971 	 2.3
91.05423 	 33.7766666666667
92.06205 	 6.52
93.06988 	 4.42
95.04914 	 7.67
97.02841 	 0.85
103.05423 	 7.05
105.06988 	 4.55
107.04914 	 6.05
109.06479 	 6.25
119.04914 	 18.6566666666667
120.0781 	 1.93
121.06479 	 8.11
123.04406 	 2.915
130.06245 	 1.57
137.05971 	 100
147.04406 	 1.02
151.03897 	 9.18333333333333
165.05462 	 26.4466666666667
177.05462 	 1.52
178.08357 	 1.53
192.96151 	 2.64
193.01315 	 6.5
193.04953 	 0.9
206.99241 	 3.77
208.99281 	 2.72
209.00806 	 4.73
211.02371 	 9.77
225.00298 	 4.005
227.00337 	 1.81
227.01863 	 13.415
229.03428 	 3.34
235.02371 	 1.56
245.02919 	 12.61
247.02371 	 2.55
281.02919 	 4.29
299.03976 	 8.14
316.07888 	 3.16
333.06049 	 1.25
343.04484 	 1.31
361.05541 	 1.915
385.05541 	 2.57
399.07106 	 3.89
400.07888 	 1.48
403.06597 	 3.42
417.08162 	 18.825
418.08945 	 3.92
435.09219 	 1.99
541.19157 	 0
END IONS

BEGIN IONS
NAME=Training_20412
PEPMASS=787.2655029296875
SMILES=C[C@H]1[C@@H]([C@H]([C@H]([C@@H](O1)O[C@@H]1[C@H]([C@H](OCCc2ccc(c(c2)O)O)O[C@H](CO[C@H]2[C@@H]([C@H]([C@@H]([C@@H](CO)O2)O)O)O)[C@H]1OC(=O)/C=C/c1ccc(c(c1)O)O)O)O)O)O
INCHIKEY=FSBUXLDOLNLABB
FORMULA=C35H46O20
DB=MASSBANK
ID=Training_20412
53.03858 	 11.62
57.03349 	 3.69
61.02841 	 0.46
69.03349 	 2.35
71.04914 	 15.822
73.02841 	 0.45
75.04406 	 3.07
79.05423 	 1.41
81.03349 	 0.895
83.04914 	 1.145
85.02841 	 13.77
87.04406 	 0.396666666666667
89.03858 	 6.51
91.05423 	 2.165
95.04914 	 0.28
97.02841 	 4.35
99.04406 	 0.57
101.02332 	 0.37
103.03897 	 0.29
107.04914 	 3.57
109.02841 	 0.2825
111.04406 	 0.613333333333333
117.03349 	 4.96
119.04914 	 1.36
127.03897 	 0.703333333333333
129.05462 	 4.6
135.04406 	 9.75
137.05971 	 2.6675
145.02841 	 8.9475
146.03623 	 0.22
147.04406 	 1.46
149.05971 	 0.55
151.07536 	 3.845
153.05462 	 0.48
163.03897 	 100
164.0468 	 7.41
165.05462 	 6.535
173.02332 	 9.2
179.07027 	 0.32
181.04953 	 4.87333333333333
181.06479 	 7.3
183.06519 	 1.07
211.02371 	 1.35
229.03428 	 0.79
231.06519 	 0.27
242.05736 	 0.4
243.06519 	 1.36
255.04993 	 7.3
257.08083 	 2.44
259.0601 	 1.55
263.05501 	 7.31
265.07067 	 0.69
273.07575 	 8.46
274.08357 	 2.37
289.10705 	 100
291.08632 	 3.595
309.09688 	 15.79
325.09179 	 43.96
382.05306 	 8.59
445.09767 	 6.56
471.1497 	 10.71
625.12467 	 7.1
679.15049 	 12.7
679.17162 	 3.66666666666667
697.27021 	 8.05
739.208 	 9.39
763.26552 	 6.18
787.26552 	 13.1714285714286
END IONS

BEGIN IONS
NAME=Training_20417
PEPMASS=301.0706481933594
SMILES=COc1c(cc2c(c(=O)c(co2)c2ccc(cc2)O)c1O)O
INCHIKEY=OBBCRPUNCUPUOS
FORMULA=C16H12O6
DB=MASSBANK
ID=Training_20417
45.03349 	 2.55
57.06988 	 42.215
61.00728 	 24.76
62.0151 	 49.51
68.99711 	 24.56
70.00493 	 4.69
71.08553 	 5.585
79.01784 	 42.835
81.06988 	 5.75
84.02058 	 3.92
85.10118 	 1.39
89.03858 	 0.88
89.05971 	 11.59
90.0464 	 0.77
91.05423 	 2.73
94.00493 	 0.92
95.08553 	 9.54
97.99984 	 0.875
108.02058 	 0.97
109.10118 	 5.41
112.0155 	 3.36
118.04132 	 19.735
119.04914 	 2.565
121.02841 	 2.27
121.06479 	 13.23
128.06205 	 3.69
131.04914 	 0.76
132.05697 	 1.28
136.01549 	 1.35
140.01041 	 14.9666666666667
142.04132 	 0.34
145.06479 	 0.565
149.05971 	 1.47
155.04914 	 2.075
156.05697 	 3.035
159.04406 	 0.945
160.05188 	 1.17
162.06753 	 2.08
163.03897 	 2.62
168.00532 	 41.62
173.05971 	 0.86
174.06753 	 0.29
177.05462 	 1.25
179.07027 	 1.51
183.04406 	 0.41
184.05188 	 8.83
186.01589 	 10.44
187.03897 	 0.68
190.06245 	 3.18
191.03388 	 5
191.07027 	 1.65
194.03623 	 0.915
197.08084 	 12.39
201.05462 	 0.81
202.06245 	 0.37
206.05736 	 7.58
208.07301 	 4.78
211.03897 	 1.155
212.0468 	 4.31333333333333
213.05462 	 4.12
221.08084 	 100
229.04953 	 3.57
230.05736 	 0.5
239.03388 	 1.225
240.04171 	 8.25
241.04953 	 4.495
255.06519 	 0.91
257.04445 	 3.55333333333333
258.05228 	 5.81333333333333
268.03663 	 2.05
269.04445 	 1.08
283.0601 	 0.6
285.03936 	 35.3533333333333
286.04719 	 86.8566666666667
301.07067 	 27.138
END IONS

BEGIN IONS
NAME=Training_20418
PEPMASS=549.181396484375
SMILES=COc1cc(/C=C/C(=O)OC[C@@H]2[C@H]([C@@H]([C@H]([C@H](O2)O[C@@]2(CO)[C@H]([C@@H]([C@@H](CO)O2)O)O)O)O)O)cc(c1O)OC
INCHIKEY=DJBWDHVUJCXYBH
FORMULA=C23H32O15
DB=MASSBANK
ID=Training_20418
55.01784 	 3.065
57.03349 	 2.74333333333333
61.00728 	 17.63
65.03858 	 3.46
69.03349 	 11.85
71.04914 	 0.3
73.02841 	 0.35
79.01784 	 7.395
81.03349 	 4.52
85.02841 	 13.83
86.0151 	 26.26
91.05423 	 40.89
97.02841 	 8.875
99.04406 	 1.255
105.03349 	 3.12
109.02841 	 1.655
116.98185 	 16.24
117.05462 	 3.61
119.04914 	 40.98
127.03897 	 8.5675
128.98185 	 10.58
132.02058 	 4.65
134.99241 	 3.47
139.03897 	 17.15
145.02841 	 5.01
145.04953 	 1.52
147.04406 	 42.834
148.97168 	 3.52
149.02332 	 4.19
152.96659 	 2.73
158.99241 	 8.15
170.99241 	 6.69
175.03897 	 71.3075
176.0468 	 15.41
177.05462 	 2.605
179.07027 	 7.51
181.04953 	 21.73
192.96151 	 4.09
194.03623 	 16.3
206.05736 	 20.34
207.06519 	 83.594
208.07301 	 36.19
208.1094 	 10.7
210.97207 	 2.58
214.98224 	 20.27
219.01354 	 6.32
224.06793 	 23.55
243.01354 	 1.46
247.00846 	 2.59
252.02645 	 3.13
261.02411 	 7.695
262.0108 	 9.11
271.00846 	 11.85
271.154 	 34.4
280.02137 	 15.475
281.02919 	 3.345
295.04484 	 5.20666666666667
298.03193 	 8.34
299.03976 	 4.24
305.02919 	 1.695
313.05541 	 6.08333333333333
313.14931 	 10.37
323.03976 	 5.955
335.03976 	 1.01
336.06871 	 12.63
337.05541 	 7.395
338.06323 	 1.12
341.05032 	 2.83
351.09219 	 19.15
352.02724 	 14.27
353.05032 	 1.39
355.06597 	 5.08
365.05032 	 5.41
366.05815 	 0.94
368.11018 	 24.14
369.15439 	 21.55
379.06597 	 1.09
383.04563 	 8.74
383.06089 	 3.25
386.09962 	 10.96
387.12857 	 8.75
391.10236 	 1.36
393.16027 	 9.62
409.11292 	 12.285
417.02998 	 11.22
424.10001 	 12.45
425.07145 	 1.05
435.0558 	 9.7
447.04055 	 8.76
447.1497 	 1.1
465.12388 	 9.24
465.16027 	 0.97
466.11058 	 8.87
471.1497 	 10.58
471.18609 	 10.11
517.15518 	 9.91
549.1814 	 0
END IONS

BEGIN IONS
NAME=Training_20421
PEPMASS=519.1708374023438
SMILES=COc1cc(ccc1O)/C=C/C(=O)O[C@H]1[C@@H]([C@@H](CO)O[C@@]1(CO)O[C@@H]1[C@@H]([C@H]([C@@H]([C@@H](CO)O1)O)O)O)O
INCHIKEY=ZPEADZHVGOCGKH
FORMULA=C22H30O14
DB=MASSBANK
ID=Training_20421
55.01784 	 9.55
57.06988 	 4.74
69.03349 	 5.71333333333333
79.01784 	 5.69
81.03349 	 6.05
85.02841 	 8.06333333333333
89.03858 	 40.8
89.05971 	 1.57
91.05423 	 4.835
95.04914 	 0.57
97.02841 	 5.79333333333333
103.03897 	 7.4
105.03349 	 5.585
117.03349 	 26.5825
119.04914 	 0.85
123.04406 	 51
124.98694 	 7.81
127.03897 	 1.86
131.01276 	 17.34
134.03623 	 7.06
135.04406 	 2.385
136.98693 	 3.3
137.05971 	 0.49
139.03897 	 100
142.9975 	 6.42
145.02841 	 57.05
145.06479 	 8.23
146.97716 	 100
146.99241 	 9.6
147.04406 	 10.62
149.05971 	 13.84
151.03897 	 3.6
152.96659 	 4.995
153.06988 	 7.89
154.9975 	 8.79
156.99789 	 10.38
158.99241 	 7.1
161.00806 	 4.79
161.05971 	 1.62
162.97207 	 12.58
163.03897 	 1.89
165.05462 	 27.64
167.07027 	 7.51
168.96151 	 4.16
169.04953 	 3.8
170.99241 	 5.77666666666667
175.00259 	 26.65
177.05462 	 65.54
179.07027 	 1.57
181.04953 	 1.4
182.99241 	 3.22
189.00298 	 4.17333333333333
190.96699 	 32.41
192.96151 	 5.58
201.00298 	 7.29666666666667
204.96151 	 7.08
207.06519 	 6.75
208.97755 	 2.6
209.02332 	 8.46
215.01276 	 7.35
219.01354 	 6.25
225.03936 	 9.94
226.95173 	 7.99
226.98224 	 36.15
230.99829 	 9.57
233.00219 	 8
234.01002 	 12.78
235.09649 	 7.82
237.02411 	 3
242.99241 	 3.43
243.01354 	 3.23
249.07575 	 3.27
250.0108 	 12.38
251.01863 	 6.27666666666667
253.01902 	 11.04
259.03897 	 7.85
261.02411 	 8.53
261.05462 	 10.51
263.00337 	 2.84
265.03428 	 6.86
265.04015 	 5.37
269.02919 	 13.8533333333333
273.07575 	 3.48
275.0245 	 3.55
279.03467 	 3.93
283.04484 	 8.07
287.03976 	 7.175
289.02841 	 10.31
291.0288 	 2.82
291.08632 	 32.18
293.02919 	 5.76
293.03507 	 8.31
304.99868 	 15.4
305.00806 	 100
305.02919 	 6.34
305.03507 	 4.31
305.05032 	 5
305.10197 	 3.62
307.04484 	 2.82
307.05072 	 4.46
308.03154 	 2.53
310.95173 	 7.36
311.03976 	 8.88
311.04563 	 11.67
319.9799 	 2.55
321.04524 	 1.6
323.03976 	 5.83
323.04563 	 4.71
325.05541 	 3.74
325.06128 	 6.52
335.03976 	 3.78
338.00572 	 2.34
339.01942 	 2.33
341.05032 	 1.7
347.03976 	 1.53
352.99868 	 9.57
353.05032 	 3.06
353.12309 	 2.48
357.10275 	 2.85
363.03467 	 20.51
363.1227 	 7.57
363.12857 	 2.57
364.02137 	 3.71
365.05032 	 2.11
377.05032 	 2.28
381.02411 	 3.05
385.11292 	 2.29
395.06089 	 5.52
413.07145 	 5.01
423.01942 	 2.34
437.07145 	 2.74
441.00885 	 4.16
441.13914 	 3.29
441.16027 	 2.83
441.17552 	 15.83
442.01668 	 2.62
455.08202 	 1.98
461.12897 	 2.55
473.16535 	 2.43
519.17083 	 0
END IONS

BEGIN IONS
NAME=Training_20424
PEPMASS=595.1657104492188
SMILES=C[C@H]1[C@@H]([C@H]([C@H]([C@@H](O1)O[C@@H]1[C@H]([C@@H]([C@@H](CO)O[C@H]1Oc1cc(c2c(c1)oc(c1ccc(cc1)O)c(c2=O)O)O)O)O)O)O)O
INCHIKEY=ZEJXENDZTYVXDP
FORMULA=C27H30O15
DB=MASSBANK
ID=Training_20424
29.03858 	 0.25
43.01784 	 2.035
45.03349 	 0.46
55.01784 	 0.3
57.03349 	 4.575
57.06988 	 1.41
61.00728 	 8.04
61.02841 	 1.76
62.0151 	 15.62
67.05423 	 0.4
69.03349 	 3.70333333333333
71.04914 	 13.622
73.02841 	 2.42333333333333
75.04406 	 0.4
79.01784 	 19.51
81.03349 	 1.12
83.04914 	 0.46
85.02841 	 19.456
85.06479 	 0.29
87.04406 	 0.44
89.05971 	 2.85
97.02841 	 2.845
99.04406 	 0.2
109.02841 	 0.27
111.04406 	 0.563333333333333
119.03388 	 1.31
121.02841 	 8.2
127.03897 	 0.79
129.05462 	 2.3275
136.97168 	 5.73
147.06519 	 1.83
148.97168 	 18.32
153.01824 	 9.95
159.06519 	 0.56
161.00806 	 5.66
165.01824 	 4.04
168.96151 	 5.41
176.98772 	 4.95
179.01863 	 41.91
180.96151 	 3.74
185.08084 	 3.87
185.96425 	 28.33
187.9799 	 5.05
188.96659 	 8.46
192.96151 	 4.84
204.96151 	 7.62
205.99046 	 18.01
206.97716 	 17.61
213.05462 	 1.54
223.9799 	 5.18
231.06519 	 0.31
241.04953 	 0.28
247.9799 	 9.81
265.99046 	 54.43
266.99829 	 6.97
287.05501 	 91.77875
299.05501 	 2.73
301.07067 	 7.65
303.04993 	 4.63
343.00846 	 2.94
361.01902 	 22.83
362.02685 	 3.855
374.98303 	 10.61
377.01394 	 10.145
379.02959 	 5.77
391.98577 	 4.89
392.9936 	 6.555
395.0245 	 4.2
449.10784 	 5.39
595.16575 	 37.204
END IONS

BEGIN IONS
NAME=Training_5262
PEPMASS=120.0556
SMILES=c1ccc2c(c1)nn[nH]2
INCHIKEY=QRUDEWIWKLJBPS
FORMULA=C6H5N3
DB=MASSBANK
ID=Training_5262
39.02293 	 42.57
40.01817 	 0.63
50.0151 	 1.84
51.02293 	 11.6
52.01817 	 4.33
63.02293 	 4.36
64.01817 	 1.4
64.03075 	 2.81
65.03858 	 84.2055
66.03383 	 1.9
76.01817 	 0.7
78.03383 	 0.6
91.04165 	 0.93
92.04948 	 79.463
120.05562 	 7631.413
END IONS

BEGIN IONS
NAME=Training_20427
PEPMASS=303.0863037109375
SMILES=COc1cc(c2C(=O)CC(c3ccc(c(c3)O)O)Oc2c1)O
INCHIKEY=DSAJORLEPQBKDA
FORMULA=C16H14O6
DB=MASSBANK
ID=Training_20427
39.02293 	 1.48
55.05423 	 3.49
57.06988 	 9.65
59.01276 	 1.15
61.00728 	 1.1
62.0151 	 2
65.03858 	 3.83
67.01784 	 18.585
68.02567 	 3.64
68.99711 	 16.28
69.03349 	 1.49
71.08553 	 3.7
77.03858 	 9.54
79.01784 	 57.14
79.05423 	 6.84
81.03349 	 2.17
89.03858 	 19.275
93.03349 	 2.81
95.04914 	 1.07
96.02058 	 1.03
99.04406 	 1.88
103.05423 	 0.41
107.01276 	 0.58
107.04914 	 3.785
108.02058 	 0.76
111.04406 	 10.1733333333333
117.03349 	 16.0133333333333
123.04406 	 3.27666666666667
124.0155 	 1.675
125.02332 	 1.53
131.04914 	 1.36
135.04406 	 16.3666666666667
137.02332 	 1.28
137.05971 	 0.67
139.03897 	 2.7
145.02841 	 9.09666666666667
152.01041 	 2.14
153.01824 	 100
159.04406 	 1.14
163.03897 	 44.58
165.05462 	 1.04
167.03388 	 75.76
187.03897 	 3.08
193.04953 	 2.455
205.04953 	 2.37
205.98459 	 42.19
229.04953 	 12.26
257.04445 	 22.53
261.07575 	 1.33
267.06518 	 0.51
285.07575 	 1.52
286.04719 	 6.72
301.07067 	 3.72
303.08632 	 9.866
END IONS

BEGIN IONS
NAME=Training_20430
PEPMASS=301.0706481933594
SMILES=COc1ccc(c2coc3cc(ccc3c2=O)O)c(c1O)O
INCHIKEY=SMOFGXHPWCTYQD
FORMULA=C16H12O6
DB=MASSBANK
ID=Training_20430
55.05423 	 4.24
57.06988 	 18.81
65.03858 	 2.69
67.05423 	 3.26
68.99711 	 2.13
69.06988 	 100
71.08553 	 2.67
81.03349 	 5.06
81.06988 	 14.23
83.08553 	 25.44
91.05423 	 5.26
93.06988 	 3.23
95.08553 	 7.47
97.10118 	 2.66
105.03349 	 6.31
105.06988 	 2.39
107.08553 	 5.37
109.10118 	 6.35
115.05423 	 3.15
119.04914 	 7.495
119.08553 	 2.35
121.02841 	 2.96
121.10118 	 4.18
128.06205 	 6.02
129.06988 	 6.79
133.02841 	 0.96
133.10118 	 2.04
135.04406 	 2.36
137.02332 	 88.255
139.05423 	 3.96
141.06988 	 6.11
145.10118 	 2.86
147.04406 	 3.07
149.02332 	 1.15
150.03115 	 48.335
153.06988 	 3.46
155.08553 	 4.93
156.05697 	 1.88
157.06479 	 12.335
157.10118 	 30.74
163.03897 	 0.45
168.05697 	 4.41
169.06479 	 1.565
171.04406 	 2.82
171.08044 	 4.05
178.06245 	 5.82
181.06479 	 4.025
182.02097 	 1.94
183.0288 	 6.59
184.05188 	 24.39
185.05971 	 11.055
187.03897 	 7.555
191.03388 	 2.92
196.05188 	 3.58
197.05971 	 21.115
199.03897 	 2.925
199.07536 	 6.865
201.05462 	 12.56
202.06245 	 0.53
209.05971 	 0.6
211.03897 	 10.38
211.07536 	 3.11
212.0468 	 45.47
213.05462 	 77.65
215.03388 	 1.94
224.0468 	 9.72
225.05462 	 7.085
226.06245 	 1.45
227.07027 	 15.435
229.04953 	 4.55
237.05462 	 4.12
239.07027 	 0.92
240.04171 	 21.265
241.04953 	 41.865
245.08084 	 11.78
252.04171 	 9.24
253.04953 	 7.485
254.05736 	 2.98
255.06519 	 53.97
258.05228 	 1.36
268.03663 	 4.92
269.04445 	 38.865
273.07575 	 2.24
282.05228 	 5.195
283.0601 	 35.87
285.03936 	 5.325
286.04719 	 41.8166666666667
299.05501 	 4.11
300.06284 	 3.935
301.07067 	 73.3833333333333
END IONS

BEGIN IONS
NAME=Training_20433
PEPMASS=361.091796875
SMILES=COc1cc(cc(c1OC)O)c1coc2cc(c(c(c2c1=O)O)OC)O
INCHIKEY=TUGWPJJTQNLKCL
FORMULA=C18H16O8
DB=MASSBANK
ID=Training_20433
55.05423 	 16.715
57.06988 	 18.495
67.05423 	 9.655
68.99711 	 15.31
69.06988 	 100
79.05423 	 11.6
81.06988 	 20.8866666666667
83.08553 	 19.335
85.06479 	 9.81
91.05423 	 11.365
93.06988 	 11.63
95.08553 	 11.12
99.04406 	 14.65
105.06988 	 7.82
107.08553 	 10.8533333333333
109.10118 	 5.29
111.08044 	 9.49
119.04914 	 22.67
119.08553 	 12.8
121.10118 	 7.53
123.08044 	 11.76
129.06988 	 8.83
131.08553 	 9.49
133.10118 	 8.64
137.09609 	 9.23
139.00259 	 6.635
141.06988 	 6.25
142.0777 	 21.01
145.10118 	 22.25
147.04406 	 20.865
147.11683 	 24.32
149.09609 	 10.75
155.08553 	 7.395
157.10118 	 29.4466666666667
159.11683 	 22.765
161.09609 	 17.42
163.03897 	 8.36
163.11174 	 9.9
166.9975 	 7.15
171.11683 	 9.41
173.09609 	 9.59
175.11174 	 8.72
183.11683 	 9.02
185.00806 	 12.035
185.13248 	 16.02
187.03897 	 7.385
195.11683 	 23.45
197.13248 	 45.47
202.06245 	 7.14
204.04171 	 8.72
209.13248 	 11.12
213.12739 	 13.29
215.03388 	 20.705
221.13248 	 11.61
225.12739 	 18.47
226.06245 	 9.46
229.04953 	 14.235
232.03662 	 91.935
233.04445 	 18.87
240.04171 	 9.205
241.12231 	 26.61
243.0288 	 21.58
245.04445 	 9.14
247.0601 	 12.72
254.05736 	 6.97333333333333
257.04445 	 24.11
258.05228 	 11.4666666666667
260.03154 	 26.74
261.03936 	 6.38
271.02371 	 14.275
273.03936 	 7.74
275.05501 	 17.7866666666667
282.05228 	 15.2366666666667
283.0601 	 4.48
285.03936 	 31.23
286.04719 	 20.2533333333333
287.05501 	 3.87
288.02645 	 6.66
299.01863 	 14.8
299.05501 	 6.91
300.02645 	 11.035
300.06284 	 7.27
301.03428 	 9.87
301.07067 	 35.2
302.0421 	 29.39
303.04993 	 59.1266666666667
304.05775 	 7.595
310.04719 	 39.085
311.05501 	 8.59
313.03428 	 26.9066666666667
314.0421 	 13.27
315.04993 	 6.135
317.02919 	 6.33
317.06558 	 9.37
327.04993 	 5.84
328.05775 	 36.37
329.06558 	 15.01
330.03702 	 6.76
331.04484 	 65.88
332.05267 	 16.1
345.06049 	 22.095
346.06832 	 64.685
347.07614 	 6.3
361.09179 	 134.8675
END IONS

BEGIN IONS
NAME=Training_20436
PEPMASS=529.2796020507812
SMILES=CC(=O)O[C@H]1CC[C@]2(C)C3CC[C@@]4(C)[C@H](c5ccoc5)OC(=O)[C@@H]5[C@@]4([C@]3(C)[C@@H](CC2C1(C)C)OC(=O)C)O5
INCHIKEY=LCTHKUJMKQOYDY
FORMULA=C30H40O8
DB=MASSBANK
ID=Training_20436
53.03858 	 5.14
55.01784 	 10.66
55.05423 	 19.965
57.06988 	 8.115
65.03858 	 5.32
67.05423 	 32.7466666666667
69.06988 	 18.6166666666667
79.01784 	 22.5733333333333
79.05423 	 22.5
81.03349 	 12.87
81.06988 	 26.5966666666667
83.08553 	 11.9866666666667
91.05423 	 31.835
93.06988 	 37.1966666666667
95.01276 	 76.3366666666667
95.04914 	 85.5466666666667
95.08553 	 45.8066666666667
103.05423 	 11.01
105.06988 	 52.3333333333333
107.08553 	 50.8633333333333
109.06479 	 5.33
109.10118 	 41.2166666666667
115.05423 	 8.18
117.06988 	 16.71
119.08553 	 49.44
121.06479 	 12.6166666666667
121.10118 	 56.17
123.11683 	 25.3133333333333
128.06205 	 9.74
129.06988 	 15.69
131.08553 	 17.66
133.06479 	 22.405
133.10118 	 48.46
135.11683 	 45.7733333333333
137.13248 	 9.96
141.06988 	 5.94
142.0777 	 9.34
143.08553 	 15
145.06479 	 11.94
145.10118 	 22.7333333333333
147.08044 	 13.975
147.11683 	 31.6366666666667
149.05971 	 6.23
149.13248 	 19.105
155.08553 	 11.43
156.09335 	 5.98
157.10118 	 14.5066666666667
159.08044 	 7.86
159.11683 	 19.8933333333333
161.05971 	 68.42
161.13248 	 18.7166666666667
169.10118 	 12.46
171.11683 	 12.61
173.13248 	 14.1933333333333
175.07536 	 25.115
175.14813 	 16.07
177.09101 	 10.14
183.11683 	 11.535
185.13248 	 12.715
187.14813 	 14.52
189.16378 	 12.4
197.13248 	 10.87
199.11174 	 10.2
199.14813 	 13.715
201.09101 	 9.75
201.16378 	 22.035
203.17943 	 76.155
205.04953 	 7.94
211.11174 	 7.6
215.10666 	 11.35
215.17943 	 11.07
227.10666 	 13.895
229.12231 	 12.33
239.17943 	 13.56
241.12231 	 10.5
243.13796 	 10.01
409.23734 	 11.87
529.27959 	 0
END IONS

BEGIN IONS
NAME=Training_20439
PEPMASS=380.1663513183594
SMILES=C[C@@H]1[C@H](C[C@@H]([C@H](O1)OC1[C@@H]([C@H](C([C@@H]([C@@H]1O)O)O)O)O)N)N=C(C(=O)O)N
INCHIKEY=PVTHJAPFENJVNC
FORMULA=C14H25N3O9
DB=MASSBANK
ID=Training_20439
53.03858 	 2.56666666666667
56.04948 	 0.545
58.06513 	 0.21
59.06038 	 3.62666666666667
67.05423 	 0.93
68.04948 	 0.83
70.06513 	 83
74.06004 	 0.3
81.03349 	 0.82
81.04472 	 0.456666666666667
82.06513 	 0.883333333333333
83.06037 	 1.58666666666667
84.08078 	 0.795
94.06513 	 1.75666666666667
95.04914 	 2.53333333333333
98.06004 	 0.41
99.05529 	 0.435
111.09167 	 0.68
112.07569 	 65.55
121.07603 	 0.28
129.10224 	 0.26
138.10257 	 0.28
139.08659 	 1.13
156.11314 	 4.47333333333333
380.16636 	 0
END IONS

BEGIN IONS
NAME=Training_20442
PEPMASS=441.2271423339844
SMILES=CC1(C)[C@@H]2C[C@H]([C@]3(C)[C@H](CC[C@@]4(C)[C@H](c5ccoc5)OC(=O)[C@@H]5[C@]34O5)[C@@]2(C)C=CC1=O)O
INCHIKEY=HCEYJYMNIQHPPK
FORMULA=C26H32O6
DB=MASSBANK
ID=Training_20442
53.03858 	 4.34
55.01784 	 6.28
55.05423 	 14.31
57.06988 	 11.1266666666667
65.03858 	 3.33
67.05423 	 18.4266666666667
69.03349 	 5.21666666666667
69.06988 	 9.03333333333333
71.08553 	 4.095
79.01784 	 7.8
79.05423 	 11.51
81.03349 	 7.77666666666667
81.06988 	 12.71
83.08553 	 5.98333333333333
89.05971 	 9.02
91.05423 	 15.0933333333333
93.06988 	 12.2133333333333
95.01276 	 22.24
95.04914 	 28.3566666666667
95.08553 	 15.0266666666667
97.10118 	 4.02
105.06988 	 16.6166666666667
107.04914 	 4.59
107.08553 	 11.6166666666667
109.06479 	 3.47
109.10118 	 9.51666666666667
115.05423 	 5.02
117.06988 	 8.3
119.08553 	 12.45
121.06479 	 6.97333333333333
121.10118 	 8.49666666666667
122.07262 	 4.78
123.08044 	 4.65333333333333
128.06205 	 6.01
129.06988 	 7.51
131.08553 	 7.13333333333333
133.06479 	 4.82
133.10118 	 7.02333333333333
135.08044 	 13.9566666666667
135.11683 	 4.23
137.09609 	 18.8866666666667
141.06988 	 4.51
142.0777 	 5.66
143.08553 	 6.34
145.06479 	 3.4
145.10118 	 6.40333333333333
147.08044 	 4.57
147.11683 	 3.42
149.09609 	 8.53333333333333
155.08553 	 6.46
157.10118 	 5.80333333333333
159.08044 	 3.87
159.11683 	 6.77333333333333
161.05971 	 13.525
161.09609 	 4.62
163.11174 	 4.13
165.06988 	 3.48
169.10118 	 4.46
171.11683 	 5.235
173.09609 	 3.85
173.13248 	 3.91
175.07536 	 4.58
175.11174 	 4.29
181.10118 	 3.69
183.11683 	 4.95
185.09609 	 4.135
187.11174 	 4.54
194.11488 	 5.21
197.09609 	 3.61
197.13248 	 4.3
199.11174 	 4.265
241.15869 	 4.86
242.16652 	 5.34
243.17434 	 4.18
250.17747 	 4.71
441.22717 	 0
END IONS

BEGIN IONS
NAME=Training_16998
PEPMASS=455.352
SMILES=C=C(C)[C@H]1CC[C@@]2(CC[C@]3(C)C(CCC4[C@@]5(C)CCC(=O)C(C)(C)C5CC[C@@]34C)C12)C(=O)O
INCHIKEY=SLJTWDNVZKIDAU
FORMULA=C30H46O3
DB=MASSBANK
ID=Training_16998
81.06988 	 35.43
93.06988 	 31.05
95.08553 	 77.27
105.06988 	 22.52
107.08553 	 40.39
109.10118 	 70.31
119.08553 	 47.5
121.10118 	 55.64
123.11683 	 13.55
130.0777 	 9.17
131.08553 	 16.85
133.10118 	 52.65
134.109 	 9.28
135.11683 	 56.52
137.13248 	 40.22
143.08553 	 10.96
145.10118 	 41.09
147.11683 	 45.45
149.13248 	 25.3
157.10118 	 15.82
159.11683 	 18.86
161.13248 	 26.06
163.14813 	 18.4
171.11683 	 23.72
173.13248 	 11.23
175.14813 	 60.61
177.16378 	 100
185.13248 	 22.84
187.14813 	 52.85
189.16378 	 27.97
191.17943 	 11.51
201.16378 	 20.64
203.17943 	 37.77
213.16378 	 20.46
215.17943 	 15.93
233.15361 	 9.41
259.16926 	 9.06
315.23186 	 8.1
341.24751 	 13.37
391.33593 	 9.21
409.34649 	 37.31
437.34141 	 79.71
455.35197 	 33.54
END IONS

BEGIN IONS
NAME=Training_20445
PEPMASS=485.25335693359386
SMILES=CC(=O)OC1CC2C(C)(C)C(=O)CCC2(C)C2CCC3(C)C(c4ccoc4)OC(=O)C4C3(C12C)O4
INCHIKEY=ROWFSYNHZPRCKO
FORMULA=C28H36O7
DB=MASSBANK
ID=Training_20445
55.01784 	 10.89
55.05423 	 10.515
57.06988 	 5.445
65.03858 	 3.77
67.05423 	 27.635
69.03349 	 5.12
69.06988 	 11.115
79.01784 	 25.37
79.05423 	 24.32
81.03349 	 10.725
81.06988 	 18.235
83.08553 	 3.66
89.05971 	 6.52
91.05423 	 17.2966666666667
93.06988 	 20.84
95.01276 	 76.92
95.04914 	 44.95
95.08553 	 17.9766666666667
97.06479 	 6.29
103.05423 	 8.95
105.06988 	 37.51
107.08553 	 19.4266666666667
109.06479 	 5.35
109.10118 	 16.5033333333333
115.05423 	 6.31
117.06988 	 13.28
119.08553 	 39.4366666666667
121.06479 	 7.61
121.10118 	 20.76
123.08044 	 5.32
123.11683 	 11.39
128.06205 	 6.78
129.06988 	 12.92
131.08553 	 15.87
133.06479 	 19.9666666666667
133.10118 	 24.99
135.08044 	 11.305
135.11683 	 8.63666666666667
137.09609 	 7.775
142.0777 	 6.25
143.08553 	 10.11
145.02841 	 5.9
145.06479 	 8.68
145.10118 	 18.875
147.08044 	 10.6366666666667
147.11683 	 14.185
149.09609 	 5.98
155.08553 	 7.32
156.09335 	 4.78
157.10118 	 11.5566666666667
159.08044 	 7.98
159.11683 	 13.77
161.05971 	 64.67
161.13248 	 9.75
165.06988 	 3.25
169.10118 	 8.21
171.11683 	 10.6066666666667
173.09609 	 6.435
173.13248 	 10.8433333333333
175.07536 	 18.2933333333333
175.11174 	 6.51
181.10118 	 4.5
183.11683 	 5.86
185.13248 	 5.54333333333333
187.07536 	 6.95
187.14813 	 7.795
191.07027 	 6.79
197.13248 	 7.885
199.11174 	 6.48
199.14813 	 11.1
201.16378 	 9.61
211.14813 	 6.64
213.12739 	 8.01
215.14304 	 11.52
217.15869 	 9.86
227.10666 	 8.24
253.19508 	 8.53
335.20056 	 7.14
359.20056 	 10.78
377.21112 	 6.55
485.25338 	 0
END IONS

BEGIN IONS
NAME=Training_20448
PEPMASS=543.2588500976562
SMILES=CC(=O)O[C@@H]1C[C@@H]([C@]2(C)C3CC[C@@]4(C)[C@H](c5ccoc5)OC(=O)[C@@H]5[C@@]4([C@]3(C)C(=O)CC2C1(C)C)O5)OC(=O)C
INCHIKEY=IKFXPERBVFYFMS
FORMULA=C30H38O9
DB=MASSBANK
ID=Training_20448
55.01784 	 7.54
55.05423 	 10.71
57.06988 	 10.22
61.00728 	 8.63
67.05423 	 15.515
69.06988 	 8.39666666666667
79.01784 	 20.6466666666667
79.05423 	 20.3
81.03349 	 9.62
81.06988 	 10.0333333333333
83.08553 	 7.29
89.05971 	 5.97
91.05423 	 24.2966666666667
93.06988 	 13.53
95.01276 	 37.865
95.04914 	 20.55
95.08553 	 12.1633333333333
97.10118 	 7.42
103.05423 	 8.05
105.06988 	 35.51
107.08553 	 11.0866666666667
109.10118 	 11.2866666666667
117.06988 	 11.79
119.08553 	 24.3466666666667
121.06479 	 8.285
121.10118 	 15.9633333333333
128.06205 	 7.36
129.06988 	 11.25
131.08553 	 11.735
133.06479 	 14.73
133.10118 	 21.8233333333333
135.08044 	 10.81
135.11683 	 9.11
137.09609 	 9.22
142.0777 	 8.6
143.08553 	 14.62
145.06479 	 8.45
145.10118 	 10.29
147.08044 	 10.95
147.11683 	 7.3
155.08553 	 11.06
156.09335 	 8.65
157.10118 	 11.9433333333333
159.08044 	 8.18
159.11683 	 9.07333333333333
161.05971 	 26.835
161.09609 	 9.28
163.07536 	 8.31
167.08553 	 8.29
169.10118 	 11.125
171.11683 	 10.19
173.09609 	 8.45
173.13248 	 9.745
179.08553 	 8.63
181.10118 	 10.25
183.11683 	 8.86
185.13248 	 10.2
187.14813 	 6.59
193.10118 	 10.89
195.11683 	 8.22
197.09609 	 7.87
197.13248 	 12.665
199.14813 	 18.585
205.04953 	 7.52
207.11683 	 11.09
209.13248 	 6.56
211.14813 	 7.75
213.16378 	 8.78
225.16378 	 6.62
237.16378 	 10.5
251.17943 	 6.42
252.18725 	 6.95
253.19508 	 7.76
255.21073 	 9.61
323.16417 	 6.38
393.24242 	 14.68
543.25886 	 0
END IONS

BEGIN IONS
NAME=Training_20451
PEPMASS=571.2901611328125
SMILES=CC(=O)O[C@@H]1C[C@@H]([C@]2(C)C3CC[C@@]4(C)[C@H](c5ccoc5)C(=O)[C@@H]5[C@@]4([C@]3(C)[C@@H](CC2C1(C)C)OC(=O)C)O5)OC(=O)C
INCHIKEY=AKPJXLBXDLSOFY
FORMULA=C32H42O9
DB=MASSBANK
ID=Training_20451
55.05423 	 17.19
57.06988 	 17.7166666666667
61.00728 	 13.015
67.05423 	 18.5433333333333
69.06988 	 15.8966666666667
71.01276 	 29.4
79.01784 	 15.755
79.05423 	 17.83
81.03349 	 27.54
81.06988 	 22.5466666666667
83.04914 	 25.44
83.08553 	 8.765
91.05423 	 32.2833333333333
93.06988 	 22.22
95.01276 	 26.79
95.04914 	 28.7766666666667
95.08553 	 35.2566666666667
97.02841 	 73.91
97.10118 	 7.64
105.06988 	 22.37
107.08553 	 26.7933333333333
109.06479 	 22.02
109.10118 	 38.05
111.04406 	 43.3
111.08044 	 23.39
117.06988 	 13.24
119.08553 	 44.1933333333333
121.06479 	 22.775
121.10118 	 27.1366666666667
123.11683 	 31.22
129.06988 	 9.27
131.08553 	 17.83
133.10118 	 40.9133333333333
135.08044 	 26.07
135.11683 	 61.43
137.05971 	 25.74
142.0777 	 12.26
143.08553 	 16.7733333333333
145.10118 	 30.5933333333333
147.08044 	 21.54
147.11683 	 22.845
155.08553 	 12
156.09335 	 11.94
157.10118 	 28.1966666666667
159.08044 	 21.41
159.11683 	 32.1
161.09609 	 23.06
161.13248 	 40.81
163.07536 	 7.46
169.10118 	 12.23
170.109 	 8.36
171.11683 	 27.4233333333333
173.13248 	 32.47
175.14813 	 24.1
179.08553 	 7.44
181.10118 	 11.39
183.11683 	 22.0066666666667
184.12465 	 7.44
185.13248 	 37.4
187.14813 	 41.09
193.10118 	 10.47
195.11683 	 13.09
197.13248 	 19.7466666666667
199.14813 	 25.5
201.16378 	 47.23
207.11683 	 9.32
209.13248 	 10.195
211.14813 	 16.715
213.16378 	 19.76
223.14813 	 8.33
225.03936 	 16.49
237.16378 	 14.7
239.17943 	 20.94
253.19508 	 25.05
255.21073 	 36.6
403.13874 	 31.89
481.25847 	 31.65
509.25338 	 20.99
571.29016 	 0
END IONS

BEGIN IONS
NAME=Training_20454
PEPMASS=485.25335693359386
SMILES=CC(=O)O[C@@H]1CC2C(C)(C)[C@@H](C=C[C@]2(C)C2CC[C@@]3(C)[C@H](c4ccoc4)OC(=O)C4C3([C@]12C)O4)O
INCHIKEY=IYGKIJUHLXBVCF
FORMULA=C28H36O7
DB=MASSBANK
ID=Training_20454
53.03858 	 14.67
55.01784 	 15.24
55.05423 	 36.295
57.06988 	 22.215
65.03858 	 15.8
67.05423 	 56.86
69.03349 	 19.845
69.06988 	 27.63
71.01276 	 31.15
79.05423 	 37.785
81.03349 	 36.5933333333333
81.06988 	 51.595
83.04914 	 25.3333333333333
83.08553 	 15.33
85.02841 	 14.54
91.05423 	 64.02
93.06988 	 52.48
95.01276 	 31.5
95.04914 	 74.1766666666667
95.08553 	 65.065
97.02841 	 44.945
105.06988 	 77.99
107.08553 	 70.265
109.06479 	 21.08
109.10118 	 60.61
111.04406 	 21.935
111.08044 	 15.095
115.05423 	 12.84
117.06988 	 25.715
119.08553 	 98.38
121.06479 	 22.2533333333333
121.10118 	 32.4533333333333
123.11683 	 23.85
128.06205 	 16.47
129.06988 	 27.33
131.08553 	 49.875
133.06479 	 23.96
133.10118 	 66.2
135.08044 	 18.905
135.11683 	 32.33
139.07536 	 24.14
141.06988 	 14.95
142.0777 	 23.42
143.08553 	 35.21
145.06479 	 14.4933333333333
145.10118 	 60.515
147.08044 	 15.9566666666667
147.11683 	 26.135
149.05971 	 12.13
149.09609 	 11.21
155.07027 	 11.2
155.08553 	 21.27
156.09335 	 22.1
157.10118 	 41.11
159.08044 	 18.255
159.11683 	 49.235
161.05971 	 16.9
161.09609 	 16.07
161.13248 	 30.05
163.11174 	 8.88
167.07027 	 9.08
169.10118 	 22.12
170.109 	 13.17
171.11683 	 37.6
173.09609 	 18.99
173.13248 	 30.67
175.14813 	 16.32
181.08592 	 17.37
181.10118 	 12.33
183.11683 	 28.005
185.13248 	 32.47
187.11174 	 14.84
187.14813 	 29.93
195.11683 	 10.56
197.09609 	 10.51
197.13248 	 17.635
199.11174 	 9.45
199.14813 	 26.4
201.09101 	 16.64
201.16378 	 21.99
205.08592 	 10.21
207.10157 	 10.13
211.14813 	 19.7
221.13248 	 13.16
223.14813 	 13.23
225.12739 	 15.24
239.14304 	 16.44
239.17943 	 18.89
241.15869 	 12.47
243.10157 	 9.33
249.12739 	 10.68
251.14304 	 10.91
253.12231 	 8.55
255.13796 	 14.25
257.15361 	 10.13
267.13796 	 21.99
269.15361 	 16.42
271.16926 	 9.83
281.15361 	 11.92
301.14344 	 12.57
309.14852 	 9.14
321.18491 	 20.55
323.20056 	 9.74
331.16926 	 9.11
349.17982 	 21.53
351.19547 	 9.81
363.19547 	 12.37
377.17474 	 9.25
381.20604 	 10.54
391.19039 	 12.95
409.20095 	 17.31
427.21152 	 15.27
441.22717 	 17.52
469.22208 	 17.68
485.25338 	 0
END IONS

BEGIN IONS
NAME=Training_20460
PEPMASS=845.3590087890625
SMILES=CCC(C)C(=O)O[C@@H]1C[C@@]2(C)[C@H](c3ccoc3)OC(=O)CC32C24[C@@H]([C@]5([C@H]([C@@]6(C)C[C@@]5([C@@](C)([C@H]6CC(=O)OC)C12OC(C)(O3)O4)O)OC(=O)C1(C)C(C)O1)O)OC(=O)C(C)C
INCHIKEY=BUVRFGBECZFCRL
FORMULA=C43H56O17
DB=MASSBANK
ID=Training_20460
67.05423 	 22.04
71.04914 	 4.725
79.05423 	 17.16
81.03349 	 5.115
83.04914 	 4.82
91.05423 	 25.81
93.06988 	 20.9166666666667
95.04914 	 23.1
99.04406 	 7.01
105.06988 	 25.11
107.08553 	 15.47
119.08553 	 19.39
121.06479 	 35.0066666666667
125.05971 	 7.26
133.06479 	 27.095
135.08044 	 16.8266666666667
145.06479 	 13.84
147.08044 	 22.31
149.05971 	 19.36
159.08044 	 17.15
161.05971 	 9.92
169.10118 	 17.82
171.08044 	 26.99
173.09609 	 23.34
175.07536 	 4.83
179.08553 	 16.62
183.08044 	 14.28
185.09609 	 29.41
192.09335 	 19.53
193.10118 	 24.21
197.09609 	 29.15
199.07536 	 26.825
201.09101 	 5.31
206.109 	 28.55
207.11683 	 30.595
209.09609 	 26.34
210.10392 	 23.24
211.11174 	 29.2
213.09101 	 21.425
220.08827 	 19.83
221.09609 	 32.31
221.13248 	 37.45
222.10392 	 22.18
223.11174 	 24.4
224.11957 	 15.07
225.09101 	 23.6966666666667
225.12739 	 33.365
234.10392 	 43.83
235.11174 	 60.915
236.11957 	 32.69
237.09101 	 16.01
237.12739 	 13.39
238.09883 	 17.18
239.10666 	 25.465
239.14304 	 12.705
249.09101 	 21.38
249.12739 	 43.0166666666667
251.10666 	 18.865
252.11448 	 15.06
253.12231 	 33.6366666666667
254.13013 	 5.99
257.11722 	 6.83
259.11174 	 14.52
262.09883 	 31.56
263.10666 	 30.9966666666667
264.11448 	 14.225
265.12231 	 8.43
267.10157 	 8.66
267.13796 	 16.9733333333333
269.11722 	 4.525
277.12231 	 42.7066666666667
278.13013 	 10.53
279.10157 	 5.24
279.13796 	 9.9
281.11722 	 35.2133333333333
282.12505 	 10.25
291.10157 	 4.36
295.13287 	 40.4766666666667
296.1407 	 9.955
297.11214 	 3.57
299.12779 	 3.13
305.11722 	 23.83
306.12505 	 4.785
309.11214 	 12.425
309.14852 	 10.12
313.14344 	 11.06
323.12779 	 100
324.13561 	 22.52
327.1227 	 4.94
327.15909 	 5.04
333.11214 	 6.79
337.14344 	 11.825
341.13835 	 19.685
342.14618 	 5.07
351.1227 	 12.18
352.13052 	 3.81
355.154 	 46.67
365.13835 	 5.31
369.13326 	 28.85
370.14109 	 9.57
373.16456 	 5.78
383.14891 	 12.74
397.16456 	 3.52
401.15948 	 19.14
421.16456 	 3.8
439.17513 	 12.39
453.19078 	 3.64
471.20134 	 7.94
499.19626 	 3.67
845.35903 	 0
END IONS

BEGIN IONS
NAME=Training_20463
PEPMASS=817.3276977539062
SMILES=CCC(C)C(=O)O[C@@H]1C[C@@]2(C)[C@H](c3ccoc3)OC(=O)CC32[C@@]24[C@@H]([C@]5(C(C6(C)CC5([C@@](C)([C@H]6CC(=O)OC)[C@@]12OC(C)(O3)O4)O)OC(=O)C1(C)C(C)O1)O)OC(=O)C
INCHIKEY=HPSILLNWMJOWNM
FORMULA=C41H52O17
DB=MASSBANK
ID=Training_20463
67.05423 	 27.84
69.03349 	 14.22
71.04914 	 3.4
79.05423 	 19.67
81.03349 	 8.78333333333333
83.04914 	 4.85
91.05423 	 56.4
93.06988 	 23.72
95.04914 	 25.3266666666667
99.04406 	 7.55
105.06988 	 34.87
107.08553 	 20.37
119.08553 	 23.25
121.06479 	 41.4366666666667
125.05971 	 6.98
133.06479 	 34.475
135.08044 	 24.0066666666667
145.06479 	 15.04
147.08044 	 27.18
149.05971 	 24.5466666666667
159.08044 	 17.9
161.05971 	 13.105
169.10118 	 14.54
171.08044 	 27.07
173.09609 	 20.03
175.07536 	 4.24
183.08044 	 14.93
185.09609 	 29.65
187.07536 	 14.76
193.10118 	 26.44
197.09609 	 52.49
199.07536 	 24.87
201.09101 	 3.84
206.109 	 27.67
207.11683 	 30.985
209.09609 	 24.44
210.10392 	 19.39
211.11174 	 30.55
213.09101 	 21.295
220.08827 	 16.75
221.09609 	 33.52
221.13248 	 20.985
222.10392 	 18.16
223.11174 	 23.16
225.09101 	 23.7466666666667
225.12739 	 38.265
234.10392 	 47.41
235.11174 	 40.5033333333333
236.11957 	 34.35
237.12739 	 12.91
238.09883 	 19.68
239.10666 	 26.12
239.14304 	 12.9
243.06519 	 4.16
245.08084 	 6.4
249.09101 	 22.01
249.12739 	 45.89
251.10666 	 17.64
253.12231 	 36.5833333333333
254.13013 	 4.87
257.11722 	 6.54
262.09883 	 34.08
263.10666 	 31.0033333333333
264.11448 	 13.635
265.12231 	 5.78
267.10157 	 8.66
267.13796 	 19
269.11722 	 4.16
271.09648 	 3.475
277.12231 	 43.6466666666667
278.13013 	 6.965
281.11722 	 37.06
282.12505 	 8.96
291.10157 	 4.815
295.13287 	 42.1166666666667
296.1407 	 9.365
297.11214 	 3.86
299.12779 	 3.5
305.11722 	 22.7
306.12505 	 4.55
309.11214 	 12.12
309.14852 	 10.265
313.14344 	 10.785
323.12779 	 100
324.13561 	 21.46
327.1227 	 4.69
327.15909 	 5.36
333.11214 	 6.69
337.14344 	 11.68
341.13835 	 20.505
342.14618 	 4.86
351.1227 	 12.03
352.13052 	 3.54
355.154 	 41.89
365.13835 	 4.97
369.13326 	 29.025
370.14109 	 8.91
373.16456 	 5.39
383.14891 	 11.24
401.15948 	 15.6
421.16456 	 3.42
439.17513 	 10.5
471.20134 	 6.62
817.32773 	 0
END IONS

BEGIN IONS
NAME=Training_20466
PEPMASS=545.2744750976562
SMILES=CC(=O)O[C@@H]1C[C@@H]([C@]2(C)C3CC[C@@]4(C)[C@H](c5ccoc5)OC(=O)[C@@H]5[C@@]4([C@]3(C)[C@@H](CC2C1(C)C)O)O5)OC(=O)C
INCHIKEY=MRMHZWKIOFZZID
FORMULA=C30H40O9
DB=MASSBANK
ID=Training_20466
55.01784 	 10.21
55.05423 	 12.67
57.06988 	 19.0933333333333
61.00728 	 22.61
67.05423 	 23.215
69.06988 	 13.1566666666667
71.08553 	 7.82
79.01784 	 18.98
79.05423 	 19.21
81.03349 	 12.5166666666667
81.06988 	 13.06
91.05423 	 35.39
93.06988 	 15.31
95.01276 	 57.2033333333333
95.04914 	 52.4033333333333
95.08553 	 17.21
105.06988 	 27.75
107.08553 	 16.5766666666667
109.10118 	 17.5233333333333
117.06988 	 13.65
119.08553 	 63.92
121.10118 	 20.4533333333333
128.06205 	 6.73
129.06988 	 11.83
131.08553 	 16.73
133.06479 	 10.085
133.10118 	 51.36
135.11683 	 13.605
142.0777 	 10.38
143.08553 	 12.525
145.06479 	 7.21
145.10118 	 26.7733333333333
147.11683 	 12.565
155.08553 	 10.74
156.09335 	 8.51
157.10118 	 19.07
159.11683 	 25.7033333333333
161.05971 	 33.3166666666667
167.08553 	 8.08
169.10118 	 14.23
171.11683 	 16.9633333333333
173.13248 	 16.4933333333333
175.07536 	 20.68
175.14813 	 13.99
179.08553 	 7.15
181.10118 	 10.67
183.11683 	 12.3666666666667
185.13248 	 15.35
187.14813 	 16.83
189.16378 	 15.48
191.03388 	 15.26
193.10118 	 8.42
195.11683 	 11.9333333333333
197.13248 	 17.5666666666667
199.14813 	 26.425
201.16378 	 37.165
205.04953 	 32.81
213.16378 	 13.6
223.0601 	 14.4
225.03936 	 15.41
225.16378 	 16.99
227.17943 	 15.87
237.16378 	 25.69
239.17943 	 16.08
255.21073 	 49.58
265.15869 	 13.61
283.16926 	 23.21
319.13287 	 21.58
332.21347 	 15.1
361.21621 	 15.79
389.21112 	 17.61
407.22169 	 33.82
545.27451 	 0
END IONS

BEGIN IONS
NAME=Training_20469
PEPMASS=335.258056640625
SMILES=CC(=O)C1CCC2C3CCC4C[C@@H](CCC4(C)C3C[C@@H](C12C)O)O
INCHIKEY=QIVOTMOKECOCJC
FORMULA=C21H34O3
DB=MASSBANK
ID=Training_20469
53.03858 	 4.36
55.01784 	 4.4
55.05423 	 11.105
57.06988 	 13.48
61.00728 	 31.585
62.0151 	 8.615
67.05423 	 12.6266666666667
69.06988 	 9.94
71.08553 	 6.16
79.01784 	 6.12
79.05423 	 11.33
81.03349 	 26.8
81.06988 	 17.86
83.08553 	 6.97
85.06479 	 6.38
91.05423 	 25.7866666666667
93.06988 	 9.82333333333333
95.01276 	 92.26
95.04914 	 42.9
95.08553 	 13.695
105.06988 	 13.15
107.08553 	 10.3866666666667
109.06479 	 13.2633333333333
109.10118 	 8.725
119.08553 	 15.3633333333333
121.06479 	 25.4766666666667
121.10118 	 16.76
123.08044 	 9.9
131.08553 	 7.055
133.06479 	 18.565
133.10118 	 12.99
135.04406 	 6.84
135.08044 	 10.81
135.11683 	 5.77
137.05971 	 8.36
137.09609 	 9.65
143.08553 	 9.62
145.10118 	 13.67
147.08044 	 10.62
147.11683 	 8.66
148.05188 	 4.77
149.02332 	 12.03
149.09609 	 16.12
155.07027 	 4.4
157.10118 	 11.59
159.08044 	 9.5
159.11683 	 8.07
161.05971 	 100
161.13248 	 5.59
163.07536 	 11.54
167.07027 	 33.36
171.08044 	 10.33
171.11683 	 13.08
173.09609 	 8.57
173.13248 	 11.1
175.07536 	 25.66
183.11683 	 9.18
185.13248 	 15.03
187.11174 	 9.55
187.14813 	 8.89
197.13248 	 21.92
199.11174 	 10.44
201.12739 	 12.33
209.13248 	 8.57
211.11174 	 12.07
213.12739 	 14.09
215.14304 	 11.68
223.14813 	 8.52
227.10666 	 9.14
229.12231 	 8.45
251.14304 	 9.78
269.15361 	 11.7
335.25807 	 0
END IONS

BEGIN IONS
NAME=Training_20472
PEPMASS=457.2220764160156
SMILES=CC1(C)C2C[C@H]([C@]3(C)C(CC[C@@]4(C)[C@H](c5ccoc5)OC(=O)C5C34O5)[C@@]2(C)[C@@H]2[C@H](C1=O)O2)O
INCHIKEY=UIUKQADPLSFRBN
FORMULA=C26H32O7
DB=MASSBANK
ID=Training_20472
53.03858 	 9.17
55.01784 	 8.8
55.05423 	 13.76
57.06988 	 6.93
65.03858 	 5.08
67.05423 	 24.5933333333333
69.03349 	 7.69
69.06988 	 9.665
79.05423 	 24.525
81.03349 	 25.0733333333333
81.06988 	 15.45
89.05971 	 8.92
91.05423 	 27.67
93.06988 	 15.2966666666667
95.01276 	 96.1933333333333
95.04914 	 63.4066666666667
95.08553 	 14.105
103.05423 	 15.3
105.06988 	 50.1466666666667
107.08553 	 15.5566666666667
109.06479 	 8.56333333333333
109.10118 	 9.335
115.05423 	 10.29
117.06988 	 11.05
119.08553 	 22.76
121.06479 	 9.67666666666667
121.10118 	 14.46
123.08044 	 8.66
128.06205 	 12.9
129.06988 	 13.5
131.04914 	 7.73
131.08553 	 12.4833333333333
133.06479 	 33.6533333333333
133.10118 	 11.73
135.08044 	 8.88333333333333
141.06988 	 7.52
142.0777 	 11.92
143.08553 	 13.8033333333333
145.02841 	 6.53
145.06479 	 11.2533333333333
145.10118 	 15.2866666666667
147.08044 	 9.15333333333333
147.11683 	 8.11
149.09609 	 14.18
153.06988 	 5
155.08553 	 15.31
156.09335 	 6.81
157.10118 	 12.3233333333333
159.08044 	 8.6
159.11683 	 8.78333333333333
161.05971 	 61.8166666666667
163.07536 	 9.34
165.06988 	 9.05
167.08553 	 10.26
169.10118 	 9.405
171.08044 	 7.99
171.11683 	 9.83666666666667
173.13248 	 10.035
175.07536 	 23.9
179.08553 	 8.96
181.10118 	 8.45
183.11683 	 10.39
185.09609 	 7.82
185.13248 	 13.015
187.11174 	 8.94
187.14813 	 9.3
191.03388 	 16.02
193.10118 	 7.87
195.11683 	 6.27
197.09609 	 6.65
197.13248 	 22.04
199.11174 	 9.6
201.12739 	 9.75
209.09609 	 7.15
209.13248 	 8.9
211.11174 	 9.045
213.12739 	 10.72
215.14304 	 11.42
219.06519 	 14.95
223.14813 	 8.92
229.12231 	 9.36
251.14304 	 9.65
269.15361 	 11.63
391.19039 	 9.36
409.20095 	 23.44
457.22208 	 0
END IONS

BEGIN IONS
NAME=Training_20475
PEPMASS=459.23773193359386
SMILES=CC1(C)C2CC(=O)[C@]3(C)C(CC[C@@]4(C)[C@H](c5ccoc5)OC(=O)C5C34O5)[C@@]2(C)[C@H](C[C@H]1O)O
INCHIKEY=BBSPXZBAZKHYLF
FORMULA=C26H34O7
DB=MASSBANK
ID=Training_20475
53.03858 	 5.76
55.01784 	 8.4
55.05423 	 8.825
67.05423 	 20.11
69.03349 	 7.1
69.06988 	 10.9833333333333
79.05423 	 29.28
81.03349 	 17.5766666666667
81.06988 	 11.235
91.05423 	 26.95
93.06988 	 10.71
95.01276 	 64.0633333333333
95.04914 	 51.8333333333333
95.08553 	 11.04
103.05423 	 14.28
105.06988 	 60.205
107.08553 	 11.2166666666667
109.06479 	 10.4066666666667
109.10118 	 14.4466666666667
115.05423 	 8.04
117.06988 	 13.05
119.08553 	 22.775
121.06479 	 8.64
121.10118 	 12.74
123.11683 	 9.38
128.06205 	 5.88
129.06988 	 13.6
131.04914 	 5.42
131.08553 	 11.27
133.06479 	 22.9866666666667
133.10118 	 15.8866666666667
135.08044 	 8.05666666666667
135.11683 	 6.56
137.09609 	 38.79
141.06988 	 5.07
142.0777 	 8.3
143.08553 	 15.53
145.06479 	 10.67
145.10118 	 13.13
147.08044 	 11.095
147.11683 	 4.6
149.09609 	 10.13
151.11174 	 8.63
153.05462 	 9.46
155.08553 	 10.82
155.10666 	 14.65
156.09335 	 8.31
157.10118 	 12.89
159.08044 	 8.21
159.11683 	 9.605
161.05971 	 86.2
163.07536 	 34.12
167.08553 	 5.23
169.10118 	 13.2
171.08044 	 6.84
171.11683 	 10.6066666666667
173.09609 	 5.885
173.13248 	 10.395
175.07536 	 19.505
175.11174 	 8.555
179.08553 	 7.23
181.10118 	 9.24
183.11683 	 4.12
185.09609 	 5.27
185.13248 	 4.74
187.07536 	 15.36
187.14813 	 7.3
189.05462 	 10.58
189.12739 	 12.37
193.10118 	 9.39
195.11683 	 8.47
197.09609 	 6.61666666666667
197.13248 	 7.74
199.07536 	 12.16
199.14813 	 11.94
200.08318 	 14.88
201.09101 	 9.5
203.07027 	 7.82
203.14304 	 11.18
211.11174 	 4.08
213.12739 	 8.545
215.10666 	 11.2
215.14304 	 8.395
217.15869 	 10.42
225.09101 	 11.5
227.10666 	 9.29
243.10157 	 14.13
249.12739 	 3.92
261.12739 	 4.06
263.14304 	 3.96
279.13796 	 10.23
289.12231 	 4.36
291.13796 	 5.24
317.15361 	 9.58
317.18999 	 7.33
333.18491 	 18.39
335.20056 	 5.8
347.20056 	 9.23
351.19547 	 13.42
357.18491 	 10.62
359.20056 	 9.03
375.19547 	 18.54
377.21112 	 18.64
393.20604 	 22.24
395.22169 	 26.11
411.2166 	 94.09
413.23225 	 14.74
421.20095 	 9.88
439.21152 	 8.43
459.23773 	 0
END IONS

BEGIN IONS
NAME=Training_16999
PEPMASS=358.113
SMILES=COc1ccc2c(c1)O[C@@H](C(=N2)O)O[C@H]1[C@@H]([C@H]([C@@H]([C@@H](CO)O1)O)O)O
INCHIKEY=PMBZSEOAOIYRMW
FORMULA=C15H19NO9
DB=MASSBANK
ID=Training_16999
81.03349 	 1.25
95.04914 	 4.78
97.02841 	 1.95
105.06988 	 2.02
107.04914 	 0.85
115.03897 	 0.81
122.06004 	 8.1
123.06518 	 0.73
125.05971 	 1.16
135.03148 	 12.36
150.05496 	 88.96
151.0601 	 3
161.02332 	 1.45
168.06552 	 0.48
178.04987 	 100
179.05501 	 7.24
196.06043 	 4.57
243.07106 	 6.74
358.11326 	 0
END IONS

BEGIN IONS
NAME=Training_20478
PEPMASS=457.2220764160156
SMILES=CC1(C)C2CC(=O)[C@]3(C)C(CC[C@@]4(C)[C@H](c5ccoc5)OC(=O)[C@@H]5[C@]34O5)[C@@]2(C)C(=O)C[C@H]1O
INCHIKEY=BSZLLSHGSWKZRE
FORMULA=C26H32O7
DB=MASSBANK
ID=Training_20478
53.03858 	 5.16
55.01784 	 6.37
55.05423 	 11.06
67.05423 	 23.435
69.03349 	 5.16
69.06988 	 19.2966666666667
79.05423 	 18.26
81.03349 	 20.6866666666667
81.06988 	 11.955
83.04914 	 7.575
91.05423 	 18.98
93.06988 	 11.51
95.01276 	 89.2266666666667
95.04914 	 45.8066666666667
95.08553 	 10.205
103.05423 	 5.71
105.06988 	 33.52
107.08553 	 12.2133333333333
109.06479 	 14.6266666666667
109.10118 	 25.8333333333333
115.05423 	 5.44
117.06988 	 8.34
119.08553 	 14.0433333333333
121.06479 	 6.82
121.10118 	 9.18666666666667
123.08044 	 6.55
123.11683 	 9.575
128.06205 	 8.14
129.06988 	 11.07
131.08553 	 10.35
133.06479 	 16.9833333333333
133.10118 	 13.645
135.08044 	 9.59333333333333
135.11683 	 6.98
137.09609 	 25.7933333333333
141.06988 	 6.96
142.0777 	 5.14
143.08553 	 11.99
145.06479 	 6.77
145.10118 	 8.6
147.08044 	 9.64
149.09609 	 9.7
151.11174 	 8.49
153.05462 	 9.83
155.08553 	 10.55
155.10666 	 13.72
156.09335 	 5.6
157.10118 	 9.965
159.08044 	 9.065
159.11683 	 8.9
161.05971 	 76.0033333333333
163.07536 	 23.515
165.06988 	 6.89
167.08553 	 5.27
169.10118 	 8.435
171.08044 	 8.58
171.11683 	 10.36
173.09609 	 8.67
175.07536 	 18.43
175.11174 	 10.025
179.08553 	 7.33
181.10118 	 6.54
183.08044 	 7.67
185.09609 	 7.14
185.13248 	 7.985
187.07536 	 11.485
189.12739 	 9.98
193.10118 	 7.88
195.11683 	 6.005
197.09609 	 9.865
199.07536 	 11.635
199.11174 	 8.11
200.08318 	 19.28
201.09101 	 9.16
203.07027 	 9.86
203.14304 	 10.61
207.11683 	 6.47
211.11174 	 6.99
213.12739 	 9.5
215.10666 	 9.08
225.09101 	 10.115
227.10666 	 8.26
243.10157 	 11.75
279.13796 	 8.725
317.15361 	 7.735
333.18491 	 13.385
351.19547 	 11.86
357.18491 	 7.91
375.19547 	 13.84
377.21112 	 14.11
393.20604 	 15.52
395.22169 	 17.67
411.2166 	 66.41
413.23225 	 9.11
457.22208 	 0
END IONS

BEGIN IONS
NAME=Training_20481
PEPMASS=317.1383361816406
SMILES=COc1ccc(cc1)[C@@H]1[C@@H](Cc2c(cc(cc2O1)OC)OC)O
INCHIKEY=NMLBREXWQRPOJH
FORMULA=C18H20O5
DB=MASSBANK
ID=Training_20481
53.03858 	 4.88
55.01784 	 2.39
55.05423 	 0.83
57.06988 	 0.69
65.03858 	 2.19
66.0464 	 3.3
67.05423 	 1.35
69.03349 	 1.27
77.03858 	 3.94
78.0464 	 2.36
79.01784 	 11.35
79.05423 	 10.1
81.03349 	 10.84
81.06988 	 2.585
91.05423 	 10.05
93.06988 	 4.02666666666667
94.04132 	 7.98
95.01276 	 89.09
95.04914 	 26.8933333333333
95.08553 	 17.73
96.05697 	 0.6
103.05423 	 4.01
105.03349 	 1.99
105.06988 	 7.04333333333333
106.04132 	 0.6
107.04914 	 4.37
107.08553 	 13.95
108.05697 	 9.98
109.06479 	 34.23
109.10118 	 26.27
111.08044 	 0.95
119.08553 	 35.28
120.05697 	 2.32
121.06479 	 53.1166666666667
121.10118 	 19.94
124.05188 	 3.08
125.05971 	 1.445
131.04914 	 0.63
131.08553 	 11.37
132.05697 	 4.7
133.02841 	 0.91
133.06479 	 1.05
133.10118 	 78.11
135.04406 	 3.6
135.08044 	 6.71
135.11683 	 13.79
137.05971 	 20.045
137.09609 	 13.52
139.07536 	 6.71
145.06479 	 2.77
145.10118 	 33.7
147.08044 	 11.64
147.11683 	 13.36
148.05188 	 5.26
149.05971 	 0.565
152.0468 	 1.3
155.07027 	 12.72
157.10118 	 16.29
159.11683 	 41.79
161.05971 	 44.045
161.13248 	 9.25
163.07536 	 16.42
167.07027 	 77.385
169.10118 	 10.43
171.11683 	 22.39
173.13248 	 24.38
175.07536 	 28.6
175.14813 	 16.02
179.07027 	 0.22
180.04171 	 0.7
181.08592 	 1.62
183.11683 	 11.31
185.13248 	 16.6
187.14813 	 23.13
189.05462 	 11.81
189.16378 	 18.53
191.03388 	 13.24
195.06519 	 2.43
195.11683 	 10.54
197.13248 	 28.83
199.14813 	 41.22
201.16378 	 100
203.07027 	 13.13
209.08084 	 0.26
209.13248 	 11.94
211.14813 	 12.03
213.16378 	 18.03
217.15869 	 32.64
219.06519 	 18.14
223.14813 	 11.25
225.16378 	 10.76
237.16378 	 26.85
317.13835 	 0
END IONS

BEGIN IONS
NAME=Training_20484
PEPMASS=545.2744750976562
SMILES=CC(=O)O[C@H]1C[C@H](C(C)(C)C2C[C@H]([C@]3(C)C(CC[C@@]4(C)[C@H](c5ccoc5)OC(=O)C5C34O5)[C@@]12C)OC(=O)C)O
INCHIKEY=PDKGFQJSCXMICA
FORMULA=C30H40O9
DB=MASSBANK
ID=Training_20484
55.01784 	 6.89
55.05423 	 11.18
57.06988 	 8.535
67.05423 	 23.945
69.03349 	 5.11
69.06988 	 10.835
79.01784 	 11.6
79.05423 	 21.29
81.03349 	 12.64
81.06988 	 12.28
91.05423 	 22.285
93.06988 	 16.3833333333333
95.01276 	 99.88
95.04914 	 62.0566666666667
95.08553 	 18.2233333333333
103.05423 	 8.71
105.06988 	 36.2066666666667
107.08553 	 17.78
109.10118 	 21.7333333333333
115.05423 	 6.84
117.06988 	 16.85
119.08553 	 42.9
121.06479 	 10.39
121.10118 	 18.1033333333333
128.06205 	 8.05
129.06988 	 13.87
131.08553 	 20.77
133.06479 	 16.77
133.10118 	 63.4533333333333
135.11683 	 12.24
137.09609 	 10.68
142.0777 	 10.58
143.08553 	 15.275
144.09335 	 6.04
145.06479 	 9.75
145.10118 	 41.0033333333333
147.08044 	 12.11
147.11683 	 11.77
155.08553 	 11.25
156.09335 	 11.79
157.10118 	 23.5433333333333
159.11683 	 43.4433333333333
161.05971 	 55.9633333333333
167.08553 	 6.65
169.10118 	 13.4366666666667
171.11683 	 23.1933333333333
173.13248 	 19.9433333333333
175.07536 	 23
175.14813 	 11.965
179.08553 	 6.62
181.10118 	 11.94
183.11683 	 12.3733333333333
185.13248 	 16.415
187.14813 	 18.975
189.05462 	 12.4
189.16378 	 13.025
193.10118 	 9.81
195.11683 	 14.2566666666667
197.13248 	 25.495
199.14813 	 36.465
201.16378 	 66.615
203.07027 	 13.01
207.11683 	 10.59
209.13248 	 12.1233333333333
211.14813 	 11.505
213.16378 	 18.29
217.15869 	 21.86
223.14813 	 12.545
237.16378 	 21.37
239.17943 	 14.25
251.17943 	 13.73
291.13796 	 11.95
311.20056 	 16.51
319.13287 	 32.49
347.20056 	 13.885
361.21621 	 16.46
389.21112 	 23.35
407.22169 	 40.85
425.23225 	 14.88
545.27451 	 0
END IONS

BEGIN IONS
NAME=Training_20487
PEPMASS=423.31048583984386
SMILES=CC(CCC(=O)OC)[C@H]1CCC2C3C(C[C@@H]([C@]12C)O)[C@@]1(C)CC[C@H](C[C@H]1C[C@H]3O)O
INCHIKEY=DLYVTEULDNMQAR
FORMULA=C25H42O5
DB=MASSBANK
ID=Training_20487
55.05423 	 44.97
57.06988 	 9.76
67.05423 	 20.5233333333333
69.06988 	 11.775
71.08553 	 7.9
73.06479 	 22.125
79.01784 	 27.66
79.05423 	 25.62
81.06988 	 47.5233333333333
83.04914 	 4.52
83.08553 	 11.91
85.06479 	 6.61
89.05971 	 5.08
91.05423 	 25.74
93.06988 	 32.05
95.08553 	 45.0933333333333
99.04406 	 5.08
99.08044 	 10.41
101.05971 	 6.66
105.06988 	 46.2533333333333
107.08553 	 40.1733333333333
109.06479 	 11.07
109.10118 	 21.4666666666667
115.07536 	 45.02
117.06988 	 19.73
119.08553 	 43.88
121.10118 	 21.5533333333333
123.08044 	 9.96
129.06988 	 12.52
131.08553 	 32.34
133.10118 	 34.0733333333333
135.11683 	 17.3366666666667
142.0777 	 4.41
143.08553 	 22.27
145.10118 	 38.6566666666667
147.11683 	 29.9133333333333
149.02332 	 27.52
149.09609 	 9.24
149.13248 	 13.305
155.08553 	 4.26
157.10118 	 38.53
159.11683 	 35.47
161.13248 	 20.33
163.14813 	 10.33
169.10118 	 12.555
171.11683 	 28.74
173.13248 	 16.955
175.11174 	 8.18
175.14813 	 13.56
177.12739 	 6.26
181.12231 	 8.26
183.11683 	 18.735
185.13248 	 31.32
187.14813 	 12.635
189.16378 	 8.21
193.12231 	 6.4
195.13796 	 12.15
197.13248 	 12.28
199.14813 	 39.24
201.16378 	 9.47333333333333
207.13796 	 6.75
209.13248 	 25.285
211.14813 	 17.315
213.16378 	 44.44
215.17943 	 12.44
221.15361 	 6.74
225.16378 	 8.52
227.14304 	 40.25
227.17943 	 20.165
229.15869 	 7.39
229.19508 	 5.41
237.16378 	 10.2
239.17943 	 21.37
241.15869 	 6.35
241.19508 	 18.53
243.21073 	 5.3
247.16926 	 7.87
254.2029 	 4.12
259.16926 	 8.72
261.18491 	 5.16
275.20056 	 8.88
319.24203 	 23.95
323.0914 	 17.58
337.25259 	 21.5
355.26316 	 7.83
357.27881 	 51.8
358.28663 	 13.63
369.27881 	 100
423.3105 	 0
END IONS

BEGIN IONS
NAME=Training_20490
PEPMASS=487.2690124511719
SMILES=CC(=O)O[C@@H]1CC2C(C)(C)[C@@H](CC[C@]2(C)C2CC[C@@]3(C)[C@H](c4ccoc4)OC(=O)C4C3([C@]12C)O4)O
INCHIKEY=IVHWWYNBMIROCV
FORMULA=C28H38O7
DB=MASSBANK
ID=Training_20490
53.03858 	 4.51
55.01784 	 9.27
55.05423 	 18.07
57.06988 	 6.05
65.03858 	 6.52
67.05423 	 30.49
69.06988 	 20.7566666666667
79.01784 	 13.09
79.05423 	 23.25
81.03349 	 13.09
81.06988 	 31.91
83.08553 	 7.285
91.05423 	 30.44
93.06988 	 52.36
95.01276 	 67.9833333333333
95.04914 	 94.7333333333333
95.08553 	 50.75
103.05423 	 10.89
105.06988 	 64.49
107.08553 	 53.48
109.06479 	 7.1
109.10118 	 34.4033333333333
115.05423 	 6.34
117.06988 	 18.3
119.08553 	 39.75
121.06479 	 14.8066666666667
121.10118 	 31.4766666666667
123.11683 	 18.945
128.06205 	 7.66
129.06988 	 14.56
131.04914 	 6.12
131.08553 	 20.07
133.06479 	 24.045
133.10118 	 44.5866666666667
135.11683 	 45.445
137.09609 	 12.9
137.13248 	 6.78
141.06988 	 5.09
142.0777 	 6.76
143.08553 	 13.715
145.06479 	 13.845
145.10118 	 21.3166666666667
147.08044 	 12.68
147.11683 	 21.655
149.05971 	 5.34
149.13248 	 10.52
155.08553 	 12.06
156.09335 	 4.49
157.10118 	 13.8633333333333
159.08044 	 8.58
159.11683 	 19.6566666666667
161.05971 	 45.0366666666667
161.13248 	 13.505
169.10118 	 11.775
171.11683 	 12.2966666666667
173.13248 	 13.2066666666667
175.07536 	 17.45
175.14813 	 13.65
181.10118 	 7.22
183.11683 	 9.325
185.09609 	 7.7
185.13248 	 11.79
187.14813 	 11.405
189.16378 	 8.24
197.13248 	 9.21666666666667
199.11174 	 11.53
199.14813 	 15.165
201.16378 	 35.915
203.17943 	 29.69
205.04953 	 9.08
211.11174 	 8.48
217.15869 	 8.95
227.10666 	 12.77
237.16378 	 16.16
239.14304 	 12.83
239.17943 	 10.6
255.21073 	 21.68
265.15869 	 8.9
283.16926 	 26.68
301.17982 	 9.48
313.14344 	 9.6
319.19039 	 9.05
333.22129 	 15.02
335.23694 	 16.84
355.154 	 19.98
361.21621 	 20.66
363.23186 	 9.41
379.22677 	 10.65
389.21112 	 24.44
407.22169 	 45.39
425.23225 	 10.03
439.2479 	 20.68
465.22717 	 18.07
483.23773 	 21.37
487.26903 	 0
END IONS

BEGIN IONS
NAME=Training_20493
PEPMASS=461.25335693359386
SMILES=CC1(C)C2C[C@H]([C@]3(C)C(CC[C@@]4(C)[C@H](c5ccoc5)OC(=O)[C@@H]5[C@]34O5)[C@@]2(C)[C@H](C[C@H]1O)O)O
INCHIKEY=MGQUMSFBIYXTTE
FORMULA=C26H36O7
DB=MASSBANK
ID=Training_20493
55.05423 	 18.79
57.06988 	 12.1233333333333
65.03858 	 10.14
67.05423 	 38.4566666666667
69.03349 	 13.52
69.06988 	 19.1166666666667
79.05423 	 28.81
81.03349 	 17.5866666666667
81.06988 	 18.42
91.05423 	 28.615
93.06988 	 27.32
95.01276 	 50.1866666666667
95.04914 	 97.7466666666667
95.08553 	 20.8
105.06988 	 43.68
107.08553 	 20.2033333333333
109.10118 	 23.5066666666667
117.06988 	 22.17
119.08553 	 34.2933333333333
121.06479 	 12.195
121.10118 	 18.9633333333333
128.06205 	 13.54
129.06988 	 20.08
131.08553 	 28.575
133.06479 	 12.29
133.10118 	 57.51
135.11683 	 9.39
137.09609 	 15
141.06988 	 11.29
142.0777 	 19.26
143.08553 	 23.48
145.06479 	 12.37
145.10118 	 38.96
147.11683 	 11.13
155.08553 	 22.76
156.09335 	 15.47
157.10118 	 24.33
159.11683 	 39.32
161.05971 	 26.02
161.13248 	 11.34
165.06988 	 10.72
167.08553 	 12.76
169.10118 	 18.9
171.11683 	 20.0166666666667
173.13248 	 18.25
175.14813 	 12
179.08553 	 13.46
181.10118 	 22.02
183.11683 	 14.7333333333333
185.09609 	 8.28
185.13248 	 13.0766666666667
187.14813 	 12.355
189.16378 	 13.24
193.10118 	 15.46
195.11683 	 17.945
197.13248 	 15.5966666666667
199.14813 	 24.77
201.16378 	 64.49
205.04953 	 14.79
207.11683 	 15.53
209.13248 	 10.3
211.14813 	 9.04
217.15869 	 13.3
223.14813 	 8.17
225.16378 	 7.12
237.16378 	 15.185
239.14304 	 13.025
239.17943 	 13.88
255.21073 	 21.605
265.15869 	 11.51
267.13796 	 11.56
277.12231 	 12.29
283.16926 	 26.275
301.17982 	 13.27
319.13287 	 25.14
319.19039 	 12
333.22129 	 17.63
335.23694 	 15.93
361.21621 	 24.81
363.23186 	 12.1
389.21112 	 29.59
407.22169 	 42.44
461.25338 	 0
END IONS

BEGIN IONS
NAME=Training_20496
PEPMASS=373.2737121582031
SMILES=CC(CCC(=O)O)[C@H]1CCC2C3CC[C@@H]4CC(=O)CC[C@]4(C)C3C=C[C@]12C
INCHIKEY=KGXLWYQCBAUILI
FORMULA=C24H36O3
DB=MASSBANK
ID=Training_20496
55.05423 	 30.24
57.06988 	 42.63
61.00728 	 50.935
62.0151 	 13.49
67.05423 	 42.455
69.03349 	 6.67
69.06988 	 28.955
71.08553 	 20.4
79.01784 	 9.17
79.05423 	 16.975
81.03349 	 8.52
81.06988 	 47.405
83.08553 	 17.49
85.10118 	 11.36
91.05423 	 108.93
93.06988 	 17.0533333333333
95.01276 	 100
95.04914 	 45.11
95.08553 	 45.505
97.10118 	 15.81
105.06988 	 15.145
107.08553 	 15.6966666666667
109.10118 	 18.6533333333333
119.08553 	 18.5266666666667
121.06479 	 6.86
121.10118 	 12.6966666666667
123.04406 	 7.51
131.08553 	 7.61
133.06479 	 24.72
133.10118 	 12.745
135.08044 	 7.41
135.11683 	 18
137.09609 	 10.67
143.08553 	 11.93
145.10118 	 16.26
147.04406 	 9.37
147.08044 	 9.3
147.11683 	 11.33
149.02332 	 7.31
149.09609 	 13.74
157.10118 	 10.24
159.08044 	 6.29
159.11683 	 10.54
161.05971 	 83.04
171.11683 	 13.2
173.09609 	 6.32
173.13248 	 11.83
175.07536 	 27.84
183.11683 	 7.4
185.13248 	 16.03
187.07536 	 6.92
187.11174 	 7.13
187.14813 	 11.39
197.13248 	 28.18
199.11174 	 6.49
201.12739 	 9.19
203.14304 	 6.97
211.11174 	 6.97
213.12739 	 12.14
215.14304 	 17.95
225.12739 	 6.48
227.10666 	 7.04
269.15361 	 7.02
283.26316 	 17.49
373.27372 	 0
END IONS

BEGIN IONS
NAME=Training_20502
PEPMASS=329.1019592285156
SMILES=COc1ccc(cc1)c1coc2c(c(cc(c2OC)OC)O)c1=O
INCHIKEY=WVKDAMAQNQRJFP
FORMULA=C18H16O6
DB=MASSBANK
ID=Training_20502
105.06988 	 0.24
107.04914 	 0.51
121.02841 	 2.35
121.06479 	 1.7
123.00767 	 2.32
125.02332 	 1.98
132.05697 	 0.37
133.06479 	 6.12
135.04406 	 3.52
149.02332 	 11.22
151.00259 	 0.98
153.01824 	 19.21
166.02606 	 0.57
169.01315 	 2.19
169.06479 	 0.43
171.0288 	 2.11
181.01315 	 4.4
183.08044 	 0.635
184.03662 	 0.43
186.06753 	 0.33
197.05971 	 1.48
199.02371 	 1.18
201.09101 	 0.76
211.07536 	 1.465
212.0468 	 0.44
214.06245 	 0.77
225.05462 	 0.44
227.07027 	 0.49
229.08592 	 4.25
239.07027 	 0.745
240.04171 	 0.35
241.04953 	 0.57
242.05736 	 2.46
243.10157 	 4.23
244.1094 	 0.66
253.04953 	 0.51
255.06519 	 2.19
256.07301 	 0.47
257.08083 	 2.39
267.06518 	 1.04
268.03663 	 1.54
269.04445 	 0.53
270.05228 	 5.54
271.0601 	 0.97
283.0601 	 8.94
283.09648 	 0.99
284.06793 	 10.42
285.07575 	 15.9333333333333
286.08357 	 3.985
298.04719 	 4.15
299.0914 	 34.4833333333333
300.09922 	 9.44
312.06284 	 2.07
313.07067 	 100
314.07849 	 18.895
327.08632 	 1.365
328.09414 	 10.34
329.10197 	 0
END IONS

BEGIN IONS
NAME=Training_20505
PEPMASS=299.0914001464844
SMILES=COc1ccc(cc1)c1coc2c(ccc(c2O)OC)c1=O
INCHIKEY=RRCYPDDIDYVEIW
FORMULA=C17H14O5
DB=MASSBANK
ID=Training_20505
57.06988 	 22.25
61.00728 	 9.4
67.05423 	 9.26
69.06988 	 7.87
71.08553 	 11.4
79.01784 	 15.13
81.01824 	 28.75
81.06988 	 25.44
83.08553 	 9.26
89.05971 	 14.45
91.05423 	 37.74
93.06988 	 9.78
95.08553 	 19.88
97.10118 	 6.32
105.06988 	 12.635
107.01276 	 3.15
107.08553 	 16.25
109.10118 	 14.93
118.04132 	 1.93
119.04914 	 3.72
119.08553 	 12.81
120.02058 	 3.12
121.06479 	 2.54
121.10118 	 10.67
123.00767 	 7.13
123.11683 	 11.94
124.0155 	 1.94
129.06988 	 3.04
132.05697 	 4.89
133.06479 	 3.76
133.10118 	 12.18
134.07262 	 2.63
135.04406 	 1.295
135.11683 	 13.59
137.02332 	 11.78
137.05971 	 1.4
140.06205 	 2.61
145.10118 	 7.75
147.11683 	 12.53
148.01549 	 0.64
149.02332 	 12.66
151.00259 	 6.06
152.01041 	 17.72
153.06988 	 5.07
157.06479 	 5.76
159.11683 	 18.38
161.05971 	 9.825
166.02606 	 4.32
167.03388 	 2.1
168.05697 	 8.8
169.06479 	 2.88
172.08827 	 2.35
181.06479 	 2.9
182.07262 	 9.3
183.08044 	 16.63
184.03662 	 2.5
185.05971 	 10.55
196.05188 	 4.005
197.05971 	 10.82
199.07536 	 1.93
200.08318 	 2.94
210.06753 	 8.105
211.07536 	 17.855
213.05462 	 15.56
224.0468 	 3.42
225.05462 	 5.39
227.07027 	 6.01
228.0781 	 5.27
239.07027 	 3.68
241.04953 	 10.41
243.10157 	 14.6
252.04171 	 2.705
253.04953 	 7.65
255.06519 	 5.555
256.07301 	 18.625
257.08083 	 5.1
267.06518 	 1.75
269.04445 	 5.405
283.0601 	 3.715
284.06793 	 100
299.0914 	 32.8966666666667
END IONS

BEGIN IONS
NAME=Training_17000
PEPMASS=271.095
SMILES=CCN(C)C(=CN(=O)=O)NCc1ccc(Cl)nc1
INCHIKEY=TXAJNJOHZOGTLT
FORMULA=C11H15ClN4O2
DB=MASSBANK
ID=Training_17000
70.05255 	 9.485
70.06513 	 1.9
71.02399 	 12.84
71.06037 	 2.46
73.07603 	 2.08
83.06037 	 3.29
84.0682 	 3.42
85.03964 	 21.825
85.07603 	 7.085
85.0886 	 4.06
86.08385 	 20.115
90.03383 	 5.155
91.04165 	 1.91
98.07127 	 14.545
98.9996 	 8.82
99.05529 	 22.39
99.09167 	 57.48
104.04948 	 1.43
106.06513 	 2.4
111.0791 	 3.64
112.08692 	 12.69
114.0105 	 1.56
114.10257 	 8.845
115.08659 	 7.16
125.00268 	 1.87
126.0105 	 61.5866666666667
127.01833 	 3.49333333333333
128.02615 	 5.13666666666667
129.08966 	 14.26
130.09749 	 20.785
131.06037 	 2.09
133.07602 	 3.355
138.0105 	 4.58
139.00575 	 7.48333333333333
140.01358 	 1.67
140.02615 	 1.435
141.0214 	 6.40333333333333
145.07602 	 4.12
146.08385 	 3.76
147.09168 	 2.93333333333333
150.0105 	 1.84
152.02615 	 3.84
153.0214 	 5.66333333333333
153.03398 	 3.66
154.02923 	 1.45
155.03705 	 2.99
159.09168 	 1.85
160.08692 	 11.5733333333333
165.0214 	 2.735
166.01665 	 5.73
166.02923 	 3.89666666666667
167.03705 	 7.66
169.0527 	 28.84
170.06053 	 2.17
171.06835 	 6.87
174.10257 	 2.3
176.11822 	 5.915
179.03705 	 9
180.04488 	 1.21
181.04013 	 4.25
181.0527 	 6.69
188.11822 	 9.74666666666667
189.12605 	 21.72
190.13387 	 19.95
193.0527 	 4.53666666666667
194.06053 	 19.4
195.06835 	 14.1066666666667
196.0636 	 66.48
208.0636 	 1.14
209.05885 	 4.78
210.07925 	 20.26
212.0949 	 4.77
224.0949 	 51.3633333333333
225.10273 	 81.1866666666667
237.09015 	 49.37
240.08982 	 1.2
253.08506 	 2.625
271.09563 	 34.1366666666667
END IONS

BEGIN IONS
NAME=Training_20508
PEPMASS=393.2999267578125
SMILES=CC(CCC(=O)O)[C@H]1CCC2C3C[C@@H]([C@@H]4C[C@@H](CC[C@]4(C)C3CC[C@]12C)O)O
INCHIKEY=DGABKXLVXPYZII
FORMULA=C24H40O4
DB=MASSBANK
ID=Training_20508
55.05423 	 28.995
57.06988 	 49.3366666666667
61.00728 	 20.69
62.0151 	 10.97
67.05423 	 27.95
69.06988 	 16.13
71.08553 	 21.1
79.01784 	 21.2466666666667
79.05423 	 22.86
81.06988 	 40.1733333333333
83.04914 	 6.53
83.08553 	 11.49
85.06479 	 7.24
85.10118 	 8.98666666666667
89.05971 	 16.4
91.05423 	 49.3733333333333
93.06988 	 24.21
95.08553 	 31.4433333333333
97.10118 	 7.07
105.06988 	 46.33
107.08553 	 24.5466666666667
109.10118 	 16.77
117.06988 	 13.25
119.08553 	 22.2633333333333
121.10118 	 13.0566666666667
123.08044 	 7.98
123.11683 	 9.41
129.06988 	 7.76
131.08553 	 15.11
133.08592 	 7.25
133.10118 	 16.4166666666667
135.11683 	 11.1366666666667
143.08553 	 11.57
145.10118 	 14.735
147.11683 	 13.57
157.10118 	 12.33
159.11683 	 14.8066666666667
161.13248 	 11.355
283.26316 	 38.105
284.27098 	 8.41
311.29446 	 58.76
312.30228 	 13.45
393.29994 	 0
END IONS

BEGIN IONS
NAME=Training_20514
PEPMASS=473.25335693359386
SMILES=C=C1[C@H]2CC[C@@]3(C)[C@H](c4ccoc4)OC(=O)C[C@]13O[C@H]1C[C@@H](C(C)(C)[C@H](CC(=O)OC)[C@@]21C)O
INCHIKEY=QFRUZVNPYYYLAN
FORMULA=C27H36O7
DB=MASSBANK
ID=Training_20514
53.03858 	 13.075
55.01784 	 10.465
55.05423 	 13.765
61.00728 	 88.36
62.0151 	 2.96
67.05423 	 21.325
69.03349 	 10.025
69.06988 	 8.64
79.05423 	 33.855
81.03349 	 81.998
81.06988 	 21.1825
83.04914 	 26.504
91.05423 	 43.75
93.06988 	 35.056
95.04914 	 53.022
95.08553 	 22.3166666666667
97.06479 	 7.49
105.06988 	 38.174
107.08553 	 94.142
109.06479 	 14.2033333333333
111.08044 	 9.8025
117.06988 	 16.035
119.04914 	 8.975
119.08553 	 28.212
121.06479 	 13.636
121.10118 	 39.782
123.08044 	 14.994
129.06988 	 12.7
131.08553 	 15.2175
133.06479 	 18.22
133.10118 	 52.474
135.08044 	 16.212
135.11683 	 10.7433333333333
142.0777 	 10.155
143.08553 	 16.195
145.06479 	 18.142
145.10118 	 17.7325
147.08044 	 16.666
147.11683 	 9.49666666666667
148.97168 	 51.11
149.09609 	 14.2933333333333
151.07536 	 13.46
155.08553 	 14.445
157.10118 	 18.755
159.08044 	 16.9475
159.11683 	 9.8575
161.09609 	 17.272
163.11174 	 15.2266666666667
167.10666 	 25.54
169.10118 	 15.7325
171.08044 	 9.075
171.11683 	 14.898
173.09609 	 20.596
175.11174 	 24.2175
179.10666 	 14
181.10118 	 10.425
183.11683 	 16.025
185.09609 	 13.938
187.11174 	 13.058
193.10118 	 11.91
195.11683 	 12.365
197.09609 	 12.24
197.13248 	 9.01
199.11174 	 13.34
201.09101 	 15.0366666666667
203.10666 	 16.0033333333333
207.11683 	 13.825
209.13248 	 11.0975
211.11174 	 10.1225
211.14813 	 12.2133333333333
220.12465 	 14.7
221.13248 	 19.75
223.14813 	 10.3466666666667
225.12739 	 8.59
225.16378 	 12.255
235.14813 	 25.195
237.16378 	 12.205
239.14304 	 13.1875
249.16378 	 9.315
253.15869 	 29.4266666666667
253.19508 	 1.76
255.17434 	 11.825
257.15361 	 13.88
263.14304 	 11.9
267.17434 	 12.8
271.16926 	 14
273.16965 	 1.61
277.15869 	 13.15
281.15361 	 15.6033333333333
289.21621 	 4.67
295.16926 	 14.96
301.14344 	 42.54
305.15948 	 2.81
313.17982 	 13.69
317.18999 	 21.03
319.20564 	 20.1
321.18491 	 15.61
335.20056 	 26.235
337.21621 	 32.8
345.18491 	 16.41
353.21112 	 24.06
363.19547 	 36.7
377.21112 	 18.13
381.20604 	 26.2
395.22169 	 33.23
441.22717 	 19.5
473.25338 	 0
END IONS

BEGIN IONS
NAME=Training_20520
PEPMASS=305.2322387695312
SMILES=C(CCC[C@@H]([C@@H](CCCCCCO)O)O)CCCC(=O)O
INCHIKEY=MEHUJCGAYMDLEL
FORMULA=C16H32O5
DB=MASSBANK
ID=Training_20520
53.03858 	 3.46
55.05423 	 52.1
57.03349 	 3.82333333333333
57.06988 	 8.205
59.04914 	 0.835
65.03858 	 2.37
67.05423 	 90.945
69.03349 	 4.72
69.06988 	 31.94
71.04914 	 22.0833333333333
71.08553 	 1.98
75.04406 	 1.83
79.05423 	 33.185
81.06988 	 90.58
83.04914 	 3.52
83.08553 	 18.07
85.02841 	 55.77
85.06479 	 5.525
87.04406 	 1.3
91.05423 	 9.73
93.06988 	 33.82
95.08553 	 79.655
97.06479 	 6.655
97.10118 	 14.905
99.04406 	 0.6
105.06988 	 8.365
107.08553 	 19.78
109.10118 	 43.935
111.04406 	 1.53
111.08044 	 3.04
117.06988 	 1.71
119.08553 	 6.29
121.10118 	 18.83
123.11683 	 7.715
125.09609 	 8.79
129.05462 	 9.27
131.08553 	 5.035
133.10118 	 8.605
135.04406 	 0.83
135.11683 	 14.18
137.05971 	 1.18
137.09609 	 2.94
137.13248 	 0.88
139.11174 	 5.29
145.10118 	 4.22
147.11683 	 4.61
151.03897 	 0.9
151.07536 	 3.09
151.11174 	 1.21
153.01824 	 29.61
159.11683 	 2.975
165.01824 	 2.33
171.0288 	 8.09
173.13248 	 1.89
177.05462 	 30.31
179.03388 	 8.29
191.03388 	 0.75
195.0288 	 23.37
203.03388 	 0.86
207.0288 	 0.84
215.17943 	 1.52
219.0288 	 12.97
220.03662 	 1.42
221.04445 	 0.97
223.0601 	 1.2
231.0288 	 1.62
233.18999 	 1.16
245.04445 	 8.93
246.05228 	 1.11
251.20056 	 0.91
285.07575 	 3.13
287.0914 	 3.94
305.23225 	 0
END IONS

BEGIN IONS
NAME=Training_20523
PEPMASS=167.0702667236328
SMILES=CC(=O)c1ccc(cc1OC)O
INCHIKEY=XPHIPEXPAGCEBM
FORMULA=C9H10O3
DB=MASSBANK
ID=Training_20523
53.03858 	 1.6
55.01784 	 2.81666666666667
55.05423 	 9.23
57.06988 	 65.41
61.00728 	 33.5
62.0151 	 7.90333333333333
63.00767 	 8.605
65.03858 	 0.33
67.05423 	 5.64
68.99711 	 3.595
69.06988 	 24.99
71.08553 	 48.29
77.00219 	 0.67
77.03858 	 0.29
78.01002 	 20.69
79.01784 	 72.6633333333333
80.02567 	 3.21
80.0468 	 91.69
81.06988 	 10.9833333333333
83.08553 	 21.29
85.02841 	 0.51
87.04406 	 4.88
89.05971 	 14.48
91.05423 	 18.8066666666667
93.06988 	 7.92333333333333
95.01276 	 1.06
95.04914 	 1.585
95.08553 	 36.88
99.08044 	 7.55
101.00219 	 22.84
103.05423 	 5.7
107.04914 	 0.975
107.08553 	 15.36
111.08044 	 5.2
113.05971 	 22.16
119.08553 	 4.86
121.06479 	 17.43
134.03623 	 0.28
137.02332 	 0.51
137.05971 	 0.43
149.02332 	 6.66
149.05971 	 10.66
151.07536 	 0.8
167.07027 	 2.53333333333333
END IONS

BEGIN IONS
NAME=Training_20526
PEPMASS=301.2373352050781
SMILES=CCCCCCCCCCCC[C@H]([C@H](C)C(=O)O)C(=O)O
INCHIKEY=CADNMISJDLVPCK
FORMULA=C17H32O4
DB=MASSBANK
ID=Training_20526
55.01784 	 7.67
55.05423 	 14.275
57.06988 	 56.69
61.00728 	 32.13
62.0151 	 10.16
67.05423 	 14.245
69.06988 	 13.27
71.08553 	 21.485
78.01002 	 14.82
79.01784 	 5.72
79.05423 	 8.56
80.0468 	 100
81.06988 	 15.11
83.08553 	 6.275
85.10118 	 13.31
91.05423 	 29.6166666666667
93.06988 	 7.99
95.08553 	 12.385
105.06988 	 4.85
107.08553 	 5.39
109.10118 	 6.77
135.04406 	 4.56
145.02841 	 1.09
146.03623 	 17.52
157.08592 	 8.65
203.14304 	 11.82
216.04171 	 9.77
219.17434 	 23.645
241.08592 	 18.17
254.05736 	 0.61
269.08083 	 46.66
270.08866 	 2.74
271.09648 	 4.41
301.23734 	 0
END IONS

BEGIN IONS
NAME=Training_20529
PEPMASS=327.0863037109375
SMILES=COc1cc(c2c(c1)occ(c1ccc3c(c1)OCO3)c2=O)OC
INCHIKEY=IMPPSJRGMZYGJW
FORMULA=C18H14O6
DB=MASSBANK
ID=Training_20529
89.03858 	 1.59
95.01276 	 0.63
117.03349 	 0.79
133.02841 	 1.04
135.04406 	 1.83
137.02332 	 0.39
138.03115 	 11.33
145.02841 	 14.29
146.03623 	 36.1366666666667
152.0468 	 0.31
166.02606 	 7.075
167.03388 	 0.47
168.05697 	 0.52
169.06479 	 1.74
181.06479 	 0.43
183.04406 	 1.24
184.03662 	 6.335
196.05188 	 0.74
197.05971 	 3.75
198.06753 	 1.36
211.03897 	 1.05
216.04171 	 0.66
224.0468 	 1.08
225.05462 	 6.18
226.06245 	 3.185
227.07027 	 8.39
239.03388 	 1.7
241.04953 	 1.39
241.08592 	 2.7
253.04953 	 5.34
254.05736 	 5.67
255.06519 	 3.49
256.07301 	 0.41
269.04445 	 8.95
269.08083 	 4.92
271.09648 	 0.42
281.04445 	 1.56
282.05228 	 3.80333333333333
283.0601 	 8.46666666666667
284.06793 	 2.72333333333333
296.03154 	 0.5
297.03936 	 0.61
297.07575 	 5.44666666666667
299.0914 	 0.4
311.05501 	 21.1366666666667
312.06284 	 81.6466666666667
327.08632 	 159.52
END IONS

BEGIN IONS
NAME=Training_20532
PEPMASS=407.3155822753906
SMILES=CC(CCC(=O)OC)C1CCC2C3CC[C@@H]4C[C@@H](CC[C@]4(C)C3C[C@@H]([C@]12C)O)O
INCHIKEY=ZHUOOEGSSFNTNP
FORMULA=C25H42O4
DB=MASSBANK
ID=Training_20532
53.03858 	 2.17
55.05423 	 33.235
57.06988 	 7.02
67.05423 	 47.32
69.06988 	 21.02
73.06479 	 10.755
79.05423 	 32.305
81.03349 	 5.91
81.06988 	 100
83.08553 	 18.31
91.05423 	 26.605
93.06988 	 45.02
95.01276 	 44.13
95.04914 	 39.91
95.08553 	 62.1866666666667
97.06479 	 2.44
99.08044 	 4.71
105.06988 	 39.5066666666667
107.08553 	 53.6266666666667
109.10118 	 41.2
115.07536 	 24.94
117.06988 	 8.62
119.08553 	 70.48
121.06479 	 6.74
121.10118 	 41.6833333333333
123.08044 	 5.43
123.11683 	 9.31
131.08553 	 13.32
133.10118 	 51.2733333333333
135.11683 	 37.5733333333333
137.09609 	 7.5
143.08553 	 6.99
145.10118 	 24.7566666666667
147.08044 	 6.15
147.11683 	 34.4166666666667
149.09609 	 9.6
149.13248 	 32.73
157.10118 	 8.555
159.11683 	 26.2
161.05971 	 43.19
161.13248 	 25.68
163.11174 	 11.48
163.14813 	 14.255
169.10118 	 4.91
171.11683 	 7.82
173.13248 	 15.3233333333333
175.07536 	 15.07
175.14813 	 16.0833333333333
177.12739 	 16.33
177.16378 	 6.87
183.11683 	 4.76
185.13248 	 8.84333333333333
187.14813 	 16.7133333333333
189.05462 	 6.97
189.12739 	 6.44
189.16378 	 13.51
191.03388 	 8.58
195.11683 	 5.38
197.13248 	 14.86
199.14813 	 12.775
201.16378 	 28.78
203.14304 	 12.46
203.17943 	 11.86
205.04953 	 19.5
207.06519 	 5.01
209.13248 	 6.03
211.14813 	 13.155
213.16378 	 8.88
215.17943 	 16.3066666666667
223.14813 	 6.11
225.16378 	 6.685
229.15869 	 14.57
229.19508 	 18.15
235.16926 	 9.71
237.16378 	 12.41
239.17943 	 6.37
243.21073 	 11.37
251.17943 	 5.75
255.21073 	 5.32
261.18491 	 16.34
275.20056 	 8.5
311.20056 	 8.78
321.25768 	 18.11
333.22129 	 4.94
339.26824 	 8.33
361.21621 	 8.47
371.29446 	 26.12
407.31559 	 0
END IONS

BEGIN IONS
NAME=Training_20535
PEPMASS=587.2850341796875
SMILES=CC(=O)O[C@@H]1C[C@@H]([C@]2(C)[C@H]3CC[C@@]4(C)[C@H](c5ccoc5)OC(=O)[C@@H]5[C@@]4([C@]3(C)[C@@H](C[C@H]2C1(C)C)OC(=O)C)O5)OC(=O)C
INCHIKEY=ODLCLZLDYDHRGT
FORMULA=C32H42O10
DB=MASSBANK
ID=Training_20535
55.01784 	 4.21
55.05423 	 8.93
57.06988 	 5.95
67.05423 	 21.79
69.03349 	 5.01
69.06988 	 8.2
79.05423 	 21.17
81.03349 	 9.18666666666667
81.06988 	 10.145
83.08553 	 25.29
91.05423 	 22.5075
93.06988 	 12.3733333333333
95.01276 	 67.41
95.04914 	 41.8133333333333
95.08553 	 11.3333333333333
103.05423 	 9.82
105.06988 	 31.41
107.08553 	 16.105
109.10118 	 13.8333333333333
115.05423 	 7.66
117.06988 	 11.79
119.08553 	 91.08
121.06479 	 6.72
121.10118 	 13.4766666666667
128.06205 	 7.51
129.06988 	 13.26
130.0777 	 4.01
131.08553 	 26.57
133.06479 	 12.11
133.10118 	 44.5833333333333
135.11683 	 5.165
141.06988 	 4.37
142.0777 	 10.65
143.08553 	 12.62
144.09335 	 18.57
145.02841 	 4.21
145.06479 	 11.23
145.10118 	 35.31
147.08044 	 6.38
147.11683 	 6.73333333333333
149.09609 	 25.13
149.13248 	 22.78
155.08553 	 11.33
156.09335 	 11.47
157.06479 	 26.8
157.10118 	 15.28
159.11683 	 29.1266666666667
161.05971 	 33.7866666666667
161.13248 	 3.27
165.06988 	 4.54
167.08553 	 7.68
169.10118 	 10.03
171.11683 	 13.74
173.13248 	 11.46
175.07536 	 12.575
175.14813 	 29.52
179.08553 	 7.31
181.10118 	 16.54
183.11683 	 8.36666666666667
185.13248 	 18.3966666666667
187.14813 	 9.5
189.05462 	 6.88
189.16378 	 5.81
190.1716 	 29.82
191.03388 	 8.66
193.10118 	 9.02
195.11683 	 9.12
197.13248 	 43.2633333333333
199.14813 	 14.765
201.05462 	 61.64
201.16378 	 34.7
203.07027 	 43.38
207.11683 	 6.95
209.13248 	 13.88
211.14813 	 5.85
213.16378 	 7.155
217.10118 	 34.34
219.06519 	 8.38
223.14813 	 6.45
237.16378 	 19.865
239.17943 	 6.22
251.17943 	 5.6
255.21073 	 3.53
266.13013 	 39.2
266.16652 	 53.94
272.0468 	 23.45
273.16378 	 27.81
281.15361 	 37.69
283.13874 	 41.37
291.13796 	 5.95
293.15948 	 26.47
297.19078 	 29.82
309.22129 	 33.84
311.20056 	 7.62
312.0781 	 23.45
313.14344 	 30.15
319.13287 	 19.37
319.14813 	 56.78
333.16378 	 24.62
344.18295 	 24.62
347.20056 	 6.89
361.19508 	 57.45
361.21621 	 7.56
367.19626 	 26.97
375.19547 	 46.9
379.20564 	 25.46
389.21112 	 11.93
407.22169 	 27.085
468.27177 	 22.28
487.2479 	 23.62
509.25338 	 39.87
511.13874 	 77.39
515.19117 	 23.45
521.27451 	 26.63
553.27959 	 43.22
587.28507 	 4.9825
END IONS

BEGIN IONS
NAME=Training_5276
PEPMASS=134.0713
SMILES=Cc1ccc2c(c1)[nH]nn2
INCHIKEY=LRUDIIUSNGCQKF
FORMULA=C7H7N3
DB=MASSBANK
ID=Training_5276
39.02293 	 4.84
41.026 	 1.31
50.0151 	 0.57
51.02293 	 31.21
52.01817 	 0.98
52.03075 	 0.57
53.03858 	 3.13375
54.03383 	 2.27
58.03997 	 100
63.02293 	 2.71
64.03075 	 3.73
65.03858 	 1.026
66.03383 	 0.9
66.0464 	 1.33
67.04165 	 2.322
68.02432 	 12.94
77.03858 	 59.8923529411765
78.03383 	 2.1525
78.0464 	 1.38666666666667
79.05423 	 86.5255555555556
80.04948 	 3.28
81.03215 	 0.71
89.03858 	 2.865
91.04165 	 3.545
95.0478 	 10.895
104.04948 	 1.44
105.04472 	 14.0744444444444
106.06513 	 71.156
134.07127 	 7261.06263157895
END IONS

BEGIN IONS
NAME=Training_17002
PEPMASS=597.181
SMILES=C[C@H]1[C@@H]([C@H]([C@H]([C@H](OC[C@@H]2[C@H]([C@@H]([C@H]([C@H](Oc3cc(cc4c3C(=O)C(Cc3ccc(cc3)O)(O)O4)O)O2)O)O)O)O1)O)O)O
INCHIKEY=RQDVJSDWJAIKOJ
FORMULA=C27H32O15
DB=MASSBANK
ID=Training_17002
53.03858 	 0.58
55.01784 	 1.2
57.03349 	 8.94
67.01784 	 0.35
68.99711 	 3.68
69.03349 	 3.875
71.04914 	 25.3933333333333
73.02841 	 0.735
75.04406 	 1.08
81.03349 	 0.35
83.04914 	 1.18666666666667
85.02841 	 30.6266666666667
87.04406 	 0.37
91.05423 	 3.78
97.02841 	 2.23
99.04406 	 0.42
101.05971 	 0.21
107.04914 	 18.7
107.08553 	 0.29
109.02841 	 0.315
111.04406 	 0.895
115.03897 	 0.25
119.04914 	 1.66
119.08553 	 0.29
121.02841 	 6.3
127.03897 	 1.065
129.05462 	 2.665
131.04914 	 1.35
135.04406 	 0.43
141.06988 	 2.83
145.02841 	 0.6
145.04953 	 1.04
145.06479 	 0.46
145.10118 	 0.36
147.04406 	 0.88
147.06519 	 1.04
147.08044 	 1.29
149.02332 	 56.7933333333333
153.01824 	 12.725
159.04406 	 1.51
159.11683 	 0.32
165.01824 	 1.6
167.03388 	 0.59
169.06479 	 9.22
173.05971 	 1.05
173.13248 	 0.74
181.06479 	 0.46
185.04445 	 43.55
187.07536 	 2.08
187.14813 	 1.82
191.03388 	 0.46
197.05971 	 6.01
199.07536 	 0.85
199.14813 	 0.27
201.16378 	 1.6
215.07027 	 71.3266666666667
216.0781 	 10.9
225.05462 	 0.85
227.07027 	 0.83
229.04953 	 0.34
237.07575 	 0.24
243.06519 	 69.8033333333333
244.07301 	 20.15
253.04953 	 1.385
257.08083 	 1.13
267.06518 	 0.62
271.0601 	 46.57
272.06793 	 16.63
285.07575 	 1.24
289.07067 	 37.67
290.07849 	 8.71
295.0601 	 0.27
313.07067 	 0.34
315.08632 	 3.89
331.08123 	 0.31
597.1814 	 0
END IONS

BEGIN IONS
NAME=Training_20540
PEPMASS=389.3777770996094
SMILES=CC(C)CCC[C@@H](C)[C@H]1CC[C@H]2[C@@H]3CC[C@H]4C[C@H](CC[C@]4(C)[C@H]3CC[C@]12C)O
INCHIKEY=QYIXCDOBOSTCEI
FORMULA=C27H48O
DB=MASSBANK
ID=Training_20540
57.06988 	 3.78
71.08553 	 3
389.37779 	 0
END IONS

BEGIN IONS
NAME=Training_20541
PEPMASS=315.0863037109375
SMILES=COc1ccc(cc1)c1coc2c(cc(c(c2O)O)OC)c1=O
INCHIKEY=BSXFDHHTXOAUGB
FORMULA=C17H14O6
DB=MASSBANK
ID=Training_20541
57.06988 	 2.81
61.00728 	 4.86
69.06988 	 2.22
81.03349 	 26.47
81.06988 	 4.7
83.08553 	 2.47
89.05971 	 3.85
91.05423 	 11.92
93.06988 	 2.41
95.08553 	 14.34
107.08553 	 6.73
109.02841 	 51.285
109.10118 	 8.99
119.04914 	 12.38
119.08553 	 6.82
121.06479 	 12.77
121.10118 	 8.76
123.04406 	 9.995
123.11683 	 3.48
127.03897 	 11.55
128.06205 	 10.07
132.05697 	 40.32
133.06479 	 15.4
133.10118 	 6.46
135.04406 	 12.025
135.11683 	 7.65
137.02332 	 15.84
145.06479 	 10.51
147.11683 	 5.79
151.03897 	 6.245
153.01824 	 14.32
153.05462 	 5.51
153.09101 	 2.48
155.03388 	 33.17
156.05697 	 11.61
161.05971 	 26
168.05697 	 11.19
169.06479 	 12.42
170.07262 	 16.39
171.08044 	 23.215
173.05971 	 10.33
175.03897 	 1.54
179.03388 	 5.03
182.02097 	 10.91
183.04406 	 21.26
184.05188 	 16.925
185.05971 	 14.97
197.04445 	 0.88
197.05971 	 13.76
198.06753 	 42.675
199.07536 	 17.415
201.05462 	 20.59
211.03897 	 17.79
212.0468 	 13.51
213.05462 	 22.44
213.09101 	 7.67
215.07027 	 11.43
216.0781 	 13.74
226.06245 	 29.305
227.07027 	 40.95
228.0781 	 8.66
229.04953 	 38.84
240.04171 	 13.37
241.04953 	 17.61
241.08592 	 6.73
243.06519 	 23.88
244.07301 	 15.81
254.05736 	 5.545
255.06519 	 28.705
256.07301 	 10.84
257.04445 	 21.525
259.09648 	 49.145
268.03663 	 0.96
268.07301 	 2.16
269.04445 	 5.33
269.08083 	 2.54
271.0601 	 40.1
272.06793 	 43.795
273.07575 	 10.93
283.0601 	 4.13
284.06793 	 16.025
285.03936 	 12.46
285.07575 	 4.42
286.08357 	 3.2
296.06793 	 7.67
297.07575 	 1.46
299.05501 	 13.92
299.0914 	 9.07
300.06284 	 93.17
313.07067 	 5.01
314.07849 	 2.65
315.08632 	 85.07
END IONS

BEGIN IONS
NAME=Training_20547
PEPMASS=433.1856994628906
SMILES=CC(=O)O[C@H]1C[C@@H](C(=O)OC)[C@]2(C)CC[C@H]3C(=O)O[C@@H](C[C@]3(C)[C@H]2C1=O)c1ccoc1
INCHIKEY=OBSYBRPAKCASQB
FORMULA=C23H28O8
DB=MASSBANK
ID=Training_20547
53.03858 	 8.34
55.01784 	 10.52
55.05423 	 11.63
57.06988 	 11.695
61.00728 	 38.69
62.0151 	 9.85
67.05423 	 16.425
79.01784 	 10.54
79.05423 	 20.75
81.03349 	 66.3333333333333
81.06988 	 15.56
89.05971 	 6.96
91.05423 	 38.1866666666667
93.06988 	 22.2966666666667
95.04914 	 17.3533333333333
95.08553 	 10.7966666666667
105.06988 	 20.765
107.08553 	 39.0433333333333
109.06479 	 11.7
109.10118 	 8.36333333333333
117.06988 	 13.59
119.08553 	 19.095
121.02841 	 13.02
121.06479 	 19.0133333333333
123.08044 	 10.425
127.03897 	 14.41
128.06205 	 6.88
129.06988 	 12.04
131.08553 	 16.05
133.10118 	 6.79
135.04406 	 8.77
135.08044 	 10.5766666666667
142.0777 	 9.64
143.08553 	 16.0233333333333
145.06479 	 13.215
145.10118 	 38.6766666666667
147.08044 	 8.1
153.09101 	 7.08
155.08553 	 10.61
157.10118 	 12.5433333333333
159.08044 	 10.7366666666667
161.09609 	 11.19
163.07536 	 5.86
163.11174 	 10.73
167.07027 	 5.72
173.09609 	 23.15
185.09609 	 10.425
187.07536 	 18.0466666666667
189.09101 	 5.77
199.11174 	 23.7433333333333
201.09101 	 10.385
201.12739 	 7.86
211.11174 	 9.065
227.10666 	 5.74
229.12231 	 9.2
233.11722 	 9.49
239.14304 	 5.68
249.12739 	 13.2
251.12779 	 5.96
267.13796 	 11.965
277.12231 	 6.49
281.11722 	 5.93
295.13287 	 32.05
296.1407 	 6.31
297.14852 	 9.9
313.14344 	 5.32
433.18569 	 0
END IONS

BEGIN IONS
NAME=Training_20550
PEPMASS=361.3100891113281
SMILES=C[C@H](CCC(=O)O)[C@H]1CC[C@H]2[C@@H]3CC[C@@H]4CCCC[C@]4(C)[C@H]3CC[C@]12C
INCHIKEY=RPKLZQLYODPWTM
FORMULA=C24H40O2
DB=MASSBANK
ID=Training_20550
55.05423 	 12.02
57.06988 	 23.3666666666667
61.00728 	 26.17
62.0151 	 8.64
67.05423 	 9.87
69.06988 	 8.42333333333333
71.08553 	 10.3733333333333
79.01784 	 7.35
79.05423 	 9.95
81.06988 	 12.4166666666667
83.08553 	 5.73
85.10118 	 5.165
89.05971 	 9.9
91.05423 	 41.1233333333333
93.06988 	 9.29
95.08553 	 9.86666666666667
97.10118 	 2.82
105.06988 	 6.13
107.08553 	 2.96
109.10118 	 4.94
119.08553 	 6.17333333333333
133.06479 	 11.61
219.17434 	 8.48
283.26316 	 39.02
284.06205 	 6.03
284.27098 	 5.56
286.0777 	 6.01
313.06479 	 100
314.07262 	 14.535
315.08044 	 2.68
361.31011 	 0
END IONS

BEGIN IONS
NAME=Training_20553
PEPMASS=473.3625183105469
SMILES=CC1(C)CC[C@@]2(CC[C@]3(C)C(=CC[C@@H]4[C@@]5(C)CC[C@@H]([C@@](C)(CO)[C@@H]5CC[C@@]34C)O)[C@@H]2C1)C(=O)O
INCHIKEY=PGOYMURMZNDHNS
FORMULA=C30H48O4
DB=MASSBANK
ID=Training_20553
55.05423 	 13.43
57.06988 	 18.395
61.00728 	 56.125
62.0151 	 23.51
67.05423 	 12.615
69.06988 	 8.955
71.08553 	 6.52
79.01784 	 13.24
79.05423 	 8.52
81.06988 	 10.2266666666667
91.05423 	 11.685
93.06988 	 5.46
95.08553 	 10.6166666666667
105.06988 	 9.96
107.08553 	 5.84666666666667
109.10118 	 5.54
119.08553 	 4.905
121.10118 	 4.07
123.11683 	 3.26
133.10118 	 4.68
135.08044 	 1.52
135.11683 	 3.53
137.13248 	 0.92
147.11683 	 1.53
149.13248 	 3.23
159.11683 	 1.01
161.13248 	 1.95
163.14813 	 1.52
173.13248 	 1.11
175.14813 	 5.52
177.16378 	 16.98
179.14304 	 0.68
189.12739 	 0.83
189.16378 	 2.03
199.14813 	 0.88
201.16378 	 0.66
215.17943 	 0.87
217.15869 	 0.99
221.15361 	 5.3
227.17943 	 1.12
235.16926 	 2.79
241.19508 	 1.62
257.18999 	 1.65
267.21073 	 0.78
271.20564 	 1.04
273.18491 	 2.55
285.22129 	 1.18
287.20056 	 0.73
299.20056 	 0.84
317.21112 	 1.47
335.16417 	 12.72
337.17982 	 8.84
357.20604 	 7.06
389.32028 	 0.89
407.33084 	 2.31
408.33867 	 0.79
425.34141 	 14.57
426.34923 	 4.72
435.32576 	 1.65
453.33632 	 3.11
454.34415 	 1
471.34689 	 100
472.35471 	 33.52
473.36254 	 0
END IONS

BEGIN IONS
NAME=Training_20556
PEPMASS=505.35235595703114
SMILES=C[C@@H]1CC[C@@]2(CC[C@]3(C)C(=CC[C@@H]4[C@@]5(C)C[C@H]([C@@H]([C@@](C)(CO)[C@@H]5[C@@H](C[C@@]34C)O)O)O)[C@@H]2[C@H]1C)C(=O)O
INCHIKEY=PRAUVHZJPXOEIF
FORMULA=C30H48O6
DB=MASSBANK
ID=Training_20556
55.01784 	 11.755
55.05423 	 26.29
57.06988 	 48.8133333333333
61.00728 	 28.105
62.0151 	 16.98
67.05423 	 30.91
69.06988 	 26.23
71.08553 	 24.1833333333333
79.01784 	 16.43
79.05423 	 29.7
81.06988 	 29.29
83.04914 	 11.97
83.08553 	 12.56
85.10118 	 11.355
89.05971 	 43.19
91.05423 	 46.5866666666667
93.06988 	 38.085
95.04914 	 16.59
95.08553 	 35.2766666666667
105.06988 	 46
107.08553 	 34.49
109.06479 	 9.57
109.10118 	 18.2433333333333
117.06988 	 15.65
119.08553 	 43.9166666666667
121.06479 	 8.66
121.10118 	 24.525
129.06988 	 9.47
131.08553 	 28.51
133.10118 	 38.175
135.08044 	 10.2
135.11683 	 11.41
142.0777 	 9.97
143.08553 	 22.88
145.10118 	 39.51
147.11683 	 16.395
149.04445 	 7.83
155.08553 	 9.55
156.09335 	 8.53
157.10118 	 23.515
159.11683 	 25.035
161.09609 	 9.33666666666667
161.13248 	 11.67
167.05501 	 18.03
169.10118 	 14.34
171.11683 	 17.75
173.13248 	 16.36
175.14813 	 19.26
187.14813 	 25.84
189.16378 	 19.93
199.14813 	 12.3
201.16378 	 11.8
481.25847 	 13.7
505.35237 	 0
END IONS

BEGIN IONS
NAME=Training_20559
PEPMASS=347.1488952636719
SMILES=COc1cc(c2C[C@@H]([C@@H](c3ccc(c(c3)OC)OC)Oc2c1)O)OC
INCHIKEY=GKPNPQODFXMCGO
FORMULA=C19H22O6
DB=MASSBANK
ID=Training_20559
53.03858 	 7.02
55.01784 	 1.19
61.00728 	 2.76
65.03858 	 3.54
66.0464 	 6.57
67.05423 	 1.95
69.03349 	 1.8
77.03858 	 5.51
78.0464 	 1.61
79.05423 	 14.64
80.06205 	 3.93
81.06988 	 4.225
91.05423 	 12.68
93.06988 	 2.06
94.04132 	 13.73
95.04914 	 9.77
96.05697 	 0.97
103.05423 	 0.98
105.03349 	 4.22
105.06988 	 2.72
106.04132 	 0.83
107.04914 	 13.05
108.05697 	 13.23
109.06479 	 52.9
111.08044 	 1.24
118.04132 	 1.2
119.04914 	 1.17
121.06479 	 1.97333333333333
124.05188 	 5.1
125.05971 	 2.025
133.06479 	 2.59
135.04406 	 7.915
135.08044 	 0.43
136.05188 	 2.56
137.05971 	 28.74
139.07536 	 9.425
147.04406 	 18.635
149.05971 	 1.585
151.03897 	 0.2
151.07536 	 71.27
153.09101 	 0.68
155.07027 	 17.445
161.05971 	 1.76
162.06753 	 42.44
165.09101 	 0.71
167.07027 	 91.51
168.04171 	 0.49
175.07536 	 0.3
178.06245 	 1.28
181.08592 	 1.895
193.08592 	 6.48
209.08084 	 0.55
227.10666 	 2.48
240.0781 	 0.48
251.07027 	 1.03
255.10157 	 0.21
267.06518 	 0.7
268.07301 	 3.62
269.08083 	 6.32
270.08866 	 1.03
283.09648 	 100
284.10431 	 18.45
297.11214 	 5.01
298.11996 	 0.99
347.14891 	 0
END IONS

BEGIN IONS
NAME=Training_20565
PEPMASS=417.4090576171875
SMILES=CC[C@H](CC[C@@H](C)[C@H]1CC[C@H]2[C@@H]3CC[C@H]4C[C@H](CC[C@]4(C)[C@H]3CC[C@]12C)O)C(C)C
INCHIKEY=LGJMUZUPVCAVPU
FORMULA=C29H52O
DB=MASSBANK
ID=Training_20565
55.05423 	 15.145
57.06988 	 19.9
61.00728 	 54.93
62.0151 	 17.19
67.05423 	 12.335
69.06988 	 15.97
71.08553 	 11.385
79.05423 	 4.7
81.06988 	 13.3133333333333
83.08553 	 7.98
91.05423 	 6.405
93.06988 	 4.69
95.08553 	 12.69
105.06988 	 4.18
107.08553 	 9.23
109.10118 	 10.94
119.08553 	 5.59
121.10118 	 10.04
133.10118 	 6.71
135.11683 	 15.51
145.10118 	 4.5
147.11683 	 11.45
149.13248 	 12.04
159.11683 	 4.88
161.13248 	 12.59
163.14813 	 9.48
175.14813 	 11.27
187.14813 	 4.16
189.16378 	 7.91
201.16378 	 7.35
203.17943 	 5.24
215.17943 	 17.22
229.19508 	 7.92
243.21073 	 8.66
321.25768 	 9.54
339.26824 	 10.48
417.40909 	 0
END IONS

BEGIN IONS
NAME=Training_20571
PEPMASS=285.1121215820312
SMILES=COc1cc(c2C(=O)CC(c3ccccc3)Oc2c1)OC
INCHIKEY=IAFBOKYTDSDNHV
FORMULA=C17H16O4
DB=MASSBANK
ID=Training_20571
53.03858 	 1.03
65.03858 	 1.85
67.05423 	 0.32
68.99711 	 0.32
69.03349 	 0.48
77.03858 	 0.38
79.05423 	 0.865
80.02567 	 1.14
81.03349 	 0.54
82.04132 	 0.4
83.04914 	 0.29
91.01784 	 0.24
91.05423 	 0.755
93.03349 	 1.12
94.04132 	 0.345
95.01276 	 3.96
95.04914 	 5.215
97.06479 	 0.355
103.05423 	 12.9116666666667
105.03349 	 2.63
107.04914 	 0.816666666666667
108.02058 	 2.295
109.02841 	 1.95666666666667
110.03623 	 6.5775
111.04406 	 2.36666666666667
119.01276 	 0.39
121.02841 	 0.94
122.03623 	 0.38
123.00767 	 2.685
123.04406 	 2.41666666666667
125.02332 	 0.48
125.05971 	 3.99
131.04914 	 8.84428571428571
135.04406 	 0.22
136.01549 	 2.22
137.02332 	 1.31
138.03115 	 22.74
141.01824 	 0.27
149.02332 	 0.52
151.03897 	 2.95333333333333
153.05462 	 1.3
155.03388 	 0.44
166.02606 	 9.18428571428571
167.03388 	 1.63
179.07027 	 0.39
181.04953 	 100
193.04953 	 0.78
243.10157 	 1.94
253.08592 	 0.465
267.10157 	 0.32
269.08083 	 0.53
285.11214 	 42.19
END IONS

BEGIN IONS
NAME=Training_17003
PEPMASS=307.154
SMILES=CC1(CCC(=O)O)C(=O)C=CC23CC4CC(C12)OC4(C)C3O
INCHIKEY=TVMUTJRGKLRTET
FORMULA=C17H22O5
DB=MASSBANK
ID=Training_17003
91.05423 	 1.85
99.04406 	 2.28
115.05423 	 3.26
121.06479 	 2.45
128.06205 	 4.6
129.06988 	 7.64
131.08553 	 5.07
141.06988 	 6.45
142.0777 	 9.29
143.08553 	 10.07
144.09335 	 2.37
145.10118 	 3.16
147.08044 	 2.94
153.06988 	 7.54
154.0777 	 9.25
155.08553 	 100
157.10118 	 17.81
158.07262 	 3.61
159.08044 	 3.94
160.08827 	 1.87
161.09609 	 2.73
165.06988 	 2.33
167.08553 	 4.9
168.09335 	 6.06
169.10118 	 33.2
170.07262 	 2.57
171.08044 	 4.45
171.11683 	 1.83
172.08827 	 4
173.09609 	 5.54
179.08553 	 2.09
181.10118 	 3.51
183.11683 	 18.17
184.08827 	 1.96
185.09609 	 37.44
186.10392 	 5.05
187.11174 	 4.58
193.10118 	 5.04
197.09609 	 14.59
199.11174 	 11.39
201.09101 	 2.44
211.11174 	 20.19
215.10666 	 3.37
217.12231 	 2.72
225.12739 	 2.72
227.10666 	 12.42
229.12231 	 7.96
243.13796 	 3.45
245.11722 	 6.57
253.12231 	 4.21
261.14852 	 4.15
271.13287 	 10.91
289.14344 	 24.22
307.154 	 0
END IONS

BEGIN IONS
NAME=Training_20580
PEPMASS=403.1387329101562
SMILES=COc1cc(cc(c1OC)OC)c1coc2cc(c(c(c2c1=O)OC)OC)OC
INCHIKEY=NCEXCGUAXVAJMI
FORMULA=C21H22O8
DB=MASSBANK
ID=Training_20580
89.03858 	 18.03
89.05971 	 1.5
117.03349 	 31.4
131.04914 	 12.36
134.03623 	 19.82
149.05971 	 58.25
153.01824 	 33.43
163.03897 	 23.92
177.05462 	 82.47
178.06245 	 12.42
181.01315 	 13.32
197.04445 	 16.31
211.0601 	 3.62
213.05462 	 8.13
225.03936 	 0.66
238.06245 	 17.31
239.07027 	 7.97
241.04953 	 23.57
255.06519 	 18.49
256.07301 	 15.72
259.0601 	 19.95
266.05736 	 21.16
267.06518 	 9.95
269.04445 	 44.37
269.08083 	 9.67
270.05228 	 8.65
271.0601 	 8.3
274.08357 	 9.67
281.04445 	 11.27
281.08083 	 0.96
282.05228 	 13.5
283.0601 	 19.175
284.06793 	 23.8
285.07575 	 12.52
287.05501 	 60.6
294.05228 	 8.32
295.0601 	 10.25
296.06793 	 0.93
297.03936 	 25.44
297.07575 	 10.02
299.05501 	 24.95
299.0914 	 6.72
301.07067 	 14.82
309.07575 	 3.17
311.05501 	 21.375
311.0914 	 1.15
312.06284 	 23.475
313.07067 	 11.495
313.10705 	 3.9
315.04993 	 90.93
323.05501 	 6.52
324.06284 	 2.15
325.07067 	 9.855
326.07849 	 2.76
327.04993 	 16.07
327.08632 	 10.6866666666667
328.09414 	 3.8
329.06558 	 21.01
329.10197 	 1.09
330.0734 	 15.375
339.04993 	 13.39
339.08632 	 3.24
340.05775 	 2.83
340.09414 	 1.17
341.06558 	 10.175
341.10197 	 5.35
342.10979 	 7.34
343.04484 	 12.245
343.08123 	 5.38
343.11762 	 1.355
344.08905 	 1.89
345.09688 	 65.47
346.1047 	 5.93
355.08123 	 15.95
356.08905 	 3.65
357.06049 	 33.24
357.09688 	 10.355
358.06832 	 4.16
358.1047 	 2.54
359.11253 	 7.21
360.12035 	 2.17
369.09688 	 7.945
370.1047 	 11.22
371.11253 	 4.435
373.09179 	 43.5666666666667
374.09962 	 12.08
375.10744 	 1.29
384.12035 	 0.61
387.10744 	 19.89
388.11527 	 20.685
389.12309 	 4.16
401.12309 	 0.55
402.13092 	 2.08
403.13874 	 77.6533333333333
END IONS

BEGIN IONS
NAME=Training_20583
PEPMASS=565.1551513671875
SMILES=c1cc(ccc1c1cc(=O)c2c(cc(cc2o1)O[C@H]1[C@@H]([C@H]([C@@H]([C@@H](CO)O1)O)O)O[C@H]1[C@@H]([C@@](CO)(CO1)O)O)O)O
INCHIKEY=NTDLXWMIWOECHG
FORMULA=C26H28O14
DB=MASSBANK
ID=Training_20583
57.03349 	 0.67
63.00767 	 2.64
67.01784 	 2.72
68.99711 	 1.46
69.03349 	 1.035
85.02841 	 0.565
91.05423 	 1.64
97.02841 	 0.48
101.00219 	 3.31
119.04914 	 10.09
121.02841 	 3.06
129.01824 	 0.89
145.02841 	 2.81
146.97716 	 1.98
148.97168 	 30.9
152.96659 	 1.13
153.01824 	 6.45
163.03897 	 2.15
166.98224 	 4.59
169.06479 	 0.2
170.97716 	 1.48
171.0288 	 3.05
176.98772 	 10.2
180.96151 	 2.27
184.95642 	 1.23
190.96699 	 6.24
192.96151 	 100
194.9619 	 12.45
196.95642 	 6.28
197.05971 	 0.33
208.97755 	 2.97
210.97207 	 45.65
214.96699 	 7.76
215.07027 	 1.39
225.05462 	 1.56
229.04953 	 1.21
243.06519 	 1.355
255.06519 	 3.77
271.0601 	 96.065
285.07575 	 2.6
433.11292 	 0.82
565.15518 	 0
END IONS

BEGIN IONS
NAME=Training_20586
PEPMASS=495.1860656738281
SMILES=C[C@@]1(C[C@H]([C@@]2(C=CO[C@H]([C@H]12)O[C@H]1[C@@H]([C@H]([C@@H]([C@@H](CO)O1)O)O)O)O)O)OC(=O)/C=C/c1ccccc1
INCHIKEY=KVRQGMOSZKPBNS
FORMULA=C24H30O11
DB=MASSBANK
ID=Training_20586
43.01784 	 3.24
51.02293 	 0.23
53.03858 	 8.17
55.01784 	 3.55
57.06988 	 0.62
61.00728 	 15.97
67.05423 	 1.36
69.03349 	 0.98
77.03858 	 0.56
79.01784 	 16.2
79.05423 	 6.68
81.03349 	 5.79
81.06988 	 0.23
85.02841 	 0.42
91.05423 	 23.105
93.06988 	 70.055
95.04914 	 14.98
95.08553 	 1.17
97.06479 	 0.31
103.05423 	 7.325
107.04914 	 4.665
111.08044 	 0.65
119.04914 	 0.54
121.04954 	 22.58
121.06479 	 38.8666666666667
123.04406 	 0.56
131.04914 	 13.625
137.05971 	 0.26
139.07536 	 5.01
149.05971 	 50.74
161.08084 	 16.99
167.07027 	 19.255
171.04406 	 4.54
175.11174 	 100
185.04445 	 9.5
189.05462 	 16.63
193.08592 	 0.23
203.05501 	 82.79
207.06519 	 0.9
217.96933 	 14.82
236.98772 	 15.12
239.0914 	 17.46
253.08592 	 0.95
269.10197 	 0.42
281.08083 	 3.06
286.04719 	 0.47
297.02411 	 16.77
300.06284 	 0.2
301.01902 	 16.93
301.07067 	 4.32
307.09648 	 17.52
310.04719 	 1.68
311.05501 	 0.32
313.03428 	 0.53
314.0421 	 0.46
315.04993 	 0.21
318.09453 	 3.41
323.0914 	 1.01
323.11253 	 4.73
328.05775 	 5.31
329.06558 	 2.85
331.02371 	 29.74
331.04484 	 2.27
331.13287 	 30.81
332.05267 	 0.38
335.14891 	 100
335.16417 	 3.4
339.0288 	 2.59
339.18021 	 94.74
339.19547 	 16.89
339.2166 	 40.23
343.08123 	 4.68
344.08905 	 0.98
345.06049 	 0.37
345.14852 	 1.08
346.06832 	 12.26
347.07614 	 2.38
347.12779 	 4.61
349.14344 	 4.94
349.14931 	 2.69
351.08632 	 1.36
351.10744 	 31.09
357.11214 	 3.11
361.09179 	 100
362.09962 	 19.56
363.15909 	 26.42
365.13835 	 7.59
369.09688 	 20.84
369.11801 	 13.1
371.1853 	 2.97
375.1227 	 7.51
381.03936 	 4.94
383.13366 	 14.56
389.13835 	 7.4
393.13326 	 38.11
399.12857 	 29.45
407.14891 	 2.79
415.19626 	 2.65
417.02411 	 15.8
417.06049 	 2.71
417.19078 	 29.74
425.15948 	 14.74
495.18609 	 0
END IONS

BEGIN IONS
NAME=Training_20589
PEPMASS=523.1445922851562
SMILES=COc1cc(cc(c1OC)O)c1coc2cc(c(c(c2c1=O)O)OC)O[C@H]1[C@@H]([C@H]([C@@H]([C@@H](CO)O1)O)O)O
INCHIKEY=LNQCUTNLHUQZLR
FORMULA=C24H26O13
DB=MASSBANK
ID=Training_20589
68.99711 	 8.32
71.04914 	 0.66
119.04914 	 15.89
121.06479 	 4.49
147.04406 	 16.23
153.01824 	 3.935
161.05971 	 1.02
163.03897 	 4.77
164.0468 	 1.34
165.01824 	 4.21
168.00532 	 4.17
178.06245 	 4.83
179.07027 	 1.09
181.01315 	 0.98
183.0288 	 5.53
193.01315 	 9.14
202.06245 	 9.17
215.03388 	 13.75
226.06245 	 12.85
229.04953 	 13.59
230.05736 	 4.51
232.03662 	 60.49
233.04445 	 8.05
240.04171 	 16.5
243.0288 	 17.49
247.0601 	 8.16
254.05736 	 7.41
257.04445 	 25.39
258.05228 	 11.77
260.03154 	 30.28
261.03936 	 5.81
271.02371 	 13.35
271.0601 	 100
272.06793 	 0.69
273.03936 	 4.32
273.07575 	 0.86
275.05501 	 31.74
282.05228 	 17.03
283.0601 	 2.665
285.03936 	 30.755
286.04719 	 20.2
287.05501 	 1.56
299.01863 	 12.96
299.05501 	 4.245
300.02645 	 13.72
300.06284 	 3.63
301.07067 	 20.12
302.0421 	 20.59
303.04993 	 55.9
304.05775 	 16.55
310.04719 	 23.815
311.05501 	 5.28
313.03428 	 26.06
314.0421 	 8.57
315.04993 	 4.275
316.02137 	 4.3
317.02919 	 4.35
317.06558 	 5.39
327.04993 	 3.695
328.05775 	 25.665
329.06558 	 13.11
331.04484 	 48.13
332.05267 	 8.395
343.08123 	 6.9
345.06049 	 10.74
346.06832 	 31.36
347.07614 	 10.25
361.09179 	 100
523.14462 	 0
END IONS

BEGIN IONS
NAME=Training_20592
PEPMASS=579.1708374023438
SMILES=C[C@H]1[C@@H]([C@H]([C@H]([C@@H](O1)O[C@@H]1[C@H]([C@@H]([C@@H](CO)O[C@H]1Oc1cc(c2c(=O)cc(c3ccc(cc3)O)oc2c1)O)O)O)O)O)O
INCHIKEY=RPMNUQRUHXIGHK
FORMULA=C27H30O14
DB=MASSBANK
ID=Training_20592
57.03349 	 0.29
57.06988 	 11.65
61.00728 	 10.85
67.01784 	 4.22
67.05423 	 8.75
68.99711 	 4.82
69.06988 	 6.57
71.04914 	 0.726666666666667
81.01824 	 10.73
81.06988 	 17.93
83.08553 	 8.49
85.02841 	 0.966666666666667
91.05423 	 11.6
93.06988 	 8.4
95.08553 	 19.37
105.06988 	 13.81
107.08553 	 14.46
109.10118 	 14.74
119.04914 	 5.235
119.08553 	 10.74
121.02841 	 27.155
121.10118 	 13.08
129.01824 	 0.88
133.10118 	 9.42
135.11683 	 10.32
137.02332 	 12.81
139.03897 	 6.35
145.02841 	 3.04
145.10118 	 7.29
147.11683 	 13.54
149.13248 	 10.92
153.01824 	 29.6075
159.11683 	 10.04
161.13248 	 8.99
163.03897 	 2.98666666666667
171.0288 	 3.2
192.96151 	 18.4
210.97207 	 10.07
213.05462 	 10.44
225.05462 	 1.36
227.03388 	 10.65
229.04953 	 1.15
239.03388 	 5.72
240.04171 	 5.97
241.04953 	 22.68
242.05736 	 4.595
243.06519 	 1.55
251.03388 	 6.38
253.04953 	 0.29
255.06519 	 7.14
257.04445 	 13.27
258.05228 	 7.28
269.04445 	 19.95
270.05228 	 6.875
271.0601 	 84.998
283.0601 	 23.98
285.00885 	 7.1
285.07575 	 2.43
286.04719 	 11.05
307.0601 	 18.82
311.05501 	 11.73
319.0601 	 10.11
321.07575 	 11.94
333.07575 	 22.72
335.05501 	 36.38
335.23694 	 28.67
345.07575 	 8.19
347.05501 	 39.82
348.06284 	 10.03
349.07067 	 5.16
361.07067 	 13.47
363.08632 	 22.1
375.08632 	 38.58
377.06558 	 70.34
387.08632 	 7.75
403.06597 	 100
405.09688 	 78.16
433.11292 	 2.02
579.17083 	 4.04
END IONS

BEGIN IONS
NAME=Training_20595
PEPMASS=375.2893676757812
SMILES=C[C@H](CCC(=O)O)[C@H]1CC[C@H]2[C@@H]3CC[C@@H]4C[C@@H](CC[C@]4(C)[C@H]3C=C[C@]12C)O
INCHIKEY=FEGCPHIPSRBREU
FORMULA=C24H38O3
DB=MASSBANK
ID=Training_20595
55.05423 	 22.755
57.06988 	 21.115
59.04914 	 3.42
61.00728 	 30.78
62.0151 	 10.57
67.05423 	 18.1375
69.03349 	 16.22
69.06988 	 14.605
71.04914 	 8.04
71.08553 	 7.535
79.01784 	 7.25
79.05423 	 24.5033333333333
81.03349 	 8.53
81.06988 	 61.7466666666667
83.04914 	 5.65
83.08553 	 9.6725
85.06479 	 4.99666666666667
91.05423 	 37.3133333333333
93.06988 	 28.3825
95.01276 	 61.31
95.04914 	 59.55
95.08553 	 43.4
97.06479 	 4.79
105.06988 	 27.26
107.08553 	 19.402
109.06479 	 5.22
109.10118 	 14.8625
111.08044 	 11.57
115.07536 	 0.29
117.06988 	 9.62
119.08553 	 18.0575
121.06479 	 13.03
121.10118 	 13.098
123.08044 	 7.02
129.06988 	 6.6
131.08553 	 10.79
133.06479 	 9.2
133.10118 	 13.6025
135.08044 	 35.17
135.11683 	 12.1
137.09609 	 100
143.08553 	 8.505
145.06479 	 6.26
145.10118 	 14.7825
147.08044 	 8.24
147.11683 	 14.406
149.02332 	 9.14
149.09609 	 40.41
149.13248 	 8.92666666666667
157.10118 	 7.9725
159.08044 	 7.75
159.11683 	 15.7275
161.05971 	 55.17
161.13248 	 11.4575
163.11174 	 10.095
163.14813 	 1.09
167.10666 	 0.25
169.10118 	 6.065
169.12231 	 0.35
171.11683 	 6.84
173.09609 	 8.54
173.13248 	 10.68
175.11174 	 9.94
175.14813 	 8.91333333333333
177.12739 	 6.5
179.14304 	 0.26
181.12231 	 3.875
185.09609 	 6.41
185.13248 	 6.455
186.1403 	 7.7
187.11174 	 13.39
187.14813 	 6.01666666666667
189.12739 	 9.68
189.16378 	 5.485
191.14304 	 4.79
193.12231 	 0.63
195.13796 	 1.71
197.13248 	 7.73
199.11174 	 7.49
199.14813 	 7.07
201.12739 	 7.54
201.16378 	 4.69
202.1716 	 2.49
203.14304 	 0.2
203.17943 	 1.38
207.13796 	 1.175
208.14578 	 0.27
211.11174 	 6.55
213.12739 	 10.12
215.14304 	 8.43
215.17943 	 6.705
217.19508 	 2.52
219.17434 	 0.32
221.15361 	 2.58666666666667
223.16926 	 0.37
225.12739 	 7.08
225.16378 	 4.11
227.14304 	 0.26
229.15869 	 0.33
229.19508 	 1.37
241.19508 	 4.02
243.21073 	 3.11666666666667
247.16926 	 3.55333333333333
249.18491 	 0.47
253.15869 	 8.38
257.18999 	 0.34
261.18491 	 4.28
267.13796 	 11.36
275.20056 	 0.91
281.18999 	 6.15
287.20056 	 3.42
295.24203 	 0.25
301.21621 	 0.285
321.25768 	 1.695
327.19547 	 6.97
335.23694 	 9.81
339.26824 	 11.195
340.27607 	 3.91
353.24751 	 7.01
357.27881 	 70.63
358.28663 	 23.15
375.28937 	 8.04
END IONS

BEGIN IONS
NAME=Training_20598
PEPMASS=483.23773193359386
SMILES=CC(=O)O[C@@H]1CC2C(C)(C)C(=O)C=C[C@]2(C)C2CC[C@@]3(C)[C@H](c4ccoc4)OC(=O)[C@@H]4[C@@]3([C@]12C)O4
INCHIKEY=YJXDGWUNRYLINJ
FORMULA=C28H34O7
DB=MASSBANK
ID=Training_20598
53.03858 	 7.62
55.01784 	 8.71
55.05423 	 12.465
57.06988 	 5.96
61.00728 	 20.6
67.05423 	 33.475
69.03349 	 20.845
69.06988 	 9.715
79.01784 	 6.4
79.05423 	 20.695
81.03349 	 16.23
81.06988 	 15.355
91.05423 	 22.7
93.06988 	 20.42
95.01276 	 79.3366666666667
95.04914 	 51.1733333333333
95.08553 	 15.215
103.05423 	 8.83
105.06988 	 52.04
107.04914 	 8.08
107.08553 	 19.3633333333333
109.06479 	 8.785
109.10118 	 17.275
111.08044 	 10.53
115.05423 	 8.46
117.06988 	 11.72
119.08553 	 32.66
121.06479 	 13.2866666666667
121.10118 	 14.97
122.07262 	 16.425
123.08044 	 7.705
128.06205 	 10.02
129.06988 	 14.8
131.08553 	 14.9566666666667
133.06479 	 18.2166666666667
133.10118 	 13.6366666666667
135.08044 	 42.8333333333333
137.09609 	 77.5633333333333
141.06988 	 6.86
142.0777 	 11.89
143.08553 	 13.0333333333333
144.09335 	 5.97
145.06479 	 10.345
145.10118 	 19.59
147.08044 	 9.42333333333333
147.11683 	 4.86
149.09609 	 29.57
155.08553 	 12.93
156.09335 	 7.18
157.10118 	 13.7533333333333
159.08044 	 8.17
159.11683 	 13.8733333333333
161.05971 	 44.0466666666667
163.07536 	 8.42
167.08553 	 6.26
169.10118 	 10.0933333333333
171.11683 	 10.3766666666667
173.09609 	 8.2
173.13248 	 10.19
175.07536 	 18.39
175.11174 	 10.79
175.14813 	 7.76
183.11683 	 7.45
185.09609 	 5.7
185.13248 	 7.24
187.11174 	 10.21
189.12739 	 8.14
195.11683 	 7.185
197.13248 	 14.2
199.11174 	 7.78
199.14813 	 7.835
201.09101 	 9.62
201.12739 	 7
203.14304 	 6.46
213.12739 	 8.45
219.06519 	 6.55
253.15869 	 11.19
263.17943 	 0.95
267.13796 	 22.61
277.19508 	 7.9
293.11722 	 9.92
293.18999 	 1.13
295.20564 	 2.04
335.20056 	 6.62
359.20056 	 6.46
361.21621 	 7.89
377.21112 	 14.08
379.22677 	 36.38
405.20604 	 16.42
423.2166 	 100
483.23773 	 7.1775
END IONS

BEGIN IONS
NAME=Training_20601
PEPMASS=319.0448303222656
SMILES=c1c(cc(c(c1O)O)O)c1coc2cc(c(c(c2c1=O)O)O)O
INCHIKEY=DFURNQJNFBMYHM
FORMULA=C15H10O8
DB=MASSBANK
ID=Training_20601
61.00728 	 3.185
68.99711 	 9.07
79.01784 	 3.795
105.03349 	 3.48
107.04914 	 1.62
126.98733 	 2.01
128.96659 	 4.81
133.02841 	 2.07
137.05971 	 2.77
139.00259 	 5.07
144.99789 	 2.55
148.05188 	 3.04
163.03897 	 0.61
169.01315 	 10.355
171.04406 	 3.1
181.99984 	 11.28
184.98693 	 1.9
185.00806 	 5.795
187.00259 	 2.895
199.03897 	 3.74
200.01041 	 4.97
207.0288 	 2.8
217.04953 	 2.18
221.04445 	 3.23
225.01824 	 3.97
235.0601 	 2.765
243.0288 	 2.41
245.04445 	 22.275
246.05228 	 3.32
252.04171 	 0.23
259.0601 	 3.29
261.03936 	 11.64
269.04445 	 0.22
273.03936 	 12.225
274.04719 	 3.46
301.03428 	 6.6
319.04484 	 13.1333333333333
END IONS

BEGIN IONS
NAME=Training_20604
PEPMASS=299.0914001464844
SMILES=COc1ccc(c2coc3cc(ccc3c2=O)O)c(c1)OC
INCHIKEY=SSRCYGATNWFTBJ
FORMULA=C17H14O5
DB=MASSBANK
ID=Training_20604
61.00728 	 5.68
62.0151 	 5.13
63.00767 	 1.91
67.05423 	 3.88
69.06988 	 5.25
79.01784 	 1.87
79.05423 	 1.56
81.03349 	 0.52
81.06988 	 6.9
83.08553 	 4.23
87.04406 	 1.95
89.05971 	 29.91
91.05423 	 0.55
93.06988 	 1.95
95.04914 	 0.89
95.08553 	 10.41
97.10118 	 3.94
103.03897 	 1.98
103.05423 	 0.74
105.06988 	 1.19
107.04914 	 12.03
107.08553 	 2.26
108.02058 	 0.59
109.06479 	 1.55
109.10118 	 5.74
118.04132 	 0.33
120.05697 	 0.35
121.10118 	 4.22
123.04406 	 2.24
123.11683 	 2.22
133.02841 	 12.03
133.08592 	 13.8
135.04406 	 1.09
135.11683 	 2.45
137.02332 	 7.09
137.05971 	 18.595
147.04406 	 0.66
148.05188 	 81.82
151.03897 	 0.28
163.03897 	 5.12
168.05697 	 1.45
175.03897 	 0.49
185.05971 	 0.43
196.05188 	 2.11
197.05971 	 2.48
211.07536 	 0.645
213.05462 	 5.235
224.0468 	 7.85
225.05462 	 2.39
227.07027 	 3.62
237.05462 	 0.5
239.07027 	 0.645
241.04953 	 12.515
243.10157 	 14.71
252.04171 	 12.97
253.04953 	 5.06
255.06519 	 32.9766666666667
256.07301 	 7.6
266.05736 	 0.25
267.06518 	 58.765
269.04445 	 4.645
271.09648 	 4.71
283.0601 	 20.905
284.06793 	 54.17
299.0914 	 41.4166666666667
END IONS

BEGIN IONS
NAME=Training_20607
PEPMASS=255.065185546875
SMILES=c1ccc(cc1)c1coc2cc(cc(c2c1=O)O)O
INCHIKEY=PJJGZPJJTHBVMX
FORMULA=C15H10O4
DB=MASSBANK
ID=Training_20607
55.05423 	 3.67
57.06988 	 3.375
61.00728 	 6.435
62.0151 	 4.17
63.00767 	 2.425
67.05423 	 4.79666666666667
68.99711 	 1.08
69.06988 	 11.5433333333333
71.08553 	 1.36
79.01784 	 1.615
79.05423 	 2.94333333333333
81.03349 	 1.31
81.06988 	 37.1066666666667
83.08553 	 2.15
87.04406 	 1.07
89.05971 	 8.545
91.05423 	 3.45
93.06988 	 3.22333333333333
95.08553 	 6.43666666666667
97.06479 	 10.27
99.08044 	 92.76
103.05423 	 1.27
105.03349 	 1.31
105.06988 	 3.13
107.08553 	 7.04
119.04914 	 0.95
119.08553 	 3.19
123.08044 	 7.54
131.08553 	 3.37
137.02332 	 2.585
143.08553 	 3.36
145.02841 	 0.99
149.02332 	 0.96
153.01824 	 2.36
153.06988 	 2.25
171.08044 	 3.93
181.06479 	 2.67
199.07536 	 4.525
227.07027 	 1.52
255.06519 	 16.8766666666667
END IONS

BEGIN IONS
NAME=Training_17004
PEPMASS=389.144
SMILES=C=C[C@@H]1[C@H](CC=O)C(=CO[C@H]1O[C@H]1[C@@H]([C@H]([C@@H]([C@@H](CO)O1)O)O)O)C(=O)OC
INCHIKEY=CSKKDSFETGLMSB
FORMULA=C17H24O10
DB=MASSBANK
ID=Training_17004
71.01276 	 1
77.03858 	 1.22
79.05423 	 6.71
80.06205 	 0.74
81.03349 	 2.37
81.06988 	 1.77
83.01276 	 1.28
85.02841 	 5.645
89.03858 	 0.85
91.05423 	 3.625
93.06988 	 5.375
94.04132 	 1.03
95.04914 	 17.865
96.05697 	 1.63
97.02841 	 6.02
97.06479 	 1.69
99.04406 	 1.11
103.05423 	 7.17
104.06205 	 1.03
106.04132 	 1.21
107.04914 	 80.595
108.05697 	 15.6
109.02841 	 17.945
109.06479 	 4.205
110.03623 	 2.44
111.04406 	 0.78
121.06479 	 11.135
122.03623 	 1.25
122.07262 	 1.69
123.04406 	 7.665
125.02332 	 5.175
125.05971 	 2.69
127.03897 	 1.83
131.04914 	 3.885
132.05697 	 0.99
133.02841 	 6.6
134.03623 	 0.74
135.04406 	 5.135
137.05971 	 3.375
139.03897 	 10.465
149.05971 	 20.31
150.06753 	 4.6
151.03897 	 28.245
152.0468 	 1.33
153.05462 	 2.53
159.04406 	 2.15
165.05462 	 100
167.07027 	 17.515
168.0781 	 0.94
177.05462 	 20.015
181.04953 	 1.64
191.07027 	 0.86
195.06519 	 7.345
209.08084 	 10.2
210.08866 	 1.86
227.0914 	 3.905
389.14422 	 0
END IONS

BEGIN IONS
NAME=Training_20613
PEPMASS=253.08592224121088
SMILES=COc1cccc2c1c(=O)cc(c1ccccc1)o2
INCHIKEY=XRQSPUXANRGDAV
FORMULA=C16H12O3
DB=MASSBANK
ID=Training_20613
51.02293 	 0.31
52.03075 	 3.17
63.00767 	 4.6
67.05423 	 0.48
77.03858 	 2.77
80.02567 	 2.885
85.02841 	 9.73
95.04914 	 0.53
102.0464 	 0.66
105.03349 	 4.58
108.02058 	 42.6733333333333
113.02332 	 10.36
121.06479 	 13.5
128.06205 	 0.38
129.03349 	 0.865
136.01549 	 37.56
148.05188 	 6.9
149.05971 	 16.62
151.03897 	 2.1075
153.06988 	 5.67
154.0777 	 5.09
164.06205 	 0.56
169.00728 	 26.86
181.06479 	 4.53
182.07262 	 0.78
192.05697 	 0.45
195.02293 	 16.08
209.05971 	 1.66
210.06753 	 25.19
220.05188 	 0.83
237.05462 	 23.96
238.06245 	 85.7066666666667
239.07027 	 2.48
253.08592 	 46.666
END IONS

BEGIN IONS
NAME=Training_20616
PEPMASS=375.1074523925781
SMILES=COc1cccc(c1c1cc(=O)c2c(c(c(c(c2o1)OC)OC)OC)O)O
INCHIKEY=GMQFOKBGMKVUQZ
FORMULA=C19H18O8
DB=MASSBANK
ID=Training_20616
43.01784 	 0.92
55.01784 	 5.115
61.00728 	 1.39
68.99711 	 4.455
69.03349 	 2.61
77.03858 	 1.46
79.01784 	 14.79
81.03349 	 0.82
83.01276 	 2.98333333333333
85.02841 	 4.88
91.05423 	 3.52
93.06988 	 4.51333333333333
95.04914 	 1.9
99.04406 	 8.76
103.05423 	 3.642
107.04914 	 1.575
110.03623 	 1.14
113.02332 	 11.2425
121.06479 	 9.89
123.00767 	 1.71
127.03897 	 6.63
131.04914 	 0.79
134.03623 	 1.42333333333333
137.02332 	 2.22666666666667
138.03115 	 1.78666666666667
141.01824 	 1.29
143.03388 	 0.96
147.04406 	 1.882
148.05188 	 4.615
149.05971 	 8.015
151.00259 	 3.32333333333333
151.03897 	 7.2075
160.01549 	 0.99
165.01824 	 1.54
166.02606 	 1.80333333333333
167.03388 	 1.59
168.00532 	 1.64
169.01315 	 39.17
170.0151 	 6.24
175.03897 	 3.86
178.9975 	 4.33666666666667
183.0288 	 7.02
184.03662 	 1.58
185.04445 	 0.43
186.01589 	 3.06
187.02371 	 2.03
194.02097 	 1.8925
195.0288 	 2.7
197.00806 	 50.9983333333333
197.04445 	 1.98
198.01002 	 9.02
201.05462 	 1.05
210.0734 	 0.41
211.02371 	 5.256
212.03154 	 4.53833333333333
213.03936 	 1.28333333333333
215.01863 	 34.88
216.02058 	 5.17
225.03936 	 1.04
227.05501 	 11.0375
229.03428 	 1.79
230.0421 	 3.19666666666667
237.06049 	 0.54
238.06832 	 3.26
241.03428 	 2.22
246.05228 	 0.76
253.09179 	 100
259.0601 	 0.49
268.07301 	 0.26
271.0601 	 1.07666666666667
281.04445 	 0.8
284.03154 	 1.31
296.06793 	 0.55
299.05501 	 2.32666666666667
302.0421 	 3.42
305.06558 	 0.76
306.05228 	 0.33
313.07067 	 2.308
314.07849 	 2.24
315.04993 	 0.5
316.05775 	 0.96
317.06558 	 3.216
324.06284 	 1.81333333333333
327.04993 	 27.0433333333333
328.05775 	 5.76
329.06558 	 1.03
330.03702 	 1.3625
331.08123 	 1.155
333.06049 	 1.07
341.06558 	 1.025
342.0734 	 7.75
344.05267 	 1.11
345.06049 	 83.7216666666667
346.06832 	 19.21
347.07614 	 8.46
357.09688 	 0.41
359.07614 	 9.004
360.08397 	 20.5625
375.10744 	 70.2757142857143
END IONS

BEGIN IONS
NAME=Training_20619
PEPMASS=253.08592224121088
SMILES=COc1ccccc1c1cc(=O)c2ccccc2o1
INCHIKEY=YEHDMSUNJUONMW
FORMULA=C16H12O3
DB=MASSBANK
ID=Training_20619
52.03075 	 1.6
63.02293 	 0.95
64.03075 	 1.47
65.03858 	 3.565
68.99711 	 4.5
76.03075 	 1.96
77.03858 	 3.89
79.05423 	 0.66
80.02567 	 1.4
89.03858 	 3.99
90.0464 	 4.86333333333333
91.05423 	 0.735
92.02567 	 17.0333333333333
93.03349 	 4.175
103.05423 	 1.085
104.02567 	 2.1
105.03349 	 1.7
105.06988 	 2.09666666666667
107.04914 	 1.14
108.02058 	 19.11
111.04406 	 1.06
115.05423 	 0.7
116.02567 	 0.55
118.04132 	 44.135
119.04914 	 3.74
120.02058 	 18.1166666666667
121.02841 	 29.1625
123.04406 	 1.53
129.03349 	 2.66
133.02841 	 1.96
133.06479 	 0.62
135.04406 	 0.21
138.03115 	 10.99
139.03897 	 1.21
141.06988 	 5.38
145.02841 	 4.525
151.03897 	 5.11
152.06205 	 1.67
153.06988 	 5.27666666666667
154.0777 	 1.57
163.05423 	 1.16
164.06205 	 0.74
165.06988 	 8.52
171.04406 	 0.765
173.03858 	 0.66
181.06479 	 6.44
182.07262 	 2.405
184.05188 	 2.41
192.05697 	 1.02
193.06479 	 1.5
194.03623 	 1.19
197.09609 	 1.13
209.05971 	 5.83666666666667
210.06753 	 48.4
212.0468 	 1.51
221.05971 	 37.57
223.07536 	 0.49
225.09101 	 1.4
237.05462 	 24.6566666666667
238.06245 	 41.52
253.08592 	 773.161428571429
END IONS

BEGIN IONS
NAME=Training_20622
PEPMASS=253.08592224121088
SMILES=COc1ccc2c(c1)c(=O)cc(c1ccccc1)o2
INCHIKEY=XZQLSABETMKIGG
FORMULA=C16H12O3
DB=MASSBANK
ID=Training_20622
51.02293 	 0.54
52.03075 	 3.77666666666667
63.00767 	 2.5
63.02293 	 0.23
64.03075 	 0.46
65.03858 	 0.42
67.05423 	 0.38
77.03858 	 5.25666666666667
79.01784 	 4.29
79.05423 	 0.4
80.02567 	 4.42
91.05423 	 0.24
92.02567 	 1.86
95.04914 	 2.45666666666667
102.0464 	 0.635
103.05423 	 3.895
105.03349 	 2.25
107.04914 	 0.85
108.02058 	 42.53
109.02841 	 1.82
119.04914 	 52.34
121.02841 	 24.79
123.04406 	 1.61333333333333
128.06205 	 0.805
129.03349 	 3.48
131.04914 	 0.2
136.01549 	 50.23
138.0464 	 0.615
139.05423 	 0.37
140.06205 	 0.27
151.03897 	 3.2025
152.06205 	 0.9
153.06988 	 9.88333333333333
154.0777 	 6.68666666666667
155.04914 	 0.49
163.05423 	 1.43333333333333
164.06205 	 3.85666666666667
165.06988 	 3.19
166.0777 	 0.77
168.05697 	 0.23
169.06479 	 9.24
169.10118 	 0.28
170.07262 	 9.37
173.03858 	 26.29
176.06205 	 0.23
179.08553 	 0.24
181.06479 	 7.91333333333333
182.07262 	 2.54666666666667
184.05188 	 0.29
191.04914 	 3.51
192.05697 	 3.82
193.06479 	 0.385
194.03623 	 10.97
194.07262 	 0.345
197.05971 	 11.97
197.09609 	 0.88
209.05971 	 1.48666666666667
210.06753 	 65.955
212.0468 	 17.15
221.05971 	 0.495
225.09101 	 0.745
226.06245 	 46.9
238.06245 	 17.5716666666667
251.07027 	 3.62
253.08592 	 153.44
END IONS

BEGIN IONS
NAME=Training_20631
PEPMASS=299.0914001464844
SMILES=COc1cc2c(c(=O)cc(c3ccccc3)o2)c(c1OC)O
INCHIKEY=SIVAITYPYQQYAP
FORMULA=C17H14O5
DB=MASSBANK
ID=Training_20631
52.03075 	 1.755
61.00728 	 0.93
68.02567 	 0.78
68.99711 	 1.32
77.03858 	 1.89
78.01002 	 0.67
79.01784 	 3.6875
80.02567 	 2.68666666666667
96.02058 	 0.57
98.03623 	 0.5
102.0464 	 0.43
103.05423 	 4.64
105.03349 	 4.35
106.00493 	 0.91
107.01276 	 1.82
108.02058 	 37.908
124.0155 	 2.01
126.03114 	 0.4
128.06205 	 0.76
129.03349 	 0.69
133.99984 	 3.04
135.00767 	 0.865
136.01549 	 17.128
137.02332 	 0.53
138.0464 	 0.63
139.00259 	 1.615
151.03897 	 0.44
152.01041 	 4.49333333333333
153.01824 	 1.73
153.06988 	 13.05
154.02606 	 10.5633333333333
154.0777 	 6.9
155.04914 	 0.42
163.05423 	 0.9
164.06205 	 2.58666666666667
165.01824 	 0.34
167.03388 	 0.53
181.06479 	 12.1566666666667
182.07262 	 2.15666666666667
184.05188 	 0.51
192.05697 	 4.23333333333333
208.05188 	 0.48
209.05971 	 2.47666666666667
210.06753 	 22.6883333333333
219.0288 	 0.46
226.06245 	 0.66
227.07027 	 0.38
236.0468 	 2.15333333333333
237.05462 	 1.68
238.06245 	 66.0483333333333
239.07027 	 8.85
241.04953 	 3.02666666666667
253.08592 	 0.43
254.05736 	 3.8825
255.06519 	 5.97833333333333
256.07301 	 0.975
257.04445 	 0.52
265.04953 	 1.29333333333333
266.05736 	 69.145
267.06518 	 17.7
269.04445 	 0.725
271.0601 	 0.55
281.08083 	 0.72
283.0601 	 4.42333333333333
284.06793 	 46.285
285.07575 	 6.28
299.0914 	 65.35
END IONS

BEGIN IONS
NAME=Training_20634
PEPMASS=317.0655822753906
SMILES=Cc1c(cc2c(c1O)c(=O)c(c(c1ccc(c(c1)O)O)o2)O)O
INCHIKEY=DTFXGVGIKNSCQQ
FORMULA=C16H12O7
DB=MASSBANK
ID=Training_20634
43.01784 	 3.04
53.03858 	 3.71
55.01784 	 5.6
65.03858 	 6.66
67.05423 	 4.98
68.99711 	 7.77
69.03349 	 2.71
77.03858 	 6.36
79.01784 	 10.912
81.03349 	 9.32
83.01276 	 10.36
91.05423 	 0.63
93.03349 	 8.12
95.04914 	 8.67
97.02841 	 2.49
101.00219 	 0.55
105.03349 	 4.475
107.04914 	 2.905
109.02841 	 9.465
115.05423 	 5.345
118.9975 	 7.45
121.02841 	 14.8133333333333
123.04406 	 6.4225
125.02332 	 5.97
131.08553 	 4.395
133.02841 	 2.65
135.04406 	 6.265
137.00806 	 27.07
137.02332 	 32.08
138.01002 	 4.6
141.06988 	 11.995
144.05697 	 3.67
145.02841 	 3.2
145.06479 	 3.58
145.98459 	 3.875
147.04406 	 9.36
149.02332 	 6.75333333333333
151.03897 	 9.91666666666667
155.01863 	 16.94
159.08044 	 5.04
161.00806 	 14.145
162.01002 	 1.18
163.03897 	 9
163.99515 	 35.87
164.99711 	 8.47
165.01824 	 3.735
167.03388 	 51.7733333333333
169.06479 	 13.28
177.98968 	 2.14
179.01863 	 100
179.03388 	 44.15
180.02058 	 12.48
187.03897 	 4.27
187.07536 	 5.77
193.04953 	 1.86
197.05971 	 16.835
198.03115 	 0.86
200.0468 	 19.465
205.98459 	 1.06
215.03388 	 1.35
215.07027 	 24.73
219.0288 	 3.95
225.05462 	 5.16
228.04171 	 2.22
233.08084 	 5.89
241.04953 	 6.45
243.06519 	 33.846
245.04445 	 3.77
253.04953 	 5.285
257.9795 	 2.18
259.0601 	 2.75
261.07575 	 12.62
271.0601 	 26.1575
287.01863 	 14.5
289.07067 	 11.83
299.05501 	 16.4233333333333
315.04993 	 4.09
317.06558 	 570.502857142857
END IONS

BEGIN IONS
NAME=Training_20637
PEPMASS=343.1176147460938
SMILES=COc1cccc(c1c1cc(=O)c2c(ccc(c2OC)OC)o1)OC
INCHIKEY=PBQMALAAFQMDSP
FORMULA=C19H18O6
DB=MASSBANK
ID=Training_20637
61.00728 	 47.505
62.0151 	 8.44
77.03858 	 2.84
79.01784 	 4.94
79.05423 	 4.32
91.05423 	 5.28
95.01276 	 3.76
103.05423 	 6.245
105.06988 	 13.705
107.04914 	 5.86
116.98185 	 29
120.05697 	 3.87
121.02841 	 4.51
123.00767 	 19.44
131.04914 	 6.605
133.02841 	 6.745
133.06479 	 6.89
134.99241 	 6.17
135.08044 	 24.665
137.02332 	 31.22
138.03115 	 4.995
141.01824 	 4.91
147.04406 	 9.2825
148.05188 	 9.73
149.02332 	 6.892
151.00259 	 15.155
159.04406 	 3.04
160.05188 	 4.68
161.05971 	 8.6925
163.00259 	 3.67
163.07536 	 16.55
165.01824 	 18.8175
165.05462 	 0.68
166.02606 	 5.68
167.03388 	 3.18
169.01315 	 6.78
175.03897 	 3.17
181.04953 	 9.39
211.07536 	 7.96
221.05971 	 3.31
223.07536 	 3.5
224.0468 	 3.64
239.07027 	 10.105
241.04953 	 4.605
250.06245 	 4.31
251.07027 	 3.7
252.04171 	 6.69
265.08592 	 0.2
266.05736 	 6
267.06518 	 8.2575
269.04445 	 4.3
270.05228 	 2.99333333333333
281.08083 	 2.265
282.08866 	 27.81
283.0601 	 4.63
283.09648 	 4.40333333333333
284.06793 	 18.3475
285.07575 	 48.0257142857143
295.0601 	 3.37666666666667
296.06793 	 2.67
297.07575 	 13.4
298.08357 	 7.59
299.0914 	 58.695
300.09922 	 8.98
310.08357 	 7.8425
311.0914 	 14.2766666666667
312.06284 	 11.3966666666667
312.09922 	 6.03
313.07067 	 46.7016666666667
314.07849 	 10.895
325.07067 	 8.975
327.08632 	 51.2416666666667
328.09414 	 72.892
329.10197 	 15.43
343.11762 	 62.9657142857143
END IONS

BEGIN IONS
NAME=Training_20642
PEPMASS=331.0812377929688
SMILES=COc1c(cc2c(c1O)c(=O)c(c(c1ccc(cc1)O)o2)OC)O
INCHIKEY=DDNPCXHBFYJXBJ
FORMULA=C17H14O7
DB=MASSBANK
ID=Training_20642
57.06988 	 4.21
68.99711 	 4.72
71.08553 	 4.27
93.03349 	 1.21
107.04914 	 5.78
108.02058 	 1.56
119.04914 	 1.78
121.02841 	 19.36
131.04914 	 5.53
133.06479 	 1.14
134.03623 	 1.41
135.04406 	 1.86
140.01041 	 2.24
143.04914 	 1.42
147.04406 	 10.31
149.02332 	 22.6
157.06479 	 4.23
158.07262 	 3.01
159.04406 	 3.67
161.05971 	 2.97
167.03388 	 9.8
168.00532 	 8.17
169.06479 	 1.7
171.04406 	 7.06
175.03897 	 4.63
185.05971 	 6.53
186.06753 	 3.03
187.03897 	 12.7
189.05462 	 3.5
197.05971 	 3.77
199.03897 	 9.65
203.03388 	 1.47
213.05462 	 11.64
214.06245 	 2.51
217.04953 	 13.98
223.03897 	 1.03
225.05462 	 1.59
227.03388 	 2.21
231.06519 	 1.04
241.04953 	 8.69
242.05736 	 8.03
243.06519 	 12.8
245.04445 	 4.65
253.04953 	 22.48
259.0601 	 1.34
269.04445 	 25.39
270.05228 	 16.615
271.0601 	 27.31
273.03936 	 65.225
281.04445 	 19.72
285.03936 	 7.75
285.07575 	 12.04
286.08357 	 8.12
287.05501 	 3.135
288.06284 	 0.6
289.07067 	 23.24
297.03936 	 16.925
298.04719 	 42.735
299.05501 	 16.5766666666667
300.06284 	 11.49
301.03428 	 25.53
302.0421 	 10.44
313.03428 	 15.67
313.07067 	 1.12
315.04993 	 59.665
316.05775 	 55.745
317.06558 	 51.71
327.04993 	 26.72
328.05775 	 8.01
329.06558 	 18.03
330.0734 	 19.26
331.08123 	 67.8575
END IONS

BEGIN IONS
NAME=Training_20643
PEPMASS=375.1074523925781
SMILES=COc1cc(c2c(c1)oc(c1cc(c(c(c1)OC)OC)O)c(c2=O)OC)O
INCHIKEY=LLDTYMGZAXZDDU
FORMULA=C19H18O8
DB=MASSBANK
ID=Training_20643
61.00728 	 6.62
79.01784 	 18.39
81.01824 	 1.01
136.97168 	 3.625
151.03897 	 1.32
154.98224 	 1.665
167.03388 	 7.58333333333333
179.03388 	 2.29
192.04171 	 0.77
193.04953 	 1.36
201.05462 	 1.785
215.07027 	 2.69
215.07614 	 1.94
217.04953 	 3.355
218.05736 	 5.92333333333333
219.06519 	 2.2
228.04171 	 1.25
229.04953 	 4.44
230.05736 	 1.33
231.06519 	 3.44
233.08084 	 1.65
243.06519 	 9.76
244.07301 	 1.52
245.04445 	 1.875
246.05228 	 7.38
247.0601 	 1.745
256.03663 	 1.64
257.04445 	 3.96
258.05228 	 1.6
259.0601 	 4.285
261.07575 	 6.225
271.0601 	 11.7
272.03154 	 1.72
272.06793 	 2.05
273.03936 	 2.66
274.04719 	 8.58
275.05501 	 2.92
283.0601 	 1.38
284.03154 	 1.28
285.03936 	 4.78
285.07575 	 4.75
286.04719 	 4.14
287.05501 	 4.295
288.06284 	 2.105
289.07067 	 17.865
290.07849 	 3.44
297.03936 	 0.37
299.05501 	 11.6
300.02645 	 1.43
300.06284 	 1.78
302.0421 	 8.53
303.04993 	 1.41
313.03428 	 7.74
314.0421 	 41.525
315.04993 	 13.4233333333333
316.05775 	 9.64
317.06558 	 15.6875
318.0734 	 3.97
327.04993 	 4.2
328.05775 	 1.5275
329.06558 	 2.04
330.03702 	 8.305
331.04484 	 2.03
331.08123 	 3.29333333333333
342.0734 	 1.44
343.08123 	 2.09
344.05267 	 6.21
345.06049 	 38.305
346.06832 	 7.02
359.07614 	 16.9575
360.08397 	 45.5775
361.09179 	 38.0066666666667
375.10744 	 72.5242857142857
END IONS

BEGIN IONS
NAME=Training_16859
PEPMASS=208.133
SMILES=CCC(C)c1ccccc1OC(=NC)O
INCHIKEY=DIRFUJHNVNOBMY
FORMULA=C12H17NO2
DB=MASSBANK
ID=Training_16859
77.03858 	 0.483333333333333
79.05423 	 2.02
81.06988 	 4.96
91.05423 	 11.73
92.06205 	 1
93.03349 	 0.45
94.04132 	 15.26
95.04914 	 68.1533333333333
107.04914 	 8.15
109.06479 	 62.11
111.04406 	 0.71
124.0393 	 0.25
151.11174 	 6.64
152.07061 	 6.38
208.13321 	 0
END IONS

BEGIN IONS
NAME=Training_17005
PEPMASS=581.332
SMILES=C[C@H]1C=CC=CC=CC=CC=C[C@H]([C@@H]([C@@H](C[C@@H](CCC[C@@H](C[C@@H](C[C@@H]([C@@H](C)C(=O)O[C@@H]1C)O)O)O)O)O)C(=O)O)O
INCHIKEY=ALFUZUYJAXAEKE
FORMULA=C31H48O10
DB=MASSBANK
ID=Training_17005
79.05423 	 15.11
81.06988 	 13.06
91.05423 	 45.51
93.06988 	 29.21
95.08553 	 22.47
105.06988 	 33.54
107.08553 	 30.03
109.06479 	 8.6
109.10118 	 11.61
115.05423 	 9.07
117.06988 	 100
119.04914 	 14.35
119.08553 	 45.58
121.06479 	 14.13
121.10118 	 11.02
127.07536 	 22.88
128.06205 	 9.29
129.06988 	 17.64
131.08553 	 38.09
132.09335 	 8.54
133.06479 	 12.63
133.10118 	 18.41
135.08044 	 15.05
137.09609 	 13.94
143.08553 	 21.3
145.06479 	 24.72
145.10118 	 31.85
146.109 	 8.42
147.08044 	 13.09
147.11683 	 18.06
155.08553 	 20.8
157.10118 	 15.7
159.08044 	 9.2
159.11683 	 16.51
161.09609 	 8.51
161.13248 	 9.26
163.07536 	 16.03
165.09101 	 21.27
167.08553 	 8.22
171.11683 	 9.22
173.13248 	 13.78
183.10157 	 25.68
189.09101 	 9.22
197.13248 	 10.87
199.14813 	 12.19
201.11213 	 13.18
217.15869 	 7.66
223.14813 	 8.7
251.14304 	 9.86
253.14344 	 12.56
295.16926 	 8.66
509.28976 	 15.63
527.30033 	 9.74
545.31089 	 10.96
581.33202 	 0
END IONS

BEGIN IONS
NAME=Training_20646
PEPMASS=361.091796875
SMILES=COc1cc(ccc1O)c1c(c(=O)c2c(cc(c(c2O)OC)O)o1)OC
INCHIKEY=XUWTZJRCCPNNJR
FORMULA=C18H16O8
DB=MASSBANK
ID=Training_20646
68.99711 	 1.7
120.97676 	 2.45
121.02841 	 1.45
137.05971 	 4.415
148.97168 	 0.71
151.03897 	 8.035
159.04406 	 1.71
177.05462 	 4.645
187.03897 	 2.385
191.07027 	 1.05
201.05462 	 4.59
203.03388 	 1.15
204.04171 	 1.62
205.04953 	 1.955
213.05462 	 2.32
215.03388 	 2.72
217.04953 	 6.075
219.06519 	 2.15
229.04953 	 5.59666666666667
232.03662 	 3.98
233.04445 	 1.75
240.04171 	 1.19
241.04953 	 1.15
243.0288 	 7.49
243.06519 	 2.03
244.98693 	 2.54
247.0601 	 5.83
257.04445 	 7.77333333333333
258.05228 	 2.18
260.03154 	 10.23
261.03936 	 3.28
262.9975 	 0.88
268.03663 	 2.55
269.04445 	 11.67
270.05228 	 11.5
271.02371 	 5.9
271.0601 	 2.44
272.06793 	 4.49666666666667
274.04719 	 1.03
275.05501 	 6.82333333333333
283.0601 	 5.08
284.03154 	 1.04
285.03936 	 7.62
285.07575 	 100
286.04719 	 2.1
288.02645 	 11.26
289.03428 	 3.31
296.03154 	 1.42
297.03936 	 6.2875
299.05501 	 3.76333333333333
300.06284 	 11.88
301.07067 	 1.325
302.0421 	 2.08
303.04993 	 41.52
304.05775 	 16.54
311.05501 	 3.09666666666667
312.02645 	 1.16
313.03428 	 3.79666666666667
314.0421 	 1.36
315.04993 	 3.71666666666667
316.02137 	 7.185
317.06558 	 1.59
327.04993 	 3.16333333333333
328.05775 	 22.564
329.06558 	 3.16
330.03702 	 3.04
331.04484 	 23.546
332.05267 	 4.8
343.08123 	 1.01
345.06049 	 17.402
346.06832 	 45.9
347.07614 	 5.12
361.09179 	 68.9142857142857
END IONS

BEGIN IONS
NAME=Training_20649
PEPMASS=285.0757446289062
SMILES=COc1c(cc2c(c(=O)cc(c3ccccc3)o2)c1O)O
INCHIKEY=LKOJGSWUMISDOF
FORMULA=C16H12O5
DB=MASSBANK
ID=Training_20649
43.01784 	 0.67
56.02567 	 5.57
62.0151 	 17.94
63.00767 	 4.49
66.01002 	 1.58
68.99711 	 6.81
70.00493 	 4.71
71.01276 	 1.46
77.03858 	 2.74
79.01784 	 11.02
80.0468 	 3.52
84.02058 	 6.705
94.00493 	 1.28
95.01276 	 16.66
97.99984 	 0.54
103.05423 	 1.98
104.06205 	 1.02
105.03349 	 4.75666666666667
112.0155 	 9.655
115.05423 	 1.04
116.06205 	 1.62
121.99984 	 0.91
127.03897 	 21.15
127.05423 	 1.1
129.06988 	 0.74
131.04914 	 2.4
139.05423 	 2.45
140.01041 	 19.25
141.06988 	 0.59
142.04132 	 0.48
144.05697 	 3.55
149.02332 	 46.78
151.05423 	 2.79
153.01824 	 49.62
155.04914 	 2.03
157.06479 	 0.71
158.07262 	 0.61
167.03388 	 23.26
168.00532 	 38.3866666666667
170.03623 	 0.5
171.04406 	 2.16
172.05188 	 0.52
179.04914 	 5.24
185.05971 	 1.56
186.06753 	 1.21
195.04406 	 0.9
196.05188 	 5.02
197.05971 	 0.95
200.0468 	 0.92
207.0288 	 50.6
213.05462 	 3.72
223.03897 	 0.69
224.0468 	 2.98
224.99711 	 42.1
239.07027 	 0.63
241.04953 	 3.14
242.05736 	 6.01333333333333
252.04171 	 2.24
252.0781 	 3.32
254.05736 	 2.42
257.04445 	 62.4
267.06518 	 2.045
269.04445 	 4.045
269.08083 	 11.08
270.05228 	 65.494
283.0601 	 4.85
285.07575 	 21.7233333333333
END IONS

BEGIN IONS
NAME=Training_20652
PEPMASS=303.0499267578125
SMILES=c1cc(c(c(c1)O)c1c(c(=O)c2c(cc(cc2o1)O)O)O)O
INCHIKEY=NULZZCUABWZIRV
FORMULA=C15H10O7
DB=MASSBANK
ID=Training_20652
39.02293 	 7.28
53.03858 	 4.44
55.01784 	 8.57
62.0151 	 4.24
65.03858 	 14.66
67.01784 	 8.56
68.99711 	 19.97
71.01276 	 22.99
77.03858 	 7.14
79.05423 	 1.78
81.03349 	 4.755
83.01276 	 2.19
91.05423 	 3.43
93.03349 	 14.76
95.01276 	 30.0666666666667
95.04914 	 6.42
99.00767 	 19.62
105.03349 	 2.22
107.04914 	 5.57
109.02841 	 4.18
111.00767 	 10.1966666666667
115.05423 	 4.32
119.04914 	 2.9
121.02841 	 8.29333333333333
123.04406 	 13.41
135.04406 	 10.3966666666667
137.02332 	 27.9425
148.97168 	 54.885
149.02332 	 35.7666666666667
153.01824 	 100.94
154.9975 	 48.51
155.04914 	 9.97
161.05971 	 4.07
163.03897 	 9.64
165.01824 	 23.745
177.01824 	 5.05
179.03388 	 19.8966666666667
182.99241 	 100
183.04406 	 3.18
187.03897 	 10.66
191.03388 	 1.99
201.05462 	 6.85
203.03388 	 3.04
207.0288 	 39.3366666666667
213.03936 	 26.72
219.0288 	 5.26
229.04953 	 37.3333333333333
230.05736 	 27.48
231.0288 	 3.04
235.02371 	 16.24
247.0601 	 27.97
248.98185 	 3.26
257.04445 	 39.83
258.05228 	 12.22
266.99241 	 5.65
275.05501 	 4.07
285.03936 	 4.67
286.04719 	 31.35
287.05501 	 4.79
289.03428 	 50.3
303.04993 	 136.17
END IONS

BEGIN IONS
NAME=Training_20655
PEPMASS=347.0761413574219
SMILES=COc1c(c2c(=O)cc(c3ccc(c(c3)O)O)oc2c(c1O)OC)O
INCHIKEY=GLMWHQIFJIURES
FORMULA=C17H14O8
DB=MASSBANK
ID=Training_20655
63.00767 	 3.81
68.99711 	 0.8
71.01276 	 1.57666666666667
89.03858 	 0.42
96.02058 	 0.75
99.00767 	 3.44
109.02841 	 0.81
117.03349 	 0.75
124.0155 	 1.31
127.00258 	 0.39
128.06205 	 0.37
131.04914 	 0.36
134.03623 	 4.075
135.04406 	 9.15333333333333
137.02332 	 6.15
148.97168 	 52.5166666666667
151.00259 	 0.7
152.01041 	 1.175
152.96659 	 5.45
154.9975 	 18.0433333333333
156.05697 	 0.56
159.04406 	 0.61
160.05188 	 0.42
161.02332 	 0.4
163.03897 	 0.78
164.96659 	 2.1
166.98224 	 11.14
170.02097 	 0.87
173.00806 	 1.05
173.05971 	 0.45
174.06753 	 0.575
177.05462 	 0.94
179.03388 	 1.01
180.00532 	 3.47333333333333
181.01315 	 0.52
182.99241 	 32.8633333333333
184.05188 	 1.82
187.03897 	 1.36
188.96659 	 1.95
195.0288 	 0.21
197.05971 	 0.53
198.01589 	 2.575
201.00298 	 28.21
201.05462 	 0.74
202.06245 	 0.63
203.03388 	 0.43
203.99007 	 2.76
205.04953 	 1.03
212.0468 	 0.62
213.03936 	 1.53
215.03388 	 1.45
215.07027 	 1.85
216.02645 	 0.41
225.05462 	 1.52
229.04953 	 3.78
230.05736 	 3.71
233.04445 	 0.43
243.0288 	 1.22
243.06519 	 0.94
253.04953 	 1.02
257.04445 	 0.99
258.05228 	 0.963333333333333
261.03936 	 0.385
271.0601 	 100
285.03936 	 0.99
286.04719 	 2.04333333333333
289.03428 	 13.8733333333333
301.07067 	 0.32
314.0421 	 17.52
317.02919 	 78.91
329.06558 	 0.64
331.04484 	 0.385
332.05267 	 29.7933333333333
347.07614 	 39.6671428571429
END IONS

BEGIN IONS
NAME=Training_20660
PEPMASS=313.1070556640625
SMILES=COc1ccccc1c1cc(=O)c2c(ccc(c2OC)OC)o1
INCHIKEY=IQWXFMQSQNSHKI
FORMULA=C18H16O5
DB=MASSBANK
ID=Training_20660
61.00728 	 2.47
68.99711 	 1.77
77.03858 	 1.78
79.01784 	 0.97
79.05423 	 1.75
91.05423 	 3.57
95.01276 	 3.06
103.05423 	 1.96
105.06988 	 29.885
108.02058 	 4.435
111.00767 	 0.4
118.04132 	 6.955
119.08553 	 16.34
121.02841 	 6.64666666666667
123.00767 	 30.2933333333333
131.04914 	 15.79
133.06479 	 8.745
135.04406 	 8.525
136.01549 	 14.8
137.02332 	 19.4
141.01824 	 6.62
149.02332 	 5.902
151.00259 	 7.15
152.06205 	 2.06
153.06988 	 3.17
154.02606 	 7.54
165.01824 	 6.09666666666667
165.06988 	 2.57
167.03388 	 3.99
167.08553 	 2.49
178.0777 	 1.81
179.08553 	 1.85
181.06479 	 15.87
195.08044 	 3.075
197.05971 	 1.65
205.06479 	 3.48
207.08044 	 3.34
209.05971 	 11.3233333333333
223.07536 	 6.14
224.08318 	 4.36333333333333
226.06245 	 6.125
227.07027 	 2.295
229.04953 	 0.67
235.07536 	 2.75
236.0468 	 4.65
237.05462 	 10.33
238.06245 	 2.72
240.04171 	 1.96
245.08084 	 0.45
251.07027 	 5.18
252.0781 	 32.5025
253.04953 	 5.83
253.08592 	 5.38
254.05736 	 27.8233333333333
255.06519 	 68.24
256.07301 	 15.75
265.04953 	 2.76666666666667
266.05736 	 3.23
267.06518 	 8.87
268.03663 	 8.78
268.07301 	 5.04
269.08083 	 56.3475
270.08866 	 6.70333333333333
280.07301 	 9.74666666666667
281.08083 	 14.06
282.05228 	 13.145
282.08866 	 2.16
283.0601 	 27.795
284.06793 	 5.715
295.0601 	 14.5033333333333
297.07575 	 47.565
298.08357 	 99.26
299.0914 	 13.94
313.10705 	 65.128
END IONS

BEGIN IONS
NAME=Training_20661
PEPMASS=303.0499267578125
SMILES=c1cc(c(c(c1c1cc(=O)c2c(cc(cc2o1)O)O)O)O)O
INCHIKEY=MIRFNZKXFFLSRY
FORMULA=C15H10O7
DB=MASSBANK
ID=Training_20661
41.03858 	 4.36
43.01784 	 5.2
53.03858 	 6.56
55.01784 	 5.13
61.00728 	 39.165
62.0151 	 8.51
63.02293 	 6.71
65.03858 	 8.17
67.01784 	 10.165
67.05423 	 7.84
68.99711 	 33.9933333333333
69.03349 	 71.8
77.03858 	 4.69
79.01784 	 14.1333333333333
81.03349 	 12.18
89.03858 	 5.28
91.05423 	 8.56
93.03349 	 6.46
95.04914 	 8.78
103.00258 	 21.97
103.05423 	 5.77
105.03349 	 4.92
107.01276 	 2.26
107.04914 	 4.98
108.02058 	 37.84
109.02841 	 8.32
111.00767 	 24.8766666666667
111.04406 	 2.33
113.05971 	 142.56
115.05423 	 2.24
117.03349 	 4.55
117.06988 	 3.12
119.04914 	 10.09
121.02841 	 24.32
123.04406 	 12.985
127.03897 	 18.68
127.05423 	 4.63
131.04914 	 5.5
135.04406 	 8.22666666666667
136.01549 	 13.28
137.02332 	 44.63
145.02841 	 3.1
145.06479 	 3.96
146.99241 	 38.68
148.97168 	 52.9466666666667
149.02332 	 47.9066666666667
149.05971 	 4.06
153.01824 	 70.5
154.02606 	 12.75
154.0777 	 4.87
155.08553 	 12.51
159.04406 	 3.08
161.02332 	 5.59
161.05971 	 8.965
163.03897 	 14.52
165.01824 	 31.66
173.02332 	 1.89
173.05971 	 6.21
177.01824 	 2.3
177.05462 	 5.37
179.01863 	 6.59
179.03388 	 3.28
181.06479 	 7.31
187.03897 	 8.1
191.03388 	 8.2
195.0288 	 2
201.05462 	 2.42
205.04953 	 22.9266666666667
210.06753 	 16.52
217.04953 	 3.34
219.0288 	 59.16
229.04953 	 55.21
233.04445 	 16.7166666666667
238.06245 	 53.14
239.07027 	 8.605
241.04953 	 6.97
245.04445 	 2.25
247.0601 	 24.41
255.06519 	 6.31
257.04445 	 40.73
261.03936 	 17.43
274.04719 	 48.08
275.05501 	 7.23
285.03936 	 15.96
287.05501 	 63.225
303.04993 	 186.451428571429
END IONS

BEGIN IONS
NAME=Training_20667
PEPMASS=299.0914001464844
SMILES=COc1ccc(cc1OC)c1c(c(=O)c2ccccc2o1)O
INCHIKEY=BXLAVJWSFYZDPF
FORMULA=C17H14O5
DB=MASSBANK
ID=Training_20667
71.08553 	 0.7
79.05423 	 2.22
91.05423 	 0.76
95.04914 	 3.29
105.03349 	 15.245
107.04914 	 7.14
121.02841 	 41.7
133.02841 	 9.92
134.03623 	 1.96
135.04406 	 2.01
137.05971 	 26.9975
144.02058 	 1.77
146.03623 	 1.52
149.02332 	 0.84
151.03897 	 1.16
151.07536 	 0.67
153.06988 	 5.83
162.03115 	 7.47
163.03897 	 7.21333333333333
165.05462 	 4.15
165.06988 	 2.18
181.06479 	 17.7233333333333
196.05188 	 1.48
197.05971 	 13.53
198.06753 	 4.09
199.07536 	 6.745
209.05971 	 15.6
210.06753 	 3.64333333333333
211.03897 	 7.35
211.07536 	 1.745
213.05462 	 6.825
225.05462 	 6.67
226.06245 	 4.51
227.07027 	 7.78
237.05462 	 28.215
238.06245 	 23.3075
239.07027 	 10.06
240.0781 	 2.12
241.04953 	 1.695
243.10157 	 2.5
249.05462 	 0.75
253.04953 	 3.21
254.05736 	 5.16
255.06519 	 57.134
256.07301 	 7.23333333333333
265.04953 	 15.6575
266.05736 	 28.2375
267.06518 	 21.22
268.07301 	 6.99
269.04445 	 3.13
281.04445 	 1.35
283.0601 	 97.444
284.06793 	 42.4275
299.0914 	 1054.87
END IONS

BEGIN IONS
NAME=Training_20670
PEPMASS=255.065185546875
SMILES=c1cc(ccc1c1cc(=O)c2cc(ccc2o1)O)O
INCHIKEY=FFULTBKXWHYHFQ
FORMULA=C15H10O4
DB=MASSBANK
ID=Training_20670
53.03858 	 3.55
55.01784 	 25.185
65.03858 	 20.4
68.99711 	 9.76
81.03349 	 18.92
91.05423 	 23.58
96.02058 	 1.6
105.03349 	 1.68
107.01276 	 1.3
107.04914 	 1.97
109.02841 	 28.875
111.04406 	 16.795
115.05423 	 1.96
119.04914 	 92.71
121.02841 	 27.02
127.03897 	 3.76
128.06205 	 10.77
129.03349 	 2.08
129.06988 	 3.15
131.04914 	 3.86
133.02841 	 1.08
137.02332 	 91.785
141.06988 	 3.05
143.08553 	 4.075
145.02841 	 76.13
153.06988 	 19.43
155.03388 	 5.02
157.06479 	 5.66
165.06988 	 18.96
169.06479 	 3.81
171.08044 	 26.65
173.05971 	 1.87
181.06479 	 33.2
184.05188 	 1.75
185.05971 	 1.16
199.07536 	 48.235
209.05971 	 2.695
213.05462 	 1.58
227.07027 	 21.315
237.05462 	 1.47
255.06519 	 2697.94
END IONS

BEGIN IONS
NAME=Training_20673
PEPMASS=283.0964660644531
SMILES=COc1cccc(c1)c1cc(=O)c2cc(ccc2o1)OC
INCHIKEY=LLLIKVGWTVPYAL
FORMULA=C17H14O4
DB=MASSBANK
ID=Training_20673
57.06988 	 4.29
63.00767 	 4.36
71.08553 	 4.76
91.05423 	 4.26
121.06479 	 4.53
135.04406 	 10.16
149.02332 	 32.22
210.06753 	 2.87
225.05462 	 7.95
238.06245 	 9.27
239.07027 	 31.075
240.0781 	 8.88
267.06518 	 7.235
268.07301 	 21.595
281.08083 	 2.92
283.09648 	 11.06
END IONS

BEGIN IONS
NAME=Training_5291
PEPMASS=215.0469
SMILES=CC(C)(C(=O)O)Oc1ccc(cc1)Cl
INCHIKEY=TXCGAZHTZHNUAI
FORMULA=C10H11ClO3
DB=MASSBANK
ID=Training_5291
53.03858 	 53.895
77.03858 	 82.966
95.04914 	 42.7675
105.04655 	 66.8125
215.04695 	 0
END IONS

BEGIN IONS
NAME=Training_17006
PEPMASS=535.327
SMILES=CC1(CC2C34C=CC5[C@@](C)(CCC6C(C)(CO)[C@H]([C@@H]([C@@H]([C@]56C)O)O)O)C4(CC[C@]2(C(C1)O)C(=O)O)C3)CO
INCHIKEY=IXIMDUAPYHOVHL
FORMULA=C30H46O8
DB=MASSBANK
ID=Training_17006
105.06988 	 29.95
107.08553 	 30.29
119.08553 	 82.57
121.10118 	 23.25
131.08553 	 41.71
133.10118 	 50.42
135.08044 	 18.62
143.08553 	 35.07
145.10118 	 79.34
147.11683 	 40.28
155.08553 	 18.68
157.10118 	 59.14
159.11683 	 97.36
161.09609 	 38.65
161.13248 	 37.13
169.10118 	 38.22
171.11683 	 78.97
173.13248 	 68.09
175.11174 	 17.75
183.11683 	 42.56
185.13248 	 43.52
187.14813 	 24.4
189.12739 	 23.28
195.11683 	 22.18
197.13248 	 41.61
199.14813 	 28.02
209.13248 	 23.21
211.14813 	 31.23
213.16378 	 21.01
215.14304 	 18.65
223.14813 	 28.31
225.16378 	 21.53
237.16378 	 29.9
241.15869 	 17.64
249.16378 	 19.13
267.17434 	 20.11
387.26824 	 27.56
399.26824 	 22.65
405.27881 	 36.45
415.26316 	 17.8
417.27881 	 50.79
423.28937 	 22.67
433.27372 	 53.33
435.28937 	 62.02
445.27372 	 30.32
451.28429 	 53.59
453.29994 	 50.33
463.28429 	 74.72
469.29485 	 35.98
471.3105 	 33
481.29485 	 97.67
482.30268 	 18.54
489.32107 	 17.44
499.30542 	 100
500.31324 	 21.78
517.31598 	 92.5
518.3238 	 20.07
535.32655 	 17.07
END IONS

BEGIN IONS
NAME=Training_20676
PEPMASS=373.128173828125
SMILES=COc1ccc(cc1OC)c1cc(=O)c2c(cc(c(c2OC)OC)OC)o1
INCHIKEY=LKMNXYDUQXAUCZ
FORMULA=C20H20O7
DB=MASSBANK
ID=Training_20676
61.00728 	 10.585
69.03349 	 6.48
79.01784 	 0.85
99.04406 	 5.05
105.03349 	 0.42
127.03897 	 18.63
129.03349 	 0.32
133.06479 	 19.11
135.04406 	 18.385
137.02332 	 5.69
148.97168 	 13.82
149.02332 	 5.22
153.01824 	 0.3
168.00532 	 6.94
183.0288 	 50.305
184.03075 	 8.37
186.01589 	 10.89
193.01315 	 6.31
201.05462 	 5.09
211.02371 	 30.135
212.02567 	 5.46
214.06245 	 7.91
227.07027 	 4.41
228.04171 	 15.15
229.03428 	 14.33
229.04953 	 13.29
242.05736 	 5.06
243.06519 	 4.24
244.07301 	 5.68
247.0601 	 4.23
254.05736 	 6.88
255.06519 	 52.25
269.08083 	 5.42
271.0601 	 24.125
272.06793 	 11.77
282.05228 	 14.08
283.0601 	 21.55
284.06793 	 7.22
285.03936 	 16.4
297.07575 	 16.945
298.08357 	 1.79
299.05501 	 24.96
300.06284 	 24.425
301.07067 	 7.89
309.07575 	 0.61
311.0914 	 0.79
312.09922 	 0.55
313.07067 	 0.65
315.08632 	 7.355
325.07067 	 6.99
326.07849 	 1.36
327.08632 	 3.04
328.05775 	 12.685
329.06558 	 1.13
329.10197 	 0.94
343.08123 	 73.02
344.08905 	 20.04
357.09688 	 1
358.1047 	 2.4
373.12818 	 0
END IONS

BEGIN IONS
NAME=Training_20679
PEPMASS=255.065185546875
SMILES=c1ccc(cc1)c1cc(=O)c2ccc(c(c2o1)O)O
INCHIKEY=COCYGNDCWFKTMF
FORMULA=C15H10O4
DB=MASSBANK
ID=Training_20679
51.02293 	 0.59
53.03858 	 6.62
55.01784 	 3.525
68.99711 	 8.38
69.03349 	 17.825
77.03858 	 0.75
79.01784 	 4.76
81.03349 	 8.985
93.03349 	 0.36
95.01276 	 0.31
95.04914 	 6.9
97.02841 	 3.81
102.0464 	 0.65
103.05423 	 30.27
105.03349 	 81.415
107.01276 	 44.355
109.02841 	 3.07
115.05423 	 0.65
121.02841 	 2.08
125.02332 	 19.22
127.03897 	 1.42
128.06205 	 3.07
129.03349 	 86.34
131.04914 	 2.4
135.00767 	 10.07
141.06988 	 1.12
143.08553 	 1.08
147.04406 	 3.54
153.01824 	 62.53
153.06988 	 17.34
157.06479 	 1.01
165.06988 	 6.77
169.06479 	 0.44
171.08044 	 2.015
181.06479 	 28.54
185.05971 	 1.245
187.03897 	 8.255
199.07536 	 27.56
209.05971 	 30.8
213.05462 	 16.45
227.07027 	 45.815
237.05462 	 4.745
255.06519 	 1555.63
END IONS

BEGIN IONS
NAME=Training_20684
PEPMASS=283.0964660644531
SMILES=COc1ccc2c(c1)oc(c1ccccc1)c(c2=O)OC
INCHIKEY=CNDZOPXQZSXGSK
FORMULA=C17H14O4
DB=MASSBANK
ID=Training_20684
133.06479 	 0.6
165.05462 	 27.19
167.03388 	 3.42
283.09648 	 0
END IONS

BEGIN IONS
NAME=Training_20685
PEPMASS=389.1230773925781
SMILES=COc1ccc(cc1OC)c1cc(=O)c2c(c(c(c(c2o1)OC)OC)OC)O
INCHIKEY=DOFJNFPSMUCECH
FORMULA=C20H20O8
DB=MASSBANK
ID=Training_20685
55.01784 	 6.59
57.06988 	 4.71
68.99711 	 2.31
71.08553 	 5.4
83.01276 	 4.86
85.02841 	 9.41
113.02332 	 21.79
127.03897 	 3.11
133.06479 	 2.7
135.04406 	 3.79
147.04406 	 5.35
148.05188 	 17.48
149.02332 	 30.62
151.00259 	 2.32
161.05971 	 1.86
162.06753 	 5.72
163.07536 	 45.44
165.05462 	 28.92
169.01315 	 50.355
170.0151 	 7.25
176.08318 	 1.82
183.0288 	 13.58
189.05462 	 3.93
197.00806 	 40.28
198.01002 	 6.28
204.0781 	 3.98
211.02371 	 5.74
215.01863 	 23.155
216.02058 	 3.2
229.04953 	 5.96
231.06519 	 1.83
232.07301 	 2.84
244.07301 	 9.39
254.05736 	 3.75
260.06793 	 6.23
271.0601 	 4.38
283.0601 	 2.85
285.07575 	 2.285
288.06284 	 2.19
297.03936 	 2.68
297.07575 	 1.41
298.04719 	 5.26
299.05501 	 3.59
300.06284 	 1.715
311.05501 	 2.01
313.07067 	 4.79
315.04993 	 12.11
315.08632 	 0.4
316.05775 	 14.96
317.06558 	 4.47
325.03428 	 5.43
325.07067 	 0.75
326.0421 	 3.83
327.08632 	 3.04
328.05775 	 0.97
328.09414 	 5.02
329.02919 	 2.83
329.06558 	 0.28
331.08123 	 6.83
341.06558 	 31.505
343.04484 	 33.26
343.08123 	 12.56
344.05267 	 8.06
345.09688 	 1.62
355.08123 	 1.52
356.08905 	 2.82
357.09688 	 6.07
358.06832 	 0.31
359.07614 	 66.915
373.09179 	 9.425
374.09962 	 3.86
389.12309 	 0
END IONS

BEGIN IONS
NAME=Training_20688
PEPMASS=403.1387329101562
SMILES=COc1ccc(cc1OC)c1c(c(=O)c2c(cc(c(c2OC)OC)OC)o1)OC
INCHIKEY=CHXSDKWBSFDZEU
FORMULA=C21H22O8
DB=MASSBANK
ID=Training_20688
57.06988 	 6.42
61.00728 	 82.6
62.0151 	 34.06
71.08553 	 5.79
79.01784 	 26.5
135.04406 	 6.785
148.97168 	 45.755
149.02332 	 28.485
166.98224 	 7.965
327.08632 	 5.66
357.09688 	 5.56
359.07614 	 5.67
373.09179 	 16.53
403.13874 	 0
END IONS

BEGIN IONS
NAME=Training_20693
PEPMASS=373.128173828125
SMILES=COc1ccc(cc1)c1c(c(=O)c2c(cc(c(c2OC)OC)OC)o1)OC
INCHIKEY=OWNRDLYPIYHOQK
FORMULA=C20H20O7
DB=MASSBANK
ID=Training_20693
149.02332 	 27.71
241.07066 	 7.54
327.08632 	 25.13
339.08632 	 8.07
341.10197 	 7.24
342.10979 	 20.04
343.08123 	 8.26
343.11762 	 5.31
355.08123 	 54.64
356.08905 	 11.57
357.09688 	 38.29
358.1047 	 8.81
359.11253 	 11.34
369.09688 	 5.1
370.1047 	 5.18
373.12818 	 0
END IONS

BEGIN IONS
NAME=Training_20698
PEPMASS=299.0914001464844
SMILES=COc1ccc(cc1)c1cc(=O)c2c(cc(cc2o1)OC)O
INCHIKEY=LZERJKGWTQYMBB
FORMULA=C17H14O5
DB=MASSBANK
ID=Training_20698
147.04406 	 0.22
162.06753 	 7.33
165.05462 	 12.05
202.9975 	 5.01
231.06519 	 0.82
241.04953 	 1.05
242.05736 	 0.66
253.04953 	 0.31
257.04445 	 0.36
258.05228 	 7.12
270.05228 	 0.46
271.0601 	 100
272.06793 	 15.25
299.0914 	 0
END IONS

BEGIN IONS
NAME=Training_20700
PEPMASS=301.0706481933594
SMILES=COc1ccc(cc1O)c1cc(=O)c2c(cc(cc2o1)O)O
INCHIKEY=MBNGWHIJMBWFHU
FORMULA=C16H12O6
DB=MASSBANK
ID=Training_20700
57.06988 	 0.365
61.00728 	 0.45
71.08553 	 0.23
81.06988 	 0.37
83.08553 	 0.22
89.05971 	 5.34
95.08553 	 0.67
103.03897 	 0.21
105.03349 	 0.32
109.10118 	 0.38
121.02841 	 0.33
121.10118 	 0.23
133.02841 	 0.25
133.08592 	 1.09
149.05971 	 0.21
153.01824 	 3.4
162.01002 	 0.32
180.02058 	 3.2
198.03115 	 0.34
229.04953 	 6.18
230.05736 	 0.84
237.05462 	 2.44
238.06245 	 0.98
239.07027 	 100
240.0781 	 15.63
242.05736 	 1.56
257.04445 	 2.53
258.05228 	 54.54
259.0601 	 8.345
270.05228 	 0.55
285.07575 	 1.35
286.04719 	 72.41
287.05501 	 11.735
301.07067 	 23.1266666666667
END IONS

BEGIN IONS
NAME=Training_17007
PEPMASS=581.186
SMILES=C=C1[C@H](C[C@@H]2C(=CO[C@H]([C@H]12)O[C@H]1[C@@H]([C@H]([C@@H]([C@@H](COC(=O)/C=C/c2cc(c(c(c2)OC)O)OC)O1)O)O)O)C(=O)O)O
INCHIKEY=QTVCLHJYLZANIP
FORMULA=C27H32O14
DB=MASSBANK
ID=Training_17007
81.03349 	 0.54
91.05423 	 2.39
99.04406 	 0.42
103.05423 	 0.31
105.06988 	 0.5
107.04914 	 0.79
119.04914 	 12.02
121.06479 	 0.51
125.02332 	 0.65
129.03349 	 0.24
131.04914 	 0.5
132.02058 	 0.41
147.04406 	 18.09
149.05971 	 1.45
159.04406 	 0.75
160.01549 	 0.24
164.0468 	 0.47
167.07027 	 1.22
175.03897 	 44.45
177.05462 	 5.81
179.07027 	 2.9
192.04171 	 0.66
195.06519 	 0.4
207.06519 	 100
225.07575 	 0.67
309.09688 	 0.52
351.10744 	 5.98
369.11801 	 9.69
581.18648 	 0
END IONS

BEGIN IONS
NAME=Training_20712
PEPMASS=255.065185546875
SMILES=c1ccc(c(c1)c1cc(=O)c2ccc(cc2o1)O)O
INCHIKEY=NUGPQONICGTVNA
FORMULA=C15H10O4
DB=MASSBANK
ID=Training_20712
53.03858 	 0.22
55.05423 	 1.44
57.06988 	 2.05
61.00728 	 5.645
65.03858 	 1.94
67.05423 	 4.99
68.99711 	 1.79
69.06988 	 6.24
79.01784 	 1.17
81.03349 	 3.87
81.06988 	 8.64
83.08553 	 5.09
87.04406 	 1.41
89.03858 	 0.37
89.05971 	 16.96
91.05423 	 15.54
93.06988 	 1.85
95.01276 	 0.33
95.08553 	 12.85
105.03349 	 4.23
107.08553 	 2.21
109.02841 	 1.1
111.04406 	 1.39
119.04914 	 6.57
121.02841 	 0.925
127.03897 	 0.77
137.02332 	 100
145.02841 	 1.815
149.02332 	 3.47
153.06988 	 0.35
155.03388 	 1.245
165.06988 	 0.21
181.06479 	 0.34
197.05971 	 1.61
213.05462 	 0.62
226.06245 	 9.43
227.07027 	 1.565
253.04953 	 99.27
254.05736 	 61.44
255.06519 	 568.723333333333
END IONS

BEGIN IONS
NAME=Training_20715
PEPMASS=255.065185546875
SMILES=c1ccc(cc1)c1c(c(=O)c2ccc(cc2o1)O)O
INCHIKEY=UWQJWDYDYIJWKY
FORMULA=C15H10O4
DB=MASSBANK
ID=Training_20715
53.03858 	 8.27
55.01784 	 2.5
55.05423 	 4.455
57.03349 	 6.65
57.06988 	 4.04
61.00728 	 3.15
65.03858 	 8.4
67.05423 	 6.6
68.99711 	 10.76
69.06988 	 5.49
71.04914 	 84.56
71.08553 	 1.38
72.05697 	 1.78
75.04406 	 0.91
76.98694 	 6.53
79.05423 	 3.74
81.03349 	 6.7
81.06988 	 6.715
83.08553 	 3.88
85.02841 	 100
89.03858 	 14.23
89.05971 	 9.17
91.05423 	 11.875
93.01824 	 0.46
93.06988 	 2.32
95.04914 	 11.96
95.08553 	 8.585
103.03897 	 0.64
105.03349 	 53.535
107.08553 	 1.33
111.04406 	 2.805
115.05423 	 2.16
119.04914 	 2.22
121.02841 	 26.46
128.06205 	 5.39
129.05462 	 8.89
129.06988 	 6.04
131.04914 	 5.01
137.02332 	 62.04
141.06988 	 2.73
143.08553 	 2.83
149.02332 	 27.51
153.06988 	 14.48
155.03388 	 3.61
157.06479 	 1.805
167.03388 	 2.52
171.08044 	 4.69
181.06479 	 40.04
197.05971 	 8.85
199.07536 	 15.475
209.05971 	 5.455
225.05462 	 2.62
226.06245 	 10.49
227.07027 	 2.68
237.05462 	 3.175
253.04953 	 70.905
254.05736 	 18.24
255.06519 	 351.416666666667
END IONS

BEGIN IONS
NAME=Training_20721
PEPMASS=359.1125183105469
SMILES=COc1ccc(c(c1)OC)c1cc(=O)c2c(cc(c(c2o1)OC)OC)O
INCHIKEY=AHUAGKUYEMQHTH
FORMULA=C19H18O7
DB=MASSBANK
ID=Training_20721
91.05423 	 7.68
107.01276 	 4.74
108.02058 	 47.14
119.04914 	 5.09
133.06479 	 7.48
135.04406 	 5.41
136.01549 	 17.24
137.02332 	 9.28
147.04406 	 23.06
148.05188 	 5.21
149.02332 	 18.63
152.01041 	 2.76
153.01824 	 25.11
154.02606 	 21.75
162.06753 	 100
163.07536 	 25.93
165.05462 	 24.55
171.08044 	 4.29
181.01315 	 3.83
181.06479 	 5.58
183.08044 	 3.48
199.02371 	 3.59
199.07536 	 4.945
209.05971 	 3.69
211.07536 	 11.56
226.06245 	 3.25
227.07027 	 4.15
237.05462 	 4.26
239.07027 	 9.94
253.08592 	 0.66
254.05736 	 13.47
254.09375 	 0.27
255.06519 	 3.79
256.07301 	 2.97
267.06518 	 1.71
269.04445 	 2.75
270.08866 	 7.14
271.0601 	 3.28
281.08083 	 4.64
282.05228 	 28.01
282.08866 	 10.28
283.0601 	 5.42
284.06793 	 4.405
285.07575 	 6.91
297.07575 	 2.48
298.08357 	 76.73
299.05501 	 8.68
299.0914 	 17.915
300.06284 	 2.8
301.07067 	 3.39
309.07575 	 3.67
310.04719 	 9.72
310.08357 	 1.84
311.05501 	 4.355
312.06284 	 2.02
313.07067 	 13.01
315.08632 	 6.715
325.07067 	 5.5
326.07849 	 41.76
327.04993 	 6.35
327.08632 	 12.99
328.05775 	 3.355
329.06558 	 5.69
330.0734 	 2.33
343.08123 	 48.5366666666667
344.08905 	 15.61
345.09688 	 4.5
357.09688 	 5.55
358.1047 	 25.49
359.11253 	 7.48333333333333
END IONS

BEGIN IONS
NAME=Training_20724
PEPMASS=549.3057861328125
SMILES=C[C@@H]1[C@H]([C@H](C[C@@H](O1)O[C@H]1CC[C@]2(C=O)[C@H]3CC[C@]4(C)[C@H](CC[C@@]4([C@@H]3CC[C@@]2(C1)O)O)C1=CC(=O)OC1)OC)O
INCHIKEY=XQCGNURMLWFQJR
FORMULA=C30H44O9
DB=MASSBANK
ID=Training_20724
41.03858 	 10.94
43.01784 	 20.67
45.03349 	 15.255
57.03349 	 2.66
57.06988 	 24.16
59.04914 	 7.51
61.00728 	 68.845
62.0151 	 47.21
67.05423 	 14.2833333333333
69.03349 	 71.6055555555556
71.04914 	 9.508
71.08553 	 10.25
73.06479 	 3.82
79.01784 	 51.9625
79.05423 	 4.11
81.06988 	 5.685
83.04914 	 5.22
83.08553 	 8.64
85.02841 	 45.05
85.06479 	 8.376
85.10118 	 7.26
87.04406 	 9.28166666666667
89.05971 	 16.6366666666667
91.05423 	 8.04
93.06988 	 4.55333333333333
95.04914 	 34.0688888888889
95.08553 	 6.74
96.09335 	 4.86
99.04406 	 13.84
101.00219 	 6.9
101.05971 	 3.36
105.06988 	 5.8
107.08553 	 4.23
109.06479 	 4.44666666666667
111.04406 	 7.1
113.05971 	 66.224
117.06988 	 6.65
119.08553 	 8.59166666666667
125.05971 	 18.382
127.07536 	 4.8725
129.06988 	 6.32
131.08553 	 7.318
133.08592 	 8.085
133.10118 	 5.476
135.08044 	 3.96
137.05971 	 2.3
141.06988 	 2.99
143.08553 	 5.8
145.08592 	 7.17
145.10118 	 14.452
147.11683 	 3.75
148.97168 	 15.33
152.96659 	 9.66
153.05462 	 22.0283333333333
155.07027 	 15.1225
157.10118 	 5.8325
159.08044 	 6.525
159.11683 	 4.8875
161.09609 	 3.055
161.13248 	 10.05
163.05423 	 10.45
167.08553 	 3.9
168.96151 	 10.27
169.10118 	 5.3275
171.11683 	 10.212
173.13248 	 7.22
175.14813 	 9.18
177.09101 	 2.6
181.10118 	 4.58
182.97716 	 5.65
183.11683 	 6.4925
185.13248 	 6.844
187.11174 	 3.54
187.14813 	 10.07
192.96151 	 45.705
195.11683 	 4.00666666666667
197.13248 	 6.35
199.11174 	 2.83
199.14813 	 8.38
203.10666 	 2.75
204.96151 	 6.825
206.97716 	 7.595
209.13248 	 3.48
211.14813 	 4.84666666666667
213.16378 	 3.89
217.12231 	 2.8
221.13248 	 2.78666666666667
223.14813 	 7.16
225.16378 	 7.56
229.12231 	 4.88
235.14813 	 3.99
237.16378 	 2.76
239.08553 	 12.3
247.14813 	 7.15
263.17943 	 4.485
269.15361 	 5.54
273.09688 	 36.78
273.14852 	 7.14
277.19508 	 5.33
283.16926 	 11.08
287.17943 	 4.15
289.19508 	 7.5
293.11722 	 26.72
295.20564 	 2.17
305.18999 	 8.49
307.20564 	 7.65
309.11214 	 50.41
309.12739 	 25.11
315.17434 	 4.5
317.18999 	 8.07
321.18491 	 10.31
323.20056 	 36.2111111111111
325.21621 	 20.83
326.22403 	 3.79
327.08044 	 26.22
327.1227 	 10.32
333.18491 	 11.5925
333.20604 	 8.49
335.20056 	 40.64
336.20838 	 6.69
339.19547 	 5.09
341.21112 	 38.896
343.22677 	 4.62
351.19547 	 51.078
353.21112 	 100
354.21895 	 21
359.22169 	 59.7466666666667
369.20604 	 62.7825
371.22169 	 50.28
372.22951 	 11.64
383.13366 	 15.44
383.14304 	 5.7
387.2166 	 38.8666666666667
389.18061 	 15.24
389.23225 	 16.95
391.17513 	 16.87
392.18295 	 7.33
395.12779 	 6.33
405.22717 	 51.345
407.33084 	 11.65
413.13835 	 17.27
417.21191 	 18.555
419.14891 	 9.2
419.33084 	 23.56
421.33124 	 12.26
429.14852 	 7.74
430.14109 	 8.07
431.14891 	 7.4
431.16417 	 8.6
435.14383 	 8.99
437.34141 	 100
439.19626 	 14.11
447.15909 	 19.38
448.15166 	 18.8
449.15948 	 9.19
455.17004 	 51.55
455.22756 	 10.17
464.18295 	 4.97
465.16965 	 13.97
466.16222 	 14.31
467.17004 	 6.68
471.16496 	 34.11
471.20134 	 10.74
482.19352 	 5.27
549.30581 	 15.105
END IONS

BEGIN IONS
NAME=Training_20730
PEPMASS=711.431396484375
SMILES=CC1CCC2(C(C)C3C(CC4C5CCC6C[C@H](CC[C@]6(C)C5CC[C@]34C)O[C@H]3[C@@H]([C@H]([C@H]([C@@H](CO[C@H]4[C@@H]([C@H]([C@@H](CO4)O)O)O)O3)O)O)O)O2)OC1
INCHIKEY=OSHZDTNWJYPSSP
FORMULA=C38H62O12
DB=MASSBANK
ID=Training_20730
43.01784 	 2.4
55.01784 	 5.01
57.03349 	 11.4033333333333
57.06988 	 11.8833333333333
59.04914 	 8.43
61.00728 	 5.82
61.02841 	 8.53333333333333
62.0151 	 2.75
67.05423 	 9.78
69.03349 	 16.7566666666667
69.06988 	 19.87
71.01276 	 1.44
71.08553 	 8.34666666666667
73.02841 	 36.258
73.06479 	 8.32
79.01784 	 55.5533333333333
81.01824 	 2.44
81.06988 	 7.02
83.08553 	 4.575
85.02841 	 33.262
85.10118 	 10.58
87.04406 	 6.6
89.05971 	 35.5066666666667
91.03897 	 1.57
91.05423 	 7.7
93.03349 	 4.91
93.06988 	 5.86
95.08553 	 6.485
97.02841 	 19.134
97.06479 	 2.7275
97.10118 	 2.93
103.03897 	 1.68666666666667
105.06988 	 6.74
107.08553 	 7.11333333333333
109.02841 	 4.88666666666667
109.10118 	 6.08
115.03897 	 17.555
115.07536 	 2.85333333333333
117.09101 	 10.05
119.08553 	 5.31
121.10118 	 7.75666666666667
123.11683 	 0.87
127.03897 	 9.632
131.07027 	 3.29
131.08553 	 2.9
133.04953 	 13.265
133.08592 	 54.68
133.10118 	 6.23333333333333
135.11683 	 5.59
145.04953 	 6.538
145.10118 	 9.71
147.11683 	 25.314
149.13248 	 1.91
159.11683 	 14.1125
161.13248 	 11.5366666666667
163.0601 	 4.175
163.11174 	 2.58
173.13248 	 15.6633333333333
175.14813 	 1.785
177.11213 	 18.63
185.13248 	 0.82
187.14813 	 1.22
199.14813 	 3.23666666666667
219.17434 	 10.93
241.07066 	 4.38
255.21073 	 98.854
259.08123 	 3.63
273.22129 	 24.8875
283.26316 	 5.03
309.27881 	 3.24
311.29446 	 2.81
381.29994 	 4.72
381.31519 	 2.27
399.3105 	 9.14
399.32576 	 21
417.26355 	 1.58
417.33632 	 26.45
438.3551 	 46.69
442.17748 	 50.57
447.34689 	 4.79
455.33672 	 100
456.08397 	 41.13
456.14148 	 40.32
458.97716 	 46.63
464.0468 	 42.41
464.33437 	 47.69
507.33163 	 42.21
526.14696 	 42.15
535.34767 	 44.92
539.12779 	 40.95
546.09453 	 40.25
547.21739 	 40.9
560.42827 	 40.77
573.13327 	 40.3
579.38914 	 9.38
596.22521 	 43.06
711.4314 	 31.0728571428571
END IONS

BEGIN IONS
NAME=Training_20733
PEPMASS=1075.568359375
SMILES=CC(=CC1C[C@@](C)([C@@H]2[C@H]3CCC4[C@@]5(C)CC[C@@H](C(C)(C)[C@@H]5CC[C@@]4(C)[C@@]43C[C@]2(OC4)O1)O[C@H]1[C@@H]([C@H]([C@H](CO1)O)O[C@H]1[C@@H]([C@H]([C@@H]([C@@H](CO[C@H]2[C@@H]([C@H]([C@@H]([C@@H](CO)O2)O)O)O)O1)O)O)O)O[C@H]1[C@@H]([C@@H]([C@H]([C@H](C)O1)O)O)O)O)C
INCHIKEY=QCLBRNPQMDEDIM
FORMULA=C53H86O22
DB=MASSBANK
ID=Training_20733
71.04914 	 15.72
75.04406 	 4.705
79.05423 	 2.82
81.03349 	 2.82
81.06988 	 8.385
83.04914 	 17.095
85.02841 	 68.1083333333333
87.04406 	 2.9
89.05971 	 11.9
91.05423 	 2.55
93.06988 	 5.41
95.04914 	 2.39
95.08553 	 8.6675
97.02841 	 25.51
99.04406 	 4.24
103.03897 	 1.845
105.06988 	 3.615
107.08553 	 8.48333333333333
109.02841 	 3.48
109.10118 	 14.7
111.04406 	 30.54
115.03897 	 15.885
119.08553 	 6.18333333333333
121.10118 	 12.0033333333333
123.11683 	 19.25
127.02371 	 50.46
127.03897 	 13.99
129.05462 	 40.014
131.08553 	 2.2
133.04953 	 9.81
133.10118 	 7.47666666666667
135.11683 	 12.315
137.13248 	 3.99
139.03897 	 3.17666666666667
143.08553 	 1.02
145.04953 	 14.222
145.10118 	 3.575
147.06519 	 28.4125
147.11683 	 6.21
149.13248 	 6.22333333333333
157.04953 	 1.01
157.10118 	 1.96
159.11683 	 4.81333333333333
161.13248 	 6.04333333333333
163.0601 	 6.03
163.14813 	 4.52333333333333
169.04953 	 1.9
171.06519 	 3.54
171.11683 	 2.14
173.04445 	 48.87
173.13248 	 3.69
175.14813 	 3.53666666666667
177.16378 	 3.075
185.13248 	 2.38
187.14813 	 5.23333333333333
189.16378 	 4.96666666666667
191.17943 	 5.38666666666667
199.14813 	 1.97
201.00298 	 38.94
201.16378 	 3.38333333333333
203.17943 	 6.545
213.16378 	 1.32
215.17943 	 1.485
225.07575 	 10.2066666666667
239.27333 	 34.71
243.08632 	 9.12333333333333
247.16926 	 4.32333333333333
255.08632 	 5.45666666666667
259.08123 	 4.97
261.09688 	 7.34
271.00846 	 33.83
273.09688 	 9.23
277.10705 	 45.06
279.10744 	 32.31
291.10744 	 57.46
309.11801 	 27.2766666666667
315.23186 	 5.78
338.26629 	 34.16
373.27372 	 5.43
391.28429 	 14.91
399.28937 	 21.01
399.32576 	 14.25
415.32067 	 2.34
417.33632 	 100
437.32615 	 45.59
437.34141 	 22.485
437.34728 	 4.46
437.36254 	 23.88
438.34923 	 14.32
441.29994 	 41.28
442.30776 	 34.79
447.34689 	 1.8
453.33632 	 26.67
455.35197 	 79.2525
455.3731 	 44.92
456.34454 	 76.73
456.3598 	 32.77
465.21191 	 34.34
471.17083 	 6.01
473.34728 	 59.15
473.36254 	 45.02
529.3735 	 43
537.02411 	 35.76
539.3731 	 37.74
545.38367 	 2.25
547.36293 	 29.9
547.37819 	 8.4
549.26942 	 6.33
563.35784 	 2.09
563.39423 	 4.31
565.38875 	 12.86
579.38914 	 25.14
581.27451 	 42.86
587.03976 	 34.35
589.40988 	 21.63
608.20996 	 41.92
689.35315 	 49.18
717.47248 	 25.34
725.44705 	 26.31
734.35081 	 45.35
739.41106 	 2.23
741.42671 	 4.64
744.96738 	 20.98
789.39033 	 81.65
800.52217 	 23.06
804.35629 	 38.7
806.03272 	 22.35
823.5566 	 22.95
851.38485 	 28.98
851.39072 	 100
851.47875 	 2.25
863.40598 	 22.12
869.48931 	 2.34
887.49988 	 65.83
897.57813 	 23.33
928.51787 	 24.38
929.34377 	 23.53
934.45567 	 24.87
938.07498 	 21.57
949.44276 	 70.91
949.51553 	 29.57
950.45058 	 92.79
951.45841 	 55.3
952.46623 	 17.36
953.43767 	 9.91
967.45332 	 20.72
968.46115 	 28.61
969.46897 	 20.65
970.4768 	 5.95
987.38563 	 22.35
988.20566 	 26.08
995.52101 	 31.78
997.44276 	 33.32
997.50027 	 48.06
1001.49519 	 24.33
1037.53157 	 37.26
1043.57852 	 21.02
1058.56561 	 22.14
1075.56835 	 12.0285714285714
END IONS

BEGIN IONS
NAME=Training_5296
PEPMASS=342.0771
SMILES=CCCC1COC(Cn2cncn2)(c2ccc(cc2Cl)Cl)O1
INCHIKEY=STJLVHWMYQXCPB
FORMULA=C15H17Cl2N3O2
DB=MASSBANK
ID=Training_5296
53.00219 	 0.695
67.05423 	 0.957333333333333
69.06988 	 24.0913333333333
70.04132 	 6.71
72.98395 	 0.325
87.08044 	 1
89.03858 	 1.02
98.9996 	 1.114
122.9996 	 4.90428571428571
124.00743 	 2.118
132.96063 	 0.905
139.00758 	 0.66
144.96063 	 0.41
152.00234 	 0.56
158.97628 	 100
172.95555 	 8.35
172.99193 	 1.88666666666667
186.9712 	 7.96235294117647
190.96611 	 2.71466666666667
204.98176 	 21.1930769230769
215.03888 	 0.742
220.02722 	 0.43
256.00389 	 0.545
259.02871 	 3.11785714285714
273.04436 	 16.6942857142857
342.07706 	 26.332380952381
END IONS

BEGIN IONS
NAME=Training_20739
PEPMASS=785.5045166015625
SMILES=CC(=CCCC(C)([C@H]1CC[C@]2(C)[C@@H]1[C@@H](CC1[C@@]3(C)CC[C@@H](C(C)(C)[C@@H]3CC[C@@]21C)O[C@H]1[C@@H]([C@H]([C@@H]([C@@H](CO)O1)O)O)O[C@H]1[C@@H]([C@H]([C@@H]([C@@H](CO)O1)O)O)O)O)O)C
INCHIKEY=RWXIFXNRCLMQCD
FORMULA=C42H72O13
DB=MASSBANK
ID=Training_20739
43.01784 	 34.2
55.05423 	 3.93
57.03349 	 7.74
57.06988 	 2.23
61.02841 	 6.775
67.05423 	 5.915
69.03349 	 13.295
69.06988 	 4.78333333333333
71.04914 	 2.89
73.02841 	 2.85
77.03858 	 0.58
79.01784 	 1.59
79.05423 	 4.32
80.06205 	 19.09
81.03349 	 4.28
81.06988 	 12.48
83.04914 	 3.125
83.08553 	 5.545
85.02841 	 71.806
86.03623 	 21.05
87.04406 	 2.55
89.05971 	 2.64
91.03897 	 5.07
91.05423 	 3.38
93.06988 	 7.485
95.08553 	 19.9225
97.02841 	 22.01
99.04406 	 4.71
99.08044 	 24.09
105.06988 	 8.66
107.04914 	 23.83
107.08553 	 45.715
109.02841 	 14.9333333333333
109.10118 	 35.01
119.08553 	 14.27
121.06479 	 0.89
121.10118 	 11.1433333333333
123.11683 	 10
125.09609 	 66.9566666666667
127.03897 	 24.65
131.08553 	 2.53
133.10118 	 9.69
135.11683 	 10.4366666666667
137.13248 	 3.95333333333333
139.03897 	 100
145.04953 	 34.316
145.06479 	 1.98
145.08592 	 28.59
145.10118 	 6.9
147.04406 	 0.42
147.11683 	 26.02
149.05971 	 30.88
149.13248 	 6.56
150.12505 	 16.46
151.14813 	 20.14
159.11683 	 8.635
161.13248 	 7.53
163.05423 	 36.03
163.0601 	 3.26
163.14813 	 7.5975
169.04953 	 3.08
173.05971 	 0.88
173.13248 	 5.415
175.14813 	 4.72333333333333
177.16378 	 3.53
181.04953 	 1.54
187.0601 	 0.61
187.14813 	 8.5625
189.16378 	 15.33
191.07027 	 8.25
191.17943 	 13.465
199.14813 	 16.92
200.1407 	 17.03
201.16378 	 7.99
203.17943 	 8.83
205.07066 	 0.67
205.19508 	 18.58
208.18217 	 17.6
213.16378 	 2.49
215.17943 	 3.14333333333333
217.19508 	 3.61
229.19508 	 25.92
233.08084 	 3.45
243.21073 	 2.39
245.05032 	 1.6
257.08083 	 3.01
263.06089 	 3.53
271.24203 	 21.44
275.0914 	 27.88
275.99007 	 24.6
276.99789 	 44
280.0425 	 0.85
293.08083 	 16.18
297.25768 	 0.68
298.25025 	 17.21
322.05306 	 1.53
337.05541 	 17.72
365.10784 	 100
378.3281 	 17.17
406.3594 	 23.55
407.35197 	 58.03
407.36723 	 1.75
423.36214 	 25.9
424.35471 	 25.49
424.36997 	 17.26
425.36254 	 70.53
425.37779 	 0.68
441.37271 	 25.94
442.38053 	 29.22
443.3731 	 23.1
447.34689 	 2.27
461.38367 	 39
509.19587 	 23.56
577.30072 	 28.04
623.43649 	 100
635.28507 	 16.28
655.3688 	 29.94
659.34259 	 24.41
661.35824 	 17.41
675.41027 	 17.55
707.36372 	 32.48
739.33242 	 15.8
749.48344 	 24.28
767.494 	 19.16
785.50457 	 7.94428571428571
END IONS

BEGIN IONS
NAME=Training_20742
PEPMASS=1362.7052001953123
SMILES=CC1C(C(C(C(O1)OC1C(C(C)OC(C1O)OC1C(COC(C1O)OC1C(C(C)OC(C1O)OC[C@@H]1[C@H]([C@@H]([C@H]([C@@H](O1)O[C@H]1CC[C@@]2(C)C(CC[C@]3(C)C2CC=C2[C@@H]4CC(C)(C)CC[C@@]4(CC[C@@]32C)C(=O)OC2C(C(C(CO2)O)O)O)C1(C)C)N=C(C)O)O)O)O)O)O)O)O)O
INCHIKEY=TYMLWHTURZQOOV
FORMULA=C66H107NO28
DB=MASSBANK
ID=Training_20742
71.04914 	 0.81
84.04439 	 0.81
85.02841 	 10.825
95.04914 	 0.93
95.08553 	 1.61
96.04439 	 6.68
97.02841 	 5.2
98.06004 	 4.045
99.04406 	 1.02666666666667
105.06988 	 0.63
107.08553 	 0.895
108.04439 	 0.675
109.02841 	 1.785
109.10118 	 1.285
110.06004 	 0.37
111.04406 	 5.5875
113.05971 	 0.67
114.05496 	 0.33
115.03897 	 3.14666666666667
117.05462 	 0.395
119.08553 	 0.655
121.10118 	 1.14
122.06004 	 0.42
123.11683 	 0.805
124.0393 	 0.21
126.05496 	 30.688
127.03897 	 3.62666666666667
129.05462 	 10.1525
133.04953 	 1.525
133.10118 	 0.615
135.11683 	 0.94
137.13248 	 0.63
138.05496 	 53.688
144.06552 	 9.64
145.04953 	 34.82
145.10118 	 0.31
147.06519 	 5.09
147.11683 	 0.62
149.13248 	 1.2
150.05496 	 0.945
153.05462 	 1.07
156.06552 	 0.49
157.04953 	 0.59
161.13248 	 0.36
162.07608 	 0.24
163.0601 	 38.66
163.14813 	 0.31
168.06552 	 32.826
169.07066 	 9.33
171.06519 	 0.65
175.14813 	 0.39
177.16378 	 0.4
186.07608 	 13.568
189.16378 	 1.46
201.16378 	 2.29
204.08665 	 65.438
215.17943 	 1.17
222.09721 	 11.61
225.07575 	 5.36
243.08632 	 3.11
261.09688 	 3.94
271.07536 	 4.56
289.08592 	 8.62
314.12343 	 1.95
321.22129 	 6.62
325.10705 	 45.26
332.13399 	 0.75
336.12891 	 59.905
339.23186 	 72.53
339.32576 	 4.69
350.14456 	 6.07
354.13947 	 20.1533333333333
357.24242 	 93.91
357.33632 	 4.18
368.15512 	 2.39
375.25299 	 100
482.18682 	 17.42
500.19738 	 7.625
501.28468 	 6.99
509.21699 	 4.3
537.30581 	 4.3
628.24473 	 3.17
646.25529 	 2.28
698.38987 	 2.88
699.35863 	 34.12
699.4314 	 7.67
716.40044 	 2.61
830.43213 	 5.22
831.43996 	 4.94
841.4944 	 4.19
848.4427 	 7.9
849.45052 	 7.23
902.45326 	 4.29
903.46109 	 4.08
916.46891 	 4.37
917.47674 	 4.82
918.48456 	 2.83
943.65638 	 4.07
958.51586 	 5.48
959.4873 	 4.45
960.53151 	 28.48
977.49787 	 7.63
1084.60507 	 1.73
1139.45679 	 4.09
1211.47792 	 4.4
1249.67869 	 4.39
1254.59021 	 7
1255.59803 	 11.02
1256.60586 	 8.25
1257.61368 	 2.77
1297.5147 	 4
1362.70524 	 8.23666666666667
END IONS

BEGIN IONS
NAME=Training_17009
PEPMASS=447.201
SMILES=C[C@@H]1CC(=O)[C@]2(COC(=O)C)[C@H](CCC[C@@]32CO3)[C@]21C[C@@H](c1ccoc1)O[C@H]2OC(=O)C
INCHIKEY=GXQZOQHVBGNFHI
FORMULA=C24H30O8
DB=MASSBANK
ID=Training_17009
81.03349 	 24.04
93.06988 	 12.13
95.04914 	 33.11
105.06988 	 16.18
117.06988 	 15.97
119.08553 	 15.42
129.06988 	 12.91
131.08553 	 24.65
141.06988 	 11.36
142.0777 	 19.96
143.08553 	 37.48
145.06479 	 19.89
145.10118 	 20.86
147.08044 	 12.85
155.08553 	 22.13
156.09335 	 21.94
157.10118 	 24.91
159.08044 	 10.31
159.11683 	 45.72
163.07536 	 10.39
165.06988 	 11.22
167.08553 	 13.17
169.10118 	 29.11
171.08044 	 19.36
171.11683 	 38.22
180.09335 	 11.18
181.10118 	 23.26
183.11683 	 18.83
185.09609 	 20.76
185.13248 	 18.72
187.11174 	 32.42
193.10118 	 10.4
195.11683 	 17.3
197.09609 	 13.17
199.11174 	 31.95
203.10666 	 10.97
205.12231 	 10.08
207.08044 	 12.68
211.11174 	 14.49
213.12739 	 13.48
215.10666 	 28.07
222.10392 	 11.68
225.12739 	 10.85
233.11722 	 18.25
237.12739 	 10.43
251.14304 	 13.24
253.15869 	 32.83
263.14304 	 28.68
265.15869 	 14.96
281.15361 	 100
283.16926 	 10.53
297.14852 	 11.49
299.16417 	 19.72
309.14852 	 53.28
327.15909 	 72.57
387.18021 	 11.44
447.20134 	 0
END IONS

BEGIN IONS
NAME=Training_20745
PEPMASS=699.358642578125
SMILES=C[C@]12CC[C@@H](C[C@@H]1CC[C@@H]1C2CC[C@]2(C)[C@H](CC[C@]12O)C1=CC(=O)OC1)OC1C(C(C(C(CO)O1)O)O)OC1C(C(C(C(CO)O1)O)O)O
INCHIKEY=RIPMDUQTRRLJTE
FORMULA=C35H54O14
DB=MASSBANK
ID=Training_20745
45.03349 	 9.45
55.05423 	 11.31
57.06988 	 30.3433333333333
61.00728 	 18.16
62.0151 	 9.945
67.05423 	 10.245
```
