## Supplementary material for "MESSAR: Automated recommendation of metabolite substructures from tandem mass spectra": S2 Data: MASSBANK.mgf (part 2 of 6)

```
69.03349 	 9.465
69.06988 	 9.78
71.04914 	 6.64
71.08553 	 22.56
73.02841 	 7.82
73.06479 	 2.83
79.01784 	 60.6766666666667
81.03349 	 7.68
81.06988 	 13.284
83.08553 	 10.3
85.02841 	 75.6433333333333
85.10118 	 13.3433333333333
87.04406 	 11.5375
89.05971 	 60.47
91.03897 	 3.95
91.05423 	 14.8966666666667
93.06988 	 10.715
95.08553 	 13.9675
97.02841 	 20.6566666666667
97.10118 	 6.61
99.04406 	 12.18
105.06988 	 15.64
107.07027 	 0.84
107.08553 	 17.246
109.02841 	 8.22666666666667
109.10118 	 10.55
115.03897 	 6.675
117.09101 	 1.21
119.08553 	 13.2233333333333
121.06479 	 2.12
121.10118 	 8.46
125.05971 	 2.89
127.03897 	 27.9333333333333
131.07027 	 4.81
131.08553 	 5.66
133.08592 	 36.3
133.10118 	 6.965
135.11683 	 13.642
143.08553 	 5.16
145.04953 	 32.86
145.10118 	 6.885
147.08044 	 1.94
147.11683 	 8.56
149.09609 	 1.26
153.05462 	 12.55
159.11683 	 8.43
161.13248 	 8.255
163.0601 	 27.88
163.11174 	 0.61
165.09101 	 3.66
167.05501 	 5.82
167.10666 	 0.64
171.11683 	 6.33
173.13248 	 4.01
175.09649 	 2.82
177.05462 	 4.81
177.09101 	 4.39
177.11213 	 10.7
185.13248 	 7.19
187.14813 	 7.25
189.09101 	 3.56
189.16378 	 14.98
191.10666 	 1.65
192.96151 	 7.93
193.12231 	 1.03
197.13248 	 3.14
199.11174 	 9.29
199.14813 	 8.6
201.16378 	 7.92666666666667
205.12231 	 9.74
209.11722 	 1.62
211.13287 	 0.87
211.14813 	 3.49
215.17943 	 5.06
217.12231 	 3.81
219.13796 	 3.56
219.17434 	 7.28
221.13835 	 1.45
225.03936 	 8.33
227.14304 	 3.47
231.13796 	 10.625
235.13287 	 0.69
243.13796 	 6.22
245.15361 	 10.565
247.20564 	 7.06
251.03976 	 8.09
257.15361 	 8.225
271.16926 	 1.51
273.22129 	 1.69
277.01902 	 10.67
279.21073 	 7.39
283.26316 	 4.025
289.25259 	 0.75
291.23186 	 15.1
293.22638 	 10.92
294.2342 	 3.19
295.02959 	 5.89
303.21073 	 2.97
309.22129 	 3.15
311.03976 	 23.58
311.23694 	 7.785
311.29446 	 74.805
312.30228 	 73.31
321.20604 	 3.38
321.22129 	 25.385
322.22912 	 3.79
325.11292 	 4.14
327.23186 	 1.53
335.25807 	 1.46
337.21621 	 64.36
337.22208 	 0.6
338.22403 	 1.77
339.23186 	 76.4925
339.23773 	 2.76
340.23968 	 20.36
355.22677 	 100
356.2346 	 1.61
357.24242 	 46.0425
358.25025 	 10.31
373.23734 	 32.36
375.25299 	 44.06
391.2479 	 5.06
447.34689 	 1.25
475.23264 	 2.53
499.26903 	 1.78
517.27959 	 7.97
535.29016 	 2.33
539.28507 	 2.77
542.30855 	 6.07
544.3242 	 36.58
545.33202 	 8.51
553.30072 	 19.45
562.33476 	 24.31
563.32146 	 0.66
620.31911 	 5.8
622.33476 	 17.3
623.34259 	 4.46
655.3688 	 6.42
699.35863 	 0
END IONS

BEGIN IONS
NAME=Training_20757
PEPMASS=971.52099609375
SMILES=C=C(C)C(C)[C@@H]1[C@H]([C@@](C)(C2C3CCC4[C@@]5(C)CC[C@@H](C(C)(C)C5CC[C@@]4(C)[C@@]43C[C@]2(OC4)O1)O[C@H]1[C@@H]([C@H]([C@H](CO1)O)O[C@H]1[C@@H]([C@H]([C@@H]([C@@H](CO)O1)O)O)O)O[C@H]1[C@@H]([C@H]([C@H](CO)O1)O)O)O)OC(=O)C
INCHIKEY=ZAWVKTOAAOBPLL
FORMULA=C49H78O19
DB=MASSBANK
ID=Training_20757
69.03349 	 35.7566666666667
69.06988 	 17.31
73.02841 	 44.095
79.05423 	 11.55
81.03349 	 8.03
81.06988 	 26.705
83.08553 	 10.65
85.02841 	 74.2875
87.04406 	 13.33
89.05971 	 59.29
91.05423 	 12.46
93.06988 	 31.08
95.08553 	 82.3133333333333
97.02841 	 89.0333333333333
97.06479 	 18.825
105.06988 	 18.64
107.08553 	 52.51
109.10118 	 44.6866666666667
111.08044 	 9.45
115.03897 	 65.5533333333333
119.08553 	 36.95
121.10118 	 47.62
123.08044 	 10.505
123.11683 	 26.4666666666667
127.03897 	 28.5966666666667
131.08553 	 12.26
133.04953 	 60.31
133.10118 	 60.875
135.11683 	 60.5766666666667
137.09609 	 20.685
137.13248 	 13.13
145.04953 	 36.02
145.10118 	 19.545
147.11683 	 30.155
149.09609 	 7.64
149.13248 	 23.6866666666667
151.11174 	 11.05
157.10118 	 12.94
159.11683 	 27.045
161.09609 	 7.61
161.13248 	 25.305
163.14813 	 19.22
171.11683 	 13.955
173.13248 	 21.2
175.11174 	 7.28
175.14813 	 16.555
177.12739 	 8.415
177.16378 	 14.19
185.13248 	 14.245
187.14813 	 19.21
189.16378 	 22.93
191.17943 	 15.385
197.13248 	 7.78
199.14813 	 14.075
201.16378 	 14.675
203.17943 	 16.7
211.0601 	 19.6
213.16378 	 13.1533333333333
215.17943 	 9.65
217.19508 	 9.32
241.17982 	 28.4
255.21073 	 10.31
267.21073 	 18.62
313.25259 	 10.56
331.26316 	 9.31
337.28898 	 20.78
355.21152 	 19.84
355.26316 	 16.93
373.27372 	 33.835
391.26903 	 22.9
391.28429 	 44.62
391.3418 	 9.79
393.06637 	 21.11
419.31559 	 10.62
419.33084 	 14.72
427.30542 	 9.48
431.33084 	 19.47
437.34141 	 22.33
447.34689 	 10.9
449.32615 	 14.45
449.34141 	 25.2466666666667
450.34923 	 26.72
451.3418 	 12.6
457.29485 	 17.37
465.0875 	 82.84
466.09532 	 35.84
467.10315 	 15.22
467.33672 	 29.56
467.35197 	 31.4466666666667
468.3598 	 33.93
483.09806 	 73.51
484.10589 	 31.57
485.11371 	 14.48
485.34728 	 16.5
485.36254 	 21.6175
509.36254 	 25.27
527.30033 	 17.62
527.3731 	 39.5725
545.38367 	 100
545.45644 	 9.41
546.37623 	 12.78
596.2616 	 9.92
611.32146 	 22.23
625.19157 	 11.12
652.28781 	 24.52
747.32225 	 25.52
747.37389 	 24.51
748.33007 	 100
778.43454 	 57.62
779.42123 	 15.66
816.18962 	 10.7
824.23109 	 10.77
825.22366 	 12.47
825.29643 	 20.04
825.33281 	 39.8
825.48423 	 26.72
826.34064 	 72.1
828.26239 	 10.96
839.44236 	 11.27
847.41106 	 18.75
848.41889 	 26.56
849.42671 	 18.87
855.34338 	 10.75
860.39776 	 10.7
880.33007 	 10.77
893.4318 	 23.05
893.45293 	 42.51
893.48931 	 47.9
894.49714 	 67.57
895.50496 	 46.73
896.51279 	 14.63
902.26278 	 10.16
911.49988 	 9.66
916.3512 	 13.46
923.33321 	 10.25
953.51044 	 82.095
954.48188 	 9.97
954.51827 	 19.005
971.52101 	 1.16
END IONS

BEGIN IONS
NAME=Training_20763
PEPMASS=535.3265380859375
SMILES=C[C@H]1[C@@H]([C@H]([C@@H]([C@@H](O1)O[C@H]1CC[C@@]2(C)[C@H](CCC3C2CC[C@]2(C)[C@@H](CC[C@]32O)C2=CC(=O)OC2)C1)O)OC)O
INCHIKEY=VPUNMTHWNSJUOG
FORMULA=C30H46O8
DB=MASSBANK
ID=Training_20763
41.03858 	 3.43
43.01784 	 2.96
45.03349 	 13.64
57.03349 	 9.15
57.06988 	 9.38
59.04914 	 12.92
71.04914 	 9.05
71.08553 	 14.79
73.06479 	 5.36
75.04406 	 7.83
77.05971 	 6.365
79.01784 	 50.91
79.05423 	 3.64
81.06988 	 4.24
83.04914 	 6.245
83.08553 	 6.31
85.02841 	 45.9718181818182
85.06479 	 15
85.10118 	 11.9
87.04406 	 9.06
89.05971 	 37.7333333333333
91.05423 	 3.4
95.08553 	 2.61
99.04406 	 25.3628571428571
101.05971 	 6.57666666666667
105.06988 	 8.53333333333333
107.08553 	 8.8025
109.10118 	 9.0925
111.04406 	 12.2142857142857
117.05462 	 5.144
117.06988 	 8.505
117.09101 	 6.14
119.08553 	 9.1525
121.10118 	 11.8716666666667
125.05971 	 5.33
129.05462 	 11.285
131.08553 	 13.31
133.08592 	 82.02
133.10118 	 13.734
135.11683 	 19.9383333333333
143.07027 	 13.3142857142857
145.10118 	 12.4266666666667
146.109 	 6.97
147.11683 	 15.86
149.13248 	 7.2625
151.11174 	 9.14666666666667
157.10118 	 11.94
159.11683 	 17.415
161.05971 	 9.79
161.08084 	 11.7228571428571
161.13248 	 18.63
162.1403 	 10.47
163.11174 	 9.99
169.10118 	 8.98
171.11683 	 8.45333333333333
173.13248 	 12.14
175.14813 	 8.04
177.09101 	 11.515
177.11213 	 28.87
183.11683 	 8.94
185.13248 	 13.352
187.14813 	 11.3325
189.09101 	 12.32
189.12739 	 1.46
189.16378 	 1.1
191.10666 	 6.285
197.13248 	 10.395
199.14813 	 11.695
201.16378 	 7.27666666666667
203.10666 	 4.25333333333333
205.12231 	 6.73666666666667
211.14813 	 11.235
213.12739 	 3.34
213.16378 	 6.59666666666667
215.17943 	 5.96
217.12231 	 6.11333333333333
223.14813 	 8.14
225.16378 	 8.09
229.12231 	 7.82333333333333
231.13796 	 13.2142857142857
237.16378 	 8.73
243.13796 	 7.88333333333333
245.15361 	 7.245
247.03897 	 54.13
249.03936 	 54.11
257.15361 	 9.76
265.03428 	 72.74
267.04993 	 84.95
279.21073 	 8.718
283.16926 	 5.21666666666667
285.03349 	 53.15
287.04914 	 58.49
293.22638 	 13.7266666666667
294.2342 	 3.105
303.21073 	 1.01
311.23694 	 4.775
321.22129 	 19.5
322.22912 	 5.00333333333333
325.09179 	 56.39
339.23186 	 69.6844444444444
340.23968 	 17.416
341.24751 	 7.55
349.07067 	 100
357.24242 	 43.7275
358.25025 	 11.5333333333333
375.25299 	 57.144
376.26081 	 22.69
415.17513 	 8.44
427.08123 	 62.49
433.18569 	 7.81
447.34689 	 4.28
449.26864 	 1.095
467.2792 	 2.35333333333333
485.28976 	 2.26
499.30542 	 4.08333333333333
500.31324 	 1.91
517.31598 	 10.0025
518.3238 	 2.82
535.32655 	 12.2808333333333
END IONS

BEGIN IONS
NAME=Training_20766
PEPMASS=1079.599609375
SMILES=CC(=CCC[C@@](C)([C@H]1CC[C@]2(C)C1[C@@H](CC1[C@@]3(C)CC[C@@H](C(C)(C)C3CC[C@@]21C)O[C@H]1[C@@H]([C@H]([C@@H]([C@@H](CO)O1)O)O)O[C@H]1[C@@H]([C@H]([C@@H]([C@@H](CO)O1)O)O)O)O)O[C@H]1[C@@H]([C@H]([C@@H]([C@@H](CO[C@H]2[C@@H]([C@H]([C@H](CO)O2)O)O)O1)O)O)O)C
INCHIKEY=JDCPEKQWFDWQLI
FORMULA=C53H90O22
DB=MASSBANK
ID=Training_20766
79.01784 	 0.57
79.05423 	 1.36
81.03349 	 3.46
81.06988 	 6.42666666666667
83.08553 	 1.095
85.02841 	 65.695
87.04406 	 2.67333333333333
89.05971 	 2.415
91.03897 	 4.98
93.06988 	 3.815
95.08553 	 10.955
97.02841 	 19.2275
99.04406 	 3.44666666666667
103.03897 	 0.945
105.06988 	 5.53
107.08553 	 7.19
109.02841 	 7.95
109.10118 	 19.7
115.03897 	 9.33666666666667
119.08553 	 6.65333333333333
121.10118 	 8.02
123.11683 	 9.6925
127.03897 	 27.025
131.08553 	 0.52
133.04953 	 17.5566666666667
133.10118 	 6.28666666666667
135.11683 	 8.5025
137.13248 	 4.37
145.04953 	 51.125
147.11683 	 13.93
149.13248 	 8.82
159.11683 	 3.09
161.13248 	 7.355
163.0601 	 25.14
163.14813 	 4.93
173.13248 	 2.94666666666667
175.14813 	 5.33
177.16378 	 1.9225
187.14813 	 2.155
189.16378 	 12.825
191.17943 	 9.0625
201.16378 	 3.16
203.17943 	 9.5025
205.19508 	 3.055
215.17943 	 3.3475
217.19508 	 10.275
229.19508 	 0.67
243.21073 	 2.365
257.22638 	 1.33
259.08123 	 2.86
271.24203 	 5.445
277.09179 	 1.755
283.24203 	 1.155
295.10236 	 28.328
297.25768 	 1.71
299.27333 	 1.47
313.11292 	 5.38666666666667
315.26824 	 1.42
325.11292 	 89.226
335.09727 	 89.83
343.12349 	 2.62
343.29954 	 1.53
351.30463 	 4.01
369.31519 	 4.375
407.36723 	 45.89375
408.37505 	 24.9133333333333
425.37779 	 46.0675
426.38562 	 22.6733333333333
443.38836 	 12.1066666666667
444.39618 	 5.28
445.15518 	 3.18
457.15518 	 54.155
475.16575 	 10.86
487.16575 	 29.42
503.38836 	 1.18
505.17631 	 6.59
515.38836 	 1.42
521.39892 	 1.615
533.39892 	 1.885
539.40949 	 2.04
551.40949 	 2.91
552.41731 	 1.22
557.42005 	 2.4975
569.42005 	 3.33
570.42788 	 1.85
575.43062 	 2.995
587.43062 	 8.36666666666667
588.43844 	 2.7
605.44118 	 9.60166666666667
619.208 	 35.97
637.21857 	 33.69
719.47288 	 1.66
731.47288 	 1.07
737.48344 	 5.675
749.48344 	 7.51166666666667
755.494 	 12.45
767.494 	 25.552
787.4627 	 2.34
788.43414 	 1.93
789.47835 	 100
793.43688 	 2.43
806.44471 	 8.94
808.46036 	 2.39
824.45527 	 2.05
881.5257 	 2.605
899.53626 	 28.325
901.55191 	 7.6
905.45293 	 2.85
906.46075 	 3.91
907.46858 	 2.86
917.54683 	 3.43
929.54683 	 11.86
937.47914 	 2.86
939.49479 	 2.38
947.55739 	 11.93
1061.58909 	 10.73
1079.59965 	 4.74
END IONS

BEGIN IONS
NAME=Training_20769
PEPMASS=1079.599609375
SMILES=CC(=CCC[C@@](C)([C@H]1CC[C@]2(C)C1[C@@H](CC1[C@@]3(C)CC[C@@H](C(C)(C)C3CC[C@@]21C)O[C@H]1[C@@H]([C@H]([C@@H]([C@@H](CO)O1)O)O)O[C@H]1[C@@H]([C@H]([C@@H]([C@@H](CO)O1)O)O)O)O)O[C@H]1[C@@H]([C@H]([C@@H]([C@@H](CO[C@H]2[C@@H]([C@H]([C@H](CO2)O)O)O)O1)O)O)O)C
INCHIKEY=NODILNFGTFIURN
FORMULA=C53H90O22
DB=MASSBANK
ID=Training_20769
73.02841 	 5.46
79.01784 	 1.24
79.05423 	 1.5
81.03349 	 3.405
81.06988 	 7.46
83.08553 	 1.62
85.02841 	 69.8675
87.04406 	 3.145
89.05971 	 1.625
91.03897 	 5.3
91.05423 	 1.39
93.06988 	 4.03666666666667
95.08553 	 12.74
97.02841 	 30.235
99.04406 	 4.02
103.03897 	 3.16333333333333
105.06988 	 5.4
107.08553 	 7.4625
109.02841 	 8.69666666666667
109.10118 	 21.33
115.03897 	 18.5266666666667
119.08553 	 5.94333333333333
121.10118 	 8.8175
123.11683 	 11.1025
127.03897 	 31.755
131.08553 	 0.6
133.04953 	 34.37
133.10118 	 6.79
135.11683 	 9.83
137.13248 	 5.09
145.04953 	 54.8925
147.11683 	 14.1
149.13248 	 8.1425
159.11683 	 3.5
161.13248 	 8.02
163.0601 	 25.3875
163.14813 	 4.89
173.13248 	 2.24
175.14813 	 5.05
177.16378 	 2.38333333333333
187.14813 	 2.07
189.16378 	 12.1875
191.17943 	 9.1025
199.14813 	 0.46
201.16378 	 3.2
203.17943 	 9.525
205.19508 	 3.94
215.17943 	 2.87333333333333
217.19508 	 10.615
223.0601 	 3.96
241.07066 	 5.8725
243.21073 	 1.22
257.22638 	 3.93
259.08123 	 14.4633333333333
269.22638 	 0.99
271.24203 	 2.33
277.09179 	 5.694
283.24203 	 3.97
285.25768 	 3.1
291.03467 	 7.12
295.10236 	 69.6866666666667
297.25768 	 1.96
311.27333 	 1.34
313.11292 	 12.0833333333333
315.26824 	 1.72
325.11292 	 66.52
335.09727 	 100
343.12349 	 1.2
343.29954 	 1.195
351.30463 	 3.27333333333333
369.31519 	 4.92
407.36723 	 44.9125
408.37505 	 17.99
421.13405 	 4.01
425.37779 	 52.12375
426.38562 	 18.825
427.14462 	 6.48
439.14462 	 2.065
443.38836 	 13.7166666666667
444.39618 	 5.42
445.15518 	 3.75
457.15518 	 82.3333333333333
458.16301 	 16.15
475.16575 	 20.01
476.17357 	 6.41
487.16575 	 15.0633333333333
503.38836 	 1.22
515.38836 	 1.47
521.39892 	 1.74
533.39892 	 2.39
534.40675 	 1.78
539.40949 	 2.55333333333333
551.40949 	 3.12333333333333
552.41731 	 1.8
557.42005 	 2.5675
560.28273 	 5.21
569.42005 	 4.775
570.42788 	 2.155
575.43062 	 2.9075
587.43062 	 9.66833333333333
588.43844 	 3.66
589.19744 	 6.405
589.44627 	 1.45
605.44118 	 10.8833333333333
606.44901 	 4.96
607.208 	 10.22
607.45683 	 1.26
619.208 	 69.12
620.21583 	 21.53
621.22366 	 6.82
625.21857 	 11.71
637.21857 	 54.235
638.2264 	 21.29
639.23422 	 6.3
686.45996 	 6.29
719.47288 	 2.66333333333333
737.48344 	 5.69
738.49126 	 5.77
749.48344 	 6.76
755.494 	 24.7
756.50183 	 16.12
767.494 	 15.2883333333333
769.50965 	 6
785.50457 	 52
789.47835 	 91.13
790.48618 	 38.45
794.44471 	 8.81
805.43688 	 12.69
806.44471 	 14.97
807.45253 	 8.58
824.45527 	 4.2
833.5257 	 9.57
881.5257 	 3.00666666666667
899.53626 	 20.83
900.54409 	 15.99
901.55191 	 5.5
917.54683 	 30.815
918.55465 	 6.61
923.54214 	 9.98
929.54683 	 4.47
937.47914 	 14.61
938.48697 	 19.95
939.49479 	 13.74
940.50262 	 4.41
947.55739 	 100
1061.58909 	 16.295
1062.59691 	 13.86
1079.59965 	 5.892
END IONS

BEGIN IONS
NAME=Training_20772
PEPMASS=947.557373046875
SMILES=CC(=CCC[C@@](C)([C@H]1CC[C@]2(C)C1[C@@H](CC1[C@@]3(C)CC[C@@H](C(C)(C)C3CC[C@@]21C)O[C@H]1[C@@H]([C@H]([C@@H]([C@@H](CO)O1)O)O)O)O)O[C@H]1[C@@H]([C@H]([C@@H]([C@@H](CO[C@H]2[C@@H]([C@H]([C@@H]([C@@H](CO)O2)O)O)O)O1)O)O)O)C
INCHIKEY=ZRBFCAALKKNCJG
FORMULA=C48H82O18
DB=MASSBANK
ID=Training_20772
61.00728 	 18.45
67.05423 	 7.2
69.03349 	 8.335
69.06988 	 7.13333333333333
71.08553 	 3.845
73.02841 	 3.61
79.01784 	 2.81
79.05423 	 3.68
81.06988 	 14.4633333333333
83.08553 	 4.83
85.02841 	 69.49
87.04406 	 4.39
89.05971 	 7.74
91.03897 	 6.585
91.05423 	 2.83
93.06988 	 8.2
95.08553 	 24.4933333333333
97.02841 	 14.4433333333333
97.10118 	 2.29
99.04406 	 3.875
105.06988 	 11.155
107.08553 	 12.3466666666667
109.02841 	 8.095
109.10118 	 30.5866666666667
119.08553 	 12.23
121.10118 	 13.38
123.11683 	 14.9733333333333
127.03897 	 21.2
131.08553 	 2.35
133.10118 	 8.19666666666667
135.11683 	 12.9366666666667
137.13248 	 7.34
145.04953 	 27.92
145.10118 	 5.09
147.11683 	 17.42
149.13248 	 10.48
157.00728 	 13.48
159.11683 	 5.22
161.13248 	 9.76666666666667
163.0601 	 6.695
163.14813 	 5.26666666666667
173.13248 	 4.31
175.14813 	 5.53666666666667
177.16378 	 3.6
181.00728 	 21.15
187.14813 	 4.495
189.16378 	 12.6666666666667
191.17943 	 8.28666666666667
201.16378 	 3.63666666666667
203.17943 	 9.84
205.02841 	 21.12
205.19508 	 3.9
215.17943 	 3.35
217.19508 	 7.23
245.05032 	 40.83
247.02959 	 30.785
247.03897 	 44.79
257.22638 	 3.31
259.02959 	 34.4
263.06089 	 17.42
265.02841 	 64.59
265.04015 	 100
265.06479 	 19.85
267.04406 	 23.555
277.04015 	 34.44
279.03467 	 2.66
305.07145 	 11.39
307.05072 	 13.4
319.16926 	 4.49
321.04524 	 5.21
321.18491 	 2.73
331.16926 	 1.77
337.17982 	 32.21
339.19547 	 4.3
349.06128 	 68.645
349.08592 	 37.96
349.17982 	 9.75
355.19039 	 48.91
365.09258 	 10.51
367.19039 	 31.2
373.20095 	 71.86
385.20095 	 64.24
403.21152 	 88
407.35197 	 27.71
407.36723 	 8.405
421.22208 	 23.19
425.37779 	 3.075
427.07185 	 20.43
439.23264 	 100
447.34689 	 3.32
483.09806 	 6.28
484.10589 	 2.88
531.25886 	 2.63
549.26942 	 3.8
563.37897 	 21.19
567.27999 	 4.41
585.29055 	 67.74
605.38954 	 21.74
648.26239 	 10.92
707.42123 	 25.64
709.09767 	 11.01
719.13953 	 22.81
749.48931 	 25.15
749.57734 	 20.33
773.4318 	 22.69
774.30934 	 10.61
785.46818 	 10.52
787.42632 	 2.47
788.43414 	 4.48
789.4631 	 3.15
789.47835 	 100
789.49948 	 20.11
790.48618 	 42.44
791.44236 	 86.41
791.494 	 7.99
791.53626 	 19.05
792.45019 	 23.62
792.5077 	 23.92
803.44236 	 13.15
805.43688 	 10.47
806.44471 	 14.04
807.45253 	 9.3
807.47366 	 21.62
808.4451 	 2.74
809.4318 	 2.32
815.42123 	 30.41
821.46818 	 22.23
823.44745 	 3.14
823.46858 	 15.26
824.45527 	 4.43
825.4631 	 2.9
848.34612 	 20.32
869.4318 	 38.33
869.48931 	 67.42
869.54683 	 38.19
870.40324 	 13.95
883.33829 	 20.88
902.39307 	 21.5
915.40089 	 20.64
937.47914 	 3.2
938.48697 	 5.41
939.49479 	 4.37
947.55739 	 5.07166666666667
END IONS

BEGIN IONS
NAME=Training_20775
PEPMASS=1299.62158203125
SMILES=CC(=O)OC[C@]1(C)CC2[C@]3(CO[C@]42CCC2[C@@]5(C)CC[C@@H]([C@@](C)(CO)C5CC[C@@]2(C)[C@]4(C)C[C@H]3OC2C(C(C(CO2)OC2C(C(C(C(CO)O2)O)O)O)O)O)O[C@H]2[C@@H]([C@H]([C@H](CO2)O[C@H]2[C@@H]([C@H]([C@@H]([C@@H](CO)O2)O)O)O)O)O[C@H]2[C@@H]([C@H]([C@@H]([C@@H](CO)O2)O)O)O)[C@H](C1)O
INCHIKEY=KSUJNIIGFXGLMO
FORMULA=C60H98O30
DB=MASSBANK
ID=Training_20775
87.04406 	 2.53
91.03897 	 6.03
91.05423 	 7.64
93.06988 	 14.19
95.08553 	 22.64
97.02841 	 76.83
99.04406 	 4.625
105.06988 	 13.75
107.08553 	 17.035
109.02841 	 11.25
109.10118 	 21.0666666666667
111.08044 	 9.72
115.03897 	 43.8325
119.08553 	 19.3
121.10118 	 15.99
123.11683 	 7.58
127.03897 	 40.755
129.05462 	 2.72
131.08553 	 18.83
133.04953 	 31.5166666666667
133.10118 	 15.935
135.11683 	 10.22
143.07027 	 7.06
143.08553 	 4.91
145.04953 	 58.265
145.10118 	 27.81
147.11683 	 20.095
149.13248 	 23.89
157.10118 	 11.84
159.11683 	 17.96
161.08084 	 6.49
161.13248 	 20.7533333333333
163.0601 	 25.75
163.09649 	 5.14
163.14813 	 7.55
169.10118 	 4.39
171.11683 	 10.755
173.13248 	 22.695
175.14813 	 21.51
177.16378 	 12.28
183.11683 	 9.18
185.13248 	 18.07
187.14813 	 34.1866666666667
189.12739 	 7.4
189.16378 	 22.1075
191.14304 	 4.77
197.13248 	 8.94
199.14813 	 12.31
201.12739 	 5.65
201.16378 	 26.81
203.14304 	 8.495
203.17943 	 14.22
205.15869 	 9.92
207.17434 	 16.28
211.14813 	 8.705
213.16378 	 10.33
215.14304 	 13.43
215.17943 	 11.2
217.15869 	 8.23
223.0601 	 8.48
229.15869 	 17.385
231.17434 	 8.39
241.07066 	 11.82
247.16926 	 7.98
259.08123 	 8.26
265.09179 	 9.44
289.09179 	 5.99
295.10236 	 72.26
295.20564 	 5.15
323.13366 	 6.22
325.11292 	 64.295
337.21621 	 4.6
355.22677 	 63.97
363.0558 	 21.03
373.23734 	 100
377.28389 	 7.88
389.32028 	 14.2266666666667
391.2479 	 60.87
391.29954 	 7.52
395.10315 	 24.76
395.29446 	 11.69
407.33084 	 30.33
408.33867 	 6.57
409.31011 	 6.23
417.31519 	 23.84
417.32107 	 4.27
418.32302 	 7.04
423.32576 	 5.85
425.34141 	 12.51
427.13874 	 33.94
435.32576 	 43.32
436.33358 	 11.4
449.34141 	 10.79
453.33632 	 40.9333333333333
454.32889 	 9.49
457.15518 	 82.64
467.33672 	 8.47
467.35197 	 15.51
471.34689 	 13.65
477.32107 	 8.86
477.33632 	 10.12
477.35745 	 7.17
495.09806 	 43.7
495.34689 	 43.835
496.35471 	 8.58
513.35745 	 67.605
514.36528 	 7.6
531.36802 	 36.295
549.35745 	 12.54
553.30072 	 8.48
555.11919 	 31.67
585.37858 	 8
589.19157 	 28.95
603.26473 	 40.81
604.27256 	 47.59
619.20213 	 46.16
627.14032 	 37.02
627.37389 	 10.22
627.38914 	 9.78
645.39971 	 11.93
660.27764 	 27.08
661.28547 	 39.28
663.41027 	 33.45
669.2753 	 57.75
670.28312 	 87.7
681.42084 	 12.31
713.30151 	 3.36
719.42123 	 12.69
789.19314 	 20.96
807.45253 	 23.1
825.4631 	 53.29
843.47366 	 26.76
881.41654 	 66.67
882.42437 	 68.84
883.43219 	 34.24
898.36764 	 16.62
934.26787 	 2.48
942.88054 	 23.83
943.38055 	 37.12
943.88836 	 21.74
963.89345 	 21.62
964.3782 	 37.08
964.88014 	 20.95
969.50536 	 18.1
979.40168 	 26.4
987.51592 	 26.39
1016.25809 	 2.46
1044.90636 	 41.21
1045.41224 	 89.72
1045.91418 	 54.2
1046.42007 	 24.16
1054.4099 	 32.77
1082.2534 	 2.55
1091.52688 	 29.23
1092.01356 	 21.13
1099.40755 	 2.43
1108.49323 	 2.43
1119.55818 	 7.83
1131.54292 	 11.32
1137.56875 	 15
1143.47015 	 2.72
1149.55349 	 14.86
1171.98226 	 2.41
1200.54058 	 2.47
1205.0163 	 2.5
1205.52219 	 22.62
1206.53001 	 33.86
1207.53784 	 25.03
1245.611 	 2.42
1253.5797 	 44.21
1254.58753 	 19.2
1263.60044 	 29.83
1281.611 	 27.83
1299.62157 	 0
END IONS

BEGIN IONS
NAME=Training_20778
PEPMASS=859.4321899414062
SMILES=C[C@H]1[C@@H]([C@H]([C@@H]([C@@H](O1)O[C@H]1CC[C@@]2(C)[C@H](CCC3C2CC[C@]2(C)[C@@H](CC[C@]32O)C2=CC(=O)OC2)C1)O)OC)O[C@H]1[C@@H]([C@H]([C@@H]([C@@H](CO[C@H]2[C@@H]([C@H]([C@@H]([C@@H](CO)O2)O)O)O)O1)O)O)O
INCHIKEY=GZVMBXDQUQRICT
FORMULA=C42H66O18
DB=MASSBANK
ID=Training_20778
61.02841 	 3.86
67.05423 	 3.97
69.03349 	 13.715
69.06988 	 4.595
71.04914 	 10.815
71.08553 	 19.08
73.02841 	 7.79
73.06479 	 7.2
79.01784 	 11.43
81.03349 	 4.885
81.06988 	 4.575
83.04914 	 18.2175
85.02841 	 65.59
85.10118 	 11.6
87.04406 	 13.1575
89.05971 	 47.17
91.05423 	 3.125
93.06988 	 3.24
95.04914 	 1.58
95.08553 	 3.93
97.02841 	 14.79
97.10118 	 3.015
99.04406 	 6.49
101.05971 	 1.05
105.06988 	 3.6
107.08553 	 4.955
109.02841 	 4.15
109.10118 	 1.49
111.04406 	 11.895
113.05971 	 1.49
117.05462 	 4.17
117.09101 	 4.29
119.08553 	 2.55
121.10118 	 2.66
125.05971 	 7.4
127.03897 	 10.5825
129.05462 	 7.2725
131.08553 	 2.85
133.08592 	 13.12
133.10118 	 2.49
135.11683 	 3.26333333333333
141.05462 	 1.47
143.07027 	 5.21333333333333
145.04953 	 10.085
145.10118 	 3.29
147.11683 	 2.63
153.05462 	 3.82
159.11683 	 3.32
161.08084 	 8.33
161.13248 	 4.08
163.0601 	 10.86
177.11213 	 2.22
181.08592 	 1.29
185.13248 	 3.63
187.14813 	 5.79
199.14813 	 3.06
201.16378 	 3.18
205.12231 	 9.92
231.13796 	 4.68
237.07575 	 5.17
243.13796 	 2.86
245.10197 	 2.91
245.15361 	 7.95
247.08123 	 2.98
255.08632 	 7.38
262.06832 	 8.31
263.07614 	 1.95
273.09688 	 10.88
279.03467 	 0.98
279.21073 	 4.47
287.11253 	 2.87
293.22638 	 11.83
294.2342 	 2.67
305.07145 	 1.86
305.12309 	 3.5
311.23694 	 3.64
321.04524 	 3.78
321.22129 	 10.71
322.05306 	 1.03
322.22912 	 4.09
339.23186 	 52.15
340.23968 	 10.72
357.24242 	 27.7
358.25025 	 7.07
375.25299 	 47.075
389.07145 	 0.65
403.0871 	 0.89
421.09767 	 1.99
422.10549 	 0.74
441.13914 	 3.025
449.18648 	 66.6
450.19431 	 84.83
459.1497 	 2.33
535.32655 	 6.91
719.34846 	 1.17
859.43219 	 0
END IONS

BEGIN IONS
NAME=Training_20781
PEPMASS=713.374267578125
SMILES=C[C@@H]1[C@@H]([C@@H]([C@@H]([C@H](O1)O[C@@H]1C[C@H]2CC[C@@H]3C(CC[C@]4(C)[C@H](CC[C@]34O)C3=CC(=O)OC3)[C@@]2(C)[C@@H](C1)O)O)OC)O[C@H]1[C@@H]([C@H]([C@@H]([C@@H](CO)O1)O)O)O
INCHIKEY=CMUOOPXNBJLJQK
FORMULA=C36H56O14
DB=MASSBANK
ID=Training_20781
43.01784 	 9.32
55.05423 	 5.52
57.06988 	 15.67
59.04914 	 4.915
67.05423 	 5.35
69.06988 	 5.03
71.08553 	 10.7
77.03858 	 0.51
79.01784 	 12.925
79.05423 	 4.36
81.06988 	 8.275
83.04914 	 4.17
85.02841 	 8.37285714285714
85.06479 	 15.998
85.10118 	 6.45
87.04406 	 15.7966666666667
89.05971 	 11.7933333333333
91.05423 	 8.22
93.06988 	 8.7325
95.08553 	 7.11
99.04406 	 4.335
105.06988 	 7.935
107.08553 	 6.385
109.10118 	 5.82
111.04406 	 6.41
115.07536 	 5.15666666666667
119.04914 	 4.9
119.08553 	 7.805
121.06479 	 0.83
121.10118 	 5.5875
129.05462 	 2.13
131.08553 	 3.765
133.10118 	 7.4425
135.11683 	 4.1
137.05971 	 15.38
143.07027 	 6.615
145.10118 	 6.115
147.04406 	 13.2633333333333
147.11683 	 9.05333333333333
149.05971 	 0.94
149.13248 	 1.15
151.03897 	 15.895
157.10118 	 1.22
159.11683 	 12.47
160.12465 	 1.16
161.08084 	 6.75
161.09609 	 3.12
161.13248 	 1.21
163.03897 	 7.94
167.07027 	 7.35
173.13248 	 2.6
175.14813 	 70.218
177.05462 	 5.67
181.04953 	 15.76
183.11683 	 1.27
185.13248 	 1.81
187.14813 	 1.12
191.07027 	 5.98
199.14813 	 1.37
207.06519 	 7.76
225.16378 	 1.18
243.13796 	 1.09
255.13796 	 1.31
257.15361 	 1.08
263.14304 	 4.26
278.99829 	 0.52
279.17434 	 3.47
281.15361 	 1.74
281.17474 	 2.09
283.16926 	 1.42
285.18491 	 2.12
291.21073 	 1.825
309.18491 	 1.08
309.22129 	 3.11
311.20056 	 1.28
319.20564 	 2.75
327.23186 	 1.26
329.21112 	 0.99
331.02959 	 0.68
337.21621 	 28.1466666666667
338.22403 	 5.60666666666667
355.22677 	 58.6833333333333
355.33593 	 3.1
356.2346 	 8.4675
373.23734 	 28.89
373.34649 	 1.8
374.24516 	 6.7
375.0558 	 0.8
376.16691 	 63.19
377.17474 	 84.42
378.16143 	 24.88
380.16183 	 1.06
391.2479 	 17.385
457.20095 	 0.29
537.22717 	 2.58
538.23499 	 17.37
551.32146 	 1.59
561.37858 	 3.14
635.32733 	 1.54
713.37428 	 0
END IONS

BEGIN IONS
NAME=Training_20784
PEPMASS=1237.62109375
SMILES=C[C@H]1[C@@H]([C@H]([C@H]([C@@H](O1)O[C@@H]1[C@H]([C@H]([C@@H](CO)O[C@H]1O[C@H]1[C@@H]([C@@H](C(=O)O)O[C@H]([C@@H]1O[C@H]1[C@@H]([C@H]([C@@H]([C@@H](CO)O1)O[C@H]1[C@@H]([C@H]([C@@H](CO1)O)O)O)O)O)O[C@H]1CC[C@@]2(C)C(CC[C@]3(C)C2CC[C@]24C5CC(C)(C)CC[C@]5(CO4)[C@@H](C[C@@]32C)O)C1(C)C)O)O)O)O)O)O
INCHIKEY=PDCAFVYIKFVFFL
FORMULA=C59H96O27
DB=MASSBANK
ID=Training_20784
71.04914 	 4.42
73.02841 	 4.5
83.04914 	 7.46
85.02841 	 36.17
87.04406 	 2.09
89.05971 	 0.77
91.03897 	 20.1866666666667
93.06988 	 4.99
95.01276 	 6.48
95.08553 	 7.035
97.02841 	 31.5
99.04406 	 4.065
103.03897 	 4.975
105.06988 	 4.07
107.08553 	 6.185
109.02841 	 5.22
109.10118 	 6.02
111.04406 	 16.7425
113.02332 	 3.7
115.03897 	 11.6725
119.08553 	 4.34
121.10118 	 5.09666666666667
123.11683 	 3.71
127.03897 	 20.6
129.05462 	 29.785
131.03388 	 3.065
131.08553 	 1.51
133.04953 	 7.035
133.10118 	 4.3
135.11683 	 5.4
137.13248 	 2.34666666666667
139.03897 	 1.5
141.01824 	 75.3125
145.04953 	 33.2925
145.10118 	 3.7
147.06519 	 25.1833333333333
147.11683 	 3.83
149.13248 	 8.975
157.04953 	 2.03
159.0288 	 20.3466666666667
159.11683 	 4.4
161.13248 	 3.52
163.0601 	 38.4366666666667
163.14813 	 3.235
171.06519 	 3.52333333333333
173.13248 	 3.29
175.14813 	 4.2625
177.03936 	 9.365
177.16378 	 2.11666666666667
187.14813 	 4.23
189.16378 	 3.94666666666667
191.17943 	 3.9025
201.16378 	 3.625
203.17943 	 4.9725
205.15869 	 4.3025
205.19508 	 6.8425
215.17943 	 6.1675
217.19508 	 1.945
225.07575 	 8.42
231.17434 	 0.85
233.18999 	 5.64
241.07066 	 2.83
243.08632 	 3.895
249.18491 	 5.01
255.08632 	 6.8
259.08123 	 4.63
269.06558 	 3.335
273.09688 	 13.82
279.10744 	 19.5
287.07614 	 6.405
295.10236 	 11.49
303.07106 	 4.43
305.08671 	 9.805
321.08162 	 31.05
323.09727 	 18.89
325.11292 	 4.07
339.09219 	 49.77
349.11292 	 21.32
405.35158 	 3.87
423.36214 	 6.03
431.1184 	 1.28
441.16027 	 4.56
441.37271 	 6.41
447.34689 	 2.97
467.13953 	 5.91
475.10823 	 16.57
485.1501 	 18.77
655.17162 	 1.76
671.13953 	 0.77
689.1501 	 1.65
801.22953 	 100
802.23735 	 27.68
803.24518 	 4.09
817.19744 	 1.73
818.20527 	 1.22
835.208 	 17.49
836.21583 	 13.04
837.22366 	 7.13
1113.53236 	 1.92
1237.62117 	 0
END IONS

BEGIN IONS
NAME=Training_17010
PEPMASS=227.164
SMILES=CC1=CC(=O)CC(C)(C)C1(CCC(C)O)O
INCHIKEY=CWOFGGNDZOPNFG
FORMULA=C13H22O3
DB=MASSBANK
ID=Training_17010
79.05423 	 12.89
81.06988 	 6.87
82.0777 	 2.37
83.04914 	 5.85
91.05423 	 17.67
93.06988 	 8.19
94.0777 	 1.91
95.04914 	 5.22
95.08553 	 1.84
96.05697 	 2.99
97.10118 	 2.95
99.04406 	 1.98
104.06205 	 2.23
105.06988 	 19.54
106.0777 	 3.16
107.08553 	 29.08
109.06479 	 10.5
109.10118 	 6.78
111.08044 	 20.21
112.08827 	 4.4
115.05423 	 3.07
119.08553 	 11.03
121.06479 	 12.3
121.10118 	 18.23
122.07262 	 2.92
122.109 	 2.06
123.08044 	 8.68
124.05188 	 3.22
125.09609 	 77.89
130.0777 	 4.65
131.08553 	 3.14
133.10118 	 4.74
135.08044 	 13.13
137.09609 	 8.84
139.07536 	 55.31
140.08318 	 4.01
147.08044 	 2.3
147.11683 	 4.28
149.09609 	 100
151.11174 	 50.02
153.09101 	 42.43
154.09883 	 14.85
155.10666 	 2.06
158.109 	 6.23
163.14813 	 13.7
171.10157 	 1.97
173.13248 	 9.08
191.14304 	 26.03
209.15361 	 22.48
227.16417 	 0
END IONS

BEGIN IONS
NAME=Training_20787
PEPMASS=551.2850341796875
SMILES=C[C@H]1[C@@H]([C@H]([C@H]([C@@H](O1)O[C@H]1CC[C@]2(C=O)[C@H]3CC[C@]4(C)[C@H](CC[C@@]4([C@@H]3CC[C@@]2(C1)O)O)C1=CC(=O)OC1)O)O)O
INCHIKEY=HULMNSIAKWANQO
FORMULA=C29H42O10
DB=MASSBANK
ID=Training_20787
57.03349 	 9.465
57.06988 	 29.2466666666667
61.00728 	 31
67.05423 	 8.47
71.04914 	 54.11
71.08553 	 12.66
73.06479 	 2.3
79.01784 	 7.885
81.06988 	 6.775
83.04914 	 13.095
85.02841 	 61.3266666666667
85.10118 	 8.42
87.04406 	 3.39
89.05971 	 35.0366666666667
91.05423 	 10.325
93.06988 	 9.71
95.08553 	 7.055
97.10118 	 1.62
105.06988 	 9.22
107.08553 	 6.81
109.06479 	 6.61
111.04406 	 6.175
117.06988 	 8.42
117.09101 	 1.27
119.08553 	 11.41
125.05971 	 26.845
127.03897 	 8.63
129.05462 	 9.32
131.08553 	 10.99
133.08592 	 57.22
133.10118 	 8.21
143.08553 	 10.54
145.10118 	 15.055
147.11683 	 6.76
153.05462 	 33.07
155.07027 	 16.055
157.10118 	 6.35
161.13248 	 5.56333333333333
169.10118 	 7.82
171.06519 	 8.7
171.11683 	 14.405
177.11213 	 16.05
183.11683 	 5.73
183.13796 	 1.22
185.13248 	 6.825
187.14813 	 12.225
197.13248 	 5.38
199.09649 	 7.46
199.13287 	 4.8
211.14813 	 4.81
263.17943 	 4.83
277.19508 	 5.64
287.17943 	 3.93
305.18999 	 8.77
323.20056 	 15.83
327.08044 	 99.44
333.18491 	 10.08
341.21112 	 9.8
351.19547 	 23.75
369.20604 	 7.51
383.13366 	 41.65
417.21191 	 7.25
427.21152 	 35.1
428.21934 	 1.4
439.19626 	 38.64
456.21425 	 1.17
465.24829 	 12.23
495.25886 	 12.34
551.28507 	 0
END IONS

BEGIN IONS
NAME=Training_20793
PEPMASS=665.3167724609375
SMILES=CC1C(C(C(C(O1)O[C@H]1CC[C@]2(C=O)C3C(CC[C@@]2(C1)O)[C@]1(CC[C@H](C2=CC(=O)OC2)[C@@]1(C)C[C@H]3OC(=O)C)O)O)OC)OC(=O)C
INCHIKEY=JJSVXWKQLGHFES
FORMULA=C34H48O13
DB=MASSBANK
ID=Training_20793
53.00219 	 0.37
55.05423 	 0.57
57.06988 	 38.345
67.05423 	 0.76
69.06988 	 1.06
71.08553 	 0.765
81.06988 	 0.935
83.08553 	 0.555
85.02841 	 0.565
85.10118 	 0.36
87.04406 	 0.775
89.05971 	 3.85
91.03897 	 15.13
91.05423 	 3.85
93.06988 	 0.905
95.08553 	 1.295
97.02841 	 24.12
103.03897 	 2.17
105.06988 	 1.19
107.08553 	 0.76
109.10118 	 0.59
115.03897 	 25.95
119.08553 	 0.95
127.03897 	 25.07
129.05462 	 0.69
133.04953 	 9.74
133.08592 	 1.32
133.10118 	 0.45
145.04953 	 52.55
147.11683 	 3.43
163.0601 	 100
164.06205 	 26.57
223.0601 	 2.78
241.07066 	 5.68
242.07262 	 2.39
259.08123 	 6.51
260.08318 	 3.21
287.20056 	 2.17
289.21621 	 1.41
295.10236 	 20.55
296.10431 	 10.78
297.11214 	 7.14
325.10705 	 13.65
326.11487 	 7.73
327.08044 	 100
327.1227 	 5.51
328.07888 	 25.67
329.08671 	 3.33
383.13366 	 36.61
383.14304 	 94.2
384.14148 	 21.735
385.14931 	 3.12
395.29446 	 1.8
396.30228 	 2.6
413.30502 	 8.6
414.31285 	 11.61
415.30542 	 6.62
416.31324 	 2.02
431.31559 	 29.78
432.32341 	 40.69
433.31598 	 25.88
434.3238 	 9.84
439.19626 	 71.31
440.20408 	 29.78
441.21191 	 4.81
446.2299 	 0.72
449.32615 	 30.03
451.32655 	 26.97
452.33437 	 11.44
461.25338 	 0.54
495.25886 	 100
496.26668 	 50.03
497.27451 	 5.45
513.30581 	 2.61
527.13366 	 0.84
545.14422 	 0.86
551.32146 	 4.76
589.30072 	 3.055
607.31129 	 10.94
634.26199 	 9.09
635.26982 	 15.05
665.31677 	 0
END IONS

BEGIN IONS
NAME=Training_20796
PEPMASS=781.4368896484375
SMILES=C[C@@H]1[C@H]([C@H](C[C@@H](O1)O[C@@H]1[C@@H](C)O[C@H](C[C@@H]1O)O[C@@H]1[C@@H](C)O[C@H](C[C@@H]1O)O[C@H]1CC[C@@]2(C)[C@H](CC[C@@H]3[C@@H]2CC[C@]2(C)[C@@H](C4=CC(=O)OC4)[C@H](C[C@]32O)O)C1)O)O
INCHIKEY=LKRDZKPBAOKJBT
FORMULA=C41H64O14
DB=MASSBANK
ID=Training_20796
55.01784 	 1.43
57.03349 	 2.03
57.06988 	 2.225
67.05423 	 8.66
69.03349 	 18.49
69.06988 	 6.65
71.04914 	 2.81
79.05423 	 6.43666666666667
81.06988 	 3.295
83.04914 	 1.98
83.08553 	 1.52
85.06479 	 1.9
89.05971 	 1.11
91.05423 	 24.35
93.06988 	 2.72
95.04914 	 17.04
97.06479 	 79.1033333333333
105.06988 	 2.8
107.08553 	 2.595
109.10118 	 2.805
111.04406 	 2.28
113.05971 	 26.5066666666667
119.08553 	 3.18
121.10118 	 2.545
131.07027 	 12.1566666666667
133.10118 	 3.04
135.11683 	 4.005
145.10118 	 1.8
147.06519 	 1.71
147.11683 	 2.38
149.13248 	 1.975
159.11683 	 2.38
161.13248 	 4.74
215.17943 	 5.1
237.07575 	 2.58
283.11762 	 17.32
337.21621 	 6.22
355.22677 	 11.435
373.23734 	 1.85
377.21112 	 3.68
387.16496 	 2.57
395.17004 	 1.19
395.22169 	 1.71
413.18061 	 100
414.18256 	 16.77
431.19117 	 5.3
432.19313 	 0.65
525.28468 	 5.08
659.37897 	 0.84
781.43688 	 0
END IONS

BEGIN IONS
NAME=Training_20799
PEPMASS=505.1763000488281
SMILES=C([C@@H]1[C@H]([C@@H]([C@H]([C@H](O1)O[C@H]1[C@@H]([C@@H](CO)O[C@@]1(CO)O[C@@H]1[C@@H]([C@H]([C@@H]([C@@H](CO)O1)O)O)O)O)O)O)O)O
INCHIKEY=QWIZNVHXZXRPDR
FORMULA=C18H32O16
DB=MASSBANK
ID=Training_20799
53.03858 	 0.62
55.01784 	 8.295
57.03349 	 6.985
61.02841 	 3.865
69.03349 	 23.18
71.04914 	 1.855
73.02841 	 5.25
81.03349 	 2.96
83.01276 	 0.38
85.02841 	 66.79
87.04406 	 1.215
91.03897 	 1.55
97.02841 	 36.16
99.04406 	 8.84
101.02332 	 4.245
103.03897 	 0.865
109.02841 	 9.23333333333333
115.03897 	 4.88
116.99711 	 12.04
127.03897 	 69.7466666666667
133.04953 	 0.72
145.04953 	 23.925
163.0601 	 50.8866666666667
167.03388 	 0.25
185.04445 	 2.02
203.05501 	 3.76
205.10705 	 16.1
207.00767 	 33.51
225.01824 	 13.09
243.0288 	 100
244.03662 	 18.32
275.06089 	 0.21
289.09179 	 22.88
293.07145 	 0.86
307.10236 	 23.73
347.09727 	 63.93
348.1051 	 7.44
349.09767 	 0.61
365.10784 	 100
366.11566 	 12.05
367.10823 	 1.39
505.17631 	 0
END IONS

BEGIN IONS
NAME=Training_20802
PEPMASS=419.0972595214844
SMILES=c1cc(ccc1c1c(c(=O)c2c(cc(cc2o1)O)O)O[C@H]1[C@@H]([C@H]([C@H](CO1)O)O)O)O
INCHIKEY=RNVUDWOQYYWXBJ
FORMULA=C20H18O10
DB=MASSBANK
ID=Training_20802
43.01784 	 0.41
45.03349 	 3.17
57.03349 	 1.88
59.04914 	 22.3
61.00728 	 3.895
61.02841 	 2.4825
69.03349 	 0.57
71.04914 	 1.17
73.02841 	 16.6271428571429
79.01784 	 14.8025
83.04914 	 0.25
85.02841 	 2.266
87.04406 	 3.09333333333333
89.05971 	 8.64666666666667
93.03349 	 0.48
95.08553 	 0.75
97.02841 	 3.99
107.04914 	 0.42
111.00767 	 0.53
111.04406 	 1.14
115.03897 	 1.814
116.98185 	 1.86
117.09101 	 18.59
121.02841 	 2.51333333333333
129.05462 	 4.09
133.02841 	 0.81
133.08592 	 17.2
134.99241 	 1.96
135.04406 	 0.26
137.02332 	 0.884
147.04406 	 0.51
147.06519 	 3.83
153.01824 	 5.99666666666667
155.03388 	 26.18
157.06479 	 0.535
161.02332 	 0.43
161.05971 	 0.32
163.0601 	 1.2
165.01824 	 2.826
165.07575 	 0.48
167.07027 	 2.91
175.13287 	 7.13
177.05462 	 4.84
181.04953 	 0.84
183.0288 	 0.905
185.05971 	 0.606666666666667
203.03388 	 0.38
210.98733 	 0.51
213.05462 	 1.734
213.07575 	 0.32
221.08084 	 0.28
229.04953 	 1.2
231.06519 	 0.75
238.98224 	 1.05
239.0914 	 1.96
241.04953 	 1.40333333333333
257.10197 	 2.05
259.0601 	 0.625
266.97716 	 4.45
269.04445 	 0.325
275.11253 	 2.64
287.05501 	 93.442
294.97207 	 0.56
299.05501 	 0.935
308.03154 	 7.35
309.03936 	 100
310.04719 	 15.38
328.97168 	 2.17
329.06558 	 0.96
340.97168 	 6.36
345.03936 	 8.095
346.04719 	 2.145
346.98224 	 1.755
347.03976 	 1.05
353.06558 	 0.74
356.96659 	 0.24
358.98224 	 10.1966666666667
359.99007 	 2.53
361.01902 	 5.60333333333333
363.04993 	 1.96
375.98498 	 0.95
376.99281 	 7.485
378.00063 	 1.205
383.07614 	 1.02
419.09727 	 0
END IONS

BEGIN IONS
NAME=Training_20805
PEPMASS=741.2236328125
SMILES=CC1C(C(C(C(OCC2C(C(C(C(O2)Oc2c(=O)c3c(cc(cc3oc2c2ccc(cc2)O)O)O)OC2C(C(C(C(C)O2)O)O)O)O)O)O1)O)O)O
INCHIKEY=WRXVPTMENPZUIZ
FORMULA=C33H40O19
DB=MASSBANK
ID=Training_20805
43.01784 	 0.36
55.05423 	 0.33
57.03349 	 1.30666666666667
61.02841 	 1.05666666666667
69.03349 	 0.836666666666667
71.04914 	 10.5833333333333
73.02841 	 1.095
75.04406 	 0.6
83.04914 	 1.68428571428571
85.02841 	 12.16625
87.04406 	 0.428
89.05971 	 0.62
91.03897 	 0.82
95.04914 	 0.26
97.02841 	 0.703333333333333
99.04406 	 0.59
101.05971 	 0.3
109.02841 	 0.57
111.04406 	 1.80428571428571
113.05971 	 0.45
115.03897 	 1.11
117.05462 	 0.663333333333333
121.02841 	 0.41
127.03897 	 0.537142857142857
129.05462 	 5.06
133.04953 	 0.63
145.04953 	 0.4025
147.06519 	 2.33
153.05462 	 1.04
163.0601 	 0.29
171.06519 	 0.36
183.06519 	 0.34
201.07575 	 1.04
223.0601 	 0.28
239.0914 	 3.23
255.08632 	 0.43
257.10197 	 0.85
273.09688 	 0.38
275.11253 	 2.04
287.05501 	 86.3442857142857
291.10744 	 0.49
293.12309 	 1.63
303.04993 	 100
311.05501 	 0.32
329.06558 	 1.26333333333333
369.04524 	 0.53
387.0558 	 1.55
395.06089 	 0.62
413.07145 	 0.93
413.08671 	 0.43
431.09727 	 0.67
435.09219 	 0.38
449.10784 	 5.7625
459.1497 	 0.49
465.10275 	 18.13
471.07693 	 5.09
477.16027 	 100
489.0875 	 4.15
519.09806 	 0.24
597.14501 	 2.58
617.13484 	 7.88
741.22366 	 0
END IONS

BEGIN IONS
NAME=Training_20808
PEPMASS=597.14501953125
SMILES=c1cc(c(cc1c1c(c(=O)c2c(cc(cc2o1)O)O)O[C@H]1[C@@H]([C@H]([C@@H]([C@@H](CO[C@H]2[C@@H]([C@H]([C@@H](CO2)O)O)O)O1)O)O)O)O)O
INCHIKEY=YNMFDPCLPIMRFD
FORMULA=C26H28O16
DB=MASSBANK
ID=Training_20808
41.03858 	 0.32
43.01784 	 0.34
45.03349 	 0.51
55.01784 	 0.45
57.03349 	 2.018
61.02841 	 1.2475
69.03349 	 1.9675
71.04914 	 9.94
73.02841 	 4.30166666666667
75.04406 	 1.1
81.03349 	 0.513333333333333
85.02841 	 8.005
87.04406 	 0.296666666666667
89.05971 	 0.37
91.03897 	 0.38
97.02841 	 3.02333333333333
99.04406 	 0.243333333333333
109.02841 	 0.45
115.03897 	 1.46166666666667
127.03897 	 1.15
129.05462 	 7.105
137.02332 	 0.54
145.04953 	 1.16
147.06519 	 1.505
165.01824 	 0.82
201.05462 	 0.27
229.04953 	 0.77
257.04445 	 1.04
283.0601 	 0.5
285.03936 	 0.745
287.05501 	 65.09
301.07067 	 6.44
303.04993 	 100
329.06558 	 0.78
345.06049 	 0.55
397.09179 	 1.27
415.10236 	 0.53
429.08162 	 0.22
433.11292 	 53.945
447.09219 	 0.24
465.10275 	 1.17
597.14501 	 0
END IONS

BEGIN IONS
NAME=Training_20811
PEPMASS=579.1708374023438
SMILES=C[C@H]1[C@@H]([C@H]([C@H]([C@@H](O1)Oc1cc(c2c(c1)oc(c1ccc(cc1)O)c(c2=O)O[C@H]1[C@@H]([C@@H]([C@H]([C@H](C)O1)O)O)O)O)O)O)O
INCHIKEY=PUPKKEQDLNREIM
FORMULA=C27H30O14
DB=MASSBANK
ID=Training_20811
43.05423 	 0.67
45.03349 	 1.09
55.05423 	 0.27
57.03349 	 2.89
61.02841 	 0.25
71.04914 	 14.7816666666667
73.02841 	 3.958
75.04406 	 0.668
83.04914 	 0.42
85.02841 	 17.3692307692308
87.04406 	 1.342
89.05971 	 11.585
111.04406 	 0.2325
115.03897 	 2.285
121.02841 	 0.28
129.05462 	 5.47
133.04953 	 1.98
133.08592 	 17.72
147.06519 	 1.23
153.01824 	 0.37
165.01824 	 0.36
167.07027 	 2.465
169.04953 	 6.32
177.11213 	 4.89
231.06519 	 0.24
249.11213 	 84.4
255.06519 	 0.98
271.0601 	 3.015
283.0601 	 5.255
285.07575 	 1.83
287.05501 	 94.58
299.05501 	 0.26
301.07067 	 2.61
303.03467 	 100
329.06558 	 0.586666666666667
345.04524 	 3.28
361.01902 	 6.09
379.99515 	 3.33
387.0558 	 16.8
393.04524 	 8.3
395.06089 	 3.13
397.09179 	 0.26
411.0558 	 43.94
412.06363 	 13.08
421.98459 	 91.14
422.99241 	 32.51
423.98498 	 8.23
429.06637 	 5.03
433.11292 	 35.4166666666667
435.0558 	 0.67
439.99515 	 100
441.00298 	 22.31
441.99555 	 5.86
443.15479 	 12.51
444.16261 	 4.73
457.06128 	 47.59
461.16535 	 31.69
462.17318 	 12.83
463.17513 	 5.25
479.17592 	 28.57
481.18569 	 4.53
521.16535 	 5.23
579.17083 	 2.84142857142857
END IONS

BEGIN IONS
NAME=Training_20814
PEPMASS=435.0921936035156
SMILES=c1cc(c(cc1c1c(c(=O)c2c(cc(cc2o1)O)O)O[C@H]1[C@@H]([C@H]([C@H](CO)O1)O)O)O)O
INCHIKEY=BDCDNTVZSILEOY
FORMULA=C20H18O11
DB=MASSBANK
ID=Training_20814
43.01784 	 0.44
45.03349 	 0.25
55.01784 	 2.02666666666667
57.03349 	 3.6975
59.04914 	 0.43
61.02841 	 1.038
68.99711 	 0.82
69.03349 	 1.556
71.01276 	 0.5325
71.04914 	 8.67
73.02841 	 4.89
79.01784 	 2.94
85.02841 	 4.21
87.04406 	 0.6
89.05971 	 1.35
93.03349 	 0.51
97.02841 	 0.761666666666667
103.03897 	 0.626666666666667
109.02841 	 0.71
111.00767 	 0.876666666666667
115.03897 	 1.28333333333333
121.02841 	 0.936666666666667
129.05462 	 10.41
133.04953 	 1.225
135.04406 	 0.28
137.02332 	 3.3
147.06519 	 2.2
149.02332 	 0.49
153.01824 	 7.1
155.03388 	 17.57
163.03897 	 1.02
165.01824 	 3.20333333333333
173.05971 	 0.33
183.0288 	 0.61
201.05462 	 1.47
229.04953 	 3.145
247.0601 	 0.915
257.04445 	 2.45
271.0601 	 0.26
275.03976 	 0.75
275.05501 	 0.39
285.02411 	 1.99
285.03936 	 1.39
287.05501 	 100
303.03467 	 100
303.04993 	 76.5575
316.97168 	 0.59
324.02645 	 5.92
325.03428 	 100
326.0421 	 15.12
327.03467 	 1.38
329.06558 	 0.93
333.97442 	 0.35
334.98224 	 0.36
343.04484 	 1.56
344.96659 	 1.485
345.04524 	 0.2
345.97442 	 0.5
356.96659 	 0.93
362.97716 	 1.525
372.96151 	 1.07
374.97716 	 13.86
375.98498 	 2.64
377.01394 	 4.71
378.02176 	 2.87
379.02959 	 1.53
388.95642 	 2.165
390.97207 	 0.86
391.9799 	 1.3
392.98772 	 9.41
393.99555 	 1.85
435.09219 	 0
END IONS

BEGIN IONS
NAME=Training_20817
PEPMASS=433.1129150390625
SMILES=C[C@H]1[C@@H]([C@H]([C@H]([C@@H](O1)Oc1c(=O)c2c(cc(cc2oc1c1ccc(cc1)O)O)O)O)O)O
INCHIKEY=SOSLMHZOJATCCP
FORMULA=C21H20O10
DB=MASSBANK
ID=Training_20817
29.03858 	 0.8
41.03858 	 0.48
43.01784 	 1.39
43.05423 	 2.97
45.03349 	 1.98
55.05423 	 0.6
57.03349 	 2.7525
61.00728 	 7.15
61.02841 	 0.6
68.99711 	 0.68
69.03349 	 1.64
71.04914 	 24.233
73.02841 	 0.52
75.04406 	 0.5325
79.01784 	 18.98
81.06988 	 3.755
83.04914 	 0.7125
85.02841 	 17.3726666666667
87.04406 	 2.44
89.05971 	 40.63
91.03897 	 1.4
91.05423 	 3.735
93.03349 	 0.47
93.06988 	 3.48
95.08553 	 4.71
97.02841 	 3.7
105.03349 	 0.65
105.06988 	 3.56
107.04914 	 0.463333333333333
107.08553 	 4.265
109.02841 	 0.31
109.10118 	 2.44
111.00767 	 0.688
111.04406 	 0.48
115.03897 	 4.73
119.08553 	 4.285
121.02841 	 2.66428571428571
121.10118 	 2.43
125.09609 	 2.955
127.03897 	 3.38
129.05462 	 6.84666666666667
133.08592 	 14.18
133.10118 	 8.695
135.04406 	 0.21
137.02332 	 0.844
143.10666 	 1.91
145.04953 	 0.81
147.04406 	 4.43666666666667
147.06519 	 4.835
147.11683 	 2.73
148.97168 	 3.55
149.13248 	 2.99
153.01824 	 4.0975
157.06479 	 0.7575
161.05971 	 0.38
165.01824 	 2.315
165.12739 	 3
167.14304 	 5.17
168.09922 	 14.56
177.11213 	 2.72
185.05971 	 0.63
192.96151 	 3.98
203.07027 	 0.27
210.97207 	 2.89
213.05462 	 1.67
231.06519 	 0.728333333333333
241.04953 	 0.982
259.0601 	 0.57
271.0601 	 0.53
285.07575 	 5.355
287.05501 	 94.4686666666667
299.05501 	 0.93
303.04993 	 5.28
309.03936 	 30.38
316.11527 	 6.16
319.04484 	 100
324.99789 	 2.21
329.06558 	 1.625
343.00846 	 3.535
345.03936 	 29.26
346.04719 	 6.61
353.06558 	 1.09
361.01902 	 32.8666666666667
363.04993 	 7.12
372.96151 	 1.84
374.97716 	 20.205
379.08123 	 0.79
392.98772 	 13.06
397.09179 	 3.11
413.05032 	 7.47
415.10236 	 0.68
433.11292 	 0.549375
END IONS

BEGIN IONS
NAME=Training_17011
PEPMASS=803.397
SMILES=CC(C)CCCCCCC/C=C/C(=N[C@@H]1[C@H]([C@H]([C@@H](C[C@H]([C@@H]2[C@H]([C@H]([C@H](n3ccc(nc3=O)O)O2)O)O)O)O[C@H]1O[C@@H]1[C@@H]([C@H]([C@@H]([C@@H](CO)O1)O)O)N=C(C)O)O)O)O
INCHIKEY=FIIRBPHYBLFBSD
FORMULA=C36H58N4O16
DB=MASSBANK
ID=Training_17011
120.08078 	 0.96
126.05496 	 1
138.05496 	 10.06
144.06552 	 1.16
186.07608 	 5.24
204.08665 	 17.08
278.1962 	 1.62
546.24193 	 3.89
548.25758 	 6.52
549.25417 	 1.27
582.25316 	 29.65
583.27088 	 18.85
584.26881 	 100
585.2654 	 32.15
586.28446 	 7.25
600.26372 	 7.63
601.26032 	 3.82
602.27937 	 12.14
603.27597 	 4.47
604.29502 	 1.66
702.27161 	 1.04
756.34237 	 1.62
803.39206 	 0
END IONS

BEGIN IONS
NAME=Training_20820
PEPMASS=481.09765625
SMILES=c1c(cc(c(c1O)O)O)c1c(c(=O)c2c(cc(cc2o1)O)O)O[C@H]1[C@@H]([C@H]([C@H]([C@@H](CO)O1)O)O)O
INCHIKEY=FOHXFLPXBUAOJM
FORMULA=C21H20O13
DB=MASSBANK
ID=Training_20820
43.01784 	 1.02
45.03349 	 2.49
57.03349 	 0.756666666666667
57.06988 	 0.866666666666667
61.02841 	 8.646
69.03349 	 1.6325
71.01276 	 0.3
71.08553 	 0.29
73.02841 	 2.26571428571429
79.01784 	 4.03
81.03349 	 0.786666666666667
85.02841 	 6.065
87.04406 	 5.65
89.05971 	 4.04666666666667
91.03897 	 5.2
97.02841 	 3.35857142857143
99.04406 	 0.385
109.02841 	 0.8
111.00767 	 2.26
113.02332 	 1.64
115.03897 	 0.29
124.03663 	 0.56
127.03897 	 1.66285714285714
127.11174 	 1.47
131.03388 	 0.21
131.07027 	 3.75
133.08592 	 4.705
137.02332 	 1.63666666666667
141.01824 	 0.36
145.04953 	 0.616666666666667
152.03154 	 0.52
153.01824 	 7.92666666666667
159.0288 	 2.12
165.01824 	 4.096
165.09101 	 2.27
175.09649 	 4.16
177.11213 	 2.34
179.03388 	 1.66666666666667
183.0288 	 0.935
185.04445 	 100
193.01315 	 0.47
195.0288 	 0.7
199.03897 	 0.3
207.0288 	 0.62
207.10157 	 1.48
217.04953 	 2.7175
227.03388 	 0.47
227.12779 	 1.76
229.04953 	 0.97
235.02371 	 0.78
239.01863 	 0.24
244.05775 	 1.8
245.04445 	 5.4475
255.0288 	 0.546666666666667
263.05501 	 1.565
272.05267 	 3.51
273.03936 	 5.28666666666667
287.05501 	 100
291.04993 	 0.6
301.03428 	 1.83
309.06049 	 1.55
318.05815 	 31.81
319.04484 	 89.565
321.04524 	 2.22
325.01902 	 0.61
340.02137 	 6.34
340.0425 	 2.28
341.02919 	 61.71
342.03702 	 9.44
343.02959 	 0.25
349.96933 	 0.7
361.05541 	 0.29
377.03507 	 6.72
377.96425 	 0.34
378.97207 	 0.57
388.95642 	 0.52
390.97207 	 3.595
393.00885 	 3.6
394.01668 	 2.25
401.03507 	 9.36
404.95134 	 0.54
405.95916 	 0.34
406.96699 	 0.885
407.97481 	 0.8
408.98264 	 3.495
411.01942 	 1.72
413.03507 	 4.02
421.04015 	 2.295
425.03507 	 1.54
437.03507 	 6.03
438.04289 	 1.84
445.07654 	 0.22
463.0871 	 8.67
481.09767 	 0
END IONS

BEGIN IONS
NAME=Training_20823
PEPMASS=463.08709716796886
SMILES=c1cc(ccc1c1c(c(=O)c2c(cc(cc2o1)O)O)O[C@H]1[C@@H]([C@H]([C@@H]([C@@H](C(=O)O)O1)O)O)O)O
INCHIKEY=FNTJVYCFNVUBOL
FORMULA=C21H18O12
DB=MASSBANK
ID=Training_20823
43.01784 	 0.46
45.03349 	 0.765
57.03349 	 1.2275
61.00728 	 0.22
68.99711 	 0.55
69.03349 	 0.4
71.01276 	 1.338
71.04914 	 0.915
73.02841 	 2.52875
75.04406 	 0.3
79.01784 	 0.67
81.06988 	 0.31
83.01276 	 0.38
85.02841 	 5.95111111111111
89.05971 	 1.33
93.06988 	 0.26
95.01276 	 1.18166666666667
97.02841 	 0.514
99.00767 	 0.566
101.02332 	 0.7075
103.03897 	 0.63
105.03349 	 0.27
109.02841 	 0.27
111.00767 	 0.465
113.02332 	 4.76714285714286
115.03897 	 0.79
121.02841 	 2.25
123.00767 	 0.32
127.03897 	 0.57
129.05462 	 3.38
131.03388 	 1.4025
133.02841 	 0.45
133.04953 	 1.35
133.08592 	 1.29
135.11683 	 0.93
137.02332 	 0.7775
141.01824 	 1.48166666666667
145.04953 	 0.79
147.04406 	 0.525
147.06519 	 1.98
153.01824 	 3.825
153.12739 	 13.93
157.06479 	 0.225
159.0288 	 1.472
163.03897 	 3.03
165.01824 	 2.26
177.11213 	 0.38
181.01315 	 2.72
183.0288 	 0.42
185.05971 	 0.27
199.02371 	 10.5
207.0288 	 1.06
213.05462 	 1.264
231.06519 	 0.8
241.04953 	 0.766
259.0601 	 0.38
269.04445 	 0.22
287.05501 	 89.05
301.03428 	 0.26
309.03936 	 100
311.03976 	 1.3
327.04993 	 1.64
345.04524 	 1.01
361.01902 	 0.8
363.0558 	 0.27
369.04524 	 1.44
381.04524 	 0.39
387.0558 	 4.79
389.05032 	 0.37
397.04015 	 0.32
399.0558 	 0.67
423.0558 	 0.67
463.0871 	 1.50666666666667
END IONS

BEGIN IONS
NAME=Training_20832
PEPMASS=479.0820007324219
SMILES=c1cc(c(cc1c1c(c(=O)c2c(cc(cc2o1)O)O)O[C@H]1[C@@H]([C@H]([C@@H]([C@@H](C(=O)O)O1)O)O)O)O)O
INCHIKEY=DUBCCGAQYVUYEU
FORMULA=C21H18O13
DB=MASSBANK
ID=Training_20832
43.01784 	 0.56
45.03349 	 2.07
57.03349 	 2.944
59.04914 	 100
61.00728 	 1.015
69.03349 	 0.51
71.01276 	 1.585
71.04914 	 5.88
73.02841 	 3.00142857142857
75.04406 	 0.405
79.01784 	 2.195
83.01276 	 0.36
85.02841 	 6.83444444444444
87.04406 	 4.51
89.05971 	 6.95
95.01276 	 1.265
97.02841 	 0.543333333333333
99.00767 	 1.03333333333333
99.08044 	 5.48
101.02332 	 0.7475
101.09609 	 3.75
103.03897 	 0.632
111.00767 	 0.573333333333333
113.02332 	 5.16714285714286
115.07536 	 10.9
117.03349 	 0.54
117.09101 	 87.65
121.02841 	 0.33
127.11174 	 0.79
129.05462 	 6.94
131.03388 	 2.54666666666667
131.07027 	 3.29
133.08592 	 6.3
135.04406 	 1.85
137.02332 	 2.672
137.05971 	 11.76
141.01824 	 1.755
145.02841 	 1.69
147.06519 	 1.81
149.02332 	 0.34
153.01824 	 3.1125
157.12231 	 2.5
159.0288 	 1.8
161.05971 	 2.59
163.03897 	 6.3075
165.01824 	 2.255
165.09101 	 1.57
166.02606 	 0.21
175.13287 	 33.75
181.04953 	 0.31
183.0288 	 0.61
187.07536 	 1.58
199.07536 	 1.07
201.05462 	 1.555
207.10157 	 0.98
219.0288 	 0.56
219.06519 	 0.33
229.04953 	 3.736
247.0601 	 0.98
251.10666 	 1.1
257.04445 	 2.465
275.05501 	 0.435
279.10157 	 3.11
285.03936 	 1.285
303.04993 	 87.74
311.12779 	 6.41
318.03702 	 0.94
325.01902 	 0.27
333.06049 	 100
343.02959 	 0.51
345.06049 	 0.56
357.06049 	 0.77
361.04015 	 11.39
375.07106 	 2.21
379.05072 	 4.07
385.04015 	 2.3
399.07106 	 0.92
401.08671 	 0.47
403.05072 	 7.52
479.08202 	 1.82444444444444
END IONS

BEGIN IONS
NAME=Training_20835
PEPMASS=479.118408203125
SMILES=C[C@H]1[C@@H]([C@H]([C@H]([C@@H](O1)Oc1c(=O)c2c(cc(cc2oc1c1cc(c(c(c1)O)OC)O)O)O)O)O)O
INCHIKEY=NAQNISJXKDSYJD
FORMULA=C22H22O12
DB=MASSBANK
ID=Training_20835
41.03858 	 0.89
43.01784 	 1
43.05423 	 2.59
45.03349 	 1.185
55.05423 	 1.03
57.03349 	 6.896
59.04914 	 100
61.00728 	 1.61
69.03349 	 1.4325
71.04914 	 25.41
73.02841 	 1.105
75.04406 	 0.5475
79.01784 	 2.57
83.04914 	 0.485
85.02841 	 23.6566666666667
87.04406 	 2.014
89.05971 	 7.79666666666667
95.08553 	 0.72
97.02841 	 0.64
99.08044 	 5.42
101.09609 	 3.74
103.03897 	 0.24
103.07536 	 1.03
109.02841 	 1.39
111.04406 	 0.395
115.07536 	 10.03
117.09101 	 85.13
127.11174 	 1.11
129.05462 	 2.414
131.07027 	 2.84
133.08592 	 4.485
135.10157 	 0.66
135.11683 	 1.08
147.06519 	 0.45
153.01824 	 6.91333333333333
157.12231 	 2.53
163.11174 	 1.55
165.01824 	 1.19
165.09101 	 1.42
171.0288 	 0.66
175.13287 	 32.41
177.11213 	 1.81
179.03388 	 0.535
199.13287 	 4.29
205.04953 	 1.58
206.05736 	 0.42
207.0288 	 3.24
208.03662 	 1.11
209.11722 	 0.67
217.04953 	 0.43
219.0288 	 4.54
221.04445 	 1.27
227.12779 	 2.71
233.04445 	 3.98666666666667
234.05228 	 1.475
235.02371 	 0.25
237.03936 	 2.25
243.0288 	 0.57
244.03662 	 2.44
245.04445 	 1.50333333333333
249.03936 	 2.29
251.05501 	 1.25
261.03936 	 2.42666666666667
262.04719 	 0.89
271.154 	 0.75
273.03936 	 1.63666666666667
279.04993 	 14.23
283.154 	 0.93
289.03428 	 2.16
290.0421 	 4.35666666666667
297.06049 	 15.34
300.02645 	 0.745
301.03428 	 3.91333333333333
303.04993 	 3.035
315.04993 	 0.75
315.07106 	 100
316.05775 	 1.98
317.06558 	 1.3
318.03702 	 50.746
319.04484 	 8.845
330.03702 	 2.975
331.04484 	 2.67
331.08123 	 1.435
332.05267 	 1.85
333.06049 	 85.99
342.03702 	 2.22
345.06049 	 3.035
357.06049 	 1.08
360.04758 	 1.81
371.00337 	 0.33
373.99046 	 0.68
375.07106 	 3.5675
389.01394 	 0.47
392.00103 	 7.665
399.07106 	 2.17
407.0245 	 8.065
425.08671 	 1.42
443.09727 	 3.06
461.10784 	 1.23
479.1184 	 0
END IONS

BEGIN IONS
NAME=Training_20838
PEPMASS=617.1137084960938
SMILES=c1cc(c(cc1c1c(c(=O)c2c(cc(cc2o1)O)O)O[C@H]1[C@@H]([C@H]([C@H]([C@@H](CO)O1)O)O)OC(=O)c1cc(c(c(c1)O)O)O)O)O
INCHIKEY=PXGWEUQZDRUMRE
FORMULA=C28H24O16
DB=MASSBANK
ID=Training_20838
51.02293 	 0.57
57.03349 	 0.21
69.03349 	 0.79
79.01784 	 1.32
85.02841 	 1.39166666666667
87.04406 	 0.5
89.05971 	 1.13
91.05423 	 1.21
97.02841 	 8.365
99.04406 	 1.1575
109.02841 	 0.9575
111.04406 	 1.58
119.04914 	 1.72
125.02332 	 1.5875
127.03897 	 2.31333333333333
131.04914 	 0.646666666666667
143.03388 	 1.29
145.04953 	 1.64
147.04406 	 100
153.01824 	 84.4116666666667
159.04406 	 2.88
161.05971 	 0.735
163.03897 	 0.756666666666667
165.01824 	 0.28
165.05462 	 13.525
171.0288 	 1.79666666666667
175.03897 	 0.76
177.05462 	 1.752
179.03388 	 0.893333333333333
179.07027 	 0.55
181.01315 	 0.95
183.0288 	 0.65
187.03897 	 1.658
191.03388 	 2.9425
193.01315 	 0.6
193.04953 	 0.675
195.0288 	 0.3
197.00806 	 1.18
199.03897 	 0.5
203.03388 	 0.535
205.04953 	 10.8266666666667
207.0288 	 9.11833333333333
209.04445 	 1.35
211.02371 	 0.8775
215.03388 	 2.33
217.04953 	 0.49
219.0288 	 0.77
221.04445 	 5.25
223.02371 	 1.125
223.0601 	 0.9
231.0288 	 0.4825
233.04445 	 16.3966666666667
235.02371 	 1.846
237.03936 	 5.08
243.0288 	 0.8575
249.03936 	 4.964
251.05501 	 3.69
257.08083 	 8.9
261.03936 	 5.46
273.07575 	 0.88
275.0914 	 3.62
279.04993 	 10.736
287.05501 	 17.36
291.08632 	 7.08
293.10197 	 4.51
297.06049 	 13.8875
303.04993 	 22.525
309.09688 	 41.51
315.07106 	 36.645
319.04484 	 20.47
327.04993 	 0.33
329.06558 	 6.76
337.05541 	 100
345.06049 	 0.42
353.06558 	 1.04
355.06597 	 0.53
379.08123 	 0.57
397.09179 	 3.26
401.12309 	 2.51
415.10236 	 5.4
419.13366 	 15.63
433.11292 	 34.85
475.12349 	 0.87
617.11371 	 0
END IONS

BEGIN IONS
NAME=Training_20841
PEPMASS=741.2025146484375
SMILES=C[C@H]1[C@@H]([C@H]([C@H]([C@@H](O1)Oc1c(=O)c2c(cc(cc2oc1c1ccc(cc1)O)O)O)O[C@H]1[C@@H]([C@H]([C@@H]([C@@H](COC(=O)/C=C/c2ccc(cc2)O)O1)O)O)O)O)O
INCHIKEY=KAJMZANRKFVVKV
FORMULA=C36H36O17
DB=MASSBANK
ID=Training_20841
65.03858 	 0.78
69.03349 	 1.24333333333333
71.04914 	 0.803333333333333
75.04406 	 0.65
81.03349 	 1.67
83.04914 	 1.06666666666667
85.02841 	 1.14
89.05971 	 0.2
91.05423 	 1.366
95.04914 	 0.2
97.02841 	 0.9875
99.04406 	 0.423333333333333
107.04914 	 1.195
109.02841 	 1.44
111.04406 	 1.22
119.04914 	 5.184
121.02841 	 0.29
123.04406 	 0.345
127.03897 	 0.643333333333333
129.05462 	 3.31
147.04406 	 86.155
147.06519 	 4.7
151.03897 	 1.4025
161.05971 	 0.483333333333333
165.05462 	 4.93166666666667
169.04953 	 0.4475
187.07536 	 0.275
189.05462 	 0.26
195.08044 	 0.33
201.07575 	 1
213.09101 	 0.92
215.07027 	 0.22
229.08592 	 0.37
237.07575 	 1.03
239.07027 	 0.32
239.0914 	 2.85
249.07575 	 0.23
255.08632 	 2.98
257.08083 	 2.646
257.10197 	 1.92
275.0914 	 1.32
275.11253 	 1.69
287.05501 	 6.36
291.08632 	 5
293.10197 	 1.61
293.12309 	 11.02
299.05501 	 1.335
303.04993 	 100
309.09688 	 6.1075
311.05501 	 0.4925
325.07067 	 0.325
329.06558 	 6.6425
337.07067 	 0.25
351.08632 	 0.3
353.06558 	 1.535
355.08123 	 0.26
365.05032 	 0.28
371.07614 	 0.45
379.08123 	 1.1825
397.09179 	 2.8675
401.12309 	 0.545
407.06089 	 0.22
415.10236 	 2.73666666666667
419.13366 	 1.63
425.07145 	 0.42
433.11292 	 10.495
435.0558 	 0.42
437.14422 	 0.73
449.13835 	 0.37
453.06637 	 0.27
455.15479 	 0.625
465.10275 	 42.65
473.07145 	 0.77
477.13326 	 100
478.14109 	 20.45
479.14891 	 2.59
487.0871 	 0.41
491.08202 	 0.61
493.09767 	 0.38
511.10823 	 0.28
515.08202 	 0.2
561.13914 	 0.38
579.1497 	 1.07
599.10315 	 0.43
611.16066 	 31.81
741.20253 	 0
END IONS

BEGIN IONS
NAME=Training_20844
PEPMASS=919.2713623046875
SMILES=C[C@H]1[C@@H]([C@H]([C@H]([C@H](OC[C@@H]2[C@@H]([C@@H]([C@H]([C@@H](O2)Oc2c(=O)c3c(cc(cc3oc2c2ccc(c(c2)O)O)O)O)O[C@H]2[C@@H]([C@@H]([C@H]([C@H](C)O2)O)O[C@H]2[C@@H]([C@H]([C@@H]([C@@H](CO)O2)O)O)O)O)O)O)O1)O)O)O
INCHIKEY=CBSLALAKOKYDBZ
FORMULA=C39H50O25
DB=MASSBANK
ID=Training_20844
55.05423 	 0.58
57.03349 	 0.7
69.03349 	 1.29666666666667
71.04914 	 5.388
73.02841 	 0.965
75.04406 	 0.594
81.03349 	 0.48
83.04914 	 4.72
85.02841 	 11.1533333333333
87.04406 	 0.4
91.03897 	 0.9725
95.04914 	 0.345
97.02841 	 1.635
99.04406 	 0.685
109.02841 	 0.586666666666667
111.04406 	 3.45142857142857
113.05971 	 0.21
127.03897 	 1.615
129.05462 	 5.46166666666667
137.02332 	 0.3
145.04953 	 1.06333333333333
147.06519 	 2.905
153.01824 	 51.3
153.05462 	 0.74
163.0601 	 1.49
165.01824 	 0.34
167.05501 	 0.66
171.06519 	 0.24
201.07575 	 0.26
207.0288 	 4.23
219.06519 	 1.41
223.02371 	 1.72
229.04953 	 0.35
237.07575 	 1.695
239.0914 	 2.08
245.04445 	 1.17
245.05032 	 1.06
255.08632 	 1.45
257.04445 	 0.54
257.05032 	 2.63
257.10197 	 1.58
263.05501 	 3.16
263.06089 	 0.6
271.06597 	 3.03
273.09688 	 1.39
275.06089 	 0.64
275.11253 	 0.965
281.06558 	 19.07
285.00885 	 0.85
285.03936 	 0.37
287.06089 	 0.61
293.12309 	 3.235
299.06089 	 2.09
299.07614 	 100
300.06284 	 0.64
303.04993 	 75.2285714285714
305.05032 	 1.5
313.07654 	 1.15
327.04993 	 4.06
331.0871 	 2.21
331.10236 	 3.8
345.06049 	 2.4825
347.08202 	 4.11
348.08397 	 0.79
349.09767 	 2.8
355.06597 	 5.22
357.06637 	 2.05
359.0245 	 2.85
361.0249 	 0.93
369.06049 	 0.86
391.10236 	 0.92
395.07614 	 0.26
403.05072 	 1.9
403.10823 	 0.67
407.08202 	 0.69
413.08671 	 1.86333333333333
429.0875 	 0.95
431.09727 	 1.7
449.10784 	 5.65
465.10275 	 8.38
487.07185 	 3.81
493.13993 	 40.75
494.14188 	 11.2
495.13445 	 3.52
497.07145 	 7.04
509.11371 	 8.01
510.12154 	 4.31
511.12936 	 2.13
523.0871 	 2
593.1501 	 0.5
601.1188 	 40.72
602.12662 	 1.63
611.16066 	 4.75666666666667
633.12976 	 6.12
639.20722 	 100
640.21504 	 23.96
641.22287 	 3.52
655.17162 	 3.86
656.17944 	 3.04
657.18727 	 1.77
795.18258 	 1.02
919.27139 	 0
END IONS

BEGIN IONS
NAME=Training_20847
PEPMASS=601.1187744140625
SMILES=C[C@H]1[C@@H]([C@H]([C@H]([C@@H](O1)Oc1c(=O)c2c(cc(cc2oc1c1ccc(c(c1)O)O)O)O)OC(=O)c1cc(c(c(c1)O)O)O)O)O
INCHIKEY=KTTNFIOZYNBKEY
FORMULA=C28H24O15
DB=MASSBANK
ID=Training_20847
57.06988 	 1.82
59.04914 	 3.75
61.00728 	 1.61
67.05423 	 0.25
69.03349 	 1.8325
71.04914 	 3.6
71.08553 	 0.49
73.06479 	 1.49
79.01784 	 1.76666666666667
83.04914 	 1.93833333333333
85.02841 	 3.71666666666667
85.10118 	 0.25
87.04406 	 13.54
89.05971 	 12.4933333333333
97.02841 	 0.68
103.03897 	 5.32
103.07536 	 6.15
111.04406 	 2.39142857142857
113.05971 	 1.88
117.09101 	 1.47
125.02332 	 0.946666666666667
129.05462 	 2.2575
131.07027 	 4.68
133.08592 	 15.63
137.02332 	 0.32
143.03388 	 1.35
145.04953 	 1.55
147.06519 	 2.86
147.10157 	 2.78
151.03897 	 1.52
153.01824 	 89.155
153.05462 	 0.47
171.06519 	 0.24
173.05971 	 0.22
175.09649 	 2.92
177.11213 	 10.68
179.03388 	 0.705
181.01315 	 0.83
195.0288 	 1.03
201.05462 	 0.985
201.07575 	 0.31
207.0288 	 3.94
209.04445 	 0.44
213.07575 	 0.25
217.04953 	 0.29
219.06519 	 2.29666666666667
221.04445 	 2.145
221.13835 	 1.66
231.08632 	 0.23
235.0601 	 0.52
237.03936 	 0.46
239.0914 	 1.9
245.04445 	 0.38
255.08632 	 0.38
257.10197 	 1.36
259.02371 	 2.39
263.05501 	 1.5875
273.09688 	 0.38
275.11253 	 1.37
281.06558 	 10.67
287.05501 	 0.42
293.12309 	 4.7
299.05501 	 0.89
299.07614 	 13.355
303.04993 	 29.135
315.04993 	 1.96666666666667
321.06049 	 100
327.04993 	 6.2075
341.06558 	 1.26
345.06049 	 7.4125
367.08123 	 0.96
369.06049 	 1.325
395.07614 	 1.25333333333333
413.08671 	 7.67
431.09727 	 7.39
449.10784 	 4.59
465.10275 	 29.97
477.02998 	 8.08
495.04055 	 4.12
497.12897 	 0.83
601.1188 	 1.71428571428571
END IONS

BEGIN IONS
NAME=Training_20850
PEPMASS=757.2185668945312
SMILES=C[C@H]1[C@@H]([C@H]([C@H]([C@H](OC[C@@H]2[C@H]([C@@H]([C@H]([C@@H](O2)Oc2c(=O)c3c(cc(cc3oc2c2ccc(c(c2)O)O)O)O)O[C@H]2[C@@H]([C@@H]([C@H]([C@H](C)O2)O)O)O)O)O)O1)O)O)O
INCHIKEY=HKNBJSRIYRDSLB
FORMULA=C33H40O20
DB=MASSBANK
ID=Training_20850
43.01784 	 0.21
45.03349 	 0.42
55.05423 	 0.27
57.03349 	 1.312
61.02841 	 0.48
69.03349 	 1.13333333333333
71.04914 	 7.95
73.02841 	 0.9
75.04406 	 0.625
81.03349 	 0.4
83.04914 	 1.51166666666667
85.02841 	 11.3125
87.04406 	 0.465
89.05971 	 2.41
91.03897 	 0.355
95.04914 	 0.44
97.02841 	 0.76
99.04406 	 0.62
109.02841 	 0.323333333333333
111.04406 	 1.31142857142857
113.05971 	 0.49
117.05462 	 0.693333333333333
127.03897 	 0.838333333333333
129.05462 	 4.00714285714286
137.02332 	 0.34
145.04953 	 0.775
147.06519 	 1.81
153.05462 	 0.533333333333333
163.0601 	 0.97
171.06519 	 0.32
189.07575 	 0.21
213.07575 	 0.275
229.04953 	 0.27
231.08632 	 0.21
239.0914 	 1.405
257.04445 	 0.4
257.10197 	 0.575
271.06597 	 0.86
275.11253 	 0.79
285.03936 	 0.26
293.12309 	 0.83
299.06089 	 5.11
301.05541 	 1.7
302.0421 	 0.28
303.04993 	 100
317.06558 	 100
345.06049 	 1.05
347.06089 	 0.95
355.06597 	 10.5
356.0738 	 7.7
357.06637 	 6.53
359.0245 	 4.76
371.09727 	 1.4
403.05072 	 1.04
413.08671 	 0.485
427.05072 	 1.24
431.08202 	 1.48
431.09727 	 0.36
449.10784 	 2.27
465.10275 	 6.145
469.06128 	 1.59
477.16027 	 100
479.1184 	 1.51
487.07185 	 6.76
615.11919 	 0.72
633.12976 	 4.76
757.21857 	 0
END IONS

BEGIN IONS
NAME=Training_5310
PEPMASS=229.0859
SMILES=COc1ccc(c(c1)O)C(=O)c1ccccc1
INCHIKEY=DXGLGDHPHMLXJC
FORMULA=C14H12O3
DB=MASSBANK
ID=Training_5310
41.03858 	 9.24
43.01784 	 0.79
51.02293 	 2.16
52.03075 	 2.59666666666667
53.03858 	 2.15333333333333
55.01784 	 1.05
65.03858 	 6.838
67.05423 	 3.592
68.99711 	 1.214
77.03858 	 10.4006666666667
79.01784 	 0.225
80.02567 	 2.93
81.03349 	 0.93
93.03349 	 1.66333333333333
95.04914 	 23.8927272727273
105.03349 	 38.1052631578947
108.02058 	 8.27222222222222
111.04406 	 0.54
123.04406 	 3.38555555555556
136.01549 	 1.024
140.06205 	 0.36
141.05462 	 0.4
151.03897 	 97.2115789473684
168.05697 	 0.93
229.08592 	 1202.06263157895
END IONS

BEGIN IONS
NAME=Training_17012
PEPMASS=511.273
SMILES=C1[C@@H]([C@H]([C@@H]([C@H]([C@@H]1N)O[C@@H]1[C@@H]([C@H]([C@@H]([C@@H](CO)O1)O)N)O)O)O[C@@H]1[C@@H](C[C@@H]([C@@H](CNC(=N)O)O1)O)N)N
INCHIKEY=BXUDMXDCTTUXLQ
FORMULA=C19H38N6O10
DB=MASSBANK
ID=Training_17012
80.04948 	 2.15
81.03349 	 6.45
82.06513 	 2.56
83.06037 	 0.48
84.04439 	 39.76
85.02841 	 2.3
86.06004 	 4.2
88.0393 	 1.41
90.05496 	 0.4
96.04439 	 3.1
97.02841 	 5.27
98.06004 	 54.52
101.02332 	 0.68
102.05496 	 3.42
108.04439 	 1.17
109.02841 	 0.81
109.07603 	 0.99
110.06004 	 16.23
114.05496 	 4.56
115.03897 	 1.49
116.07061 	 1.01
120.06552 	 3.37
126.05496 	 6.52
127.08659 	 30.63
128.07061 	 8.75
132.06552 	 0.58
141.06585 	 0.63
144.06552 	 21.63
145.09715 	 100
152.07061 	 0.37
153.06585 	 0.99
162.07608 	 18
163.10772 	 21.66
169.09715 	 0.36
187.10772 	 2.05
188.10297 	 1.57
189.08698 	 23.96
205.11828 	 2.85
206.11353 	 34.67
231.09755 	 7.07
248.1241 	 5.74
350.20341 	 7.03
511.27222 	 0
END IONS

BEGIN IONS
NAME=Training_20859
PEPMASS=595.1657104492188
SMILES=C[C@H]1[C@@H]([C@H]([C@H]([C@@H](O1)Oc1cc(c2c(c1)oc(c1ccc(c(c1)O)O)c(c2=O)O[C@H]1[C@@H]([C@@H]([C@H]([C@H](C)O1)O)O)O)O)O)O)O
INCHIKEY=GXLQUHPXGLZNGE
FORMULA=C27H30O15
DB=MASSBANK
ID=Training_20859
41.03858 	 0.21
43.01784 	 0.22
43.05423 	 0.51
45.03349 	 0.52
57.03349 	 2.2475
59.04914 	 0.2
61.02841 	 2.64
69.03349 	 0.84
71.04914 	 10.1914285714286
73.02841 	 2.3775
75.04406 	 0.435
85.02841 	 11.65875
87.04406 	 0.2725
89.05971 	 0.38
91.03897 	 1.48
97.02841 	 1.098
111.04406 	 0.4
115.03897 	 0.48
121.02841 	 0.29
127.03897 	 0.59
129.05462 	 3.26833333333333
133.08592 	 0.29
137.02332 	 0.48
145.04953 	 3.19
147.06519 	 0.94
163.0601 	 1.03
165.01824 	 0.375
185.04445 	 0.33
209.08084 	 0.7
229.04953 	 0.605
257.04445 	 0.316666666666667
285.03936 	 0.35
287.05501 	 45.95
299.05501 	 5.825
301.07067 	 0.565
303.04993 	 100
311.05501 	 0.785
313.07067 	 0.79
317.08671 	 1.32
325.07067 	 0.51
327.04993 	 0.26
329.06558 	 4.714
339.08632 	 2.66
341.06558 	 0.66
353.06558 	 3.115
355.08123 	 0.26
359.07614 	 0.79
367.08123 	 1.32
369.06049 	 0.21
383.07614 	 1.6
395.07614 	 1.675
413.08671 	 2.92
431.09727 	 1.91333333333333
449.10784 	 20.486
471.09219 	 6.76
472.10001 	 1.4
595.16575 	 0.7925
END IONS

BEGIN IONS
NAME=Training_20862
PEPMASS=565.1551513671875
SMILES=CC1C(C(C(C(O1)Oc1cc(c2c(c1)oc(c1ccc(cc1)O)c(c2=O)OC1C(C(C(CO1)O)O)O)O)O)O)O
INCHIKEY=DQBVFTJNUYZVQL
FORMULA=C26H28O14
DB=MASSBANK
ID=Training_20862
43.01784 	 0.21
45.03349 	 0.885
57.03349 	 0.645
61.02841 	 1.028
71.04914 	 0.426
73.02841 	 6.18571428571429
79.01784 	 1.02
85.02841 	 0.974
89.05971 	 1.78
111.04406 	 0.31
115.03897 	 0.602
117.05462 	 0.5
121.02841 	 0.27
129.05462 	 1.21
133.08592 	 1.33
147.06519 	 1.5
153.01824 	 0.33
163.0601 	 1.94
165.01824 	 0.28
167.07027 	 0.43
213.01824 	 0.67
213.05462 	 0.29
239.0914 	 0.86
241.04953 	 0.255
255.08632 	 0.34
257.10197 	 0.29
273.09688 	 0.39
275.11253 	 0.51
287.05501 	 86.5242857142857
288.06284 	 12.76
289.05541 	 0.86
293.12309 	 1.6
299.05501 	 0.94
301.07067 	 100
308.03154 	 0.5
309.03936 	 15.03
310.96699 	 0.37
328.97755 	 0.48
339.96973 	 0.2
340.97755 	 6.35
357.98029 	 0.2
358.98812 	 3.11
372.04758 	 0.94
373.05541 	 2.44
374.04798 	 1.1
376.99868 	 1.675
381.04524 	 0.58
399.0558 	 0.74
403.96464 	 0.23
418.98812 	 2.62
419.09727 	 0.28
433.11292 	 14.3366666666667
434.12075 	 1.58
441.08162 	 100
442.07419 	 21.14
443.08202 	 2.62
445.11292 	 0.24
447.1497 	 0.62
455.09727 	 9.57
456.1051 	 2.03
463.12349 	 35.39
465.16027 	 0.63
565.15518 	 0
END IONS

BEGIN IONS
NAME=Training_20865
PEPMASS=755.2393188476562
SMILES=C[C@H]1[C@@H]([C@H]([C@H]([C@@H](O1)O[C@@H]1[C@H]([C@H](C)O[C@H]([C@@H]1O)OCC1C(C(C(C(O1)Oc1c(=O)c2c(cc(cc2oc1c1ccc(cc1)O)OC)O)O)O)O)O)O)O)O
INCHIKEY=MQMTVWHXCSRCER
FORMULA=C34H42O19
DB=MASSBANK
ID=Training_20865
45.03349 	 0.33
55.05423 	 0.24
57.03349 	 1.52333333333333
61.02841 	 1.09666666666667
69.03349 	 0.636666666666667
71.04914 	 6.25714285714286
73.02841 	 2.106
75.04406 	 0.423333333333333
83.04914 	 1.2825
85.02841 	 8.98857142857143
87.04406 	 0.21
89.05971 	 2.48
91.03897 	 0.646666666666667
97.02841 	 0.506
99.04406 	 1.16
111.04406 	 0.758
117.05462 	 1.93833333333333
127.03897 	 0.64
129.05462 	 2.79857142857143
145.04953 	 0.454
147.06519 	 1.335
149.04445 	 1.96
163.0601 	 1.745
167.05501 	 7.44
223.0601 	 15.07
239.0914 	 1.53
255.08632 	 0.39
257.10197 	 0.27
258.05228 	 0.23
273.09688 	 0.23
275.11253 	 0.51
285.00885 	 8.7
286.04719 	 0.565
287.05501 	 55.04
293.12309 	 0.32
299.06089 	 26.01
301.07067 	 87.0866666666667
315.10744 	 2.05
355.06597 	 63.46
356.0738 	 19.5
357.06637 	 8.61
359.0245 	 27.46
371.09727 	 10.15
373.07654 	 2.23
383.06089 	 2.38
395.06089 	 2.14
397.07654 	 1.97
401.07145 	 6.7
409.07654 	 4.09
413.07145 	 2.16
415.0871 	 3.13
425.07145 	 5.35
427.0871 	 3.66
429.0875 	 11.8
431.08202 	 2.1
433.11292 	 100
449.10784 	 1.45
451.0871 	 2.12
463.12349 	 6.27
469.09767 	 3.77
477.16027 	 100
485.09258 	 10.08
503.10315 	 3.19
595.16575 	 17.43
631.15049 	 8.12
755.23931 	 0
END IONS

BEGIN IONS
NAME=Training_20868
PEPMASS=595.1657104492188
SMILES=C[C@H]1[C@@H]([C@H]([C@H]([C@@H](O1)Oc1cc(c2c(c1)oc(c1ccc(cc1)O)c(c2=O)O[C@H]1[C@@H]([C@H]([C@@H]([C@@H](CO)O1)O)O)O)O)O)O)O
INCHIKEY=JYXSWDCPHRTYGU
FORMULA=C27H30O15
DB=MASSBANK
ID=Training_20868
43.01784 	 0.41
53.03858 	 0.22
55.01784 	 0.39
57.03349 	 0.533333333333333
61.02841 	 1.11
69.03349 	 1.148
71.04914 	 0.8325
73.02841 	 0.525
81.03349 	 0.725
85.02841 	 4.29166666666667
87.04406 	 0.283333333333333
91.03897 	 0.676666666666667
97.02841 	 1.43833333333333
99.04406 	 0.3225
109.02841 	 0.4525
115.03897 	 1.3
121.02841 	 0.32
127.03897 	 0.876666666666667
129.05462 	 0.41
133.04953 	 0.27
145.04953 	 0.658
153.01824 	 0.26
241.07066 	 0.24
259.08123 	 0.43
287.05501 	 100
303.04993 	 0.36
329.06558 	 0.26
431.09727 	 0.48
433.11292 	 20.744
435.09219 	 0.48
449.10784 	 14.75
450.11566 	 0.35
503.13953 	 0.25
581.1501 	 2.77
595.16575 	 2.71444444444444
END IONS

BEGIN IONS
NAME=Training_20871
PEPMASS=581.1500854492188
SMILES=c1cc(ccc1c1c(c(=O)c2c(cc(cc2o1)O)O)O[C@H]1[C@@H]([C@H]([C@@H]([C@@H](CO[C@H]2[C@@H]([C@H]([C@H](CO2)O)O)O)O1)O)O)O)O
INCHIKEY=YJPZWZRYHLEDNA
FORMULA=C26H28O15
DB=MASSBANK
ID=Training_20871
43.01784 	 0.72
45.03349 	 0.67
55.01784 	 0.46
57.03349 	 2.134
61.02841 	 0.9275
69.03349 	 1.906
71.01276 	 0.52
71.04914 	 2.295
73.02841 	 4.09
79.01784 	 0.29
81.03349 	 0.486666666666667
85.02841 	 4.67571428571429
87.04406 	 0.2725
89.05971 	 1.19
91.03897 	 0.28
97.02841 	 2.83666666666667
99.04406 	 0.233333333333333
109.02841 	 0.47
115.03897 	 1.29
121.02841 	 0.455
127.03897 	 0.926666666666667
129.05462 	 5.68
133.04953 	 0.43
137.02332 	 0.23
145.04953 	 0.9875
147.06519 	 1.58
165.01824 	 0.245
231.06519 	 0.29
241.04953 	 0.33
287.05501 	 100
299.07614 	 0.54
303.04993 	 0.57
317.08671 	 100
329.06558 	 0.746666666666667
333.06049 	 2.5
369.04524 	 0.68
375.07106 	 100
381.04524 	 0.6
387.0558 	 1.97
399.0558 	 0.97
405.04524 	 0.36
423.0558 	 1.83
431.09727 	 0.41
441.06637 	 0.34
449.10784 	 1.44
453.06637 	 0.45
471.07693 	 24.26
485.10784 	 0.21
489.0875 	 0.48
521.12897 	 1.13
581.1501 	 0
END IONS

BEGIN IONS
NAME=Training_20874
PEPMASS=521.1289672851562
SMILES=C[C@H]1[C@@H]([C@H]([C@H]([C@@H](O1)Oc1c(=O)c2c(cc(c(c2oc1c1ccc(c(c1)O)O)OC(=O)C)OC)O)O)O)O
INCHIKEY=XCQNRWMPPLJRCM
FORMULA=C24H24O13
DB=MASSBANK
ID=Training_20874
29.03858 	 0.26
41.03858 	 0.6
43.01784 	 0.38
43.05423 	 1.11
45.03349 	 0.75
55.05423 	 0.44
57.03349 	 3.3875
57.06988 	 2.92
59.04914 	 4.73
69.03349 	 0.26
71.04914 	 20.445
73.02841 	 0.346666666666667
73.06479 	 0.35
75.04406 	 0.42
79.01784 	 10.16
83.04914 	 0.645
85.02841 	 18.8485714285714
85.10118 	 2.63
87.04406 	 3.052
89.05971 	 28.7066666666667
97.02841 	 0.22
101.05971 	 15.56
103.07536 	 3.11
107.07027 	 0.21
111.04406 	 0.515
117.09101 	 5.67
129.05462 	 3.29166666666667
131.07027 	 0.58
133.08592 	 11.55
137.02332 	 6.91
145.04953 	 1.76
147.06519 	 0.36
163.0601 	 0.81
169.04953 	 5.62
177.11213 	 5.05
259.0601 	 0.7
262.04719 	 0.22
263.01863 	 0.28
272.03154 	 0.42
287.05501 	 0.39
289.03428 	 0.43
290.0421 	 0.4
300.02645 	 0.33
315.04993 	 0.243333333333333
317.06558 	 100
318.03702 	 9.466
331.04484 	 2.61
332.05267 	 56.03
333.06049 	 72.705
375.07106 	 47.55
404.98772 	 7.24
418.96699 	 4.54
421.95408 	 6.14
422.99829 	 2.97
439.05072 	 8.63
439.96464 	 3.41
449.03507 	 5.99
461.10784 	 0.2
466.98812 	 10.95
479.1184 	 16.13
521.12897 	 0
END IONS

BEGIN IONS
NAME=Training_20877
PEPMASS=641.1712036132812
SMILES=COc1cc(c2c(c1)oc(c1ccc(c(c1)O)O)c(c2=O)O[C@H]1[C@@H]([C@H]([C@@H]([C@@H](CO)O1)O)O)O[C@H]1[C@@H]([C@H]([C@@H]([C@@H](CO)O1)O)O)O)O
INCHIKEY=CEZKIFXYWPTANH
FORMULA=C28H32O17
DB=MASSBANK
ID=Training_20877
43.01784 	 0.32
55.01784 	 0.22
57.03349 	 0.473333333333333
61.02841 	 1.1825
69.03349 	 1.3825
71.04914 	 0.26
73.02841 	 0.444
81.03349 	 0.69
85.02841 	 5.72714285714286
87.04406 	 0.25
89.05971 	 0.45
91.03897 	 0.826
97.02841 	 1.8
99.04406 	 0.406
109.02841 	 0.591666666666667
115.03897 	 0.465
127.03897 	 1.47714285714286
137.02332 	 0.49
145.04953 	 1.27285714285714
163.0601 	 0.49
179.03388 	 0.66
215.07027 	 0.22
243.06519 	 1.14
261.07575 	 0.21
271.0601 	 0.845
274.04719 	 0.4
289.07067 	 0.22
299.05501 	 0.466666666666667
302.0421 	 0.71
317.06558 	 100
329.08671 	 2.54
347.09727 	 100
359.07614 	 0.37
461.10784 	 0.38
479.1184 	 11.315
483.07693 	 0.26
501.0875 	 9.04
519.09806 	 0.23
611.16066 	 3.41
641.17123 	 0
END IONS

BEGIN IONS
NAME=Training_20880
PEPMASS=611.16064453125
SMILES=COc1cc(c2c(c1)oc(c1ccc(c(c1)O)O)c(c2=O)O[C@H]1[C@@H]([C@H]([C@@H]([C@@H](CO)O1)O)O)O[C@H]1[C@@H]([C@H]([C@@H](CO1)O)O)O)O
INCHIKEY=UKZBYNNIKTZZLT
FORMULA=C27H30O16
DB=MASSBANK
ID=Training_20880
43.01784 	 0.34
45.03349 	 0.2
57.03349 	 1.588
57.06988 	 0.33
61.02841 	 0.904
69.03349 	 1.374
71.04914 	 0.3
71.08553 	 1.1
73.02841 	 2.93333333333333
79.01784 	 0.4
81.03349 	 0.466666666666667
85.02841 	 2.93714285714286
85.10118 	 0.65
87.04406 	 0.83
89.05971 	 4
91.03897 	 0.435
97.02841 	 1.88571428571429
99.04406 	 0.33
109.02841 	 0.373333333333333
115.03897 	 1.06666666666667
127.03897 	 0.848571428571429
131.07027 	 0.43
133.08592 	 4.2
137.02332 	 0.62
145.04953 	 1.084
163.0601 	 0.79
177.11213 	 1.45
179.03388 	 0.67
243.06519 	 0.79
271.0601 	 0.735
274.04719 	 0.345
289.07067 	 0.25
299.05501 	 0.395
299.07614 	 0.42
301.07067 	 100
302.0421 	 0.846666666666667
317.06558 	 83.8083333333333
317.08671 	 100
359.07614 	 0.21
399.0558 	 0.57
411.0558 	 0.82
417.06637 	 1.76
429.06637 	 0.96
435.0558 	 0.3
445.11292 	 0.26
453.06637 	 1.79
463.12349 	 14.99
471.07693 	 0.29
479.1184 	 1.145
483.07693 	 0.3
501.0875 	 16.6
519.09806 	 0.58
547.14462 	 0.2
611.16066 	 0
END IONS

BEGIN IONS
NAME=Training_20883
PEPMASS=625.1763305664062
SMILES=COc1cc(c2c(c1)oc(c1ccc(cc1)O)c(c2=O)O[C@H]1[C@@H]([C@H]([C@@H]([C@@H](CO)O1)O)O)O[C@H]1[C@@H]([C@H]([C@H]([C@@H](CO)O1)O)O)O)O
INCHIKEY=PNBMEXOTFKNHLQ
FORMULA=C28H32O16
DB=MASSBANK
ID=Training_20883
43.01784 	 0.33
45.03349 	 0.3
53.03858 	 0.24
55.01784 	 0.235
57.03349 	 0.483333333333333
61.02841 	 1.34
69.03349 	 1.214
71.04914 	 0.483333333333333
73.02841 	 0.376666666666667
79.01784 	 0.72
81.03349 	 0.6925
85.02841 	 6.80833333333333
87.04406 	 0.296666666666667
89.05971 	 0.9
91.03897 	 0.6625
91.05423 	 0.28
97.02841 	 1.97
99.04406 	 0.656666666666667
109.02841 	 0.8625
115.03897 	 0.36
121.02841 	 0.295
127.03897 	 1.57333333333333
137.02332 	 15.46
145.04953 	 1.295
147.04406 	 9.83
163.03897 	 0.61
167.03388 	 0.44
211.07536 	 2
229.08592 	 0.39
239.07027 	 3.35
242.05736 	 1.26
257.08083 	 100
258.05228 	 0.57
286.04719 	 1.2
301.07067 	 83.655
317.06558 	 3.07
329.08671 	 2.87
343.08123 	 0.37
347.09727 	 100
363.0558 	 0.59
381.06637 	 0.45
383.06089 	 0.39
401.07145 	 1.29
425.07145 	 0.65
437.07145 	 0.72
463.12349 	 0.95
485.09258 	 6.09
625.17631 	 0
END IONS

BEGIN IONS
NAME=Training_20886
PEPMASS=757.2185668945312
SMILES=C[C@H]1[C@@H]([C@H]([C@H]([C@H](OC[C@@H]2[C@H]([C@@H]([C@H]([C@@H](O2)Oc2c(=O)c3c(cc(cc3oc2c2ccc(cc2)O[C@H]2[C@@H]([C@H]([C@@H]([C@@H](CO)O2)O)O)O)O)O)O)O)O)O1)O)O)O
INCHIKEY=FYJOVKRHRUYSLY
FORMULA=C33H40O20
DB=MASSBANK
ID=Training_20886
57.03349 	 1.7725
61.02841 	 0.483333333333333
69.03349 	 0.943333333333333
71.04914 	 10.4166666666667
73.02841 	 0.375
75.04406 	 0.326666666666667
81.03349 	 0.386666666666667
83.04914 	 0.3875
85.02841 	 15.8985714285714
87.04406 	 0.32
89.05971 	 3.93
97.02841 	 1.145
99.04406 	 0.383333333333333
109.02841 	 0.5
111.04406 	 0.3
115.03897 	 0.425
127.03897 	 1.14666666666667
129.05462 	 4.79833333333333
133.04953 	 0.34
145.04953 	 1.132
147.06519 	 1.12666666666667
149.04445 	 4.45
163.0601 	 0.35
167.05501 	 18.95
225.06049 	 6.91
281.05032 	 3.11
285.00885 	 17.57
287.05501 	 78.645
295.10236 	 0.5
297.08162 	 7.48
299.06089 	 46.9
301.05541 	 18.28
303.04993 	 31.9
311.05501 	 0.28
325.11292 	 0.4
329.06558 	 0.686666666666667
331.10236 	 53.8
341.01981 	 2.63
345.06049 	 0.27
355.06597 	 100
356.0738 	 75.46
357.06637 	 62.74
358.07419 	 14.11
359.03037 	 46.65
361.0249 	 27.92
371.09727 	 14.34
373.09767 	 8.57
375.07693 	 2.63
397.09179 	 0.22
415.03546 	 5.11
415.10236 	 0.415
429.0875 	 14.94
431.08789 	 15.15
431.09727 	 0.22
433.11292 	 0.5
435.09219 	 0.93
447.09219 	 0.33
449.10784 	 40.58
465.10275 	 100
471.09806 	 19.33
491.1184 	 0.66
523.07772 	 3.45
597.14501 	 16.96
611.16066 	 0.96
617.15597 	 31.89
627.15558 	 23.91
757.21857 	 0
END IONS

BEGIN IONS
NAME=Training_17013
PEPMASS=335.168
SMILES=CC(=C1C[C@]2(C)[C@@H](C)[C@@H](CCC2=CC1=O)OC(=O)/C=C/SC)C
INCHIKEY=YGBHBIXCSYCCOR
FORMULA=C19H26O3S
DB=MASSBANK
ID=Training_17013
79.05423 	 3.55
91.05423 	 18.06
93.06988 	 8.28
95.08553 	 48.31
103.05423 	 2.71
105.06988 	 25.41
106.0777 	 2.29
107.04914 	 5.06
107.08553 	 4.04
108.05697 	 2.63
115.05423 	 3.21
117.06988 	 6.98
119.04914 	 5.99
119.08553 	 26.71
121.06479 	 9.98
122.07262 	 3.11
123.08044 	 9.79
128.06205 	 7.82
129.06988 	 9.78
131.04914 	 2.36
131.08553 	 5.86
132.05697 	 3.88
133.06479 	 22.39
133.10118 	 15.91
134.07262 	 3.49
134.109 	 2.2
135.08044 	 4.73
135.11683 	 4.1
137.09609 	 7.72
141.06988 	 2.35
142.0777 	 4.43
143.08553 	 6.08
144.09335 	 2.71
145.06479 	 5.47
145.10118 	 3.32
146.07262 	 8.55
147.08044 	 100
148.08827 	 9.12
149.09609 	 3.63
156.09335 	 2.13
157.10118 	 3.36
159.08044 	 5.21
159.11683 	 3.13
160.08827 	 3.41
161.09609 	 61.62
162.10392 	 23.03
163.11174 	 2.72
173.09609 	 2.98
174.10392 	 2.23
175.11174 	 10.44
187.11174 	 7.71
189.12739 	 4.52
189.16378 	 3.32
199.14813 	 2.88
202.13522 	 3.55
217.15869 	 68.85
335.16754 	 0
END IONS

BEGIN IONS
NAME=Training_20889
PEPMASS=759.1978149414062
SMILES=c1cc(c(cc1c1c(c(=O)c2c(cc(cc2o1)O)O)O[C@H]1[C@@H]([C@H]([C@@H]([C@@H](CO)O1)O)O[C@H]1[C@@H]([C@H]([C@@H]([C@@H](CO)O1)O)O)O[C@H]1[C@@H]([C@H]([C@@H](CO1)O)O)O)O)O)O
INCHIKEY=RWMOXJYSVNRRGE
FORMULA=C32H38O21
DB=MASSBANK
ID=Training_20889
43.01784 	 0.48
45.03349 	 0.29
53.03858 	 0.48
55.01784 	 0.54
57.03349 	 2.25
61.02841 	 1.602
69.03349 	 4.605
71.01276 	 0.28
71.04914 	 0.585
73.02841 	 4.41666666666667
81.03349 	 1.275
85.02841 	 9.88
87.04406 	 1.212
91.03897 	 0.65
97.02841 	 4.54833333333333
99.04406 	 1.1325
101.02332 	 0.24
103.03897 	 0.534
109.02841 	 1.428
111.04406 	 0.7
115.03897 	 2.48333333333333
117.05462 	 0.56
127.03897 	 3.37333333333333
129.05462 	 2.49
133.04953 	 0.965
145.04953 	 2.06666666666667
147.06519 	 2.37
163.0601 	 1.775
189.07575 	 0.22
213.07575 	 0.26
223.0601 	 0.28
229.04953 	 0.235
239.0914 	 1.38
257.04445 	 0.31
257.10197 	 0.55
275.05501 	 0.33
275.11253 	 1
285.03936 	 0.32
287.05501 	 100
293.12309 	 2.38
301.03428 	 0.31
303.04993 	 95.354
317.08671 	 100
327.04993 	 0.61
345.06049 	 2.626
429.08162 	 0.3
447.09219 	 0.405
449.10784 	 31.77
465.10275 	 39.68
487.07772 	 85.01
503.05151 	 0.55
505.08828 	 1.08
521.06207 	 1.02
539.07263 	 1.63
595.16575 	 11.39
609.14501 	 0.28
619.13523 	 5.47
627.15558 	 3.16
759.19784 	 0
END IONS

BEGIN IONS
NAME=Training_20892
PEPMASS=741.2236328125
SMILES=C[C@H]1[C@@H]([C@H]([C@H]([C@@H](O1)O[C@@H]1[C@H]([C@H](C)O[C@H]([C@@H]1O)OC[C@@H]1[C@@H]([C@@H]([C@H]([C@@H](O1)Oc1c(=O)c2c(cc(cc2oc1c1ccc(cc1)O)O)O)O)O)O)O)O)O)O
INCHIKEY=UYVBMGULWGRDQT
FORMULA=C33H40O19
DB=MASSBANK
ID=Training_20892
43.01784 	 0.31
45.03349 	 0.56
55.05423 	 0.3
57.03349 	 1.26
57.06988 	 14.0033333333333
61.02841 	 0.9
69.03349 	 0.715
71.04914 	 4.85625
71.08553 	 4.45
73.02841 	 1.89166666666667
75.04406 	 0.32
79.01784 	 4.58666666666667
83.04914 	 0.914
85.02841 	 9.87375
85.10118 	 3.84
87.04406 	 2.84666666666667
89.05971 	 11.23
91.03897 	 0.67
97.02841 	 1.934
99.04406 	 0.8225
109.02841 	 0.25
111.04406 	 0.605
113.05971 	 0.27
117.05462 	 2.105
127.03897 	 2.19
129.05462 	 3.41142857142857
133.08592 	 22.02
145.04953 	 2
147.06519 	 2.08666666666667
163.0601 	 3.1775
167.05501 	 3.56
177.11213 	 6.85
184.07301 	 3.65
189.07575 	 0.4
213.07575 	 0.27
216.97676 	 0.88
223.0601 	 5.67
234.98733 	 3.7
239.0914 	 1.24
257.10197 	 0.39
275.11253 	 0.76
287.05501 	 78.7942857142857
293.12309 	 0.69
299.06089 	 7.7
303.04993 	 92.08
305.05032 	 56.68
306.05815 	 11.66
307.10236 	 3.06
327.07106 	 48.48
328.07888 	 7.02
328.97168 	 0.92
345.97442 	 0.95
346.98224 	 0.95
355.06597 	 11.52
356.0738 	 4.87
356.96659 	 1.915
357.06637 	 3.68
357.97442 	 0.72
358.98224 	 1.72
362.97716 	 0.76
372.97676 	 3.16
373.96933 	 1.015
374.97716 	 22.25
375.98498 	 4.62666666666667
376.99281 	 1.21
383.13366 	 52.58
384.14148 	 9.5
388.95642 	 2.715
388.99281 	 1.14
389.96425 	 1.03
390.98733 	 1.88
391.9799 	 8.94
392.98772 	 16.365
393.95916 	 8.4
399.98498 	 9.02
401.96425 	 0.39
415.9799 	 4.77
416.98772 	 2.745
419.00337 	 6.11
427.9799 	 1.75
428.98772 	 1.28
431.00337 	 1.02
433.11292 	 1.61
433.96933 	 1.57
439.19626 	 69.21
440.20408 	 15.46
440.98772 	 1.95
441.99555 	 1.49
443.00337 	 1.63
449.10784 	 13.3925
451.9799 	 0.94
452.98772 	 4.22
465.10275 	 10
466.11058 	 14.03
467.1184 	 21.13
477.16027 	 18.52
482.99829 	 0.46
484.00611 	 3.49
495.25886 	 70.725
496.26668 	 18.335
497.27451 	 1.02
502.01668 	 100
503.0245 	 28.51
504.03233 	 6.2
505.0249 	 26.45
506.02685 	 16.4
519.01942 	 1.89
538.01668 	 3.63
595.16575 	 6.08
617.1501 	 4.65
741.22366 	 1.11125
END IONS

BEGIN IONS
NAME=Training_20895
PEPMASS=595.1657104492188
SMILES=C[C@H]1[C@@H]([C@H]([C@H]([C@@H](O1)O[C@H]1[C@@H]([C@@H](CO)O[C@H]([C@@H]1O)Oc1c(=O)c2c(cc(cc2oc1c1ccc(cc1)O)O)O)O)O)O)O
INCHIKEY=YFPYXTNSQOUHPS
FORMULA=C27H30O15
DB=MASSBANK
ID=Training_20895
43.01784 	 0.22
43.05423 	 0.23
45.03349 	 0.72
55.05423 	 0.29
57.03349 	 1.4325
61.00728 	 0.68
61.02841 	 1.58666666666667
69.03349 	 0.4825
71.04914 	 9.414
73.02841 	 0.793333333333333
75.04406 	 0.59
79.01784 	 0.44
81.03349 	 0.33
83.04914 	 0.54
85.02841 	 8.815
87.04406 	 0.35
89.05971 	 0.685
91.03897 	 1.89
97.02841 	 0.895
99.04406 	 0.326666666666667
109.02841 	 0.3
111.04406 	 0.376666666666667
115.03897 	 4.03
121.02841 	 0.38
127.03897 	 0.638333333333333
129.05462 	 2.23833333333333
133.04953 	 3.89
145.04953 	 0.7
147.06519 	 0.696666666666667
163.0601 	 0.74
165.01824 	 0.28
171.06519 	 0.44
241.07066 	 0.47
259.08123 	 1.32
277.09179 	 0.24
287.05501 	 100
295.10236 	 1.91
311.05501 	 0.2
325.11292 	 0.65
329.06558 	 1.41
331.10236 	 0.34
347.07614 	 100
389.08671 	 0.54
449.10784 	 5.08
471.07693 	 0.29
479.1184 	 0.63
491.1184 	 0.31
509.12897 	 8.87
595.16575 	 0.6725
END IONS

BEGIN IONS
NAME=Training_20898
PEPMASS=771.2341918945312
SMILES=C[C@H]1[C@@H]([C@H]([C@H]([C@@H](O1)O[C@@H]1[C@H]([C@H](C)O[C@H]([C@@H]1O)OC[C@@H]1[C@@H]([C@@H]([C@H]([C@@H](O1)Oc1c(=O)c2c(cc(cc2oc1c1ccc(c(c1)O)O)OC)O)O)O)O)O)O)O)O
INCHIKEY=NMGVHLDIHNFGQB
FORMULA=C34H42O20
DB=MASSBANK
ID=Training_20898
45.03349 	 0.52
55.05423 	 0.3
57.03349 	 2.31
61.02841 	 0.875
69.03349 	 0.9
71.04914 	 10.7842857142857
73.02841 	 2.71
75.04406 	 0.88
83.04914 	 1.556
85.02841 	 14.33375
87.04406 	 1.18666666666667
89.05971 	 4.67
91.03897 	 0.972
97.02841 	 0.546
99.04406 	 1.37333333333333
111.04406 	 0.993333333333333
117.05462 	 2.88142857142857
127.03897 	 0.875714285714286
129.05462 	 5.88285714285714
145.04953 	 0.422
147.06519 	 1.496
163.0601 	 3.434
243.06519 	 0.595
271.0601 	 0.47
299.05501 	 0.305
302.0421 	 0.61
303.04993 	 100
317.06558 	 94.0385714285714
417.06637 	 4.22
425.07145 	 2.38
431.08202 	 1.92
441.06637 	 3.24
443.08202 	 2.01
463.12349 	 0.41
465.10275 	 1.84
477.16027 	 100
479.1184 	 7.78333333333333
485.09258 	 2.25
647.16066 	 5.12
663.11919 	 9.28
664.12702 	 9.77
665.13484 	 9.03
666.14267 	 4.48
667.1141 	 3.5
707.1454 	 5.44
708.15323 	 6.33
709.16106 	 5.17
710.16888 	 2.07
771.23422 	 1.32875
END IONS

BEGIN IONS
NAME=Training_20901
PEPMASS=803.2240600585938
SMILES=COc1cc(ccc1O)c1c(c(=O)c2c(cc(c(c2O)OC)O)o1)O[C@H]1[C@@H]([C@H]([C@@H]([C@@H](CO[C@H]2[C@@H]([C@H]([C@@H]([C@@H](CO)O2)O)O)O)O1)O)O)O[C@H]1[C@@H](C(CO)(CO1)O)O
INCHIKEY=NVYWCFHFPXGDKS
FORMULA=C34H42O22
DB=MASSBANK
ID=Training_20901
41.03858 	 0.28
43.01784 	 0.64
45.03349 	 0.3
57.03349 	 2.38
59.04914 	 0.533333333333333
61.02841 	 0.973333333333333
69.03349 	 6.802
71.04914 	 0.3
73.02841 	 0.376666666666667
79.01784 	 0.23
81.03349 	 0.8925
85.02841 	 9.52833333333333
87.04406 	 5.44333333333333
91.03897 	 0.365
97.02841 	 7.33666666666667
99.04406 	 0.75
109.02841 	 0.87
111.04406 	 0.37
115.03897 	 6.325
125.02332 	 0.51
127.03897 	 2.25
133.04953 	 5.33
145.04953 	 2.446
153.01824 	 74.01
163.0601 	 0.855
169.03428 	 1.42
187.04484 	 0.79
203.03976 	 2.27
229.05541 	 4.44
241.07066 	 0.52
259.08123 	 0.49
275.06089 	 0.36
281.06558 	 0.59
299.07614 	 100
303.04993 	 11.38
315.04993 	 1.07
317.02919 	 1.24
329.07145 	 3.39
331.04484 	 0.95
332.05267 	 21.096
333.06049 	 12.52
347.07614 	 100
347.08202 	 9.07
389.08671 	 1.11333333333333
449.10784 	 0.24
461.12897 	 0.59
479.13953 	 100
491.1184 	 0.46
509.12897 	 2.55
803.22405 	 0
END IONS

BEGIN IONS
NAME=Training_20904
PEPMASS=601.1187744140625
SMILES=C[C@H]1[C@@H]([C@H]([C@H]([C@@H](O1)Oc1c(=O)c2c(cc(cc2oc1c1ccc(c(c1)O)O)O)O)O)OC(=O)c1cc(c(c(c1)O)O)O)O
INCHIKEY=JFLAOPHOUGDFGC
FORMULA=C28H24O15
DB=MASSBANK
ID=Training_20904
51.02293 	 0.24
55.05423 	 1.205
57.03349 	 1.84
57.06988 	 2.25
71.04914 	 10.085
79.01784 	 0.6625
83.04914 	 5.96333333333333
85.02841 	 17.46
87.04406 	 4.68
89.05971 	 13.54
107.01276 	 0.59
111.04406 	 1.895
115.03897 	 3.18
125.02332 	 1.525
127.03897 	 0.33
129.05462 	 12.945
133.08592 	 11.69
143.03388 	 2.005
145.04953 	 0.24
147.06519 	 2.26
151.03897 	 16.08
153.01824 	 100
171.0288 	 0.375
201.05462 	 0.23
207.0288 	 1.3
219.06519 	 0.23
255.08632 	 0.23
263.05501 	 0.34
281.06558 	 1.595
287.05501 	 0.57
299.07614 	 8.435
301.07067 	 50.105
303.04993 	 17.482
315.04993 	 0.345
321.06049 	 85.22
343.08123 	 0.21
345.06049 	 0.235
377.01394 	 17.97
378.02176 	 6.11
381.00885 	 1.92
395.0245 	 6.54
396.03233 	 2.13
413.08671 	 0.25
445.11292 	 0.3
463.12349 	 23.11
469.04015 	 3.75
477.02998 	 8.79
487.05072 	 3.91
493.00377 	 7.86
494.01159 	 3.44
495.04055 	 3.95
511.01433 	 8.44
512.02216 	 3.87
525.02998 	 2.29
529.0249 	 2.91
543.04055 	 1.78
601.1188 	 0
END IONS

BEGIN IONS
NAME=Training_20907
PEPMASS=609.181396484375
SMILES=C[C@H]1[C@@H]([C@H]([C@H]([C@@H](O1)Oc1cc(c2c(c1)oc(c1ccc(cc1)OC)c(c2=O)O[C@H]1[C@@H]([C@H]([C@@H]([C@@H](CO)O1)O)O)O)O)O)O)O
INCHIKEY=OFKKUHQXUNAUKP
FORMULA=C28H32O15
DB=MASSBANK
ID=Training_20907
43.05423 	 0.27
45.03349 	 0.33
57.03349 	 1.036
61.02841 	 1.47333333333333
69.03349 	 0.25
71.04914 	 5.69
73.02841 	 0.485
75.04406 	 0.38
81.03349 	 0.23
83.04914 	 0.4575
85.02841 	 8.21
87.04406 	 0.47
91.03897 	 0.83
95.04914 	 0.28
95.08553 	 0.32
97.02841 	 0.78
99.04406 	 0.315
103.03897 	 0.23
107.08553 	 0.25
109.06479 	 0.34
111.04406 	 0.27
121.10118 	 0.46
125.09609 	 0.31
127.03897 	 0.37
127.07536 	 0.31
129.05462 	 1.755
145.04953 	 0.573333333333333
147.06519 	 0.92
149.09609 	 0.38
153.09101 	 0.26
163.0601 	 0.72
165.09101 	 0.3
167.10666 	 0.47
179.03388 	 0.25
185.04445 	 9.21
187.0601 	 1.26
205.07066 	 1.33
227.07027 	 0.22
245.08084 	 0.24
255.08632 	 0.5
258.05228 	 0.47
271.08123 	 0.93
273.09688 	 0.25
286.04719 	 1.02
289.09179 	 2.96
291.10744 	 0.29
301.07067 	 100
307.10236 	 7.21
331.10236 	 100
333.11801 	 1.16
343.08123 	 1.25
383.06089 	 0.31
399.12857 	 0.32
401.07145 	 0.99
409.07654 	 0.27
411.10744 	 0.7
417.13914 	 1.08
427.0871 	 0.28
429.11801 	 1.01
435.1497 	 2.93
445.11292 	 0.23
447.12857 	 3.72
463.12349 	 1.59
553.13405 	 0.41
571.14462 	 0.32
589.15518 	 1.26
607.16575 	 55.83
609.1814 	 0
END IONS

BEGIN IONS
NAME=Training_20910
PEPMASS=753.2236328125
SMILES=CC1C(C(C(C(O1)OC1C(COC(=O)CC(C)(CC(=O)O)O)OC(C(C1O)O)Oc1c(=O)c2c(cc(cc2oc1c1ccc(cc1)O)OC)O)O)O)O
INCHIKEY=VGOJYSUPEJWUNN
FORMULA=C34H40O19
DB=MASSBANK
ID=Training_20910
43.01784 	 0.39
57.03349 	 0.605
61.02841 	 1.40333333333333
69.03349 	 1.63333333333333
71.04914 	 2.49285714285714
73.02841 	 0.5125
75.04406 	 0.39
81.03349 	 1.21
83.04914 	 0.7025
85.02841 	 7.09714285714286
89.05971 	 0.79
91.03897 	 1.612
97.02841 	 1.90166666666667
99.04406 	 2.195
103.03897 	 2.48333333333333
109.02841 	 1.536
111.04406 	 0.535
115.03897 	 4.15
127.03897 	 6.05
129.05462 	 1.83166666666667
133.04953 	 0.38
145.04953 	 2.938
147.06519 	 2.665
163.0601 	 0.6975
165.07575 	 0.55
167.05501 	 0.79
171.06519 	 0.57
187.0601 	 2.272
199.0601 	 0.33
205.07066 	 1.1725
211.04484 	 0.54
217.07066 	 0.21
225.07575 	 1.84
229.05541 	 0.71
243.08632 	 2.64
245.05032 	 0.85
261.09688 	 0.84
267.08632 	 0.93
271.08123 	 1.28333333333333
279.10744 	 1.65
286.04719 	 0.695
287.06089 	 0.9
289.09179 	 1.39
299.06089 	 3.66
301.07067 	 100
303.07106 	 1.48
307.10236 	 3.08
313.07067 	 1.5
313.07654 	 0.99
313.09179 	 0.7
329.08671 	 12.81
331.0871 	 1.53
331.10236 	 1.66
333.11801 	 0.705
343.08123 	 1.81
349.09767 	 0.57
355.06597 	 8
356.0738 	 1.3
367.08123 	 1.14
371.09727 	 1.15
373.11292 	 1
391.10823 	 0.93
393.09688 	 0.66
397.09179 	 1.46
411.10744 	 1.125
413.14422 	 13.44
415.10236 	 2.71
415.10823 	 2.03
429.11801 	 1.12
433.11292 	 9.86
433.1188 	 7.85
447.12857 	 1.7775
457.13405 	 1.44
475.14462 	 100
477.14501 	 2.25
485.09258 	 1.54
503.10315 	 1.9
553.13405 	 0.25
561.16027 	 0.29
571.14462 	 0.51
579.17083 	 3.53
589.15518 	 1.02
607.16575 	 6.18
631.15049 	 1.46
735.21309 	 0.28
753.22366 	 0
END IONS

BEGIN IONS
NAME=Training_20913
PEPMASS=579.1708374023438
SMILES=C[C@H]1[C@@H]([C@H]([C@H]([C@@H](O1)O[C@@H]1[C@H]([C@H](CO)O[C@H]1Oc1c(=O)c2c(cc(cc2oc1c1ccc(cc1)O)OC)O)O)O)O)O
INCHIKEY=TXCAFRVNHJUDMI
FORMULA=C27H30O14
DB=MASSBANK
ID=Training_20913
43.01784 	 0.58
43.05423 	 0.36
45.03349 	 1
55.01784 	 0.47
55.05423 	 0.36
57.03349 	 3.125
59.04914 	 0.46
61.02841 	 0.25
69.03349 	 1.8
71.04914 	 15.2333333333333
73.02841 	 1.1
75.04406 	 0.73
83.04914 	 1.35
85.02841 	 16.5528571428571
87.04406 	 0.526
89.05971 	 4.84
93.06988 	 1.38
95.04914 	 0.885
95.08553 	 1.38
97.02841 	 2.418
99.04406 	 1.1825
103.03897 	 0.36
107.08553 	 1.58
109.06479 	 2.24
109.10118 	 1.34
111.04406 	 1.11333333333333
111.08044 	 1.45
113.02332 	 0.22
115.03897 	 1.686
121.02841 	 0.476666666666667
121.10118 	 1.76
123.08044 	 1.53
125.09609 	 2.38
127.07536 	 2.05
129.05462 	 5.1
133.08592 	 3.61
133.10118 	 1.38
135.08044 	 1.23
139.03897 	 0.4925
147.06519 	 1.49
149.09609 	 1.89
151.11174 	 1.41
153.05462 	 0.29
153.09101 	 1.73
155.03388 	 5.1
155.10666 	 1.24
157.04953 	 0.465
165.09101 	 2.05
167.03388 	 0.315
167.10666 	 2.33
169.04953 	 4.81
169.12231 	 1.65
171.06519 	 0.585
177.11213 	 1.28
183.10157 	 2.45
189.12739 	 1.23
199.0601 	 0.35
207.10157 	 2
207.13796 	 1.47
208.1094 	 1.38
211.13287 	 2.4
225.07575 	 0.8
231.13796 	 1.57
233.15361 	 1.33
243.08632 	 0.72
249.14852 	 3.82
251.16417 	 3.52
258.05228 	 1.09
267.15909 	 1.19
275.11253 	 1.84
283.08123 	 3.59
286.04719 	 1.49666666666667
291.19547 	 5.97
293.12309 	 3.5
301.07067 	 100
301.09179 	 100
313.07067 	 1.93
322.04719 	 3.75
323.05501 	 68.68
324.06284 	 11.25
327.08632 	 0.31
333.20604 	 1.46
335.1853 	 3.48
339.08632 	 0.925
343.08123 	 1.77
351.08632 	 0.88
367.08123 	 1.46333333333333
369.09688 	 0.22
376.0425 	 2.17
379.08123 	 1.35333333333333
397.09179 	 2.00666666666667
411.10744 	 0.35
415.10236 	 1.67
429.11801 	 0.37
433.11292 	 1.67
445.11292 	 0.41
447.12857 	 3.15
455.09727 	 6.92
456.1051 	 1.46
461.16535 	 2.08
463.12349 	 23.56
479.17592 	 1.81
579.17083 	 0
END IONS

BEGIN IONS
NAME=Training_20916
PEPMASS=755.2393188476562
SMILES=C[C@H]1[C@@H]([C@H]([C@H]([C@H](OCC2C(C(C(C(O2)Oc2c(=O)c3c(cc(cc3oc2c2ccc(cc2)O)OC)O)O[C@H]2[C@@H]([C@@H]([C@H]([C@H](C)O2)O)O)O)O)O)O1)O)O)O
INCHIKEY=JGDLCWFCXJLERP
FORMULA=C34H42O19
DB=MASSBANK
ID=Training_20916
45.03349 	 0.22
55.05423 	 0.27
57.03349 	 1.17
61.02841 	 1.02
69.03349 	 0.54
71.04914 	 7.05166666666667
73.02841 	 0.7775
75.04406 	 0.64
83.04914 	 1.604
85.02841 	 10.2166666666667
87.04406 	 0.23
89.05971 	 1.15
91.03897 	 0.875
91.05423 	 1.7
97.02841 	 0.643333333333333
99.04406 	 0.5
111.04406 	 1.294
113.05971 	 0.32
117.05462 	 0.41
127.03897 	 0.861666666666667
129.05462 	 3.15
137.05971 	 0.76
145.04953 	 0.41
147.06519 	 1.24
153.05462 	 0.395
163.0601 	 0.32
167.07027 	 1.31
171.06519 	 0.35
177.05462 	 1.27
181.04953 	 0.73
201.07575 	 0.51
213.07575 	 0.27
223.0601 	 2.6
239.0914 	 1.035
257.10197 	 0.445
270.05228 	 2.02
271.0601 	 3.28
275.11253 	 0.56
285.00885 	 1.44
285.07575 	 100
286.04719 	 0.51
293.12309 	 0.21
297.08162 	 0.67
299.06089 	 4.42
301.07067 	 83.8866666666667
325.10705 	 1.54
337.10705 	 1.06
343.08123 	 0.665
355.06597 	 10.93
356.0738 	 3.31
357.06637 	 1.47
359.0245 	 4.84
361.0249 	 0.58
371.09727 	 1.63
385.12818 	 1.84
387.14383 	 0.54
401.07145 	 0.95
411.10744 	 0.75
415.03546 	 0.56
425.07145 	 1.03
429.0875 	 1.98
429.11801 	 0.64
447.12857 	 0.975
459.1497 	 0.52
461.10784 	 40.05
463.12349 	 4.93
469.09767 	 0.55
477.16027 	 100
485.09258 	 2.66
503.10315 	 2.17
631.15049 	 4.21
755.23931 	 0
END IONS

BEGIN IONS
NAME=Training_17014
PEPMASS=279.134
SMILES=Cc1cccc(C)c1N(C(=O)COC)N1CCOC1=O
INCHIKEY=UWVQIROCRJWDKL
FORMULA=C14H18N2O4
DB=MASSBANK
ID=Training_17014
56.04948 	 0.32
58.06513 	 2.0325
65.03858 	 0.63
77.03858 	 0.465
79.05423 	 1.706
88.0393 	 0.86
89.03858 	 0.27
90.0464 	 0.39
91.05423 	 3.045
92.04948 	 0.35
93.06988 	 1.17625
95.04914 	 2.136
100.0393 	 0.475
102.05496 	 21.73
103.05423 	 1.42
104.06205 	 0.433333333333333
105.04472 	 2.23
105.06988 	 5.55375
106.06513 	 0.44
106.0777 	 0.63
107.08553 	 0.56
109.06479 	 0.24
115.05423 	 0.81
116.04948 	 0.24
117.0573 	 13.3411111111111
118.06513 	 8.8925
119.08553 	 12.3077777777778
120.08078 	 6.88333333333333
121.06479 	 4.12888888888889
121.0886 	 1.38
122.07262 	 0.38
123.08044 	 0.848
130.06513 	 0.834
131.07295 	 0.771666666666667
132.08078 	 68.7611111111111
133.0886 	 47.4622222222222
134.09643 	 4.89666666666667
137.09609 	 0.34
144.08078 	 0.82
145.07602 	 0.52
145.0886 	 3.48
146.09643 	 0.755
147.09168 	 1.14
148.07569 	 0.5775
148.11208 	 1.59666666666667
149.08352 	 0.25
149.10733 	 0.37
150.09134 	 0.77
159.09168 	 0.335
160.07569 	 2.06285714285714
160.0995 	 1.33166666666667
160.11208 	 13.51
164.10699 	 1.77714285714286
175.12297 	 0.66
191.09408 	 0.45
192.1019 	 1.61
192.13829 	 12.94
219.1128 	 66.3442857142857
220.13321 	 8.85
248.12812 	 0.32
279.13393 	 0
END IONS

BEGIN IONS
NAME=Training_20922
PEPMASS=757.2185668945312
SMILES=C[C@H]1[C@@H]([C@H]([C@H]([C@@H](O1)O[C@@H]1[C@H]([C@H](C)O[C@H]([C@@H]1O)OCC1C(C(C(C(O1)Oc1c(=O)c2c(cc(cc2oc1c1ccc(c(c1)O)O)O)O)O)O)O)O)O)O)O
INCHIKEY=MNIDWWPXTZZMMY
FORMULA=C33H40O20
DB=MASSBANK
ID=Training_20922
43.01784 	 0.2
45.03349 	 0.54
55.05423 	 0.29
57.03349 	 2.1875
61.02841 	 1.24
69.03349 	 0.84
71.04914 	 9.64857142857143
73.02841 	 2.70333333333333
75.04406 	 0.536666666666667
81.03349 	 0.27
83.04914 	 1.416
85.02841 	 13.9857142857143
87.04406 	 0.26
91.03897 	 0.858
97.02841 	 0.7325
99.04406 	 1.6675
103.03897 	 0.22
109.02841 	 0.265
111.04406 	 0.952
117.05462 	 3.23333333333333
127.03897 	 0.956
129.05462 	 5.43142857142857
137.02332 	 0.4
145.04953 	 0.4375
147.06519 	 1.59666666666667
163.0601 	 3.158
165.01824 	 0.56
167.05501 	 9.4
213.07575 	 0.29
225.06049 	 3.25
229.04953 	 0.62
239.0914 	 1.15
247.0601 	 0.27
257.04445 	 0.81
257.10197 	 0.39
275.11253 	 0.7
285.00885 	 9.07
285.03936 	 0.53
293.12309 	 0.8
299.06089 	 24.25
301.05541 	 8.73
303.04993 	 100
317.06558 	 1.07
318.03702 	 0.35
333.06049 	 100
355.06597 	 48.74
356.0738 	 36.5
357.06637 	 30.28
359.0245 	 22.25
361.0249 	 13.17
371.09727 	 6.56
373.09767 	 3.84
403.05072 	 5.58
411.0558 	 2.33
417.06637 	 3.53
427.05072 	 3.62
429.06637 	 2.57
429.0875 	 5.77
431.08202 	 7.1
449.10784 	 0.36
465.10275 	 6.045
471.07693 	 4.17
477.16027 	 100
479.1184 	 1.91
487.07185 	 10.21
489.0875 	 2.44
633.12976 	 7.21
757.21857 	 0
END IONS

BEGIN IONS
NAME=Training_20925
PEPMASS=479.118408203125
SMILES=C[C@H]1[C@@H]([C@H]([C@H]([C@@H](O1)Oc1c(=O)c2c(cc(c(c2oc1c1ccc(c(c1)O)O)O)OC)O)O)O)O
INCHIKEY=PTUBUBVQXWVBPI
FORMULA=C22H22O12
DB=MASSBANK
ID=Training_20925
29.03858 	 0.72
41.03858 	 0.87
43.01784 	 0.48
43.05423 	 0.74
45.03349 	 1.49
55.05423 	 0.75
57.03349 	 3.098
57.06988 	 3.42333333333333
59.04914 	 7.77
61.00728 	 2.63
71.04914 	 19.3357142857143
73.02841 	 0.46
75.04406 	 0.47
79.01784 	 19.79
83.04914 	 0.79
85.02841 	 21.1971428571429
87.04406 	 4.065
89.05971 	 13.0266666666667
111.04406 	 0.55
117.09101 	 5.22
121.02841 	 0.42
123.04406 	 39.9
127.11174 	 5.57
129.05462 	 4.69
131.07027 	 8.65
133.08592 	 14.635
137.02332 	 5.71
147.06519 	 1.32
148.97168 	 1.06
153.01824 	 1.43
165.09101 	 8.78
167.03388 	 14.62
168.00532 	 1.18
168.96151 	 0.69
169.04953 	 10.04
175.09649 	 9.32
177.11213 	 7.88
183.0288 	 0.73
192.96151 	 1.155
199.03897 	 0.32
199.13287 	 11.54
210.97207 	 0.98
216.04171 	 0.35
227.12779 	 5.21
244.03662 	 0.83
245.04445 	 0.36
259.0601 	 0.775
262.04719 	 0.23
272.03154 	 0.68
273.03936 	 0.64
277.07067 	 0.39
287.05501 	 0.93
289.03428 	 0.55
290.0421 	 0.785
300.02645 	 0.47
301.03428 	 3.235
302.0421 	 1.29666666666667
303.04993 	 2.465
315.04993 	 0.59
317.06558 	 21.468
318.03702 	 17.818
319.04484 	 3.63
331.04484 	 22.71
332.05267 	 16.9166666666667
333.06049 	 83.7083333333333
334.06832 	 13.65
353.02919 	 68.54
354.03702 	 90.52
355.04484 	 100
356.05267 	 15.49
361.04015 	 1.03
377.01394 	 10.04
407.0245 	 8.38333333333333
421.04015 	 1.24
479.1184 	 0
END IONS

BEGIN IONS
NAME=Training_20928
PEPMASS=463.12347412109386
SMILES=C[C@H]1[C@@H]([C@H]([C@H]([C@@H](O1)Oc1c(=O)c2c(cc(c(c2oc1c1ccc(cc1)O)O)OC)O)O)O)O
INCHIKEY=SSVHQKZUFBBLJY
FORMULA=C22H22O11
DB=MASSBANK
ID=Training_20928
29.03858 	 0.5
41.03858 	 0.4
43.01784 	 0.92
43.05423 	 2.25
45.03349 	 1.48
57.03349 	 3.44
57.06988 	 3.30333333333333
59.04914 	 7.25
61.00728 	 5.18666666666667
71.04914 	 23.046
71.08553 	 5.55
73.02841 	 0.685
75.04406 	 0.42
79.01784 	 8.3325
85.02841 	 17.5328571428571
85.10118 	 4.62
87.04406 	 3.3125
89.05971 	 13.41
97.02841 	 0.8
99.04406 	 0.57
101.05971 	 0.72
103.07536 	 10.62
107.04914 	 0.27
111.04406 	 0.7
115.03897 	 1.5
121.02841 	 6.0225
123.04406 	 8.03
127.03897 	 0.53
129.05462 	 5.01
133.04953 	 0.56
133.08592 	 13.4
145.04953 	 0.9
147.06519 	 0.4
147.10157 	 3.77
148.97168 	 3.475
152.96659 	 1.5
165.05462 	 1.095
166.98224 	 1.54
168.00532 	 0.58
168.96151 	 1.84
169.04953 	 3.91
177.11213 	 7.66
183.0288 	 2.18
192.96151 	 2.61
199.13287 	 5.06
210.97207 	 1.6
215.05501 	 59.25
227.16417 	 5.37
228.04171 	 1.18
229.04953 	 0.3
231.0288 	 0.2
246.05228 	 0.43
256.03663 	 0.61
257.04445 	 0.425
273.03936 	 0.65
274.04719 	 0.695
285.03936 	 2.1
286.04719 	 1.83
287.03976 	 100
287.05501 	 2.08
288.06284 	 2.6
301.03428 	 1.84
301.07067 	 3.93
302.0421 	 25.954
303.04993 	 4.55333333333333
307.13287 	 1.81
309.14852 	 3.09
315.04993 	 18.46
316.05775 	 17.78
317.06558 	 84.6583333333333
318.0734 	 16.35
327.15909 	 3.14
329.05032 	 0.31
337.03428 	 81.47
338.0421 	 100
339.04993 	 43.64
340.07888 	 80.8
341.08671 	 9.56
391.02959 	 6.75333333333333
463.12349 	 0
END IONS

BEGIN IONS
NAME=Training_20931
PEPMASS=581.1500854492188
SMILES=c1cc(ccc1c1c(c(=O)c2c(cc(cc2o1)O)O)O[C@H]1[C@@H]([C@H]([C@@H]([C@@H](CO)O1)O)O)O[C@H]1[C@@H]([C@H]([C@@H](CO1)O)O)O)O
INCHIKEY=RXAXTTGJEMODPY
FORMULA=C26H28O15
DB=MASSBANK
ID=Training_20931
55.01784 	 0.25
57.03349 	 1.905
61.02841 	 0.95
69.03349 	 1.876
73.02841 	 4.11333333333333
81.03349 	 0.65
85.02841 	 3.946
87.04406 	 0.25
89.05971 	 0.54
91.03897 	 0.21
97.02841 	 2.72666666666667
99.04406 	 0.32
109.02841 	 0.465
115.03897 	 1.41
121.02841 	 0.325
127.03897 	 1.00833333333333
145.04953 	 0.774
153.01824 	 0.87
165.01824 	 0.33
212.98185 	 1.28
213.05462 	 0.23
241.04953 	 0.33
287.03976 	 100
287.05501 	 100
299.07614 	 0.55
317.08671 	 100
329.05032 	 0.65
329.06558 	 0.53
353.05032 	 0.24
369.04524 	 0.88
381.04524 	 0.87
387.0558 	 2.71
399.0558 	 1.35
405.04524 	 0.51
413.07145 	 0.24
423.0558 	 2.46
431.08202 	 0.31
441.06637 	 0.47
449.09258 	 1.18
449.10784 	 0.55
453.06637 	 0.62
471.07693 	 28.71
489.0875 	 0.54
581.1501 	 0
END IONS

BEGIN IONS
NAME=Training_20934
PEPMASS=465.1027526855469
SMILES=C[C@H]1[C@@H]([C@H]([C@H]([C@@H](O1)Oc1c(=O)c2c(cc(cc2oc1c1cc(c(c(c1)O)O)O)O)O)O)O)O
INCHIKEY=DCYOADKBABEMIQ
FORMULA=C21H20O12
DB=MASSBANK
ID=Training_20934
41.03858 	 0.98
43.05423 	 3.67
45.03349 	 2.06
57.03349 	 5.735
57.06988 	 10.23
59.04914 	 1.05
61.00728 	 2.9
61.02841 	 2.26
69.03349 	 1.0575
71.04914 	 23.643
73.02841 	 1.42
75.04406 	 0.766666666666667
79.01784 	 8.35666666666667
81.03349 	 0.29
83.04914 	 0.25
85.02841 	 16.244375
87.00767 	 0.5
87.04406 	 3.65
89.05971 	 31.13
97.02841 	 0.325
105.01824 	 0.98
109.02841 	 0.91
109.06479 	 2.02
111.00767 	 1.54666666666667
111.04406 	 1
115.05423 	 3.23
121.02841 	 0.21
121.06479 	 17.19
127.03897 	 2.145
127.05423 	 2.23
129.05462 	 6.34384615384615
131.07027 	 3.13
133.08592 	 100
137.02332 	 1.4425
139.03897 	 0.21
142.06245 	 2.14
145.04953 	 2.78
146.05736 	 4.69
147.06519 	 2.27
147.08044 	 5.28
153.01824 	 9.23714285714286
154.06245 	 3.01
159.0288 	 1.93
160.07301 	 8.46
165.01824 	 4.6275
165.05462 	 1.025
165.09101 	 48.7
166.06245 	 2
167.07027 	 2.64
167.10666 	 3.05
168.0781 	 2.84
170.05736 	 5.03
171.06519 	 2.21
172.07301 	 4.61
177.11213 	 38.4
179.03388 	 1.698
180.0781 	 2.32
183.0288 	 0.955
183.06519 	 3.43
184.07301 	 4.08
186.05228 	 2.91
189.05462 	 0.62
191.10666 	 3.65
192.0781 	 2.72
196.07301 	 5.26
197.08084 	 3.39
198.08866 	 2.71
199.03897 	 0.9
199.0601 	 4.24
200.06793 	 6.2
204.0781 	 2.94
209.08084 	 2.1
209.11722 	 27.29
210.08866 	 7.05
212.06793 	 2.11
213.03936 	 0.23
217.04953 	 3.04714285714286
217.08592 	 1.96
220.07301 	 4.79
221.08084 	 4.13
222.08866 	 3.94
223.09649 	 2.23
227.03388 	 0.25
231.04993 	 1.73
233.08084 	 2.31
234.08866 	 5.04
235.0601 	 0.3
235.09649 	 2.63
238.08357 	 3.44
245.04445 	 4.95875
253.14344 	 4.74
255.0288 	 0.45
260.10431 	 2.19
262.08357 	 3.11
263.05501 	 1.23
263.0914 	 2.71
264.09922 	 4.47
273.03936 	 5.33444444444444
278.11487 	 4.29
280.09414 	 4.49
288.09922 	 2.07
301.03428 	 1.72333333333333
303.04993 	 17.1485714285714
306.10979 	 2.23
315.04993 	 1.04
319.04484 	 93.8766666666667
324.12035 	 4.06
331.04484 	 2.79666666666667
331.0871 	 20.39
343.04484 	 1.45
356.98772 	 1.81
361.05541 	 3.76
374.99829 	 2.48
385.05541 	 1.14
393.00885 	 21.2033333333333
411.07106 	 1.68
429.08162 	 2.21
447.09219 	 1.14
465.10275 	 0.768235294117647
END IONS

BEGIN IONS
NAME=Training_20937
PEPMASS=551.1031494140625
SMILES=c1cc(c(cc1c1c(c(=O)c2c(cc(cc2o1)O)O)O[C@H]1[C@@H]([C@H]([C@@H]([C@@H](COC(=O)CC(=O)O)O1)O)O)O)O)O
INCHIKEY=NBQPHANHNTWDML
FORMULA=C24H22O15
DB=MASSBANK
ID=Training_20937
43.01784 	 1.095
45.03349 	 0.66
53.03858 	 1.70666666666667
55.01784 	 1.75
57.03349 	 1.18666666666667
61.02841 	 0.95
69.03349 	 5.545
71.04914 	 0.99
73.02841 	 1.7575
79.01784 	 2.58333333333333
81.03349 	 5.558
83.01276 	 0.35
85.02841 	 8.215
87.00767 	 4.276
87.04406 	 1.67
89.05971 	 2.45
91.03897 	 0.516666666666667
97.02841 	 3.488
99.04406 	 2.636
105.01824 	 2.574
109.02841 	 5.61333333333333
111.00767 	 0.31
117.01824 	 0.9525
121.02841 	 0.31
127.00258 	 2.23
127.03897 	 7.59833333333333
129.01824 	 1.1475
133.08592 	 6.64
137.02332 	 1.005
145.04953 	 1.576
147.0288 	 0.52
149.02332 	 0.25
159.0288 	 4.03333333333333
165.01824 	 1.075
167.03388 	 4.66
177.03936 	 0.27
177.11213 	 2.19
183.0288 	 0.425
185.04445 	 3.32
201.05462 	 0.7
213.03936 	 0.21
227.05501 	 23.17
228.05697 	 1.7
229.04953 	 1.62
237.05462 	 0.22
239.03388 	 0.25
247.0601 	 0.375
257.04445 	 1.30666666666667
269.08083 	 100
271.04484 	 62.91
272.0468 	 5.59
275.05501 	 0.28
285.03936 	 1.03
303.04993 	 87.2371428571429
324.02645 	 8.94
325.03428 	 90.68
327.03467 	 1.16
361.04015 	 3.56
377.01394 	 2.21
385.04015 	 3.73
397.04015 	 1.26
403.05072 	 12.4
404.05267 	 3.39
409.04015 	 1.47
413.07145 	 1.11
415.05072 	 1.92
417.06637 	 1.74
419.00925 	 1.15
421.06128 	 1.16
427.05072 	 5.83
428.05854 	 1.65
431.13366 	 13.51
439.05072 	 4.35
440.05854 	 1.22
451.05072 	 4.2
452.05854 	 1.22
457.06128 	 1.83
469.06128 	 4.13
470.06911 	 1.16
487.07185 	 31.56
488.07967 	 7.33
489.06637 	 1.4
493.06128 	 1.08
503.04563 	 2.08
511.07185 	 1.49
551.10315 	 2.03375
END IONS

BEGIN IONS
NAME=Training_3849
PEPMASS=263.0775
SMILES=COC(=O)N=NC=c1cn(=O)c2ccccc2n1O
INCHIKEY=BPMVRAQIQQEBLN
FORMULA=C11H10N4O4
DB=MASSBANK
ID=Training_3849
116.03288 	 13.81
116.03422 	 17.93
129.0407 	 74.1475
130.04853 	 46
131.05635 	 32.25
142.04853 	 11.82
143.04512 	 38.6933333333333
145.03562 	 18.325
146.04344 	 1.39
147.05127 	 31.275
155.03656 	 14.54
155.04512 	 48.01
159.05127 	 22.7866666666667
163.04618 	 45.37
164.0468 	 1.47
170.04746 	 13.34
170.05602 	 2.43
171.04003 	 51.96
172.03931 	 13.39
173.06692 	 11.97
175.04618 	 18.77
176.0468 	 1.5
184.06311 	 1.6
185.07094 	 15.59
187.0502 	 8.095
188.03422 	 3.87
197.03455 	 48.38
198.04238 	 12.09
203.04512 	 5.59
229.072 	 41.62
231.04003 	 60.91
232.04786 	 8.54
263.07748 	 0
END IONS

BEGIN IONS
NAME=Training_20946
PEPMASS=649.3945922851562
SMILES=CC1(C)CC[C@@]2(CC[C@]3(C)C(=CCC4[C@@]5(C)CC[C@@H](C(C)(CO)C5CC[C@@]34C)O[C@H]3[C@@H]([C@H]([C@@H]([C@@H](C(=O)O)O3)O)O)O)C2C1)C(=O)O
INCHIKEY=DYFUVQSGLMQLRX
FORMULA=C36H56O10
DB=MASSBANK
ID=Training_20946
55.05423 	 11.2
57.06988 	 20.6625
61.00728 	 8.82
67.05423 	 13.48
69.06988 	 11.705
71.08553 	 8.58333333333333
73.06479 	 0.83
79.01784 	 6.75
79.05423 	 8.79
81.06988 	 21.89
83.08553 	 6.85
85.10118 	 5.62333333333333
87.04406 	 13.2366666666667
89.05971 	 31.1933333333333
91.05423 	 49.8566666666667
93.05462 	 7.76
93.06988 	 11.54
95.01276 	 20
95.08553 	 38.0566666666667
97.10118 	 4.58
99.11683 	 0.29
105.06988 	 11.535
107.08553 	 25.96
109.10118 	 38.07
111.08044 	 30.75
111.11683 	 0.36
117.09101 	 0.82
119.08553 	 15.9325
121.06479 	 9.71
121.10118 	 27.45
123.00767 	 31.84
123.11683 	 11.9866666666667
131.07027 	 0.31
131.08553 	 7.67
133.08592 	 12.69
133.10118 	 20.6833333333333
135.11683 	 15.32
141.01824 	 22.41
145.10118 	 11.52
147.11683 	 21.7466666666667
149.11722 	 10.85
149.13248 	 28.0125
151.00259 	 26.35
159.11683 	 8.56
161.13248 	 29.6133333333333
163.00259 	 0.6
163.14813 	 24.6
166.9975 	 34.41
167.05501 	 18.765
173.13248 	 7.675
175.14813 	 11.47
177.11213 	 2.79
177.14852 	 9.9
177.16378 	 16.845
181.01315 	 0.72
187.14813 	 11.79
189.16378 	 37.1266666666667
194.99241 	 44.52
199.02371 	 9.8
199.14813 	 33.05
201.16378 	 18.36
203.17943 	 20.9333333333333
205.19508 	 11.17
215.17943 	 25.415
217.03428 	 11.14
221.17474 	 12.52
225.03936 	 13.43
225.06988 	 7.46
227.12779 	 0.9
227.20056 	 7.64
229.06479 	 3.24
231.17434 	 23.53
239.0914 	 8.26
243.08044 	 10.19
261.09101 	 4.48
261.18491 	 32.48
279.10157 	 70.5
283.26316 	 4.03
309.27881 	 0.8
311.29446 	 2.27
335.17004 	 7.515
337.18569 	 7.295
351.30463 	 23.11
355.19626 	 9.735
357.21191 	 7.775
375.1227 	 3.16
381.18491 	 10.61
391.33593 	 21.96
392.34375 	 10.8
395.11253 	 20.45
397.27372 	 3.85
397.29485 	 23.66
399.23773 	 0.65
407.31559 	 11.58
409.31011 	 14.32
409.34649 	 28.01
409.36762 	 16.4
411.14383 	 20.63
411.34689 	 6.975
417.21191 	 32.48
425.32615 	 11.22
425.34141 	 10.3
435.32576 	 22.4
437.34141 	 84.82
437.36254 	 29.28
438.33398 	 10.05
443.2792 	 19.69
451.35706 	 34
452.36488 	 9.79
455.35197 	 67.985
455.3731 	 14.95
456.34454 	 3.53
473.34728 	 10.65
473.38367 	 3.16
477.33632 	 0.74
493.33124 	 0.84
494.33906 	 0.57
495.34689 	 100
496.35471 	 30.92
497.34728 	 3.36
513.26355 	 10.17
513.35745 	 1.18
525.28468 	 9.8
555.27412 	 9.59
565.3735 	 4.6
567.36802 	 21.74
569.36841 	 3.59
573.28468 	 39.11
573.30581 	 19.31
573.32107 	 49.77
583.39932 	 7.26
585.37858 	 16.78
587.37897 	 9.13
601.27959 	 11.44
601.39462 	 10.73
601.40988 	 8.79
605.4048 	 15.52
613.3735 	 15.85
649.39462 	 0
END IONS

BEGIN IONS
NAME=Training_20949
PEPMASS=883.5049438476562
SMILES=C[C@H]1[C@@H]([C@H]([C@H]([C@@H](O1)O[C@@H]1[C@H]([C@H](CO[C@H]1O[C@H]1CC[C@@]2(C)C(CC[C@]3(C)C2CC=C2[C@@H]4CC(C)(C)CC[C@@]4(CC[C@@]32C)C(=O)O)[C@]1(C)CO)O)O)O)O[C@H]1[C@@H]([C@H]([C@@H](CO1)O)O)O)O
INCHIKEY=IAGSHEHQJJTLLR
FORMULA=C46H74O16
DB=MASSBANK
ID=Training_20949
61.00728 	 1.66
67.05423 	 3.95
69.03349 	 17.3525
71.04914 	 20.0975
71.08553 	 16.52
73.02841 	 19.74
73.06479 	 8.68
75.04406 	 7.64666666666667
81.06988 	 10.41
83.04914 	 16.3866666666667
83.08553 	 3.09
85.02841 	 57.288
85.10118 	 14.09
87.04406 	 8.56
89.05971 	 100
93.06988 	 6.14
95.08553 	 16.64
97.02841 	 28.5233333333333
97.10118 	 5.44
99.11683 	 2.88
101.00219 	 1.42
101.05971 	 6.14
103.03897 	 9.93
105.06988 	 8.35
107.08553 	 9.48666666666667
109.10118 	 15.0475
111.04406 	 13.172
111.08044 	 11.5333333333333
111.11683 	 3.67
115.03897 	 26.088
117.09101 	 10.25
119.08553 	 10.9933333333333
121.10118 	 9.6675
123.11683 	 6.31
127.03897 	 3.41
129.05462 	 23.505
131.07027 	 3.67
133.04953 	 9.86
133.08592 	 62.19
133.10118 	 10.08
135.04406 	 1.38
135.11683 	 8.02333333333333
139.03897 	 7.48333333333333
145.02841 	 2.64
145.10118 	 7.38
147.02293 	 1.47
147.06519 	 17.23
147.11683 	 10.8375
149.03858 	 7.75
149.04445 	 9.18
149.13248 	 21.3766666666667
153.01824 	 21.69
157.04953 	 4.95666666666667
159.11683 	 7.625
161.13248 	 13.5033333333333
163.14813 	 14.0825
167.03388 	 2.27
167.05501 	 28.31
169.04953 	 5.23666666666667
171.06519 	 5.12666666666667
173.13248 	 5.66
175.14813 	 12.9766666666667
177.05462 	 15.51
177.11213 	 19.39
177.16378 	 13.5575
179.03388 	 3.67
181.07066 	 6.64
187.14813 	 9.59666666666667
189.16378 	 36.64
191.17943 	 7.12
201.16378 	 26.31
203.17943 	 36.0625
205.15869 	 4.685
207.17434 	 15.475
213.16378 	 4.26
215.17943 	 14.5875
217.19508 	 5.905
219.17434 	 5.84
221.08084 	 5.77
221.13835 	 2.61
221.18999 	 6.70333333333333
225.03936 	 24.31
225.06988 	 31.96
225.07575 	 16.29
229.19508 	 3.36
235.16926 	 6.965
237.07575 	 17.53
239.0914 	 55.38
241.19508 	 2.52
243.08044 	 7.91
243.08632 	 12.1866666666667
245.08084 	 2.06
247.16926 	 10.84
249.18491 	 5.57666666666667
261.09688 	 6.335
261.18491 	 6.56
271.0601 	 1.39
279.10157 	 21.89
279.10744 	 51.04
285.00885 	 7.89
295.10236 	 4.62
299.06089 	 53.28
301.09179 	 5.13
303.08632 	 100
341.01394 	 3.45
355.06597 	 86.85
356.0738 	 13.33
359.0245 	 77.45
360.03233 	 11.1
373.07654 	 3.62
391.32067 	 15.49
391.33593 	 10.5175
397.31011 	 9.675
409.34649 	 20.698
411.36214 	 6.5
425.34141 	 7.355
429.0875 	 48.17
437.34141 	 68.012
438.34923 	 11.74
439.3418 	 7.72
440.34963 	 3.9
455.35197 	 68.0533333333333
456.3598 	 4.47
457.35237 	 3.17
473.36254 	 5.32
565.3735 	 3.99
583.38406 	 3.65
601.39462 	 6.14
619.40519 	 10.45
619.42044 	 3.78
627.37389 	 6.06
751.44745 	 20.01
883.50496 	 0
END IONS

BEGIN IONS
NAME=Training_20952
PEPMASS=1353.66845703125
SMILES=CC1C(C(C(C(O1)O[C@H]1CC[C@@]2(C)C(CC[C@]3(C)C2CC=C2C4CC(C)(C)CC[C@@]4(CC[C@@]32C)C(=O)OC2C(C(C(C(CO)O2)OC2C(C(C(CO2)OC2C(C(C(CO2)O)O)O)O)O)O)O)C1(C)C)O)O)OC1C(C(C(C(CO)O1)O)OC1C(C(C(C(CO)O1)O)O)O)O
INCHIKEY=WBVHESCDDDNHNK
FORMULA=C64H104O30
DB=MASSBANK
ID=Training_20952
71.04914 	 1.93
73.02841 	 8.47
85.02841 	 32.19
91.03897 	 2.82
95.04914 	 1.565
95.08553 	 3.64
97.02841 	 51.7
99.04406 	 6.43
101.05971 	 1.18
103.03897 	 2.265
105.06988 	 0.77
107.08553 	 2.01
109.02841 	 6.4425
109.10118 	 2.34
111.04406 	 8.4075
113.02332 	 1.865
113.05971 	 1.3
115.03897 	 37.1775
119.08553 	 1.82
121.10118 	 2.7
123.04406 	 0.75
123.11683 	 0.88
127.03897 	 29.865
129.05462 	 27.225
133.04953 	 16.255
133.10118 	 2.1
135.04406 	 0.99
135.11683 	 2.08
139.03897 	 1.855
145.04953 	 54.3925
147.06519 	 19.735
147.11683 	 1.63
149.04445 	 1.15
149.13248 	 2
151.03897 	 0.67
153.05462 	 0.82
157.04953 	 3.16666666666667
161.13248 	 1.23
163.0601 	 28.3233333333333
163.14813 	 1.42
165.07575 	 1.605
167.05501 	 1.42
169.04953 	 2.325
171.06519 	 3.18333333333333
175.14813 	 1.28
181.04953 	 1.21
187.0601 	 1.41
189.16378 	 3.85
193.04953 	 1.775
199.0601 	 1.405
201.16378 	 2.31
203.17943 	 10.52
205.19508 	 1.26
211.0601 	 2.99333333333333
217.07066 	 1.3
223.0601 	 3.37333333333333
225.07575 	 8.5675
229.07066 	 2.295
241.07066 	 5.54666666666667
243.08632 	 4.3225
255.08632 	 2.54333333333333
259.08123 	 6.70666666666667
261.09688 	 3.84
273.09688 	 4.19333333333333
279.10744 	 21.115
295.10236 	 100
309.11801 	 20.81
325.11292 	 74.27
441.16027 	 17.54
487.16575 	 4.17
641.19236 	 100
1353.66852 	 0
END IONS

BEGIN IONS
NAME=Training_17015
PEPMASS=545.249
SMILES=C=C[C@@H]1[C@H](C[C@@H]2c3c(CCN2C)c2ccccc2[nH]3)C(=CO[C@H]1O[C@H]1[C@@H]([C@H]([C@@H]([C@@H](CO)O1)O)O)O)C(=O)OC
INCHIKEY=SLMISZLSXLAAKK
FORMULA=C28H36N2O9
DB=MASSBANK
ID=Training_17015
61.02841 	 4.35
69.03349 	 11.35
73.02841 	 2.39
81.03349 	 4.41
85.02841 	 27.42
87.04406 	 3.95
95.04914 	 4.21
97.02841 	 11.35
99.04406 	 2.5
109.02841 	 4.64
123.04406 	 3.58
127.03897 	 6.71
130.06513 	 10
144.08078 	 100
151.03897 	 6.07
156.08078 	 11.99
158.09643 	 17.24
165.05462 	 35.31
167.07295 	 2.38
168.08078 	 8.94
169.0886 	 2.77
170.09643 	 4.41
180.08078 	 4.4
182.09643 	 8.82
191.07027 	 3.14
194.09643 	 5
210.09134 	 6.63
220.11208 	 3.55
222.09134 	 7.24
223.09916 	 4.08
234.12773 	 4.96
238.08625 	 12.03
240.1019 	 2.54
244.11208 	 2.42
250.08625 	 4.5
251.09408 	 5.06
252.1019 	 3.09
262.12264 	 8.57
264.13829 	 5.87
270.11247 	 2.6
274.12264 	 3.02
280.1332 	 8.28
282.11247 	 4.68
290.11755 	 11.49
294.14886 	 2.41
302.11755 	 2.53
308.12812 	 22.38
320.12812 	 2.41
322.14377 	 29.96
334.14377 	 5.77
340.15434 	 56.63
352.15434 	 7.52
383.19653 	 4.36
502.20716 	 11.25
545.24936 	 72.12
END IONS

BEGIN IONS
NAME=Training_20955
PEPMASS=1323.657958984375
SMILES=CC1C(C(C(C(O1)O[C@H]1CC[C@@]2(C)C(CC[C@]3(C)C2CC=C2C4CC(C)(C)CC[C@@]4(CC[C@@]32C)C(=O)OC2C(C(C(C(CO)O2)OC2C(C(C(C(COC3C(C(C(CO3)O)O)O)O2)O)O)O)O)O)C1(C)C)O)O)OC1C(C(C(CO1)OC1C(C(C(CO1)O)O)O)O)O
INCHIKEY=DUPDAJGZMLLYNK
FORMULA=C63H102O29
DB=MASSBANK
ID=Training_20955
71.04914 	 4.92
73.02841 	 13.05
85.02841 	 20.22
89.05971 	 6.33
91.05423 	 25.97
93.06988 	 1.15
95.04914 	 1.595
95.08553 	 3.18
97.02841 	 65.015
99.04406 	 2.985
103.03897 	 1.505
105.06988 	 1.16
107.04914 	 1.45
107.08553 	 1.93
109.02841 	 4.18
109.10118 	 3.67
111.04406 	 9.1575
113.02332 	 1.985
113.05971 	 1.235
115.03897 	 39.36
119.08553 	 1.87
121.10118 	 3.22
123.04406 	 1.13
127.03897 	 14.9166666666667
129.05462 	 17.245
133.04953 	 23.5033333333333
133.10118 	 1.73
135.04406 	 1.43
135.11683 	 1.99
139.03897 	 2.77
141.01824 	 13.33
145.04953 	 20.8233333333333
147.06519 	 17.8266666666667
147.11683 	 1.65
149.04445 	 2.63333333333333
153.05462 	 1.485
157.04953 	 5.05666666666667
159.0288 	 6.69
163.03897 	 1.21
163.0601 	 13.955
165.05462 	 1.35
167.05501 	 9.43333333333333
169.04953 	 2.75666666666667
171.06519 	 2.97333333333333
177.16378 	 5.52
181.04953 	 1.945
183.06519 	 1.275
187.0601 	 1.46
189.16378 	 5.61
193.04953 	 2.87
199.0601 	 1.795
201.16378 	 4.61
203.17943 	 9.78
211.0601 	 18.6466666666667
217.07066 	 2.75
217.19508 	 6.51
219.17434 	 5.14
223.0601 	 7.5075
225.07575 	 13.2225
229.07066 	 14.5333333333333
233.18999 	 4.76
239.0914 	 19.04
241.07066 	 6.31666666666667
243.08632 	 8.4
247.08123 	 6.71
247.20564 	 4.66
259.08123 	 15.65
261.09688 	 4.35
265.09179 	 29.8
277.09179 	 2.67
279.10744 	 30.165
285.00885 	 6.02
295.10236 	 100
299.06089 	 24.25
305.08671 	 5.39
325.11292 	 14.72
355.07185 	 37.04
357.06637 	 17.2
361.0249 	 11.49
405.35158 	 8.42
411.1497 	 6.03
421.34649 	 15.1
423.36214 	 42.17
427.14462 	 22.27
429.0875 	 7.24
439.35706 	 13.85
441.37271 	 26.36
457.15518 	 7.74
701.3379 	 9.83
755.34846 	 9.41
909.64503 	 100
910.65285 	 70.86
911.66068 	 28.98
1323.65795 	 0
END IONS

BEGIN IONS
NAME=Training_20958
PEPMASS=911.4998779296875
SMILES=C[C@H]1[C@@H]([C@H]([C@H]([C@@H](O1)O[C@@H]1[C@H]([C@@H](CO[C@H]1O[C@@H]1[C@H]([C@@H]([C@@H](C(=O)O)O[C@H]1O[C@H]1CC[C@@]2(C=O)C(CC[C@]3(C)C2CC=C2C4CC(C)(C)C[C@H]([C@]4(C)CC[C@@]32C)O)C1(C)C)O)O)O)O)O)O)O
INCHIKEY=GGYFTLUVQMVCMN
FORMULA=C47H74O17
DB=MASSBANK
ID=Training_20958
67.05423 	 4.58
69.03349 	 6.67
69.06988 	 3.73
71.04914 	 12.95
73.02841 	 7.03
81.06988 	 9.415
83.04914 	 7.75666666666667
85.02841 	 33.6766666666667
89.05971 	 5.71
91.05423 	 94.83
93.05462 	 5.65
93.06988 	 6.72
95.08553 	 13.7133333333333
97.02841 	 12.865
105.06988 	 8.43
107.08553 	 9.42
109.10118 	 13.01
111.04406 	 7.58333333333333
111.08044 	 4.32
115.03897 	 6.215
119.08553 	 7.65
121.10118 	 9.9
123.11683 	 4.99333333333333
127.03897 	 4.44
129.05462 	 14.2
131.08553 	 3.55
133.10118 	 9.05
135.11683 	 7.74666666666667
141.01824 	 26.79
145.04953 	 5.93
145.10118 	 6.44
147.06519 	 18.26
147.11683 	 8.67
149.04445 	 6.56
149.13248 	 7.02
159.0288 	 13.35
159.11683 	 6.79
161.13248 	 7.97666666666667
163.0601 	 13.53
163.14813 	 7.21333333333333
167.05501 	 37.41
173.13248 	 5.84
175.14813 	 7.43666666666667
177.16378 	 8.28333333333333
187.14813 	 5.04666666666667
189.16378 	 9.30666666666667
191.17943 	 7.49
193.15869 	 5.5
195.17434 	 7.14
201.16378 	 7.95
203.17943 	 15.7533333333333
205.15869 	 6.1
205.19508 	 3.48
207.17434 	 9.41
215.17943 	 7.26333333333333
217.19508 	 12.53
219.17434 	 10.38
221.18999 	 12.06
223.0601 	 6.08
225.03936 	 15.08
227.03976 	 3.56
229.19508 	 5.49666666666667
233.18999 	 9.82
239.0914 	 14.96
243.21073 	 3.01
245.18999 	 4.06
247.20564 	 11.55
261.22129 	 3.92
275.23694 	 3.15
283.02959 	 4.53
299.06089 	 17.61
301.05541 	 7.94
329.28389 	 2.93
355.06597 	 7.69
365.32028 	 5.14
383.33084 	 7.91
405.35158 	 17.44
411.36214 	 3.59
421.34649 	 5.98
423.36214 	 55.985
441.37271 	 68.49
581.38367 	 5.29
599.39423 	 10.52
755.34846 	 7.35
911.49988 	 0
END IONS

BEGIN IONS
NAME=Training_20961
PEPMASS=943.5260620117188
SMILES=C[C@H]1[C@@H]([C@H]([C@H]([C@@H](O1)O[C@@H]1[C@H]([C@H]([C@@H](CO)O[C@H]1O[C@@H]1[C@H]([C@@H]([C@@H](C(=O)O)O[C@H]1O[C@H]1CC[C@@]2(C)C(CC[C@]3(C)C2CC=C2[C@@H]4CC(C)(C)C[C@H]([C@]4(C)CC[C@@]32C)O)[C@@]1(C)CO)O)O)O)O)O)O)O
INCHIKEY=PTDAHAWQAGSZDD
FORMULA=C48H78O18
DB=MASSBANK
ID=Training_20961
67.05423 	 8.25
69.06988 	 6.7
71.04914 	 29.27
71.08553 	 1.1
73.02841 	 7.04
73.06479 	 0.47
75.04406 	 6.255
81.06988 	 19.855
83.04914 	 11.02
83.08553 	 5.82
85.02841 	 47.0933333333333
85.10118 	 0.89
87.04406 	 1.21
89.05971 	 7.2
91.03897 	 8.80666666666667
91.05423 	 5.88
93.06988 	 15.62
95.01276 	 14.27
95.08553 	 36.3375
97.02841 	 9.755
97.10118 	 4.68
105.06988 	 14.88
107.08553 	 23.4133333333333
109.10118 	 27.154
111.04406 	 8.27
111.08044 	 10.4166666666667
117.09101 	 0.8
119.08553 	 14.7875
121.10118 	 20.8825
123.11683 	 14.0625
127.03897 	 6.59666666666667
129.05462 	 21.4625
131.08553 	 5.58
133.08592 	 5.25
133.10118 	 17.6575
135.11683 	 27.3433333333333
137.13248 	 7.28666666666667
139.11174 	 6.99
141.01824 	 69.75
145.04953 	 6.075
145.10118 	 8.20666666666667
147.06519 	 12.815
147.11683 	 18.71
149.04445 	 1.21
149.13248 	 17.532
159.0288 	 11.4325
159.11683 	 13.13
161.13248 	 22.495
163.0601 	 7.16666666666667
163.14813 	 22.9975
167.05501 	 5.17
173.13248 	 11.1233333333333
175.14813 	 25.5933333333333
177.03936 	 4.47
177.11213 	 1.18
177.16378 	 14.7066666666667
187.14813 	 10.37
189.16378 	 16.355
191.17943 	 8.672
193.15869 	 4.67333333333333
195.17434 	 4.48
199.14813 	 4.53
201.16378 	 14.748
203.17943 	 29.295
205.15869 	 5.9525
205.19508 	 5.91
207.17434 	 7.2675
213.16378 	 4.71
215.17943 	 15.766
217.19508 	 14.9916666666667
219.17434 	 10.43
221.08084 	 0.63
221.18999 	 9.112
227.17943 	 7.04
229.19508 	 14.498
233.18999 	 9.3725
235.20564 	 3.38
239.0914 	 5.3
243.21073 	 8.69333333333333
245.18999 	 2.17
247.20564 	 10.37
255.21073 	 5.11
261.22129 	 1.43
269.22638 	 6.14333333333333
285.00885 	 1.17
287.07614 	 2.64
299.06089 	 7.75
301.05541 	 1.28
305.08671 	 5.84
315.26824 	 4.19
331.10236 	 4.75
355.06597 	 3.91
357.06637 	 0.7
361.0249 	 1.33
365.32028 	 4.46
373.23734 	 9.35
383.33084 	 4.73
405.35158 	 10.3175
406.3594 	 2.53
415.03546 	 1.29
415.12349 	 1.41
423.29525 	 8.93
423.32576 	 11.94
423.36214 	 65.135
424.36997 	 26.05
427.12349 	 1.32
429.0875 	 0.8
441.37271 	 71.016
442.38053 	 32.21
445.13405 	 5.71
459.38327 	 2.46
469.33124 	 124.29
470.3238 	 9.78
487.32655 	 11.87
487.36293 	 8.29
489.12388 	 6.08
507.13445 	 100
525.14501 	 0.78
549.35745 	 7.95
555.1497 	 8.85
555.18609 	 9.78
556.15753 	 9.92
573.24829 	 8.5
581.38367 	 5.53666666666667
597.37858 	 9.2
599.39423 	 21.9
615.25886 	 8.14
617.4048 	 13.91
633.14501 	 10.23
633.21778 	 8.23
633.26942 	 9.56
633.29055 	 13.79
633.34219 	 16.98
633.39971 	 92.13
635.41536 	 7.91
659.16066 	 7.93
765.38445 	 8.12
797.46818 	 27.54
803.31208 	 8.5
905.35903 	 7.77
943.52609 	 1.85625
END IONS

BEGIN IONS
NAME=Training_20964
PEPMASS=1617.7530517578123
SMILES=C[C@H]1[C@@H]([C@H]([C@H]([C@H](OC[C@@H]2[C@H]([C@@H]([C@H]([C@@H](O2)OC(=O)[C@]23CCC(C)(C)C[C@H]2C2=CCC4[C@@]5(C)CC[C@@H](C(C)(C)C5CC[C@@]4(C)[C@]2(C)C[C@H]3O)O[C@H]2[C@@H]([C@H]([C@@H]([C@@H](CO[C@H]3[C@@H]([C@H]([C@H](CO3)O)O)O[C@H]3[C@@H]([C@H]([C@@H](CO3)O)O)O)O2)O)O)O)O[C@H]2[C@@H]([C@@H]([C@H]([C@H](C)O2)O[C@H]2[C@@H]([C@H]([C@@H](CO2)O)O[C@H]2[C@@H]([C@H]([C@@H](CO2)O)O)O)O)O)O)O)O)O1)O)O)O
INCHIKEY=YFPIJADURJHEIX
FORMULA=C74H120O38
DB=MASSBANK
ID=Training_20964
115.03897 	 4.21
115.05423 	 7.75
117.06988 	 16.35
119.08553 	 81.475
121.10118 	 58.475
123.04406 	 4
123.11683 	 19
125.02332 	 10.13
127.03897 	 4.11
129.05462 	 8.93
129.06988 	 17.5
131.08553 	 31.285
133.10118 	 52.95
135.11683 	 51.1
137.13248 	 13.8
143.08553 	 30.01
145.10118 	 51.53
147.11683 	 45.395
149.04445 	 15.435
149.05971 	 8.54
149.13248 	 29.665
151.03897 	 44.21
153.05462 	 5.67
155.08553 	 12.85
157.10118 	 39.36
159.11683 	 29.685
161.13248 	 28.08
163.14813 	 21.445
167.05501 	 54.715
169.10118 	 24.04
171.11683 	 39.83
173.13248 	 37.095
175.14813 	 29.085
177.05462 	 24.23
177.16378 	 14.96
183.11683 	 15.12
185.13248 	 13.42
187.14813 	 31.24
189.16378 	 44.98
191.17943 	 14.93
195.06519 	 22.07
197.13248 	 11.32
199.14813 	 14.76
201.16378 	 30.095
203.17943 	 41.94
213.16378 	 13.36
215.17943 	 23.485
221.08084 	 5.22
227.17943 	 29.66
229.07066 	 37.48
229.19508 	 17.355
239.0914 	 35
241.19508 	 24.575
247.08123 	 20.26
273.18491 	 18.45
281.22638 	 23.47
285.00885 	 7.38
299.06089 	 20.34
323.11253 	 4.68
333.16965 	 15.12
344.98185 	 10.3
351.18021 	 39.47
357.14852 	 6.99
359.0245 	 7.5
369.19078 	 16.04
371.16417 	 13.32
372.172 	 5.98
377.32028 	 49.47
379.33593 	 13.36
418.9975 	 14.28
423.32576 	 54.46
431.24282 	 20.44
433.13405 	 14.5
460.95642 	 9.49
465.26355 	 23.51
477.24829 	 35.13
478.96699 	 8.74
481.29485 	 21.92
483.27411 	 15.53
499.30542 	 38.155
505.24321 	 41.04
517.31598 	 29.14
534.97207 	 11.49
552.98264 	 3.58
561.30581 	 19.58
594.94156 	 8.82
595.18688 	 5.55
668.95721 	 6.79
741.23891 	 100
742.24674 	 19.25
759.24948 	 9.11
859.48971 	 5.66
921.4901 	 98.81
1617.75304 	 0
END IONS

BEGIN IONS
NAME=Training_20973
PEPMASS=651.4102783203125
SMILES=C[C@@H]1CC[C@@]2(CC[C@]3(C)C(=CCC4[C@@]5(C)C[C@H]([C@@H](C(C)(C)C5CC[C@@]34C)O)O)C2[C@]1(C)O)C(=O)O[C@H]1[C@@H]([C@H]([C@@H]([C@@H](CO)O1)O)O)O
INCHIKEY=MLKQAGPAYHTNQQ
FORMULA=C36H58O10
DB=MASSBANK
ID=Training_20973
53.03858 	 3.56
55.01784 	 4.08
55.05423 	 14.99
57.03349 	 5.93
57.06988 	 22.005
67.05423 	 19.83
69.03349 	 7.765
69.06988 	 16.355
71.04914 	 4.55
71.08553 	 5.83
73.02841 	 3.97
79.01784 	 5.21
79.05423 	 12.85
81.06988 	 20.4566666666667
83.04914 	 3.82
83.08553 	 8.64
85.02841 	 11.8366666666667
87.04406 	 14.68
89.05971 	 27.09
91.05423 	 100
93.06988 	 22.98
95.04914 	 8.24
95.08553 	 22.93
97.02841 	 3.04
97.10118 	 6.6
105.06988 	 21.62
107.04914 	 5.51
107.08553 	 18.38
109.06479 	 4.2
109.10118 	 12.6766666666667
117.06988 	 6.84
119.01276 	 20.3
119.08553 	 19.6266666666667
121.06479 	 6.515
121.10118 	 14.29
123.11683 	 6.225
129.05462 	 2.65
129.06988 	 3.64
131.08553 	 11.835
133.10118 	 11.86
135.11683 	 7.35
137.02332 	 20.19
137.13248 	 8.71
143.08553 	 6.47
145.10118 	 16.215
147.11683 	 9.22
149.13248 	 6.08
155.03388 	 2.93
157.10118 	 5.29
159.11683 	 11.54
161.13248 	 6.09
163.00259 	 2.73
163.11174 	 5.44
163.14813 	 2.72
169.04953 	 2.88
171.11683 	 3.39
173.13248 	 6.515
175.14813 	 6.585
177.16378 	 6.855
181.01315 	 16.34
187.14813 	 15.11
189.16378 	 2.54
199.02371 	 6.55
199.14813 	 5.38
201.16378 	 18.09
203.17943 	 4.25
205.15869 	 12.85
215.05501 	 3.28
215.17943 	 3.07
217.03428 	 21.83
225.03936 	 7.82
229.19508 	 3.66
269.06558 	 7.78
301.09179 	 95.22
309.27881 	 5.57
319.10236 	 3.97
331.0601 	 8.85
349.07067 	 45.9
361.10705 	 56.02
362.11487 	 7.35
385.11292 	 74.92
397.10705 	 11.69
415.11762 	 89.57
416.12544 	 14.46
433.12818 	 34.1
434.136 	 5.54
447.34689 	 4.22
459.10744 	 10.89
477.11801 	 100
478.12583 	 17.71
479.13366 	 2.51
495.12857 	 85.59
496.1364 	 14.97
497.14422 	 2.08
651.41027 	 0
END IONS

BEGIN IONS
NAME=Training_20976
PEPMASS=897.5205688476562
SMILES=CC1C(C(C(C(O1)OC1C(C(COC1OC1C(C(C(C(=O)O)OC1O[C@H]1CC[C@@]2(C)C(CC[C@]3(C)C2CC=C2C4CC(C)(C)CC([C@]4(C)CC[C@@]32C)O)C1(C)C)O)O)O)O)O)O)O
INCHIKEY=AVJNWIDNAJCPRK
FORMULA=C47H76O16
DB=MASSBANK
ID=Training_20976
57.06988 	 0.62
67.05423 	 9.275
69.03349 	 9.895
69.06988 	 7.15
71.04914 	 18.725
71.08553 	 0.51
73.02841 	 8.91
75.04406 	 0.38
79.01784 	 4.2
79.05423 	 9.12
81.06988 	 16.74
83.04914 	 11.765
83.08553 	 4.72
85.02841 	 34.625
87.04406 	 4.53
89.05971 	 5.43
91.05423 	 100
93.03349 	 3.34
93.05462 	 4.45333333333333
93.06988 	 9.75
95.01276 	 5.76
95.04914 	 4.49
95.08553 	 22.15
97.02841 	 15.85
105.06988 	 12.335
107.04914 	 4.06
107.08553 	 11.95
109.10118 	 11.59
111.04406 	 5.635
112.03663 	 6.82
115.03897 	 7.03
119.08553 	 9.49
121.10118 	 10.02
123.04406 	 5.89
123.11683 	 6.95
129.05462 	 7.08
131.08553 	 3.97
133.10118 	 7.435
135.11683 	 6.905
137.13248 	 7.09
140.03154 	 3.95
141.01824 	 9.475
145.10118 	 4.25
147.11683 	 4.535
149.04445 	 4.85
149.13248 	 7.41
153.01824 	 4.935
161.13248 	 6.46
167.05501 	 18.3033333333333
169.04953 	 5.21
175.14813 	 4.65
177.05462 	 5.88
219.01354 	 15.36
231.06519 	 7.9
233.08084 	 4.46
237.02411 	 18.91
261.02411 	 7.53
266.99829 	 7.03
279.03467 	 12.34
283.02959 	 4.38
337.11292 	 7.58
447.34689 	 5.1
465.33632 	 0.55
483.34689 	 4.24
525.32107 	 0.91
526.32889 	 1.84
527.33672 	 100
528.34454 	 30.52
529.35237 	 4.09
688.38171 	 0.52
689.38954 	 89.77
690.39736 	 34.81
691.40519 	 5.93
897.52061 	 0
END IONS

BEGIN IONS
NAME=Training_20979
PEPMASS=811.4474487304688
SMILES=CC1(C)CC[C@@]2(CC[C@]3(C)C(=CCC4[C@@]5(C)C[C@H]([C@@H](C(C)(C)C5CC[C@@]34C)OC3C(C(C(C(C(=O)O)O3)O)O)O)O)[C@@H]2C1)C(=O)OC1C(C(C(C(CO)O1)O)O)O
INCHIKEY=GZNCPAASLBFTKY
FORMULA=C42H66O15
DB=MASSBANK
ID=Training_20979
45.03349 	 81.08
57.03349 	 14.73
57.06988 	 13.585
61.02841 	 6.98
67.05423 	 23.465
69.03349 	 27.26
69.06988 	 23.325
71.04914 	 9.88
71.08553 	 9.93
73.02841 	 52.47
79.05423 	 28.3
81.06988 	 33.2033333333333
83.08553 	 11.825
85.02841 	 43.8133333333333
87.04406 	 15.49
89.05971 	 21.89
91.05423 	 38.7933333333333
93.06988 	 43.79
95.01276 	 25.265
95.08553 	 57.9333333333333
97.02841 	 17.5833333333333
97.06479 	 6.95
105.06988 	 52.31
107.08553 	 42.7966666666667
109.06479 	 8.18
109.10118 	 28.64
111.08044 	 9.345
117.06988 	 10.26
119.01276 	 5.4
119.08553 	 79.16
121.06479 	 12.8
121.10118 	 37
123.08044 	 7.73
123.11683 	 10.2633333333333
127.03897 	 2.66
131.08553 	 27.02
133.10118 	 56.995
135.08044 	 6.57
135.11683 	 24.7766666666667
137.02332 	 1.7
137.13248 	 1.54
141.01824 	 25.78
143.08553 	 15.82
145.04953 	 4.97
145.10118 	 48.235
147.11683 	 44.3
149.13248 	 17.76
155.03388 	 3.5
157.10118 	 15.96
159.0288 	 1.7
159.11683 	 35.675
161.09609 	 6.84
161.13248 	 28.9
163.0601 	 1.13
163.11174 	 15.79
163.14813 	 25.67
171.11683 	 12.875
173.13248 	 34.025
175.14813 	 37.26
177.12739 	 12.34
177.16378 	 41.14
181.06479 	 0.43
185.04445 	 7.33
185.13248 	 13.79
187.14813 	 50.9
189.16378 	 44.5233333333333
191.14304 	 15.43
191.17943 	 4.89
199.07536 	 1.22
199.14813 	 13.48
201.16378 	 26.55
203.05501 	 15.12
203.14304 	 20.25
203.17943 	 70.21
205.15869 	 12.27
215.17943 	 7.7
217.15869 	 15.24
227.07027 	 0.61
237.05462 	 0.23
237.07575 	 26.65
247.16926 	 1.23
255.06519 	 100
255.17434 	 56.18
273.06049 	 1.81
281.06558 	 20.55
299.07614 	 5.99
319.06597 	 3.6
343.06597 	 4.21
361.07654 	 8.13
379.0871 	 9.73
393.13326 	 62.17
431.1184 	 8.01
437.28976 	 13.91
447.34689 	 9.1
455.35197 	 13.62
469.31598 	 29.84
477.24242 	 60.12
493.21621 	 63.75
493.29485 	 69.47
495.12857 	 3.88
495.25299 	 88.34
499.21152 	 57.75
505.11292 	 9.97
506.12075 	 1.56
509.24751 	 56.55
523.12349 	 100
524.13131 	 16.57
541.13405 	 17.34
542.14188 	 2.83
557.23812 	 84.31
581.31677 	 61.16
583.23265 	 82.23
583.33242 	 59.5
588.38093 	 66.31
592.24555 	 76.19
597.24829 	 73.62
597.28468 	 63.19
599.26395 	 58.98
601.24321 	 82.24
601.26434 	 59.2
611.30033 	 67.27
613.26434 	 61.53
617.27451 	 89.78
623.4001 	 1.14
627.13445 	 62.46
628.3242 	 13.32
631.21739 	 14.06
631.29016 	 12.61
635.24869 	 19.11
635.3062 	 63.01
635.34259 	 60.35
641.41067 	 5.11
657.29055 	 98.75
670.31951 	 13.6
675.31637 	 18.75
681.38445 	 14.55
687.31637 	 13.02
687.3375 	 75.08
687.37389 	 100
687.39502 	 12.66
687.4314 	 63.77
697.19157 	 65.96
703.25965 	 12.21
703.2749 	 61.04
706.37115 	 20.83
710.42358 	 12.23
715.31129 	 15.69
715.38993 	 18.44
729.1814 	 57.64
733.32185 	 45.05
733.35824 	 54.56
733.37937 	 84.91
765.34807 	 17.53
766.35589 	 19.85
775.35355 	 20.56
777.3692 	 58.13
794.44471 	 12.81
811.44745 	 0
END IONS

BEGIN IONS
NAME=Training_20982
PEPMASS=1075.568359375
SMILES=C[C@H]1[C@@H]([C@H]([C@H]([C@@H](O1)O[C@@H]1[C@H]([C@H](CO[C@H]1O[C@H]1CC[C@@]2(C)C(CC[C@]3(C)C2CC=C2[C@@H]4CC(C)(C)CC[C@@]4(CC[C@@]32C)C(=O)O[C@H]2[C@@H]([C@H]([C@@H]([C@@H](CO[C@H]3[C@@H]([C@H]([C@@H]([C@@H](CO)O3)O)O)O)O2)O)O)O)[C@]1(C)CO)O)O)O)O)O
INCHIKEY=GFPLPBCJRRNZHM
FORMULA=C53H86O22
DB=MASSBANK
ID=Training_20982
75.04406 	 5.13
79.05423 	 9.82
81.03349 	 4.35
81.06988 	 16.655
83.04914 	 19.8933333333333
85.02841 	 68.22
87.04406 	 3.275
91.05423 	 12.39
93.06988 	 13.945
95.08553 	 18.0466666666667
97.02841 	 17.5533333333333
99.04406 	 3.305
103.03897 	 2.03
105.06988 	 17.05
107.08553 	 20.355
109.02841 	 3.79
109.10118 	 11.0233333333333
111.04406 	 7.85
115.03897 	 4.42333333333333
117.06988 	 2.78
119.08553 	 15.96
121.10118 	 15.145
123.11683 	 4.17
127.03897 	 4.97333333333333
129.05462 	 7.77666666666667
131.08553 	 5.45
133.04953 	 4.2
133.10118 	 17.48
135.11683 	 7.05
143.08553 	 2.78
145.04953 	 2.875
145.10118 	 9.915
147.06519 	 2.795
147.11683 	 10.1466666666667
149.13248 	 10.01
152.01041 	 0.59
157.10118 	 3.32
159.11683 	 9.15
161.13248 	 8.34333333333333
163.14813 	 5.70333333333333
171.11683 	 2.71
173.13248 	 5.965
173.15361 	 14.02
175.14813 	 5.65666666666667
177.16378 	 4.70666666666667
185.13248 	 1.72
187.14813 	 4.12
189.16378 	 16.8466666666667
191.17943 	 3.96
199.14813 	 1.795
201.16378 	 8.32333333333333
203.17943 	 10.7566666666667
213.05462 	 0.21
213.16378 	 2.65
215.17943 	 6.48
229.08592 	 0.45
229.19508 	 2.42
231.08044 	 31.31
242.05736 	 0.32
243.21073 	 1.93
249.20604 	 19.75
253.04953 	 0.32
259.07536 	 11.53
269.04445 	 0.23
270.05228 	 0.78
273.09688 	 31.81
279.10157 	 14.8
279.10744 	 32.04
279.19547 	 13.7
285.07575 	 100
309.11214 	 26.85
309.11801 	 33.08
309.20604 	 23.43
329.23225 	 18.88
331.10236 	 0.77
349.11292 	 1
367.154 	 12.16
391.33593 	 31.94
391.3418 	 4.02
397.31011 	 12.73
405.13914 	 2.49
409.34649 	 26.21
437.34141 	 65.075
441.17552 	 14.21
447.34689 	 2.08
455.33672 	 91.6
455.35197 	 100
475.14462 	 1.02
493.15518 	 100
546.37036 	 20.91
551.33672 	 12.09
672.32929 	 39.46
740.50692 	 13.02
787.5566 	 15.91
851.38485 	 17.22
852.39267 	 19.77
997.40637 	 30.53
1075.56835 	 0
END IONS

BEGIN IONS
NAME=Training_16860
PEPMASS=347.222
SMILES=CC(C)c1cc2CCC3C(C)(C)CCC[C@@]3(c2c(c1O)O)C(=O)OC
INCHIKEY=IIJLVJMZYPZQLW
FORMULA=C21H30O4
DB=MASSBANK
ID=Training_16860
55.05423 	 20.13
67.05423 	 12.805
69.06988 	 30.6966666666667
81.06988 	 16.4266666666667
83.08553 	 11.6033333333333
85.02841 	 48.56
91.05423 	 15.29
93.06988 	 13.775
95.04914 	 41.84
95.08553 	 17.6666666666667
97.02841 	 15.26
97.10118 	 3.36
103.05423 	 35.275
105.03349 	 16.1
105.06988 	 12.695
107.08553 	 16.15
109.06479 	 16.64
109.10118 	 18.155
117.06988 	 29.85
119.08553 	 20.835
120.05697 	 15.32
121.06479 	 14.62
121.10118 	 27.04
123.11683 	 35.91
125.05971 	 14.06
127.03897 	 19.26
128.06205 	 9.83
129.06988 	 46.38
131.04914 	 41.9
133.10118 	 24.12
135.08044 	 31.68
135.11683 	 17.37
137.05971 	 11.2966666666667
137.09609 	 13.21
137.13248 	 21.37
142.0777 	 11.79
143.04914 	 18.635
143.08553 	 24.98
145.04953 	 16.82
145.06479 	 29.69
145.10118 	 15.73
147.11683 	 21.19
148.05188 	 35.3466666666667
149.09609 	 15.09
151.11174 	 14.68
155.08553 	 9.91
157.06479 	 29.9466666666667
157.10118 	 15.29
159.08044 	 13.56
159.11683 	 17.63
161.05971 	 12.47
161.13248 	 18.25
162.06753 	 26.0466666666667
163.07536 	 59.5566666666667
163.11174 	 14.27
169.10118 	 9.32
171.08044 	 16.12
171.11683 	 12.2
173.09609 	 6.635
173.13248 	 16.65
174.06753 	 18.04
175.07536 	 18.8166666666667
175.14813 	 27
176.08318 	 20.53
177.09101 	 42.4033333333333
177.16378 	 47.39
179.10666 	 8.125
183.08044 	 13.29
185.09609 	 19.785
187.07536 	 12.52
187.11174 	 3.06
187.14813 	 34.3
188.08318 	 21.975
189.05462 	 15.25
189.09101 	 40.9966666666667
189.16378 	 23.37
191.10666 	 6.7
193.12231 	 2.88
195.11683 	 2.32
197.09609 	 6.72
199.11174 	 16.2
199.14813 	 8.72
201.09101 	 22.905
201.16378 	 19.4
203.10666 	 20.8966666666667
205.12231 	 89.9966666666667
205.15869 	 59.18
213.12739 	 5.2
215.10666 	 8.36
216.11448 	 21.45
217.12231 	 13.145
219.13796 	 50.7
225.12739 	 3.05
227.14304 	 8.91
227.17943 	 2.52
229.12231 	 26.045
231.10157 	 40.28
231.13796 	 80.2
231.17434 	 20.68
244.14578 	 26.76
245.15361 	 12.13
255.17434 	 11.88
257.15361 	 5.07
259.16926 	 55.535
267.06518 	 100
267.17434 	 2.51
283.20564 	 13.24
285.18491 	 6.67
301.17982 	 17.075
301.21621 	 32.93
317.21112 	 14.3
319.22677 	 22.28
347.22169 	 0
END IONS

BEGIN IONS
NAME=Training_17016
PEPMASS=481.17
SMILES=COC(=O)C1=C[C@H]([C@H]([C@@H](C1)O[C@H]1[C@@H]([C@H]([C@@H]([C@@H](CO)O1)O)O)OC(=O)/C=C/c1ccccc1)O)O
INCHIKEY=DWQNDLRNUNNJHX
FORMULA=C23H28O11
DB=MASSBANK
ID=Training_17016
79.01784 	 0.91
83.04914 	 0.52
85.02841 	 1.26
91.05423 	 0.51
95.04914 	 0.71
103.05423 	 28.84
108.99202 	 0.47
111.04406 	 0.47
131.04914 	 100
140.99711 	 0.54
145.04953 	 0.51
149.05971 	 3.57
159.00767 	 0.46
171.06519 	 0.39
179.10666 	 0.52
245.08084 	 0.71
275.0914 	 0.66
281.11722 	 0.68
293.10197 	 6.68
294.10979 	 0.76
297.11214 	 1.16
307.09648 	 0.9
322.1047 	 0.43
325.10705 	 1.16
349.07654 	 0.5
361.11292 	 0.56
383.11253 	 1.04
403.12349 	 2.01
481.17044 	 0
END IONS

BEGIN IONS
NAME=Training_20985
PEPMASS=683.4000854492188
SMILES=CC1(C)CC[C@@]2(CC[C@]3(C)C(=CCC4[C@@]5(C)C[C@H]([C@@H](C(CO)(CO)C5CC[C@@]34C)O)O)C2[C@@H]1O)C(=O)O[C@H]1[C@@H]([C@H]([C@@H]([C@@H](CO)O1)O)O)O
INCHIKEY=FSLDBYNJYAUPDI
FORMULA=C36H58O12
DB=MASSBANK
ID=Training_20985
55.05423 	 3.45
57.06988 	 2.25
61.00728 	 3.42
67.05423 	 4.37
69.03349 	 6.845
69.06988 	 3.07
71.08553 	 1.73
75.02293 	 1.815
75.04406 	 3.85
79.01784 	 2.76
79.05423 	 4.8
81.06988 	 5.465
83.08553 	 8.175
85.02841 	 3.38
87.04406 	 1.47
89.05971 	 5.035
91.05423 	 95.9133333333333
93.05462 	 9.04
93.06988 	 9.7175
95.04914 	 3.335
95.08553 	 8.295
99.04406 	 1.635
105.06988 	 7.325
107.08553 	 13.5325
109.10118 	 6.08
117.06988 	 2.32
118.04132 	 0.28
119.08553 	 19.3225
121.10118 	 5.8725
127.05423 	 0.83
129.06988 	 1.93
131.08553 	 12.35
133.08592 	 2.05
133.10118 	 7.252
135.11683 	 12.1166666666667
137.05971 	 1.69
142.0777 	 1.4
143.08553 	 4.3
145.10118 	 10.7075
147.11683 	 10.0625
149.04445 	 8.27333333333333
149.13248 	 7.925
153.01824 	 4.23
155.08553 	 1.26
157.10118 	 5.69333333333333
159.11683 	 12.27
161.13248 	 16.435
163.14813 	 12.41
167.05501 	 25.89
169.04953 	 4.32
169.10118 	 1.78
171.11683 	 8.5775
173.13248 	 11.36
175.14813 	 20.0433333333333
183.11683 	 1.185
185.04445 	 11.73
185.13248 	 8.8025
187.14813 	 18.554
189.12739 	 4.19
189.16378 	 12.7333333333333
191.14304 	 4.8
197.05971 	 0.31
199.14813 	 8.26
201.16378 	 16.07
203.14304 	 11.46
205.15869 	 14.98
213.09101 	 0.69
213.16378 	 4.9
215.14304 	 2.51
217.15869 	 8.85
221.15361 	 0.88
223.0601 	 21.35
224.06205 	 6.58
225.03936 	 18.06
225.06049 	 8.04
226.04132 	 5.5
226.06245 	 0.37
227.01863 	 1.96
227.03976 	 6.57
229.15869 	 10.76
233.15361 	 6.09
235.16926 	 1
237.05462 	 0.45
239.0914 	 1.94
245.15361 	 7.49
247.16926 	 10.77
253.04953 	 0.51
254.05736 	 0.85
259.16926 	 4.08
266.99829 	 6.3
268.97755 	 3.245
269.08083 	 100
269.9795 	 1.62
270.97207 	 2.25
281.05032 	 2.37
283.02959 	 4.03
283.04484 	 1.5
285.00885 	 27.24
286.0108 	 16.67
287.00337 	 23.33
288.00533 	 3.87
299.06089 	 30.59
300.06284 	 16.6
301.05541 	 21.73
302.05736 	 3.89
303.02293 	 2.74
305.01394 	 1.86
324.98264 	 4.93
342.9932 	 5.405
344.99711 	 1.81
353.24751 	 0.99
356.06793 	 10.38
357.06049 	 17.07
358.06832 	 4.12
359.0245 	 17.5
361.02841 	 24.7
369.27881 	 3.88
375.07106 	 2.07
391.29954 	 0.84
403.28429 	 2.31
403.29954 	 27.875
411.28937 	 4.31
421.31011 	 21.3933333333333
422.31793 	 5.96
423.32576 	 2.23
431.2792 	 13.11
431.29446 	 3.98
437.30502 	 10.0966666666667
439.32067 	 6.56666666666667
449.30502 	 21.79
450.31285 	 4.76
455.31559 	 20.3225
467.31559 	 22.75
468.32341 	 6.4
485.32615 	 75.7933333333333
486.33398 	 7.33
499.3418 	 3.16
503.33672 	 11.4
521.34728 	 5.25
543.33163 	 100
544.33946 	 30.12
545.33202 	 3.94
605.33202 	 1.14
617.36841 	 12.79
647.37897 	 55.715
648.3868 	 29.06
665.38954 	 4.28
683.4001 	 0
END IONS

BEGIN IONS
NAME=Training_20988
PEPMASS=1221.626220703125
SMILES=C[C@H]1[C@@H]([C@H]([C@H](C(O1)O[C@@H]1[C@@H](CO)O[C@H]([C@@H]([C@H]1O)O)OC[C@@H]1[C@H]([C@@H]([C@H]([C@@H](O1)OC(=O)[C@@]12CCC(C)(C)CC2C2=CCC3[C@@]4(C)CC[C@@H]([C@@](C)(CO)C4CC[C@@]3(C)[C@]2(C)CC1)OC1[C@@H]([C@H]([C@H](CO1)O)O)OC1[C@@H]([C@@H]([C@H]([C@H](C)O1)O)O)O)O)O)O)O)O)O
INCHIKEY=RYHDIBJJJRNDSX
FORMULA=C59H96O26
DB=MASSBANK
ID=Training_20988
85.02841 	 100
91.05423 	 15.42
93.06988 	 10.92
95.04914 	 5.615
95.08553 	 13.6666666666667
97.02841 	 14.7725
99.04406 	 4.325
101.05971 	 1.88
105.06988 	 14.39
107.08553 	 15.41
109.02841 	 4.54
109.10118 	 7.79
111.04406 	 21.2625
113.05971 	 2.46
115.03897 	 7.63
117.06988 	 2.46
119.08553 	 12.9566666666667
121.10118 	 11.92
123.04406 	 1.17
123.11683 	 3.19
125.05971 	 0.93
127.03897 	 7.1725
129.05462 	 42.6933333333333
131.08553 	 4.78
133.04953 	 6.9
133.10118 	 14.315
135.11683 	 5.61
139.03897 	 2.68
143.08553 	 2.41
145.04953 	 9.35
145.10118 	 8.025
147.06519 	 50.27
147.11683 	 8.56
149.13248 	 10.3425
153.05462 	 4.2575
157.04953 	 2.83
157.10118 	 2.63
159.11683 	 7.41
161.13248 	 7.7025
163.0601 	 18.82
163.14813 	 5.225
171.06519 	 6.62
171.11683 	 2.27
173.13248 	 4.725
175.14813 	 5.73
177.16378 	 6.58666666666667
185.13248 	 1.1
187.14813 	 4.7975
189.16378 	 18.1975
191.17943 	 3.35
199.14813 	 1.4
201.07575 	 6.76
201.16378 	 9.735
203.17943 	 22.5
205.15869 	 7.65
207.17434 	 36.13
213.07575 	 6.11
213.16378 	 2.245
215.17943 	 5.7825
221.18999 	 8.27
225.07575 	 8.47
229.19508 	 1.9
231.08632 	 7.04
235.16926 	 9.25
237.07575 	 7.91
239.0914 	 38.86
243.08632 	 16.51
243.21073 	 1.58
247.16926 	 11.44
249.18491 	 10.32
255.08632 	 15.83
257.10197 	 20.26
259.08123 	 6.61
261.09688 	 7.66
261.18491 	 8.07
273.09688 	 22.23
275.11253 	 25.66
279.10744 	 29.11
293.12309 	 45.89
301.09179 	 0.84
309.11801 	 34.09
329.24751 	 6.18
331.10236 	 0.8
347.09727 	 1.86
349.11292 	 1.21
391.33593 	 22.76
391.3418 	 3.48
392.34375 	 3.47
397.31011 	 12.81
405.13914 	 2.57
409.34649 	 21.9
410.35432 	 8.61
425.34141 	 11.32
437.34141 	 40.065
438.34923 	 17.51
447.34689 	 1.43
455.35197 	 52.25
456.3598 	 19.32
475.14462 	 1.09
493.15518 	 100
729.45722 	 1.59
730.46505 	 0.53
773.44705 	 43.86
774.45488 	 16.33
775.4627 	 2.39
1097.5527 	 1.1
1098.56053 	 0.6
1221.62626 	 0
END IONS

BEGIN IONS
NAME=Training_20991
PEPMASS=1147.537841796875
SMILES=C/C(=C\CC/C(=C/COC1C(C(C(C(CO)O1)O)OC1C(C(C(C(C)O1)OC1C(C(C(C(C)O1)O)O)O)O)O)O)/C)/CC/C=C(\C)/COC1C(C(C(C(CO)O1)O)OC1C(C(C(C(C)O1)OC1C(C(C(C(C)O1)O)O)O)O)O)O
INCHIKEY=PAUOGYOKNANFIB
FORMULA=C51H86O28
DB=MASSBANK
ID=Training_20991
81.03349 	 5.005
81.06988 	 17.385
83.04914 	 40.65
85.02841 	 100
87.04406 	 4.015
91.05423 	 30.59
93.06988 	 15.48
95.04914 	 11.615
95.08553 	 16.535
97.02841 	 8.57
97.06479 	 3.7
99.04406 	 4.68666666666667
101.05971 	 2.59
103.05423 	 2.29
105.06988 	 26.68
107.08553 	 16.545
109.02841 	 4.7
109.06479 	 2.84666666666667
109.10118 	 11.235
111.04406 	 35.135
113.05971 	 3.3
115.05423 	 1.83
117.05462 	 2.47
117.06988 	 4.26
119.08553 	 16.57
121.06479 	 2.655
121.10118 	 6.99
123.04406 	 1.81
123.08044 	 2.09
125.05971 	 2.71
127.03897 	 5.31
129.05462 	 15.6
129.06988 	 2.22
131.08553 	 4.775
133.10118 	 9.205
135.04406 	 1.42
135.11683 	 3.32
137.05971 	 2.2
143.08553 	 2.14
145.04953 	 2.23
145.10118 	 5.975
147.08044 	 1.51
147.11683 	 9.405
153.05462 	 7.91
156.09335 	 0.54
157.04953 	 4.19
157.10118 	 2.07666666666667
159.08044 	 1.06
159.11683 	 3.835
161.05971 	 1.79
161.09609 	 1.83
161.13248 	 3.69
163.07536 	 0.76
171.06519 	 5.09
171.08044 	 3.57
171.11683 	 3.49
173.09609 	 6.67
175.07536 	 46.42
181.10118 	 2.34
184.08827 	 2.14
185.09609 	 4.89
187.11174 	 12.16
189.05462 	 3.2
189.09101 	 1.84
189.12739 	 3.77
197.09609 	 1.26
199.11174 	 15.28
200.08318 	 1.16
201.09101 	 5.13
201.16378 	 2.02
203.10666 	 2.3
203.17943 	 4.17
209.09609 	 2.09
212.08318 	 23.13
215.10666 	 17.31
217.12231 	 6.84
227.10666 	 97.22
245.11722 	 2.61
327.1227 	 100
447.34689 	 2.01
1147.53784 	 0
END IONS

BEGIN IONS
NAME=Training_20994
PEPMASS=305.1383361816406
SMILES=Cc1coc2c1[C@H]([C@]1(C)[C@@H](C)CC[C@@H]3[C@@]1(C2=O)O3)OC(=O)C
INCHIKEY=XWHQCPICYIBGNB
FORMULA=C17H20O5
DB=MASSBANK
ID=Training_20994
53.03858 	 11.22
55.01784 	 11.57
55.05423 	 24.775
57.06988 	 33.465
65.03858 	 20.26
67.05423 	 67.005
69.06988 	 8.17
79.05423 	 31.75
81.06988 	 14.005
83.04914 	 22.38
85.06479 	 75.055
91.05423 	 57.9
93.06988 	 13.75
95.04914 	 32.545
105.06988 	 27.13
107.08553 	 9.485
109.02841 	 11.58
109.06479 	 18.7
115.05423 	 11.6
117.06988 	 16.67
119.08553 	 24.15
121.06479 	 12.21
123.04406 	 72.225
128.06205 	 35.5
129.06988 	 20.885
131.08553 	 12.09
133.06479 	 13.84
133.10118 	 10.96
135.04406 	 12.285
135.08044 	 29.34
137.02332 	 11.34
137.05971 	 14
139.03897 	 13.23
141.06988 	 42.23
142.0777 	 20.585
143.08553 	 37.695
145.06479 	 12.94
147.08044 	 17.77
151.07536 	 21.78
155.08553 	 12.795
156.09335 	 52.64
157.10118 	 12.17
159.08044 	 64.24
161.05971 	 31.61
161.09609 	 10.305
163.07536 	 9.96
165.06988 	 23.13
166.0777 	 17.425
169.06479 	 34.44
171.11683 	 37.13
173.09609 	 9.97
175.07536 	 94.43
177.05462 	 27.635
179.07027 	 20.52
181.10118 	 18.62
183.08044 	 16.86
184.08827 	 41.34
185.09609 	 10.49
189.05462 	 15.72
189.09101 	 14.62
189.12739 	 13.16
197.05971 	 10.33
199.11174 	 50.38
201.09101 	 7
202.09883 	 5.44
203.07027 	 5.35
203.10666 	 18.17
209.09609 	 6.84
212.08318 	 70.535
217.12231 	 24.19
227.10666 	 27.45
245.11722 	 10.91
305.13835 	 2.525
END IONS

BEGIN IONS
NAME=Training_5324
PEPMASS=821.8876
SMILES=CC(=O)N(CC(CO)O)c1c(c(c(c(c1I)C(=NCC(CO)O)O)I)C(=NCC(CO)O)O)I
INCHIKEY=NTHXOOBQLCIOLC
FORMULA=C19H26I3N3O9
DB=MASSBANK
ID=Training_5324
114.03383 	 14.235
119.03656 	 18.215
132.04439 	 20.12
142.02874 	 17.5266666666667
147.03148 	 44.16
158.02365 	 17.015
175.02639 	 15.68
176.03422 	 13.465
228.9383 	 26.93
257.94104 	 53.8316666666667
270.93629 	 15.45
273.93595 	 82.486
275.9516 	 13.005
285.93595 	 9.4
293.91723 	 23.66
293.92846 	 53.68
293.97742 	 3.71
297.93595 	 7.31
301.93087 	 71.662
319.94143 	 11.735
321.10811 	 17.0633333333333
325.952 	 25.59
325.95468 	 16.6
357.95708 	 17.9375
362.98363 	 8.46
374.98363 	 73.845
399.16362 	 0.22
411.8326 	 5.62
413.81187 	 7.705
431.00985 	 26.045
435.00476 	 15.255
449.02041 	 41.405
451.82752 	 16.4025
500.88028 	 31.845
526.06809 	 5.37666666666667
528.87519 	 20.165
542.89084 	 20.185
591.94361 	 9.76
602.91197 	 2.595
652.97256 	 10.71
730.82427 	 0.975
747.85082 	 0.765
785.86647 	 0.26
803.87703 	 100
821.8876 	 6.57666666666667
END IONS

BEGIN IONS
NAME=Training_21000
PEPMASS=313.128173828125
SMILES=Cc1cccc(c1C(=O)C)O[C@H]1[C@@H]([C@H]([C@@H]([C@@H](CO)O1)O)O)O
INCHIKEY=JAFYVMQCMOZABG
FORMULA=C15H20O7
DB=MASSBANK
ID=Training_21000
53.03858 	 14.18
55.01784 	 15.21
55.05423 	 25.6933333333333
57.03349 	 19.65
57.06988 	 33.73
59.04914 	 24.26
61.00728 	 37.9333333333333
62.0151 	 2.76
67.05423 	 22.6166666666667
69.03349 	 31.26
69.06988 	 26.3266666666667
71.04914 	 11.845
71.08553 	 12.9733333333333
79.01784 	 17.0433333333333
79.05423 	 33.125
81.03349 	 14.8
81.06988 	 32.7966666666667
83.04914 	 12.04
83.08553 	 11.25
85.02841 	 24.825
87.04406 	 53.59
89.05971 	 30.4733333333333
91.05423 	 57.6933333333333
93.06988 	 41.84
95.04914 	 14.7133333333333
95.08553 	 26.5766666666667
97.02841 	 11.27
97.06479 	 10.93
97.10118 	 2.32
99.04406 	 10.92
99.08044 	 2.2
103.03897 	 23.2
103.05423 	 19.18
105.06988 	 74.87
107.04914 	 14.08
107.08553 	 28.23
109.06479 	 12.73
109.10118 	 13.58
117.06988 	 11.25
119.08553 	 21.365
121.06479 	 17.47
121.10118 	 16.99
131.07027 	 14.58
133.06479 	 69.37
137.05971 	 10.82
151.07536 	 41
153.01824 	 42.215
183.0288 	 11.025
225.03936 	 18.4
313.12818 	 0
END IONS

BEGIN IONS
NAME=Training_21003
PEPMASS=333.2060241699219
SMILES=CC1=CC(=O)C2C(C)(C)CCCC2(C)C21CCC1(CC(=O)OC1)O2
INCHIKEY=SXOVHHHRXOYVGV
FORMULA=C20H28O4
DB=MASSBANK
ID=Training_21003
53.03858 	 2.54
55.05423 	 15.8166666666667
61.00728 	 30.92
67.05423 	 11.91
69.03349 	 2.27
69.06988 	 9.47666666666667
79.05423 	 5.04
81.03349 	 4.42
81.06988 	 19.2133333333333
83.08553 	 9.28
91.05423 	 11.68
93.06988 	 8.64
95.04914 	 4.64
95.08553 	 22.0966666666667
97.10118 	 12.57
103.05423 	 56.355
105.03349 	 2
105.06988 	 2.82
107.04914 	 1.6
107.08553 	 8.06
109.10118 	 17.6866666666667
111.08044 	 9.82
117.06988 	 3.05
119.08553 	 7.49
121.06479 	 1.79
121.10118 	 25.83
123.11683 	 17.27
125.09609 	 11.33
129.06988 	 2.83
131.04914 	 91.155
133.10118 	 6.14333333333333
135.08044 	 2.03
135.11683 	 19.85
143.08553 	 1.66
145.06479 	 1.72
145.10118 	 5.5
147.11683 	 5.36
149.09609 	 1.775
149.13248 	 11.6
157.10118 	 2.07
159.11683 	 8.7
161.09609 	 3.025
165.05462 	 12.01
171.11683 	 1.27
173.09609 	 2.67
175.11174 	 1.03
185.09609 	 4.88
187.07536 	 10.37
199.11174 	 3.465
213.12739 	 0.96
215.17943 	 13.58
217.08592 	 8.75
233.18999 	 16.63
245.11722 	 4.23
251.20056 	 33.73
333.20604 	 0
END IONS

BEGIN IONS
NAME=Training_21006
PEPMASS=303.1226806640625
SMILES=Cc1cc(c(Cc2c(cc(C)c(C=O)c2O)O)c(c1C)O)O
INCHIKEY=CTJPDNXMUMTMJX
FORMULA=C17H18O5
DB=MASSBANK
ID=Training_21006
55.01784 	 2.02
55.05423 	 4.57
57.06988 	 2.77
61.00728 	 2.35
62.0151 	 1.6
67.05423 	 3.54
69.03349 	 2.36
69.06988 	 3.345
71.08553 	 3.77
79.01784 	 1.59
79.05423 	 4.47333333333333
80.0468 	 12.145
81.06988 	 3.9625
83.01276 	 2.775
83.08553 	 4.93
85.10118 	 4.1
89.05971 	 2.15
91.05423 	 13.27
93.05462 	 1.31
94.04132 	 0.58
95.04914 	 4.75
95.08553 	 3.24
96.04171 	 2.91
97.10118 	 3.73
107.04914 	 5.11
108.0781 	 1.97
109.06479 	 4.64
109.10118 	 4.89
111.04406 	 0.41
111.11683 	 1.38
118.06245 	 3.46
119.04914 	 2.1
121.06479 	 1.35
121.10118 	 1.99
122.07262 	 0.87
123.04406 	 2.02
123.11683 	 2.49
124.03663 	 1.84
126.05227 	 1.45
135.04406 	 2.99333333333333
135.11683 	 2.4
136.07301 	 3.87
137.05971 	 4.58666666666667
138.06753 	 2.3
139.07536 	 0.82
143.03388 	 2.02
145.02841 	 2.185
146.05736 	 2.84
147.04406 	 7.78333333333333
149.04445 	 35.0433333333333
149.13248 	 1.1
150.03115 	 0.39
150.06753 	 2.04
151.07536 	 2.81
153.05462 	 1.11
163.03897 	 59.88
164.06793 	 91.435
165.05462 	 95.3166666666667
179.07027 	 1.53
181.04953 	 5.90333333333333
223.0601 	 2.54
245.08084 	 7.33
283.09648 	 0.77
303.1227 	 0
END IONS

BEGIN IONS
NAME=Training_21009
PEPMASS=831.42333984375
SMILES=CC(C)CCCCCCCCC/C=C/C(=NC1C(C(C(CC(C2C(C(C(n3ccc(nc3=O)O)O2)O)O)O)OC1OC1C(C(C(C(CO)O1)O)O)N=C(C)O)O)O)O
INCHIKEY=MEYZYGMYMLNUHJ
FORMULA=C38H62N4O16
DB=MASSBANK
ID=Training_21009
60.04439 	 2.18
65.03858 	 2.55
67.05423 	 11.605
68.04948 	 4.8
69.03349 	 10.64
69.06988 	 21.03
70.02874 	 3.32
70.06513 	 2.17
71.01276 	 1.81
71.08553 	 2.33
72.04439 	 3.57
79.05423 	 6.705
80.04948 	 5.76
81.03349 	 6.23
81.06988 	 11.385
82.06513 	 5.205
83.04914 	 5.905
83.08553 	 10.165
84.04439 	 45.9833333333333
85.02841 	 1.72
91.05423 	 30.495
93.06988 	 7.115
95.01276 	 1.99
95.04914 	 1.77
95.08553 	 5.99333333333333
96.04439 	 28.8666666666667
97.02841 	 6.49
97.10118 	 5.88
98.06004 	 8.83333333333333
99.04406 	 3.17
107.08553 	 3.925
108.04439 	 2.78
109.02841 	 4.245
109.10118 	 5.13666666666667
110.06004 	 3.37333333333333
111.04406 	 5.82
112.0393 	 2.66
113.02332 	 1.2
114.05496 	 1.64
115.03897 	 18.17
121.10118 	 3.895
122.06004 	 1.41
123.11683 	 4.25
126.05496 	 17.2775
127.03897 	 3.0525
129.05462 	 10.42
133.04953 	 4.54
135.11683 	 4.58
138.05496 	 73.3825
139.03897 	 3.65666666666667
144.06552 	 21.3925
145.04953 	 4.19
147.06519 	 5.03
149.13248 	 3.37
156.06552 	 3.765
157.04953 	 2.36
163.0601 	 1.47
165.05462 	 1.61
168.06552 	 14.22
169.04953 	 2.01
171.06519 	 1.25
176.07061 	 2.055
186.07608 	 11.4166666666667
189.16378 	 2.79
191.17943 	 8.71
193.04953 	 1.25
201.16378 	 2.63
203.17943 	 7.37
204.06552 	 2.68
204.08665 	 27.39
205.04953 	 1.88
205.19508 	 5.25
207.06519 	 1.33
211.0601 	 7.12
222.07608 	 5.89
223.20564 	 6.91
225.07575 	 11.59
229.07066 	 3.49
240.08665 	 6.71
240.23219 	 8.14
241.07066 	 1.27
243.08632 	 4.37
247.16926 	 1.26
249.18491 	 1.88
258.09721 	 1.88
261.09688 	 1.3
279.10744 	 2.49
290.24784 	 1.49
306.24276 	 43.41
318.24276 	 3.21
332.25841 	 2.24
352.09867 	 8.29
360.25332 	 9.95
378.26389 	 7.07
426.26389 	 1.76
433.13405 	 11.5
444.24662 	 0.21
444.27445 	 5.8
462.25718 	 1.88
462.28501 	 30.61
467.13953 	 2.9
480.26775 	 0.22
480.29558 	 2.23
498.27831 	 0.65
498.30614 	 5.01
556.27121 	 0.26
556.30173 	 2.31
558.27563 	 0.21
574.27055 	 5.94
574.31229 	 28.84
575.2658 	 2.12
575.31744 	 7.3
576.2862 	 6.9
577.28144 	 2.62
594.28687 	 0.26
595.18553 	 100
596.19336 	 16.95
610.28178 	 65.39
610.33342 	 100
611.28961 	 22.31
612.29743 	 100
613.30525 	 29.75
614.31308 	 3.7
628.29234 	 15.67
628.34399 	 5.53
629.30017 	 4.94
630.30799 	 15.19
631.31582 	 4.78
632.32364 	 0.53
831.42336 	 0
END IONS

BEGIN IONS
NAME=Training_17017
PEPMASS=423.15
SMILES=COC(=O)C1=CO[C@H]([C@@H]2[C@@H](CO)[C@H](C([C@H]12)O)O)O[C@H]1[C@@H]([C@H]([C@@H]([C@@H](CO)O1)O)O)O
INCHIKEY=JDBBFQGXBSMMHP
FORMULA=C17H26O12
DB=MASSBANK
ID=Training_17017
43.01784 	 7.61
55.01784 	 6.31
55.05423 	 7.3
57.06988 	 19.5533333333333
61.00728 	 40.0266666666667
62.0151 	 19.1475
65.03858 	 9.22
67.05423 	 11.15
69.03349 	 17.755
71.01276 	 6.09
71.08553 	 7.3
75.02293 	 5.29
77.03858 	 7.09
78.01002 	 11.23
79.01784 	 57.706
79.05423 	 6.62
81.01824 	 4.45
81.03349 	 5.07666666666667
81.06988 	 10.6733333333333
85.02841 	 10.6983333333333
87.04406 	 3.84
89.05971 	 11.725
91.05423 	 21.4566666666667
93.06988 	 6.235
95.04914 	 15.84
97.02841 	 6.08
99.04406 	 1.65
101.00219 	 7.03
107.04914 	 14.82
109.02841 	 5.51
109.06479 	 12.2
111.04406 	 5.74
113.02332 	 5.375
116.98185 	 33.365
119.04914 	 29.86
121.02841 	 3.66
121.06479 	 2.51
123.04406 	 9.24
125.05971 	 4.2
127.03897 	 2.85666666666667
131.04914 	 1.72
133.02841 	 4.91
133.08592 	 5.26
134.99241 	 15.425
135.04406 	 21.765
137.05971 	 19.2666666666667
139.03897 	 4.09
145.02841 	 2.08
146.97716 	 27.65
147.04406 	 33.9025
148.97168 	 21.845
149.02332 	 20.19
149.05971 	 5.345
151.03897 	 8.135
153.01824 	 27.16
153.05462 	 4.61
162.03115 	 1.89
163.03897 	 28.205
165.05462 	 35.37
167.07027 	 4.74
168.96151 	 6.28
175.03897 	 38.455
177.05462 	 1.48
183.06519 	 5.235
189.05462 	 2.91
192.96151 	 21.09
193.04953 	 63.524
201.00298 	 5.29
204.96151 	 6.3
206.97716 	 4.56
206.99241 	 1.46
207.06519 	 1.77
208.97168 	 2.36
209.00806 	 3.29
210.97207 	 13.285
211.0601 	 41.6133333333333
219.01354 	 4.09
225.07575 	 4.54
229.07066 	 43.2366666666667
231.04993 	 4.08
243.08632 	 7.64
247.08123 	 26.41
258.9932 	 9.83
261.09688 	 13.275
267.15909 	 32.66
269.02919 	 3.83
271.06597 	 4.25
287.01863 	 22.41
287.0914 	 100
299.03976 	 5.2
387.1497 	 4.46
423.1497 	 0
END IONS

BEGIN IONS
NAME=Training_21015
PEPMASS=861.1356201171875
SMILES=COC(=O)Cc1c(cc(c(c1O)O)O)C(=O)O[C@@H]1[C@H]([C@@H]([C@@H](COC(=O)c2cc(c(c(c2)O)O)O)O[C@H]1OC(=O)c1cc(c(c(c1)O)O)O)O)OC(=O)c1cc(c(c(c1)O)O)O
INCHIKEY=YMFLMFCNFNRUFO
FORMULA=C37H32O24
DB=MASSBANK
ID=Training_21015
57.06988 	 12.34
61.00728 	 3.99
67.05423 	 2.08
69.03349 	 2.165
69.06988 	 1.92666666666667
71.04914 	 14.5
71.08553 	 3.85
73.06479 	 1.1
79.01784 	 9.57333333333333
81.03349 	 7.125
81.06988 	 1.95666666666667
83.08553 	 1.2
85.10118 	 2.2
87.04406 	 2.61
89.05971 	 7.05
91.05423 	 16.01
93.06988 	 1.7
95.08553 	 2.005
97.02841 	 3.525
103.03897 	 1.39
103.05423 	 1.12
107.01276 	 4.74
107.08553 	 1.01
109.02841 	 4.68
109.10118 	 1.29
121.06479 	 2.02
125.02332 	 6.975
127.03897 	 1.865
131.04914 	 51.01
133.08592 	 1.13
137.02332 	 6.39
137.05971 	 1.85
139.03897 	 2.22
143.03388 	 16.45
147.04406 	 9.83
153.01824 	 100
163.03897 	 1.62
163.07536 	 87.13
165.01824 	 14.675
167.03388 	 6.1
167.07027 	 2.84
177.05462 	 1.955
179.03388 	 1.21
179.07027 	 3.84
183.0288 	 2.315
185.05971 	 2.4
191.03388 	 1.435
197.04445 	 19.655
205.04953 	 0.77
207.0288 	 0.98
209.08084 	 2.47
219.0288 	 0.81
221.04445 	 1.19
223.0601 	 1.56
225.03936 	 1.3
247.02371 	 1.6
249.03936 	 2.81
259.02371 	 1.1
275.01863 	 1.78
277.03428 	 2.12
283.09648 	 1.32
861.13563 	 0
END IONS

BEGIN IONS
NAME=Training_21018
PEPMASS=293.1383361816406
SMILES=C=CC(c1ccc(c(c1)OC)OC(=O)C(C)C)OC(=O)C
INCHIKEY=AZEASYGWRLHADI
FORMULA=C16H20O5
DB=MASSBANK
ID=Training_21018
55.01784 	 0.66
55.05423 	 0.935
57.03349 	 3.09
57.06988 	 1.925
61.00728 	 2.46333333333333
67.05423 	 1.44666666666667
69.06988 	 0.765
71.08553 	 1.2
79.01784 	 1.63333333333333
79.05423 	 0.955
81.06988 	 1.76666666666667
85.10118 	 0.63
89.05971 	 2.61
91.05423 	 2.085
93.06988 	 1.53
95.04914 	 0.62
95.08553 	 1.48666666666667
105.06988 	 1.315
107.08553 	 1.3
119.08553 	 2.73
121.10118 	 1.78
133.10118 	 1.92
137.05971 	 3.02
148.98693 	 9.5
149.05971 	 1.99
160.98693 	 66.88
167.07027 	 2.05
172.98693 	 6.84
190.9975 	 25.33
219.0288 	 1.81
293.13835 	 0
END IONS

BEGIN IONS
NAME=Training_21021
PEPMASS=325.1434326171875
SMILES=C=C(C)C1Cc2c(ccc3CC(COc23)c2ccc(cc2O)O)O1
INCHIKEY=LBZMXGLPRHGPRE
FORMULA=C20H20O4
DB=MASSBANK
ID=Training_21021
53.03858 	 2.73
55.01784 	 3.595
65.03858 	 2
67.05423 	 6.365
68.99711 	 16.65
77.03858 	 0.82
79.01784 	 2.14
79.05423 	 3.99333333333333
81.06988 	 12.61
91.05423 	 8.40333333333333
93.06988 	 5.65333333333333
95.04914 	 10.17
103.05423 	 8.55
105.06988 	 4.37666666666667
107.04914 	 4.96666666666667
109.02841 	 0.65
115.05423 	 1.755
117.06988 	 3.205
119.04914 	 2.2
119.08553 	 3.47
121.02841 	 4.78
121.06479 	 18.5166666666667
123.04406 	 100
128.06205 	 4.88
129.06988 	 0.87
131.04914 	 3.48
131.08553 	 1.44
132.05697 	 1.31
133.06479 	 2.13
133.10118 	 1.87666666666667
135.04406 	 4.62333333333333
137.05971 	 2.65
143.08553 	 3.58666666666667
145.06479 	 4.48333333333333
146.07262 	 1.535
147.04406 	 15.81
147.08044 	 18.2366666666667
149.05971 	 54.79
159.08044 	 0.74
161.05971 	 3.09666666666667
161.09609 	 4.51666666666667
167.08553 	 0.69
171.08044 	 7.29666666666667
173.05971 	 9.76666666666667
174.06753 	 5.11333333333333
185.09609 	 1.17
187.07536 	 10.555
187.11174 	 0.73
189.09101 	 37.5933333333333
197.09609 	 0.67
199.07536 	 1.41
201.09101 	 2.53
203.10666 	 5.415
205.12231 	 1.12
215.10666 	 6.71
309.11214 	 6.17
325.14344 	 2.94666666666667
END IONS

BEGIN IONS
NAME=Training_21024
PEPMASS=253.1798095703125
SMILES=CC(=C1CC2C(CCC2(C)O)C(C)(CC1=O)O)C
INCHIKEY=TXIKNNOOLCGADE
FORMULA=C15H24O3
DB=MASSBANK
ID=Training_21024
55.01784 	 0.53
55.05423 	 1.04
59.04914 	 1
61.00728 	 6.38666666666667
67.05423 	 1.04
69.03349 	 1.055
69.06988 	 1.28
71.04914 	 0.975
77.03858 	 0.23
79.01784 	 0.23
79.05423 	 1.45
81.06988 	 1.44333333333333
83.04914 	 0.615
85.06479 	 0.74
91.05423 	 1.57666666666667
93.06988 	 2.04666666666667
95.04914 	 1.05
95.08553 	 1.23333333333333
97.06479 	 0.67
103.05423 	 3.23
105.06988 	 3.615
107.04914 	 0.42
107.08553 	 2.16
109.06479 	 1.275
109.10118 	 0.675
119.08553 	 2.775
121.06479 	 16.3233333333333
121.10118 	 1.335
123.08044 	 1.03
128.06205 	 0.37
129.06988 	 0.74
131.04914 	 100
131.08553 	 2.045
133.06479 	 0.5
133.10118 	 1.87
137.09609 	 0.92
142.0777 	 0.55
143.08553 	 0.73
145.10118 	 2.03
147.08044 	 1.05
147.11683 	 1.05
149.09609 	 0.985
156.09335 	 0.44
157.10118 	 0.66
159.08044 	 1.26
159.11683 	 0.62
161.09609 	 0.97
163.11174 	 0.83
165.09101 	 0.855
171.11683 	 0.89
173.09609 	 0.76
175.11174 	 1.58
177.09101 	 0.77
199.11174 	 0.89
226.06245 	 1.08
241.08592 	 0.55
253.17982 	 0
END IONS

BEGIN IONS
NAME=Training_21027
PEPMASS=281.1383361816406
SMILES=C/C=C/C1=C(CO)C(=O)C2(C(C=C(C)C)O)C(C1O)O2
INCHIKEY=FSYVGCMCWALMCX
FORMULA=C15H20O5
DB=MASSBANK
ID=Training_21027
53.03858 	 4.81
55.01784 	 7.465
55.05423 	 11.07
57.06988 	 4.24
59.04914 	 7.445
61.00728 	 21.54
65.03858 	 5
67.05423 	 18.685
69.03349 	 9.505
69.06988 	 36.175
71.04914 	 6.965
79.01784 	 12.27
79.05423 	 16.97
80.0468 	 18.78
81.06988 	 19.7833333333333
83.04914 	 6.295
85.02841 	 12.86
85.06479 	 13.02
87.04406 	 5.22
89.05971 	 72.535
91.05423 	 55.0266666666667
93.06988 	 16.3266666666667
95.04914 	 11.11
95.08553 	 18.1133333333333
97.06479 	 4.28
101.05971 	 13.55
103.05423 	 3.75
105.06988 	 23.3266666666667
107.04914 	 10.585
107.08553 	 14.5033333333333
109.06479 	 15.205
111.08044 	 3.41
113.05971 	 4.9
115.05423 	 7.27
117.06988 	 7.81
119.08553 	 11.1766666666667
121.06479 	 7.785
121.10118 	 13.39
123.04406 	 9.61
123.08044 	 8.605
125.09609 	 10.38
127.03897 	 18.92
128.06205 	 8.76
129.06988 	 9.02
131.08553 	 11.1166666666667
133.06479 	 3.42
135.04406 	 5.28
135.08044 	 6.98333333333333
137.05971 	 7.675
139.03897 	 26.94
143.08553 	 7.68666666666667
145.06479 	 6.56
145.10118 	 7.79
146.05736 	 16.32
147.08044 	 10.325
149.09609 	 7.17
151.07536 	 4.53
157.10118 	 9.48
159.08044 	 5.305
161.09609 	 4.05
165.09101 	 4.63
166.09883 	 12.06
167.10666 	 12.67
171.08044 	 3.52
173.09609 	 7.27
175.07536 	 7.705
177.09101 	 5.28
179.07027 	 16.89
183.11683 	 13.78
189.09101 	 3.72
191.10666 	 4.66
193.08592 	 6.93
201.12739 	 10.54
203.07027 	 30.81
205.08592 	 7.59
206.11488 	 26.8
219.06519 	 24.13
220.13053 	 15.16
229.12231 	 23.28
242.11488 	 15.9
243.06519 	 9.55
243.10157 	 9.55
245.11722 	 11.77
247.0601 	 30.83
259.09648 	 10.8
281.13835 	 0
END IONS

BEGIN IONS
NAME=Training_21033
PEPMASS=390.1924438476562
SMILES=C=CC(C)(C)[C@]12C[C@H]3C(=N/C(=C\c4cnc[nH]4)/C(=O)N3[C@@H]2Nc2ccccc12)O
INCHIKEY=SPWSUFUPTSJWNG
FORMULA=C22H23N5O2
DB=MASSBANK
ID=Training_21033
61.00728 	 0.91
69.04472 	 15.7266666666667
69.06988 	 15.35
79.01784 	 0.45
81.04472 	 15.395
82.05255 	 6.54
85.03964 	 19.425
93.04472 	 2.97
94.02874 	 0.87
95.06037 	 4.77
97.03964 	 9.36
106.03997 	 5.35
107.0478 	 5.155
107.04914 	 0.36
108.05562 	 26.0475
109.06345 	 30.955
110.07127 	 8.19666666666667
120.05562 	 7.875
121.03964 	 0.83
122.07127 	 3.87333333333333
125.03455 	 6.905
129.06988 	 2.015
130.06513 	 25.508
132.05562 	 1.57
132.08078 	 1.12
135.06652 	 0.985
136.05054 	 3.46
136.07435 	 0.93
137.05836 	 1.01
137.05971 	 3.3
137.08217 	 6.2925
142.06513 	 4.575
143.07295 	 2.015
144.08078 	 1.08333333333333
147.06652 	 1.445
148.05054 	 4.02
149.03455 	 4.15333333333333
149.08217 	 1.15
150.06619 	 1.06
154.06513 	 1.915
155.07295 	 4.07
156.08078 	 3.96333333333333
162.0298 	 6.13
163.06144 	 12.3975
164.06926 	 3.75
165.07709 	 20.17
168.08078 	 8.955
169.0886 	 4.63
170.09643 	 0.86
176.04545 	 3.31
181.0886 	 1.385
182.09643 	 8.765
183.10425 	 7.7025
191.05635 	 4.57166666666667
192.06418 	 25.0366666666667
193.072 	 85.8514285714286
196.11208 	 2.15666666666667
198.12773 	 17.53
322.12985 	 35.806
329.17607 	 3.48
334.12985 	 5.74
341.17607 	 10.89
342.17132 	 2.1
345.17099 	 3.82
346.16624 	 1.61
347.18664 	 46.36
348.18189 	 8.65
359.18664 	 100
360.18189 	 20.43
361.18971 	 1.62
363.18155 	 1.16
375.18155 	 0.35
389.18463 	 0.26
390.19245 	 10.1428571428571
END IONS

BEGIN IONS
NAME=Training_21036
PEPMASS=399.2013244628906
SMILES=CC1=C2C[C@@H]3[C@]4(C)C([C@H]([C@@H]([C@H](C)[C@@]4([C@H](C(=O)O3)O)O)O)O)[C@@]2(C)[C@@H]([C@H](C1)O)O
INCHIKEY=KHGBORGCCDJDRD
FORMULA=C20H30O8
DB=MASSBANK
ID=Training_21036
55.05423 	 24.87
57.06988 	 31.22
61.00728 	 8.85
67.05423 	 35.24
69.03349 	 30.565
79.01784 	 22.59
79.05423 	 29.17
81.03349 	 22.87
81.06988 	 17.2366666666667
83.04914 	 24.83
89.05971 	 14.42
91.05423 	 76.31
93.06988 	 29.79
95.04914 	 21.775
95.08553 	 15.72
105.06988 	 43.1933333333333
107.04914 	 38.89
107.08553 	 40.835
109.06479 	 22.16
117.06988 	 27.51
119.08553 	 46.3433333333333
121.06479 	 26.4475
128.06205 	 24.37
129.06988 	 30.435
131.08553 	 34.33
133.10118 	 21.31
135.04406 	 20.15
135.08044 	 47.92
141.06988 	 28.81
142.0777 	 24.22
143.08553 	 26.9025
144.09335 	 24.29
145.06479 	 24.95
145.10118 	 26.2333333333333
147.08044 	 26.58
155.08553 	 33.125
156.09335 	 38.145
157.06479 	 13.01
157.10118 	 36.6225
159.08044 	 73.6025
159.11683 	 72.3733333333333
161.05971 	 8.02
161.09609 	 24.13
163.07536 	 23.4
165.06988 	 24.415
167.08553 	 46.37
169.06479 	 13.19
169.10118 	 26.8
171.08044 	 25.13
171.11683 	 31.5033333333333
173.09609 	 31.1433333333333
175.07536 	 16.725
175.11174 	 26.5
177.09101 	 24.19
179.08553 	 29.715
180.09335 	 20.73
181.10118 	 24.5266666666667
183.08044 	 43.88
183.11683 	 24.3533333333333
185.09609 	 49.19
187.07536 	 13.65
187.11174 	 46.745
191.07027 	 45.21
193.08592 	 40.25
193.10118 	 27.725
194.109 	 22.51
195.08044 	 51.25
195.11683 	 33.29
197.09609 	 17.64
197.13248 	 16.96
199.07536 	 10.28
199.11174 	 17.175
201.09101 	 11.81
203.10666 	 21.64
205.08592 	 42.63
205.10118 	 32.69
206.109 	 30.91
207.11683 	 19.9633333333333
209.09609 	 29.94
209.13248 	 26.2033333333333
211.07536 	 16.01
211.11174 	 28.98
211.14813 	 18.525
213.09101 	 87.22
213.12739 	 16.48
220.12465 	 20.47
221.13248 	 45.755
222.1403 	 21.48
223.07536 	 12.97
223.11174 	 24.7766666666667
225.12739 	 18.01
229.08592 	 33.31
233.09609 	 20.59
235.14813 	 24.675
237.12739 	 22.615
239.14304 	 29.095
241.08592 	 33.49
248.11957 	 19.665
249.12739 	 22.35
253.15869 	 23
263.14304 	 39.415
267.13796 	 20.03
281.15361 	 39.845
291.13796 	 15.83
299.16417 	 33.06
309.14852 	 52.3
313.10705 	 100
327.15909 	 54.71
331.11762 	 52.02
335.1853 	 32.55
345.16965 	 47.36
399.20134 	 0
END IONS

BEGIN IONS
NAME=Training_21042
PEPMASS=311.2216796875
SMILES=C[C@H]1CCC=C(C)[C@H](C=C[C@](C)(CCC(=O)O[C@@H]1C)O)OC
INCHIKEY=XIHUXEHAQPSMTF
FORMULA=C18H30O4
DB=MASSBANK
ID=Training_21042
55.01784 	 7.16
55.05423 	 22.605
57.03349 	 6.22
57.06988 	 13.15
61.00728 	 46.53
62.0151 	 7.94
63.00767 	 6
67.05423 	 12.915
69.03349 	 4.54
69.06988 	 15.41
71.04914 	 24.5
79.05423 	 9.99
81.06988 	 15.73
83.08553 	 6.495
85.02841 	 53.41
85.06479 	 6.15
91.05423 	 10.3533333333333
93.06988 	 12.05
95.04914 	 10.61
95.08553 	 23.83
97.06479 	 4.615
99.04406 	 5.72
99.08044 	 3.77
105.06988 	 18.915
107.04914 	 8.95
107.08553 	 11.355
109.06479 	 6.22
109.10118 	 2.55
111.08044 	 3.65
117.06988 	 6.04
119.08553 	 17.03
121.06479 	 4.15
121.10118 	 6.28
123.04406 	 4.95
123.08044 	 5.205
123.11683 	 2.73
125.05971 	 3.24
129.05462 	 5.27
131.08553 	 4.87
133.10118 	 7.65
135.08044 	 2.37
137.05971 	 6.19
139.03897 	 6.43
143.08553 	 4.02
145.10118 	 8.835
147.04406 	 6.81
147.08044 	 7.485
147.11683 	 5.42
149.09609 	 3.4
157.10118 	 2.52
159.11683 	 3.8
161.09609 	 11.145
163.11174 	 3.08
169.04953 	 100
181.04953 	 4.29
189.09101 	 2.43
221.11722 	 2.91
293.17474 	 3.53
311.22169 	 0
END IONS

BEGIN IONS
NAME=Training_21045
PEPMASS=451.12347412109386
SMILES=C[C@H]1[C@@H]([C@H]([C@H]([C@@H](O1)O[C@H]1C(=O)c2c(cc(cc2O[C@@H]1c1ccc(c(c1)O)O)O)O)O)O)O
INCHIKEY=ZROGCCBNZBKLEL
FORMULA=C21H22O11
DB=MASSBANK
ID=Training_21045
53.03858 	 2.07
55.01784 	 6.09
57.03349 	 10.99
65.03858 	 1.74
67.05423 	 2.64
68.99711 	 9.21
69.03349 	 59.235
71.04914 	 42.0166666666667
75.04406 	 8.01
79.05423 	 4
81.03349 	 5.36
81.06988 	 10.59
83.04914 	 3.72
85.02841 	 57.45
85.06479 	 61.84
89.05971 	 9.07
91.05423 	 14.99
95.04914 	 6.51
95.08553 	 26.54
97.02841 	 1.71
99.08044 	 9.06
105.03349 	 5.04
107.04914 	 6.59
109.02841 	 3.98
111.04406 	 6.07
111.08044 	 22.46
121.02841 	 6.13
123.04406 	 81.6733333333333
123.08044 	 13.66
125.02332 	 1.81
125.09609 	 12.23
129.05462 	 29.01
131.04914 	 2.1
133.02841 	 3.85
135.04406 	 23.655
135.08044 	 8.71
137.02332 	 6.33
139.03897 	 5.66666666666667
141.01824 	 1.9
145.02841 	 2.83
147.04406 	 5.42
147.06519 	 11.47
149.02332 	 22.5966666666667
151.03897 	 6.7
151.07536 	 24.35
153.01824 	 27.9033333333333
153.06988 	 3.26
161.02332 	 5.475
161.05971 	 2.61
163.03897 	 8.105
163.07536 	 12.53
165.01824 	 28.8233333333333
167.03388 	 9.37
173.02332 	 12.125
175.03897 	 4.045
175.07536 	 28.3
177.01824 	 6.615
177.05462 	 10.195
179.03388 	 4.5
181.06479 	 9.89
185.05971 	 7.38
187.03897 	 2.425
187.07536 	 8.84
189.05462 	 5.995
189.09101 	 15.07
191.03388 	 13.955
192.96151 	 35.68
193.04953 	 2.3
193.08592 	 8.83
195.0288 	 25.5633333333333
199.07536 	 3.66
203.03388 	 14.835
203.07027 	 15.69
209.05971 	 4.95
210.97207 	 28.31
213.05462 	 7.2
215.03388 	 6.78
217.04953 	 6.075
217.08592 	 66.24
219.0288 	 13.16
219.06519 	 4.55
221.04445 	 4.09
227.07027 	 2.57
229.04953 	 2.29
231.06519 	 26.8466666666667
231.10157 	 9.74
232.07301 	 8.37
237.03936 	 3.12
237.05462 	 4.57
237.12739 	 10.16
239.10666 	 11.63
241.04953 	 5.41
241.08592 	 23.5
241.12231 	 9.99
243.10157 	 100
245.04445 	 24.88
245.08084 	 34.37
249.07575 	 13.4
251.14304 	 11.31
253.12231 	 20.94
255.06519 	 15.575
255.10157 	 18.37
255.13796 	 8.97
257.04445 	 2.74
257.11722 	 9.7
258.05228 	 1.99
258.12505 	 80.79
259.0601 	 32.975
260.06793 	 18.53
263.05501 	 3.65
265.12231 	 12.25
267.13796 	 9.97
269.11722 	 20.31
269.15361 	 15.57
271.0601 	 7.265
273.07575 	 8.745
273.11214 	 9.09
279.13796 	 32.61
281.11722 	 11.16
283.0601 	 12.02
283.13287 	 15.83
287.05501 	 19.375
288.06284 	 12.74
295.13287 	 13.14
297.07575 	 12.21
297.11214 	 12.1
297.14852 	 37.29
299.05501 	 5.78
301.07067 	 8.02
305.06558 	 100
307.13287 	 18.26
311.05501 	 4.25
323.0914 	 7.91
325.07067 	 3.74
325.14344 	 61.66
329.06558 	 3.59
351.08632 	 2.38
451.12349 	 0
END IONS

BEGIN IONS
NAME=Training_17018
PEPMASS=343.227
SMILES=C=CC/C=C\C/C=C\CCCCCCCc1cccc(c1C(=O)O)O
INCHIKEY=QUVGEKPNSCFQIR
FORMULA=C22H30O3
DB=MASSBANK
ID=Training_17018
79.05423 	 19.87
81.06988 	 63.13
91.05423 	 8.88
93.06988 	 21.26
95.08553 	 52.25
105.03349 	 19.22
105.06988 	 17.43
107.04914 	 11.68
107.08553 	 12.72
109.10118 	 31.77
117.06988 	 6.87
119.08553 	 6.03
121.06479 	 5.95
121.10118 	 7.9
129.06988 	 5.82
131.04914 	 4.84
131.08553 	 4.97
132.05697 	 5.4
133.02841 	 24.45
133.06479 	 24.11
135.04406 	 8.1
135.11683 	 8.91
144.05697 	 4.42
145.06479 	 21.2
147.04406 	 5.68
147.08044 	 21.54
147.11683 	 4.29
149.05971 	 6.6
151.03897 	 100
157.06479 	 8.12
159.04406 	 8.34
159.08044 	 9.13
161.05971 	 27.19
161.09609 	 7.57
161.13248 	 5.12
165.05462 	 5.72
173.05971 	 17.57
175.07536 	 8.44
177.05462 	 9.41
179.07027 	 6.54
183.08044 	 4.87
187.07536 	 8.92
191.07027 	 15.8
201.09101 	 3.88
205.08592 	 3.72
229.12231 	 3.64
307.20564 	 10.3
325.21621 	 47.96
343.22677 	 16.36
END IONS

BEGIN IONS
NAME=Training_3465
PEPMASS=224.092
SMILES=CC(=O)N[C@@H](CC1=CC=C(O)C=C1)C(O)=O
INCHIKEY=CAHKINHBCWCHCF
FORMULA=C11H13NO4
DB=MASSBANK(HMDB)
ID=Training_3465
122.99509 	 21.82
136.00292 	 100
224.09173 	 0
END IONS

BEGIN IONS
NAME=Training_21048
PEPMASS=333.1696472167969
SMILES=C/C(=C\C(C)CCO)/C=C/C1=CC2=CC(=O)C(C)(C(C2=CO1)O)O
INCHIKEY=AROQRNPRGIWLRE
FORMULA=C19H24O5
DB=MASSBANK
ID=Training_21048
55.05423 	 15.45
57.06988 	 12.8366666666667
61.00728 	 13.48
67.05423 	 17.9633333333333
69.06988 	 3.22
75.04406 	 15.845
79.05423 	 38.44
81.06988 	 11.4433333333333
83.08553 	 3.49
85.06479 	 62.4466666666667
87.04406 	 5.96
89.05971 	 40.23
91.05423 	 25.9425
93.06988 	 17.36
94.04132 	 3.01
95.04914 	 27.61
95.08553 	 14.35
105.06988 	 21.3766666666667
107.04914 	 23.34
107.08553 	 13.2066666666667
109.06479 	 15.17
109.10118 	 4.11
111.08044 	 5.31
117.06988 	 20.41
119.04914 	 9.445
119.08553 	 18.5366666666667
121.06479 	 10.6566666666667
122.03623 	 19.825
123.08044 	 4.26
125.09609 	 5.99
128.06205 	 16.73
129.06988 	 13.045
131.08553 	 11.475
133.06479 	 16.88
133.08592 	 16.44
135.04406 	 20.1233333333333
137.05971 	 11.295
141.06988 	 9.73
142.0777 	 3.8
143.08553 	 12.52
145.06479 	 12.415
147.04406 	 21.54
147.08044 	 18.07
148.05188 	 19.815
149.05971 	 10.5633333333333
155.08553 	 9.785
156.09335 	 5.29
157.06479 	 2.95
157.10118 	 5.61
159.08044 	 15.02
161.05971 	 25.9933333333333
162.06753 	 10.53
165.06988 	 4.07
166.0777 	 5.11
167.08553 	 5.42
171.08044 	 11.345
173.09609 	 10.775
175.07536 	 53.505
177.05462 	 7.45
177.11213 	 2.45
181.10118 	 7.01
183.08044 	 3.35
184.08827 	 5.64
185.05971 	 2.82
185.09609 	 14.45
187.07536 	 14.9166666666667
188.08318 	 9.61
189.09101 	 20.78
195.08044 	 3.76
196.08827 	 4.29
199.07536 	 10.3733333333333
199.11174 	 10.0566666666667
201.09101 	 14.9033333333333
203.07027 	 8.88
203.10666 	 4.78
209.09609 	 14.855
210.10392 	 3.18
211.07536 	 2.95
211.11174 	 6.93
212.08318 	 10.53
213.09101 	 53.71
214.09883 	 7.12
217.08592 	 7.17
226.09883 	 4.01
227.10666 	 46.49
228.11448 	 11.835
229.08592 	 5.27
229.12231 	 5.08
241.12231 	 8.74
243.13796 	 6.36
272.1407 	 5.94
273.14852 	 100
287.16417 	 21.63
289.14344 	 26.89
299.16417 	 4.26
315.15909 	 44.12
333.16965 	 2.3175
END IONS

BEGIN IONS
NAME=Training_21051
PEPMASS=276.1230163574219
SMILES=Cc1cc(C)c(c(c1)C(=O)CC1CC(=NC(=O)C1)O)O
INCHIKEY=YTLMIHBTPWTPEV
FORMULA=C15H17NO4
DB=MASSBANK
ID=Training_21051
61.00728 	 66.73
62.0151 	 3.17
63.00767 	 13.8
84.04439 	 16.06
85.02841 	 1.9
91.05423 	 39.9
93.03349 	 1.41
93.06988 	 2.49
95.01276 	 5.91
95.04914 	 42.94
97.06479 	 3.95
99.04406 	 0.97
105.06988 	 2.3
109.06479 	 37.52
112.0393 	 29.22
113.05971 	 37.48
119.08553 	 3.34
121.06479 	 2.98
127.07536 	 14.72
131.07027 	 2.39
142.0777 	 2.11
143.07027 	 1.85
143.08553 	 3.43
147.08044 	 2.51
149.04713 	 21.58
149.05971 	 47.785
150.0464 	 1.32
151.04165 	 1.1
153.05462 	 2.74
155.03388 	 2.7
159.08044 	 4.74
161.09609 	 4.42
164.08318 	 4.01
165.09101 	 4.46
167.05769 	 100
168.05697 	 10.71
169.05221 	 9.79
171.06519 	 16.43
171.08044 	 2.22
173.09609 	 4.49
174.06753 	 2.21
174.09134 	 7.7
175.07536 	 17.495
185.09609 	 2.44
187.09649 	 14.22
188.08318 	 6.44
189.09101 	 8.39
198.09134 	 3.55
199.07536 	 2.68
207.03148 	 0.91
213.09101 	 3.47
214.08625 	 2.62
216.1019 	 27.66
217.08592 	 9.08
221.08352 	 13.76
223.06278 	 1.16
225.04205 	 73.94
234.11247 	 5.42
239.09408 	 97.12
241.08592 	 3.45
259.08391 	 2.66
276.12303 	 0
END IONS

BEGIN IONS
NAME=Training_21054
PEPMASS=1183.5167236328123
SMILES=Cc1c(cc2cc3C[C@@H]([C@@H](C(=O)[C@H]([C@@H](C)O)O)OC)[C@@H](C(=O)c3c(c2c1O)O)O[C@H]1C[C@H]([C@@H]([C@@H](C)O1)O)OC1C[C@H]([C@H]([C@@H](C)O1)O)O[C@H]1C[C@@](C)([C@@H]([C@@H](C)O1)OC(=O)C)O)O[C@H]1C[C@H]([C@@H]([C@@H](C)O1)OC(=O)C)O[C@H]1C[C@H]([C@@H]([C@@H](C)O1)OC)O
INCHIKEY=ZYVSOIYQKUDENJ
FORMULA=C57H82O26
DB=MASSBANK
ID=Training_21054
83.04914 	 23.195
85.02841 	 6.68
85.06479 	 4.02
91.05423 	 1.415
95.04914 	 70.17
97.06479 	 7.12666666666667
101.05971 	 3.15333333333333
103.03897 	 2.28
109.06479 	 49.085
113.05971 	 11.73
127.07536 	 30.3075
131.07027 	 13
153.05462 	 1.37
155.07027 	 21.33
169.04953 	 2.34
169.08592 	 19.2
171.06519 	 5.2
173.08084 	 31.08
187.09649 	 32.97
211.07536 	 6.85
213.09101 	 2.47
225.09101 	 5.33
227.07027 	 9.13
229.08592 	 1.54
235.07536 	 4.3
237.09101 	 2.7
239.07027 	 12.85
240.0781 	 4.55
241.08592 	 8.105
242.05736 	 2.84
247.07536 	 1.86
249.09101 	 3.23
251.07027 	 3.62
253.08592 	 7.3
255.06519 	 7.49666666666667
255.10157 	 2.3
256.07301 	 2.57
257.08083 	 18.7366666666667
261.09101 	 3.29
263.07027 	 10.63
264.0781 	 3.37
265.08592 	 8.265
267.06518 	 10.1
268.07301 	 2.68
269.08083 	 10.435
273.07575 	 7.17
277.08592 	 6.07
279.06518 	 2.22
279.10157 	 3.455
281.08083 	 11.035
282.08866 	 1.69
283.09648 	 3.65
283.11762 	 38.32
285.07575 	 7.91
289.08592 	 3.3
291.06518 	 7.525
292.07301 	 2.95
293.08083 	 9.89
295.09648 	 5.11
297.07575 	 1.97
297.13326 	 1.08
299.0914 	 5.96
301.12818 	 3.7
305.08083 	 3.45
307.09648 	 4.575
309.07575 	 12.975
310.08357 	 2.42
311.0914 	 6.88
313.10705 	 2.4
315.14383 	 12.98
319.09648 	 1.99
321.07575 	 1.87
323.0914 	 7.29
325.10705 	 3.21
327.08632 	 6.425
331.09648 	 2.35
335.0914 	 4.28
337.10705 	 3.5
339.08632 	 5
341.10197 	 9.34
347.0914 	 2.37
349.10705 	 4.46
353.10197 	 6.375
359.11253 	 71.92
365.10197 	 2.46
367.11762 	 2.65
381.09688 	 0.79
399.10744 	 8.96
411.14383 	 7.32
421.13405 	 85.39
421.14931 	 33.96
425.12309 	 3.34
427.19626 	 100
429.15439 	 6.2
443.13366 	 29.8
445.20682 	 9.27
447.16496 	 6.62
471.16496 	 11.38
499.15987 	 11.22
503.19117 	 11.19
515.19117 	 10.4
531.18609 	 7.46
533.18648 	 13.73
533.20174 	 7.98
547.20213 	 24.52
547.21739 	 8.71
551.19705 	 52.35
551.2123 	 23.55
552.20487 	 15.07
565.2127 	 84.64
565.22795 	 31.42
566.22052 	 23.66
573.19665 	 2.16
575.2123 	 29
593.20761 	 68.4
593.22287 	 51.87
594.21544 	 20.89
607.22326 	 68.36
608.23109 	 18.69
627.20722 	 0.48
659.23343 	 2.34
681.26004 	 26.05
682.26787 	 9.03
695.27569 	 48.91
695.29095 	 6.72
696.28352 	 16.72
703.25965 	 4.75
719.27569 	 14.31
723.27061 	 36.82
723.28586 	 12.71
724.27843 	 12.93
737.28626 	 100
738.29408 	 35.46
751.30191 	 21.92
752.30973 	 9.14
759.28586 	 0.94
779.29682 	 21.14
785.30151 	 0.42
803.31208 	 4.91
825.33869 	 21.54
826.34651 	 9.22
847.33829 	 8.91
849.33869 	 13.96
853.3336 	 22.3
854.34142 	 9.26
867.34925 	 76.45
868.35708 	 33.65
881.3649 	 25.34
882.37272 	 11.55
909.35982 	 24.66
910.36764 	 12.28
997.41224 	 14.54
1011.42789 	 25.25
1012.43572 	 14.48
1039.42281 	 23.89
1040.43063 	 10.96
1183.51671 	 9.06
END IONS

BEGIN IONS
NAME=Training_21057
PEPMASS=1141.506103515625
SMILES=Cc1c(cc2cc3C[C@@H]([C@@H](C(=O)[C@H]([C@@H](C)O)O)OC)[C@@H](C(=O)c3c(c2c1O)O)O[C@H]1C[C@H]([C@@H]([C@@H](C)O1)O)OC1C[C@H]([C@H]([C@@H](C)O1)O)O[C@H]1C[C@@](C)([C@@H]([C@@H](C)O1)OC(=O)C)O)O[C@H]1C[C@H]([C@@H]([C@@H](C)O1)OC)O[C@H]1C[C@H]([C@@H]([C@@H](C)O1)O)O
INCHIKEY=DWKUSIQEYCEKNA
FORMULA=C55H80O25
DB=MASSBANK
ID=Training_21057
79.05423 	 3.155
81.03349 	 1.85
81.06988 	 2.78
83.04914 	 17.59
85.02841 	 5.965
85.06479 	 2.745
91.05423 	 1.865
95.04914 	 75.3133333333333
97.06479 	 8.09666666666667
99.08044 	 8.24
101.05971 	 2.35
103.03897 	 1.94
107.04914 	 0.68
109.06479 	 27.64
111.04406 	 0.88
111.08044 	 2.01
113.05971 	 16.62
127.07536 	 36.43
131.07027 	 9.065
140.03154 	 1.88
143.07027 	 6.99
147.08044 	 2.02
165.06988 	 0.55
165.09101 	 1.26
168.02645 	 5.98
169.08592 	 16.44
183.08044 	 1.25
186.08866 	 31.76
187.09649 	 73.68
196.05775 	 0.4
204.09922 	 93.05
207.08044 	 0.7
211.07536 	 5.76
213.09101 	 1.04
214.08357 	 47.98
223.07536 	 0.75
225.09101 	 3.48
227.07027 	 4.485
228.0781 	 1.2
229.08592 	 1.51
232.09414 	 0.73
235.07536 	 2.08
237.09101 	 0.93
239.07027 	 9.845
240.0781 	 3.18
241.08592 	 4.225
242.05736 	 3.15
249.09101 	 0.85
251.07027 	 1.64
252.0781 	 0.83
253.08592 	 5.03
255.06519 	 6.32333333333333
256.07301 	 3.38
257.08083 	 19.5433333333333
260.08905 	 3.82
261.09101 	 0.99
263.07027 	 4.52
264.0781 	 0.94
265.08592 	 3.915
267.06518 	 4.84
268.07301 	 1.21
269.08083 	 6.38
271.09648 	 1.32
273.07575 	 6.945
277.08592 	 2.295
279.06518 	 0.85
279.10157 	 1.36
280.07301 	 1.73
281.08083 	 7.75
282.08866 	 1.21
283.09648 	 3.38
285.07575 	 11.595
289.08592 	 1.18
291.06518 	 2.255
292.07301 	 1.1
293.08083 	 3.84
295.09648 	 2.14
297.07575 	 1.22
299.0914 	 9.125
305.08083 	 1.18
307.09648 	 1.97
309.07575 	 12.03
310.08357 	 1.53
311.0914 	 6.44
313.10705 	 3.14
313.11292 	 0.85
323.0914 	 2.19
325.10705 	 1.63
327.08632 	 9.375
331.12349 	 26.86
335.0914 	 1.89
339.08632 	 2.2
341.10197 	 4.72
349.13405 	 100
351.1227 	 8.8
353.10197 	 4.625
359.11253 	 100
369.13326 	 6.92
371.11253 	 4.57
385.12818 	 17.67
387.14383 	 7.58
403.13874 	 13.87
421.14931 	 44.22
433.14931 	 13.54
439.13874 	 4.98
457.14931 	 7.38
471.16496 	 7.67
489.17552 	 22.38
503.19117 	 9.64
533.20174 	 17.46
547.21739 	 12.27
551.2123 	 83.87
565.22795 	 26.87
589.22795 	 8.81
607.23852 	 11.81
1141.50615 	 0
END IONS

BEGIN IONS
NAME=Training_21060
PEPMASS=327.1550598144531
SMILES=CC(C(C12CC1CC=CC2=O)O)N=C(C(CC(C(=O)O)O)N)O
INCHIKEY=SYGQXRLXOOXDRP
FORMULA=C15H22N2O6
DB=MASSBANK
ID=Training_21060
53.03858 	 1.07
54.03383 	 1.14
55.01784 	 2.64
56.04948 	 2.49
57.03349 	 6.345
57.06988 	 0.38
58.06513 	 19.365
61.00728 	 6.91
63.00767 	 0.32
67.05423 	 3.29
69.03349 	 1.82
70.06513 	 15.13
71.04914 	 2.62
72.04439 	 7.89
74.02366 	 27.64
79.05423 	 12.7366666666667
80.04948 	 1.19
81.06988 	 4.45
82.02874 	 3.38
82.06513 	 2.78
82.0777 	 2.17
84.04439 	 4.21
86.06004 	 3.62333333333333
89.05971 	 0.4
91.05423 	 63.1466666666667
92.05803 	 4.685
93.06988 	 4.49
94.06513 	 5.50666666666667
95.04914 	 4.09
95.08553 	 2.475
96.04439 	 2.875
97.06479 	 1.25
99.05529 	 6.495
100.0393 	 3.62666666666667
103.05423 	 3.03
104.04948 	 1.5
104.05803 	 3.28
105.06988 	 10.9933333333333
107.04914 	 78.75
108.05294 	 5.55
108.08078 	 2.275
109.06479 	 7.41
110.06004 	 9.615
115.05423 	 2.515
117.06988 	 9.71333333333333
118.04987 	 6.50333333333333
118.06513 	 0.84
119.08553 	 35.0466666666667
120.08078 	 2.32
120.08933 	 2.82
121.06479 	 2.66
121.0886 	 2.39
122.06004 	 2.49666666666667
122.09643 	 2.015
123.08044 	 4.17333333333333
129.06988 	 43.0266666666667
130.06513 	 2.44
130.07368 	 5.84666666666667
131.00018 	 0.3
131.07295 	 13.0266666666667
132.05697 	 7.49
135.08044 	 2.1
136.11208 	 8.23333333333333
137.09609 	 1.66
144.08078 	 3.30666666666667
145.01583 	 0.46
145.06479 	 17.1533333333333
146.04478 	 6.33
146.09643 	 33.3833333333333
147.08044 	 67.89
148.08424 	 6.35666666666667
149.02332 	 0.36
158.99509 	 1.31
164.10699 	 68.7566666666667
165.09101 	 46.8366666666667
166.09481 	 8.02
167.03388 	 0.35
170.99509 	 0.35
173.01074 	 2.13
174.99001 	 1.54
177.00566 	 1.88
181.04953 	 0.63
182.11756 	 15.44
185.01074 	 0.67
187.02371 	 0.96
189.00566 	 2.62
191.02131 	 0.81
201.08698 	 2.43
203.02131 	 0.99
213.03936 	 0.37
228.1019 	 1.14
245.12845 	 2.615
246.11247 	 6.115
273.12337 	 4.09
291.13393 	 34.325
309.1445 	 46.5
310.15232 	 1.25
327.15506 	 1.78
END IONS

BEGIN IONS
NAME=Training_21063
PEPMASS=447.1285705566406
SMILES=COc1cc2c(c(c1)OC1[C@@H]([C@H]([C@@H]([C@@H](CO)O1)O)O)O)c(=O)c(co2)c1ccc(cc1)O
INCHIKEY=AJAGLPDYKVWJQE
FORMULA=C22H22O10
DB=MASSBANK
ID=Training_21063
57.06988 	 12.07
89.05971 	 17.65
91.05423 	 22.74
107.04914 	 1.005
118.04132 	 9.265
119.04914 	 1.46
123.04406 	 0.87
124.0155 	 3.8
133.08592 	 6
152.01041 	 6.125
153.01824 	 13.715
163.03897 	 0.475
167.05501 	 5.86
170.02097 	 6.575
178.06245 	 100
196.07301 	 8.36
213.05462 	 0.8
222.05228 	 27.18
229.08592 	 0.435
237.07575 	 7.57
242.05736 	 2.74
251.11253 	 9.21
257.08083 	 0.23
269.04445 	 17.5533333333333
270.05228 	 49.3066666666667
279.10744 	 13.76
285.07575 	 78.91
305.08671 	 14.25
355.06597 	 6.98
399.12857 	 7.9
447.12857 	 0
END IONS

BEGIN IONS
NAME=Training_21066
PEPMASS=679.272216796875
SMILES=C/C=C\N=C(C1C(C2(c3cccc(c4cc(ccc4O)CC(C(=NC(CC(=N)O)C(=N1)O)O)NC(=O)C(=O)C(C)CC)c3NC2=O)O)O)O
INCHIKEY=ZIAXNZCTODBCKW
FORMULA=C33H38N6O10
DB=MASSBANK
ID=Training_21066
57.06988 	 91.35
58.06513 	 19.97
60.04439 	 3.205
70.02874 	 68.49
83.04914 	 5.63
84.04439 	 2.24
85.03964 	 1.94
85.06479 	 4.82
87.05529 	 22.52
88.0393 	 4.75
96.04439 	 3.56
97.03964 	 5.455
98.02366 	 3.27
106.06513 	 25.15
107.06758 	 1.72
112.0393 	 2.09
121.03964 	 2.23
122.02366 	 5.19
127.0502 	 12.2433333333333
128.04948 	 4.28
139.0502 	 5.92
140.03422 	 10.1366666666667
141.02947 	 3.17
144.08078 	 0.56
152.03422 	 100
153.03349 	 5.02
155.04512 	 5.12
157.06077 	 6.215
164.03422 	 0.37
170.04478 	 2.19
171.09168 	 3.11
172.07569 	 1.91
187.05741 	 12.79
189.10224 	 0.39
190.08625 	 0.75
192.08078 	 3.91
194.09643 	 2.89
195.08044 	 2.92
195.08765 	 0.57
196.07569 	 4
204.08078 	 2.99
204.1019 	 1.43
205.06479 	 2.75
208.07569 	 10.66
210.09134 	 8.48
212.06658 	 0.38
217.09715 	 5.02
218.08117 	 1.36
220.07569 	 17.0266666666667
222.09134 	 29
224.07061 	 7.475
232.07569 	 7.63
234.09134 	 2.02
235.10772 	 3.4
236.07061 	 7.19
237.10224 	 7.79
238.08625 	 6.29
239.07748 	 2.64
239.11789 	 9.98
247.08659 	 2.4
248.07061 	 11.2833333333333
249.10224 	 3.34
250.08625 	 19.43
253.09715 	 36.01
257.08805 	 4.48
259.08659 	 4.49
260.07061 	 10.65
260.10699 	 4.8
265.09715 	 23.6633333333333
266.08117 	 17.8
267.1128 	 12.0866666666667
275.0815 	 5.23333333333333
275.08871 	 2.07
276.06552 	 2.41
277.09715 	 9.75
277.13354 	 8.29
278.08117 	 9.67666666666667
281.09207 	 24.36
283.10772 	 8.28
287.0815 	 4.23
293.09207 	 7.41
294.1237 	 5.575
295.10772 	 71.2466666666667
304.10805 	 4.27333333333333
305.09207 	 10.8833333333333
305.12845 	 6.27
320.10297 	 2.61
322.11862 	 11.9433333333333
333.08698 	 2.76
350.11353 	 5.7
359.10984 	 0.51
365.14958 	 5.395
374.11353 	 12.355
384.09788 	 2.52
393.1445 	 8.37
402.10845 	 2.27
406.17613 	 2.92
407.16015 	 11.97
420.11901 	 4.53
421.13941 	 6.4
434.17105 	 2.73
435.15506 	 6.8
462.16596 	 9.72
490.16088 	 8.66
504.17653 	 21.74
505.17178 	 5.55
507.18743 	 4.78
521.20308 	 7.59
531.18743 	 18.43
532.18268 	 4.57
535.18234 	 4.68
549.19799 	 36.4
550.19324 	 9.08
559.18234 	 10.29
560.20274 	 4.87
576.20889 	 9.12
577.1929 	 24
578.21331 	 9.82
594.21945 	 24.74
616.24019 	 9.52
622.21437 	 10.88
644.2351 	 10.33
661.26165 	 5.92
679.27222 	 0
END IONS

BEGIN IONS
NAME=Training_21072
PEPMASS=261.1332702636719
SMILES=CCCC(C1C2=C(CO1)C(C(C(C2O)O)O)O)O
INCHIKEY=TWDKEWYUAIMHMA
FORMULA=C12H20O6
DB=MASSBANK
ID=Training_21072
53.03858 	 7.27
55.05423 	 22.7
57.06988 	 4.465
65.03858 	 3.42
67.05423 	 10.48
69.03349 	 5.15
69.06988 	 3.13
71.04914 	 19.9
73.02841 	 11.55
73.06479 	 3.39
79.05423 	 71.25
80.0468 	 16
81.03349 	 5.775
81.06988 	 11.0866666666667
83.04914 	 11.29
85.02841 	 40.705
91.05423 	 15.66
93.05462 	 4.97
93.06988 	 3.89
94.06245 	 20.52
95.04914 	 22.89
95.08553 	 21.08
96.04171 	 2.79
97.02841 	 27.57
97.06479 	 5.645
105.06988 	 5.11
106.06245 	 31.665
107.04914 	 68.735
107.08553 	 11.29
108.04171 	 10.24
108.0781 	 6.08
109.02841 	 2.58
109.06479 	 5.33
109.10118 	 17.4
110.05736 	 3.505
111.04406 	 15.43
115.03897 	 16.02
118.06245 	 3.47
119.01276 	 54.83
119.04914 	 4.87
119.08553 	 7.58
121.10118 	 13.72
122.05736 	 19.865
123.04406 	 7.51
123.11683 	 10.28
124.07301 	 23.43
125.05971 	 5.4
129.05462 	 26.13
133.10118 	 5.56
134.05736 	 21.04
135.04406 	 65.515
135.11683 	 16.18
136.07301 	 10.46
137.02332 	 51.73
137.05971 	 4.58
141.01824 	 20.45
147.06519 	 10.14
147.11683 	 7.95
149.13248 	 15.47
150.05228 	 4.77
150.12505 	 3.61
151.03897 	 4.23
152.06793 	 15.405
153.05462 	 14.36
155.03388 	 5.76
159.11683 	 6.3
160.1094 	 3.22
161.09609 	 9.1
161.13248 	 10.25
163.14813 	 6.16
169.04953 	 6.15
178.11996 	 13.34
181.01315 	 40.75
188.10431 	 7.98
199.02371 	 11.94
206.11488 	 3.33
261.13326 	 39.24
END IONS

BEGIN IONS
NAME=Training_21075
PEPMASS=430.22576904296886
SMILES=CC1CCC=C(C)C(C=CC(C)(C(CC(=O)OC1C)SCC(C(=O)O)N)O)OC
INCHIKEY=XBLHNZRXAORYAC
FORMULA=C21H35NO6S
DB=MASSBANK
ID=Training_21075
53.03858 	 6.87
55.05423 	 62.27
58.995 	 15.23
59.04914 	 5.01
61.02841 	 5.68
67.05423 	 24.955
69.06988 	 43.83
71.04914 	 46.11
73.06479 	 5.98
74.0059 	 6.48
79.05423 	 30.5766666666667
81.06988 	 30.0833333333333
83.08553 	 25.455
85.06479 	 4.775
86.0059 	 17.7
88.0393 	 10.24
88.07569 	 26.29
89.05971 	 14.2
91.05423 	 47.1133333333333
93.03349 	 11.54
93.06988 	 58.2833333333333
95.04914 	 21.81
95.08553 	 44.2833333333333
98.06004 	 10.15
99.08044 	 14.41
105.06988 	 55.8966666666667
107.08553 	 69.4233333333333
109.06479 	 10.735
109.10118 	 7.37
111.08044 	 11.81
115.05423 	 7.21
117.06988 	 20.9766666666667
119.08553 	 92.7833333333333
121.06479 	 7.62
121.10118 	 25.8033333333333
123.08044 	 8.625
126.0372 	 6.06
128.03154 	 30.95
128.06205 	 15.15
129.00048 	 9.63
129.06988 	 24.765
130.0777 	 15.24
131.08553 	 35.2333333333333
132.01138 	 19.53
133.10118 	 35.0366666666667
135.08044 	 14.18
135.11683 	 10.045
137.09609 	 25.7066666666667
140.07061 	 10.06
142.0777 	 27.205
143.08553 	 53.53
144.09335 	 17.005
145.10118 	 65.7633333333333
147.08044 	 37.2633333333333
147.11683 	 9.58
149.09609 	 21.0066666666667
155.08553 	 4.25
156.09335 	 17.135
157.10118 	 74.2166666666667
158.109 	 14.2
159.11683 	 43.38
161.09609 	 21.0033333333333
161.13248 	 4.28
163.11174 	 11.55
163.14813 	 18.5
168.0781 	 10.64
169.05809 	 39.22
169.10118 	 4.34
170.109 	 10.93
171.11683 	 32.85
172.04268 	 16.72
173.02669 	 12.3
173.13248 	 21.855
175.11174 	 12.1
177.09101 	 9.62
179.10666 	 8.66
182.09375 	 12.17
183.07374 	 89.97
184.08156 	 10.82
185.13248 	 12.22
187.11174 	 4.27
189.09101 	 28.02
191.10666 	 9.2
192.0781 	 17.94
195.10157 	 12.23
199.14813 	 36.885
203.10666 	 15.445
206.09375 	 33.79
213.16378 	 18.06
217.15869 	 20.31
218.04816 	 14.23
220.07301 	 46.71
221.11722 	 14.32
222.05228 	 8.63
231.17434 	 25.62
234.08866 	 99.53
236.05872 	 11.01
237.07843 	 100
238.08357 	 7.6
246.05228 	 8.24
249.18491 	 14.72
259.16926 	 54.36
291.19547 	 25.67
299.06107 	 7.06
327.05598 	 15.42
333.06655 	 12.29
336.05363 	 9.25
347.02468 	 7.74
383.04581 	 10.62
385.06146 	 7.47
430.22578 	 0
END IONS

BEGIN IONS
NAME=Training_17019
PEPMASS=328.118
SMILES=c1cc(ccc1/C=C/C(=N[C@@H](Cc1ccc(cc1)O)C(=O)O)O)O
INCHIKEY=LEEDEKWKJVUWGA
FORMULA=C18H17NO5
DB=MASSBANK
ID=Training_17019
55.01784 	 4.67
55.05423 	 6.76
61.00728 	 22.8
65.03858 	 3.48
67.05423 	 14.29
69.06988 	 8.13
79.05423 	 4.49
81.06988 	 35.8
83.08553 	 5.89
91.05423 	 20.054
93.06988 	 12.17
95.04914 	 0.365
95.08553 	 40.64
99.08044 	 4.63
105.03349 	 5.97
107.08553 	 5.78
109.10118 	 8.42
119.04914 	 54.805
119.08553 	 9.36
121.06479 	 0.5
123.00767 	 4.55
123.04406 	 0.21
135.11683 	 13.22
136.07569 	 0.53
137.13248 	 5.92
144.04439 	 1
147.04406 	 89.1525
151.00259 	 7.63
153.98968 	 100
154.9975 	 5.6
161.13248 	 10.37
162.05496 	 3.31
169.01315 	 8.41
174.99001 	 5.09
177.01824 	 9.46
179.07027 	 10.63
195.0288 	 9.19
208.06043 	 0.34
230.99509 	 68.14
232.00292 	 5.21
255.01622 	 6.21
274.98492 	 51.34
275.99275 	 5.65
286.10738 	 0.2
328.11795 	 0
END IONS

BEGIN IONS
NAME=Training_21078
PEPMASS=1077.3267822265623
SMILES=C/C=C\1/c2nc(c(C)o2)C(=NC(=C)C(=NC(C(=NC(=C)c2nc(c(C)o2)C(=NC(=C)C(=NC(=C)c2nc(co2)c2c(ccc(C(=O)NC(=C)C(=N)O)n2)c2nc(cs2)C(=NC(C(C)O)C(=N1)O)O)O)O)O)C(C)(C)O)O)O
INCHIKEY=OCCSIEQRVFOZHA
FORMULA=C48H48N14O14S
DB=MASSBANK
ID=Training_21078
57.06988 	 0.23
81.06988 	 0.59
88.07569 	 7.15
93.06988 	 0.29
95.08553 	 0.97
98.06004 	 8.075
105.06988 	 0.26
107.08553 	 0.37
109.10118 	 0.69
110.02366 	 12.35
119.08553 	 0.35
121.06479 	 0.29
121.10118 	 0.43
128.03422 	 73.495
133.10118 	 0.43
135.11683 	 0.33
145.10118 	 0.42
147.11683 	 0.48
149.05971 	 0.23
154.03997 	 8.17
159.11683 	 0.5
161.13248 	 0.25
169.06077 	 41.12
169.06345 	 26.25
171.11683 	 0.55
173.0193 	 6
173.13248 	 0.66
183.07642 	 76.41
185.13248 	 0.6
189.12739 	 0.24
192.07675 	 12.41
198.01455 	 6.66
199.02237 	 5.62
200.0302 	 14.78
201.16378 	 0.24
206.0924 	 23.91
212.0302 	 7.37
216.02511 	 7.57
220.07167 	 8.42
225.16378 	 0.32
226.00946 	 8.8
227.01729 	 10.74
228.02511 	 30.99
234.08732 	 23.77
239.17943 	 0.28
240.02511 	 7.39
241.03294 	 5.48
242.04076 	 10.51
243.17434 	 0.57
244.016 	 6.28
244.02003 	 46.26
245.15361 	 0.49
251.0411 	 5.09
254.00035 	 13.68
254.00438 	 27.47
254.04076 	 11.66
255.03601 	 6.02
257.18999 	 0.22
263.0411 	 5.95
265.05675 	 4.92
267.03601 	 19.39
267.17434 	 0.33
268.02003 	 5.87
268.04384 	 11.7
269.05166 	 10.89
271.0269 	 9.46
271.03093 	 8.71
271.16926 	 0.46
272.05133 	 10.4
281.04764 	 11.95
281.05166 	 24.32
282.03568 	 15.49
283.03093 	 10.7
285.18491 	 0.59
289.17982 	 0.26
291.03601 	 24.64
292.04384 	 7.69
293.05166 	 14.65
295.0269 	 16.07
295.03093 	 12.82
295.16926 	 0.93
296.03875 	 7.44
297.18491 	 0.35
299.0582 	 43.23
299.06223 	 31.95
300.04222 	 16.06
300.04624 	 8.33
300.06603 	 7.9
303.03199 	 8.48
303.03601 	 13.13
308.03875 	 9.18
309.04255 	 22.75
309.04658 	 23.43
313.17982 	 0.84
315.19547 	 0.31
319.0269 	 12.85
319.03093 	 24.12
320.03875 	 6.59
321.04255 	 9.47
321.04658 	 8.02
325.06128 	 6.66
326.04529 	 16.93
326.04931 	 25.28
327.05312 	 61.84
327.05714 	 26.68
328.06094 	 9.89
337.03747 	 11.4
337.04149 	 6.97
340.08475 	 6.96
341.06877 	 6.76
341.07279 	 6.19
345.06368 	 9.05
347.02182 	 46.11
349.03747 	 9.98
350.0691 	 20.83
351.07693 	 10.68
358.0378 	 9.18
364.04837 	 7.78
368.07967 	 49.61
369.08749 	 29.09
374.0691 	 7.97
376.04837 	 10.19
378.06402 	 12.62
392.07967 	 20.65
393.08749 	 10.46
394.05893 	 22.11
396.07458 	 8.46
401.08 	 9.95
402.06402 	 13.81
411.08548 	 11.08
419.09057 	 6.72
420.07458 	 57.48
421.08241 	 27.1
427.20883 	 11.51
437.10113 	 9.65
487.22996 	 100
1077.32679 	 0
END IONS

BEGIN IONS
NAME=Training_21084
PEPMASS=920.258056640625
SMILES=COc1cc(ccc1O)C=CC(=[O+]C[C@@H]1[C@H]([C@@H]([C@H]([C@H](OC[C@@H]2[C@@H]([C@@H]([C@H]([C@H](Oc3cc4c(=O)cc(cc4oc3c3ccc(c(c3)O)O)O)O2)O[C@H]2[C@@H]([C@H]([C@@H](CO2)O)O)O)O)O)O1)O)O)O)O
INCHIKEY=MUQNMJSHMPEZCV
FORMULA=C42H47O23
DB=MASSBANK
ID=Training_21084
68.99711 	 1.49
69.06988 	 12.69
71.08553 	 0.91
81.03349 	 1.16
85.02841 	 6.28
89.03858 	 1.65
89.05971 	 2.93
97.02841 	 1.88
109.02841 	 0.36
111.00767 	 0.6
115.05423 	 1.1
117.03349 	 2.065
121.02841 	 1.67
123.04406 	 0.67
127.03897 	 1.3
129.06988 	 0.76
133.08592 	 0.99
135.04406 	 0.24
137.02332 	 10.71
139.05423 	 0.63
143.04914 	 1.05
145.02841 	 3.945
147.04406 	 0.89
149.02332 	 2.06
149.05971 	 1.34
157.06479 	 2.24
161.05971 	 1.65
163.03897 	 0.37
165.01824 	 1.26
167.04914 	 0.48
167.07027 	 0.89
171.04406 	 1.08
175.03897 	 1.14
175.07536 	 0.56
177.05462 	 2.495
185.05971 	 3.91
189.05462 	 1.97
199.03897 	 2.19
203.07027 	 0.73
213.05462 	 10.09
216.04171 	 1.09
217.04953 	 5.365
219.10157 	 1.51
229.04953 	 5.28
231.06519 	 9.4
232.07301 	 13.69
241.04953 	 4.99
250.02606 	 2.68
252.04171 	 31.01
255.10157 	 3.24
259.0601 	 0.9
269.04445 	 2.06
276.0781 	 3.83
277.08592 	 12.33
287.05501 	 100
288.06284 	 15.65
307.09648 	 49.59
308.10431 	 73.46
309.11214 	 34.87
439.13874 	 60.26
471.16496 	 100
633.21778 	 10.05
634.22561 	 3.11
920.25809 	 0
END IONS

BEGIN IONS
NAME=Training_21087
PEPMASS=647.3637084960938
SMILES=C/C(=C\CO[C@H]1[C@@H]([C@H]([C@@H]([C@@H](CO)O1)O)O)O)/CC[C@@H]1C(=C)CC[C@H]2[C@@]1(C)CC[C@H]([C@]2(C)CO[C@H]1[C@@H]([C@H]([C@@H]([C@@H](CO)O1)O)O)O)O
INCHIKEY=QIOMMMCQFIBVKA
FORMULA=C32H54O13
DB=MASSBANK
ID=Training_21087
53.03858 	 6.79
55.05423 	 15.54
57.03349 	 8.025
57.06988 	 4.93
61.02841 	 10.165
67.05423 	 25.665
69.03349 	 22.525
69.06988 	 14.8
71.04914 	 3.91
73.02841 	 4.88
79.05423 	 24.89
81.06988 	 39.6425
83.08553 	 6.34
85.02841 	 73.5566666666667
91.03897 	 4.72
91.05423 	 21.885
93.06988 	 33.6433333333333
95.08553 	 32.84
97.02841 	 15.08
97.10118 	 3.86
99.04406 	 4.115
105.06988 	 38.8666666666667
107.08553 	 26.1525
109.02841 	 6.5
109.10118 	 18.27
111.08044 	 9.795
117.06988 	 10.065
119.08553 	 25.6075
121.10118 	 16.8375
123.11683 	 9.50666666666667
127.03897 	 12.0366666666667
129.06988 	 11.15
131.08553 	 17.2966666666667
133.10118 	 25.4375
135.11683 	 11.74
137.13248 	 2.78
142.0777 	 4.59
143.08553 	 9.28666666666667
144.09335 	 3.69
145.04953 	 12.125
145.10118 	 28.0433333333333
147.11683 	 25.015
149.13248 	 10.4533333333333
151.11174 	 2.845
156.09335 	 3.95
157.10118 	 11.5966666666667
159.11683 	 26.4366666666667
161.13248 	 12.55
163.0601 	 8
163.14813 	 4.235
171.11683 	 11.73
173.13248 	 21.2333333333333
174.1403 	 2.43
175.14813 	 18.8366666666667
177.12739 	 2.74
185.13248 	 10.7233333333333
187.14813 	 13.23
189.16378 	 3.58666666666667
199.14813 	 11.2833333333333
201.16378 	 8.39666666666667
203.05501 	 100
205.15869 	 4.725
213.16378 	 12.59
215.17943 	 3.02
217.15869 	 3.02
227.17943 	 9.115
229.19508 	 42.12
241.19508 	 3.81
259.24203 	 3.07
269.22638 	 29.965
287.23694 	 52.345
305.24751 	 3.8
325.11292 	 2.6
331.10236 	 0.88
349.11292 	 57.77
647.36372 	 0
END IONS

BEGIN IONS
NAME=Training_21090
PEPMASS=947.557373046875
SMILES=CC(=CCC[C@@](C)([C@H]1CC[C@]2(C)[C@@H]1[C@@H](CC1[C@@]3(C)CC[C@@H](C(C)(C)C3[C@H](C[C@@]21C)O[C@H]1[C@@H]([C@H]([C@@H]([C@@H](CO)O1)O)O)O[C@H]1[C@@H]([C@@H]([C@H]([C@H](C)O1)O)O)O)O)O)O[C@H]1[C@@H]([C@H]([C@@H]([C@@H](CO)O1)O)O)O)C
INCHIKEY=PWAOOJDMFUQOKB
FORMULA=C48H82O18
DB=MASSBANK
ID=Training_21090
57.06988 	 4.26
67.05423 	 14.85
69.03349 	 10.7033333333333
69.06988 	 12.84
71.04914 	 54.92
73.02841 	 4.68
75.04406 	 5.57
79.01784 	 3.36
79.05423 	 9.71666666666667
81.06988 	 23.3366666666667
83.04914 	 17.8133333333333
83.08553 	 6.74
85.02841 	 67.93
87.04406 	 3.5
89.05971 	 6.81
91.05423 	 14.3666666666667
93.06988 	 16.0033333333333
95.04914 	 3.41
95.08553 	 23.9766666666667
97.02841 	 9.67
97.06479 	 8.27
97.10118 	 4.48
99.04406 	 3.91
105.06988 	 19.4766666666667
107.04914 	 47.59
107.08553 	 34.345
109.02841 	 4.095
109.10118 	 23.7
111.04406 	 8.16
117.06988 	 6.05
119.08553 	 21.04
121.06479 	 4.39
121.10118 	 20.22
123.11683 	 10.515
127.03897 	 7.17
129.05462 	 15.06
131.08553 	 9.055
133.10118 	 21.34
135.11683 	 13.65
137.09609 	 10.8
139.03897 	 9.43
143.08553 	 5.175
145.04953 	 4.47
145.10118 	 17.19
147.11683 	 19.6
149.05971 	 4.43
149.13248 	 7.88
151.03897 	 4.87
155.03388 	 3.54
157.10118 	 6.015
159.11683 	 12.92
161.02332 	 15.03
161.13248 	 10.29
163.03897 	 5.17
163.14813 	 4.59
167.05501 	 4.67
171.11683 	 5.235
173.13248 	 5.92666666666667
175.14813 	 6.46
183.01354 	 4.16
184.99281 	 2.93
185.13248 	 5.52
187.14813 	 7.585
189.16378 	 10.93
192.96151 	 2.91
199.14813 	 4.1
201.16378 	 7.13
203.14304 	 3.71
215.00337 	 3.59
215.17943 	 4.06
221.15361 	 3.05
291.03467 	 4.01
359.0245 	 4.64
429.12388 	 100
603.44666 	 72
639.44666 	 35
785.50457 	 77
801.49948 	 100
947.55739 	 0
END IONS

BEGIN IONS
NAME=Training_21093
PEPMASS=369.1543884277344
SMILES=CC(=O)O[C@H]1C[C@@](C)([C@@]2(CC[C@](C)(C=C3C1=C(COC)C(=O)O3)O2)O)O
INCHIKEY=OPAWQGXUUDQIPB
FORMULA=C18H24O8
DB=MASSBANK
ID=Training_21093
57.06988 	 9.28
61.00728 	 28.875
62.0151 	 4.57
67.05423 	 4.16
71.08553 	 7.575
75.00767 	 0.65
79.05423 	 4.63
81.03349 	 1.04
81.06988 	 3.61
85.02841 	 6.26
89.05971 	 0.64
91.05423 	 29.295
95.04914 	 7.15
99.04406 	 9.47
99.08044 	 11.33
105.06988 	 5.9
109.02841 	 6.73
117.06988 	 3.92
127.03897 	 8.59
128.06205 	 5.04
129.06988 	 4.42
145.04953 	 60.43
145.06479 	 4.29
159.08044 	 6.07
173.04445 	 11.77
271.08123 	 1.07
315.14383 	 2.21
325.12818 	 30.45
369.15439 	 0
END IONS

BEGIN IONS
NAME=Training_21096
PEPMASS=425.2017211914062
SMILES=CCCCCC(=O)O[C@H]1[C@@H]([C@@H](COC(=O)C)O[C@H]([C@H]1O)OC[C@@H]([C@@H](CO)O)O)O
INCHIKEY=BGLMHEUNVVQFLX
FORMULA=C18H32O11
DB=MASSBANK
ID=Training_21096
53.00219 	 4.305
53.03858 	 14.43
55.01784 	 1.415
55.05423 	 2.71
57.03349 	 2.89666666666667
57.06988 	 5.33
59.04914 	 0.66
61.02841 	 1.595
67.01784 	 5.925
67.05423 	 3.91
69.03349 	 37.3933333333333
69.06988 	 15.82
71.08553 	 88.6333333333333
81.03349 	 65.8366666666667
83.01276 	 0.85
83.04914 	 2.985
83.08553 	 11.9
85.02841 	 12.7133333333333
87.04406 	 22.46
89.05971 	 0.6
93.06988 	 2.87
95.08553 	 9.37
97.02841 	 14.73
97.06479 	 3.55
97.10118 	 8.68
99.04406 	 11.73
99.08044 	 52.5266666666667
103.03897 	 2.89
105.05462 	 14.59
107.08553 	 1.79
109.02841 	 68.0566666666667
109.10118 	 8.39
111.04406 	 1.95
111.08044 	 1.59
111.11683 	 1.96
115.03897 	 10.7333333333333
117.09101 	 1.36
121.10118 	 6.73
125.09609 	 1.84
127.03897 	 40.38
133.04953 	 28.01
135.11683 	 7.92
139.11174 	 2.53
145.04953 	 1.82
169.04953 	 8.4
181.08592 	 8.17
187.0601 	 1.27
191.17943 	 6.06
195.06519 	 1.64
209.18999 	 4.91
213.07575 	 7.83
231.08632 	 4.98
313.09179 	 49.38
351.14383 	 1.41
369.15439 	 1.43
425.20174 	 0
END IONS

BEGIN IONS
NAME=Training_21099
PEPMASS=693.4055786132812
SMILES=CCCCCC(=O)O[C@H]1[C@H]([C@@H]([C@@H](COC(=O)C)O[C@H]1OC[C@@H]([C@@H](CO)O)O)OC(=O)C)OC(=O)CCCCCCCCCCCCCO
INCHIKEY=QYCCCSUFDHWKRW
FORMULA=C34H60O14
DB=MASSBANK
ID=Training_21099
53.03858 	 10.655
55.05423 	 7.05
57.06988 	 2.09
67.05423 	 2.98
69.03349 	 1.13
69.06988 	 6.17333333333333
71.08553 	 15.5333333333333
79.05423 	 2.19
81.03349 	 47.945
81.06988 	 2.66
83.01276 	 0.44
83.08553 	 2.125
85.02841 	 0.69
89.05971 	 5.22
91.05423 	 0.34
93.06988 	 3.20666666666667
95.08553 	 2.51333333333333
97.02841 	 22.915
97.10118 	 1.635
99.04406 	 2.39
99.08044 	 10.59
107.08553 	 1.86
109.02841 	 100
111.08044 	 3.265
121.10118 	 2.765
125.05971 	 1.63
125.09609 	 4.22
127.03897 	 40.955
133.08592 	 1.66
139.03897 	 3.28
139.11174 	 1.17
143.07027 	 6.54
149.09609 	 1.22
157.08592 	 1.9
167.10666 	 15.41
169.04953 	 3.4
181.12231 	 12.33
185.11722 	 6.52
199.13287 	 4.73
207.10157 	 25.21
221.11722 	 55.37
361.23734 	 2.81
405.22717 	 100
419.24282 	 34.82
420.25064 	 7.59
559.36293 	 1.47
603.35276 	 53.34
604.36059 	 17.89
605.36841 	 2.56
693.40558 	 0
END IONS

BEGIN IONS
NAME=Training_21102
PEPMASS=581.368408203125
SMILES=CC[C@@H]1C[C@H]2CC[C@@H]([C@H](C)C(=O)O[C@H](C)C[C@H]3CC[C@@H]([C@H](C)C(=O)O[C@H](CC)C[C@H]4CC[C@@H]([C@H](C)C(=O)O1)O4)O3)O2
INCHIKEY=MXZXIBZNZUOHER
FORMULA=C32H52O9
DB=MASSBANK
ID=Training_21102
53.03858 	 3.65
55.05423 	 46.7
57.03349 	 8.055
57.06988 	 6.16666666666667
61.00728 	 5.72
67.05423 	 35.335
69.03349 	 26.375
69.06988 	 21.315
71.04914 	 15.39
71.08553 	 2.79
79.01784 	 4.8
79.05423 	 31.81
81.06988 	 47.73
83.04914 	 16
83.08553 	 19.95
85.06479 	 8.575
89.05971 	 4.51
91.05423 	 16.62
93.06988 	 67.735
95.04914 	 6.3
95.08553 	 5.43
97.06479 	 11.605
97.10118 	 33.37
105.06988 	 4.935
107.08553 	 49.085
109.06479 	 3.48
109.10118 	 3.24
111.08044 	 39.875
119.08553 	 1.82
121.10118 	 19.66
123.08044 	 2.42
125.09609 	 66.43
135.11683 	 10.56
137.09609 	 3.45
139.11174 	 10.29
149.09609 	 4.63
153.12739 	 3.59
163.11174 	 6.58
167.10666 	 18.31
171.06519 	 4.97
181.12231 	 21.86
279.06518 	 2.46
307.09648 	 2.02
363.15909 	 2.52
365.13835 	 2.06
379.154 	 9.64
380.16183 	 15.95
381.16965 	 4.07
381.26355 	 9.49
581.36841 	 0
END IONS

BEGIN IONS
NAME=Training_21105
PEPMASS=359.185302734375
SMILES=COc1c2CCCCC(CCc3ccc(c(c3)c(c2)c(c1OC)O)O)O
INCHIKEY=UTKZLHKWTSXNQI
FORMULA=C21H26O5
DB=MASSBANK
ID=Training_21105
55.05423 	 9.545
67.05423 	 8.69
71.04914 	 1.51
79.05423 	 7.07
81.06988 	 5.11
87.04406 	 1.58
89.05971 	 6.74
99.08044 	 7.79
113.05971 	 2.3
128.06205 	 18.13
141.06988 	 13.76
152.06205 	 7.9
153.06988 	 17.72
153.09101 	 0.94
156.05697 	 16.455
158.05736 	 10.53
159.06519 	 2
165.06988 	 15.89
168.05697 	 19.975
169.06479 	 14.865
170.07262 	 7.36
171.08044 	 17.9
178.0777 	 8.56
179.08553 	 13.54
181.06479 	 15.1133333333333
182.07262 	 19.525
183.08044 	 10.5033333333333
184.05188 	 52.43
185.05971 	 9.58333333333333
193.06479 	 10.68
194.07262 	 7.51
195.08044 	 9.72666666666667
196.05188 	 25.6466666666667
197.05971 	 11.8033333333333
198.06753 	 18.9
199.07536 	 61.6133333333333
207.08044 	 11.5366666666667
209.05971 	 9.385
210.06753 	 18.8233333333333
211.07536 	 51.7333333333333
212.0468 	 16.86
212.08318 	 6.8
213.05462 	 14.965
213.09101 	 7.18666666666667
219.08044 	 8.1
221.05971 	 9.71
221.09609 	 6.4
223.07536 	 9.04333333333333
224.0468 	 7.42
224.08318 	 11.32
225.05462 	 14.63
225.09101 	 16.6433333333333
226.06245 	 11.2066666666667
227.07027 	 50.9533333333333
228.0781 	 8.295
229.04953 	 14.2
229.08592 	 6.95
235.07536 	 10.22
236.08318 	 4.46
237.09101 	 10.17
238.06245 	 9.66666666666667
239.07027 	 59.06
240.0781 	 12.66
241.08592 	 23.16
242.05736 	 6.56
243.06519 	 7.23333333333333
244.07301 	 12.06
249.09101 	 7.21
249.12739 	 10.135
251.07027 	 8.53
252.0781 	 7.21
253.08592 	 31.8066666666667
254.09375 	 6.92
256.07301 	 13.91
257.08083 	 22.67
259.09648 	 63.4433333333333
267.10157 	 18.455
267.13796 	 7.775
271.09648 	 88.725
272.10431 	 15.32
277.12231 	 17.34
280.1094 	 4.66
281.11722 	 7.53
281.15361 	 12.595
285.11214 	 13.265
299.12779 	 7.98
299.20056 	 1.34
309.14852 	 34.585
326.15126 	 5
341.17474 	 59.01
359.1853 	 4.5875
END IONS

BEGIN IONS
NAME=Training_21108
PEPMASS=279.0863037109375
SMILES=COc1cc(c2c(=O)cc(CCC(=O)O)oc2c1)OC
INCHIKEY=AKJIPZYHXYQVJT
FORMULA=C14H14O6
DB=MASSBANK
ID=Training_21108
55.01784 	 0.81
57.06988 	 14.89
59.04914 	 4.8
67.05423 	 5.06
68.99711 	 0.32
69.06988 	 8.73
71.08553 	 14.4
79.01784 	 7.89
81.03349 	 0.53
81.06988 	 9.06
83.08553 	 7.9
85.02841 	 4.75
85.10118 	 8.26
87.04406 	 9.97
89.05971 	 49.33
91.05423 	 2.05
93.06988 	 7.59
95.08553 	 10.24
97.02841 	 2.01
97.10118 	 4.87
99.04406 	 1.15
105.06988 	 3.04
107.08553 	 4.57
108.02058 	 4.365
109.10118 	 6.15
110.03623 	 2.6
111.08044 	 10.11
112.08827 	 12.77
114.10392 	 6.1
115.05423 	 1.21
117.06988 	 0.8
119.04914 	 5.75
120.0781 	 5.61
121.02841 	 0.52
121.10118 	 9.53
123.00767 	 3.96
123.04406 	 6.665
123.11683 	 4.05
125.09609 	 5.87
130.09883 	 10.88
131.04914 	 2.74
133.06479 	 1.73
133.08592 	 18.47
135.04406 	 2.45
137.02332 	 12.785
137.05971 	 3.88
138.03115 	 8.75
143.07027 	 10.54
145.06479 	 1.12
146.09375 	 4.74
147.04406 	 7.965
147.11683 	 4.33
148.05188 	 3.77
149.05971 	 3.3
155.03388 	 1.75
160.05188 	 9.28
161.05971 	 23.255
162.06753 	 3.86
163.07536 	 2.67333333333333
165.01824 	 3.23
166.02606 	 4.35
167.03388 	 12.14
167.10666 	 34.2
175.03897 	 6.21
176.0468 	 10.08
177.05462 	 30.2766666666667
181.04953 	 46.01
184.03662 	 3.49
188.0468 	 15.855
189.05462 	 59.3366666666667
190.06245 	 15.72
191.07027 	 11.69
192.0781 	 3.495
193.04953 	 5.09
201.05462 	 1.59
203.03388 	 1.805
204.04171 	 2.195
205.04953 	 2.22
205.08592 	 1.77
206.05736 	 6.835
207.06519 	 2.97
217.04953 	 20.155
218.05736 	 57.11
219.06519 	 45.65
220.07301 	 52.05
221.04445 	 17.74
233.08084 	 41.86
234.05228 	 16.08
235.0601 	 58.6266666666667
236.06793 	 8.21666666666667
246.05228 	 18.2066666666667
261.07575 	 1
263.05501 	 25.9133333333333
264.06284 	 89.3066666666667
279.08632 	 146.72
END IONS

BEGIN IONS
NAME=Training_17020
PEPMASS=887.5
SMILES=C[C@H]1CC[C@@]2([C@@H](C)[C@H]3[C@H](CC4[C@@H]5CC[C@@H]6C[C@H](CC[C@]6(C)C5CC[C@]34C)O[C@H]3[C@@H]([C@H]([C@@H]([C@@H](CO)O3)O[C@H]3[C@@H]([C@@H]([C@H]([C@H](C)O3)O)O)O)O)O[C@H]3[C@@H]([C@H]([C@@H]([C@@H](CO)O3)O)O)O)O2)OC1
INCHIKEY=BCUDKRWNGQAFLF
FORMULA=C45H74O17
DB=MASSBANK
ID=Training_17020
43.01784 	 3.6
67.05423 	 1.945
69.03349 	 4.355
69.06988 	 8.0575
71.04914 	 34.3583333333333
73.02841 	 2.73666666666667
73.06479 	 1.035
75.04406 	 6.5
79.01784 	 1.355
79.05423 	 0.69
81.03349 	 2.91666666666667
81.06988 	 2.05
83.04914 	 8.71333333333333
85.02841 	 84.6116666666667
87.04406 	 2.74
89.05971 	 0.905
91.03897 	 0.96
91.05423 	 1.97
93.06988 	 1.32
95.04914 	 0.69
95.08553 	 1.935
97.02841 	 7.845
97.06479 	 3.13666666666667
99.04406 	 2.8825
101.05971 	 0.76
103.03897 	 2.74
105.06988 	 1.62666666666667
107.08553 	 4.02
109.02841 	 4.2
109.06479 	 1.42
109.10118 	 3.35
111.04406 	 8.1
115.07536 	 3.70666666666667
119.08553 	 1.44
121.10118 	 3.46
123.11683 	 0.79
125.09609 	 14.834
127.03897 	 11.0366666666667
127.11174 	 9.105
129.05462 	 42.505
131.08553 	 1.07
133.10118 	 2.40666666666667
135.11683 	 3.06
145.04953 	 15.1616666666667
145.10118 	 4.62666666666667
147.06519 	 28.47
147.11683 	 11.29
149.13248 	 1.32
159.11683 	 4.83
161.13248 	 5.75
163.0601 	 6.635
163.11174 	 0.87
165.07575 	 1.41
173.13248 	 4.185
175.14813 	 0.83
187.14813 	 0.62
199.14813 	 1.14
213.16378 	 0.54
215.17943 	 1.405
237.06988 	 2.07
237.07575 	 1.89
255.08044 	 5.56
255.08632 	 4.83
255.21073 	 66.188
273.09101 	 10.86
273.09688 	 8.98
273.22129 	 50.43
325.10705 	 6.065
381.31519 	 2.81
399.20134 	 3.77
399.32576 	 20.088
400.31833 	 2.08
407.35197 	 14.15
417.33632 	 54.448
418.32889 	 4.83
425.36254 	 9.75
435.27411 	 4.77
447.34689 	 1.92
463.23264 	 8.76
527.3731 	 1.77
563.39423 	 3.25
579.38914 	 16.2466666666667
689.42593 	 1.86
690.32459 	 7.02
707.32733 	 7.65
707.43649 	 1.39
725.44705 	 10.11
737.4318 	 7.16
741.47835 	 2.15
747.28586 	 6.81
747.45253 	 9.36
747.48892 	 8.71
750.47601 	 6.82
765.4631 	 9.82
765.49948 	 7.72
766.43454 	 6.72
767.47875 	 38
767.51513 	 15.82
768.50183 	 8.09
775.41106 	 7.52
779.38485 	 31.47
780.39267 	 43.1
781.4005 	 28.76
783.37976 	 7.58
785.37428 	 14.82
785.45293 	 24.4
785.48931 	 100
786.34572 	 10.14
786.51239 	 10.28
797.39541 	 8.58
798.40324 	 11.51
799.41106 	 7.76
803.38485 	 9.08
805.4005 	 11.52
821.39541 	 13.84
887.49988 	 2.19714285714286
END IONS

BEGIN IONS
NAME=Training_21111
PEPMASS=731.3129272460938
SMILES=CCCCCCCCCCCc1c(cc(cc1O)O)C(=O)OC(CCC)CCCCCCCc1cc(cc(c1)OS(=O)(=O)O)OS(=O)(=O)O
INCHIKEY=OXMSLZKWSBMQES
FORMULA=C35H54O12S2
DB=MASSBANK
ID=Training_21111
55.05423 	 8.995
57.06988 	 7.205
59.04914 	 3.425
67.05423 	 5.145
69.06988 	 7.51333333333333
71.08553 	 2.48
77.03858 	 2.31
79.01784 	 3.29
79.05423 	 5.61
81.06988 	 5.115
83.08553 	 2.965
89.05971 	 4.69
91.05423 	 55.99
93.03349 	 3.16
93.06988 	 4.24
95.04914 	 2.93
95.08553 	 2.97
105.06988 	 5.14
107.04914 	 11.535
109.10118 	 1.09
123.04406 	 19.3933333333333
125.09609 	 1.64
137.05971 	 5.465
149.05971 	 9.5
151.03897 	 4.245
153.01824 	 61.19
161.05971 	 8.85333333333333
163.07536 	 4.385
165.01824 	 1.46
165.05462 	 3.73
167.03388 	 2.25
167.05501 	 7.305
171.0288 	 3.07
175.07536 	 8.1
177.05462 	 1.8
179.03388 	 17.89
179.07027 	 1.44
181.07066 	 3.1
189.09101 	 1.53
193.04953 	 1.6
207.0288 	 2.64
223.0601 	 51.7
225.03936 	 10.34
225.04274 	 3.91
227.10666 	 1.52
237.07575 	 100
238.08357 	 17.28
239.07364 	 6.53
241.07066 	 3.65
264.91073 	 5.53
280.90565 	 3.72
281.91348 	 81.24
293.08083 	 3.76
295.92912 	 1.96
299.05839 	 1.67
304.90565 	 2.49
306.9213 	 2.17
311.0914 	 5.46
322.91622 	 53.57
323.92404 	 5.75
327.08632 	 1.79
329.06558 	 2.03
347.12779 	 1.61
365.13835 	 7.91
383.14891 	 4.53
419.01011 	 7.24
449.07232 	 2.54
467.08289 	 1.54
479.20643 	 25.31
485.09345 	 2.1
731.31295 	 0
END IONS

BEGIN IONS
NAME=Training_21114
PEPMASS=457.1856994628906
SMILES=CC(=CCOc1cc(cc2C(C(C(C)(C)Oc12)O)O)C1CC(=O)c2c(cc(cc2O1)O)O)C
INCHIKEY=LNFRDRVVARCALE
FORMULA=C25H28O8
DB=MASSBANK
ID=Training_21114
55.01784 	 4.73
55.05423 	 3.4
57.06988 	 15.71
61.00728 	 24.75
65.03858 	 5.42
67.01784 	 12.91
67.05423 	 4.895
68.99711 	 13.59
69.03349 	 5.9
69.06988 	 5.785
71.08553 	 11.2
79.01784 	 8.36
79.05423 	 5.22
81.03349 	 6.09
81.06988 	 3.21
89.05971 	 22.8
91.05423 	 7.26
93.03349 	 3.17
95.04914 	 7.71
97.02841 	 3.46
105.06988 	 5.86
107.04914 	 8.16
109.02841 	 7.74
117.06988 	 3.43
123.04406 	 35.985
129.06988 	 4.95
133.06479 	 2.37
133.08592 	 8.01
135.04406 	 4.15
137.02332 	 4.31
137.05971 	 8.16
139.03897 	 2.38
145.06479 	 3.92
147.04406 	 3.74
147.08044 	 2.02
151.03897 	 6.08
153.01824 	 100
157.06479 	 4.7
159.08044 	 2.49
161.05971 	 2.165
163.03897 	 2.865
165.01824 	 8.065
167.03388 	 2.09
171.08044 	 3.39
177.01824 	 5.935
179.03388 	 42.775
185.05971 	 3.76
187.07536 	 1.46
189.05462 	 1.39
191.03388 	 4.46
195.0288 	 14.73
203.03388 	 1.68
213.05462 	 1.55
215.07027 	 2.42
219.06519 	 1.42
231.06519 	 3.15
233.08084 	 1.75
245.08084 	 2.81
249.07575 	 1.53
279.06518 	 4.88
281.08083 	 2.75
293.04445 	 16.015
293.08083 	 7.03
295.0601 	 7.79
297.07575 	 2.04
309.07575 	 3.82
311.05501 	 38.075
313.20095 	 36.14
321.11214 	 1.45
347.0914 	 2.36
349.10705 	 4.1
357.20604 	 9.29
365.10197 	 3.84
367.11762 	 2.15
383.11253 	 2.6
457.18569 	 0
END IONS

BEGIN IONS
NAME=Training_21117
PEPMASS=505.091796875
SMILES=Cc1cc(c2c3c1c1c(C)cc(c4c1c1c5c(c(cc(c5C4=O)O)O)c4c(cc(c(c4c31)C2=O)O)O)O)O
INCHIKEY=BTXNYTINYBABQR
FORMULA=C30H16O8
DB=MASSBANK
ID=Training_21117
55.05423 	 45.35
57.06988 	 9.23
61.00728 	 19.68
75.04406 	 10.16
79.01784 	 12.7
81.06988 	 10.75
83.04914 	 82.07
109.06479 	 9.04
131.08553 	 8.62
143.08553 	 9.46
145.10118 	 9.92
147.08044 	 10.08
155.08553 	 9.29
161.09609 	 8.54
169.10118 	 18.47
173.09609 	 9.43
185.09609 	 9.06
197.09609 	 22.52
215.10666 	 11.76
225.09101 	 15.96
297.11214 	 9.96
333.09101 	 12.85
334.09883 	 2.9
337.08592 	 3.57
346.06245 	 3.65
347.07027 	 2.31
350.05736 	 2.03
361.07067 	 0.45
361.08592 	 12.46
362.09375 	 3.51
363.06518 	 2.27
364.07301 	 8.32
365.08083 	 7.34
367.07536 	 0.94
374.05736 	 4.98
375.06518 	 1.98
378.05228 	 4.28
379.09648 	 8.65
385.08592 	 2.125
389.06558 	 2.4
389.08083 	 32.38
390.08866 	 9.72
392.06793 	 15.99
393.07575 	 15.34
402.05228 	 5.12
406.04719 	 2.14
406.08357 	 3.46
407.05501 	 2.44
407.0914 	 28.045
408.09922 	 13.7
413.08083 	 5.95
416.06793 	 3.31
417.07575 	 11.605
418.08357 	 4.14
420.06284 	 6.4
421.07067 	 3.71
431.05501 	 2.13
431.0914 	 2.255
432.09922 	 1.16
434.07849 	 1.51
435.08632 	 15.84
436.09414 	 3.98
441.07575 	 3.41
445.07067 	 2.52
447.04993 	 3.56
448.05775 	 2.845
449.10197 	 0.59
459.08632 	 2.61666666666667
460.09414 	 0.42
462.0734 	 0.98
463.08123 	 100
464.08905 	 26.5666666666667
469.07067 	 2.39
472.05775 	 1.82
477.09688 	 0.495
487.08123 	 3.06
488.08905 	 1.38
490.06832 	 0.59
505.09179 	 69.7625
END IONS

BEGIN IONS
NAME=Training_5336
PEPMASS=246.1237
SMILES=Cc1c(c(=O)n(c2ccccc2)n1C)N=C(C)O
INCHIKEY=OIAGWXKSCXPNNZ
FORMULA=C13H15N3O2
DB=MASSBANK
ID=Training_5336
53.03858 	 1.085
56.04948 	 17.673
58.06513 	 0.61
68.04948 	 0.475
77.03858 	 6.42833333333333
83.06037 	 78.7166666666667
85.07603 	 2.229
92.04948 	 0.666666666666667
94.06513 	 7.29
95.04914 	 1.25
96.08078 	 0.746666666666667
104.04948 	 50.6475
105.04472 	 2.211
106.06513 	 0.32
111.05529 	 1.0225
115.05423 	 12.54
116.04948 	 8.14
117.0573 	 25.7133333333333
118.05255 	 14.05
118.06513 	 8.28444444444444
119.06037 	 11.3277777777778
122.06004 	 4.81
128.04948 	 29.1
129.04472 	 14.05
129.0573 	 7.89
130.06513 	 22.9442857142857
131.06037 	 16.3211111111111
131.07295 	 13.125
132.04439 	 7.45555555555556
132.0682 	 16.57
132.08078 	 25.496
133.07602 	 14.48
134.06004 	 4.86
140.04948 	 7.48
142.05255 	 5.51
142.06513 	 7.75666666666667
143.06037 	 48.9633333333333
144.0682 	 15.46375
144.08078 	 24.6775
145.07602 	 13.0264285714286
145.0886 	 1.01
146.06004 	 6.86363636363636
147.05529 	 2.264
155.06037 	 8.595
156.0682 	 9.15
157.07602 	 18.3
158.04746 	 12.6
158.06004 	 5.098
158.08385 	 16.7766666666667
159.05529 	 32.41
159.09168 	 20.618
160.07569 	 6.95
160.08692 	 24.66
161.07094 	 1.29
161.09475 	 6.045
169.07602 	 5.255
170.07127 	 8.57
171.05529 	 22.12
171.09168 	 2.13666666666667
172.06311 	 11.907
173.07094 	 8.08125
175.08659 	 0.72
176.11822 	 1.35
177.10224 	 1.28
183.09168 	 1.18
184.08692 	 8.695
185.07094 	 11.6514285714286
185.09475 	 1.56
186.07876 	 6.32571428571429
186.10257 	 0.785
187.08659 	 9.68846153846154
188.08184 	 19.335
189.08966 	 6.4975
198.06619 	 5.33
199.08659 	 1.24
200.08184 	 2.75
200.11822 	 1.6525
201.10224 	 1.37
204.11314 	 31.3873684210526
211.08659 	 1.83
212.08184 	 8.065
213.08966 	 5.6325
226.09749 	 4.835
228.11314 	 80.3352631578947
246.1237 	 52.6124
END IONS

BEGIN IONS
NAME=Training_21126
PEPMASS=458.1656799316406
SMILES=C[C@H]1[C@@H]([C@H]([C@H]([C@@H](O1)O[C@@H]1[C@H]([C@@H]([C@@H](CO)O[C@H]1OC(C#N)c1ccc(cc1)O)O)O)O)O)O
INCHIKEY=OJPOTPLCXUWMGI
FORMULA=C20H27NO11
DB=MASSBANK
ID=Training_21126
53.03858 	 7.76
55.01784 	 11.06
55.05423 	 14.665
57.03349 	 14.435
57.06988 	 14.855
59.04914 	 10.885
61.00728 	 9.09
61.02841 	 7.525
65.03858 	 10.4
67.05423 	 11.55
69.03349 	 20.285
69.06988 	 7.31
70.06513 	 13.54
71.01276 	 6.95
71.04914 	 15.94
71.08553 	 9.76
73.02841 	 6.1
75.04406 	 8.2
79.01784 	 6.765
79.05423 	 15.3
81.03349 	 8.645
81.06988 	 9.185
83.01276 	 0.29
83.04914 	 32.355
85.02841 	 66.5966666666667
87.04406 	 10.475
89.05971 	 8.445
91.05423 	 20.4
93.06988 	 11.06
95.04914 	 20.995
97.02841 	 11.955
98.09643 	 3.67
99.04406 	 5.54
101.05971 	 7.08
105.06988 	 9.46
107.01276 	 0.47
107.04914 	 16.315
109.02841 	 0.21
110.06004 	 9.35
111.04406 	 18.245
116.10699 	 53.52
118.06513 	 7.26
119.04914 	 6.92
121.02841 	 10.445
121.06479 	 9.745
122.06004 	 48.76
123.04406 	 10.25
127.03897 	 5.17
129.05462 	 19.67
132.04439 	 8.71
133.05221 	 20.045
134.06004 	 13.87
137.05971 	 11.9666666666667
146.06004 	 17.655
147.04406 	 13.09
148.07569 	 40.99
149.02332 	 12.225
150.05496 	 83.565
151.03897 	 5.975
159.04406 	 1.26
160.07569 	 13.5
162.05496 	 5.765
165.05462 	 0.29
167.07027 	 0.33
169.04953 	 2.47
174.05496 	 48.435
175.03897 	 0.82
176.07061 	 7.29
181.04953 	 0.21
187.03897 	 0.47
188.07061 	 13.34
202.04987 	 8.63
216.06552 	 11.14
223.0601 	 0.3
229.04953 	 0.84
244.07301 	 1.02
278.1023 	 4.83
291.08632 	 0.59
300.06284 	 0.32
303.08632 	 0.47
304.17546 	 0.28
315.08632 	 1.18
331.08123 	 6.91
347.07614 	 0.4
349.09179 	 0.79
391.10236 	 5.19
419.09727 	 2.2
458.16569 	 0
END IONS

BEGIN IONS
NAME=Training_21129
PEPMASS=757.1974487304688
SMILES=C[C@H]1[C@@H]([C@H](C([C@@H](O1)Oc1c(=O)c2c(cc(cc2oc1c1ccc(c(c1)O)O)O)O)O[C@H]1[C@@H]([C@H]([C@@H]([C@@H](COC(=O)/C=C/c2ccc(cc2)O)O1)O)O)O)O)O
INCHIKEY=LSMKTLJKBSXMMR
FORMULA=C36H36O18
DB=MASSBANK
ID=Training_21129
53.03858 	 1.39
55.01784 	 0.26
55.05423 	 0.885
57.03349 	 0.46
61.00728 	 1.59
63.02293 	 0.76
65.03858 	 1.61
67.05423 	 1.45
69.03349 	 1.96
69.06988 	 0.51
71.04914 	 0.87
79.01784 	 1.58
79.05423 	 0.8
81.03349 	 5.075
81.06988 	 1.26
83.04914 	 2.045
83.08553 	 1.22
85.02841 	 2.155
89.05971 	 5.45
91.05423 	 19.995
93.06988 	 0.76
95.04914 	 0.41
95.08553 	 0.83
97.02841 	 4.15
97.10118 	 3.21
99.04406 	 0.325
107.04914 	 2.335
107.08553 	 1.33
109.02841 	 1.07
109.10118 	 0.87
111.04406 	 0.4
119.04914 	 49.295
119.08553 	 0.58
121.02841 	 0.46
121.10118 	 0.83
123.04406 	 1.6
125.09609 	 4.27
133.08592 	 0.87
135.08044 	 0.51
135.11683 	 0.55
137.02332 	 2.25
145.10118 	 0.83
147.04406 	 100
151.03897 	 0.57
163.03897 	 0.36
163.11174 	 0.8
165.05462 	 1.31
167.10666 	 0.59
189.11213 	 1.78
201.05462 	 0.4
229.04953 	 0.93
257.04445 	 0.25
285.13326 	 100
299.05501 	 1.18
303.04993 	 3.695
315.04993 	 1.91
327.04993 	 0.59
341.06558 	 0.48
345.06049 	 2.88
369.06049 	 0.94
395.07614 	 0.61
413.08671 	 0.25
757.19744 	 0
END IONS

BEGIN IONS
NAME=Training_21132
PEPMASS=263.1488952636719
SMILES=C(CCCC(=O)O)CCCC(=O)OCC(CO)O
INCHIKEY=BQRISQXLSXCXSC
FORMULA=C12H22O6
DB=MASSBANK
ID=Training_21132
53.03858 	 2.29
55.05423 	 69.54
57.03349 	 10.6
57.06988 	 2.325
59.04914 	 1.84
67.05423 	 15.865
69.03349 	 6.39
69.06988 	 8.91
79.05423 	 16.715
81.06988 	 14.405
83.08553 	 35.07
85.02841 	 100
85.06479 	 1.33
87.04406 	 3.64
91.03897 	 6.07
91.05423 	 3.625
93.06988 	 5.68
95.04914 	 9.665
95.08553 	 1.885
97.02841 	 21.42
97.06479 	 40.79
97.10118 	 65.9
99.04406 	 3.43
101.05971 	 2.31
101.09609 	 1.35
105.06988 	 1.865
107.08553 	 17.16
109.02841 	 8.14
109.06479 	 1.33
109.10118 	 2.655
111.04406 	 27.21
111.08044 	 1.655
113.05971 	 18.91
115.03897 	 3.81
115.07536 	 2.23
117.06988 	 2.22
119.08553 	 0.75
121.10118 	 1.06
125.02332 	 1.4
125.05971 	 1.58
125.09609 	 36.5
127.03897 	 38.24
131.08553 	 1.05
133.04953 	 14.96
135.08044 	 6.6
135.11683 	 1.84
141.05462 	 7.1
143.07027 	 27.74
143.10666 	 1.82
145.04953 	 76.65
147.11683 	 2.32
153.09101 	 2.57
157.10118 	 3.21
159.11683 	 4.09
161.13248 	 2.47
163.0601 	 24.89
165.12739 	 2.68
171.10157 	 2.76
179.05501 	 11.38
189.11213 	 11.15
211.09649 	 5.28
223.09649 	 1.36
227.12779 	 7.39
241.10705 	 3.51
243.1227 	 31.31
245.13835 	 0.77
261.13326 	 29.01
263.14891 	 0
END IONS

BEGIN IONS
NAME=Training_21135
PEPMASS=283.1692504882812
SMILES=c1ccc(cc1)CC[C@@H](CC(=O)CCc1ccccc1)O
INCHIKEY=CCNKTMMNRPJQHV
FORMULA=C19H22O2
DB=MASSBANK
ID=Training_21135
55.05423 	 1
57.06988 	 1.31
61.00728 	 2.61
67.05423 	 1.16
69.06988 	 0.58
77.03858 	 0.5
79.01784 	 1.25666666666667
79.05423 	 5.755
81.03349 	 1.45
81.06988 	 0.725
87.04406 	 0.82
89.05971 	 14.345
91.05423 	 29.5575
95.04914 	 1.405
95.08553 	 2.32
97.02841 	 1.41
103.05423 	 5.645
105.06988 	 100
107.04914 	 4.18
115.05423 	 12.1
116.06205 	 2.54
117.06988 	 51.88
128.06205 	 0.5
131.08553 	 0.79
133.06479 	 0.885
133.10118 	 0.25
135.04406 	 11.02
143.08553 	 0.61
149.09609 	 0.83
161.09609 	 0.37
265.15869 	 0.79
283.16926 	 0
END IONS

BEGIN IONS
NAME=Training_21138
PEPMASS=563.1759033203125
SMILES=COc1ccc(cc1)c1coc2cc(ccc2c1=O)OC1C(C(C(C(CO)O1)O)O)O[C@@H]1[C@@H]([C@@](CO)(CO1)O)O
INCHIKEY=TUUBGLDJKKCMRH
FORMULA=C27H30O13
DB=MASSBANK
ID=Training_21138
55.05423 	 7.07
57.06988 	 18
59.04914 	 30.78
61.00728 	 18.82
67.05423 	 8.14
69.06988 	 16.93
71.08553 	 12.74
79.01784 	 22.27
81.06988 	 14.34
83.08553 	 11.57
85.06479 	 8.83
87.04406 	 10.55
89.05971 	 25.11
93.06988 	 9.57
95.08553 	 15.06
101.05971 	 7.36
105.06988 	 4.135
107.04914 	 5.33
107.08553 	 7.99
108.02058 	 1.59
109.10118 	 13.85
118.04132 	 7.05666666666667
121.06479 	 11.06
121.10118 	 7
133.06479 	 3.35
133.08592 	 8.92
136.01549 	 1.63
137.02332 	 3.93
145.10118 	 7
148.97168 	 8.92
152.06205 	 0.44
153.06988 	 0.85
154.02606 	 4.675
156.05697 	 2.16
163.03897 	 2.34
168.96151 	 11.16
169.06479 	 0.49
170.07262 	 2.74
175.11174 	 11.72
180.05697 	 0.29
181.06479 	 4.66
184.05188 	 0.78
185.09609 	 0.78
185.13248 	 8.24
187.14813 	 13.69
192.96151 	 17.17
195.08044 	 1.71
197.05971 	 11.57
198.06753 	 3.685
201.12739 	 9.2
209.05971 	 0.67
210.97207 	 11.51
213.09101 	 13.7833333333333
225.05462 	 3.07
226.06245 	 9.33333333333333
231.13796 	 12.5
237.05462 	 12.7166666666667
241.08592 	 1.17
253.04953 	 11.39
254.05736 	 15.32
255.06519 	 0.495
269.08083 	 100
283.00846 	 10.91
285.14852 	 12.33
303.15909 	 75.76
347.13366 	 8.75
357.08162 	 13.52
363.12857 	 9.84
363.14383 	 9.87
365.14422 	 7.63
431.13366 	 1.26
563.17592 	 0
END IONS

BEGIN IONS
NAME=Training_17021
PEPMASS=209.154
SMILES=CC1(C)CCCC2(C)C(=CCC12)C(=O)O
INCHIKEY=ACQRUPZAAPLQQP
FORMULA=C13H20O2
DB=MASSBANK
ID=Training_17021
71.01276 	 3.3
77.03858 	 9.01
78.0464 	 2.36
79.05423 	 49.52
81.06988 	 30.61
83.04914 	 2.6
83.08553 	 2.99
91.05423 	 100
93.06988 	 40.24
94.0777 	 11.01
95.04914 	 35.49
95.08553 	 12.49
96.09335 	 2.33
97.06479 	 19.09
107.08553 	 71.02
109.06479 	 3.23
109.10118 	 5.14
111.08044 	 10.84
116.06205 	 2.51
119.08553 	 9.33
121.06479 	 54.36
121.10118 	 28.9
122.109 	 2.22
125.05971 	 21.74
125.09609 	 7.64
131.08553 	 7.35
135.08044 	 19.4
135.11683 	 13.07
139.07536 	 47.87
147.11683 	 2.48
149.09609 	 4.87
153.09101 	 13.43
163.14813 	 44.35
191.14304 	 13.41
209.15361 	 155.48
END IONS

BEGIN IONS
NAME=Training_21141
PEPMASS=419.2427978515625
SMILES=C/C=C/C=C/C=C/C(=O)O[C@@H]1C=C(CO)C(C(=O)OC)([C@@]2(C)CCCC(C)(C)C12)O
INCHIKEY=QIDMCIFFMHMTBT
FORMULA=C24H34O6
DB=MASSBANK
ID=Training_21141
55.05423 	 2.18
57.06988 	 1.24
61.00728 	 3.13
67.05423 	 1.35
79.01784 	 2.315
83.04914 	 0.24
87.04406 	 1.63
89.05971 	 1.99
91.05423 	 1.62
107.04914 	 2.115
111.04406 	 1.96
237.07575 	 0.35
279.08632 	 0.65
419.24282 	 0
END IONS

BEGIN IONS
NAME=Training_21144
PEPMASS=343.1387329101562
SMILES=CC1CC(=O)OC(C)C(C=CC(=O)OC(C)C(C=CC(=O)O1)O)O
INCHIKEY=MJMMUATWVTYSFD
FORMULA=C16H22O8
DB=MASSBANK
ID=Training_21144
53.00219 	 0.37
53.03858 	 0.78
55.05423 	 12.715
57.03349 	 0.865
61.00728 	 18.62
65.03858 	 6.765
67.05423 	 2.875
69.03349 	 8.005
71.04914 	 0.22
79.01784 	 52.33
83.04914 	 28.3366666666667
85.02841 	 10.24
87.04406 	 3.12
93.03349 	 26.6266666666667
111.04406 	 100
113.05971 	 1.78
129.05462 	 1.18
226.00493 	 100
244.01549 	 3.84
343.13874 	 0
END IONS

BEGIN IONS
NAME=Training_21150
PEPMASS=525.3057861328125
SMILES=C/C=C(\C)/CC(/C=C(\C)/C(C(C)/C=C(\C)/C(C(C)/C=C/C(C/C=C/C(C(C(=O)O)O)O)O)O)O)C(=O)O
INCHIKEY=YKAQENKKQWMYFZ
FORMULA=C28H44O9
DB=MASSBANK
ID=Training_21150
53.03858 	 13.79
55.01784 	 12
55.05423 	 40.735
57.06988 	 16.66
67.05423 	 47.375
69.03349 	 26.05
69.06988 	 39.055
71.04914 	 14.42
79.05423 	 61.87
81.03349 	 17.995
81.06988 	 54.915
83.04914 	 22.875
85.06479 	 20.27
91.05423 	 72.23
93.06988 	 94.36
95.04914 	 38.865
95.08553 	 48.255
97.06479 	 36.22
103.05423 	 14.08
105.06988 	 85.785
107.04914 	 18.93
107.08553 	 61.25
109.06479 	 43.47
109.10118 	 33.87
111.04406 	 18.745
117.06988 	 25.15
119.08553 	 74.85
121.06479 	 19.45
121.10118 	 69.42
123.08044 	 20.71
123.11683 	 25.36
125.05971 	 15.35
128.06205 	 14.92
129.06988 	 20.8
131.08553 	 56.165
133.10118 	 57.305
135.08044 	 25.1
135.11683 	 19.84
137.05971 	 19.29
137.09609 	 37.63
142.0777 	 16.91
143.08553 	 27.65
145.10118 	 36.985
147.08044 	 19.62
147.11683 	 31.3
149.09609 	 24
155.08553 	 12
156.09335 	 15.61
157.10118 	 27.96
159.11683 	 36.645
161.09609 	 29.65
161.13248 	 26.44
163.03897 	 0.81
171.11683 	 23.405
173.13248 	 43.52
241.12231 	 0.43
259.13287 	 7.79
313.14344 	 0.39
325.17982 	 0.45
355.154 	 0.2
357.13326 	 0.68
371.1853 	 0.77
381.16965 	 1.58
382.17748 	 0.3
397.16456 	 0.43
398.17239 	 0.65
399.18021 	 100
400.18804 	 22.5
525.30581 	 0
END IONS

BEGIN IONS
NAME=Training_21153
PEPMASS=377.1958618164062
SMILES=CC1CC2=C(CC3C(C)(CCC4(C(C)(C)C5C(C(=O)C34C)O5)O)O2)C(=O)O1
INCHIKEY=OYBHLUBLZHVTKK
FORMULA=C21H28O6
DB=MASSBANK
ID=Training_21153
55.01784 	 14.705
55.05423 	 20.245
59.04914 	 13.5
61.00728 	 17.72
63.00767 	 3.69
67.05423 	 23.735
69.03349 	 73.69
79.05423 	 20.12
81.06988 	 14.01
83.04914 	 14.025
91.05423 	 25.71
93.06988 	 15.43
95.04914 	 29.49
95.08553 	 9.52
97.02841 	 22.115
99.00767 	 54.82
105.06988 	 20.255
107.08553 	 15.63
109.06479 	 24.795
109.10118 	 6.975
117.06988 	 12.56
119.08553 	 22.73
121.06479 	 8.945
121.10118 	 6.715
123.04406 	 26.2
123.08044 	 14.185
128.06205 	 10.48
129.06988 	 16.61
131.08553 	 44.465
133.10118 	 15.545
135.08044 	 8.415
141.05462 	 72.79
142.0777 	 15.93
143.08553 	 19.555
144.09335 	 11.13
145.10118 	 16.98
149.02332 	 0.6
149.09609 	 6.4
151.07536 	 6.45
155.08553 	 17.58
156.09335 	 19.45
157.10118 	 16.44
158.109 	 11.46
159.08044 	 8.5
159.11683 	 27.605
161.09609 	 7.35
165.06988 	 6.68
167.08553 	 8.41
169.10118 	 7.34
170.109 	 12.86
171.08044 	 12.36
171.11683 	 15.33
173.08084 	 2.19
173.09609 	 5.2
173.13248 	 31.48
174.05228 	 0.31
177.12739 	 5.69
179.08553 	 17.83
183.11683 	 7.85
185.09609 	 7.95
185.13248 	 15.205
186.10392 	 19.48
187.11174 	 5.12
189.12739 	 7.05
191.14304 	 6.06
192.06284 	 0.88
192.09335 	 5.77
193.10118 	 7.18
194.109 	 14.275
195.11683 	 5.16
201.12739 	 31.65
207.11683 	 6.87
209.13248 	 16.09
213.12739 	 14.17
218.07849 	 0.32
219.13796 	 7.64
222.10392 	 4.83
225.12739 	 9.83
227.14304 	 6.5
237.12739 	 11.42
253.12231 	 11.69
255.13796 	 6.72
264.06284 	 0.3
279.08632 	 0.3
280.09414 	 100
281.10197 	 17.41
282.10979 	 7.28
377.19587 	 0
END IONS

BEGIN IONS
NAME=Training_21156
PEPMASS=595.1657104492188
SMILES=COc1cc2c(c(cc(=O)o2)c2ccc(c(c2)O)O)c(c1)O[C@H]1[C@@H]([C@H]([C@@H]([C@@H](CO[C@H]2[C@@H]([C@H]([C@@H](CO2)O)O)O)O1)O)O)O
INCHIKEY=GXDJGKMWLJOJFR
FORMULA=C27H30O15
DB=MASSBANK
ID=Training_21156
57.03349 	 1.43
69.03349 	 3.36
73.02841 	 2.005
81.03349 	 0.7
85.02841 	 0.71
99.04406 	 1.15
109.02841 	 0.66
125.02332 	 4.35
129.01824 	 0.26
135.04406 	 5.29
137.02332 	 40.825
139.05423 	 0.83
141.06988 	 1.36
147.04406 	 1.98
153.06988 	 0.76
163.03897 	 8.29
167.03388 	 31.52
168.05697 	 8.89
169.06479 	 1.37
171.08044 	 2.23
175.03897 	 2.12
181.06479 	 1.58
183.08044 	 18.41
184.05188 	 3.45
185.05971 	 3.9
186.06753 	 3.16
192.96151 	 0.69
196.05188 	 3.64
197.05971 	 6.44
199.07536 	 8.34
202.06245 	 0.72
203.03388 	 24.695
210.97207 	 0.3
211.07536 	 7.54
212.0468 	 3.12
213.05462 	 6.25
214.06245 	 10.88
217.08592 	 2.22
221.04445 	 12.28
224.0468 	 1.06
225.05462 	 0.65
227.07027 	 11.06
230.05736 	 1.51
239.07027 	 3.09
241.04953 	 1.81
242.05736 	 7.18
245.08084 	 7.455
255.06519 	 4.52
257.08083 	 4.78
258.05228 	 11.47
259.0601 	 1.89
273.07575 	 0.26
283.0601 	 2.415
285.03936 	 1.61
286.04719 	 2.3
301.07067 	 100
403.15987 	 100
404.1677 	 24.53
405.17552 	 2.27
595.16575 	 0
END IONS

BEGIN IONS
NAME=Training_21159
PEPMASS=381.1808776855469
SMILES=C(CCN=C(/C=C/c1ccc(cc1)O)O)CN=C(/C=C\c1ccc(cc1)O)O
INCHIKEY=PYVBFDCHJDMSMM
FORMULA=C22H24N2O4
DB=MASSBANK
ID=Training_21159
65.03858 	 2.42
72.08078 	 5.79
81.03349 	 1.09
89.10733 	 6.35
91.05423 	 11.8233333333333
92.05803 	 1.99
98.06004 	 0.23
107.04914 	 3.53
115.08659 	 0.57
119.04914 	 27.78
120.05294 	 3.185
147.04406 	 100
148.04786 	 8.55
149.04713 	 3.18
165.05462 	 1.55
203.11789 	 1.14
204.1019 	 37.32
218.11756 	 3.41
235.1441 	 2.44
237.07843 	 1.62
275.1754 	 4.36
276.17468 	 4.5
279.06518 	 3.16
281.08083 	 2.01
291.089 	 1.25
293.20123 	 13.27
381.18088 	 0
END IONS

BEGIN IONS
NAME=Training_21165
PEPMASS=311.1277770996094
SMILES=COC(CC(=O)c1ccc2c(cco2)c1OC)c1ccccc1
INCHIKEY=AADNEQWIZKTMBL
FORMULA=C19H18O4
DB=MASSBANK
ID=Training_21165
53.03858 	 1.04
55.05423 	 2.13
57.06988 	 3.05
61.00728 	 6.99666666666667
76.03075 	 0.37
77.03858 	 0.76
79.01784 	 25.47
81.06988 	 0.87
89.03858 	 1.31
89.05971 	 8.59
91.05423 	 11.9
93.06988 	 0.3
95.04914 	 5.54
101.00219 	 100
103.05423 	 1.6
104.02567 	 0.34
105.03349 	 21.325
117.03349 	 0.68
119.04914 	 1.46
121.06479 	 11.9633333333333
131.04914 	 0.24
132.02058 	 3.5
135.04406 	 0.46
137.05971 	 8.18
147.04406 	 0.603333333333333
160.01549 	 21.21
160.98693 	 10.52
161.05971 	 2.43
175.03897 	 100
178.02606 	 66.84
311.12779 	 0
END IONS

BEGIN IONS
NAME=Training_21168
PEPMASS=327.1226806640625
SMILES=Cc1c2cc(ccc2oc1c1ccc2c(c1)OCO2)C(C(C)O)O
INCHIKEY=BAUXUWNOTMKKET
FORMULA=C19H18O5
DB=MASSBANK
ID=Training_21168
61.00728 	 89.12
63.00767 	 5.73
65.03858 	 9.35
79.05423 	 12.24
89.05971 	 8.19
91.05423 	 8.975
94.04132 	 5.14
95.04914 	 14.365
103.05423 	 33.485
105.06988 	 8.42
107.04914 	 57.325
109.06479 	 5.1
111.04406 	 8.77
115.05423 	 5.65
117.03349 	 7.29
117.06988 	 4.49
121.02841 	 80.965
122.03623 	 9.66
123.04406 	 8.885
124.05188 	 5.46
131.04914 	 13.85
133.06479 	 5.795
135.04406 	 6.055
135.08044 	 8.48
136.05188 	 5.155
137.05971 	 4.79
139.07536 	 8.695
141.06988 	 4.72
145.02841 	 5.96
145.06479 	 2.33
147.04406 	 10.745
147.08044 	 5.585
149.05971 	 4.69
151.07536 	 41.165
152.06205 	 14.91
161.05971 	 3.38
163.07536 	 3.6
164.08318 	 4.01
165.05462 	 37.575
165.06988 	 16.44
166.0777 	 11.34
167.07027 	 2.89
167.08553 	 35.215
169.06479 	 2.97
173.09609 	 3.32
177.06988 	 26.2
179.10666 	 10.91
181.06479 	 7.51
191.10666 	 4.98
194.07262 	 8.57
195.08044 	 64.985
205.06479 	 5.73
205.12231 	 2.71
217.04953 	 1.47
221.05971 	 8.15
222.06753 	 2.85
223.07536 	 62.125
225.09101 	 70.81
238.06245 	 8.56
250.06245 	 4.93
251.07027 	 4.83
252.0781 	 3.49
253.08592 	 28.835
267.10157 	 3.69
273.11214 	 2.88
281.08083 	 10.88
295.09648 	 2.92
327.1227 	 0
END IONS

BEGIN IONS
NAME=Training_17022
PEPMASS=528.078
SMILES=COC(=O)[C@]12Cc3cc(ccc3C1=NN(CO2)C(=O)N(c1ccc(cc1)OC(F)(F)F)C(=O)OC)Cl
INCHIKEY=VBCVPMMZEGZULK
FORMULA=C22H17ClF3N3O7
DB=MASSBANK
ID=Training_17022
75.04406 	 4.54
90.03383 	 0.98
102.05496 	 1.06
104.04948 	 5.73333333333333
115.05423 	 0.925
122.9996 	 0.76
127.04165 	 1.37666666666667
132.04439 	 4.64666666666667
134.02365 	 4.23333333333333
137.01525 	 1.84
142.06513 	 1.125
149.01525 	 3.55
150.0105 	 43.39
152.00234 	 0.56
155.06037 	 3.97666666666667
161.01525 	 0.51
162.0105 	 20.08
163.01833 	 0.7
164.02615 	 3.875
167.02582 	 4.88333333333333
168.02107 	 45.62
175.02639 	 1.38
177.01017 	 1.01
178.00542 	 1.53666666666667
178.0418 	 0.53
179.02582 	 5.35
180.02107 	 4.76666666666667
189.0214 	 11.14
190.00542 	 35.67
190.04987 	 6.45
192.02107 	 1.015
195.02073 	 8.03
196.01598 	 6.59333333333333
199.0502 	 0.89
203.02131 	 100
204.00849 	 3.295
206.03672 	 0.77
207.02073 	 4.615
207.03197 	 1.73
208.01598 	 4.32
217.01632 	 17.2466666666667
218.04478 	 53.01
219.03197 	 8.93333333333333
221.04762 	 0.92
223.01565 	 15.32
225.0313 	 1.17
234.01906 	 0.52
235.02688 	 3.49
249.04253 	 30.21
263.0218 	 5.52666666666667
265.03745 	 2.02333333333333
293.03236 	 7.71666666666667
528.07799 	 0
END IONS

BEGIN IONS
NAME=Training_21177
PEPMASS=311.1277770996094
SMILES=CC1Cc2ccc3c(c2C(C1)O)C(=O)c1cccc(c1C3O)O
INCHIKEY=FDVOVSCQDWKKHH
FORMULA=C19H18O4
DB=MASSBANK
ID=Training_21177
55.01784 	 7.94
57.06988 	 38.95
59.04914 	 10
61.00728 	 15.82
67.05423 	 9.13
69.06988 	 11.43
71.08553 	 18.93
77.03858 	 9.16
79.01784 	 27.65
79.05423 	 16.95
81.06988 	 19.55
83.08553 	 12.24
85.10118 	 10.59
87.04406 	 57.05
89.05971 	 45.91
91.05423 	 56.48
93.05462 	 7.08
93.06988 	 10.82
95.04914 	 27.94
95.08553 	 23.19
97.10118 	 9.92
103.03897 	 8.78
103.07536 	 6.54
105.03349 	 50.9466666666667
106.04132 	 12.39
107.04914 	 23.7466666666667
107.08553 	 11.12
109.10118 	 16.64
111.04406 	 8.46
119.08553 	 6.97
121.06479 	 29.38
121.10118 	 10.84
123.11683 	 7.1
128.06205 	 18.63
131.07027 	 14.97
131.08553 	 10.06
133.02841 	 12.4466666666667
133.08592 	 19.37
133.10118 	 8.54
135.04406 	 17.8266666666667
135.11683 	 10.36
145.06479 	 12.625
145.10118 	 6.68
149.02332 	 8.12
151.03897 	 72.03
157.06479 	 10.17
159.08044 	 7.37
161.09609 	 5.3
165.06988 	 20.485
165.09101 	 15.51
166.0777 	 9.9
167.08553 	 16.655
171.08044 	 5.73
173.05971 	 5.06
175.09649 	 11.28
177.06988 	 16.325
178.0777 	 12.63
181.06479 	 18.24
182.07262 	 13.995
183.08044 	 9.04
185.05971 	 5.68
187.07536 	 11.2266666666667
189.09101 	 13.705
193.06479 	 13.43
194.07262 	 14.465
195.08044 	 75.5333333333333
202.0777 	 11.375
203.07027 	 8.44
203.08553 	 14.49
204.09335 	 11.075
205.08592 	 5.3
207.08044 	 15.255
208.08827 	 10.29
210.06753 	 12.4166666666667
211.07536 	 16.7833333333333
218.07262 	 12.355
219.08044 	 15.45
219.11683 	 8.58
220.08827 	 11.11
221.05971 	 11.215
223.07536 	 40.46
223.11174 	 13.07
229.10118 	 14.3366666666667
231.08044 	 29.53
232.08827 	 29.7666666666667
233.09609 	 8.71
234.06753 	 9.43
235.07536 	 19.415
235.11174 	 15.6633333333333
236.08318 	 11.8
237.12739 	 31.06
239.07027 	 67.21
245.09609 	 24.0233333333333
247.07536 	 24.16
247.11174 	 26.6166666666667
248.08318 	 14.3366666666667
249.09101 	 10.37
250.09883 	 8.625
251.07027 	 20.5
251.10666 	 8.54
253.12231 	 5
260.08318 	 11.9966666666667
261.09101 	 9.71333333333333
263.07027 	 18.08
263.10666 	 53.2233333333333
264.0781 	 17.77
265.12231 	 63.725
266.13013 	 13.42
267.10157 	 5.24
275.10666 	 26.85
276.11448 	 11.19
278.09375 	 10.61
280.1094 	 6.87
281.11722 	 58.73
293.11722 	 71.45
294.12505 	 8.78
311.12779 	 11.2775
END IONS

BEGIN IONS
NAME=Training_21180
PEPMASS=335.2216796875
SMILES=CC12CCCC(C)(C1CCC13CC(CCC21)C1(CO)C3O1)C(=O)O
INCHIKEY=VUKHFRDPHIDEAW
FORMULA=C20H30O4
DB=MASSBANK
ID=Training_21180
55.05423 	 14.615
57.06988 	 5.16
61.00728 	 16.0666666666667
67.05423 	 25
69.06988 	 14.345
79.01784 	 3.25
79.05423 	 20.91
81.06988 	 38.77
83.08553 	 7.69
89.05971 	 6.87
91.05423 	 20.5066666666667
93.06988 	 33.57
95.04914 	 8.98
95.08553 	 36.655
97.06479 	 3.37
97.10118 	 7.41
105.03349 	 8.1
105.06988 	 25.075
107.08553 	 28.86
109.06479 	 6.36
109.10118 	 21.675
117.06988 	 12.76
119.08553 	 24.07
121.06479 	 4.975
121.10118 	 23.17
123.04406 	 2.98
123.11683 	 9.98
129.06988 	 6.53
131.08553 	 14.115
133.08592 	 3.38
133.10118 	 18.285
135.11683 	 16.27
139.03897 	 5.05
143.08553 	 8.55
145.10118 	 14.225
147.11683 	 13.98
149.09609 	 7.21
149.13248 	 8.42
157.10118 	 7.605
159.11683 	 9.495
161.13248 	 8.22
173.13248 	 7.82
187.14813 	 7.17
215.17943 	 10.03
239.17943 	 6.73
243.21073 	 20.03
257.18999 	 8.13
335.22169 	 0
END IONS

BEGIN IONS
NAME=Training_21183
PEPMASS=423.1285705566406
SMILES=c1cc(c(cc1[C@@H]1[C@H](Cc2c(cc(cc2O1)O[C@H]1[C@@H]([C@H]([C@H](CO)O1)O)O)O)O)O)O
INCHIKEY=JRAAEKBJXQXXBZ
FORMULA=C20H22O10
DB=MASSBANK
ID=Training_21183
53.03858 	 0.47
55.01784 	 3.265
57.03349 	 0.65
57.06988 	 0.28
61.00728 	 0.28
65.03858 	 2.82
67.05423 	 2.58
68.99711 	 2.46
69.03349 	 1.01
69.06988 	 0.21
71.08553 	 0.23
73.02841 	 3.475
77.03858 	 0.64
79.01784 	 0.22
79.05423 	 0.51
81.03349 	 0.31
81.06988 	 0.69
83.04914 	 1.71
85.02841 	 1.265
91.05423 	 4.17
93.03349 	 4.06
95.04914 	 4.18
95.08553 	 0.79
97.02841 	 1.16333333333333
105.03349 	 1.115
105.06988 	 0.76
107.04914 	 2.055
109.02841 	 0.29
109.10118 	 0.4
111.04406 	 3.945
115.05423 	 1.45
119.04914 	 5.98333333333333
121.02841 	 1.115
121.10118 	 0.21
123.04406 	 66.2833333333333
127.03897 	 1.53333333333333
131.04914 	 0.66
133.06479 	 2.36
135.04406 	 2.14666666666667
137.02332 	 2.13
137.05971 	 0.866666666666667
139.03897 	 100
143.04914 	 2.12333333333333
147.04406 	 18.6275
148.97168 	 0.2
149.05971 	 0.87
151.03897 	 2.91666666666667
151.07536 	 0.6
153.05462 	 0.97
158.05736 	 1.34
159.04406 	 0.55
161.05971 	 9.17666666666667
163.03897 	 5.35666666666667
165.05462 	 10.3033333333333
169.02841 	 1.66
175.03897 	 0.99
177.05462 	 1.97333333333333
179.07027 	 4.47333333333333
181.04953 	 2.17
187.03897 	 4.63
189.05462 	 3.09333333333333
192.96151 	 0.52
193.04953 	 0.34
204.06284 	 26.43
205.04953 	 2.02
207.06519 	 8.89666666666667
210.97207 	 0.36
217.04953 	 1.97
219.17434 	 2.84
233.04445 	 0.61
235.0601 	 0.715
291.08632 	 45.59
350.09962 	 3.84
351.10744 	 0.74
423.12857 	 0
END IONS

BEGIN IONS
NAME=Training_21189
PEPMASS=313.16455078125
SMILES=C[C@@H]1CC[C@@H](C=CC(=O)O[C@H](C)CC[C@@H](C=CC(=O)O1)O)O
INCHIKEY=RBQNDQOKFICJGL
FORMULA=C16H24O6
DB=MASSBANK
ID=Training_21189
51.02293 	 0.5
53.03858 	 4.695
55.01784 	 10.045
55.05423 	 10.165
57.03349 	 0.625
57.06988 	 8.6
61.00728 	 20.535
65.03858 	 1.49
67.05423 	 16.015
69.03349 	 2.44
69.06988 	 4.10666666666667
71.04914 	 1.205
71.08553 	 6.19
73.02841 	 3.235
77.03858 	 2.615
79.05423 	 5.24
81.06988 	 5.14666666666667
83.01276 	 2.555
83.04914 	 5.105
83.08553 	 5.03666666666667
87.04406 	 0.465
89.05971 	 0.43
91.05423 	 32.04
93.06988 	 100
95.04914 	 21.665
95.08553 	 9.235
97.02841 	 20.195
97.06479 	 7.37
97.10118 	 9.57
99.00767 	 1.415
99.08044 	 0.48
101.02332 	 1.59
103.05423 	 5.985
105.03349 	 10.73
109.06479 	 0.54
109.10118 	 5.39
111.08044 	 13.605
111.11683 	 3.9
121.06479 	 19.3
121.10118 	 3.85
135.11683 	 4.21
139.07536 	 6.99
152.99711 	 7.06
153.98968 	 37.21
156.99202 	 4.66
157.08592 	 0.26
157.98459 	 9.04
171.00767 	 7.51
213.98968 	 57.01
227.12779 	 0.3
232.00024 	 57.41
233.99476 	 7.99
277.98459 	 7.27
313.16456 	 0
END IONS

BEGIN IONS
NAME=Training_21192
PEPMASS=315.2318420410156
SMILES=CCCCCc1cc(c([C@H]2C=C(C)CC[C@@H]2C(=C)C)c(c1)O)O
INCHIKEY=QHMBSVQNZZTUGM
FORMULA=C21H30O2
DB=MASSBANK
ID=Training_21192
53.03858 	 5.93
55.01784 	 9.98
55.05423 	 15.6
57.06988 	 18.72
67.05423 	 21
69.06988 	 27.38
71.08553 	 13.325
79.05423 	 15.2633333333333
81.06988 	 35.5166666666667
87.04406 	 15.405
89.05971 	 10.01
91.05423 	 17.2466666666667
93.06988 	 38.7633333333333
95.04914 	 14.72
95.08553 	 9.33333333333333
105.06988 	 14.9266666666667
107.04914 	 13.15
107.08553 	 24.7866666666667
109.06479 	 9.09666666666667
109.10118 	 13.51
111.04406 	 3.41
111.08044 	 8.52
117.06988 	 4.82
119.08553 	 6.39
121.06479 	 9.54333333333333
121.10118 	 4.12
123.04406 	 65.1066666666667
123.11683 	 6.91
129.06988 	 6.17
131.08553 	 5.64
133.06479 	 3.935
133.10118 	 5.72
135.04406 	 5.61
135.11683 	 17.6
136.05188 	 1.96
137.05971 	 11.54
143.08553 	 5.95
145.06479 	 6.77
145.10118 	 5.675
147.04406 	 4.05
147.08044 	 3.975
149.05971 	 9.535
151.07536 	 3.06
155.08553 	 6.25
159.08044 	 4.96666666666667
160.05188 	 5.29
161.05971 	 7.465
163.07536 	 3.67
165.09101 	 6.51333333333333
171.08044 	 2.27
173.09609 	 6.41
174.06753 	 5.335
175.07536 	 5.405
177.09101 	 3.45
177.12739 	 5.16333333333333
181.12231 	 6.1
187.07536 	 5.36
189.09101 	 2.9
193.12231 	 82.6366666666667
201.09101 	 13.13
202.09883 	 2.08
205.12231 	 2.12
207.13796 	 8.37
217.12231 	 10.3633333333333
221.15361 	 8.715
231.13796 	 15.0166666666667
232.14578 	 1.83
233.15361 	 12.56
243.13796 	 9.93
245.15361 	 4.73
247.16926 	 10.135
255.13796 	 4.74
257.15361 	 10.035
259.16926 	 29.945
271.16926 	 7.58
273.18491 	 3.6
297.22129 	 2.76
315.23186 	 22.3866666666667
END IONS

BEGIN IONS
NAME=Training_21198
PEPMASS=577.2643432617188
SMILES=C=C1CC2C3(C)C(CC(=O)C(C)(C)C3C(C(C2(C)C2C(=O)OC(C)(C(=O)C12C)C(=O)OC)OC(=O)C)OC(=O)C)O
INCHIKEY=FFXYBQSGDXRLHS
FORMULA=C30H40O11
DB=MASSBANK
ID=Training_21198
55.05423 	 4.555
57.06988 	 13.29
61.00728 	 3.65
67.05423 	 6.18
69.06988 	 4.75
71.08553 	 3.76
79.01784 	 5.19333333333333
79.05423 	 5.38
81.06988 	 6.46
83.08553 	 3.7
87.04406 	 4.74
89.05971 	 12.48
91.05423 	 100
93.03349 	 2.81
93.06988 	 5.31
95.04914 	 3.05
95.08553 	 6.08
105.06988 	 5.59
107.08553 	 4.4
109.10118 	 4.1
119.08553 	 5.92
121.06479 	 4.85
121.10118 	 4.05
131.08553 	 2.99
133.10118 	 5.335
135.08044 	 3.98
143.08553 	 3.31
145.10118 	 3.08
147.08044 	 4.36
149.04445 	 5.635
155.08553 	 2.96
156.09335 	 2.78
157.10118 	 3.74
161.09609 	 3.52
167.05501 	 19.74
168.96151 	 0.22
169.10118 	 3.37
171.11683 	 3.36
180.96151 	 0.26
183.11683 	 2.75
192.96151 	 0.75
199.11174 	 4.15
210.97207 	 0.25
225.05462 	 5.01
241.12231 	 13.135
251.03976 	 0.3
253.04953 	 3.96
259.13287 	 0.56
266.99829 	 7
277.05541 	 0.8
283.02959 	 4.86
285.11214 	 4.9
295.06597 	 0.36
299.06089 	 13.46
303.1227 	 100
577.26434 	 0
END IONS

BEGIN IONS
NAME=Training_21201
PEPMASS=281.1383361816406
SMILES=CC(C)C1CCC2=C(C1/C=C(\CO)/C(=O)O)C(=O)OC2
INCHIKEY=YWASZTJGPFRWMW
FORMULA=C15H20O5
DB=MASSBANK
ID=Training_21201
55.01784 	 1.3
55.05423 	 3.25
57.06988 	 18.19
59.04914 	 1.2
61.00728 	 10.82
63.00767 	 1.62
67.05423 	 5.95
69.03349 	 1.46
69.06988 	 3.05
71.08553 	 8.48
79.01784 	 20.08
79.05423 	 5.31
81.06988 	 4.35
83.08553 	 1.84
85.10118 	 3.92
89.05971 	 4.82
91.05423 	 22.69
93.06988 	 6.075
95.04914 	 2.35
95.08553 	 2.66666666666667
103.05423 	 1.74
105.06988 	 14.635
107.04914 	 1.7
107.08553 	 4.72
109.06479 	 1.4
109.10118 	 1.73
115.05423 	 4.75
116.06205 	 3.99
117.06988 	 7.76
119.08553 	 13.04
121.06479 	 1.84
128.06205 	 8.09
129.06988 	 19.155
131.08553 	 23.345
133.06479 	 2.98
133.10118 	 3.76
135.04406 	 1.425
135.08044 	 1.4
141.06988 	 5.41
142.0777 	 5.66
143.08553 	 11.085
145.06479 	 4.15
145.10118 	 8.035
146.07262 	 2.68
147.08044 	 12.985
147.11683 	 2.55
149.05971 	 2.12
153.06988 	 1.49
155.08553 	 1.95
156.09335 	 10.085
157.06479 	 9.69
157.10118 	 3.195
159.08044 	 3.235
159.11683 	 1.47
161.05971 	 4.465
161.09609 	 1.5
161.13248 	 4.235
171.11683 	 20.69
173.09609 	 2.15
173.13248 	 4.54
175.07536 	 100
181.04953 	 1.56
181.10118 	 2.03
183.11683 	 4.35
187.07536 	 1.82
189.12739 	 13.665
191.10666 	 3
199.11174 	 18.17
201.09101 	 1.3
201.12739 	 1.33
203.07027 	 47.47
209.08084 	 1.64
217.12231 	 24.26
227.10666 	 5.33
245.11722 	 11.98
281.13835 	 0
END IONS

BEGIN IONS
NAME=Training_21207
PEPMASS=500.1914978027344
SMILES=CC(=NC1C(C(C(COC)OC1OC1C(=C(C(c2ccccc2)O)C(=O)O1)c1ccccc1)O)O)O
INCHIKEY=UCFGUMMLHWLLKJ
FORMULA=C26H29NO9
DB=MASSBANK
ID=Training_21207
53.03858 	 6.765
55.01784 	 3.485
55.05423 	 3.77
56.04948 	 20.05
57.06988 	 5.21
60.04439 	 3.16
61.00728 	 7.35
67.05423 	 3.57333333333333
68.04948 	 7.31
69.03349 	 4.98
69.06988 	 4.88
70.06513 	 5.145
71.08553 	 5.02
72.04439 	 1.93
75.04406 	 4.27
79.01784 	 7.79
80.04948 	 17.5466666666667
81.03349 	 17.0333333333333
81.06988 	 13.44
82.02874 	 6.73
82.06513 	 5.01
83.01276 	 7.70666666666667
84.04439 	 49.5733333333333
85.02841 	 1.83
85.10118 	 5.41
87.04406 	 1.53
91.05423 	 11.97
93.06988 	 6.14
94.06513 	 4.58
95.04914 	 5.185
95.08553 	 14.01
96.04439 	 9.36666666666667
97.02841 	 1.31
97.05222 	 1.49
98.06004 	 47.5333333333333
100.0393 	 8.33666666666667
103.05423 	 3.85
105.03349 	 8.92666666666667
107.08553 	 6.2
108.04439 	 44.1466666666667
109.02841 	 31.1266666666667
109.10118 	 7.89
110.06004 	 4.74
111.04406 	 4.92
112.07569 	 16.0533333333333
113.05971 	 1.75
115.05423 	 23.6166666666667
121.10118 	 5.93
122.06004 	 5.23666666666667
124.0393 	 6.16333333333333
126.05496 	 62.3866666666667
130.08625 	 4.41
131.04914 	 2.51
134.99509 	 52.66
135.11683 	 4.91
138.05496 	 5.03
140.07061 	 51.9966666666667
141.05462 	 19.73
143.04914 	 2.42
150.05496 	 8.14333333333333
152.07061 	 1.1
153.00566 	 9.27
158.08117 	 72.3533333333333
165.06988 	 6.41
168.06552 	 3.325
178.0777 	 5.445
182.08117 	 50.97
183.08044 	 5.26
189.06988 	 3.68
190.0777 	 3.35
191.08553 	 76.1766666666667
192.08665 	 7.27
193.10118 	 9.065
200.09173 	 56.45
203.08553 	 6.98
205.10118 	 6.26
218.1023 	 28.3
219.08044 	 16.645
221.09609 	 8.285
237.09101 	 7.51
247.07536 	 1.31
249.09101 	 8.38
265.08592 	 3.07
350.18765 	 6.99
351.19547 	 11.59
404.14925 	 1.32
422.15981 	 1.48
464.17038 	 2.38
500.19151 	 0
END IONS

BEGIN IONS
NAME=Training_21210
PEPMASS=329.3049926757812
SMILES=C=CCCCCCCCCCCCCCCC(CC(CO)O)O
INCHIKEY=QVLYXPULBWQTJW
FORMULA=C20H40O3
DB=MASSBANK
ID=Training_21210
53.03858 	 5.46
55.05423 	 13.92
57.03349 	 26.26
57.06988 	 8.105
61.00728 	 20.89
65.03858 	 5.19
67.05423 	 29.655
69.06988 	 7.305
79.01784 	 5.83
79.05423 	 31.685
81.06988 	 18.3466666666667
83.04914 	 1.87
85.02841 	 8.68
91.05423 	 47.5066666666667
93.06988 	 25.145
95.04914 	 6.59
95.08553 	 13.5066666666667
97.02841 	 9.55
97.06479 	 5.04
103.05423 	 5.74
105.06988 	 35.195
107.08553 	 11.925
109.02841 	 1.15
109.10118 	 4.115
111.04406 	 2.91
115.03897 	 6.76
115.05423 	 13.49
116.06205 	 13.57
117.06988 	 91.035
119.08553 	 11.81
121.10118 	 4.805
128.06205 	 9.22333333333333
129.05462 	 3.74
129.06988 	 30.795
130.0777 	 17.2
131.08553 	 88.535
133.10118 	 8.09
137.05971 	 2.48
137.13248 	 1.27
140.06205 	 1.53
141.06988 	 6.96
142.0777 	 7.99
143.08553 	 23.545
145.10118 	 43.635
147.11683 	 4.93
155.08553 	 7.22
157.10118 	 14.905
159.11683 	 12.535
167.07027 	 2.43
169.10118 	 6.885
171.11683 	 12.15
173.13248 	 4.76
183.11683 	 5.42
185.13248 	 6.9
187.14813 	 1.51
188.08318 	 1.92
201.16378 	 1.46
203.04914 	 60.79
203.17943 	 1.14
206.09375 	 13.19
213.16378 	 13.58
242.03623 	 3.02
258.01002 	 3.17
260.0468 	 1.35
276.02058 	 1.69
301.08592 	 45.33
302.09375 	 3.77
329.30502 	 0
END IONS

BEGIN IONS
NAME=Training_17023
PEPMASS=603.367
SMILES=CC(=NCCCCCN(C(=O)CCC(=NCCCCCN(C(=O)CCC(=NCCCCCN(C(=O)C)O)O)O)O)O)O
INCHIKEY=IEYBTYRDMTXDKO
FORMULA=C27H50N6O9
DB=MASSBANK
ID=Training_17023
144.1621 	 0.87
165.16378 	 1.95
168.1621 	 0.85
184.18217 	 1.65
201.1948 	 15.95
202.19273 	 9.33
219.19815 	 1.33
243.20536 	 10.78
244.2033 	 1.96
283.20028 	 3.2
284.20944 	 2.33
301.21084 	 3.06
302.22001 	 2.61
361.31732 	 14.45
362.30536 	 3.23
362.32916 	 2.98
363.30916 	 1.14
384.28568 	 0.85
384.30094 	 1.67
401.31223 	 11.44
402.3115 	 21.35
403.31531 	 9.63
419.3228 	 0.97
420.32207 	 1.16
425.37377 	 1.11
443.31877 	 10.59
443.38434 	 1.29
444.31083 	 3.41
444.33062 	 3.41
445.29804 	 0.88
484.28915 	 1.25
484.31296 	 1.46
485.32934 	 1.8
501.3157 	 1.7
501.36064 	 1.45
502.32353 	 1.04
509.32213 	 1.25
603.3712 	 0
END IONS

BEGIN IONS
NAME=Training_21213
PEPMASS=1116.5948486328123
SMILES=C[C@@H]1[C@@H]([C@@H]([C@H]([C@H](OC[C@@H]2[C@H]([C@@H]([C@H]([C@@H](O2)O[C@H]2CC[C@@]3(C)C(CC[C@]4(C)C3CC=C3C5CC(C)(C)CC[C@@]5([C@@H](C[C@@]43C)O[C@H]3[C@@H]([C@H]([C@@H]([C@@H](CO)O3)O)O)O)C(=O)O)C2(C)C)N=C(C)O)O)O)O1)O[C@H]1[C@@H]([C@H]([C@@H](CO1)O)O)O)O)O
INCHIKEY=ZJVAFHQPKMPTIF
FORMULA=C55H89NO22
DB=MASSBANK
ID=Training_21213
79.05423 	 2.83
80.04948 	 1.47
81.03349 	 2.09
81.06988 	 5.01
83.04914 	 3.825
84.04439 	 75.59
85.02841 	 4.45
91.05423 	 12.5033333333333
93.06988 	 3.14
95.08553 	 11.575
96.04439 	 11.145
97.02841 	 5.88
98.06004 	 6.245
99.04406 	 1.2
105.06988 	 3.44
107.08553 	 4.42
108.04439 	 0.73
109.02841 	 2.965
109.10118 	 3.37
110.06004 	 0.23
111.04406 	 3.76
113.05971 	 0.44
114.05496 	 0.84
115.03897 	 2.51
117.06988 	 0.92
119.08553 	 12.735
121.10118 	 3.39
123.11683 	 1.795
124.0393 	 0.425
126.05496 	 70.55
127.03897 	 1.78
129.05462 	 2.25
129.06988 	 0.52
131.08553 	 1.945
133.10118 	 2.765
135.11683 	 2.25
137.13248 	 1.68
138.05496 	 54.405
143.08553 	 2.2
144.06552 	 13.34
145.10118 	 3.165
147.11683 	 1.745
149.04713 	 11.27
149.13248 	 1.31
155.08553 	 0.22
157.10118 	 1.77
159.11683 	 1.46
161.13248 	 1.62
163.14813 	 0.59
167.05769 	 30.42
168.06552 	 7.36
169.10118 	 0.3
171.11683 	 1.07
173.13248 	 1.16
175.14813 	 1.13
177.16378 	 0.6
179.07027 	 12.19
186.07608 	 7.93
187.14813 	 2.015
189.16378 	 1.72
191.07027 	 9.51
199.14813 	 0.45
201.16378 	 2.195
203.07027 	 1.99
203.14304 	 1.13
203.17943 	 1.75
204.08665 	 18.66
209.08084 	 3.08
213.16378 	 1.6
215.17943 	 1.1
221.08084 	 29.71
223.08391 	 6.66
225.04205 	 21.07
229.15869 	 0.58
231.17434 	 0.63
239.09408 	 29.24
245.08084 	 7.03
246.08866 	 5.05
261.07575 	 5.74
263.0914 	 2.52
264.09922 	 1.97
281.053 	 2.98
285.01153 	 16.03
286.0108 	 2.86
299.06357 	 41.34
300.06284 	 8.81
301.05809 	 3.16
342.99588 	 2.47
355.06865 	 5.75
359.02718 	 27.43
360.03233 	 7.54
361.02758 	 3.33
404.10431 	 2.77
405.12069 	 29.47
406.11996 	 4.56
415.03814 	 2.08
423.13125 	 6.58
449.1469 	 4.17
567.17351 	 65.62
568.17278 	 14.77
569.17391 	 1.9
611.19973 	 3.84
613.19425 	 2.59
642.19431 	 3.77
643.20481 	 60.16
644.20996 	 16.86
645.20521 	 2.03
687.21577 	 4.11
805.25764 	 100
806.26546 	 35.03
807.27329 	 5.95
849.28385 	 3.43
1116.5949 	 0
END IONS

BEGIN IONS
NAME=Training_21219
PEPMASS=1449.6895751953123
SMILES=C/C=C(/C)\C(=O)O[C@H]1[C@@H]([C@@]23C(CC1(C)C)[C@]1(CCC4[C@@]5(C)CC[C@@H](C(C)(C)C5CC[C@@]4(C)[C@]1(C)C[C@H]2O)O[C@H]1[C@@H]([C@H]([C@@H]([C@@H](C(=O)O)O1)O)O[C@H]1[C@@H]([C@H]([C@H]([C@@H](CO)O1)O)O)O[C@H]1[C@@H]([C@@H]([C@H]([C@H](C)O1)O)O)O[C@H]1[C@@H]([C@H]([C@@H](CO1)O)O)O)O[C@H]1[C@@H]([C@H]([C@H]([C@@H](CO)O1)O)O)O)O[C@H]3O)OC(=O)/C(=C\C)/C
INCHIKEY=GMWFLRBBLJCJDG
FORMULA=C69H108O32
DB=MASSBANK
ID=Training_21219
85.02841 	 1.28
97.02841 	 0.3
103.03897 	 3.92
103.05423 	 5.99
105.06988 	 37.32
107.08553 	 36.95
109.02841 	 4.39
109.10118 	 14.93
111.04406 	 15.41
113.02332 	 4.32
115.03897 	 5.61
115.05423 	 10.99
117.06988 	 15.63
119.08553 	 41.545
121.10118 	 20.585
123.11683 	 4.34333333333333
127.03897 	 9.915
128.06205 	 22.11
129.05462 	 12.4
129.06988 	 18.59
130.0777 	 4.64
131.08553 	 20.115
133.10118 	 22.845
135.08044 	 4.7
135.11683 	 17.61
137.13248 	 3.98
141.01824 	 100
141.06988 	 15.93
142.0777 	 14.945
143.08553 	 23.27
144.09335 	 7.8
145.04953 	 9.905
145.10118 	 22.7
147.06519 	 3.13
147.11683 	 13.395
149.13248 	 5.485
151.11174 	 1.41
153.06988 	 7.6
154.0777 	 4.83
155.08553 	 13.27
156.09335 	 14.265
157.10118 	 27.09
158.109 	 4.52
159.0288 	 10.06
159.11683 	 19.13
161.09609 	 3.99
161.13248 	 8.55
163.0601 	 9.99
163.14813 	 3.32
165.06988 	 7.03
167.08553 	 11.59
168.09335 	 8.46
169.10118 	 14.12
169.12231 	 0.23
170.109 	 15.705
171.11683 	 16.955
173.13248 	 9.83
175.14813 	 4.91
179.08553 	 10.37
181.10118 	 10.19
182.109 	 8.59
183.11683 	 15.385
185.04445 	 0.66
185.13248 	 16.8
187.11174 	 3.11
187.14813 	 6.99
189.16378 	 12.26
193.10118 	 5.1
195.11683 	 5.445
197.13248 	 7.62
199.14813 	 10.68
201.03936 	 0.22
201.12739 	 4.87
201.16378 	 4.5
203.05501 	 1.82
213.12739 	 6.29
215.14304 	 3.22
217.15869 	 2.55
259.08123 	 3.98
329.08671 	 0.78
347.09727 	 100
365.10784 	 8.26
515.2123 	 29.91
1449.68965 	 0
END IONS

BEGIN IONS
NAME=Training_21222
PEPMASS=357.1696472167969
SMILES=C=CCC1=CC(C(C)Cc2ccc3c(c2)OCO3)(C(=CC1=O)OC)OC
INCHIKEY=SMOHLDSEWHACKE
FORMULA=C21H24O5
DB=MASSBANK
ID=Training_21222
57.06988 	 5.425
59.04914 	 3.03
61.00728 	 53.22
62.0151 	 9.59
65.03858 	 7.42
77.03858 	 0.58
79.01784 	 2.48
79.05423 	 9.26666666666667
87.04406 	 17.385
89.05971 	 11.2
91.05423 	 23.78
93.03349 	 0.46
95.04914 	 6.29
101.00219 	 2.17
103.05423 	 7.345
105.06988 	 45.0833333333333
107.04914 	 10.74
108.05697 	 5.77
111.04406 	 5.81
115.05423 	 0.46
117.06988 	 4.13
119.04914 	 2.345
121.02841 	 1.18
121.06479 	 7.605
122.03623 	 2.68
123.04406 	 5.335
124.05188 	 6.11
131.04914 	 0.32
133.06479 	 33.9266666666667
135.04406 	 88.7966666666667
136.05188 	 14.02
137.05971 	 1.59
138.06753 	 4.745
139.03897 	 0.24
139.07536 	 12.35
143.08553 	 2.7
145.06479 	 2.73333333333333
147.04406 	 0.56
147.08044 	 4.305
148.05188 	 1.62
149.02332 	 21.13
149.05971 	 6.70333333333333
151.07536 	 41.7133333333333
161.05971 	 0.21
163.07536 	 45.1533333333333
164.08318 	 4.91
165.05462 	 9.29333333333333
165.09101 	 9.63
166.06245 	 0.64
167.07027 	 5.18
171.08044 	 3.36
175.07536 	 2.68
177.09101 	 0.46
179.10666 	 20.2
180.0781 	 0.98
181.08592 	 1.62
191.07027 	 0.31
201.09101 	 4.04
202.09883 	 5.38
203.10666 	 0.25
206.09375 	 0.29
217.12231 	 4.88
219.10157 	 5.79
221.11722 	 0.66
357.16965 	 0
END IONS

BEGIN IONS
NAME=Training_21225
PEPMASS=255.0499267578125
SMILES=Cc1c(c(c2c(c1OC)C(=O)OC2O)C(=O)O)O
INCHIKEY=MUGQOWYFWURKCM
FORMULA=C11H10O7
DB=MASSBANK
ID=Training_21225
55.05423 	 0.26
61.00728 	 50.15
62.0151 	 11.95
63.00767 	 22.07
67.05423 	 0.35
69.06988 	 0.22
79.01784 	 1.39
79.05423 	 0.22
81.06988 	 0.32
89.05971 	 0.69
91.05423 	 0.26
95.08553 	 0.275
117.98968 	 1.425
136.00024 	 0.585
153.98968 	 0.36
175.07536 	 3.39
177.98968 	 0.5
183.06519 	 0.24
196.00024 	 0.81
255.04993 	 0
END IONS

BEGIN IONS
NAME=Training_21228
PEPMASS=255.15907287597662
SMILES=CC(C)C1CCC(=CC1/C=C(\CO)/C(=O)O)CO
INCHIKEY=SLVSUVFUFJKMCV
FORMULA=C14H22O4
DB=MASSBANK
ID=Training_21228
55.05423 	 0.25
57.06988 	 15.06
61.00728 	 22.75
62.0151 	 31.95
63.00767 	 6.46
67.05423 	 0.32
69.06988 	 3.4
71.08553 	 10.71
79.01784 	 8.225
79.05423 	 0.2
81.06988 	 3.83666666666667
83.08553 	 9.82
87.04406 	 11.78
89.05971 	 21.23
91.05423 	 16.83
95.08553 	 4.64333333333333
97.10118 	 7.94
105.06988 	 0.495
109.10118 	 9.07
119.08553 	 7.01
129.05462 	 6.25
133.06479 	 6.55
133.08592 	 13.29
137.05971 	 8.19
149.02332 	 100
181.06479 	 0.21
199.07536 	 0.345
255.15909 	 0
END IONS

BEGIN IONS
NAME=Training_21231
PEPMASS=351.2165832519531
SMILES=C=C1CC[C@H]2[C@@](C)(CC[C@H]([C@@]2(C)CO)O)[C@@H]1C/C=C/1\[C@H](COC1=O)O
INCHIKEY=BOJKULTULYSRAS
FORMULA=C20H30O5
DB=MASSBANK
ID=Training_21231
55.01784 	 2.29
55.05423 	 6.39
57.06988 	 4.945
61.00728 	 7.71333333333333
62.0151 	 3.54
67.05423 	 12.3
69.06988 	 6.01
71.08553 	 2.68
79.01784 	 100
79.05423 	 6.08
80.02567 	 1.73
81.06988 	 10.4866666666667
83.08553 	 3.33
91.05423 	 12.41
93.03349 	 13.39
93.06988 	 7.875
95.04914 	 2.17
95.08553 	 8.87666666666667
105.06988 	 4.94
107.08553 	 4.22
109.10118 	 3.54666666666667
119.08553 	 29.9466666666667
121.10118 	 3.12
131.08553 	 2.215
133.10118 	 4.91
145.10118 	 2.14
147.11683 	 2.05
151.11174 	 1.1
159.11683 	 2.17
161.13248 	 2.37
173.13248 	 4.33
191.14304 	 1.82
333.16965 	 18.78
334.17748 	 3.23
335.1853 	 10.95
351.2166 	 0
END IONS

BEGIN IONS
NAME=Training_21234
PEPMASS=333.2060241699219
SMILES=C=C1CC[C@H]2[C@@](C)(CC[C@H]([C@@]2(C)CO)O)[C@@H]1/C=C/C1=CCOC1=O
INCHIKEY=XMJAJFVLHDIEHF
FORMULA=C20H28O4
DB=MASSBANK
ID=Training_21234
55.05423 	 2.57
57.06988 	 18.955
61.00728 	 12.39
62.0151 	 5.25666666666667
65.03858 	 2.84
67.05423 	 3.98333333333333
69.06988 	 5.11
71.04914 	 0.69
71.08553 	 8.38
78.01002 	 2.03
79.01784 	 69.4733333333333
79.05423 	 7.8
80.02567 	 0.835
81.06988 	 9.29666666666667
83.08553 	 14.34
85.06479 	 0.53
87.04406 	 10.35
89.05971 	 43.27
91.05423 	 55.0225
93.03349 	 13.025
93.06988 	 8.3375
95.04914 	 2.2
95.08553 	 10.6825
97.06479 	 0.625
97.10118 	 12.78
101.05971 	 8.75
103.05423 	 1.36
104.06205 	 1.71
105.06988 	 14.7433333333333
107.08553 	 29.22
109.06479 	 1.05
109.10118 	 5.5575
115.05423 	 0.74
117.06988 	 7.765
119.08553 	 45.715
121.06479 	 18.155
121.10118 	 9.1225
123.08044 	 0.66
123.11683 	 5.76
125.09609 	 8.83
128.06205 	 11.43
129.06988 	 0.99
130.0777 	 10.4
131.08553 	 6.89
133.08592 	 16.31
133.10118 	 11.84
135.08044 	 6.635
135.11683 	 0.98
143.08553 	 6.84333333333333
144.09335 	 18.18
145.10118 	 6.02333333333333
147.11683 	 5.4425
149.09609 	 17.61
151.11174 	 0.67
155.08553 	 8.59
157.10118 	 10.275
159.11683 	 8.93
161.09609 	 5.54
161.13248 	 1.97
165.09101 	 24.96
167.10666 	 50.68
169.10118 	 8.79
171.11683 	 18.08
173.13248 	 9.67
175.11174 	 11.41
184.07301 	 14.61
185.13248 	 10.84
189.12739 	 11.35
195.11683 	 10.64
197.13248 	 10.4
199.11174 	 7.84
199.14813 	 11.91
201.16378 	 9.73
211.14813 	 17.2
213.12739 	 26.34
219.13796 	 1.07
227.12779 	 9.73
227.14304 	 21.97
227.17943 	 9.89
229.15869 	 9.63
231.13796 	 18.52
241.19508 	 28.69
243.21073 	 16.17
251.17943 	 7.7
259.20564 	 10.25
269.18999 	 63.4
277.14344 	 9
287.20056 	 80.47
291.15909 	 13.01
315.19547 	 86.38
333.20604 	 18.2775
END IONS

BEGIN IONS
NAME=Training_21237
PEPMASS=267.1590881347656
SMILES=CC1(C)CCC[C@@]2(C)[C@H]1[C@@H](C=C1COC(=O)[C@]21O)O
INCHIKEY=ITJIJDWFGMAIKB
FORMULA=C15H22O4
DB=MASSBANK
ID=Training_21237
55.05423 	 15.2833333333333
57.03349 	 5.98
57.06988 	 16.0366666666667
59.04914 	 4.44
61.00728 	 40.215
62.0151 	 11.56
67.05423 	 9.29333333333333
69.03349 	 4.51
69.06988 	 9.15
71.08553 	 6.11666666666667
79.01784 	 18.5333333333333
79.05423 	 14.03
81.06988 	 12.2733333333333
83.04914 	 4.59
83.08553 	 3.43666666666667
85.10118 	 3.14
87.04406 	 4.32
91.05423 	 16.69
93.06988 	 10.355
95.04914 	 3.74
95.08553 	 9.24
97.10118 	 0.34
101.05971 	 4.05
105.06988 	 14.305
107.08553 	 6.61
109.06479 	 4.425
109.10118 	 4.81
117.06988 	 4.61
119.08553 	 7.12
121.06479 	 4.41
121.10118 	 4.46
123.11683 	 0.21
125.03858 	 8.15
128.06205 	 3.62
129.06988 	 12.58
131.08553 	 4.815
133.06479 	 7.11
135.08044 	 4.945
137.05971 	 5.69
145.10118 	 3.6
147.08044 	 7.12
161.05971 	 4.12
163.07536 	 2.635
175.07536 	 18.78
183.17434 	 0.32
189.14852 	 10.93
207.15909 	 8.52
249.14852 	 12.32
267.15909 	 0
END IONS

BEGIN IONS
NAME=Training_21240
PEPMASS=303.0863037109375
SMILES=c1cc(c(c2c1C1c3cc(c(cc3CC1(CO2)O)O)O)O)O
INCHIKEY=WZUVPPKBWHMQCE
FORMULA=C16H14O6
DB=MASSBANK
ID=Training_21240
55.01784 	 3.395
57.06988 	 1.77
61.00728 	 2.23
67.05423 	 0.95
68.99711 	 2.82
79.01784 	 26.68
81.06988 	 1.7
89.05971 	 2.16
91.05423 	 8.13
95.08553 	 1.88
97.02841 	 9.7
102.0464 	 12.07
103.05423 	 16.2
109.10118 	 1.26
119.04914 	 5.84
123.04406 	 11.625
125.02332 	 13.98
128.06205 	 2.85
129.06988 	 2.71
130.04132 	 16.955
131.04914 	 11.585
137.02332 	 30.35
139.03897 	 6.89
143.08553 	 2.55
147.04406 	 100
148.05188 	 52.915
151.03897 	 3.89
153.06988 	 16.155
157.06479 	 3.22
157.08592 	 4.21
159.04406 	 7.575
163.03897 	 13.87
163.05423 	 2.84
171.08044 	 3.24
175.03897 	 47.2
176.0468 	 47.945
177.05462 	 26.88
181.06479 	 32.675
185.05971 	 3.6
191.04914 	 3.46
197.05971 	 3.2
199.07536 	 9.965
205.98459 	 52.91
206.99241 	 4.06
209.05971 	 21.475
213.05462 	 6.195
227.07027 	 28.06
228.0781 	 17.01
237.05462 	 41.42
238.06245 	 20.21
241.04953 	 1.89
245.08084 	 3.07
248.98185 	 2.52
255.06519 	 41.065
256.07301 	 34.47
258.05228 	 2.55
265.04953 	 32.63
266.05736 	 19.12
266.99241 	 10.86
273.07575 	 20.41
274.08357 	 11.72
283.0601 	 15.28
284.06793 	 9.53
301.07067 	 9.61
302.07849 	 6.22
303.08632 	 0
END IONS

BEGIN IONS
NAME=Training_21243
PEPMASS=491.263916015625
SMILES=C=C[C@@]1(C)CCC2=C([C@@H](CC3[C@@](C)(CC[C@@H]([C@]23C)OC(=O)C)C(=O)OC)OC(=O)C)[C@H]1OC(=O)C
INCHIKEY=HPLALXILNGTIHC
FORMULA=C27H38O8
DB=MASSBANK
ID=Training_21243
55.05423 	 20.5
57.06988 	 18.65
59.04914 	 1.48
61.00728 	 54.6933333333333
62.0151 	 3.23
67.05423 	 15.3533333333333
69.06988 	 19.235
73.06479 	 1.72
79.01784 	 12.5
79.05423 	 19.71
81.06988 	 21.7533333333333
83.01276 	 12.5
87.04406 	 21.87
89.05971 	 17.345
91.05423 	 42.34
93.06988 	 18.7866666666667
95.04914 	 11.1
95.08553 	 13.8033333333333
103.03897 	 2.51
105.06988 	 23.245
107.08553 	 13.34
109.10118 	 9.84
111.04406 	 17.26
119.08553 	 16.565
127.03897 	 28.77
143.08553 	 10.2
155.07027 	 25.69
171.06519 	 26.08
192.11448 	 10.16
209.11722 	 1.21
210.12505 	 5.52
243.1227 	 15.72
251.17943 	 18.57
333.14852 	 33.08
333.16965 	 14.76
335.16417 	 89.24
336.18725 	 23.86
337.17982 	 46.72
353.17474 	 19.14
354.19782 	 16.42
355.19039 	 43.14
357.20604 	 32.52
375.2166 	 13.7
381.18491 	 19.55
417.20604 	 16.39
491.26394 	 0
END IONS

BEGIN IONS
NAME=Training_17024
PEPMASS=314.123
SMILES=c1ccc(cc1)[C@H](C(=N)O)O[C@H]1[C@@H]([C@H]([C@@H]([C@@H](CO)O1)O)O)O
INCHIKEY=SKIWWRXWLIRPOP
FORMULA=C14H19NO7
DB=MASSBANK
ID=Training_17024
79.05423 	 7.33
80.04948 	 0.54
81.03349 	 0.35
85.02841 	 2.79
97.02841 	 0.47
106.06513 	 100
107.07027 	 6.88
109.02841 	 0.41
124.0393 	 0.3
127.03897 	 1.43
134.06004 	 93.18
135.06519 	 4.78
145.04953 	 0.43
152.07061 	 8.53
153.07575 	 0.36
314.12343 	 0
END IONS

BEGIN IONS
NAME=Training_21252
PEPMASS=361.128173828125
SMILES=CC1CC(=O)C2C(C1)(CC(C13C(c4c(cccc4O)C(=O)C21O)O3)O)O
INCHIKEY=FXOBIDROVMXPBW
FORMULA=C19H20O7
DB=MASSBANK
ID=Training_21252
55.05423 	 11.3
57.06988 	 8.23
61.00728 	 1.81
65.03858 	 12.67
67.05423 	 5.765
69.03349 	 44.1566666666667
71.01276 	 13.17
79.01784 	 5.4
79.05423 	 9.49
81.06988 	 10.21
85.06479 	 6.49
89.05971 	 7.49
91.05423 	 91.77
93.06988 	 7.76
95.04914 	 8.68
95.08553 	 1.49
103.05423 	 8.46
105.06988 	 7.32
107.04914 	 11.58
109.06479 	 8.51
109.10118 	 1.97
117.06988 	 11.13
119.08553 	 76.205
121.02841 	 10.8333333333333
121.06479 	 7.06
123.04406 	 9.17
127.07536 	 31.615
129.01824 	 10.57
131.04914 	 9.5
145.06479 	 8.02
147.04406 	 7.74
149.02332 	 25.38
152.06205 	 8.46
159.04406 	 21.7533333333333
165.06988 	 10.695
169.06479 	 9.27
173.05971 	 9.7
175.03897 	 11.23
178.0777 	 8.02
181.06479 	 18.68
185.05971 	 9.58
189.06988 	 8.9
190.0777 	 11.385
191.08553 	 12.74
192.04171 	 6.06
193.08592 	 1.38
194.07262 	 18.09
195.08044 	 11.01
197.05971 	 17.4
199.07536 	 8.38
202.0777 	 12.43
203.08553 	 8.14
207.06519 	 11.25
208.08827 	 11.08
209.05971 	 24.1433333333333
209.09609 	 10.745
210.06753 	 16.79
211.07536 	 13.8133333333333
215.08553 	 14.805
218.07262 	 18.975
219.08044 	 10.105
221.05971 	 9.19
221.09609 	 8.40666666666667
223.07536 	 9.02
223.11174 	 11.27
225.09101 	 8.78
227.10666 	 16.83
231.08044 	 6.84
233.09609 	 18.725
234.06753 	 12.3
235.07536 	 9.9
235.11174 	 10.23
236.08318 	 11.06
237.05462 	 14.98
237.09101 	 19.305
239.07027 	 11.405
247.07536 	 8.68
249.09101 	 13.835
250.06245 	 13.63
250.09883 	 13.92
251.07027 	 8.85
251.10666 	 28.11
261.09101 	 40.25
262.09883 	 7.63
263.10666 	 20.65
265.08592 	 12.0266666666667
269.11722 	 26.84
277.08592 	 38.17
278.09375 	 29.81
279.10157 	 64.075
280.1094 	 6.52
281.11722 	 14.31
283.09648 	 13.89
289.08592 	 11.51
293.08083 	 3.11
297.11214 	 23.9
307.09648 	 20.575
321.07575 	 2.97
325.10705 	 69.29
339.08632 	 1.49
361.12818 	 0
END IONS

BEGIN IONS
NAME=Training_21255
PEPMASS=289.0706481933594
SMILES=c1cc(ccc1CC1(C(=O)c2c(cc(cc2O1)O)O)O)O
INCHIKEY=LOFYFDPXORJJEE
FORMULA=C15H12O6
DB=MASSBANK
ID=Training_21255
53.03858 	 1.07
55.05423 	 30.93
57.03349 	 0.95
57.06988 	 28.455
61.00728 	 24.205
67.05423 	 2.82
68.99711 	 5.53
71.04914 	 1.01
71.08553 	 12.72
79.01784 	 6.74
79.05423 	 13.05
81.06988 	 14.18
83.04914 	 100
85.02841 	 3.54
85.06479 	 1.3
85.10118 	 8.08
91.01784 	 1.81
91.05423 	 6.435
93.06988 	 6.65
95.01276 	 2.83
95.04914 	 12.91
97.02841 	 4
97.06479 	 4.02
99.04406 	 1.01
101.02332 	 1.57
101.05971 	 7.31
105.06988 	 3.08
107.04914 	 21.97
109.06479 	 21.71
111.00767 	 3.34
111.04406 	 3.95
111.08044 	 1.14
113.02332 	 0.97
113.05971 	 1.28
116.06205 	 2.68
117.06988 	 1.42
119.04914 	 16.17
121.02841 	 19.46
121.06479 	 14.17
122.03623 	 5.26
123.04406 	 5.47333333333333
123.08044 	 1.33
125.05971 	 0.93
127.07536 	 1.5
131.04914 	 1.86
133.06479 	 5.95
135.04406 	 4.4925
135.08044 	 7.13
137.02332 	 3.07
137.05971 	 20.9766666666667
139.03897 	 6.44
139.07536 	 5.48
141.06988 	 12.95
144.05697 	 5.37
149.02332 	 28.58
151.03897 	 4.02
151.07536 	 4.26
153.09101 	 1.72
155.07027 	 1.04
157.06479 	 6.88
159.04406 	 3.06
159.08044 	 4.65
161.05971 	 3.64
163.07536 	 3.95
169.06479 	 9.23
173.05971 	 5.75
179.07027 	 3.15
181.08592 	 6.23
185.05971 	 1.68
187.03897 	 2.8
187.07536 	 4.76
213.05462 	 3.04
215.07027 	 42.1266666666667
225.05462 	 5.44
243.06519 	 39.895
271.0601 	 27.37
289.07067 	 0
END IONS

BEGIN IONS
NAME=Training_5350
PEPMASS=614.7769
SMILES=CC(=Nc1c(c(c(c(c1I)N=C(C)O)I)C(=O)O)I)O
INCHIKEY=YVPYQUNUQOZFHG
FORMULA=C11H9I3N2O4
DB=MASSBANK
ID=Training_5350
77.026 	 8.92
78.03383 	 8.31
79.01784 	 5.665
79.04165 	 9.245
91.04165 	 13.97
106.02874 	 9.585
107.03656 	 18.8825
118.05255 	 22.1825
119.06037 	 10.935
120.04439 	 15.3483333333333
120.0682 	 6.65
145.03964 	 14.43
146.04746 	 23.09
147.03148 	 7.015
147.05529 	 9.34333333333333
148.03931 	 62.20625
148.06311 	 22.88
149.03455 	 1.455
159.05529 	 16.826
164.05803 	 2.455
165.04205 	 14.9775
174.04238 	 6.49
180.05294 	 1.01
187.0502 	 8.14571428571429
189.06585 	 9.64285714285714
192.05294 	 30.267
205.06077 	 15.96
215.04512 	 3.52833333333333
219.04003 	 3.6525
220.04786 	 5.75
233.05568 	 58.5046153846154
234.06351 	 0.993333333333333
300.94685 	 0.875
318.95742 	 4.16333333333333
342.95742 	 0.973333333333333
360.96798 	 73.7614285714286
487.87245 	 8.415
614.77693 	 0
END IONS

BEGIN IONS
NAME=Training_21261
PEPMASS=591.3163452148438
SMILES=CC(=O)OC(C)(C)/C=C/C(=O)C(C)(C1C(CC2(C)C3CC=C(C(CC(=O)O)C3(C)C(=O)CC12C)C(C)(C)C(=O)O)O)O
INCHIKEY=AEGZYCGXUREGSM
FORMULA=C32H46O10
DB=MASSBANK
ID=Training_21261
55.05423 	 24.5
57.06988 	 8.96
65.03858 	 12.29
67.05423 	 74.29
69.03349 	 14.4
69.06988 	 14.205
79.05423 	 26.26
81.06988 	 18.915
83.04914 	 10.32
83.08553 	 9.22
87.04406 	 9.94
89.05971 	 10.87
91.05423 	 28.435
93.03349 	 19.57
93.06988 	 31.895
95.04914 	 55.55
95.08553 	 27.645
97.06479 	 32.47
105.06988 	 56.16
107.08553 	 38.89
109.06479 	 17.215
109.10118 	 21.79
111.08044 	 44.3766666666667
117.06988 	 16.76
119.08553 	 39.555
121.06479 	 18.205
121.10118 	 11.485
123.08044 	 41.365
129.06988 	 12.29
131.08553 	 22.88
133.10118 	 35.055
135.08044 	 26.495
137.09609 	 31.45
139.07536 	 22.01
142.0777 	 10.33
143.08553 	 20.03
145.10118 	 32.96
147.08044 	 15.62
147.11683 	 12.365
149.09609 	 11.095
151.07536 	 10.96
151.11174 	 12.25
155.08553 	 12.85
156.09335 	 9.72
157.10118 	 20.855
159.08044 	 12.37
159.11683 	 15.405
161.09609 	 26.64
163.11174 	 12.44
165.09101 	 19.45
169.10118 	 12.76
171.11683 	 15.48
173.09609 	 18.085
173.13248 	 8.64
175.11174 	 88.065
177.09101 	 8.94
179.10666 	 9.99
181.10118 	 10.31
183.11683 	 13.26
185.13248 	 8.93
187.11174 	 10.86
191.10666 	 17.1
193.10118 	 8.25
195.11683 	 12.67
197.13248 	 9.26
199.11174 	 9.63
201.12739 	 11.07
203.10666 	 29.86
207.11683 	 9.45
209.13248 	 10.37
213.12739 	 11.68
221.08084 	 1.52
223.14813 	 9.89
225.12739 	 8.29
227.14304 	 9.57
269.15361 	 10.51
355.19039 	 1.42
457.22208 	 0.49
465.29994 	 0.21
491.2792 	 1.06
492.28703 	 0.25
507.27411 	 0.57
509.28976 	 17.12
510.29759 	 5.09
511.30542 	 0.61
525.28468 	 0.47
535.26903 	 0.4
551.26395 	 0.52
552.27177 	 1.12
553.27959 	 100
554.28742 	 32.44
555.29525 	 4.45
591.31637 	 0
END IONS

BEGIN IONS
NAME=Training_21264
PEPMASS=487.1446228027344
SMILES=Cc1cc2cc3c(C(CC(C(=O)O3)OC)OC(C(C(C(C(CO)O)O)O)O)O)c(c2c(=O)o1)O
INCHIKEY=NSIUWPVISVFSGF
FORMULA=C21H26O13
DB=MASSBANK
ID=Training_21264
55.01784 	 5.43
55.05423 	 5.47
57.06988 	 12.23
61.00728 	 10.45
67.05423 	 8.935
69.03349 	 4.64
69.06988 	 4.545
71.04914 	 2.6
71.08553 	 2.46
79.05423 	 7.37
81.06988 	 5.675
83.01276 	 0.22
83.04914 	 2.84
85.02841 	 2.765
87.04406 	 4.855
89.05971 	 4.35
91.05423 	 8.215
93.06988 	 6.07
95.04914 	 4.8
95.08553 	 4.955
96.99202 	 0.41
103.05423 	 2.65
105.06988 	 5.91
107.04914 	 3.94
107.08553 	 2.91
109.10118 	 2.29
119.08553 	 3.645
120.0781 	 4.02
121.06479 	 5.27
129.06988 	 2.72
133.10118 	 3.63
172.07301 	 3.33
175.11174 	 5.305
185.05971 	 2.88
187.03897 	 16.3
201.05462 	 5.6
203.05501 	 7.53
204.05697 	 0.44
205.04953 	 6
211.03897 	 3.1
213.00298 	 4.99
217.04953 	 2.93
219.0288 	 4.81
219.06519 	 3.8
221.04445 	 4.04
228.06284 	 2.58
229.04953 	 67.06
240.04171 	 0.34
241.04953 	 6.62333333333333
245.04445 	 3.94
247.0601 	 3.53
253.04953 	 0.56
257.04445 	 8.02
261.06049 	 3.21
269.04445 	 5.75
274.06832 	 5.47
275.05501 	 0.33
279.0288 	 0.66
287.01863 	 3.99
289.05541 	 2.68
297.03936 	 51.155
298.04719 	 14.57
305.02919 	 4.19
329.06558 	 6.61
352.07888 	 3.52
378.09453 	 4.61
487.14462 	 0
END IONS

BEGIN IONS
NAME=Training_21267
PEPMASS=335.2216796875
SMILES=C=C1CCC2C(C)(C)CCC[C@]2(C)[C@H]1C/C=C(\CO)/C(=O)C(=O)O
INCHIKEY=JATLKGIQGCADFB
FORMULA=C20H30O4
DB=MASSBANK
ID=Training_21267
55.05423 	 29.8933333333333
57.06988 	 28.9066666666667
59.04914 	 11.07
61.00728 	 12.2033333333333
67.05423 	 34.69
69.06988 	 43.3833333333333
71.08553 	 13.925
79.01784 	 39.0733333333333
79.05423 	 26.065
81.06988 	 57.6933333333333
83.08553 	 22.5033333333333
87.04406 	 30.61
89.05971 	 19.095
91.05423 	 75.6433333333333
93.03349 	 17.04
93.06988 	 31.1433333333333
94.06245 	 8.62
95.08553 	 57.8
97.10118 	 15.6833333333333
103.03897 	 11.36
105.06988 	 31.345
107.04914 	 22.52
107.08553 	 30.0466666666667
108.0781 	 7.55
109.06479 	 9.29
109.10118 	 30.1833333333333
117.06988 	 14.55
119.08553 	 39.53
121.06479 	 20.2933333333333
121.10118 	 22.6266666666667
123.11683 	 14.8466666666667
129.06988 	 7.56
131.08553 	 17.38
133.08592 	 14.12
133.10118 	 16.6733333333333
135.11683 	 13.97
137.13248 	 15.08
143.08553 	 10.52
145.10118 	 14.595
147.11683 	 13.62
149.13248 	 11.53
157.10118 	 8.59
159.11683 	 12.285
165.09101 	 13.38
177.16378 	 12.365
179.03388 	 7.66
191.17943 	 17.23
215.12779 	 10.94
219.17434 	 12.305
230.18765 	 17.395
232.2033 	 23.97
248.19821 	 23.59
257.18999 	 10.87
285.18491 	 29.68
303.19547 	 16.7
317.21112 	 13.19
335.22169 	 0
END IONS

BEGIN IONS
NAME=Training_21270
PEPMASS=401.1230773925781
SMILES=CC12CCCC(c3c(c4c(=O)c5c(ccc(c5OC)O)oc4c(c3O2)OC)O)O1
INCHIKEY=MTCOVRSZCNNQLP
FORMULA=C21H20O8
DB=MASSBANK
ID=Training_21270
57.06988 	 26.81
61.00728 	 5.07
67.05423 	 9.43
69.06988 	 8.34
71.04914 	 1.95
71.08553 	 20.8
79.01784 	 10.16
81.06988 	 11.69
83.08553 	 6.91
85.06479 	 9.79
85.10118 	 12.98
87.04406 	 9.77
89.05971 	 56.79
95.08553 	 11.71
97.06479 	 0.27
97.10118 	 4.91
109.10118 	 10.59
121.10118 	 5.08
123.00767 	 0.29
133.08592 	 17.57
151.00259 	 0.74
160.98693 	 11.03
169.01315 	 0.56
190.9975 	 14.65
200.0468 	 1.58
221.04445 	 5.32
226.06245 	 0.36
229.04953 	 1.125
231.0288 	 0.655
238.06245 	 0.36
239.03388 	 0.39
245.04445 	 0.36
247.02371 	 0.69
253.04953 	 0.905
254.05736 	 1.365
256.03663 	 0.68
257.04445 	 2.635
259.02371 	 7.895
265.04953 	 0.785
266.05736 	 0.35
267.0288 	 1.37
268.03663 	 0.795
269.04445 	 0.87
271.0601 	 0.665
273.03936 	 2.12666666666667
274.04719 	 1.21
275.01863 	 1.33
281.04445 	 3.35
281.13835 	 5.28
282.05228 	 3.37666666666667
283.02371 	 1.04
283.0601 	 0.616666666666667
284.03154 	 0.84
285.03936 	 19.09
286.04719 	 2.98333333333333
287.01863 	 4.89666666666667
287.05501 	 6.58
288.02645 	 2.085
289.03428 	 1.045
290.0421 	 1.58
294.05228 	 1.925
295.02371 	 3.34
296.03154 	 0.9
297.03936 	 1.47
297.07575 	 0.74
298.04719 	 1.25
299.05501 	 1.40333333333333
300.02645 	 0.77
300.06284 	 1.95
301.03428 	 3.69333333333333
301.07067 	 5.7
302.0421 	 17.0133333333333
303.04993 	 5.0025
305.06558 	 1.42
309.03936 	 1.2
310.04719 	 8.77666666666667
311.01863 	 0.42
311.05501 	 2.99333333333333
312.02645 	 1.29
312.06284 	 2.01
313.03428 	 85.93
314.0421 	 14.4133333333333
315.04993 	 1.82
315.08632 	 1.63
316.05775 	 3.645
317.06558 	 20.8266666666667
325.03428 	 5.07
325.07067 	 2.09
327.04993 	 4.76666666666667
328.05775 	 37.2175
329.06558 	 11.32
331.08123 	 6.795
333.06049 	 8.63
337.03428 	 100
338.0421 	 18.83
343.08123 	 43.3833333333333
344.08905 	 7.725
351.04993 	 10.68
353.06558 	 1.1
359.11253 	 0.65
361.07067 	 5.97
365.06558 	 21.24
368.08905 	 0.83
383.11253 	 2.54
393.06049 	 36.93
394.06832 	 8.12
401.12309 	 5.25
END IONS

BEGIN IONS
NAME=Training_21273
PEPMASS=706.4008178710938
SMILES=CCCC[C@@H](C)[C@H]([C@H](C[C@@H](C)CCCCCC[C@H](C[C@@H]([C@H](C)N)O)O)OC(=O)C[C@H](CC(=O)O)C(=O)O)OC(=O)C[C@H](CC(=O)O)C(=O)O
INCHIKEY=UXDPXZQHTDAXOZ
FORMULA=C34H59NO14
DB=MASSBANK
ID=Training_21273
53.00219 	 1.57
53.03858 	 5.19
55.05423 	 38.3866666666667
56.04948 	 17.7933333333333
57.03349 	 11.5233333333333
57.06988 	 17.358
58.06513 	 9.1
65.03858 	 1.66
67.05423 	 32.834
69.06988 	 56.9816666666667
70.06513 	 43.006
71.01276 	 7.13
71.08553 	 2.655
72.08078 	 3.0725
74.06004 	 43.158
79.05423 	 19.6775
81.06988 	 45.3785714285714
82.06513 	 8.415
83.08553 	 12.6985714285714
84.08078 	 5.9175
85.02841 	 18.63
85.06479 	 5.82
85.10118 	 8.89285714285714
91.05423 	 8.39666666666667
93.06988 	 18.95
94.06513 	 4.07333333333333
95.08553 	 41.98
96.08078 	 9.845
97.0886 	 1.15
97.10118 	 7.42714285714286
98.09643 	 2.40666666666667
99.00767 	 7.805
100.07569 	 1.76
105.06988 	 9.73666666666667
107.08553 	 13.1
109.10118 	 22.5514285714286
110.09643 	 4.555
111.11683 	 4.746
113.02332 	 31.76
114.09134 	 11.22
119.08553 	 5.065
121.10118 	 8.63285714285714
123.11683 	 9.03833333333333
124.11208 	 1.01
133.10118 	 4.75
135.11683 	 7.72166666666667
137.13248 	 3.5875
138.12773 	 1.77
141.01824 	 19.375
147.11683 	 5.1875
149.13248 	 5.715
151.14813 	 2.56
152.14338 	 1.56
159.0288 	 29.97
161.13248 	 1.96
163.14813 	 2.89
165.16378 	 1.56
177.16378 	 1.91
194.19033 	 4.61333333333333
208.20598 	 7.765
220.20598 	 7.275
234.22163 	 1.505
238.21654 	 6.218
252.23219 	 1.49
256.22711 	 2.22
296.22202 	 5.48
318.31553 	 49.2957142857143
330.31553 	 3.65
336.32609 	 60.905
348.32609 	 10.8
354.33666 	 20.4583333333333
366.33666 	 3.12
372.34722 	 2.91
376.32101 	 100
377.32028 	 32.4
378.30027 	 6.32
394.33157 	 74.64
395.33084 	 14.45
462.35778 	 3.29
494.34762 	 3.42
512.35818 	 17.5866666666667
530.36874 	 24.525
535.32655 	 21.53
536.32179 	 7.15
552.35309 	 68.34
670.3797 	 15.14
688.39027 	 44.3866666666667
706.40083 	 63.90625
END IONS

BEGIN IONS
NAME=Training_17025
PEPMASS=957.505
SMILES=CC1(C)CC[C@@]2(CC[C@]3(C)C(=CCC4[C@@]5(C)CC[C@@H](C(C)(C)C5CC[C@@]34C)O[C@H]3[C@@H]([C@H]([C@@H]([C@@H](C(=O)O)O3)O)O)OC3C(C(C(C(CO)O3)O)O)O)[C@@H]2C1)C(=O)O[C@H]1[C@@H]([C@H]([C@@H]([C@@H](CO)O1)O)O)O
INCHIKEY=NFZYDZXHKFHPGA
FORMULA=C48H76O19
DB=MASSBANK
ID=Training_17025
71.04914 	 6.66
95.08553 	 6.79
107.08553 	 7.15
109.10118 	 10.26
111.08044 	 3.54
119.08553 	 6.61
121.10118 	 8.01
123.08044 	 4.55
123.11683 	 4.35
133.10118 	 10.21
135.11683 	 7.77
145.10118 	 6.92
147.11683 	 10.34
149.13248 	 9.38
157.10118 	 5.11
159.11683 	 9.32
161.13248 	 10.31
163.14813 	 7.52
173.13248 	 14.1
175.14813 	 10.83
177.12739 	 4.32
177.16378 	 8.7
187.14813 	 10.19
189.16378 	 14.37
191.14304 	 7.29
199.14813 	 7.54
201.16378 	 10.43
203.14304 	 9.5
203.17943 	 14.46
205.15869 	 6.56
213.16378 	 5.19
215.17943 	 6.19
217.15869 	 7.89
229.15869 	 3.62
231.17434 	 16.79
243.17434 	 6.19
379.29954 	 8.14
391.33593 	 7.49
401.32028 	 4.88
407.33084 	 6.04
409.34649 	 14.1
419.33084 	 47.62
437.34141 	 100
455.35197 	 23
595.36293 	 7.72
613.3735 	 5.72
957.50536 	 0
END IONS

BEGIN IONS
NAME=Training_21276
PEPMASS=432.2955627441406
SMILES=CCCCCCC(CCCCCC/C=C/[C@@H]([C@H]([C@@H]([C@@H](C(=O)O)N)O)OC(=O)C)O)O
INCHIKEY=OOEOVXMORBPOKC
FORMULA=C22H41NO7
DB=MASSBANK
ID=Training_21276
53.03858 	 6.35
55.01784 	 8.2
55.05423 	 27.415
56.04948 	 5.88
57.06988 	 13.06
58.02874 	 22.935
58.06513 	 15.32
60.04439 	 52.645
67.05423 	 38.055
68.99711 	 9.7
69.06988 	 26.12
70.02874 	 6.83
70.06513 	 0.35
71.08553 	 4.91
74.02366 	 15.12
79.05423 	 18.9633333333333
80.04948 	 9.68
81.06988 	 24.0625
82.06513 	 6.74
83.08553 	 10.7
85.02841 	 16.36
86.02366 	 22.6133333333333
89.05971 	 3.435
91.05423 	 16.0866666666667
93.06988 	 17.4733333333333
95.04914 	 9.65
95.08553 	 25.18
96.04439 	 5.91
97.02841 	 6.7
97.10118 	 6.07
100.0393 	 9.18
102.05496 	 11.435
104.03422 	 72.22
105.06988 	 13.21
107.04914 	 10.04
107.08553 	 16.0266666666667
109.10118 	 14.62
114.01857 	 28.8333333333333
116.04948 	 7.72
117.06988 	 6.705
119.08553 	 15.16
121.06479 	 11.14
121.10118 	 14.0433333333333
123.11683 	 7.32
124.0393 	 10.105
128.03422 	 10.81
129.06988 	 20.385
130.06513 	 0.22
131.08553 	 8.24
133.10118 	 10.3266666666667
135.11683 	 10.03
139.03897 	 66.9366666666667
144.08078 	 0.23
145.10118 	 8.415
146.04478 	 48.69
147.05261 	 8.79
147.08044 	 7.67
147.11683 	 4.85666666666667
151.03897 	 9.11
154.04987 	 2.22
156.0781 	 26.735
159.11683 	 7.16
166.04987 	 1.46
168.0781 	 0.29
171.089 	 3.57
172.11208 	 11.31
173.06826 	 6.27
173.1199 	 0.58
182.04478 	 2.11
182.08117 	 15.43
183.089 	 20.135
185.10465 	 65.44
186.11247 	 7.51
187.11174 	 0.21
197.10465 	 48.015
198.11247 	 5.76
199.08391 	 8.52
213.09956 	 58.41
214.10738 	 15.73
215.07027 	 0.71
215.10666 	 0.77
216.11448 	 0.66
225.09956 	 9.02
249.22129 	 11.53
255.21073 	 8
256.1094 	 4.69
257.12577 	 10.28
257.22638 	 13.44
258.12505 	 14.76
261.22129 	 25.75
262.25293 	 8.26
263.23694 	 11.69
273.22129 	 20.18
274.25293 	 8.93
283.20564 	 8.72
290.24784 	 81.44
292.26349 	 20.59
301.21621 	 42.06
308.25841 	 33.91
318.24276 	 33.26
319.22677 	 50.16
332.25841 	 21.46
334.27406 	 8.62
336.25332 	 94.64
338.23258 	 0.52
350.26897 	 16.6
354.26389 	 33.68
360.25332 	 12.59
378.26389 	 35.07
396.27445 	 48.81
432.29558 	 0
END IONS

BEGIN IONS
NAME=Training_21279
PEPMASS=431.2064208984375
SMILES=CC(C)C1(CC(C2(C)CC(=O)C(=CC(C12)OC(=O)c1ccc(cc1)O)C)OC(=O)C)O
INCHIKEY=SSFXFPCIUUFGJD
FORMULA=C24H30O7
DB=MASSBANK
ID=Training_21279
55.01784 	 0.59
55.05423 	 18.68
57.06988 	 18.525
59.04914 	 24.155
61.00728 	 11.42
65.03858 	 10.44
67.05423 	 25.9
69.03349 	 13.56
69.06988 	 17.56
71.04914 	 6.585
73.02841 	 0.47
79.05423 	 36.42
81.06988 	 38.215
83.04914 	 14.065
83.08553 	 8.96
85.06479 	 11.605
87.04406 	 9.78
89.05971 	 57.97
91.05423 	 86.67
93.06988 	 23.37
95.04914 	 26.34
95.08553 	 16.66
97.06479 	 12.52
99.04406 	 8.23
103.05423 	 13.69
105.06988 	 50.67
107.04914 	 22.595
107.08553 	 21.6266666666667
109.06479 	 11.7166666666667
109.10118 	 22.32
115.05423 	 8.105
117.06988 	 12.335
119.08553 	 28.5433333333333
121.02841 	 52.33
121.06479 	 9.87
121.10118 	 11.225
123.08044 	 10.35
125.05971 	 0.64
125.09609 	 10.69
128.06205 	 8.01
129.06988 	 8.615
131.08553 	 12.795
133.10118 	 20.11
135.04406 	 12.81
135.08044 	 8.41
141.05462 	 1.25
142.0777 	 5.18
143.08553 	 9.505
145.10118 	 29.5066666666667
147.08044 	 16.58
147.11683 	 14.435
148.08827 	 14.09
149.09609 	 10.44
150.08866 	 2.26
153.05462 	 1.97
155.08553 	 4.175
157.10118 	 28.595
159.11683 	 14.18
163.03897 	 10.44
163.11174 	 16.02
166.08357 	 6.18
168.09922 	 4.73
170.07849 	 3.98
171.08044 	 4.39
171.11683 	 7.17
175.03897 	 52.84
175.11174 	 21.18
178.08357 	 100
179.0914 	 9.81
187.03897 	 9.47
187.11174 	 5.53
187.14813 	 14.16
191.10666 	 9.37
196.09414 	 22.56
197.10197 	 2.19
205.15869 	 20.58
213.05462 	 9.63
215.14304 	 33.89
225.16378 	 2.01
227.14304 	 1.99
233.15361 	 100
239.14304 	 11.24
253.15869 	 0.6
255.13796 	 24.62
263.17943 	 7.26
267.13796 	 12.17
273.14852 	 0.82
281.18999 	 2.61
309.18491 	 0.81
324.19313 	 25.92
325.20095 	 4.28
352.18804 	 8.92
353.19587 	 1.38
431.20643 	 0
END IONS

BEGIN IONS
NAME=Training_21282
PEPMASS=578.3547973632812
SMILES=C=CCC1C(=O)N2CCCC2C(=NC(C(C)CC)C(=O)N(C)C(C(C)C)C(=O)N(C)C(C)C(=NCCC(=O)O1)O)O
INCHIKEY=XIYSEKITPHTMJT
FORMULA=C29H47N5O7
DB=MASSBANK
ID=Training_21282
53.03858 	 1.12
55.01784 	 13.08
56.04948 	 1.99
58.06513 	 82.085
61.02841 	 0.41
68.04948 	 9.6
69.06988 	 0.42
70.06513 	 17.1666666666667
71.04914 	 5.92
72.04439 	 4.105
73.02841 	 1.075
81.03349 	 4.29
82.06513 	 0.26
84.08078 	 0.59
86.06004 	 10.4
86.09643 	 13.1175
96.04439 	 4.15
98.06004 	 0.765
98.09643 	 1.07
99.04406 	 1.61
100.0393 	 8.60666666666667
108.08078 	 0.27
112.07569 	 0.35
113.05971 	 2.69666666666667
114.05496 	 13.08
114.09134 	 2.18
115.08659 	 0.94
122.09643 	 3.35
125.05971 	 2.15
126.05496 	 2.39
126.12773 	 3.285
128.07061 	 0.66
136.07569 	 0.38
138.09134 	 0.74
138.12773 	 0.41
140.10699 	 1.405
141.05462 	 7.55
150.09134 	 7.72
153.05462 	 3.63666666666667
155.0815 	 0.43
157.09715 	 52.84
166.08625 	 4.53333333333333
168.1019 	 18.9966666666667
169.09715 	 2.8
170.08117 	 10.9833333333333
175.10772 	 9.43
178.08625 	 59.6225
183.14919 	 2.51
195.1128 	 0.34
196.09682 	 9.36666666666667
197.09073 	 6.1
199.1441 	 8.31
200.06926 	 0.36
210.11247 	 1.01
210.14885 	 3.68
217.09581 	 0.79
221.12845 	 1.79
224.09173 	 0.94
227.13902 	 1.715
238.10738 	 2.05
238.155 	 0.5
239.13902 	 20.385
255.13393 	 16.39
263.1754 	 4.15333333333333
267.13393 	 9.935
279.13259 	 2.29
281.18597 	 1.375
285.15841 	 12.05
286.15903 	 0.36
309.15841 	 4.45
310.17613 	 26.62
311.17406 	 3.08
324.19178 	 14.82
328.16557 	 2.75
331.16389 	 6.66
332.16451 	 0.26
344.19687 	 16.92
345.19614 	 1.59
352.1867 	 7.44
352.22308 	 11.9
357.17954 	 7.8
374.20743 	 1.52
380.218 	 3.12
382.2489 	 3.52
384.19178 	 6.56
391.20162 	 0.96
403.18502 	 0.69
416.218 	 0.38
423.2602 	 4.76
426.23873 	 9.29
427.23398 	 1.5
428.218 	 0.36
430.19726 	 7.85
431.19251 	 0.53
433.24455 	 1.09
437.27585 	 33.13
444.2493 	 0.5
445.24455 	 0.24
449.24348 	 1.26
457.24455 	 0.31
459.22381 	 3.52
459.2602 	 3.86
465.27076 	 86.81
486.2711 	 1.28
493.30206 	 1.31
511.2915 	 2.58
512.28675 	 0.26
518.29731 	 14.05
519.30648 	 3.32
528.24527 	 2.09
528.31805 	 8.83
529.32587 	 1.16
543.26875 	 1.44
550.35991 	 2.75
578.35483 	 21.7825
END IONS

BEGIN IONS
NAME=Training_21288
PEPMASS=1633.7479248046877
SMILES=C[C@H]1[C@@H]([C@H]([C@H]([C@@H](O1)O[C@@H]1[C@H]([C@@H]([C@@H](CO)O[C@H]1OC(=O)[C@]12CCC(C)(C)C[C@H]1C1=CCC3[C@@]4(C)CC[C@@H](C(C)(C)C4CC[C@@]3(C)[C@]1(C)C[C@H]2O)O[C@H]1[C@@H]([C@H]([C@@H]([C@@H](CO[C@H]2[C@@H]([C@H]([C@H](CO2)O)O)O[C@H]2[C@@H]([C@H]([C@@H](CO2)O)O)O)O1)O)O)O)O)O)O[C@H]1[C@@H]([C@H]([C@@H]([C@@H](CO)O1)O)O)O)O)O[C@H]1[C@@H]([C@H]([C@@H](CO1)O)O[C@H]1[C@@H]([C@H]([C@@H](CO1)O)O)O)O
INCHIKEY=QNSISMOIISIICW
FORMULA=C74H120O39
DB=MASSBANK
ID=Training_21288
113.02332 	 10.74
115.03897 	 53.0866666666667
117.06988 	 11.1
119.08553 	 68.445
121.10118 	 29.86
123.04406 	 11.935
123.11683 	 10.6
125.02332 	 3.37
125.05971 	 5.34
127.03897 	 39.4933333333333
128.06205 	 2.04
129.05462 	 38.3933333333333
131.08553 	 21.92
133.04953 	 13.3
133.10118 	 30.495
135.04406 	 9.39
135.11683 	 25.345
137.05971 	 8.395
137.13248 	 5.775
139.03897 	 22.745
143.03388 	 4.71
143.08553 	 8.47
145.04953 	 16.3133333333333
145.10118 	 39.035
147.06519 	 10.525
147.11683 	 19.55
149.05971 	 6
149.13248 	 13.03
151.03897 	 6.095
153.05462 	 10.54
157.04953 	 16.415
157.10118 	 9.45
159.11683 	 23.47
161.13248 	 20.26
163.03897 	 6.2
163.0601 	 5.565
163.14813 	 7.88
165.05462 	 11.95
169.04953 	 10.115
171.06519 	 7.405
171.11683 	 6.54
173.13248 	 12.325
175.14813 	 15.1
177.16378 	 4.45
181.04953 	 7.27
183.06519 	 6.58
185.13248 	 4.58
187.14813 	 34.24
189.16378 	 17.055
191.17943 	 28.565
193.04953 	 7.28
199.0601 	 8.4
199.14813 	 4.68
201.16378 	 62.075
203.14304 	 8.84
203.17943 	 23.9
211.0601 	 13.41
213.16378 	 4.27
215.17943 	 5.935
219.17434 	 11.05
225.07575 	 17.305
229.07066 	 5.36
229.15869 	 5.59
243.08632 	 0.43
247.16926 	 11.52
255.08632 	 12.59
467.13953 	 0.31
493.15518 	 0.45
595.18688 	 11.96
613.19744 	 0.33
739.22914 	 1.38
740.23696 	 0.3
757.2397 	 100
758.24752 	 22.93
775.25026 	 1.81
1633.74795 	 0
END IONS

BEGIN IONS
NAME=Training_21291
PEPMASS=375.1802062988281
SMILES=C=CCc1cc(c(c(c1)OC)OC(C)C(c1ccc(c(c1)OC)O)O)OC
INCHIKEY=ULZFTGWWPHYLGI
FORMULA=C21H26O6
DB=MASSBANK
ID=Training_21291
53.03858 	 6.32
55.01784 	 10.07
57.03349 	 6.805
57.06988 	 5.36
65.03858 	 8.6
66.0464 	 6.25
67.05423 	 5.02
79.05423 	 28.635
90.0464 	 9.63
91.05423 	 61.38
93.06988 	 4.9
95.04914 	 12.25
103.05423 	 50.485
105.06988 	 63.565
107.04914 	 15.335
108.05697 	 11.05
109.02841 	 10.295
109.06479 	 6.955
115.05423 	 5.91
118.04132 	 76.575
119.04914 	 53.335
121.06479 	 16.365
122.07262 	 12.29
123.08044 	 2.86
124.05188 	 36.655
131.04914 	 12.28
132.05697 	 6.53
133.06479 	 85.185
135.04406 	 19.22
135.08044 	 15.89
136.05188 	 9.01
137.05971 	 18.455
139.03897 	 4.34
147.04406 	 22.34
149.05971 	 12.22
150.06753 	 32.76
151.03897 	 14.075
151.07536 	 44.71
154.06245 	 7.235
161.05971 	 13.425
163.07536 	 12.97
165.09101 	 38.69
173.05971 	 0.58
175.03897 	 0.27
175.07536 	 2.84
176.0468 	 2.68
179.07027 	 5.305
180.0781 	 10.34
193.08592 	 96.68
195.10157 	 3.4
201.05462 	 6.23
203.07027 	 1.69
216.0781 	 100
234.08866 	 0.58
375.18021 	 0
END IONS

BEGIN IONS
NAME=Training_21294
PEPMASS=553.206787109375
SMILES=CC(=CC(C12C(=O)C3=COC(C)C4C5C(C)OC(C6=C5C(=O)C5C(C(C=C(C)C)O)(C6=O)O5)C34C(=O)C1O2)O)C
INCHIKEY=XQJFWXFZEDKVQR
FORMULA=C30H32O10
DB=MASSBANK
ID=Training_21294
53.03858 	 19.86
55.01784 	 17.54
55.05423 	 42.215
57.06988 	 36.2333333333333
59.04914 	 4.28
65.03858 	 34.1
67.05423 	 50.8366666666667
68.99711 	 20.98
69.03349 	 15.845
69.06988 	 18.74
71.08553 	 13.23
79.01784 	 9.18
79.05423 	 46.76
81.06988 	 31.69
83.04914 	 49.74
85.06479 	 21.6775
87.04406 	 6.46
89.05971 	 26.315
91.05423 	 34.93
93.03349 	 63.6333333333333
93.06988 	 28.01
95.04914 	 32.3675
97.06479 	 15.7833333333333
103.05423 	 16.29
105.03349 	 17.92
105.06988 	 26.2133333333333
107.04914 	 18.9
109.06479 	 26.785
115.05423 	 22.105
117.06988 	 22.1
119.04914 	 21.0566666666667
119.08553 	 18.05
121.06479 	 14.5333333333333
123.04406 	 14.5633333333333
128.06205 	 38.68
129.06988 	 39.47
133.06479 	 20.22
133.08592 	 12.05
135.04406 	 12.745
137.05971 	 23.3166666666667
141.06988 	 29.24
142.0777 	 21.625
143.08553 	 14.4733333333333
145.06479 	 29.11
147.04406 	 18.1533333333333
147.08044 	 4.7
149.02332 	 11.9
149.05971 	 23.64
151.03897 	 9.88
152.06205 	 19.01
153.05462 	 3.92
153.06988 	 19.04
155.08553 	 10.98
157.06479 	 17.62
157.10118 	 13.715
161.05971 	 21.19
161.09609 	 12.82
163.07536 	 12.13
165.05462 	 12.37
165.06988 	 31.56
165.09101 	 4.75
169.06479 	 19.73
171.08044 	 14.27
173.05971 	 21.47
175.03897 	 10.09
175.07536 	 14.01
175.11174 	 10.17
177.05462 	 11.25
178.0777 	 17.7
185.09609 	 14.04
189.05462 	 15.8433333333333
189.09101 	 11.89
191.07027 	 9.37
193.04953 	 11.4166666666667
195.08044 	 13.475
199.07536 	 11.79
201.05462 	 14.41
201.09101 	 8.39
203.07027 	 4.63
203.10666 	 15.34
205.04953 	 11.87
209.04445 	 7.53
213.05462 	 11.49
213.09101 	 11.9933333333333
215.03388 	 11.19
217.04953 	 9.655
217.08592 	 13.98
219.06519 	 100
219.10157 	 15.5
225.05462 	 9.31
229.08592 	 5.47
231.10157 	 23.9433333333333
241.04953 	 9.83
241.08592 	 13.015
243.06519 	 9.3
245.08084 	 5.39
249.09101 	 11.28
253.08592 	 4.09
257.08083 	 9.46
259.09648 	 24.93
261.11214 	 4.7
267.10157 	 9.33
273.07575 	 9.01
274.08357 	 3.74
275.0914 	 4.03
277.10705 	 17.08
281.08083 	 12
289.10705 	 22.93
299.0914 	 100
307.09648 	 12.96
309.11214 	 11
321.11214 	 14.51
323.12779 	 11.71
351.1227 	 14.8
389.17474 	 10.2
417.16965 	 14.69
435.18021 	 17.19
477.19078 	 34
553.20682 	 0
END IONS

BEGIN IONS
NAME=Training_21297
PEPMASS=531.2799682617188
SMILES=C[C@@]12CCC[C@@](C)(C2[C@H]([C@H](C23CC(CCC13)C(C2)(CO)O[C@H]1[C@@H]([C@H]([C@@H]([C@@H](CO)O1)O)O)O)O)O)C(=O)O
INCHIKEY=QUCGBWQRLWOVBR
FORMULA=C26H42O11
DB=MASSBANK
ID=Training_21297
55.05423 	 0.69
57.06988 	 9.80666666666667
61.00728 	 7.08
67.05423 	 5.215
69.06988 	 2.03
71.08553 	 1.17
79.05423 	 8.96
81.06988 	 6.95333333333333
83.08553 	 2.28
85.02841 	 6.79
85.10118 	 0.6
89.05971 	 14.15
91.05423 	 14.4
93.06988 	 6.48333333333333
95.08553 	 6.74
97.06479 	 0.46
97.10118 	 2.02
105.06988 	 7.255
107.04914 	 6.48
107.08553 	 4.43
109.10118 	 6.31333333333333
111.08044 	 0.47
111.11683 	 0.86
119.08553 	 8.135
121.02841 	 6.47
121.06479 	 7.665
121.10118 	 0.77
125.09609 	 0.34
131.08553 	 10.31
133.06479 	 0.2
135.04406 	 3.55
135.11683 	 0.82
137.09609 	 5.44
143.08553 	 9.93
145.06479 	 0.37
145.10118 	 8.65
153.01824 	 11.835
155.08553 	 11.03
157.10118 	 8.2
159.11683 	 6.975
163.07536 	 0.3
163.14813 	 0.26
171.11683 	 8.7
177.05462 	 100
189.05462 	 6.13
211.14813 	 6.595
219.06519 	 1.74
239.17943 	 5.16
241.19508 	 16.87
251.17943 	 15.98
257.18999 	 7.05
259.20564 	 4.8
269.18999 	 33.55
271.20564 	 4.57
287.20056 	 11.61
337.16456 	 0.26
531.27999 	 0
END IONS

BEGIN IONS
NAME=Training_21300
PEPMASS=339.1074523925781
SMILES=Cc1cccc2c1c(cc(=O)o2)O[C@H]1[C@@H]([C@H]([C@@H]([C@@H](CO)O1)O)O)O
INCHIKEY=DXBGTODWNFZHCD
FORMULA=C16H18O8
DB=MASSBANK
ID=Training_21300
53.03858 	 0.73
55.05423 	 4.5
57.06988 	 3.71
67.05423 	 1.36
68.99711 	 6.5
69.06988 	 4.12
71.08553 	 1.07
77.03858 	 0.2
79.05423 	 5.2
81.06988 	 1.8
83.01276 	 0.22
83.08553 	 2.23
91.05423 	 1.80333333333333
93.06988 	 1.27
95.04914 	 1.085
95.08553 	 0.96
97.02841 	 0.22
97.06479 	 0.32
97.10118 	 1.28
103.05423 	 1.8
105.06988 	 6.94
107.04914 	 3.8
109.06479 	 3.37
109.10118 	 0.25
115.05423 	 1.665
117.06988 	 0.31
119.08553 	 5.42
121.06479 	 1.705
121.10118 	 0.47
133.06479 	 1.31333333333333
135.04406 	 48.8933333333333
145.06479 	 0.4
162.03115 	 0.21
177.05462 	 69.7975
189.05462 	 7.87
199.03897 	 100
217.04953 	 1.81
241.08592 	 0.24
339.10744 	 0
END IONS

BEGIN IONS
NAME=Training_21303
PEPMASS=297.2060241699219
SMILES=C/C(=C\CC(/C(=C/CCC(C)C(C)O)/C)O)/C=C/C(=O)O
INCHIKEY=RCKDDMWGRIYLCN
FORMULA=C17H28O4
DB=MASSBANK
ID=Training_21303
53.03858 	 5.47
55.01784 	 7.305
55.05423 	 24.5433333333333
57.06988 	 21.3066666666667
61.00728 	 23.805
62.0151 	 16.21
67.05423 	 21.81
69.06988 	 33.6333333333333
71.04914 	 5.56
71.08553 	 9.36666666666667
79.01784 	 11.6133333333333
79.05423 	 15.525
80.0468 	 10.05
81.06988 	 28.0366666666667
83.04914 	 6.57
83.08553 	 13.98
87.04406 	 3.98
89.05971 	 16.22
91.05423 	 15.8
93.06988 	 20.08
95.04914 	 16.71
95.08553 	 75.81
97.06479 	 9.86
99.04406 	 5.57
99.08044 	 11.465
105.06988 	 15.1066666666667
107.08553 	 17.0033333333333
109.06479 	 9.32666666666667
109.10118 	 9.83333333333333
110.05736 	 14.32
111.08044 	 5.72
113.09609 	 18.25
117.06988 	 5.64
119.08553 	 11.33
121.06479 	 5.22
121.10118 	 10.13
123.04406 	 4.03
123.08044 	 5.01
123.11683 	 13.83
131.08553 	 5.4
133.10118 	 6.24333333333333
134.09375 	 25.11
135.08044 	 7.205
135.11683 	 7.62
139.11174 	 7.025
145.10118 	 6.07666666666667
147.11683 	 7.62
150.08866 	 10.07
171.06519 	 20.42
178.11996 	 7.66
181.99984 	 26.95
193.12231 	 10.19
200.01041 	 9.46
218.15126 	 6.21
297.20604 	 0
END IONS

BEGIN IONS
NAME=Training_21306
PEPMASS=273.0757446289062
SMILES=Cc1cc2c(c(c1)O)C(c1c(cccc1O)O)OC2=O
INCHIKEY=GYCHRCQMZRMPJA
FORMULA=C15H12O5
DB=MASSBANK
ID=Training_21306
61.00728 	 51.06
62.0151 	 1.66
63.00767 	 2.44
67.05423 	 1.34
69.03349 	 1.18
71.04914 	 2
77.03858 	 5.71
79.01784 	 22.7266666666667
79.05423 	 11.65
95.01276 	 9.07666666666667
95.04914 	 3.16
95.08553 	 4.19
101.00219 	 5.06
103.05423 	 16.635
104.06205 	 6.3
107.03388 	 8.95
107.04914 	 8.995
121.06479 	 2.95
125.05971 	 5.18
129.05462 	 2.06
131.04914 	 35.1766666666667
132.05697 	 25.92
135.04406 	 12.67
145.06479 	 6.01
153.06988 	 5.23
155.04914 	 8.65
159.04406 	 9.975
161.02332 	 3.66
163.03897 	 41.9375
167.03388 	 18.72
172.98693 	 24.39
173.08084 	 18.87
176.98185 	 4.67
180.02058 	 1.56
181.06479 	 3.49
187.03897 	 64.9133333333333
188.0468 	 11.45
192.04171 	 1.17
196.01549 	 4.85
199.07536 	 1.56
205.04953 	 35.41
207.06519 	 67.73
209.04445 	 1.82
209.05971 	 2.45
210.06753 	 5.82
211.07536 	 1.81
227.07027 	 25.8033333333333
228.0781 	 4.95
229.08592 	 6.49
233.08084 	 19.72
255.06519 	 39.1266666666667
256.07301 	 1.6
257.04445 	 2.22
273.07575 	 0
END IONS

BEGIN IONS
NAME=Training_16861
PEPMASS=507.171
SMILES=CC1C(CC2C(=COC(C12)OC1C(C(C(C(CO)O1)O)O)O)C(=O)OC)OC(=O)C(CC(=O)O)O
INCHIKEY=CTHCZGUSHSEEMA
FORMULA=C21H30O14
DB=MASSBANK
ID=Training_16861
71.01276 	 1.77
81.06988 	 17.72
83.04914 	 1.32
85.02841 	 3.43
89.02332 	 4.74
93.06988 	 1.55
95.04914 	 1.19
95.08553 	 1.49
97.02841 	 3.24
105.06988 	 15.84
106.0777 	 1.99
109.06479 	 15.11
121.06479 	 0.99
123.08044 	 8.65
127.03897 	 3.82
132.05697 	 1.81
133.06479 	 37.83
134.07262 	 4.61
135.08044 	 8.63
137.05971 	 7.27
139.03897 	 0.92
145.04953 	 1.66
147.08044 	 1.22
151.07536 	 43.43
159.04406 	 1.56
161.05971 	 63.84
163.07536 	 1.06
169.08592 	 2.69
175.07536 	 1.06
179.07027 	 97.59
191.07027 	 1.98
193.08592 	 100
197.08084 	 8.71
209.08084 	 2.14
211.09649 	 48.36
507.17083 	 0
END IONS

BEGIN IONS
NAME=Training_17026
PEPMASS=409.124
SMILES=Cc1cc(cc(c1C(=O)O[C@@H]1[C@@H]([C@@H](CO)O[C@H]1n1ccc(nc1=O)O)O)OC)O
INCHIKEY=RARUJUZFKGDIOM
FORMULA=C18H20N2O9
DB=MASSBANK
ID=Training_17026
53.03858 	 0.58
55.05423 	 0.43
65.03858 	 0.25
66.0464 	 1.19
67.05423 	 0.35
68.99711 	 1.75
69.03349 	 0.88
77.03858 	 0.29
79.05423 	 3.23
81.06988 	 1.33
85.02841 	 0.21
89.05971 	 0.41
91.05423 	 0.78
94.04132 	 1.425
95.04914 	 1.78
97.02841 	 0.445
98.09643 	 0.21
107.04914 	 1.92666666666667
109.06479 	 0.79
113.03187 	 0.83
119.04914 	 0.22
122.03623 	 5.22
123.04003 	 0.23
135.04406 	 0.98
135.05261 	 0.91
137.05971 	 0.87
137.09609 	 0.28
150.03115 	 2.67666666666667
151.03495 	 0.22
156.13829 	 0.52
165.05462 	 100
165.09101 	 0.63
166.05842 	 7.4
215.0914 	 0.45
224.00639 	 100
242.01695 	 2.26
249.07575 	 1.21
259.11762 	 0.48
297.09688 	 7.8
298.10068 	 1.17
335.05099 	 5.41
336.05882 	 0.87
337.06664 	 0.24
377.09794 	 1.88
378.10577 	 0.27
405.09286 	 92.21
406.10068 	 20.55
407.10851 	 6.63
409.12416 	 0
END IONS

BEGIN IONS
NAME=Training_21309
PEPMASS=259.0600891113281
SMILES=Cc1cc(cc2c1c(=O)c1c(cc(cc1o2)O)O)O
INCHIKEY=AQZHBCDRWFMXIN
FORMULA=C14H10O5
DB=MASSBANK
ID=Training_21309
55.05423 	 1.14
57.06988 	 3.86333333333333
61.00728 	 35.285
62.0151 	 4.99
67.01784 	 6.26
68.99711 	 15.2
69.06988 	 1.72
71.08553 	 3.29
77.03858 	 2.54
79.01784 	 6.30666666666667
79.05423 	 2.305
81.06988 	 2.26
87.04406 	 2.82
89.05971 	 44.75
91.01784 	 3.04
93.06988 	 3.83
95.04914 	 4.12
95.08553 	 18.19
101.00219 	 2.21
105.03349 	 2.04
107.08553 	 6.26
109.02841 	 2
115.05423 	 6.46
117.98968 	 1.87
128.06205 	 14.48
129.06988 	 7.81
131.04914 	 4.76
133.06479 	 2.39
135.08044 	 2.78
137.02332 	 4.86
139.05423 	 8.74
142.04132 	 2.12
147.04406 	 6.21
151.03897 	 55.2833333333333
153.01824 	 8.34
156.05697 	 2.78
157.06479 	 12.17
160.05188 	 10.35
161.05971 	 8.225
163.03897 	 2.3
171.04406 	 3.6
175.07536 	 3.485
184.05188 	 11
185.05971 	 22.745
187.03897 	 10.72
188.0468 	 4.21
189.05462 	 3.625
190.06245 	 11.82
191.07027 	 40.035
203.07027 	 4.115
213.05462 	 43.8466666666667
216.00532 	 5.28
216.04171 	 31.415
217.04953 	 27.31
218.05736 	 4.27
223.03897 	 2.58
229.04953 	 2.54
231.06519 	 14.3966666666667
235.0601 	 9.625
241.04953 	 16.7633333333333
244.03662 	 79.6633333333333
257.04445 	 5.25
259.0601 	 854.0925
END IONS

BEGIN IONS
NAME=Training_21312
PEPMASS=225.1121368408203
SMILES=C[C@@H]([C@@H](/C=C/c1cccc(c1CO)O)O)O
INCHIKEY=MCAIMPGCWVIODY
FORMULA=C12H16O4
DB=MASSBANK
ID=Training_21312
55.05423 	 7.625
57.06988 	 2.25
61.00728 	 66.9033333333333
62.0151 	 51.565
63.00767 	 4.51
63.02293 	 8.74
67.05423 	 6.305
69.06988 	 5.62
79.01784 	 7.05
79.05423 	 7.96
81.06988 	 9.85
83.08553 	 5.47
85.02841 	 100
91.05423 	 4.9
93.06988 	 5.16
95.08553 	 7.905
103.07536 	 0.21
105.06988 	 6.73
107.08553 	 6.13
121.10118 	 4.02
133.06479 	 8.285
135.04406 	 1.22
145.06479 	 5.17
145.99984 	 0.91
149.05971 	 4.67
169.99984 	 0.56
187.09649 	 13.84
188.01041 	 3.3
225.11213 	 0
END IONS

BEGIN IONS
NAME=Training_21315
PEPMASS=361.16455078125
SMILES=C/C=C(/C)\C(=O)O[C@@H]1C(=CC(=O)C=C(C)C[C@@H]2[C@H](C(=C)C(=O)O2)[C@H]1O)C
INCHIKEY=BIHIEAXOTSXYAE
FORMULA=C20H24O6
DB=MASSBANK
ID=Training_21315
53.03858 	 8.2
55.05423 	 93.095
67.05423 	 16.505
69.03349 	 19.04
71.08553 	 0.2
79.05423 	 26.8666666666667
81.06988 	 19.835
83.04914 	 56.455
85.02841 	 7.18
85.06479 	 6.305
87.04406 	 0.27
89.05971 	 1.05
91.05423 	 31.3266666666667
93.06988 	 18.54
95.04914 	 15.51
95.08553 	 8.115
103.05423 	 8.49
105.06988 	 74
107.04914 	 6.36666666666667
107.08553 	 15.32
109.06479 	 13.205
115.05423 	 9.16
117.06988 	 18.7066666666667
119.04914 	 5.42
119.08553 	 26.83
121.06479 	 27.7166666666667
123.04406 	 2.84
123.08044 	 7.3
128.06205 	 12.95
129.06988 	 21.44
130.0777 	 5.235
131.08553 	 21.15
133.06479 	 74.5666666666667
133.08592 	 0.3
133.10118 	 14.92
135.04406 	 0.54
135.08044 	 14.5533333333333
141.06988 	 15.15
142.0777 	 13.8433333333333
143.08553 	 24.3566666666667
144.09335 	 5.65
145.06479 	 10.8333333333333
145.10118 	 22.1
147.08044 	 12.87
149.04445 	 0.53
149.09609 	 15.065
153.06988 	 8.18
154.0777 	 10.4333333333333
155.08553 	 11.7566666666667
156.09335 	 13.705
157.10118 	 15.7
158.07262 	 8.005
159.08044 	 9.56666666666667
159.11683 	 11.09
161.05971 	 98.995
161.09609 	 4.41
163.0601 	 1.46
165.06988 	 7.76
166.0777 	 4.75
167.05501 	 1.32
167.08553 	 4.63
169.10118 	 20.3833333333333
171.08044 	 7.34333333333333
171.11683 	 17.955
172.08827 	 5.735
173.09609 	 13.93
175.07536 	 6.06
175.11174 	 13.09
179.08553 	 4.18
181.06479 	 4.78
181.07066 	 3.51
181.10118 	 6.835
182.07262 	 12.1766666666667
183.08044 	 0.61
183.11683 	 10.01
185.09609 	 10.515
187.11174 	 14.6533333333333
197.09609 	 40.6733333333333
199.11174 	 20.175
201.09101 	 5.37
201.12739 	 7.82
211.07536 	 0.29
213.09101 	 4.81
215.10666 	 8.81
217.12231 	 11.49
225.09101 	 7.94
227.10666 	 10.87
229.08592 	 3.07
237.07575 	 100
243.10157 	 35.875
245.11722 	 25.46
255.08632 	 0.68
261.11214 	 12.22
361.16456 	 0
END IONS

BEGIN IONS
NAME=Training_21318
PEPMASS=877.2396850585938
SMILES=c1cc(COC(=O)C2(C3C=CC(C4C3C=CC(=O)C4(C(=O)OCc3cccc(c3O[C@H]3[C@@H]([C@H]([C@@H]([C@@H](CO)O3)O)O)O)O)O)C2=O)O)c(c(c1)O)O[C@H]1[C@@H]([C@H]([C@@H]([C@@H](CO)O1)O)O)O
INCHIKEY=ZVIWXYIZIRJDPV
FORMULA=C40H44O22
DB=MASSBANK
ID=Training_21318
61.00728 	 1.51
67.05423 	 0.72
71.08553 	 0.27
75.02293 	 2.23
77.03858 	 2.94
79.01784 	 1.17
79.05423 	 1.64
81.06988 	 0.27
85.02841 	 0.23
87.04406 	 0.26
89.03858 	 0.67
89.05971 	 0.435
91.05423 	 42.865
93.03349 	 1.41
95.04914 	 1.38333333333333
97.02841 	 0.41
107.04914 	 19.96
109.06479 	 0.37
119.04914 	 0.45
123.04406 	 11.8033333333333
135.04406 	 0.71
145.02841 	 2.49
147.04406 	 0.28
149.04445 	 2.215
163.03897 	 1.22
163.0601 	 0.84
167.05501 	 8.045
181.07066 	 2.845
185.04445 	 6.75
205.03428 	 0.83
207.0288 	 2.855
223.04484 	 0.76
223.0601 	 58.795
225.03936 	 8.805
229.03428 	 0.65
237.07575 	 65.155
241.03428 	 0.7
241.07066 	 2.43
247.04484 	 0.98
249.06049 	 0.62
255.08632 	 0.61
267.04993 	 0.49
271.04484 	 0.39
289.05541 	 0.57
307.06597 	 15.54
323.03976 	 4.49
325.09179 	 100
341.05032 	 1.58
359.06089 	 0.58
403.0871 	 0.46
571.14462 	 0.28
877.2397 	 0
END IONS

BEGIN IONS
NAME=Training_21321
PEPMASS=433.2220764160156
SMILES=CC1=C2[C@@H](C[C@H]3[C@@]4(C)[C@H](CC[C@]53[C@@H]2O5)C(C)(C)[C@H](C[C@@H]4OC(=O)C)OC(=O)C)OC1=O
INCHIKEY=YOELDOOOBJSHSZ
FORMULA=C24H32O7
DB=MASSBANK
ID=Training_21321
55.05423 	 40.2
57.06988 	 39.77
61.00728 	 30.015
67.05423 	 51.825
69.03349 	 15.95
69.06988 	 31.16
79.01784 	 45.465
79.05423 	 44.27
81.06988 	 43.8766666666667
83.08553 	 29.06
89.05971 	 88.25
91.05423 	 68.135
93.06988 	 50.3266666666667
95.04914 	 26.14
95.08553 	 52.9233333333333
97.06479 	 23.79
105.06988 	 53.5433333333333
107.08553 	 47.0566666666667
109.06479 	 16.6
109.10118 	 28.6966666666667
115.05423 	 18.65
117.06988 	 42.49
119.08553 	 53.84
121.06479 	 15.73
121.10118 	 36.8833333333333
123.11683 	 3.29
128.06205 	 26.79
129.06988 	 30.38
131.08553 	 31.61
133.06479 	 27.935
133.10118 	 37.5833333333333
135.11683 	 17.645
137.13248 	 2.54
141.06988 	 26.31
142.0777 	 21.56
143.08553 	 35.975
145.10118 	 37.3833333333333
147.08044 	 21.2266666666667
147.11683 	 18.58
149.09609 	 14.6
153.06988 	 14.99
155.08553 	 34.535
157.10118 	 32.56
159.08044 	 19.755
159.11683 	 21.11
161.05971 	 20.1766666666667
161.13248 	 1.76
165.06988 	 17.98
165.12739 	 2.12
167.08553 	 21.24
169.10118 	 39.79
171.11683 	 15.7633333333333
173.13248 	 23.19
175.07536 	 17.3
177.05462 	 4.14
179.08553 	 20.98
181.10118 	 23.28
183.11683 	 29.355
187.07536 	 15.2
187.14813 	 3.4
191.07027 	 1.85
193.10118 	 23.83
195.11683 	 22.5
197.09609 	 25.34
197.13248 	 29.55
201.09101 	 20.5
203.07027 	 5.27
205.08592 	 2.24
207.11683 	 40.33
215.10666 	 25.98
217.08592 	 2.3
219.10157 	 1.88
219.17434 	 28.74
223.0601 	 23.7
225.09101 	 14.765
239.10666 	 18.49
243.10157 	 4.38
249.16378 	 18.92
253.12231 	 32.935
257.11722 	 2.31
267.17434 	 18.47
271.13287 	 2.39
285.18491 	 3.33
295.16926 	 40.31
313.17982 	 18.81
395.1853 	 100
413.19587 	 2.51
433.22208 	 0
END IONS

BEGIN IONS
NAME=Training_21324
PEPMASS=389.1230773925781
SMILES=C/C=C/c1c(c(=O)c(co1)C(=O)c1c(cc(cc1OC)OC)C(=O)OC)OC
INCHIKEY=WGLRJONCGNNMKL
FORMULA=C20H20O8
DB=MASSBANK
ID=Training_21324
51.02293 	 2.76
53.00219 	 10.48
53.03858 	 5.875
65.03858 	 2.175
66.0464 	 4.55
67.05423 	 3.915
69.03349 	 98.525
77.03858 	 10.8566666666667
78.0464 	 2.15
79.05423 	 6.97666666666667
81.03349 	 3.22
81.06988 	 3.01
82.04132 	 4.76
91.05423 	 8.8
94.04132 	 4.75666666666667
95.04914 	 8.76333333333333
97.02841 	 1.18
97.06479 	 4.165
105.03349 	 16.495
106.04132 	 2.005
107.04914 	 1.055
109.02841 	 4.56
109.06479 	 26.4533333333333
113.05971 	 1.35
122.03623 	 3.80333333333333
123.04406 	 1.37
133.02841 	 8.10666666666667
135.04406 	 1.505
137.05971 	 36.4033333333333
146.03623 	 1.365
149.05971 	 3.915
150.03115 	 3.04666666666667
151.03897 	 2.1
155.07027 	 1.94
159.04406 	 1.935
165.05462 	 37.1233333333333
177.05462 	 2.72
178.02606 	 1.06
189.05462 	 8.04
193.04953 	 15.695
198.06753 	 1.615
206.05736 	 2.3
211.0601 	 100
217.04953 	 9.27333333333333
218.02097 	 5.445
226.06245 	 2.79
227.07027 	 1.955
233.04445 	 19.9766666666667
236.03154 	 2.07
241.08592 	 4.55
243.06519 	 1.96
246.05228 	 0.83
251.05501 	 6.62
254.05736 	 1.285
255.06519 	 2.04333333333333
256.03663 	 1.31
258.08866 	 0.92
261.03936 	 1.85
269.08083 	 6.825
271.0601 	 2.13
274.04719 	 2.04
283.0601 	 2.98333333333333
284.03154 	 3.4
286.08357 	 0.92
297.07575 	 1.945
299.05501 	 30.4333333333333
313.07067 	 2.18
313.10705 	 4.455
314.07849 	 4.045
329.10197 	 25.205
353.06558 	 1.07
357.09688 	 25.77
381.06049 	 100
389.12309 	 0
END IONS

BEGIN IONS
NAME=Training_21327
PEPMASS=1077.583984375
SMILES=CC1(C)CC[C@@]2(CO[C@H]3[C@@H]([C@H]([C@@H]([C@@H](CO)O3)O)O)O)[C@@H](C1)C1=CCC3[C@@]4(C)CC[C@@H](C(C)(C)C4CC[C@@]3(C)[C@]1(C)C[C@@H]2O)O[C@H]1[C@@H]([C@H]([C@@H]([C@@H](CO[C@H]2[C@@H]([C@H]([C@@H]([C@@H](CO[C@H]3[C@@H]([C@H]([C@@H](CO3)O)O)O)O2)O)O)O)O1)O)O)O
INCHIKEY=OWRMMXDXVOHFNG
FORMULA=C53H88O22
DB=MASSBANK
ID=Training_21327
73.02841 	 6.69
79.05423 	 7.99
81.03349 	 10.085
81.06988 	 13.81
83.08553 	 3.38
85.02841 	 61.0275
87.04406 	 2.83
91.03897 	 4.3
91.05423 	 19.845
93.06988 	 15.52
95.08553 	 20.285
97.02841 	 30.2925
99.04406 	 4.855
103.05423 	 2.57
105.06988 	 21.63
107.08553 	 12.4225
109.02841 	 7.88333333333333
109.10118 	 11.785
115.03897 	 9.08
115.05423 	 1.82
117.06988 	 7.26
119.08553 	 13.6075
121.10118 	 10.275
123.11683 	 5.21333333333333
127.03897 	 15.81
129.06988 	 2.06
130.0777 	 1.2
131.08553 	 9.025
133.04953 	 13.58
133.10118 	 10.87
135.11683 	 8.175
137.05971 	 4.2
137.13248 	 2.9675
143.08553 	 4.94
145.04953 	 24.61
145.10118 	 15.425
147.11683 	 12.2266666666667
149.13248 	 4.38
157.10118 	 5.86
159.11683 	 8.34
161.13248 	 6.5025
163.0601 	 17.795
163.14813 	 5.215
167.07027 	 2.14
169.10118 	 1.43
171.11683 	 2.91
173.13248 	 6.05333333333333
175.14813 	 3.7725
177.16378 	 4.455
181.04953 	 2.06
185.13248 	 2.28
187.14813 	 4.255
189.16378 	 8.29
191.17943 	 10.1566666666667
199.14813 	 1.93
201.16378 	 9.37
203.17943 	 16.07
207.17434 	 4.96
213.16378 	 2.28
215.17943 	 14.3475
217.19508 	 3.66
219.17434 	 7.57
227.17943 	 2.39
229.19508 	 1.89
233.18999 	 8.22
241.07066 	 5.08
255.21073 	 2.96
259.08123 	 10.87
269.22638 	 1.88
393.06637 	 19.27
405.35158 	 41.05
405.35745 	 2.89
411.07693 	 6.9
423.36214 	 100
437.12897 	 22.66
441.37271 	 19.34
447.34689 	 1.02
479.13953 	 1.86
497.1501 	 100
585.41497 	 26.98
603.42553 	 9.49
747.46779 	 12.98
765.47835 	 7.17
927.53118 	 4.72
1077.584 	 0
END IONS

BEGIN IONS
NAME=Training_21330
PEPMASS=284.1281127929688
SMILES=COC(=O)C(Cc1ccccc1)N=C(c1ccccc1)O
INCHIKEY=BRQQPHKRRCUYLA
FORMULA=C17H17NO3
DB=MASSBANK
ID=Training_21330
50.0151 	 0.32
51.02293 	 0.78
53.03858 	 4.105
55.01784 	 0.3
57.06988 	 13.1
60.08078 	 0.22
71.08553 	 7.73
77.03858 	 5.40666666666667
80.04948 	 100
81.03349 	 0.59
85.10118 	 4.63
91.05423 	 7.18
95.04914 	 11.12
101.00219 	 0.96
103.05423 	 0.255
105.03349 	 76.11
106.04132 	 6.49
121.06479 	 0.453333333333333
215.07027 	 2.55
224.10699 	 2.62
284.12812 	 0
END IONS

BEGIN IONS
NAME=Training_21333
PEPMASS=389.1958618164062
SMILES=CC1(CCCC2(C)C1C(CC1C(=O)OCC21O)OC(=O)c1ccccc1)CO
INCHIKEY=CMIGVNMYXBHBKY
FORMULA=C22H28O6
DB=MASSBANK
ID=Training_21333
53.03858 	 0.21
55.05423 	 0.76
57.06988 	 5.77666666666667
61.00728 	 3.75666666666667
62.0151 	 2.47
65.03858 	 2.84
67.05423 	 2.30666666666667
69.03349 	 1.36
69.06988 	 2.68333333333333
71.08553 	 3.69666666666667
77.03858 	 0.2
79.01784 	 33.9333333333333
79.05423 	 0.66
80.0468 	 0.71
81.01824 	 24.78
81.06988 	 3.23666666666667
83.08553 	 1.88333333333333
85.10118 	 2.74
87.04406 	 2.60333333333333
89.05971 	 7.08666666666667
91.05423 	 100
93.06988 	 0.37
94.02606 	 12.4
95.04914 	 0.51
95.08553 	 3.48333333333333
96.04171 	 0.39
105.03349 	 1.265
105.06988 	 2.22
107.08553 	 3.15
109.06479 	 0.38
109.10118 	 3.865
119.08553 	 2.17333333333333
124.03663 	 6.92
125.04445 	 0.3
133.08592 	 1.47
137.05971 	 0.64
145.02841 	 66.81
145.10118 	 6.05
164.06793 	 10.38
165.05462 	 0.38
185.13248 	 5.56
211.0601 	 1.23
225.03936 	 0.3
250.17747 	 5.69
251.1853 	 6
259.13287 	 90.34
277.14344 	 5.35
289.14344 	 45.18
389.19587 	 0
END IONS

BEGIN IONS
NAME=Training_21336
PEPMASS=565.1551513671875
SMILES=c1cc(ccc1c1cc(=O)c2c(c(c(c(c2o1)C1C(C(C(C(CO)O1)O)O)O)O)C1C(C(C(CO1)O)O)O)O)O
INCHIKEY=OVMFOVNOXASTPA
FORMULA=C26H28O14
DB=MASSBANK
ID=Training_21336
55.01784 	 13.47
87.04406 	 4.48
107.04914 	 8.71
111.08044 	 7.17
119.04914 	 28.93
121.02841 	 100
143.03388 	 5.64
143.07027 	 4.94
145.02841 	 15.03
159.04406 	 5.31
163.03897 	 6.32
167.10666 	 18.49
175.03897 	 6.94
177.01824 	 17.96
179.03388 	 8.44
185.11722 	 7.07
187.03897 	 8.51
189.01824 	 30.84
191.03388 	 16.89
195.0288 	 19.37
199.03897 	 6.19
203.03388 	 48.81
205.04953 	 6.25
207.0288 	 20.24
215.03388 	 21.29
217.04953 	 16.67
219.0288 	 11.88
221.04445 	 10.61
227.03388 	 7.1
229.04953 	 7.11
231.0288 	 5.34
233.04445 	 8.89
243.0288 	 10.19
267.06518 	 7.59
268.07301 	 12.07
279.06518 	 12.61
280.07301 	 6.17
281.08083 	 9.58
283.0601 	 7.7575
293.08083 	 12.95
294.05228 	 17.0275
295.0601 	 55.67
296.06793 	 17.9825
297.07575 	 14.025
305.04445 	 4.24
305.08083 	 7.3
307.0601 	 36.3783333333333
308.06793 	 17.642
309.07575 	 21.8275
313.07067 	 6.062
317.04445 	 6.51
317.08083 	 5.6
319.0601 	 8.065
320.06793 	 8.56
321.07575 	 33.032
322.08357 	 13.66
323.05501 	 5.535
323.0914 	 8.77
325.07067 	 64.7866666666667
326.07849 	 16.1933333333333
329.08083 	 4.02
333.07575 	 21.3425
334.08357 	 7.22
335.0914 	 18.916
336.06284 	 6.1
336.09922 	 6.67
337.07067 	 44.8971428571429
338.07849 	 14.0633333333333
339.08632 	 8.49
345.07575 	 11.7466666666667
347.05501 	 12.05
347.0914 	 9.17
349.07067 	 40.7083333333333
350.07849 	 13.77
351.08632 	 23.998
352.09414 	 7.91
355.08123 	 16.1466666666667
356.08905 	 5.39
361.07067 	 23.7583333333333
362.07849 	 8.31666666666667
363.08632 	 25.29
364.09414 	 8.545
365.10197 	 6.65333333333333
367.08123 	 10.686
373.07067 	 13.4675
374.07849 	 4.545
375.08632 	 13.49
377.06558 	 32.18
378.0734 	 6.7
379.08123 	 66.9816666666667
380.08905 	 16.3175
381.09688 	 4.725
385.09179 	 1.64
387.08632 	 9.04
389.06558 	 4.49
389.10197 	 6.62
391.08123 	 53.64
392.08905 	 13.114
393.09688 	 5.13
397.09179 	 11.7425
398.09962 	 2.5
401.06558 	 23.87
401.10197 	 5.92
402.0734 	 5.41
403.08123 	 13.794
404.08905 	 3.46
405.09688 	 7.70666666666667
407.07614 	 25.36
408.08397 	 5.06
409.09179 	 59.765
410.09962 	 14.646
413.06558 	 6.53
415.08123 	 10.8866666666667
415.10236 	 5.63666666666667
417.09688 	 5.145
419.07614 	 15.55
421.09179 	 11.462
422.09962 	 3.77
427.10236 	 56.832
428.11018 	 13.815
429.09688 	 3.94
431.07614 	 31.84
432.08397 	 7.37
433.09179 	 13.826
437.08671 	 50.28
438.09453 	 10.9
439.10236 	 10.18
440.11018 	 2.41
443.07614 	 7.85
445.09179 	 10.81
445.11292 	 17.8766666666667
446.09962 	 3.87
446.12075 	 3.265
449.08671 	 66.53
450.09453 	 15.65
451.10236 	 7.325
457.09179 	 9.775
457.11292 	 19.1966666666667
458.12075 	 3.12
461.08671 	 35.29
462.09453 	 8.09
463.10236 	 10.2066666666667
464.11018 	 2.925
467.09727 	 42.69
468.1051 	 10.07
469.11292 	 12.1425
473.08671 	 12.29
475.10236 	 13.8775
475.12349 	 12.83
476.11018 	 3.27
476.13131 	 3.21
479.09727 	 100
480.1051 	 24.04
481.11292 	 19.91
482.12075 	 4.63333333333333
483.12857 	 1.64
485.09258 	 3.87
491.09727 	 34.33
492.1051 	 8.45
493.11292 	 16.9375
494.12075 	 4.85
497.10784 	 40.52
498.11566 	 9.57
499.12349 	 20.2775
500.13131 	 5.855
509.10784 	 88.87
510.11566 	 22.93
511.12349 	 41.0375
512.13131 	 10.2425
527.1184 	 29.37
528.12623 	 7.37
529.13405 	 38.138
530.14188 	 14.5433333333333
547.14462 	 69.46
548.15244 	 12.97
565.15518 	 204.22
END IONS

BEGIN IONS
NAME=Training_21339
PEPMASS=439.15985107421886
SMILES=Cc1cc(=O)c2c(cc3c(CC(C(C)(C)OC4C(C(C(C(CO)O4)O)O)O)O3)c2O)o1
INCHIKEY=KHWKLNXMSVVKCH
FORMULA=C21H26O10
DB=MASSBANK
ID=Training_21339
53.03858 	 0.56
55.01784 	 0.3
55.05423 	 0.25
57.03349 	 1.07
57.06988 	 0.3
59.04914 	 1.19
61.02841 	 1.39
67.01784 	 0.59
69.03349 	 4.455
73.02841 	 0.57
81.03349 	 1.1
85.02841 	 4.87333333333333
85.06479 	 1.7
87.04406 	 0.62
97.02841 	 1.77333333333333
99.04406 	 0.39
101.05971 	 0.44
109.02841 	 0.565
113.05971 	 0.78
115.07536 	 0.52
125.05971 	 0.65
127.03897 	 0.62
137.02332 	 0.23
141.01824 	 0.23
145.04953 	 0.42
149.02332 	 0.86
151.03897 	 0.68
151.07536 	 0.23
161.05971 	 0.41
163.03897 	 0.25
165.01824 	 1.51
167.03388 	 0.57
175.07536 	 0.34
177.05462 	 4.32
181.08592 	 1.94
189.05462 	 14.8466666666667
193.04953 	 1.47
201.05462 	 1.125
203.07027 	 1.335
205.04953 	 60.6133333333333
213.09101 	 0.46
216.04171 	 2.22
217.04953 	 49.8866666666667
219.06519 	 1.89
226.06245 	 1.01
229.04953 	 1.84
230.05736 	 3.59
231.06519 	 1.465
231.10157 	 4.61333333333333
241.08592 	 3.56
243.06519 	 1.34
244.07301 	 5.88333333333333
245.08084 	 1.215
259.09648 	 29.74
277.10705 	 68.69
305.13835 	 0.89
323.14891 	 100
439.15987 	 0
END IONS

BEGIN IONS
NAME=Training_21342
PEPMASS=301.16455078125
SMILES=Cc1c(cc(CO)c(CO)c1OC)OCC(C(C)(C)O)O
INCHIKEY=MAQMWSUGBCIGLJ
FORMULA=C15H24O6
DB=MASSBANK
ID=Training_21342
55.05423 	 7.39
57.06988 	 3.94
59.04914 	 3.28
61.00728 	 6.195
67.05423 	 9.05
69.03349 	 2.09
69.06988 	 4.44
71.04914 	 10.0933333333333
73.06479 	 2.2
79.05423 	 5.75
81.06988 	 9.15
83.04914 	 14.875
85.06479 	 4.615
89.05971 	 11.05
91.05423 	 5.14
93.06988 	 4.02
95.04914 	 3.055
95.08553 	 9.74
101.05971 	 4.11
103.05423 	 2.44
105.06988 	 3.165
107.04914 	 10.835
107.08553 	 5.75
109.06479 	 5.7
113.05971 	 5.25
121.06479 	 3.565
123.08044 	 20.96
135.08044 	 5.54
141.09101 	 14.39
145.10118 	 10.62
149.09609 	 7.99
151.07536 	 4.405
157.10118 	 6.2
159.08044 	 8.52
159.11683 	 5.85
161.13248 	 7.61
167.07027 	 5.13
171.11683 	 28.12
173.09609 	 28.76
175.11174 	 12.65
177.12739 	 6.01
179.07027 	 2.85
183.11683 	 8.49
185.09609 	 7.86
185.13248 	 9.66
187.11174 	 24.75
189.12739 	 27.91
191.10666 	 85.63
197.13248 	 8.06
199.11174 	 6.77
205.12231 	 22.08
211.11174 	 16.04
213.12739 	 18.47
214.13522 	 8.21
229.12231 	 5.6
301.16456 	 0
END IONS

BEGIN IONS
NAME=Training_21348
PEPMASS=536.4156494140625
SMILES=CC(C(CCCCCCCCCCCCCCCCC(C(C)OC1C(C(C(C(CO)O1)O)O)O)O)O)N
INCHIKEY=FZSYYVOKNJZJTF
FORMULA=C28H57NO8
DB=MASSBANK
ID=Training_21348
53.03858 	 6.73
55.05423 	 44.275
56.04948 	 1.97
57.03349 	 19.48
57.06988 	 6.9
58.06513 	 12.91
59.04914 	 2.37
60.04439 	 4.305
61.02841 	 11.205
65.03858 	 0.27
67.05423 	 24.165
69.03349 	 40.65
69.06988 	 37.685
70.06513 	 23.91
71.01276 	 2.21
71.04914 	 4.34333333333333
71.08553 	 1.38
73.02841 	 3.3675
79.05423 	 4.94
81.03349 	 8.6725
81.06988 	 18.1225
83.08553 	 10.6975
84.04439 	 0.55
85.02841 	 48.7825
86.06004 	 1.42
87.04406 	 2.74
91.03897 	 1.48
91.05423 	 0.27
93.06988 	 2.45
95.08553 	 17.5975
96.08078 	 0.56
97.02841 	 16.3575
97.10118 	 6.3625
99.04406 	 2.815
101.02332 	 0.9875
103.03897 	 0.746666666666667
107.08553 	 1.31333333333333
109.02841 	 6.3225
109.10118 	 8.485
111.11683 	 2.07
115.03897 	 1.37666666666667
121.10118 	 1.10666666666667
123.11683 	 2.56
127.03897 	 6.6175
135.11683 	 1.12
137.13248 	 1.06333333333333
144.06552 	 0.6
145.04953 	 2.45333333333333
149.13248 	 0.885
162.07608 	 0.72
278.28423 	 0.906666666666667
294.31553 	 4.61
296.29479 	 1.01
303.30463 	 0.98
318.31553 	 0.43
320.33118 	 19.43
323.22437 	 0.22
336.32609 	 1.74333333333333
338.34174 	 78.7525
341.23493 	 1.45
354.33666 	 1.14
356.35231 	 45.2233333333333
357.35158 	 10.94
362.34174 	 1.09333333333333
374.36287 	 93.67
375.36214 	 17.34
379.32067 	 0.89
380.35231 	 2.73666666666667
381.35158 	 0.74
396.34722 	 100
398.36287 	 2.38666666666667
399.36214 	 0.69
416.37344 	 3.715
417.37271 	 0.62
438.35778 	 0.51
464.37344 	 0.725
468.36835 	 0.26
482.384 	 1.71
500.39457 	 4.945
518.40513 	 9.145
536.41569 	 39.192
END IONS

BEGIN IONS
NAME=Training_3853
PEPMASS=309.1822
SMILES=Cc1cc(Cc2c[nH]c(=N)[nH]c2=N)c2cccnc2c1N(C)C
INCHIKEY=AIOWJIMWVFWROP
FORMULA=C17H20N6
DB=MASSBANK
ID=Training_3853
154.05255 	 11.44
155.06037 	 5.955
156.0682 	 6.205
157.07602 	 10.07
158.08385 	 8.5
167.06037 	 3.93
170.07127 	 5.225
171.0791 	 33.51
172.08692 	 5.3
180.0682 	 4.97
183.0791 	 6.03
184.08692 	 4.6
185.09475 	 8.26
187.1104 	 3.025
192.05562 	 5.15
193.06345 	 12.78
195.0791 	 6.48
207.0791 	 17.64
210.10257 	 4.17
220.07435 	 19.255
221.08217 	 3.32
222.09 	 3.92
224.10565 	 16
235.09782 	 2.13
237.1009 	 28.9
238.10872 	 0.79
248.0805 	 9.69
249.1009 	 9.855
251.11655 	 3.615
260.09307 	 2.45
261.1009 	 2.18
262.09615 	 28.2433333333333
263.10397 	 6.16
264.1118 	 7.69666666666667
265.11962 	 12.385
266.12745 	 84.4833333333333
267.13527 	 9.46666666666667
276.1118 	 32.03
277.11962 	 25.3566666666667
278.12745 	 4.96
279.13527 	 58.34
291.13527 	 9.15
292.1431 	 6.155
293.15092 	 31.48
294.15875 	 100
307.16657 	 19.55
309.18222 	 0
END IONS

BEGIN IONS
NAME=Training_21351
PEPMASS=651.3374633789062
SMILES=CCCCCCCC(=O)OC1C2C(=C(C)C1OC(=O)/C(=C/C)/C)C1C(C(CC2(C)OC(=O)C)OC(=O)CCC)(C(C)(C(=O)O1)O)O
INCHIKEY=IXFPJGBNCFXKPI
FORMULA=C34H50O12
DB=MASSBANK
ID=Training_21351
53.03858 	 6.01
55.05423 	 58.7833333333333
57.03349 	 4.02
57.06988 	 18.8833333333333
59.04914 	 7.275
67.05423 	 21.01
69.03349 	 3.67
69.06988 	 16.495
71.04914 	 6.17
71.08553 	 5.25
73.06479 	 9.545
79.05423 	 16.86
81.06988 	 20.675
83.04914 	 58.47
85.06479 	 3.34
89.05971 	 6.82
91.05423 	 15.825
93.03349 	 18.865
93.06988 	 16.86
95.04914 	 7.135
95.08553 	 13.86
97.06479 	 3.855
97.10118 	 4.75
105.06988 	 13.185
107.04914 	 4.15
107.08553 	 10.275
109.06479 	 4.52
109.10118 	 6.34
115.05423 	 3.01
117.06988 	 5.07
119.08553 	 10.21
121.06479 	 6.205
121.10118 	 5.875
123.08044 	 3.3
125.05971 	 6.51
125.09609 	 4.72
127.11174 	 11.01
128.06205 	 12.58
129.06988 	 5.45
131.08553 	 6.78
133.10118 	 6.82
135.04406 	 3.47
135.08044 	 3.64
137.09609 	 2.95
141.06988 	 4.16
142.0777 	 3.18
143.08553 	 23.22
145.06479 	 6.57
145.10118 	 4.99666666666667
147.08044 	 6.89
147.11683 	 4.18
157.10118 	 3.9
159.08044 	 3.875
159.11683 	 3.92
160.08827 	 5.96
161.09609 	 18.6266666666667
169.06479 	 3.9
170.07262 	 5.02
171.08044 	 15.29
173.09609 	 9.06
174.06753 	 9.11
185.09609 	 17.5
187.07536 	 4.69
187.11174 	 5.04
188.08318 	 6.245
189.09101 	 51.0333333333333
193.06479 	 6.03
197.09609 	 3.98
199.07536 	 9.61
203.10666 	 10.92
205.08592 	 11.05
207.10157 	 6.73
211.07536 	 6.6
213.09101 	 43.47
215.10666 	 15.71
217.08592 	 9.48
231.10157 	 47.66
233.08084 	 5.48
233.11722 	 4.19
237.09101 	 13.22
241.08592 	 8.58
249.11213 	 7.53
251.0914 	 8
253.08592 	 6.88
255.10157 	 6.24
259.09648 	 11.24
277.10705 	 21.54
281.08083 	 6.02
281.11722 	 8.4
299.0914 	 4.11
341.13835 	 10.06
369.13326 	 5.03
387.14383 	 10.5
651.3375 	 0
END IONS

BEGIN IONS
NAME=Training_21354
PEPMASS=419.1336669921875
SMILES=c1ccc(cc1)/C=C/c1cc(cc(c1C(=O)OC1C(C(C(C(CO)O1)O)O)O)O)O
INCHIKEY=WPPYDDRXZLFEFL
FORMULA=C21H22O9
DB=MASSBANK
ID=Training_21354
55.01784 	 4.18
55.05423 	 2.63
57.06988 	 2.465
59.04914 	 1.57
67.05423 	 1.595
68.99711 	 10.275
69.03349 	 0.4
69.06988 	 0.81
71.08553 	 1.525
79.01784 	 3.22666666666667
79.05423 	 2.52
81.06988 	 1.565
83.08553 	 1.13
85.02841 	 1.305
85.10118 	 0.65
87.04406 	 1.43
89.05971 	 3.65
91.05423 	 6.18
95.04914 	 2.01
95.08553 	 1.69
97.02841 	 0.28
105.03349 	 8.37
107.04914 	 4.67
107.08553 	 0.68
109.10118 	 1.2
115.05423 	 1.82
121.02841 	 2.17
121.06479 	 1.02
123.04406 	 2.75
128.06205 	 2.04
133.06479 	 1.13
133.08592 	 2.19
141.06988 	 11.51
143.08553 	 3.68
149.02332 	 9.2
153.06988 	 6.17
155.08553 	 9
165.06988 	 20.345
167.07027 	 4.12
169.06479 	 9.05
171.08044 	 9.62
175.11174 	 1.75
183.08044 	 7.955
193.06479 	 6.305
197.05971 	 11.45
211.07536 	 27.275
217.04953 	 1
221.05971 	 4.71
229.08592 	 1.91
239.07027 	 100
257.08083 	 3.07
259.09648 	 2.62
261.05462 	 100
277.10705 	 7.75
279.06518 	 3.13
289.03428 	 0.96
295.02371 	 1.58
296.03154 	 1.16
313.03428 	 12.45
314.0421 	 9.29
331.04484 	 3.98
332.05267 	 2.78
419.13366 	 0
END IONS

BEGIN IONS
NAME=Training_21357
PEPMASS=1283.6265869140623
SMILES=CC(=O)O[C@H]1CC(C)(C)CC2[C@@]31CO[C@]12CCC2[C@@]4(C)CC[C@@H]([C@@](C)(CO)C4CC[C@@]2(C)[C@]1(C)C[C@H]3O)O[C@H]1[C@@H]([C@H]([C@H](CO1)O[C@H]1[C@@H]([C@H]([C@@H]([C@@H](CO)O1)O)O)O[C@H]1[C@@H]([C@H]([C@@H](CO1)O[C@H]1[C@@H]([C@H]([C@@H]([C@@H](CO)O1)O)O)O)O)O)O)O[C@H]1[C@@H]([C@H]([C@@H]([C@@H](CO)O1)O)O)O
INCHIKEY=GNJUNLNJRMFETA
FORMULA=C60H98O29
DB=MASSBANK
ID=Training_21357
73.02841 	 12.04
85.02841 	 41.06
91.03897 	 7.21
91.05423 	 21.82
93.06988 	 28.83
95.08553 	 26.7533333333333
97.02841 	 62.14
99.04406 	 6.76
103.03897 	 4.32
103.05423 	 2.43
105.06988 	 45.1
107.08553 	 26.49
109.02841 	 14.515
109.10118 	 18.17
111.08044 	 18.055
115.03897 	 29.3066666666667
115.05423 	 3.09
117.06988 	 11.59
119.08553 	 47.235
121.10118 	 20.6725
123.11683 	 10.0866666666667
127.03897 	 32.7533333333333
128.06205 	 4.76
129.06988 	 8.7
130.0777 	 2.02
131.08553 	 22.26
133.04953 	 57.675
133.10118 	 32.375
135.11683 	 10.4833333333333
141.06988 	 2.13
142.0777 	 7.02
143.08553 	 10.85
144.09335 	 3.23
145.04953 	 71.845
145.10118 	 30.485
147.11683 	 16.2175
149.13248 	 12.8866666666667
155.08553 	 4.39
156.09335 	 7.41
157.10118 	 18.25
159.11683 	 20.9333333333333
161.13248 	 19.6066666666667
163.0601 	 31.07
163.14813 	 15.805
169.10118 	 6.81
170.109 	 5.28
171.11683 	 13.25
173.13248 	 16.1066666666667
175.14813 	 15.94
177.12739 	 4.77
177.16378 	 6.49
181.10118 	 2.01
183.11683 	 5.98
185.13248 	 11.635
187.14813 	 16.5733333333333
189.16378 	 12.495
191.14304 	 4.75
195.11683 	 1.44
197.13248 	 4.045
199.14813 	 9.54333333333333
201.16378 	 12.0066666666667
203.14304 	 6.34
203.17943 	 18.2
205.15869 	 8.525
211.14813 	 5.46
213.16378 	 12.95
215.17943 	 10.05
217.15869 	 7.51
219.17434 	 9.39
223.0601 	 7
229.15869 	 2.8
231.17434 	 25.305
241.07066 	 15.14
259.08123 	 26.48
261.02411 	 6.32
279.03467 	 10.33
295.10236 	 92.16
303.03467 	 2.27
307.19039 	 10.62
321.04524 	 13.32
329.08671 	 2.79
347.09727 	 4.09
363.0558 	 11.23
381.06637 	 8.45
389.32028 	 9.06
407.33084 	 16
419.33084 	 32.2
419.33672 	 6.04
420.33867 	 8.22
423.07693 	 2.53
425.34141 	 13.16
437.34141 	 72.67
437.34728 	 5.69
438.34923 	 22.23
455.35197 	 59.57
456.3598 	 17.17
479.13953 	 85.81
497.36254 	 52.9
498.37036 	 16.22
515.3731 	 81.24
516.38093 	 25.98
555.11919 	 7.26
569.17123 	 34.11
569.38367 	 7.77
587.39423 	 9.64
611.18179 	 7.68
647.41536 	 18.2
773.23461 	 100
774.24244 	 23.95
791.24518 	 51.63
792.253 	 12.87
827.47875 	 7.85
849.4631 	 64.58
1143.55818 	 44.05
1144.566 	 21.2
1145.57383 	 3.44
1173.56875 	 69.56
1174.57657 	 33.82
1175.5844 	 7.1
1190.5351 	 2.11
1191.54292 	 1.76
1245.58987 	 23.4
1246.5977 	 14.74
1247.60552 	 3.35
1283.62665 	 0
END IONS

BEGIN IONS
NAME=Training_21360
PEPMASS=354.1336059570312
SMILES=CN1Cc2cc3c(cc2CCC(=O)c2cc4c(cc2C1)OCO4)OCO3
INCHIKEY=HXCUIEYBVCYJPX
FORMULA=C20H19NO5
DB=MASSBANK
ID=Training_21360
56.04948 	 2.33
57.06988 	 2.5
58.06513 	 6.25
61.00728 	 3.88
74.06004 	 6.65
79.05423 	 3.64
88.07569 	 4.11
91.05423 	 5.98333333333333
103.05423 	 1.43
107.04914 	 6.83
109.06479 	 1.41
118.06513 	 1.17
119.04914 	 7.05
119.08553 	 3.5
122.08117 	 4.64
131.04914 	 1.89
131.07295 	 4.08
132.08078 	 1.37
135.04406 	 10.21
137.05971 	 1.11
139.03897 	 4.62
146.06004 	 1.61
147.04406 	 5.04
149.05971 	 26.0866666666667
159.06787 	 7.78
160.07569 	 5.27
161.05971 	 1.195
163.03897 	 3.695
165.05462 	 11.995
167.08553 	 5.23
174.05496 	 3.54
175.03897 	 6.29
176.07061 	 2.135
177.06988 	 1.53
177.07843 	 4.21
178.08625 	 3.52
179.08553 	 7.02
186.05496 	 2.49
187.03897 	 1
188.07061 	 65.49
189.07843 	 81.975
190.08625 	 2.6
191.08553 	 1.93
192.1019 	 1.09
195.08044 	 6.11
203.09408 	 3.35
204.06552 	 1.61
204.1019 	 10.15
205.06479 	 4.37
206.08117 	 11.2633333333333
207.08044 	 6.725
209.05971 	 7.72
217.06479 	 6.225
219.08044 	 2.87
223.07536 	 2.74
225.09101 	 2.82
235.07536 	 8.825
237.05462 	 2.63
237.09101 	 3.57
244.09682 	 4.62
245.05971 	 1.14
247.07536 	 15.655
249.09101 	 0.99
253.08592 	 2.72
263.07027 	 3.205
265.08592 	 6.045
267.06518 	 3.415
275.07027 	 16.93
278.11755 	 2.54
283.09648 	 1.13
284.09173 	 2.42
286.10738 	 2.12
293.08083 	 3.91
295.09648 	 4.32
305.08083 	 3.74
306.11247 	 2.8
311.0914 	 1.15
314.08117 	 10.09
314.1023 	 5
318.07608 	 24.56
319.08391 	 3.21
320.09173 	 19.5633333333333
321.09956 	 20.445
322.10738 	 5.98
323.0914 	 3.95
332.09173 	 2.04
334.10738 	 2.595
336.12303 	 54.865
337.13086 	 22.28
354.1336 	 13.0033333333333
END IONS

BEGIN IONS
NAME=Training_21363
PEPMASS=199.0964813232422
SMILES=CC1CC(C=CC(C=CC(=O)O1)O)O
INCHIKEY=MKPZLFSGCUYQEY
FORMULA=C10H14O4
DB=MASSBANK
ID=Training_21363
55.05423 	 38.5866666666667
57.06988 	 26.5033333333333
61.00728 	 27.3666666666667
62.0151 	 8.955
63.00767 	 2.66
67.05423 	 32.09
69.06988 	 34.7966666666667
71.04914 	 3.97
71.08553 	 11.41
79.01784 	 13.6533333333333
79.05423 	 14.665
81.01824 	 54.69
81.06988 	 43.275
83.08553 	 23.2833333333333
85.06479 	 5.25
85.10118 	 2.84
91.05423 	 10.36
93.06988 	 18.625
94.02606 	 45.09
95.03388 	 4.97
95.08553 	 28.2466666666667
97.06479 	 9.32
97.10118 	 14.245
107.08553 	 8.68
108.04171 	 7.25
109.10118 	 2.8
111.08044 	 6.885
121.10118 	 5.515
122.05736 	 1.43
135.11683 	 4.48
136.07301 	 4.84
139.07536 	 12.455
145.99984 	 16.57
150.08866 	 4.55
157.99984 	 1.46
160.01549 	 72.36
199.09649 	 0
END IONS

BEGIN IONS
NAME=Training_21366
PEPMASS=481.1924133300781
SMILES=CC(C)CCCCCCCCCCCCc1cc(cc(c1)OS(=O)(=O)O)OS(=O)(=O)O
INCHIKEY=NGWLEVXPPLCHNC
FORMULA=C21H36O8S2
DB=MASSBANK
ID=Training_21366
55.05423 	 20.04
57.06988 	 29.6866666666667
58.995 	 12.47
61.01065 	 39.775
63.99774 	 15.97
67.05423 	 13.92
69.06988 	 19.04
71.08553 	 10.6466666666667
77.00556 	 45.64
79.02121 	 72.2166666666667
81.06988 	 15.25
83.08553 	 10.785
85.10118 	 8.46
89.05971 	 2.87
91.05423 	 30.76
91.0576 	 8.6
92.98272 	 10.7
93.06988 	 9.46
95.01613 	 14.78
95.08553 	 9.535
105.06988 	 20.13
107.04914 	 8.8
119.01613 	 11.76
121.06479 	 14.07
123.04406 	 12.4
135.08044 	 9.6
137.00893 	 33.415
137.05971 	 74.1466666666667
139.07536 	 14.21
147.04406 	 12.78
149.05971 	 17.51
151.07536 	 7.75
155.0195 	 16.0066666666667
159.04406 	 20.59
161.05971 	 23.075
163.07536 	 28.085
166.08357 	 46.81
167.0914 	 3.82
169.03178 	 12.19
171.04743 	 11.89
175.07536 	 14.25
177.09101 	 16.6
179.0195 	 7.92
181.03515 	 16.81
183.04743 	 25.51
185.03006 	 2.89
195.04743 	 22.3
213.11213 	 10.36
219.17434 	 9.63
226.01167 	 12.89
227.0195 	 3.03
228.01207 	 3.29
231.0508 	 9.46
244.02224 	 79.66
245.03006 	 22.73
246.02263 	 20.54
247.03046 	 2.46
262.0328 	 2.39
273.02498 	 15.57
323.22169 	 19.85
341.23225 	 79.13
342.24008 	 28.57
359.13453 	 10.51
359.24282 	 12.625
360.25064 	 6.93
377.25338 	 2.97
388.24556 	 10.05
423.20472 	 3.28
445.19244 	 11.94
481.19244 	 0
END IONS

BEGIN IONS
NAME=Training_17028
PEPMASS=497.217
SMILES=C/C=C/C=C/C(=O)C1=C(C2(C)C3C(=C([C@]4(C)C1[C@@]1(C)[C@]2(O)O[C@]3(C)[C@]4(O)O1)O)C(=O)/C=C/C=C/C)O
INCHIKEY=VATYWOIGKMMCMM
FORMULA=C28H32O8
DB=MASSBANK
ID=Training_17028
53.03858 	 2.31
55.05423 	 10.405
57.06988 	 9.55
61.00728 	 10.82
62.0151 	 2.2
67.05423 	 6.14
69.06988 	 5.075
71.08553 	 4.025
79.01784 	 100
81.01824 	 2.56
81.03349 	 2.78
81.06988 	 7.1
83.04914 	 2.56
83.08553 	 2.72
85.10118 	 2.98
89.05971 	 8.85
91.05423 	 30.32
93.03349 	 1.02
93.06988 	 5.095
95.04914 	 18.0425
95.08553 	 5.385
105.06988 	 6.55
107.04914 	 1.72
107.08553 	 4.565
109.10118 	 2.99
116.98185 	 5.49
117.06988 	 3.71
119.08553 	 17.08
121.10118 	 2.11
125.02332 	 2.38
129.06988 	 3.15
130.9975 	 5.53
131.08553 	 6.17
133.06479 	 3.65
133.10118 	 6.15
134.99241 	 2.31
135.04406 	 5.68
137.05971 	 2.23
140.98185 	 2.64
142.0777 	 1.755
142.9975 	 4.55
143.08553 	 4.34
145.10118 	 7.865
147.08044 	 2.17666666666667
149.04445 	 13.24
151.07536 	 1.38
153.05462 	 4.495
155.07027 	 1.14
157.01315 	 2.73
157.10118 	 4.03
159.08044 	 1.31
159.11683 	 3.445
161.05971 	 1.21
161.09609 	 1.49
163.03897 	 2.02
163.0601 	 1.19
163.07536 	 1.66
165.05462 	 1.09
167.05501 	 39.09
169.04953 	 0.77
172.12465 	 3.31
174.06753 	 0.98
175.07536 	 2.175
175.11174 	 2
179.07027 	 2.11
181.04953 	 41.97
181.07066 	 3.18
181.08592 	 9.52
185.09609 	 1.1
187.07536 	 1.33
187.14813 	 14.505
189.00298 	 3.02
189.09101 	 5.03
189.16378 	 2.45
191.07027 	 1.38
193.08592 	 2.23
199.11174 	 1.61
199.14813 	 6.53
203.10666 	 5.51
205.08592 	 1.87
207.0288 	 1.51
207.06519 	 8.15
207.10157 	 4.96
209.09609 	 2
212.08318 	 1.04
217.15869 	 3.58
219.10157 	 2.41
221.08084 	 3.9
221.11722 	 1.88
223.0601 	 15.87
224.06205 	 1.76
225.03936 	 32.69
227.10666 	 5.65
231.10157 	 10.34
233.11722 	 6.49
237.07575 	 100
238.0777 	 13.67
239.0914 	 17.18
240.09335 	 2.14
241.12231 	 2.28
242.13013 	 4.55
249.07575 	 12.11
249.11213 	 100
255.08632 	 0.62
259.13287 	 1.88
282.05228 	 0.93
286.0108 	 13.41
287.12779 	 3.57
300.06284 	 12.35
303.02293 	 7.43
324.99202 	 3.12
339.04406 	 1.48
341.02332 	 4.72
342.01589 	 0.93
343.00259 	 7.58
343.99515 	 1.62
344.98185 	 9.21
355.07536 	 29.5
359.03388 	 64.48
360.02645 	 14.25
373.08592 	 1.7
385.16456 	 1.23
400.98694 	 0.75
418.9975 	 3.84
479.20643 	 2.66
497.21699 	 1.8225
END IONS

BEGIN IONS
NAME=Training_21372
PEPMASS=229.09715270996088
SMILES=c1ccc(cc1)Cc1cc(=O)c(c[nH]1)C(=N)O
INCHIKEY=RUUZDCZRFRLJFC
FORMULA=C13H12N2O2
DB=MASSBANK
ID=Training_21372
55.05423 	 14.46
58.06513 	 3.57
59.04914 	 6.15
61.00728 	 11.71
70.02874 	 0.63
78.03383 	 6.46
79.01784 	 2.375
83.04914 	 9.42
86.09643 	 0.48
91.05423 	 7.5975
96.04439 	 0.71
101.05971 	 33.55
106.02874 	 56.8366666666667
108.04439 	 0.55
115.05423 	 29.5666666666667
115.07536 	 0.62
117.06988 	 17.67
118.06513 	 2.425
128.06205 	 9.33
129.06988 	 16.52
132.08078 	 0.29
136.07569 	 0.28
139.05423 	 7.435
140.04948 	 4.09
141.06988 	 3.445
142.06513 	 0.875
143.04914 	 4.84
144.08078 	 0.29
153.0573 	 0.37
154.06513 	 7.47
156.08078 	 22.73
157.06479 	 4.145
158.06004 	 0.39
160.07569 	 0.93
166.06513 	 11.5333333333333
167.07295 	 12.045
168.08078 	 35.5466666666667
170.06004 	 3.75666666666667
173.03455 	 1.07
182.03623 	 9.45
182.06004 	 1.87
183.06787 	 15.9533333333333
184.07569 	 30.9633333333333
193.05221 	 0.28
194.06004 	 2.435
195.06787 	 0.28
211.06278 	 8.66333333333333
211.08659 	 3.375
212.07061 	 81.81
212.09441 	 1.55
229.09715 	 4.6025
END IONS

BEGIN IONS
NAME=Training_21375
PEPMASS=325.2737121582031
SMILES=C/C(=C/CO)/CC[C@H]1[C@]2(C)C[C@@H](CC(C)(C)[C@H]2CC[C@]1(C)O)O
INCHIKEY=JNELTBHOLOQEJH
FORMULA=C20H36O3
DB=MASSBANK
ID=Training_21375
55.01784 	 9.54
55.05423 	 13.7033333333333
57.06988 	 9.12
61.00728 	 6.16
62.0151 	 12.225
67.05423 	 25.17
69.06988 	 16.52
71.04914 	 8.54333333333333
71.08553 	 4.415
79.05423 	 12.44
81.06988 	 32.4
83.04914 	 4.15
83.08553 	 9.03666666666667
85.06479 	 2.83
91.05423 	 12.71
93.06988 	 17.1466666666667
95.04914 	 6.75
95.08553 	 24.1066666666667
97.06479 	 5.495
97.10118 	 10.875
105.06988 	 9.23666666666667
107.08553 	 17.8933333333333
109.10118 	 21.4933333333333
111.08044 	 3.985
117.06988 	 6
119.08553 	 15.0033333333333
121.10118 	 15.8166666666667
123.11683 	 3.925
125.09609 	 17.65
131.08553 	 5.09
133.06479 	 15.66
133.10118 	 13.36
135.08044 	 4.89
135.11683 	 13.025
137.09609 	 2.23
145.10118 	 6.3
147.11683 	 8.91
149.09609 	 5.63
149.13248 	 18.47
152.06205 	 4.49
155.10666 	 29.83
157.08592 	 5.57
159.11683 	 11.48
161.13248 	 4.11
163.11174 	 2.05
173.11722 	 26.54
177.12739 	 2.75
195.13796 	 7.58
197.13248 	 11.605
214.15635 	 18.38
219.17434 	 100
275.20056 	 17.48
280.14578 	 23.565
281.15361 	 7.66
293.21112 	 3.01
325.27372 	 0
END IONS

BEGIN IONS
NAME=Training_21378
PEPMASS=279.11279296875
SMILES=Cn1/c(=C/c2ccccc2)/c(nc2ccccc2c1=O)O
INCHIKEY=FYVKHLSOIIPVEH
FORMULA=C17H14N2O2
DB=MASSBANK
ID=Training_21378
53.03858 	 0.28
58.06513 	 1.91
61.00728 	 4.70333333333333
62.0151 	 19.53
65.03858 	 1.66
70.06513 	 2.99
72.08078 	 2.37
79.01784 	 1.89666666666667
79.05423 	 0.96
86.09643 	 2.34
89.03858 	 0.75
89.05971 	 7.19
90.03383 	 0.96
91.05423 	 93.7
92.04948 	 7.19
93.06988 	 1.15
95.04914 	 1.1
103.05423 	 4.095
104.04948 	 0.43
105.06988 	 5.25
106.06513 	 0.81
115.05423 	 5.845
116.04948 	 0.78
117.0573 	 9.675
118.06513 	 0.55
119.07295 	 2.775
120.04439 	 51.4033333333333
120.08078 	 18.61
122.09643 	 2.02
123.09167 	 100
130.06513 	 10.24
131.04914 	 2.35
132.08078 	 39.115
133.0886 	 2.78
134.09643 	 13.5333333333333
144.04439 	 0.3
146.02365 	 5.52
147.05529 	 0.72
148.03931 	 8.95
158.06004 	 2.075
160.07569 	 2.68
161.07094 	 7.56
167.08553 	 0.35
175.0502 	 0.54
177.10224 	 8.07
188.07061 	 3.98
189.06585 	 0.82
194.09643 	 1.41
204.08078 	 0.47
220.07569 	 2.71
222.09134 	 2.29
232.07569 	 1.15
246.07876 	 0.57
248.07061 	 0.3
250.08625 	 0.6
251.11789 	 2.29
261.10224 	 2.845
279.1128 	 4.52
END IONS

BEGIN IONS
NAME=Training_21384
PEPMASS=319.0812377929688
SMILES=COC(=O)C1C(C=Cc2c1c(=O)c1c(cc(cc1o2)CO)O)O
INCHIKEY=MPAKYMOQGZITTQ
FORMULA=C16H14O7
DB=MASSBANK
ID=Training_21384
57.06988 	 1.22
61.00728 	 1.25
65.03858 	 0.93
79.01784 	 1.16
81.03349 	 0.93
81.06988 	 1
87.04406 	 3.45
89.05971 	 3.28
91.05423 	 30.36
93.03349 	 0.33
95.08553 	 1.41
103.03897 	 0.89
109.10118 	 0.79
115.05423 	 0.645
117.06988 	 0.31
120.0781 	 0.73
121.02841 	 2.985
122.07262 	 2.45
128.06205 	 2.185
129.06988 	 3.66
131.04914 	 0.83
136.01549 	 1.67
136.07301 	 1.76
137.02332 	 4.715
139.05423 	 2.395
141.06988 	 0.79
145.06479 	 1.09
149.02332 	 1.025
151.03897 	 1.42
154.02606 	 3.045
155.04914 	 0.79
157.06479 	 8.71
158.07262 	 0.71
167.03388 	 0.45
168.05697 	 0.59
171.04406 	 0.39
173.05971 	 0.825
183.04406 	 0.39
184.05188 	 0.815
185.05971 	 9.51
186.06753 	 1.02
189.05462 	 0.66
195.04406 	 1.625
197.05971 	 0.735
199.03897 	 0.695
201.05462 	 1.67
203.07027 	 1.395
211.03897 	 0.45
212.0468 	 5.26
213.05462 	 32.14
214.06245 	 2.3
217.04953 	 0.74
223.03897 	 3.24
224.0468 	 0.75
225.05462 	 0.565
228.04171 	 0.31
229.04953 	 18.2166666666667
230.05736 	 0.21
231.06519 	 8.17333333333333
232.07301 	 0.53
239.03388 	 0.435
239.07027 	 0.44
240.04171 	 0.33
241.04953 	 11.5333333333333
242.05736 	 10.39
243.06519 	 2.93
257.04445 	 0.71
257.08083 	 1.03
258.05228 	 2.1
259.0601 	 75.18
260.06793 	 14.67
261.07575 	 0.87
266.07849 	 13.95
267.08632 	 2.07
269.04445 	 3.36666666666667
283.0601 	 0.86
287.05501 	 1.33
319.08123 	 0
END IONS

BEGIN IONS
NAME=Training_5364
PEPMASS=777.8614
SMILES=CN(C(=O)CO)c1c(c(c(c(c1I)C(=NCC(CO)O)O)I)C(=NCC(CO)O)O)I
INCHIKEY=NJKDOADNQSYQEV
FORMULA=C17H22I3N3O8
DB=MASSBANK
ID=Training_5364
63.02293 	 6.12
66.03383 	 6.2
76.01817 	 11.56
76.03075 	 7.28
79.04165 	 7.19
80.04948 	 2.945
90.03383 	 7.294
91.04165 	 12.9
92.04948 	 5.868
103.04165 	 7.5325
104.04948 	 8.688
106.02874 	 6.17
108.04439 	 3.26166666666667
114.03383 	 7.145
118.02874 	 14.21
119.03656 	 14.3983333333333
120.04439 	 8.005
130.02874 	 6.32
131.03656 	 7.4775
132.04439 	 14.53
136.03931 	 4.97333333333333
146.02365 	 15.3566666666667
147.03148 	 2.31
148.03931 	 4.97666666666667
149.04713 	 1.835
160.03931 	 6.34666666666667
161.04713 	 16.3583333333333
162.01857 	 1.13
162.05496 	 2.76666666666667
164.03422 	 2.07333333333333
166.04987 	 1.255
175.02639 	 1.28333333333333
176.03422 	 1.772
177.04205 	 8.1625
178.04987 	 1.685
188.91957 	 27.16
194.04478 	 1.845
195.05261 	 2.635
204.02913 	 1.4925
205.06077 	 1.57
217.94612 	 8.87
221.09207 	 1.08
222.0397 	 1.15666666666667
231.92539 	 2.055
245.94104 	 5.89833333333333
249.08698 	 2.105
257.94104 	 27.6566666666667
273.93595 	 6.91142857142857
275.9516 	 1.8
277.0819 	 3.4125
287.9516 	 71.6111111111111
291.94652 	 2.475
301.93087 	 3.81666666666667
302.9625 	 1.18
303.94652 	 1.78333333333333
305.96217 	 3.198
313.93087 	 1.075
319.94143 	 0.865
330.95742 	 1.44
331.94143 	 15.3414285714286
346.98872 	 3.715
349.952 	 3.846
374.98363 	 3.325
386.98363 	 2.194
404.9942 	 54.32625
423.00476 	 4.19
446.84591 	 0.85
531.89867 	 9.56
540.87519 	 0.67
558.88576 	 50.7466666666667
631.93852 	 9.225
632.92254 	 1.905
649.94909 	 2.865
668.78749 	 1.405
686.79806 	 66.6583333333333
704.80862 	 6.885
741.84026 	 0.89
759.85082 	 31.8975
760.83484 	 1.685
777.86139 	 13.79
END IONS

BEGIN IONS
NAME=Training_21393
PEPMASS=357.0968627929688
SMILES=COc1ccc(cc1)c1c(c(=O)c2c(cc3c(c2OC)OCO3)o1)OC
INCHIKEY=LWUQVHKGVXRUPD
FORMULA=C19H16O7
DB=MASSBANK
ID=Training_21393
57.06988 	 0.37
72.09335 	 0.23
79.01784 	 0.5
83.04914 	 0.41
111.04406 	 0.34
120.02058 	 13.49
121.02841 	 14.3
135.04406 	 44.42
138.03115 	 10.28
145.06479 	 38.875
148.05188 	 8.72
159.08044 	 5.06
161.05971 	 8.21
169.06479 	 7.14
181.06479 	 5.76
185.05971 	 6.21
187.07536 	 12.495
197.05971 	 12.7
199.07536 	 8.82
201.05462 	 14.245
209.05971 	 5.61
210.06753 	 6.585
211.07536 	 10.75
213.05462 	 8.885
214.08357 	 7.42
215.07027 	 10.15
225.05462 	 12.68
226.06245 	 4.88
227.07027 	 13.4766666666667
237.05462 	 19.7066666666667
238.06245 	 7.04333333333333
239.07027 	 11.435
240.0781 	 5.27
240.97676 	 3.56
241.04953 	 5.77
243.06519 	 8.44666666666667
253.04953 	 20.1566666666667
254.05736 	 6.525
255.06519 	 7.97333333333333
256.03663 	 3.22
258.98733 	 1.94
265.04953 	 0.79
266.05736 	 4.15666666666667
267.06518 	 37.1366666666667
268.07301 	 45.6566666666667
269.04445 	 8.13
269.08083 	 4.85
270.05228 	 3.19
271.0601 	 35.13
272.06793 	 11.33
281.04445 	 11.6333333333333
283.0601 	 7.96333333333333
284.03154 	 4.305
284.06793 	 2.125
285.07575 	 4.95666666666667
286.08357 	 1.27
294.05228 	 0.49
295.0601 	 10.2333333333333
296.06793 	 61.31
297.03936 	 6.42
297.07575 	 8.31
298.04719 	 9.325
299.05501 	 41.9533333333333
300.06284 	 9.7
307.0601 	 0.41
309.03936 	 11.3366666666667
311.05501 	 8.05
312.06284 	 7.56
313.07067 	 16.94
314.07849 	 24.5033333333333
321.03936 	 100
322.04719 	 15.52
323.05501 	 19.73
324.06284 	 23.5533333333333
325.07067 	 6.41
326.0421 	 6.48
327.04993 	 9.34666666666667
334.04719 	 3.94
335.05501 	 12.5
336.06284 	 20.04
337.07067 	 2.22
340.05775 	 2.68
341.06558 	 100
342.0734 	 27.84
357.09688 	 83.7175
END IONS

BEGIN IONS
NAME=Training_21396
PEPMASS=429.1543884277344
SMILES=CC(=CCc1c(cc(c2c1OC1COc3cc(c(cc3C1(C2=O)O)OC)OC)O)O)C
INCHIKEY=LAUJMTGOOIBBOB
FORMULA=C23H24O8
DB=MASSBANK
ID=Training_21396
55.01784 	 5.42
55.05423 	 6.99
57.06988 	 8.765
65.03858 	 3.56
67.05423 	 7.165
68.99711 	 5.22
69.06988 	 6.235
71.08553 	 3.19
79.05423 	 14.24
81.06988 	 10.165
85.02841 	 4.03
91.05423 	 10.625
93.06988 	 4.645
95.04914 	 9.65
95.08553 	 3.395
105.06988 	 6.32
107.04914 	 9.88
109.02841 	 3.78
109.06479 	 5.23
119.04914 	 4.8
121.02841 	 3.43
121.06479 	 6.35
123.04406 	 3.78
133.02841 	 4.07
134.03623 	 3.36
135.04406 	 7.52
137.02332 	 3.98
137.05971 	 8.83
147.04406 	 10.795
148.05188 	 3.44
149.02332 	 5.61
149.05971 	 3.605
151.03897 	 4.51
151.07536 	 11.31
161.02332 	 22.1
163.03897 	 7.84
165.01824 	 6.81
165.05462 	 28.24
165.09101 	 4.1
173.05971 	 73.17
175.03897 	 3.87
177.05462 	 7.54
179.03388 	 8.475
179.07027 	 10.49
180.0781 	 2.5
191.03388 	 3.63
191.07027 	 16.75
192.04171 	 4.77
193.04953 	 10.975
195.06519 	 10.77
203.03388 	 14.88
207.06519 	 100
208.07301 	 41.91
213.05462 	 20.87
219.0288 	 3.68
219.06519 	 8.54
221.04445 	 3.53
231.0288 	 7.4
231.06519 	 18.4
241.04953 	 20.66
243.06519 	 37.92
244.07301 	 4.86
245.08084 	 19.49
247.0601 	 11.99
257.08083 	 11.7
259.0601 	 7.65
261.07575 	 15.255
262.08357 	 10.84
267.10157 	 11.49
271.09648 	 11.96
273.11214 	 9.77
283.0601 	 3.13
291.10157 	 8.77
299.0914 	 3.73
299.12779 	 42.3
301.10705 	 18.45
311.05501 	 43.82
317.13835 	 8
319.09648 	 17.51
323.05501 	 9.11
327.04993 	 3.38
327.08632 	 24.21
328.09414 	 6.06
335.0914 	 7.37
337.07067 	 16.69
347.0914 	 100
348.09922 	 20.83
349.10705 	 9.89
349.14344 	 10.95
351.08632 	 13.82
355.08123 	 3.8
357.09688 	 13.42
359.0914 	 10.45
361.10705 	 18.56
363.08632 	 20.31
363.1227 	 12.17
365.10197 	 75.1
367.11762 	 9.59
375.08632 	 10.1
377.10197 	 26.3
377.13835 	 26.34
378.10979 	 8.52
379.08123 	 35.46
379.11762 	 49.28
381.09688 	 7.1
391.11762 	 15.39
393.13326 	 8.92
395.11253 	 37.93
396.12035 	 7.1
429.15439 	 0
END IONS

BEGIN IONS
NAME=Training_17029
PEPMASS=727.39
SMILES=CC1=CC(=O)N(CCCC(C(=O)OCCC(=CC(=O)N(CCCC(C(=O)OCCC(=CC(=O)N(CCCC(C(=O)OCC1)N)O)C)N)O)C)N)O
INCHIKEY=CGMACWYGXJQZQW
FORMULA=C33H54N6O12
DB=MASSBANK
ID=Training_17029
225.12337 	 6.89
243.13393 	 19.99
323.06893 	 5.88
337.1758 	 6.6
348.10056 	 8.77
355.18636 	 7.06
366.11113 	 5.25
444.21291 	 5.56
467.25003 	 7.94
485.26059 	 50.16
486.25986 	 10.73
503.27116 	 17.11
537.14635 	 6.21
538.16675 	 100
579.30246 	 11.95
597.31302 	 22.93
598.30827 	 7.24
615.33482 	 6.47
624.25115 	 5.77
683.32465 	 5.82
725.3716 	 118.26
726.37942 	 85.95
727.38725 	 301.49
END IONS

BEGIN IONS
NAME=Training_21399
PEPMASS=285.1696472167969
SMILES=CCC/C=C/C=C/C(CCC(=O)OC)C(CO)C(=O)O
INCHIKEY=PVHUKALHRBPQNM
FORMULA=C15H24O5
DB=MASSBANK
ID=Training_21399
55.01784 	 13.06
55.05423 	 25.675
57.06988 	 32.99
61.00728 	 8.27
67.05423 	 15.07
69.06988 	 11.26
71.04914 	 6.045
71.08553 	 11.0233333333333
79.01784 	 3.275
79.05423 	 35.78
80.0468 	 100
81.03349 	 12.08
81.06988 	 22.1125
82.0777 	 10.93
83.04914 	 7.37
83.08553 	 4.82
85.10118 	 4.085
91.05423 	 26.652
93.06988 	 49.2575
95.04914 	 20.4175
95.08553 	 5.82
97.06479 	 7.77
103.05423 	 6.48
105.06988 	 47.0725
107.04914 	 33.3733333333333
107.08553 	 14.29
109.06479 	 15.825
111.04406 	 11.94
112.0155 	 0.49
115.05423 	 13.77
117.06988 	 10.8033333333333
119.04914 	 19.99
119.08553 	 30.275
121.06479 	 26.96
121.10118 	 18.055
123.04406 	 5.585
125.05971 	 34.43
128.06205 	 15.83
129.06988 	 26.815
131.08553 	 13.6075
132.05697 	 13.84
133.06479 	 38.07
133.10118 	 15.5666666666667
135.04406 	 11.645
135.08044 	 18.275
135.11683 	 5.92
137.05971 	 11.43
137.09609 	 12.14
139.11174 	 13.55
141.05462 	 23.8
141.06988 	 19.82
142.0777 	 19.82
143.07027 	 0.72
143.08553 	 16.84
145.06479 	 22.245
145.10118 	 29.6833333333333
147.08044 	 25.57
147.11683 	 47.8575
149.05971 	 11.45
151.07536 	 16.75
151.11174 	 16.65
153.05462 	 11.485
155.08553 	 23.7
156.09335 	 20.84
157.10118 	 10.33
158.07262 	 24.66
159.08044 	 14.865
159.11683 	 18.795
160.08827 	 24.81
161.09609 	 29.11
161.13248 	 29.68
163.11174 	 38.43
167.07027 	 6.6
171.11683 	 39.1333333333333
175.07536 	 17.98
175.11174 	 43.2625
177.12739 	 18.67
189.12739 	 37.5266666666667
189.16378 	 29.93
195.10157 	 10.47
205.12231 	 12.6
207.13796 	 17.3
209.11722 	 10.41
217.12231 	 62.845
219.17434 	 16.18
235.13287 	 48.05
237.14852 	 12.24
285.16965 	 0
END IONS

BEGIN IONS
NAME=Training_21402
PEPMASS=431.15478515625
SMILES=c1ccc(cc1)C(=O)OC[C@@H]1[C@@H]([C@@H]([C@H]([C@@H](O[C@H]2CO[C@H](CO)[C@H]([C@@H]2O)O)O1)O)O)O
INCHIKEY=RXRSNDCGNOOFLH
FORMULA=C19H26O11
DB=MASSBANK
ID=Training_21402
51.02293 	 0.84
53.03858 	 4.455
55.01784 	 0.57
57.03349 	 1.16
69.03349 	 1.44
71.04914 	 0.39
73.02841 	 0.443333333333333
77.03858 	 2.00666666666667
79.05423 	 2.19
81.03349 	 2.185
85.02841 	 1.4775
95.04914 	 6.69666666666667
97.02841 	 1.13666666666667
99.04406 	 1.06333333333333
105.03349 	 79.845
109.02841 	 0.713333333333333
123.04406 	 2.18
127.03897 	 0.893333333333333
145.04953 	 1.51
187.0601 	 100
201.03936 	 0.31
207.06519 	 0.53
229.07066 	 3.11
245.06558 	 0.51
249.07575 	 6.02
267.08632 	 30.81
289.07067 	 61.72
331.10236 	 11.29
339.14383 	 0.73
431.15479 	 0
END IONS

BEGIN IONS
NAME=Training_21405
PEPMASS=917.2921142578125
SMILES=C[C@H]1[C@@H]([C@H]([C@H]([C@H](OC[C@@H]2[C@H]([C@@H]([C@H]([C@@H](O2)Oc2c(=O)c3c(cc(c(c3O)OC)O[C@H]3[C@@H]([C@@H]([C@H]([C@H](C)O3)O)O)O)oc2c2ccc(cc2)O)O[C@H]2[C@@H]([C@@H]([C@H]([C@H](C)O2)O)O)O)O)O)O1)O)O)O
INCHIKEY=TXZUPPVCNIMVHW
FORMULA=C40H52O24
DB=MASSBANK
ID=Training_21405
69.03349 	 0.505
71.04914 	 6.4775
73.02841 	 0.81
75.04406 	 0.275
83.04914 	 1.1475
85.02841 	 7.955
87.04406 	 0.26
91.03897 	 0.2
97.02841 	 0.46
99.04406 	 0.23
111.04406 	 0.645
117.05462 	 0.24
129.05462 	 1.47666666666667
145.04953 	 0.25
147.06519 	 1.04
169.04953 	 1.06
185.04445 	 1.37
187.0601 	 0.83
200.0468 	 0.7
228.04171 	 2.92
229.04953 	 1.74
229.07066 	 0.77
243.08632 	 0.81
245.04445 	 0.91
256.03663 	 1.8
257.04445 	 1.92
257.06558 	 0.71
271.0601 	 0.51
271.08123 	 0.47
273.03936 	 1.41
274.04719 	 5.71
285.03936 	 0.24
301.03428 	 11.25
302.0421 	 41.5266666666667
303.04993 	 2.9
313.09179 	 1.25
317.06558 	 71.2033333333333
318.0734 	 14.86
331.10236 	 38.29
459.1497 	 1.14
463.12349 	 22.64
477.16027 	 100
625.17631 	 7.61
647.16066 	 2.41
793.21857 	 15.92
795.23422 	 0.99
917.29213 	 0
END IONS

BEGIN IONS
NAME=Training_21408
PEPMASS=801.2447509765625
SMILES=C[C@H]1[C@@H]([C@H]([C@H]([C@H](OC[C@@H]2[C@H]([C@@H]([C@H]([C@@H](O2)Oc2c(=O)c3c(cc(c(c3O)OC)O)oc2c2ccc(c(c2)OC)O)O[C@H]2[C@@H]([C@@H]([C@H]([C@H](C)O2)O)O)O)O)O)O1)O)O)O
INCHIKEY=SEYOLRVULPTURM
FORMULA=C35H44O21
DB=MASSBANK
ID=Training_21408
57.03349 	 7.865
59.04914 	 0.46
61.02841 	 3.93
69.03349 	 1.92
71.04914 	 17.9775
73.02841 	 3.305
75.04406 	 0.63
81.03349 	 0.62
83.04914 	 3.955
85.02841 	 19.265
87.04406 	 0.45
89.05971 	 0.27
93.06988 	 0.45
95.04914 	 0.64
97.02841 	 1.21666666666667
99.04406 	 0.516666666666667
101.05971 	 0.26
111.04406 	 1.7425
121.06479 	 5.23333333333333
127.03897 	 0.36
129.05462 	 1.71333333333333
137.05971 	 1.59
145.04953 	 0.29
147.06519 	 1.38
151.03897 	 3.125
153.05462 	 0.39
169.04953 	 2.26
185.04445 	 4.11
187.0601 	 2.31
205.04953 	 0.61
215.03388 	 0.48
229.07066 	 1.6
233.04445 	 4.46
243.0288 	 0.54
243.08632 	 2.08
244.03662 	 2.6
245.04445 	 0.82
257.06558 	 1.17
258.05228 	 2.08
259.0601 	 0.56
261.03936 	 15.82
271.08123 	 0.96
272.03154 	 2.22
273.03936 	 3.98
274.04719 	 0.49
275.05501 	 0.61
285.03936 	 0.44
286.04719 	 3.86
287.05501 	 2.97
289.03428 	 20.52
290.0421 	 2.48
301.03428 	 1.82
302.0421 	 1.44
303.04993 	 6.75
304.05775 	 5.91
313.09179 	 2.43
314.0421 	 1.98
315.04993 	 1.075
316.02137 	 1.08
317.02919 	 17.755
318.03702 	 5.43
329.06558 	 1.15
331.04484 	 16.545
331.10236 	 73.2
332.05267 	 58.6433333333333
333.06049 	 13.29
347.07614 	 68.3366666666667
359.07614 	 0.59
389.08671 	 1.1
459.1497 	 1.38
477.16027 	 100
509.12897 	 3
801.24478 	 0
END IONS

BEGIN IONS
NAME=Training_21411
PEPMASS=353.1958618164062
SMILES=CCC(C)C(C(C)(/C=C/C1=CC2=CC(=O)C(C)(C(C2CO1)O)O)O)O
INCHIKEY=ZMOXNUGOJSHBRR
FORMULA=C19H28O6
DB=MASSBANK
ID=Training_21411
53.03858 	 5.93
55.01784 	 10.67
55.05423 	 15.61
57.06988 	 0.9
67.05423 	 12.9
69.03349 	 13.145
69.06988 	 6.11
71.04914 	 44.6566666666667
79.05423 	 14.735
81.03349 	 7.59
81.06988 	 11.66
83.04914 	 11.46
85.02841 	 7.08
91.05423 	 23.865
93.06988 	 12.9
95.04914 	 22.0166666666667
95.08553 	 5.77333333333333
97.02841 	 14.7933333333333
97.06479 	 6.82
99.04406 	 57.1325
103.05423 	 7.04
105.06988 	 24.86
107.04914 	 9.78666666666667
107.08553 	 7.89333333333333
109.06479 	 7.40333333333333
109.10118 	 0.66
111.04406 	 5.92
115.05423 	 8.65
117.06988 	 12.165
119.04914 	 12.17
119.08553 	 8.26666666666667
121.06479 	 16.26
121.10118 	 5.23666666666667
123.08044 	 14.2666666666667
125.09609 	 2.655
128.06205 	 7.095
129.06988 	 10.135
131.04914 	 5.35
131.08553 	 9.61666666666667
133.06479 	 9.67666666666667
135.04406 	 7.74
135.08044 	 8.29333333333333
135.11683 	 1.15
137.05971 	 10.6666666666667
142.0777 	 5.44
143.08553 	 4.73333333333333
145.06479 	 16.7566666666667
146.07262 	 5.42
147.04406 	 20.16
147.08044 	 14.0133333333333
148.05188 	 29.07
149.05971 	 11.64
149.09609 	 7.57666666666667
151.07536 	 9.235
152.06793 	 0.55
159.08044 	 11.6233333333333
161.05971 	 14.7666666666667
161.09609 	 7.635
162.06753 	 7.43
163.07536 	 8.16
167.10666 	 4.465
171.08044 	 4.73
173.05971 	 4.49
173.09609 	 3.76
174.05228 	 0.35
175.07536 	 12.46
175.11174 	 4.76
177.05462 	 2.81
177.09101 	 4.89
187.07536 	 9.545
189.09101 	 11.1
191.07027 	 8.81
191.10666 	 3.68
193.08592 	 13.185
193.12231 	 100
201.09101 	 6.92666666666667
203.07027 	 3.89
203.10666 	 11.35
204.04171 	 7.12
205.08592 	 83.065
206.07849 	 68.86
207.08632 	 3.56
207.10157 	 5.97
213.09101 	 4.54
215.07027 	 0.4
219.10157 	 23.25
221.11722 	 39.965
225.05462 	 2.98
229.08592 	 6.96
231.10157 	 11.92
243.06519 	 29.25
245.08084 	 2.72
247.09649 	 15.735
249.11213 	 38.605
257.08083 	 0.35
265.10705 	 10.59
267.1227 	 100
268.07301 	 2.53
269.08083 	 8.02
271.09648 	 0.46
286.08357 	 44.73
287.0914 	 71.08
288.09922 	 49.81
289.10705 	 20.67
289.17982 	 6.83
290.11487 	 2.64
317.17474 	 4.92
335.1853 	 12.07
353.19587 	 0
END IONS

BEGIN IONS
NAME=Training_21414
PEPMASS=333.0291137695312
SMILES=COc1cc2cc(CC(C(Cl)Cl)O)oc(=O)c2c(c1)OC
INCHIKEY=MOLWVPJZUNCMGV
FORMULA=C14H14Cl2O5
DB=MASSBANK
ID=Training_21414
61.00728 	 1.61
91.05423 	 5.11
98.97628 	 14.89
103.05423 	 4.26
105.06988 	 3.2
115.05423 	 5.315
119.04914 	 4.63
121.06479 	 5.13
128.06205 	 3.13
131.04914 	 6.575
132.05697 	 3.96
133.06479 	 8.89
135.04406 	 4.75
144.05697 	 7.87
145.06479 	 11.67
147.04406 	 6.305
147.08044 	 3.98
148.05188 	 11.145
149.05971 	 37.61
151.07536 	 1.865
156.05697 	 3.04
158.07262 	 4.5
159.08044 	 5.275
160.05188 	 7.93
161.05971 	 9.26
162.06753 	 5.15
163.03897 	 7.17
163.07536 	 44.27
165.05462 	 3.69
172.05188 	 5.18
173.05971 	 7.94
174.06753 	 6.925
175.07536 	 13.8266666666667
176.0468 	 4.9
177.05462 	 29.6966666666667
177.09101 	 1.06
178.06245 	 7.99666666666667
179.07027 	 3.69
185.05971 	 4.58
187.07536 	 2.29
188.08318 	 13.0333333333333
189.05462 	 6.715
189.09101 	 12.86
190.06245 	 0.67
191.07027 	 100
192.0781 	 9.73
192.96063 	 10.98
193.08592 	 4.27
195.06519 	 1.13
197.03638 	 8.74
201.05462 	 9.31
202.06245 	 8.545
203.07027 	 10.425
205.04953 	 23.435
205.08592 	 5.42
206.05736 	 9.825
208.02856 	 3.11
209.03638 	 0.48
210.9712 	 5.51
215.07027 	 11.7933333333333
216.0781 	 5.07666666666667
217.08592 	 3.25
219.06519 	 6.81
220.07301 	 14.325
221.08084 	 7.47333333333333
222.91956 	 4.54
223.05203 	 5.27
224.05986 	 4.73
225.0313 	 20.03
233.08084 	 6.65
235.0601 	 3.08
236.02347 	 2.74
237.0313 	 4.275
243.06519 	 5.2575
244.07301 	 1.53
245.08084 	 3.16
251.04695 	 11.8133333333333
251.93755 	 1.07
252.05477 	 1.51
253.02621 	 4.09
261.07575 	 6.88
262.95085 	 0.56
269.94811 	 0.83
273.00798 	 2.855
275.93755 	 2.83
279.04186 	 6.72333333333333
280.04969 	 1.36
285.00798 	 2.55
287.02363 	 10.045
293.94811 	 17.43
297.05243 	 33.6966666666667
298.06025 	 12.36
311.95868 	 6.06
315.01854 	 12.71
318.00563 	 0.61
333.02911 	 65.4925
END IONS

BEGIN IONS
NAME=Training_21417
PEPMASS=400.2482299804688
SMILES=C/C=C/C=C/C1C=CC2CC(C)CCC2C1(C)/C(=C/1\C(=O)C(C(C)O)N=C1O)/O
INCHIKEY=AIFXMSDWXBFQTF
FORMULA=C24H33NO4
DB=MASSBANK
ID=Training_21417
53.03858 	 9.76
55.01784 	 8.5
55.05423 	 23.8
56.04948 	 65.76
57.03349 	 18.29
57.06988 	 36.46
58.06513 	 13.86
65.03858 	 9.33
67.05423 	 33.64
68.99711 	 22.33
69.03349 	 8.38
69.06988 	 13.0066666666667
70.06513 	 26.535
71.08553 	 19.7333333333333
74.06004 	 12.15
79.01784 	 14.86
79.05423 	 30.3433333333333
81.06988 	 34.0975
83.08553 	 9.575
84.04439 	 44.225
85.10118 	 11.53
87.04406 	 11.47
89.05971 	 41.11
91.05423 	 27.02
93.06988 	 23.6675
95.04914 	 23.825
95.08553 	 22.0025
96.04439 	 12.64
98.02366 	 9.27
100.0393 	 11.46
102.05496 	 23.6625
105.06988 	 53.2725
107.04914 	 8.91
107.08553 	 20.79
109.06479 	 12.23
109.10118 	 10.2425
112.0393 	 11.215
117.06988 	 18.6
119.08553 	 19.895
120.06552 	 9.52
121.02841 	 8.63666666666667
121.06479 	 14.97
121.10118 	 9.665
126.01857 	 9.26
126.05496 	 12.5533333333333
129.06988 	 17.58
130.0777 	 7.28
131.08553 	 26.5633333333333
133.08592 	 21.46
133.10118 	 12.3566666666667
135.11683 	 2.39
138.05496 	 15.1575
142.0777 	 9.81
143.08553 	 14.8166666666667
144.06552 	 2.51
144.09335 	 3.66
145.10118 	 37.205
147.11683 	 8.83333333333333
150.09134 	 3.04
152.03422 	 23.2566666666667
152.07061 	 10.185
155.08553 	 13.43
156.06552 	 5.47
157.10118 	 11.84
159.11683 	 25.0675
161.13248 	 15.0766666666667
163.14813 	 4.71
166.04987 	 22.26
166.08625 	 10.07
169.10118 	 9.94
170.04478 	 9.89
171.11683 	 8.90333333333333
173.13248 	 23.3466666666667
174.01002 	 12.87
178.08625 	 13.78
182.08117 	 5.49
185.13248 	 9.25
187.11174 	 8.79
189.12739 	 11.12
192.02913 	 100
193.02841 	 21.33
196.09682 	 10.18
199.14813 	 8.01333333333333
200.09173 	 3.07
201.16378 	 45.9066666666667
203.10666 	 11.89
211.03897 	 8.84
217.99984 	 18.95
219.17434 	 9.68
229.19508 	 2.99
260.09173 	 11.98
269.18999 	 12.54
270.14886 	 3.29
282.11247 	 31.18
288.15942 	 3.01
302.17507 	 5.66
304.19072 	 3.9
314.17507 	 6.33
332.18563 	 5.46
380.18563 	 20.16
382.23767 	 12.93
400.24824 	 1.5275
END IONS

BEGIN IONS
NAME=Training_21420
PEPMASS=740.4579467773438
SMILES=CC1CCC2(C(C)C3C(C(C4C5CCC6CC(CCC6(C)C5CCC34C)O[C@H]3[C@@H]([C@H]([C@@H]([C@@H](CO)O3)O)O)O[C@H]3[C@@H]([C@@H]([C@H]([C@H](C)O3)O)O)O)O)O2)NC1
INCHIKEY=RNUHPRWYDXEBOM
FORMULA=C39H65NO12
DB=MASSBANK
ID=Training_21420
53.03858 	 6.83
55.05423 	 14.73
57.03349 	 21.33
58.06513 	 4.105
59.04914 	 3.46
67.05423 	 13.205
69.03349 	 8.905
69.06988 	 14.57
70.06513 	 38.995
71.04914 	 42.9475
73.02841 	 5.96
75.04406 	 5.54
79.05423 	 15.46
80.04948 	 3.51
81.06988 	 12.19
82.06513 	 6.41
83.04914 	 7.095
84.08078 	 6.51333333333333
85.02841 	 71.8875
86.09643 	 6.66
87.04406 	 4.145
91.05423 	 13.515
93.06988 	 11.8833333333333
94.06513 	 3.79
95.04914 	 7.54
95.07295 	 3.99
95.08553 	 8.50333333333333
96.08078 	 6.91666666666667
97.02841 	 7.42666666666667
97.06479 	 4.81666666666667
98.09643 	 4.66333333333333
99.04406 	 3.99
100.11208 	 48.54
105.06988 	 13.3533333333333
107.08553 	 13.27
109.10118 	 8.33333333333333
110.09643 	 5.18
111.04406 	 6.66
114.09134 	 7.855
117.06988 	 8.39
119.08553 	 8.36666666666667
121.10118 	 8.96666666666667
124.11208 	 21.4
125.09609 	 7.67
126.12773 	 35.805
127.03897 	 5.95
127.11174 	 7.25
128.06205 	 3.49
129.05462 	 25.3733333333333
129.06988 	 6.04
131.08553 	 7.19666666666667
133.10118 	 8.42666666666667
135.11683 	 7.475
140.10699 	 12.97
142.0777 	 3.81
143.08553 	 9.69
145.04953 	 6.28
145.10118 	 14.8333333333333
147.06519 	 10.025
147.11683 	 11.7066666666667
149.13248 	 5.02
153.12739 	 7.51
157.10118 	 10.0366666666667
159.11683 	 14.1525
161.13248 	 6.17666666666667
169.10118 	 3.59
171.11683 	 6.585
173.13248 	 6.365
175.14813 	 4.4
176.14338 	 4.92
177.05462 	 7.52
185.13248 	 4.97
187.14813 	 6.07
211.14813 	 4.75
248.12812 	 1.9
253.19508 	 59.37
271.20564 	 17.26
376.32101 	 2.02
396.32609 	 6.45
414.33666 	 4.97333333333333
430.33157 	 7.5
431.33672 	 2.28
432.34722 	 19.08
448.34213 	 8.84
449.34728 	 2.42
594.40004 	 4.7
614.36606 	 1.79
616.38171 	 44.07
617.38954 	 13.28
685.43956 	 100
686.44739 	 21.15
704.43682 	 31
705.44465 	 6
722.44739 	 45.6066666666667
723.45521 	 10.88
740.45795 	 209.9025
END IONS

BEGIN IONS
NAME=Training_21426
PEPMASS=513.2608642578125
SMILES=c1ccc(cc1)CC1C(=NC(Cc2ccccc2)C(=NC(CC2(c3ccccc3NC2N)N)C(=N1)O)O)O
INCHIKEY=KNSDITCTAHCCEB
FORMULA=C29H32N6O3
DB=MASSBANK
ID=Training_21426
53.03858 	 0.31
74.04612 	 4.34
75.04406 	 3.03
77.03858 	 0.36
79.05423 	 0.24
85.02841 	 4.67
91.05423 	 35.7733333333333
92.05669 	 13.77
93.05462 	 8.3
95.04914 	 2.35
103.05423 	 36.49
105.04472 	 0.64
106.06513 	 2.765
116.04948 	 0.78
118.06513 	 1.1
120.08078 	 8.85
128.04948 	 0.65
130.06513 	 3.865
131.04914 	 100
133.07602 	 2.165
145.07602 	 49.805
146.06004 	 1.49
147.04406 	 72.43
148.04651 	 5.33
149.04579 	 14.13
155.06037 	 2.395
157.07602 	 3.1
167.05635 	 58.66
168.05562 	 7.93
169.05221 	 9.95
172.08692 	 0.49
173.07094 	 0.245
177.10224 	 0.59
183.05529 	 2.68
185.07094 	 0.3
187.08659 	 0.42
200.08184 	 1.92
205.04685 	 23.63
205.09715 	 0.72
206.09643 	 3.59
216.08078 	 2.27
218.08385 	 0.29
219.09168 	 1.5
221.08217 	 7.23
221.10733 	 2.64
223.06144 	 2.14
225.04205 	 30.52
226.04132 	 9.3
227.02265 	 2.7
227.03656 	 9.46
233.10733 	 22.88
239.09274 	 40.33
243.09168 	 0.585
249.07307 	 3.19
260.11822 	 0.27
261.10224 	 12.56
275.11789 	 54
281.04713 	 2.74
285.00834 	 29.98
286.01214 	 12.14
287.00739 	 12.36
288.00801 	 2.3
288.11314 	 0.89
299.0577 	 46.91
300.06418 	 22.41
301.05943 	 22.94
302.06004 	 6.24
302.12879 	 1.18
303.0189 	 2.96
309.09822 	 2.09
330.1237 	 1.82
355.06999 	 10.01
356.07061 	 6.5
357.06585 	 6.41
365.16082 	 3.55
415.13019 	 3.71
429.14584 	 3.01
457.14075 	 4.25
513.26086 	 0
END IONS

BEGIN IONS
NAME=Training_21429
PEPMASS=1059.3551025390623
SMILES=C[C@H]1[C@@H]([C@H]([C@H]([C@@H](O1)O[C@@H]1[C@H]([C@H](O[C@H](CO)[C@H]1OC(=O)/C=C/c1ccc(cc1)O)O[C@@]1(CO)[C@H]([C@@H]([C@@H](CO)O1)O)OC(=O)/C=C/c1ccc(cc1)O)O)O)O)O[C@H]1[C@@H]([C@@H]([C@H]([C@H](C)O1)O[C@H]1[C@@H]([C@@](CO)(CO1)O)O)O)O
INCHIKEY=ABORWESIKJVKBN
FORMULA=C47H62O27
DB=MASSBANK
ID=Training_21429
75.02293 	 1.175
75.04406 	 2.975
83.04914 	 0.36
85.02841 	 1.66
87.04406 	 0.46
89.05971 	 0.46
91.05423 	 50.14
93.05462 	 8.465
97.02841 	 0.785
105.06988 	 1.615
109.02841 	 0.24
111.04406 	 0.525
115.03897 	 0.485
119.04914 	 4.9025
127.03897 	 0.73
129.05462 	 1.035
133.04953 	 0.395
147.04406 	 47.0375
149.04445 	 8.34
151.03897 	 0.645
165.05462 	 1.64
167.05501 	 30.27
168.05697 	 5.96
169.04953 	 4.685
205.04953 	 25.22
218.05736 	 2.71
221.08084 	 1.19
227.01863 	 9.75
227.03976 	 5.13
229.01902 	 1.93
232.07301 	 2.56
243.06519 	 0.65
249.07575 	 1.2
266.99829 	 6.725
268.97755 	 6.75
268.99281 	 4.77
270.97207 	 3.64
273.07575 	 0.73
283.02959 	 6.85
284.03154 	 2.98
285.00885 	 16.25
287.00337 	 3.305
291.08632 	 0.63
299.06089 	 11.48
300.06284 	 11.06
301.09179 	 1.81
303.01942 	 1.05
309.09688 	 31.4
313.09179 	 0.9
315.10744 	 0.68
319.10236 	 0.22
331.08123 	 2.84
342.9932 	 1.94
344.97247 	 6.23
346.97286 	 3.93
349.09179 	 18.86
359.0245 	 2.35
369.11801 	 1.52
402.96269 	 2.92
404.95721 	 1.95
415.14462 	 3.55
429.13914 	 1.57
429.15439 	 4.82
447.1497 	 100
455.15479 	 4.08
465.16027 	 1.51
477.13914 	 0.33
478.9576 	 0.22
493.13405 	 0.46
495.1497 	 1.39
505.17044 	 10.37
591.19196 	 16.1
601.2127 	 0.56
609.20253 	 1.61
655.23852 	 1.08
755.23931 	 10.35
756.24713 	 3.24
757.25496 	 0.47
773.24987 	 29.68
774.2577 	 9.17
775.26552 	 1.47
1059.35512 	 0
END IONS

BEGIN IONS
NAME=Training_17030
PEPMASS=331.081
SMILES=COc1cc2c(C3CCOC3O2)c2c1c1CCOC(=O)c1c(=O)o2
INCHIKEY=WPCVRWVBBXIRMA
FORMULA=C17H14O7
DB=MASSBANK
ID=Training_17030
187.07536 	 6.68333333333333
189.05462 	 38.1
199.07536 	 4.39
201.05462 	 12.8466666666667
201.09101 	 30.4266666666667
203.07027 	 4.33
213.09101 	 4.8
214.06245 	 11.2766666666667
215.07027 	 9.62
217.08592 	 48.5366666666667
226.06245 	 4.86
227.07027 	 14.16
229.04953 	 12.8333333333333
229.08592 	 14.9733333333333
241.08592 	 12.4233333333333
242.05736 	 13.6266666666667
243.06519 	 15
245.08084 	 97.2333333333333
257.04445 	 28.17
257.08083 	 38.65
269.08083 	 8.07
270.05228 	 4.7
275.05501 	 34.57
285.07575 	 47.2925
287.05501 	 7.48
287.0914 	 5.82
303.08632 	 16.195
313.07067 	 71.555
331.08123 	 170.91
END IONS

BEGIN IONS
NAME=Training_21435
PEPMASS=235.1692504882812
SMILES=CC(=C1CC23C(C)CCC2C(=CC1(O)O3)C)C
INCHIKEY=ISFMXVMWEWLJGJ
FORMULA=C15H22O2
DB=MASSBANK
ID=Training_21435
53.03858 	 3.18
55.05423 	 17.135
57.06988 	 5.02
59.04914 	 4.14
61.00728 	 8.025
65.03858 	 3.57
67.05423 	 28.89
69.03349 	 14.03
69.06988 	 34.27
71.04914 	 9.54
79.01784 	 6.835
79.05423 	 16.06
81.06988 	 36.035
83.04914 	 7.255
83.08553 	 5.915
85.06479 	 7.13
91.05423 	 21.09
93.06988 	 33.075
95.04914 	 8.895
95.08553 	 40.82
97.06479 	 9.5
105.06988 	 91.69
107.08553 	 40.31
109.06479 	 7.21
109.10118 	 12.175
111.08044 	 7.09
115.05423 	 3.37
117.06988 	 7.9
119.08553 	 45.435
121.06479 	 11.33
121.10118 	 25.165
123.08044 	 9.275
128.06205 	 4.78
129.06988 	 8.23
131.08553 	 21.105
133.10118 	 77.5
135.08044 	 11.55
135.11683 	 15.095
137.09609 	 10.115
142.0777 	 9.5
143.08553 	 6.885
144.09335 	 4.55
145.10118 	 10.375
146.07262 	 4.47
146.109 	 2.84
147.08044 	 11.72
147.11683 	 30.275
149.09609 	 15.54
149.13248 	 9.64
157.10118 	 14.49
159.11683 	 13.94
160.08827 	 3.72
161.09609 	 50.66
171.11683 	 4.59
175.11174 	 30.445
175.14813 	 12.59
177.12739 	 21.58
189.16378 	 23.46
199.14813 	 12.21
217.15869 	 24.4
235.16926 	 0
END IONS

BEGIN IONS
NAME=Training_21438
PEPMASS=313.0706481933594
SMILES=c1cc(c(cc1c1cc(cc2cc(c(cc12)O)O)C(=O)O)O)O
INCHIKEY=ZSKDVJYWOHBGNI
FORMULA=C17H12O6
DB=MASSBANK
ID=Training_21438
55.01784 	 7.72
55.05423 	 9.12
57.06988 	 20.7666666666667
61.00728 	 8.31
62.0151 	 4.93
67.05423 	 8.4
69.06988 	 6.76
71.08553 	 9.26
79.01784 	 9.38666666666667
79.05423 	 14.29
81.06988 	 9.44333333333333
83.08553 	 2.3
85.10118 	 3.36
87.04406 	 6.17
89.05971 	 11.67
91.05423 	 30.435
93.06988 	 12.08
95.04914 	 7
95.08553 	 9.72
103.05423 	 1.08
105.06988 	 14.995
107.08553 	 35.0166666666667
109.02841 	 1.15
109.06479 	 10.02
109.10118 	 9.45
117.06988 	 5.42
119.08553 	 39.4466666666667
121.06479 	 5.06
121.10118 	 14.9966666666667
123.04406 	 5.615
129.06988 	 4.83
131.04914 	 3.91
131.08553 	 10.65
133.10118 	 5.085
137.02332 	 6.14
137.09609 	 6.21
143.08553 	 9.07
145.10118 	 8.125
147.08044 	 4.73
149.09609 	 5.45
152.06205 	 7.18
153.05462 	 6.34
153.06988 	 2.45
153.09101 	 8.13
157.10118 	 5.255
159.04406 	 1.67
160.05188 	 21.06
161.05971 	 1.51
165.06988 	 7.815
165.09101 	 2.29
166.0777 	 2.08
167.08553 	 7.06
169.06479 	 4.43
175.05423 	 1.1
176.06205 	 15.41
177.06988 	 30.4
180.05697 	 1.5
181.06479 	 12.87
193.06479 	 2.63
194.07262 	 3.84
195.08044 	 6.4
197.05971 	 6.85333333333333
205.06479 	 17.45
206.07262 	 7.38
209.05971 	 1.09
211.07536 	 1.84
221.05971 	 22.24
222.06753 	 8
223.07536 	 36.1533333333333
224.08318 	 9.39
225.05462 	 7.44
233.05971 	 14.02
234.06753 	 6.55
239.07027 	 2.04
241.04953 	 4.9
249.05462 	 17.55
250.06245 	 5.94
251.07027 	 33.79
252.0781 	 9.72
253.04953 	 6.015
267.06518 	 2.8
268.07301 	 1.66
269.08083 	 26.43
270.05228 	 4.51
277.04953 	 7.88
278.05736 	 4.99
281.04445 	 2.16
295.0601 	 30.27
296.06793 	 4.05
313.07067 	 0
END IONS

BEGIN IONS
NAME=Training_21441
PEPMASS=499.2326354980469
SMILES=C/C=C/C=C/C(=O)C1=C([C@@]2(C)[C@H](C(=O)CC/C=C/C)[C@H]([C@@H]1C(C)(C2=O)O)[C@]1(C)C(=C(C)C(=O)O1)O)O
INCHIKEY=CXIHBIKIPKUWBP
FORMULA=C28H34O8
DB=MASSBANK
ID=Training_21441
55.01784 	 10.5433333333333
55.05423 	 9.08
65.03858 	 9.705
67.05423 	 56.3633333333333
69.06988 	 54.0633333333333
79.05423 	 11.42
81.03349 	 8.99
81.06988 	 6.53
83.01276 	 13.43
85.06479 	 6.30666666666667
91.05423 	 13.59
93.06988 	 6.74
95.04914 	 59.4533333333333
97.06479 	 8.205
101.05971 	 2.7
105.06988 	 12.65
107.04914 	 4.175
109.06479 	 5.06
111.04406 	 5.11
117.06988 	 6.92
119.08553 	 7.71
121.06479 	 6.905
127.03897 	 16.38
128.06205 	 5.16
129.06988 	 6.75
131.08553 	 7.5
133.06479 	 8.8
135.04406 	 15.6466666666667
135.08044 	 6.965
137.05971 	 7.53
142.0777 	 6.3
143.08553 	 7.38
145.06479 	 8.84
147.08044 	 6.91
155.08553 	 6.1
157.10118 	 6.77
159.08044 	 8.51
160.08827 	 4.88
161.05971 	 7.945
161.09609 	 5.72
169.10118 	 5.6
171.08044 	 6.9
173.05971 	 13.11
173.09609 	 5.565
175.07536 	 5.84
175.11174 	 19.35
177.05462 	 3.36
183.08044 	 4.95
185.09609 	 7.79
187.07536 	 9.04
187.11174 	 10.89
189.05462 	 9.58
189.09101 	 6.3
191.07027 	 3.525
197.05971 	 6.92
197.09609 	 6.89
199.07536 	 5.05
199.11174 	 6.3
201.05462 	 5.95
201.09101 	 6.39
203.03388 	 3.09
203.07027 	 2.01
203.10666 	 20.77
205.08592 	 2.19
209.09609 	 5.19
211.11174 	 7.36
213.09101 	 6.58
213.12739 	 5.49
215.07027 	 8.95
215.10666 	 5.76
217.08592 	 5.93
219.06519 	 2.42
225.09101 	 6.095
227.07027 	 1.98
227.10666 	 11.995
229.08592 	 7.095
229.12231 	 8.93
231.10157 	 5.86
239.10666 	 9.38
241.12231 	 6.64
243.10157 	 4.405
245.11722 	 3.43
253.08592 	 5.12
253.12231 	 4.76
255.10157 	 6.39
257.11722 	 7.315
259.13287 	 10.76
271.09648 	 45.2
273.11214 	 61.33
281.11722 	 2.81
297.11214 	 3.02
299.12779 	 2.58
453.15439 	 100
455.17004 	 2.7
499.23264 	 0
END IONS

BEGIN IONS
NAME=Training_21444
PEPMASS=417.1907653808594
SMILES=CC(C)c1cc2c(c(c1)O)[C@@]1(C)C=CC(=O)[C@@](C)(C1[C@@H]([C@H]2O)OC(=O)C)C(=O)OC
INCHIKEY=ROWKODQLOIEBHL
FORMULA=C23H28O7
DB=MASSBANK
ID=Training_21444
55.05423 	 32.325
61.00728 	 21.85
62.0151 	 31.94
67.05423 	 32.395
69.06988 	 19.875
79.01784 	 39.58
79.05423 	 29.655
81.06988 	 32.85
91.05423 	 42.59
93.06988 	 25.25
95.04914 	 19.37
95.08553 	 22.02
105.06988 	 22.655
107.08553 	 17.64
119.08553 	 17.48
155.08553 	 20.87
159.08044 	 1.32
165.06988 	 26.62
178.0777 	 19.04
179.08553 	 34.48
181.06479 	 20.99
181.10118 	 32.12
182.07262 	 21.53
183.08044 	 25.075
185.09609 	 35.065
187.07536 	 25.34
187.11174 	 1.53
191.08553 	 23.41
193.10118 	 31.64
194.07262 	 26.33
195.08044 	 45.21
196.08827 	 32.63
197.09609 	 29.68
199.11174 	 18.385
200.11957 	 19.86
201.12739 	 1.13
208.08827 	 20.03
209.09609 	 53.8733333333333
210.06753 	 20.68
210.10392 	 18.82
211.07536 	 33.56
211.11174 	 34.0466666666667
212.08318 	 45.15
213.09101 	 30.825
213.12739 	 0.49
215.10666 	 15.07
221.09609 	 22.86
223.11174 	 12.17
224.08318 	 38.81
225.09101 	 63.585
225.12739 	 16.07
226.09883 	 34.37
227.07027 	 26.81
227.10666 	 52.5266666666667
229.12231 	 24.98
237.09101 	 45.59
238.09883 	 35.87
239.10666 	 33.6666666666667
239.14304 	 0.79
240.0781 	 24.61
241.12231 	 4.79
241.15869 	 1.19
242.09375 	 28.015
243.10157 	 35.52
250.13522 	 2.71
251.14304 	 27.83
253.08592 	 16.81
253.12231 	 27.85
254.09375 	 27.975
254.13013 	 14.26
255.10157 	 50.045
255.13796 	 11.23
255.17434 	 2.22
256.1094 	 17.2
265.08592 	 18.38
265.15869 	 45.48
267.13796 	 39.23
269.11722 	 13.79
269.15361 	 29.905
279.13796 	 32.98
282.12505 	 16.17
283.13287 	 16.02
283.16926 	 100
285.14852 	 51.96
292.1094 	 0.49
293.15361 	 1.3
295.13287 	 18.31
297.14852 	 46.355
307.13287 	 4.35
311.16417 	 6.2
325.17982 	 36.22
332.10431 	 1.96
346.11996 	 6.48
347.12779 	 27.13
361.14344 	 0.63
364.13052 	 2.59
365.13835 	 2.57
379.154 	 54.91
381.16965 	 9.64
417.19078 	 0
END IONS

BEGIN IONS
NAME=Training_21447
PEPMASS=530.2748413085938
SMILES=C/C=C/C=C/C=C/C(=O)O[C@@H]1[C@H](C2=C(C(=O)N(C2)C(CCC(=O)O)C(=O)O)[C@@]2(C)CCCC(C)(C)[C@H]12)OC
INCHIKEY=FXPWZCUQBSEHTH
FORMULA=C29H39NO8
DB=MASSBANK
ID=Training_21447
53.03858 	 16.49
55.05423 	 17.21
57.06988 	 5.3
58.06513 	 3.5
67.05423 	 14.45
68.04948 	 47.495
69.06988 	 9.91333333333333
71.08553 	 3.07
79.05423 	 19.08
81.06988 	 10.54
84.04439 	 29.93
85.02841 	 21.63
87.04406 	 5.39
89.05971 	 14.15
91.05423 	 37.66
93.06988 	 32.3225
95.04914 	 21.39
95.08553 	 9.185
96.04439 	 14.87
101.05971 	 4.36
103.05423 	 18.24
105.06988 	 21.0033333333333
107.08553 	 9.695
109.10118 	 4.265
114.05496 	 20.15
116.10699 	 5.4
117.06988 	 29.1
119.08553 	 28.28
121.06479 	 21.065
121.10118 	 14.06
128.06205 	 25.27
129.06988 	 22.04
131.08553 	 30.3933333333333
133.08592 	 4.85
133.10118 	 14.64
135.08044 	 15.13
142.04987 	 7.19
142.0777 	 29.68
143.08553 	 45.04
144.09335 	 12.46
145.10118 	 32.4875
148.07569 	 9.54666666666667
149.09609 	 19.2733333333333
155.08553 	 24.09
156.09335 	 19.37
157.10118 	 40.0066666666667
159.11683 	 11.7833333333333
160.07569 	 22.0466666666667
161.09609 	 16.7333333333333
162.09134 	 10.43
169.10118 	 10.9733333333333
170.09643 	 16.69
170.109 	 20.85
171.08044 	 18.5766666666667
172.12465 	 27.4266666666667
174.09134 	 12.78
175.11174 	 12.945
183.11683 	 10.21
185.13248 	 49.675
186.09134 	 23.18
187.14813 	 52.335
195.11683 	 3.94
198.09134 	 25.02
200.10699 	 24.2033333333333
212.10699 	 24.8466666666667
213.12739 	 43.1275
217.15869 	 32.305
226.08625 	 7.005
230.15394 	 8.66666666666667
240.17468 	 14.05
244.09682 	 10.375
246.11247 	 6.16
252.13829 	 12.14
262.18016 	 2.87
268.16959 	 73.305
270.18524 	 2.39
272.20089 	 6.98
290.1023 	 6.8
292.11795 	 6.72
296.16451 	 7.46
300.19581 	 47.0375
310.18016 	 2.5
314.17507 	 39.38
336.15942 	 6.56
338.17507 	 33.33
342.16998 	 20.49
346.20128 	 13.05
360.18055 	 40.6
368.18563 	 10.8
382.1649 	 63
392.20676 	 21.36
414.19111 	 100
498.24863 	 7.04
530.27484 	 0
END IONS

BEGIN IONS
NAME=Training_21450
PEPMASS=469.1856994628906
SMILES=CC1(C)C23C(=O)C=CC3(CO1)C1CCC3(C)C(c4ccoc4)OC(=O)C4C3(C1(C)C(C2=O)O)O4
INCHIKEY=IUXAGRKMQRVAMG
FORMULA=C26H28O8
DB=MASSBANK
ID=Training_21450
53.03858 	 5.45
55.01784 	 8.495
55.05423 	 5.8
57.06988 	 16.15
61.00728 	 8.32
65.03858 	 6.38
67.05423 	 13.44
69.03349 	 5.1
79.01784 	 4.77333333333333
79.05423 	 18.155
81.03349 	 12.075
81.06988 	 6.765
91.05423 	 27.145
93.06988 	 8.075
95.01276 	 60.1233333333333
95.04914 	 14.0266666666667
103.05423 	 15.91
105.06988 	 58.735
107.04914 	 13.58
115.05423 	 19.45
116.06205 	 6.92
117.06988 	 11.925
119.08553 	 10.81
121.02841 	 20.09
121.06479 	 8.19
123.04406 	 4.87
128.06205 	 14.05
129.06988 	 9.85
131.04914 	 8.28
131.08553 	 13.21
133.06479 	 33.7
135.08044 	 5.47
141.06988 	 15.03
143.08553 	 5.315
144.05697 	 14.04
145.02841 	 0.42
145.06479 	 18.395
147.08044 	 10.04
149.05971 	 4.66
157.06479 	 7.41
159.08044 	 13.06
161.05971 	 44.2333333333333
169.06479 	 4.77
171.08044 	 9.04
173.05971 	 11.985
173.09609 	 5.33
175.07536 	 18.305
183.08044 	 5.47
187.07536 	 25.69
199.07536 	 5.56
201.09101 	 5.41
233.11722 	 0.35
361.14344 	 0.72
371.12779 	 0.51
389.13835 	 11.75
405.13326 	 0.62
415.11762 	 0.51
433.12818 	 100
451.13874 	 0.95
469.18569 	 0
END IONS

BEGIN IONS
NAME=Training_21453
PEPMASS=380.1856384277344
SMILES=CC(=CCc1c2c(c(=O)c3cccc(c3[nH]2)O)c(c(CC=C(C)C)c1O)O)C
INCHIKEY=GLXYKTASIIUSRC
FORMULA=C23H25NO4
DB=MASSBANK
ID=Training_21453
57.06988 	 28.96
59.04914 	 11.42
69.06988 	 6.21
70.06513 	 8.28
87.04406 	 51.39
89.05971 	 76.6
93.06988 	 4.08
103.03897 	 20.11
103.07536 	 9.01
121.06479 	 35.57
131.07027 	 9.95
133.08592 	 30.48
144.1019 	 3.24
146.06004 	 0.775
147.08044 	 5.67
156.08078 	 0.665
165.09101 	 18.02
166.06513 	 0.26
175.09649 	 6.54
177.11213 	 3.85
184.07569 	 2.475
186.05496 	 0.66
191.00018 	 10.55
194.06004 	 0.34
202.08625 	 4.14
212.07061 	 4.155
213.06988 	 0.6
214.04987 	 2.04
222.05496 	 0.31
228.06552 	 0.27
240.06552 	 12.1066666666667
241.06479 	 3.13
256.06043 	 1.12333333333333
265.03696 	 6.41
268.06043 	 75.8425
269.05971 	 15.44
282.07608 	 1.63333333333333
290.04478 	 68.49
298.10738 	 3.29
305.11722 	 3.29
306.11247 	 0.28
310.10738 	 3.25
324.12303 	 12.46
329.11722 	 11.35
331.13287 	 3.91
344.09173 	 3.42
346.10738 	 100
348.12303 	 42.6
380.18563 	 0
END IONS

BEGIN IONS
NAME=Training_21456
PEPMASS=637.103515625
SMILES=c1c(cc(c(c1O)O)O)C(=O)O[C@H]1[C@@H]([C@@H](CO)O[C@H]([C@@H]1OC(=O)c1cc(c(c(c1)O)O)O)OC(=O)c1cc(c(c(c1)O)O)O)O
INCHIKEY=MACFXELYCBWKGT
FORMULA=C27H24O18
DB=MASSBANK
ID=Training_21456
50.0151 	 0.26
51.02293 	 2.68
53.03858 	 0.91
55.05423 	 1.835
57.06988 	 3.725
67.05423 	 2.28
69.03349 	 2.36333333333333
69.06988 	 1.155
71.08553 	 1.23
73.02841 	 0.5
79.01784 	 13.54
81.03349 	 2.19333333333333
81.06988 	 1.48
83.01276 	 3.31
83.08553 	 0.54
85.02841 	 0.635
87.04406 	 0.32
91.05423 	 1.73
93.06988 	 0.7
95.08553 	 1.24
97.02841 	 2.3
97.10118 	 0.2
99.04406 	 0.56
105.06988 	 1.04
107.01276 	 3.11
107.08553 	 0.26
109.02841 	 1.47333333333333
109.10118 	 0.41
123.00767 	 0.795
123.04406 	 0.33
125.02332 	 4.08666666666667
127.03897 	 2.485
139.03897 	 0.53
143.03388 	 1.625
149.02332 	 0.46
151.03897 	 0.26
153.01824 	 100
167.03388 	 6.23
169.04953 	 0.34
171.0288 	 0.39
175.00259 	 31.82
177.05462 	 1.29
179.03388 	 0.59
181.01315 	 0.65
191.03388 	 1.42
192.00532 	 2.17
193.01315 	 3.09
199.09649 	 0.37
205.04953 	 1.065
207.0288 	 1.18
209.04445 	 1.66
219.0288 	 0.5
233.04445 	 1.25
237.03936 	 2.94
261.03936 	 0.26
279.04993 	 1.53
289.03428 	 2.44
291.04993 	 9.14
319.04484 	 21.12
337.05541 	 14.63
381.08162 	 0.7
449.07145 	 1.69
467.08202 	 0.56
489.06637 	 8.93
557.11371 	 0.61
619.09298 	 0.88
637.10354 	 0
END IONS

BEGIN IONS
NAME=Training_21459
PEPMASS=293.1019592285156
SMILES=CC[C@H]1C2[C@@]3(C=C[C@@H]4C(=CO[C@@H]([C@H]34)O2)C(=O)OC)OC1=O
INCHIKEY=LEYGRBGYJYVHJL
FORMULA=C15H16O6
DB=MASSBANK
ID=Training_21459
55.05423 	 7.26333333333333
57.06988 	 21.4533333333333
59.04914 	 9.56333333333333
61.00728 	 9.25
67.05423 	 11.35
69.03349 	 9.13
69.06988 	 7.16666666666667
71.08553 	 19.665
79.01784 	 42.4133333333333
79.05423 	 5.78
81.06988 	 10.3233333333333
83.08553 	 11.66
85.02841 	 4.95
85.06479 	 7.21
85.10118 	 20.97
91.05423 	 7.75
93.06988 	 5.055
95.04914 	 3.94
95.08553 	 11.7933333333333
97.10118 	 8.59
101.00219 	 11.69
105.06988 	 4.99
107.04914 	 2.9
107.08553 	 3.235
109.10118 	 12.23
115.05423 	 5.24
117.06988 	 4.975
119.08553 	 4.18
121.06479 	 32.26
121.10118 	 4.19
123.02293 	 10.09
123.11683 	 5.8
129.06988 	 3.71
130.9975 	 18.47
131.08553 	 2.64
133.10118 	 3.51
145.02841 	 3.09
145.06479 	 4.005
149.00806 	 46.92
149.09609 	 31.22
153.01824 	 7.23
172.98693 	 48.01
175.03897 	 3.8
187.03897 	 8.14
197.00806 	 9.72
202.06245 	 5.17
203.03388 	 4.93
215.03388 	 7.77
233.08084 	 26.94
293.10197 	 0
END IONS

BEGIN IONS
NAME=Training_21462
PEPMASS=223.0964813232422
SMILES=CC1=CC2=C(C)C(=O)[C@@](C)([C@@H](C2=CO1)O)O
INCHIKEY=JVUYBLROBHJEJN
FORMULA=C12H14O4
DB=MASSBANK
ID=Training_21462
55.01784 	 0.51
57.06988 	 3.77
61.00728 	 2.32
69.03349 	 1.06
69.06988 	 0.48
77.03858 	 0.29
79.01784 	 3.65
79.05423 	 3.33
81.06988 	 0.43
83.01276 	 0.3
83.08553 	 0.54
91.05423 	 8.92333333333333
92.06205 	 0.94
93.06988 	 2.51
95.04914 	 0.59
95.08553 	 0.63
103.05423 	 1.24
105.06988 	 6.80666666666667
106.0777 	 0.87
107.04914 	 1.38
107.08553 	 6.61666666666667
109.06479 	 1.47
115.05423 	 7.235
116.06205 	 3.685
117.06988 	 5.32
119.08553 	 1.45
120.05697 	 1.34
121.06479 	 2.47333333333333
121.10118 	 5.94333333333333
123.08044 	 0.91
129.06988 	 1.48
131.08553 	 5.54333333333333
132.05697 	 0.71
133.06479 	 2.30666666666667
134.07262 	 1.875
135.08044 	 24.2833333333333
137.05971 	 0.32
141.06988 	 1.015
144.05697 	 1.835
145.06479 	 5.23
147.04406 	 2.195
147.08044 	 0.71
148.05188 	 7.05333333333333
149.09609 	 20.0166666666667
151.03897 	 0.49
151.07536 	 0.23
159.08044 	 5.26
160.05188 	 2.07
161.05971 	 16.0866666666667
162.06753 	 22.7033333333333
163.07536 	 100
175.07536 	 2.68
177.09101 	 46.64
187.07536 	 0.705
191.07027 	 0.25
203.07027 	 0.26
205.08592 	 9.87333333333333
221.08084 	 0.59
223.09649 	 0
END IONS

BEGIN IONS
NAME=Training_17031
PEPMASS=233.117
SMILES=COC1=CC(=O)O[C@@H](CCc2ccccc2)C1
INCHIKEY=VOOYTQRREPYRIW
FORMULA=C14H16O3
DB=MASSBANK
ID=Training_17031
53.03858 	 0.9
55.01784 	 0.67
57.03349 	 0.81
59.04914 	 1.11
65.03858 	 1.52
67.05423 	 0.945
68.02567 	 0.45
69.06988 	 1.33
71.04914 	 0.505
77.03858 	 0.525
79.01784 	 0.95
79.05423 	 1.0275
81.03349 	 0.6
81.06988 	 1.35
83.04914 	 0.83
83.08553 	 1.34
85.02841 	 2.27
85.06479 	 0.2
87.04406 	 2.9
89.05971 	 2.05
91.05423 	 68.7675
93.06988 	 1.84
94.04132 	 0.765
95.04914 	 1.2225
95.08553 	 2.49
96.05697 	 1.06
97.06479 	 1.32
97.10118 	 1.31
99.04406 	 0.34
99.08044 	 0.98
101.05971 	 0.76
103.03897 	 1
103.05423 	 0.79
105.03349 	 1.855
105.06988 	 3.2725
107.04914 	 0.9
107.08553 	 2
109.06479 	 2.8725
109.10118 	 1.67
111.04406 	 4.34
111.08044 	 0.96
113.02332 	 100
115.05423 	 23.8733333333333
116.06205 	 5.79
117.06988 	 84.03
119.04914 	 3.53
119.08553 	 1.39
121.02841 	 1.6
121.06479 	 1.245
121.10118 	 1.57
123.08044 	 1.19
125.09609 	 2
127.05423 	 0.71
128.06205 	 4.21
129.06988 	 8.05333333333333
131.04914 	 0.39
131.07027 	 0.72
131.08553 	 1.22
133.08592 	 0.94
133.10118 	 1.37
135.08044 	 1.15
135.11683 	 0.97
137.05971 	 1.41
137.09609 	 0.86
141.06988 	 3.02
142.0777 	 1.01
143.08553 	 0.49
144.05697 	 0.763333333333333
145.06479 	 1.05333333333333
145.10118 	 0.59
147.04406 	 21.05
149.09609 	 1.2
152.06205 	 1.56
153.06988 	 5.25666666666667
153.09101 	 0.82
154.0777 	 2.81666666666667
155.08553 	 25.17
157.06479 	 1.68333333333333
157.10118 	 1.015
158.07262 	 0.48
159.08044 	 1.97666666666667
163.11174 	 0.71
165.06988 	 1.68333333333333
170.07262 	 0.39
171.08044 	 0.47
172.08827 	 0.263333333333333
173.09609 	 1.51
179.07027 	 0.79
183.08044 	 2.02666666666667
185.09609 	 0.38
187.07536 	 0.73
187.11174 	 16.05
197.09609 	 0.65
201.09101 	 0.37
215.10666 	 5.61
233.11722 	 0
END IONS

BEGIN IONS
NAME=Training_21468
PEPMASS=535.2021484375
SMILES=COc1cc(/C=C/CO)cc(c1O[C@H]1[C@@H]([C@H]([C@@H]([C@@H](CO[C@H]2[C@@H]([C@H]([C@@H]([C@@H](CO)O2)O)O)O)O1)O)O)O)OC
INCHIKEY=ZCKITOSCNKNMMO
FORMULA=C23H34O14
DB=MASSBANK
ID=Training_21468
57.06988 	 2.87
61.00728 	 3.57
75.02293 	 1.73
79.01784 	 2.49
87.04406 	 2.04
89.05971 	 2.36
91.05423 	 79.68
93.03349 	 1.52
105.06988 	 2.865
133.06479 	 1.72
149.04445 	 20.77
151.03897 	 2.32
161.05971 	 3.94
167.05501 	 51.95
203.03388 	 0.84
221.04445 	 0.28
221.08084 	 1.38
223.02371 	 0.9
223.0601 	 1.87
225.03936 	 19.06
239.0914 	 8.71
257.08083 	 1.42
265.01902 	 1.56
266.99829 	 20.195
268.00024 	 4.7
268.97755 	 4.53
269.08083 	 0.26
281.05032 	 9.42
283.02959 	 24.975
284.03154 	 3.16
285.00885 	 3.175
285.07575 	 4.22
299.05501 	 4.24
299.06089 	 100
300.06284 	 13.9
315.08632 	 100
326.9619 	 1.52
342.9932 	 2.46
344.97247 	 31.11
359.0245 	 3.16
415.181 	 1.78
433.19157 	 1.27
535.20213 	 0
END IONS

BEGIN IONS
NAME=Training_21471
PEPMASS=293.1019592285156
SMILES=CC1(CC(=O)c2c(cc(cc2O1)CO)O)C1CCC(=O)O1
INCHIKEY=UTMLPTPULBHGMZ
FORMULA=C15H16O6
DB=MASSBANK
ID=Training_21471
55.01784 	 13.81
65.03858 	 6.85
67.05423 	 6.18
68.99711 	 3.37
69.03349 	 5.48
79.05423 	 11.21
81.06988 	 6.815
83.01276 	 9.07
85.02841 	 4.53
85.06479 	 7.165
91.05423 	 11.65
95.04914 	 6.81
97.02841 	 3.98
97.06479 	 10.39
103.05423 	 15.16
105.06988 	 2.97
107.04914 	 3.78
109.02841 	 2.91
109.06479 	 2.61
111.04406 	 4.07
115.05423 	 2.58
117.06988 	 9.505
119.04914 	 8.1
121.02841 	 18.37
121.06479 	 2.79
122.03623 	 4.38
123.04406 	 39.6466666666667
125.05971 	 25.29
131.04914 	 16.5
131.08553 	 6.12
135.04406 	 9.69
135.08044 	 1.35
137.05971 	 1.46
139.03897 	 2.605
144.05697 	 2.59
145.06479 	 7.125
145.10118 	 2.65
147.04406 	 13.2766666666667
147.08044 	 1.35
149.02332 	 5.07
149.05971 	 0.78
150.03115 	 15.6266666666667
151.03897 	 5.28
153.01824 	 100
155.08553 	 4.3
159.08044 	 7.13333333333333
161.05971 	 9.025
162.06753 	 15.515
163.03897 	 3.55
167.03388 	 16.0166666666667
167.07027 	 9.81
173.05971 	 5.7
173.09609 	 3.67
174.06753 	 9.31666666666667
175.03897 	 5.39
175.07536 	 3.955
177.05462 	 1.01
177.09101 	 7.22
183.08044 	 1.82
185.05971 	 0.9
187.07536 	 66.065
189.05462 	 3.15
190.06245 	 100
192.0781 	 4.1
193.04953 	 4.865
201.09101 	 13.6
203.07027 	 9.375
205.08592 	 3.55
211.07536 	 3.25
215.07027 	 19.89
216.0781 	 8.69
219.06519 	 18.31
219.10157 	 1.92
220.07301 	 8.47
227.10666 	 3.58
229.08592 	 14.54
233.08084 	 21.8
245.08084 	 6.88
247.09649 	 25.935
248.10431 	 6.88
257.08083 	 1.8
275.0914 	 39.16
293.10197 	 59.4025
END IONS

BEGIN IONS
NAME=Training_21474
PEPMASS=1527.6849365234377
SMILES=CC1C(C(C(C(O1)O[C@@H]1[C@H]([C@@H](O[C@H](C)[C@@H]1OC1C(C(C(C(C)O1)OC1C(C(C(CO1)O)O)O)O)O)OC(=O)[C@]12CCC(C)(C)C[C@H]1C1=CCC3[C@@]4(C)CC[C@@H]([C@@](C)(C=O)C4CC[C@@]3(C)[C@]1(C)C[C@H]2O)O[C@H]1[C@@H]([C@H]([C@@H]([C@@H](C(=O)O)O1)O)O[C@H]1[C@@H]([C@H]([C@@H](CO1)O)O)O)O[C@H]1[C@@H]([C@H]([C@H]([C@@H](CO)O1)O)O)O)O)O)O)O
INCHIKEY=ODCQAZGUPKQTMK
FORMULA=C70H110O36
DB=MASSBANK
ID=Training_21474
107.08553 	 16.74
109.10118 	 2.54
111.04406 	 27.4733333333333
115.03897 	 5.585
119.01276 	 0.68
119.08553 	 52.61
121.10118 	 13.21
127.03897 	 2.975
129.05462 	 7.335
131.08553 	 21.42
133.10118 	 18.04
137.02332 	 1.14
141.01824 	 10.49
143.08553 	 10.6
145.04953 	 1.95
145.10118 	 20.97
147.11683 	 3.78
149.04445 	 0.92
149.13248 	 1.73
157.10118 	 6.48
159.11683 	 7.745
161.13248 	 2.76
167.05501 	 2.5
173.04445 	 1.26
173.13248 	 2.15
175.14813 	 6.46
177.16378 	 5.24
185.04445 	 3.34
187.14813 	 11.215
189.16378 	 11.01
191.17943 	 0.61
199.14813 	 2.38
201.16378 	 7.955
203.05501 	 2.14
203.17943 	 13.16
225.03936 	 1.3
269.06558 	 5.6
281.06558 	 4.53
283.08123 	 3.05
285.09688 	 1.33
299.07614 	 8.73
304.18804 	 2.36
329.05032 	 1.17
331.10236 	 0.74
343.06597 	 12.63
347.06089 	 1.78
353.19587 	 3.7
359.0245 	 2.12
361.07654 	 1.52
365.07145 	 1.32
377.03507 	 7.19
389.07145 	 0.93
389.32615 	 0.66
395.04563 	 2.91
407.08202 	 0.89
407.33672 	 14.07
463.14462 	 21.91
475.10823 	 0.84
493.1188 	 30.88
547.16575 	 2.29
591.19196 	 8.74
609.20253 	 100
633.2753 	 3.71
981.30817 	 3.51
1527.68496 	 0
END IONS

BEGIN IONS
NAME=Training_21480
PEPMASS=271.1903686523438
SMILES=CCCCCCCCCC/C(=C\CC(=O)O)/C(=O)O
INCHIKEY=BWSQDEWKZUMVIG
FORMULA=C15H26O4
DB=MASSBANK
ID=Training_21480
55.05423 	 0.68
57.06988 	 0.983333333333333
61.00728 	 45.3133333333333
67.05423 	 1.16666666666667
69.06988 	 0.635
71.08553 	 1.16
79.01784 	 1.39
79.05423 	 0.74
81.06988 	 1.32333333333333
83.04914 	 0.46
83.08553 	 0.535
85.06479 	 0.54
93.06988 	 1.16
95.08553 	 1.49
107.08553 	 1.1
109.10118 	 0.9
119.08553 	 0.55
121.10118 	 1.22
123.11683 	 0.41
131.08553 	 0.48
133.10118 	 0.56
135.11683 	 0.7
145.10118 	 0.38
149.09609 	 0.66
219.17434 	 0.83
271.19039 	 0
END IONS

BEGIN IONS
NAME=Training_21483
PEPMASS=421.2948303222656
SMILES=CC(C)CC(=O)OC[C@]1(C[C@]23CC[C@H]4[C@@](C)(CCC[C@@]4(C)C(=O)O)[C@@H]3CC[C@@H]1C2)O
INCHIKEY=FIOZUJXSEZUYCS
FORMULA=C25H40O5
DB=MASSBANK
ID=Training_21483
53.03858 	 11.04
55.01784 	 15.14
55.05423 	 39.0533333333333
57.06988 	 50.62
59.04914 	 5.76
65.03858 	 6.79
67.05423 	 53.9033333333333
69.03349 	 12.07
69.06988 	 31.33
71.04914 	 10.59
71.08553 	 14.3566666666667
79.01784 	 17.075
79.05423 	 39.7233333333333
81.06988 	 63.87
83.04914 	 13.405
83.08553 	 19.3433333333333
85.06479 	 17.44
87.04406 	 9.15
89.05971 	 100
91.05423 	 42.8866666666667
93.06988 	 67.5566666666667
95.04914 	 20.655
95.08553 	 47.6266666666667
97.06479 	 10.4
97.10118 	 14.48
103.05423 	 7.44
105.06988 	 43.6366666666667
107.04914 	 16.375
107.08553 	 47.7666666666667
109.06479 	 12.4
109.10118 	 35.9966666666667
117.06988 	 18.97
119.08553 	 33.81
121.06479 	 40.1566666666667
121.10118 	 48.94
123.08044 	 11.76
123.11683 	 10.835
125.09609 	 12.125
128.06205 	 8.76
129.06988 	 15.65
131.08553 	 21.9966666666667
133.08592 	 47.28
133.10118 	 24.5833333333333
135.08044 	 10.97
135.11683 	 25.04
143.08553 	 17.175
145.10118 	 23.9566666666667
147.08044 	 11.6633333333333
147.11683 	 19.9066666666667
149.09609 	 11.815
149.13248 	 12.83
155.08553 	 11.29
157.10118 	 17.525
159.11683 	 19.515
161.13248 	 13.235
163.11174 	 11.47
165.09101 	 44.02
169.10118 	 11.02
171.11683 	 13.945
173.13248 	 16.64
175.11174 	 5.87
197.13248 	 11.73
209.11722 	 12.1
253.19508 	 24.84
271.20564 	 12.52
421.29485 	 0
END IONS

BEGIN IONS
NAME=Training_21486
PEPMASS=461.2605895996094
SMILES=CC(=O)N(CCCCCN=C(CCC(=O)N(CCCCCN=C(CCC(=O)O)O)O)O)O
INCHIKEY=VJQANBSDAGCDJE
FORMULA=C20H36N4O8
DB=MASSBANK
ID=Training_21486
55.01784 	 0.945
55.05423 	 1.16
56.04948 	 3.285
58.02874 	 0.28
67.05423 	 3.175
69.06988 	 27.545
70.06513 	 3.39333333333333
72.04439 	 1.655
72.08078 	 0.45
73.02841 	 0.625
76.0393 	 6.08333333333333
80.04948 	 0.39
82.06513 	 1.08666666666667
84.04439 	 6.26
84.08078 	 25.5533333333333
85.0886 	 5.27333333333333
86.09643 	 2.425
88.0393 	 9.07666666666667
100.0393 	 17.1433333333333
101.02332 	 0.936666666666667
102.09134 	 81.9133333333333
103.09916 	 2.17
106.06245 	 15.3
112.0393 	 4.23666666666667
116.03422 	 0.68
116.07061 	 0.52
119.11789 	 0.51
120.08078 	 1.00333333333333
122.09643 	 0.99
123.08899 	 7.99
128.03422 	 0.31
130.04987 	 0.25
137.10733 	 2.90666666666667
138.09134 	 3.43666666666667
140.07061 	 1.48
144.1019 	 37.3433333333333
148.07569 	 0.29
153.03936 	 1.58
154.08625 	 6.64
161.12845 	 0.23
165.10224 	 5.54333333333333
166.04719 	 1.41
166.08625 	 0.365
168.1019 	 1.91666666666667
181.07066 	 0.58
183.11012 	 100
183.1128 	 1.555
184.09682 	 2.325
201.12337 	 39.2333333333333
205.09447 	 0.65
208.09414 	 1.26
210.09721 	 0.43
219.13393 	 7.67
223.10504 	 12.41
224.13667 	 1.61
225.12069 	 2.4
237.12069 	 1.23
241.1156 	 1.54
243.13393 	 100
252.13159 	 2.19
265.1156 	 3.68
283.12617 	 92.78
283.12885 	 1.67
294.17854 	 0.65
301.13941 	 9.12
323.20509 	 13.1
324.21291 	 2.74
339.23639 	 1.65
383.22622 	 63.44
443.25003 	 0.34
461.26059 	 0
END IONS

BEGIN IONS
NAME=Training_21492
PEPMASS=361.200927734375
SMILES=CC1CC2=C(CC3C(C)(CCC4(C(C)(C)C=CC(=O)C34C)O)O2)C(=O)O1
INCHIKEY=VBFIGWHJNDFEIS
FORMULA=C21H28O5
DB=MASSBANK
ID=Training_21492
55.01784 	 18.13
55.05423 	 19.15
59.04914 	 13.96
67.05423 	 20.995
69.03349 	 60.91
69.06988 	 7.73
71.04914 	 8.12
79.05423 	 19.7
81.06988 	 13.115
91.05423 	 24.94
93.06988 	 13.795
95.04914 	 25.83
95.08553 	 14.12
97.02841 	 27.31
97.06479 	 18.98
99.00767 	 50.25
99.04406 	 14.48
105.06988 	 23.67
107.08553 	 14.305
109.10118 	 6.28
111.08044 	 5.46
117.06988 	 9.63
119.08553 	 47.135
121.06479 	 7.91
121.10118 	 7.33
123.04406 	 29.06
123.08044 	 16.035
128.06205 	 6.8
129.06988 	 7.89
131.08553 	 23.76
133.06479 	 9.345
133.10118 	 18.755
135.08044 	 11.655
141.05462 	 69.31
142.0777 	 14.02
143.08553 	 15.275
145.10118 	 22.035
147.08044 	 5.845
149.09609 	 11.55
151.07536 	 0.41
155.08553 	 26.2
156.09335 	 13.6
157.10118 	 22.115
158.109 	 8.36
159.08044 	 13.36
159.11683 	 13.26
161.09609 	 24.29
161.13248 	 18.725
163.11174 	 8.69
165.05462 	 6.63
165.09101 	 2.15
167.08553 	 15.38
169.10118 	 10.89
170.109 	 71.915
173.09609 	 15.595
173.13248 	 22.465
175.11174 	 11.265
175.14813 	 11.89
177.07575 	 0.29
178.08357 	 1.02
180.09922 	 0.45
181.10118 	 6.1
182.109 	 17.09
185.09609 	 6.37
185.13248 	 58.805
187.11174 	 10.11
187.14813 	 11.7
190.08357 	 0.39
191.0914 	 0.62
192.09922 	 1.21
195.11683 	 14.25
197.13248 	 45.31
203.14304 	 58.43
204.09922 	 0.44
205.10705 	 0.38
206.11488 	 0.72
209.13248 	 6.04
211.14813 	 9.65
215.14304 	 30.52
219.10157 	 6.34
220.13053 	 0.3
227.14304 	 6.28
230.11488 	 0.56
239.14304 	 18.1
242.11488 	 0.36
243.1227 	 0.7
244.13053 	 2.51
245.13835 	 0.3
246.14617 	 1.56
255.13796 	 6.96
256.13052 	 0.53
257.13835 	 0.66
258.14618 	 23.59
259.154 	 3.15
260.16183 	 3.29
272.16183 	 100
273.11214 	 8.53
273.16965 	 14.29
274.17748 	 31.45
275.1853 	 4.45
283.13287 	 8.74
315.15909 	 23.55
361.20095 	 0
END IONS

BEGIN IONS
NAME=Training_21495
PEPMASS=465.2747802734375
SMILES=CC[C@H]1CN2CCc3cc(c(cc3[C@H]2C[C@H]1CC1=C2C=C(C(=O)C=C2CCN1)OC)OC)OC
INCHIKEY=CLNILJPYOXIKRO
FORMULA=C28H36N2O4
DB=MASSBANK
ID=Training_21495
55.05423 	 17.61
79.05423 	 2.11
105.06988 	 2.58
133.06479 	 2.33
146.06004 	 2.62
148.07569 	 4.69
150.06753 	 4.7
151.07536 	 3.335
161.08352 	 3.99
163.06278 	 2.86
163.07536 	 0.27
164.08318 	 1.83
165.09101 	 10.8066666666667
174.06753 	 2.05
176.07061 	 6.375
177.07843 	 5.085
177.09101 	 3.145
178.08625 	 2.92666666666667
179.10666 	 0.38
180.1019 	 0.35
186.05496 	 8.06
186.09134 	 2
188.08318 	 2.4
189.09101 	 1.775
190.08625 	 16.0066666666667
191.09408 	 2.15
192.06552 	 17.57
192.1019 	 13.85
199.06278 	 17.96
200.07061 	 4.28
200.10699 	 4.16
201.09101 	 3.1
203.10666 	 2.08
204.1019 	 1.99
205.10973 	 15.55
206.08117 	 5.22
206.11756 	 2.72666666666667
211.13555 	 8.53
212.10699 	 5.42
213.07843 	 7.36
214.08625 	 6.27
216.1019 	 3
218.11756 	 2.19
220.09682 	 5.92
226.08625 	 3.38
226.12264 	 4.89
227.09408 	 3.91
227.13047 	 4.84
228.1019 	 17.555
228.13829 	 12.655
229.10973 	 4.915
229.14612 	 2.68
230.11756 	 3.35
240.13829 	 3.82
241.10973 	 1.89
241.14612 	 0.23
242.11756 	 43.23
243.12538 	 15.175
244.13321 	 5.40666666666667
245.15361 	 0.33
246.14885 	 3.54333333333333
252.1019 	 2.57
254.11756 	 7.29
255.12538 	 2.6
256.1332 	 52.065
257.14103 	 17.925
258.14886 	 11.8333333333333
259.15668 	 2.505
266.11755 	 3.78
268.1332 	 11.13
270.11247 	 19.26
270.14886 	 11.365
272.16451 	 81.36
273.17233 	 15.31
274.18016 	 19.4633333333333
275.18798 	 2.97
280.1332 	 6.57
282.11247 	 25.35
284.12812 	 16.63
286.14377 	 27.75
294.14886 	 3.22
296.16451 	 3.82
298.14377 	 2.98
312.12303 	 13.86
316.19072 	 5.63
391.16523 	 4.06
413.14958 	 3.31
415.16523 	 2.74
416.18563 	 2.36
420.21693 	 0.51
427.16523 	 4.1
428.17306 	 10.92
429.18088 	 4.44
443.19653 	 18.04
444.20436 	 3.64
445.21218 	 3.46
448.24824 	 0.39
465.27478 	 0
END IONS

BEGIN IONS
NAME=Training_21498
PEPMASS=337.091796875
SMILES=CC1C2(C(=O)c3c(cccc3O)C(=O)C2(CC(CC(=O)O)O1)O)O
INCHIKEY=JJKCJXIYVNHIOS
FORMULA=C16H16O8
DB=MASSBANK
ID=Training_21498
55.01784 	 7.11
55.05423 	 7.815
57.06988 	 4.73
59.04914 	 0.81
61.00728 	 5.54
67.05423 	 6.095
69.06988 	 7.91666666666667
79.05423 	 6.04
81.06988 	 4.495
83.08553 	 2.86
87.04406 	 4.27
89.05971 	 3.91
91.05423 	 22.875
93.06988 	 3.78
95.08553 	 3.44
103.03897 	 1.91
103.05423 	 3.16
105.06988 	 5.62
107.04914 	 13.61
110.05736 	 2.84
112.03663 	 3.095
117.06988 	 0.82
119.08553 	 100
120.0781 	 9.165
120.97676 	 4.43
121.02841 	 3.94
131.07027 	 0.9
133.08592 	 1.52
134.09375 	 3.4
138.08866 	 3.21
138.98733 	 4.24
150.06753 	 3.91
156.0781 	 4.63
165.09101 	 7.115
166.08357 	 3.67
168.09922 	 3.18
173.05971 	 4.44
174.08866 	 1.51
175.09649 	 0.87
183.11683 	 1
189.05462 	 3.55
190.08357 	 13.88
201.12739 	 27.38
239.07027 	 3
241.04953 	 4.28
257.08083 	 4.32
292.09414 	 2.95
320.08905 	 4.545
337.09179 	 0
END IONS

BEGIN IONS
NAME=Training_17033
PEPMASS=459.238
SMILES=C=C1C2(C)CC3C4(C)C=CC(=O)OC(C)(C)C4CCC3(C)C1(C(=O)C(C)(C2=O)O)C(=O)OC
INCHIKEY=SGTJQTPUMKGFFZ
FORMULA=C26H34O7
DB=MASSBANK
ID=Training_17033
93.06988 	 8.12
97.06479 	 10.88
105.06988 	 12.93
107.08553 	 9.36
119.08553 	 12.84
121.06479 	 7.88
121.10118 	 8.28
131.08553 	 12.15
133.10118 	 11.98
135.11683 	 17.74
143.08553 	 9.68
145.10118 	 41.7
149.05971 	 9.02
157.10118 	 10.29
159.08044 	 14.04
171.08044 	 10.6
173.09609 	 49.64
177.05462 	 29.99
187.14813 	 13.53
197.09609 	 8.05
211.11174 	 9.1
213.12739 	 9.33
215.14304 	 26.9
223.11174 	 9.16
235.11174 	 9.14
237.09101 	 8.13
237.12739 	 8.29
241.08592 	 8.33
261.12739 	 10.86
277.12231 	 16.16
279.13796 	 9.58
283.13287 	 10.27
283.16926 	 12.54
293.15361 	 7.94
297.14852 	 8.4
303.13796 	 11.71
311.16417 	 21.61
320.1407 	 8.66
321.14852 	 15
321.18491 	 16.55
331.13287 	 7.69
335.20056 	 10.38
339.19547 	 9.14
345.18491 	 7.81
348.13561 	 12.72
349.14344 	 8.32
349.17982 	 10.97
363.19547 	 47.42
364.2033 	 10.47
367.19039 	 21.81
372.172 	 11.65
373.17982 	 12.97
381.20604 	 18.37
391.19039 	 100
392.19821 	 16.31
405.20604 	 23.61
409.20095 	 31.84
423.2166 	 8.13
427.21152 	 11.81
441.22717 	 13.82
459.23773 	 0
END IONS

BEGIN IONS
NAME=Training_21501
PEPMASS=333.0968627929688
SMILES=CC1C23C(=O)c4c(cccc4O)C(=O)C2(CC(CC(=O)OC)O1)O3
INCHIKEY=IHXLRPOTFALLKF
FORMULA=C17H16O7
DB=MASSBANK
ID=Training_21501
55.05423 	 0.5
57.06988 	 17.225
61.00728 	 4.06333333333333
61.02841 	 1.01
65.03858 	 1.525
69.06988 	 3.23
71.01276 	 0.91
79.01784 	 3.68666666666667
79.05423 	 1.43
89.05971 	 25.01
91.05423 	 88.34
93.06988 	 0.89
103.03897 	 0.75
103.05423 	 2.57
104.06205 	 1.63
115.05423 	 1.26
116.98185 	 24.18
117.06988 	 6.91
119.08553 	 86.41
121.02841 	 3.49
121.06479 	 35.03
128.06205 	 1.26
129.06988 	 1.48
131.04914 	 0.98
133.08592 	 9.18
134.99241 	 17.89
139.05423 	 1.44
149.05971 	 3.5
150.06753 	 1.21
155.03388 	 11.34
157.06479 	 2.48
165.09101 	 9.67666666666667
181.06479 	 0.56
184.05188 	 0.7
185.05971 	 2.61
187.03897 	 2.955
188.06793 	 5.78
189.01824 	 1.15
189.07575 	 6.42
195.04406 	 3.34
199.03897 	 7.28
211.03897 	 3.18
213.05462 	 24.36
214.06245 	 3.76
215.07027 	 0.22
217.03428 	 4.6
223.03897 	 29.945
224.0468 	 2.99
227.07027 	 0.25
229.04953 	 1.73
237.05462 	 2.88
239.03388 	 0.44
241.04953 	 48.985
242.05736 	 9.25
271.0601 	 2.91
297.07575 	 2.05
315.08632 	 0.89
333.09688 	 0
END IONS

BEGIN IONS
NAME=Training_21504
PEPMASS=543.1285400390625
SMILES=c1cc(ccc1[C@@H]1CC(=O)c2c(cc(c(c3c(cc(c4C(=O)C[C@@H](c5ccc(cc5)O)Oc34)O)O)c2O)O)O1)O
INCHIKEY=YBDIZQWDBBOOFB
FORMULA=C30H22O10
DB=MASSBANK
ID=Training_21504
55.01784 	 3.94
57.06988 	 13.64
65.03858 	 1.06
68.99711 	 2.24
71.08553 	 6.67
79.01784 	 7.52
87.04406 	 16.87
89.05971 	 70.34
91.05423 	 11.775
95.08553 	 5.76
97.02841 	 5.73
101.05971 	 10.54
111.00767 	 0.973333333333333
119.04914 	 13.3833333333333
121.02841 	 0.63
123.00767 	 2.26
133.08592 	 25.02
137.02332 	 2.5
137.05971 	 14.47
139.03897 	 0.53
141.01824 	 6.95
147.04406 	 47.0075
151.00259 	 1.57666666666667
163.00259 	 7.2
165.01824 	 50.9166666666667
167.05501 	 14.65
167.07027 	 16.94
169.01315 	 7.84
177.01824 	 0.72
179.03388 	 2.45
183.0288 	 14.3566666666667
189.01824 	 1.345
190.9975 	 4.195
193.01315 	 29.1066666666667
205.01315 	 2.78333333333333
207.0288 	 2.54666666666667
207.04993 	 10.26
209.00806 	 1.98
211.02371 	 7.79666666666667
217.01315 	 0.25
218.99241 	 23.7833333333333
223.02371 	 0.63
231.0288 	 0.48
233.00806 	 4.35666666666667
233.06558 	 20.82
235.02371 	 3.91666666666667
237.00298 	 52.95
251.01863 	 1.72
251.07614 	 15.16
255.01354 	 7.655
257.00806 	 0.385
259.02371 	 0.97
261.00298 	 15.9266666666667
275.01863 	 2.325
277.03428 	 5.535
279.01354 	 17.7266666666667
283.0601 	 6.83
285.00298 	 2.04
303.01354 	 83.085
311.05501 	 1.44
321.02411 	 0.46
327.01354 	 16.02
332.98772 	 14.35
339.04993 	 1.28
381.06049 	 1.6
423.07106 	 51.44
435.03467 	 18.45
436.03663 	 26.65
441.08162 	 0.42
445.05541 	 12.84
454.04719 	 24.91
543.12857 	 4.59
END IONS

BEGIN IONS
NAME=Training_21507
PEPMASS=281.1383361816406
SMILES=CC1=CC2[C@](C)(C(C1=O)O)[C@@]1(C)C(CC(C31CO3)O2)O
INCHIKEY=RSFFUWNYMOEBFP
FORMULA=C15H20O5
DB=MASSBANK
ID=Training_21507
55.05423 	 9.42
57.06988 	 4.01
61.00728 	 51.68
62.0151 	 14.6733333333333
63.00767 	 4.79
67.05423 	 18.575
69.06988 	 15.45
71.08553 	 15.655
79.01784 	 4.20666666666667
79.05423 	 8.27
80.0468 	 31.23
81.06988 	 8.495
89.05971 	 3.13
91.05423 	 33.4733333333333
93.06988 	 8.42
94.06245 	 3.65
95.08553 	 19.04
99.08044 	 19.055
103.05423 	 7.54
105.06988 	 6.17
107.08553 	 1.22
108.0781 	 16.595
112.08827 	 22.56
114.10392 	 2.94
120.0781 	 41.465
121.06479 	 4.77
121.08592 	 3.72
126.05227 	 10.79
136.07301 	 1.9
148.07301 	 3.64
158.09375 	 3.57
178.11996 	 4
266.11487 	 16.475
281.13835 	 0
END IONS

BEGIN IONS
NAME=Training_21510
PEPMASS=245.16482543945307
SMILES=c1ccc(cc1)C[C@H]1CN2CCCC[C@H]2C(=N1)O
INCHIKEY=CUANCTHYEDWUMU
FORMULA=C15H20N2O
DB=MASSBANK
ID=Training_21510
56.04948 	 1.74
61.00728 	 13.54
70.06513 	 0.985
79.01784 	 15.45
82.06513 	 0.22
84.08078 	 78.8866666666667
91.05423 	 33.8575
93.06988 	 0.37
94.06513 	 0.44
96.08078 	 1.55
97.0886 	 2.57
98.09643 	 4.58
103.05423 	 2.06
108.08078 	 0.595
110.09643 	 0.26
115.05423 	 2.565
117.06988 	 16.39
119.07295 	 0.63
120.08078 	 4.37666666666667
125.10733 	 4.18
126.09134 	 1.215
132.08078 	 2.09666666666667
134.09643 	 13.6033333333333
135.09168 	 4.31
137.01342 	 1.22
151.08659 	 7.68
153.10224 	 6.89
200.14338 	 6.96333333333333
215.15428 	 9.33
217.16993 	 68.7533333333333
227.15428 	 4.065
237.10224 	 1.48
239.11789 	 2.14
240.12572 	 1.47
241.13354 	 16.68
243.14919 	 50.485
245.16484 	 3.0175
END IONS

BEGIN IONS
NAME=Training_21513
PEPMASS=298.1285095214844
SMILES=CC1C(C(C(C(O1)OC(=O)c1ccccc1NC)O)O)O
INCHIKEY=XLGJBANZFAQPOK
FORMULA=C14H19NO6
DB=MASSBANK
ID=Training_21513
53.03858 	 1.1
55.05423 	 5.52
57.03349 	 3.24666666666667
59.04914 	 1.32
67.05423 	 1.11
69.03349 	 1.34
70.06513 	 1.76
71.04914 	 7.535
73.02841 	 1.17333333333333
75.04406 	 3.43
77.03858 	 0.46
79.05423 	 3.275
83.04914 	 5.86
85.02841 	 16.5
87.04406 	 3.45
89.03858 	 0.22
89.05971 	 11.855
91.05423 	 5.09
95.04914 	 1.105
97.02841 	 0.23
101.05971 	 2.91
103.03897 	 2.27
104.04948 	 1.55
106.06513 	 8.99666666666667
107.04914 	 0.37
107.07027 	 0.68
109.06479 	 1.35
111.04406 	 1.88
116.04948 	 8.27
117.05462 	 0.805
118.06513 	 4.19
120.08078 	 2.15
127.03897 	 7.15
129.05462 	 0.97
132.04439 	 1.78333333333333
132.08078 	 1.61
133.02841 	 1.42
133.05221 	 1.42
133.0886 	 2.34
134.06004 	 75.335
135.06519 	 8.40333333333333
144.08078 	 1.08
146.06004 	 4.945
148.07569 	 5.235
151.03897 	 0.57
152.07061 	 11.83
153.07575 	 0.815
155.03388 	 0.27
160.07569 	 1.68
162.05496 	 1.66
164.07061 	 2.005
169.04953 	 87.55
173.04445 	 1.16
174.05228 	 100
176.07061 	 1.98
178.08625 	 1.71
179.09408 	 0.88
187.0601 	 6.58
198.05228 	 0.67
216.06284 	 19.67
231.08632 	 0.33
236.09173 	 1.965
262.10738 	 2.14
264.08665 	 2.97
280.11795 	 0.98
282.09721 	 5.55
298.12851 	 0
END IONS

BEGIN IONS
NAME=Training_21516
PEPMASS=433.2220764160156
SMILES=COCC(Cc1ccc(c(c1)OC)OC)C(Cc1cc(c2c(c1)OCO2)OC)COC
INCHIKEY=RCFGIEPQSDGMJJ
FORMULA=C24H32O7
DB=MASSBANK
ID=Training_21516
53.03858 	 2.99
57.03349 	 7.8
59.04914 	 100
65.03858 	 1.99
67.05423 	 3.31
69.06988 	 3.4
77.03858 	 1.69
78.0464 	 1.33
79.05423 	 6.43
80.06205 	 2.85
81.06988 	 5.17
82.02606 	 16.98
90.0464 	 2.66
91.05423 	 7.51
93.06988 	 2.99333333333333
94.04132 	 1.51
94.06245 	 4.55
95.04914 	 7.3
95.08553 	 26.55
96.04171 	 16.04
103.05423 	 8.34
105.06988 	 3.97666666666667
106.04132 	 2.3
107.04914 	 15.8133333333333
107.08553 	 18.84
108.05697 	 6.88666666666667
109.06479 	 3.85333333333333
109.10118 	 17.31
110.05736 	 12.81
111.08044 	 2.85
113.05971 	 6.5
115.05423 	 3.27333333333333
117.06988 	 4.07333333333333
117.09101 	 19.21
118.04132 	 1.97
119.04914 	 1.88
119.08553 	 5.7
121.06479 	 6.55666666666667
121.10118 	 51.86
122.03623 	 1.51
122.05736 	 32.23
123.08044 	 1.8
124.07301 	 3.39
129.06988 	 2.51
131.04914 	 7.75666666666667
131.08553 	 3.36
132.05697 	 1.83
133.06479 	 6.93666666666667
133.10118 	 6.87
134.05736 	 9.92
134.07262 	 1.03
135.04406 	 5.12666666666667
135.08044 	 3.45
135.11683 	 20.25
136.05188 	 5.95333333333333
136.07301 	 10.77
137.05971 	 3.95333333333333
137.09609 	 7.04
138.08866 	 18.86
141.06988 	 1.44
144.05697 	 2.66
145.06479 	 4.12333333333333
145.10118 	 3.01
146.07262 	 11.69
147.08044 	 4.01666666666667
148.07301 	 10.27
149.05971 	 1.17
149.09609 	 3.755
149.13248 	 10.6
150.03115 	 1.04
150.06753 	 2.83
150.08866 	 3.96
151.07536 	 100
153.05462 	 0.33
157.06479 	 2
158.07262 	 1.07
159.08044 	 2.53333333333333
159.11683 	 41.17
160.08827 	 1.53
161.05971 	 4.45666666666667
162.06753 	 1.86
162.08866 	 5.1
163.07536 	 12.5066666666667
163.11174 	 10.05
165.05462 	 51.37
173.05971 	 1.33
173.09609 	 0.45
174.06753 	 1.62333333333333
175.07536 	 4.54333333333333
176.08318 	 1.505
176.10431 	 6.18
176.1407 	 6.47
177.09101 	 18.77
177.12739 	 15.51
179.07027 	 1.44
186.12505 	 3.02
187.07536 	 2.68333333333333
187.11174 	 11.12
188.08318 	 1.355
189.09101 	 4.09666666666667
190.11996 	 26.6
191.07027 	 4.415
191.12779 	 2.92
201.09101 	 3.02666666666667
202.09883 	 2.11
203.07027 	 1.17
203.10666 	 4.425
204.13561 	 59.31
205.12231 	 3.59
205.14344 	 7.66
214.11996 	 6.99
217.08592 	 1.92
217.12231 	 1.02
224.12544 	 2.9
231.10157 	 1.54
232.13053 	 34.72
233.13835 	 4.75
250.14109 	 24
251.14891 	 3.66
265.12231 	 0.21
293.11722 	 0.32
351.15909 	 1.19
354.14618 	 2.93
369.16965 	 7.31
433.22208 	 0
END IONS

BEGIN IONS
NAME=Training_21525
PEPMASS=1105.578857421875
SMILES=C[C@H]1[C@@H]([C@H]([C@H]([C@@H](O1)O[C@@H]1[C@H]([C@H]([C@@H](CO)O[C@H]1O[C@H]1[C@@H]([C@@H](C(=O)O)O[C@H]([C@@H]1O[C@H]1[C@@H]([C@H]([C@@H]([C@@H](CO)O1)O)O)O)O[C@H]1CC[C@@]2(C)C(CC[C@]3(C)C2CC[C@]24C5CC(C)(C)CC[C@]5(CO4)[C@@H](C[C@@]32C)O)C1(C)C)O)O)O)O)O)O
INCHIKEY=DQUUSJCGJNQFPG
FORMULA=C54H88O23
DB=MASSBANK
ID=Training_21525
79.05423 	 8.11
81.03349 	 3.85
81.06988 	 7.84
83.04914 	 25.53
85.02841 	 66.7633333333333
91.03897 	 17.67
91.05423 	 25.97
93.05462 	 4.81
93.06988 	 11.09
95.01276 	 25.965
95.08553 	 11.8666666666667
97.02841 	 24.15
99.00767 	 3.34
99.04406 	 2.645
101.02332 	 2
103.03897 	 3.01
105.06988 	 8.87
107.08553 	 9.36
109.02841 	 4.055
109.10118 	 7.51
111.04406 	 10.755
113.02332 	 3.5
117.06988 	 2.35
119.01276 	 0.26
119.08553 	 8.6
121.10118 	 7.38666666666667
123.11683 	 4.68
127.03897 	 10.34
129.05462 	 14.49
131.08553 	 5.08
133.10118 	 5.43
135.11683 	 5.05
137.02332 	 0.46
137.13248 	 1.485
141.01824 	 56.89
143.08553 	 1.23
145.04953 	 15.15
145.10118 	 5.14
147.06519 	 3.18
147.11683 	 3.63
149.04445 	 1.1
149.13248 	 8.735
159.0288 	 4.28
159.11683 	 4.46
161.13248 	 2.955
163.0601 	 4.54
163.14813 	 2.36
167.05501 	 7.07
169.04953 	 1.4
173.13248 	 2.205
175.14813 	 3.155
185.04445 	 0.66
187.14813 	 4.53
189.16378 	 3.78
201.16378 	 3.65
203.05501 	 4.66
203.17943 	 4.06
205.19508 	 3.68
223.0601 	 29.98
237.07575 	 45.53
241.07066 	 1.18
281.06558 	 1.37
299.07614 	 3.22
331.10236 	 0.75
343.06597 	 9.26
349.11292 	 100
361.07654 	 1.52
379.0871 	 0.55
523.12936 	 3.82
541.13993 	 0.35
641.19236 	 0.42
669.18727 	 12.42
687.19784 	 1.06
1105.57892 	 0
END IONS

BEGIN IONS
NAME=Training_21528
PEPMASS=435.27410888671886
SMILES=C/C=C(\C)/C[C@H](C)C[C@H](C)[C@@H]1C(C=CC(=O)O1)OC(=O)/C=C/C(=C/[C@H](CCO)CO)/C
INCHIKEY=OHRGHFXATDKGOV
FORMULA=C25H38O6
DB=MASSBANK
ID=Training_21528
53.03858 	 9.58
55.01784 	 15.5
55.05423 	 57.285
57.03349 	 3.9
57.06988 	 8.17
65.03858 	 8.68
67.05423 	 78.475
69.03349 	 39.465
69.06988 	 32.545
71.04914 	 12.175
79.05423 	 52.8
81.06988 	 53.76
83.04914 	 13.605
83.08553 	 10.48
85.06479 	 3.65
91.05423 	 75.9
93.06988 	 76.705
95.04914 	 50.125
95.08553 	 73.775
97.02841 	 9.995
97.06479 	 18.765
97.10118 	 15.295
103.05423 	 7.24
105.06988 	 47.875
107.04914 	 10.93
107.08553 	 71.84
109.06479 	 17.04
109.10118 	 59.05
111.08044 	 11.555
115.05423 	 7.82
117.06988 	 18.445
119.08553 	 80.6
121.06479 	 11.215
121.10118 	 37.85
123.00767 	 0.25
123.04406 	 17.685
123.08044 	 19.555
123.11683 	 9.28
125.05971 	 9.48
125.09609 	 14.03
128.06205 	 6.29
129.06988 	 11.255
131.08553 	 14.87
133.06479 	 6.565
133.10118 	 27.7
135.08044 	 26.01
137.05971 	 8.39
137.09609 	 17.63
139.07536 	 10.31
143.08553 	 5.53
145.10118 	 14.445
147.08044 	 28.395
147.11683 	 11.81
149.09609 	 12.45
149.13248 	 11.95
153.09101 	 0.82
165.09101 	 17.11
185.04445 	 1.51
189.05462 	 6.72
203.05501 	 12.73
204.05697 	 0.77
207.06519 	 18.62
225.07575 	 2.15
269.10197 	 2.6
270.10392 	 0.27
369.11214 	 1.91
370.11996 	 0.27
387.1227 	 100
388.13052 	 16.34
389.13835 	 2.18
435.27411 	 0
END IONS

BEGIN IONS
NAME=Training_17034
PEPMASS=403.284
SMILES=CC1=CCCC(=CC[C@@]2(C)[C@H](CC=C(C)[C@H](CC1)O)C(=C(C2=O)O)[C@H](C)CO)C
INCHIKEY=UTGBBPSEQPITLF
FORMULA=C25H38O4
DB=MASSBANK
ID=Training_17034
53.03858 	 9.83
55.01784 	 12.24
55.05423 	 26.545
57.06988 	 57.335
59.04914 	 7.32
67.05423 	 32.85
69.03349 	 14.0733333333333
69.06988 	 20.62
71.04914 	 12.55
71.08553 	 23.695
73.02841 	 11.01
79.05423 	 28.7566666666667
81.06988 	 46.23
83.04914 	 12.51
83.08553 	 8
85.06479 	 12.06
85.10118 	 9.495
87.04406 	 11.315
89.05971 	 4.42
91.05423 	 36.0333333333333
93.06988 	 46.3025
95.04914 	 21.7333333333333
95.08553 	 46.1925
97.06479 	 11.6533333333333
97.10118 	 3.2
99.04406 	 16.57
105.06988 	 42.4875
107.08553 	 42.99
109.06479 	 39.1433333333333
109.10118 	 17.5633333333333
111.04406 	 7.68666666666667
111.08044 	 12.755
113.05971 	 12.56
117.06988 	 18.89
119.08553 	 45.8675
121.06479 	 14.205
121.10118 	 30.94
123.08044 	 21.005
123.11683 	 19.15
125.05971 	 18.1
127.07536 	 16.92
128.06205 	 8.7
129.06988 	 18.215
131.08553 	 21.615
133.10118 	 30.6025
135.08044 	 19.785
135.11683 	 38.12
137.05971 	 7.79333333333333
137.09609 	 17.94
139.07536 	 16.015
142.0777 	 15.85
143.08553 	 18.6966666666667
144.09335 	 16.67
145.10118 	 32.4925
147.08044 	 11.055
147.11683 	 21.98
149.09609 	 17.4775
149.13248 	 28.41
151.07536 	 27.1666666666667
151.11174 	 12.34
153.09101 	 16.72
155.08553 	 12.025
156.09335 	 16.34
157.10118 	 18.6175
158.109 	 17.29
159.08044 	 14.0433333333333
159.11683 	 26.44
161.09609 	 17.59
161.13248 	 33.17
163.07536 	 14.49
163.11174 	 16.59
165.09101 	 13.4166666666667
169.08592 	 12.98
169.10118 	 21.85
171.11683 	 18.79
173.09609 	 13.1966666666667
173.13248 	 26.475
175.11174 	 14.3466666666667
175.14813 	 13.85
177.09101 	 16.1333333333333
177.12739 	 10.87
179.10666 	 13.74
183.11683 	 15.27
185.13248 	 20.01
187.11174 	 17.43
189.09101 	 11.55
189.12739 	 20.88
191.07027 	 23.28
191.10666 	 16.125
193.08592 	 11.01
193.12231 	 11.04
195.10157 	 12.12
199.14813 	 16.86
201.12739 	 23.66
201.16378 	 14.79
203.14304 	 19.73
219.13796 	 20.17
283.26316 	 100
335.14304 	 49.21
336.15087 	 31.73
337.15869 	 100
338.16652 	 17.27
367.26316 	 34.1
385.27372 	 23.89
403.28429 	 3.19
END IONS

BEGIN IONS
NAME=Training_5378
PEPMASS=777.8614
SMILES=CC(C(=Nc1c(c(c(c(c1I)C(=NC(CO)CO)O)I)C(=NC(CO)CO)O)I)O)O
INCHIKEY=XQZXYNRDCRIARQ
FORMULA=C17H22I3N3O8
DB=MASSBANK
ID=Training_5378
74.06004 	 11.31
85.99984 	 12.01
88.01817 	 25.37
91.04165 	 6.76
102.03383 	 21.8275
103.04165 	 50.9116666666667
113.01074 	 19.635
113.01342 	 28.5933333333333
113.99476 	 31.63
115.04165 	 25.9125
116.01309 	 15.9766666666667
129.04205 	 19.07
129.04472 	 16.76
130.02874 	 11.864
131.03656 	 29.418
132.04439 	 12.9
134.02097 	 36.43
134.02365 	 14.985
141.00566 	 25.285
141.00834 	 39.27
141.02092 	 16.655
141.98968 	 36.2566666666667
143.03656 	 10.785
144.008 	 21.656
158.02365 	 14.91
159.0189 	 5.71
159.03148 	 31.5133333333333
160.03662 	 17.89
160.03931 	 11.58
162.01857 	 13.79
176.02164 	 4.41
185.03187 	 30.57
185.03455 	 22.785
186.01857 	 10.4825
187.0502 	 9.73
204.91449 	 22.012
229.06077 	 6.98
229.94612 	 9.18
241.94612 	 7.87666666666667
243.92539 	 5.285
257.94104 	 43.66
259.07133 	 17.03
259.9203 	 18.27
260.07916 	 14.71
269.94104 	 36.30875
277.0819 	 9.89
285.93595 	 61.96
293.92846 	 18.71
295.9203 	 17.4375
297.93595 	 4.67666666666667
312.94685 	 10.7
313.93087 	 41.1842857142857
325.96725 	 24.05
330.92103 	 3.51
331.94143 	 51.065
332.97307 	 2.735
341.82712 	 7.96
368.97307 	 10.565
386.98363 	 96.555
397.81695 	 5.72
404.9942 	 10.31
413.97072 	 8.355
422.8122 	 16.54
430.97346 	 5.71333333333333
438.84082 	 9.31
438.8435 	 17.7
441.80678 	 2.67
485.83299 	 3.86
496.84898 	 9.035
514.85954 	 6.335
524.05244 	 2.02
531.89867 	 5.475
540.87519 	 3.845
541.88302 	 15.5525
558.88576 	 78.1716666666667
631.93852 	 15.535
649.94909 	 1.015
668.78749 	 0.71
686.79806 	 17.8175
704.80862 	 24.385
759.85082 	 59.78
777.86139 	 2.02
END IONS

BEGIN IONS
NAME=Training_21531
PEPMASS=365.1442260742188
SMILES=CC1(CC(C2(C=COC(C12)O[C@H]1[C@@H]([C@H]([C@@H]([C@@H](CO)O1)O)O)O)O)O)O
INCHIKEY=XUWSHXDEJOOIND
FORMULA=C15H24O10
DB=MASSBANK
ID=Training_21531
55.05423 	 0.29
57.06988 	 0.36
61.00728 	 21.11
62.0151 	 7.69
67.05423 	 3.795
69.03349 	 8.93
69.06988 	 0.56
79.05423 	 11.18
81.03349 	 18.645
81.06988 	 3.57
83.08553 	 0.46
85.02841 	 5.885
89.05971 	 1.12
91.05423 	 13.99
93.06988 	 5.68666666666667
95.04914 	 9.32
95.08553 	 4.92
97.02841 	 5.985
105.06988 	 7.38
107.08553 	 4.31333333333333
109.10118 	 0.31
121.06479 	 10.235
128.96659 	 7.36
130.06245 	 24.345
130.98224 	 5.14
131.07027 	 6.24
133.04953 	 12.09
135.08044 	 4.64
146.05736 	 15.01
146.97716 	 25.46
148.07301 	 29.73
148.97168 	 10.42
149.05971 	 13.74
153.09101 	 25.61
154.9975 	 6.76
158.97716 	 4.66
158.99241 	 7.34
160.99281 	 7.88
166.08357 	 5.75
166.9975 	 5.2
167.07027 	 9.55
169.01315 	 10.23
187.02371 	 15.76
192.96151 	 7.08
221.15361 	 0.24
259.11762 	 4.93
283.154 	 0.81
365.14422 	 0
END IONS

BEGIN IONS
NAME=Training_21534
PEPMASS=281.2474975585938
SMILES=CCCCCCCCC#CCCCCCCCC(=O)O
INCHIKEY=RGTIBVZDHOMOKC
FORMULA=C18H32O2
DB=MASSBANK
ID=Training_21534
55.05423 	 18.555
57.06988 	 9.22666666666667
61.00728 	 51.9233333333333
62.0151 	 3.075
67.05423 	 31.32
69.06988 	 9.275
71.08553 	 4.90333333333333
73.06479 	 3.21
79.05423 	 4.195
81.06988 	 11.29
83.08553 	 2.51
85.10118 	 5.6
91.05423 	 23.1166666666667
93.06988 	 7.265
95.08553 	 63.185
97.10118 	 0.72
105.06988 	 1.71
107.08553 	 2.89
109.10118 	 1.49
119.08553 	 1.04
121.10118 	 0.71
281.24751 	 0
END IONS

BEGIN IONS
NAME=Training_21537
PEPMASS=297.1121215820312
SMILES=CC#CC#C/C=C/1\C=CC2(C(C=CO2)OC(=O)C=C(C)C)O1
INCHIKEY=VJOIIYDQDMELSU
FORMULA=C18H16O4
DB=MASSBANK
ID=Training_21537
53.03858 	 2.43
55.05423 	 38.265
57.06988 	 10.855
61.00728 	 1.21
63.02293 	 1.64
65.03858 	 1.7
67.01784 	 0.746666666666667
67.05423 	 2.23
68.99711 	 1.36
71.01276 	 1.005
79.01784 	 1.195
79.05423 	 0.65
81.03349 	 1.205
83.04914 	 100
85.06479 	 1.59
89.03858 	 1.83
91.01784 	 0.865
91.05423 	 3.65
95.01276 	 0.58
95.04914 	 2.03
101.05971 	 0.6
102.0464 	 0.69
105.03349 	 1.51333333333333
115.05423 	 46.2366666666667
123.04406 	 1.12
128.06205 	 2.535
129.06988 	 1.79
139.05423 	 1.36333333333333
140.06205 	 2.03
141.06988 	 11.5033333333333
143.04914 	 2.665
145.06479 	 0.67
149.05971 	 0.6
152.06205 	 1.70333333333333
153.06988 	 3.30333333333333
154.0777 	 3.035
155.04914 	 0.69
155.08553 	 1.315
165.06988 	 1.895
167.08553 	 0.63
168.05697 	 1.22666666666667
169.06479 	 22.7266666666667
171.04406 	 1.62
179.08553 	 0.67
181.06479 	 1.38
182.07262 	 1.355
183.08044 	 1.1
197.05971 	 35.0933333333333
197.09609 	 1.61
225.09101 	 0.66
297.11214 	 0
END IONS

BEGIN IONS
NAME=Training_21540
PEPMASS=257.0630798339844
SMILES=CC(=O)OCC#Cc1ccc(c2ccccc2)s1
INCHIKEY=QWLHSFULTXXQLE
FORMULA=C15H12O2S
DB=MASSBANK
ID=Training_21540
55.01784 	 0.52
55.05423 	 0.83
57.06988 	 5.7
61.01065 	 34.07
62.0151 	 4.87
62.01847 	 0.51
63.99774 	 0.53
67.05423 	 1.59
69.06988 	 1.48666666666667
71.08553 	 3.84
77.00556 	 0.27
79.02121 	 11.4666666666667
81.06988 	 2.02666666666667
83.08553 	 1.15
85.10118 	 5.81
91.05423 	 0.28
93.06988 	 0.33
95.08553 	 3.45666666666667
100.96918 	 2.03
109.10118 	 1.55
117.98717 	 4.825
123.02293 	 3.25
135.99774 	 2.585
154.0083 	 0.33
173.04195 	 8.31
187.02121 	 1.07333333333333
197.04195 	 4.46
257.06308 	 0
END IONS

BEGIN IONS
NAME=Training_21543
PEPMASS=493.1704406738281
SMILES=CC1=C(/C(=C\CO[C@H]2[C@@H]([C@H]([C@@H]([C@@H](CO)O2)O)O)O)/C(C1)OC(=O)/C=C/c1ccc(cc1)O)C(=O)O
INCHIKEY=CBJNLOVRAFQEQH
FORMULA=C24H28O11
DB=MASSBANK
ID=Training_21543
53.03858 	 4.485
55.01784 	 1.86
55.05423 	 1.33
57.03349 	 1.2
57.06988 	 0.68
61.00728 	 2.7
65.03858 	 4.02
67.05423 	 2.465
69.03349 	 5.27
77.03858 	 3.53
79.01784 	 0.48
79.05423 	 5.48
81.03349 	 2.17
81.06988 	 1.36
85.02841 	 6.045
87.04406 	 0.56
91.05423 	 42.23
93.06988 	 72.275
95.04914 	 15.35
95.08553 	 3.08
97.02841 	 1.775
103.05423 	 7.57
105.06988 	 5.625
107.04914 	 6.355
107.08553 	 1.74
109.06479 	 0.97
111.08044 	 2.495
116.98185 	 2.54
117.06988 	 0.815
119.04914 	 46.59
119.08553 	 100
121.06479 	 15.4
123.04406 	 0.83
123.08044 	 0.82
131.04914 	 34.83
133.06479 	 1.265
134.99241 	 0.77
137.05971 	 2.125
139.07536 	 3.56
145.02841 	 0.24
145.06479 	 1.88
147.04406 	 90.94
149.05971 	 33.155
151.07536 	 0.76
165.05462 	 2.64
167.07027 	 2.69
176.98772 	 17.29
177.05462 	 2.36
192.96151 	 10.04
208.08827 	 0.6
210.97207 	 4.61
221.09609 	 1.22
223.0601 	 3.36
223.11174 	 3.42
249.09101 	 0.83
251.10666 	 1.94
251.97481 	 4.59
252.98264 	 0.25
254.97716 	 1.08
269.11722 	 0.66
272.98772 	 0.88
283.11762 	 0.27
329.12309 	 0.4
331.13874 	 1.61
333.15439 	 3.6
333.16965 	 0.87
351.18021 	 0.56
493.17044 	 0
END IONS

BEGIN IONS
NAME=Training_21546
PEPMASS=279.1226806640625
SMILES=C=C1[C@@H]2[C@@H](CC(=CCCC(=C[C@H]2OC1=O)CO)C=O)O
INCHIKEY=CVISOHZWXIVDFN
FORMULA=C15H18O5
DB=MASSBANK
ID=Training_21546
57.06988 	 13.8
61.00728 	 67.4266666666667
62.0151 	 3.47
63.00767 	 4.545
67.05423 	 3.91
69.06988 	 2.93
71.04914 	 1.86
71.08553 	 5.58
79.01784 	 4.69
79.05423 	 4.915
81.03349 	 3.985
81.06988 	 11.31
87.04406 	 9.87
89.05971 	 27.82
91.05423 	 9.405
93.06988 	 2.36
95.04914 	 3.4
95.08553 	 5.68
101.05971 	 6.15
103.05423 	 3.42
105.06988 	 4.25
107.04914 	 1.69
107.08553 	 5.94
109.10118 	 5.64
115.05423 	 4.88
117.06988 	 4.175
119.08553 	 2.04
121.10118 	 2.52
128.06205 	 5.85
129.06988 	 6.625
131.08553 	 3.22
133.08592 	 3.8
133.10118 	 3.9
135.11683 	 3.84
141.06988 	 8.925
142.0777 	 2.05
143.08553 	 3.225
145.06479 	 1.78
147.04406 	 15.9
147.11683 	 1.96
149.09609 	 3.93
152.06205 	 2.29
153.06988 	 4.005
154.0777 	 5.615
155.08553 	 1.98
167.08553 	 1.99
169.10118 	 6.1
171.08044 	 2.23
177.05462 	 14.91
179.08553 	 2.54
197.09609 	 2.87
279.1227 	 0
END IONS

BEGIN IONS
NAME=Training_21549
PEPMASS=457.1492919921875
SMILES=CC(=O)O[C@H]1c2cc3c(cc2c2c(C[C@@H]4[C@@H]1COC4=O)cc(c(c2OC)OC)OC)OCO3
INCHIKEY=XJTXBUKLGQCZHC
FORMULA=C24H24O9
DB=MASSBANK
ID=Training_21549
55.05423 	 43.225
57.06988 	 22.7166666666667
61.00728 	 16.575
67.05423 	 45.305
69.06988 	 32.68
71.04914 	 29.81
71.08553 	 9.69
79.01784 	 9.27
79.05423 	 35.78
81.06988 	 34.17
85.10118 	 3.55
87.04406 	 11.235
89.05971 	 12.49
91.05423 	 72.54
93.06988 	 41.095
95.04914 	 26.27
95.08553 	 38.695
105.06988 	 33.68
107.08553 	 27.735
109.10118 	 19.01
119.08553 	 22.79
121.06479 	 15
121.10118 	 15.33
133.08592 	 3.4
165.06988 	 37.29
209.05971 	 40.91
211.07536 	 37.31
219.08044 	 33.17
221.05971 	 27.41
223.07536 	 27.6
225.05462 	 33.55
226.06245 	 25.53
227.07027 	 25.41
235.07536 	 44.08
237.05462 	 36.59
239.07027 	 28.05
247.07536 	 46.38
248.08318 	 26.84
249.05462 	 32.39
249.09101 	 31.63
250.06245 	 31.48
251.07027 	 20.795
254.05736 	 50.405
255.06519 	 38.93
262.06245 	 31.4
263.07027 	 33.125
263.10666 	 60.23
265.08592 	 13.75
267.06518 	 27.095
269.08083 	 40.265
275.07027 	 42.55
277.08592 	 40.675
279.06518 	 28.34
282.08866 	 28.78
282.1403 	 14.28
285.07575 	 20.6
290.09375 	 21.615
291.06518 	 30.615
291.10157 	 58.05
293.08083 	 32.615
297.07575 	 38.14
298.08357 	 15.55
299.0914 	 19.63
300.09922 	 23.73
300.15087 	 60.9
305.08083 	 56.6
306.08866 	 32.82
307.09648 	 43.05
308.10431 	 20.31
309.07575 	 14.07
318.16143 	 18.83
319.11762 	 3.58
320.10431 	 51.22
321.07575 	 23.27
321.11214 	 67.515
323.0914 	 19.26
325.10705 	 15.22
351.08632 	 26.71
366.10979 	 47.29
457.14931 	 0
END IONS

BEGIN IONS
NAME=Training_21552
PEPMASS=507.22247314453114
SMILES=C[C@]12CC[C@@H]3C(=O)O[C@@H](C[C@@]3(C)[C@@H]2CCC=C1C(=O)O[C@H]1[C@@H]([C@H]([C@@H]([C@@H](CO)O1)O)O)O)c1ccoc1
INCHIKEY=RETJNOLVDRGHMX
FORMULA=C26H34O10
DB=MASSBANK
ID=Training_21552
55.05423 	 7.685
57.06988 	 16.44
61.00728 	 14.845
61.02841 	 0.2
67.05423 	 8.54
69.03349 	 0.33
69.06988 	 6.7
71.08553 	 5.39
73.02841 	 1.78
79.01784 	 34.26
81.06988 	 6.9
83.08553 	 3.77
85.02841 	 1.39
87.04406 	 3.87
89.05971 	 5.33
91.05423 	 13.485
93.06988 	 3.62
95.08553 	 6.945
97.02841 	 1.23
101.05971 	 3.77
115.03897 	 0.62
116.98185 	 3.54
127.03897 	 2.525
133.04953 	 0.5
134.99241 	 3.43
145.04953 	 0.39
155.07027 	 4.62
171.06519 	 5.45
213.14852 	 9.01
215.0914 	 4.57
246.01589 	 1.01
259.11762 	 3.38
261.03936 	 34.65
274.1716 	 3.23
277.00728 	 100
278.0151 	 23.52
279.04993 	 0.97
282.1403 	 16.215
284.15595 	 4.84
295.01784 	 7.53
300.15087 	 30.155
313.20095 	 7.4
318.16143 	 7.76
331.21152 	 3.55
341.23225 	 6.05
369.13326 	 4.46
387.14383 	 47.23
387.15909 	 20.68
388.15166 	 7.83
405.15439 	 100
405.16965 	 41.91
406.16222 	 17.8
421.22208 	 4.46
423.16496 	 13.4
423.18021 	 5.12
425.14422 	 100
464.20408 	 4.64
507.22247 	 0
END IONS

BEGIN IONS
NAME=Training_21555
PEPMASS=401.1078186035156
SMILES=COc1c(c2ccc(=O)oc2c(c1O[C@H]1[C@@H]([C@H]([C@@H]([C@@H](CO)O1)O)O)O)OC)O
INCHIKEY=KDWWYRPEBULRGU
FORMULA=C17H20O11
DB=MASSBANK
ID=Training_21555
53.03858 	 0.38
55.01784 	 0.63
66.0464 	 3.98
69.03349 	 0.93
78.0464 	 1.06
81.03349 	 0.97
82.00493 	 0.32
85.02841 	 0.51
94.04132 	 6.33
97.02841 	 0.385
106.04132 	 0.94
119.01276 	 0.715
121.06479 	 1.8
122.03623 	 6.035
125.02332 	 0.58
133.02841 	 4.22
134.03623 	 6.19
137.02332 	 0.2
149.02332 	 0.22
150.03115 	 5.86
153.01824 	 0.4
165.05462 	 0.23
168.04171 	 1.23
177.01824 	 0.38
178.02606 	 10.2266666666667
179.03388 	 2.62
181.01315 	 1.59
183.06519 	 0.54
193.04953 	 1.245
195.0288 	 0.83
196.03662 	 1.525
206.02097 	 61.3966666666667
209.00806 	 5.32666666666667
211.0601 	 0.77
223.02371 	 0.88
224.03154 	 22.1666666666667
239.05501 	 69.27
259.04484 	 13.92
260.05267 	 2.07
261.06049 	 10.81
291.07106 	 100
401.10784 	 0
END IONS

BEGIN IONS
NAME=Training_17036
PEPMASS=415.125
SMILES=c1cc(cc(c1)C(=O)O)C(=O)CCC1C(C(C(n2cnc3c2ncnc3O)O1)O)O
INCHIKEY=VEDWXCWBMDQNCV
FORMULA=C19H18N4O7
DB=MASSBANK
ID=Training_17036
55.01784 	 2.12
57.06988 	 17.08
65.03858 	 4.44
69.03349 	 0.99
79.01784 	 21.09
82.03997 	 0.26
83.01276 	 6.14666666666667
83.04914 	 43.05
91.05423 	 7.62
93.03349 	 0.26
94.04132 	 1.87
97.02841 	 9.45
97.06479 	 16.84
103.05423 	 0.58
110.03489 	 5.23
110.03623 	 1.26
111.04406 	 0.55
115.05423 	 0.935
117.06988 	 1.11666666666667
119.03522 	 3.94
119.03656 	 1.08
121.02841 	 6.25
122.03221 	 0.41
128.06205 	 0.27
129.06988 	 2.29666666666667
131.04914 	 0.675
131.08553 	 0.42
133.02841 	 0.586666666666667
133.06479 	 0.585
135.04406 	 0.51
137.04445 	 100
137.04579 	 92.54
137.04713 	 100
139.03897 	 1.96
141.06988 	 1.3
143.04914 	 0.79
143.08553 	 0.39
144.05697 	 0.25
145.06479 	 0.473333333333333
147.04406 	 3.95666666666667
149.02332 	 81.8033333333333
150.02712 	 6.03
155.05769 	 0.37
157.06479 	 0.826666666666667
159.04406 	 0.693333333333333
159.08044 	 0.27
163.03897 	 0.58
165.05462 	 0.35
169.06479 	 0.54
171.11683 	 15.5
173.05971 	 0.315
177.05462 	 0.505
185.05971 	 2.14
185.13248 	 37.35
187.07536 	 0.65
189.05462 	 0.39
191.07027 	 37.32
192.07407 	 3.61
197.05971 	 0.35
197.13248 	 18.11
199.11174 	 23.1
201.05462 	 0.595
203.07027 	 0.35
205.08592 	 0.555
211.14813 	 16.11
213.12739 	 22.98
215.07027 	 0.55
219.06519 	 5.725
220.06899 	 0.85
221.08084 	 0.32
225.12739 	 18.6
227.10666 	 31.74
233.08084 	 0.725
239.14304 	 15.83
241.12231 	 65.89
241.15735 	 17.32
243.06519 	 2.045
244.06899 	 0.31
245.11722 	 52.11
257.11722 	 27.92
261.07575 	 15.62
262.07955 	 2.86
267.13796 	 22.78
269.15226 	 15.41
271.13287 	 23.02
279.08632 	 11.61
415.12482 	 0
END IONS

BEGIN IONS
NAME=Training_21561
PEPMASS=293.1019592285156
SMILES=Cc1cc(C(=O)C)c(c(CC2=C(C(C)OC2=O)O)c1O)O
INCHIKEY=YLIUZRWENFNXMA
FORMULA=C15H16O6
DB=MASSBANK
ID=Training_21561
53.03858 	 7.705
55.01784 	 19.405
61.00728 	 3.945
67.05423 	 4.04
69.06988 	 3.045
77.03858 	 0.75
79.05423 	 6.86
81.03349 	 8.52
91.05423 	 7.06
93.03349 	 0.66
93.06988 	 2.135
95.04914 	 4.13
97.02841 	 0.49
97.06479 	 0.47
99.04406 	 0.61
103.05423 	 3.45
105.06988 	 16.315
107.04914 	 2.55
109.02841 	 16.74
115.03897 	 2.915
115.05423 	 2.87
121.06479 	 8.38
123.04406 	 0.62
125.05971 	 14.5333333333333
127.03897 	 23.89
129.05462 	 18.61
131.08553 	 13.76
133.06479 	 7.305
133.10118 	 5.92
137.05971 	 3.37
139.11174 	 7.69
145.04953 	 11.06
145.06479 	 6.46
145.10118 	 6.81
147.06519 	 5.53
147.08044 	 3.64
149.05971 	 9.86333333333333
149.09609 	 100
151.07536 	 0.56
157.04953 	 3.05
161.05971 	 57.5566666666667
161.09609 	 5.08
163.0601 	 3.11
163.11174 	 3.73
165.05462 	 4.375
165.09101 	 2.08
167.05501 	 5.93
167.07027 	 74.49
167.10666 	 39.11
169.04953 	 4.03
173.05971 	 3.83
173.09609 	 3.3
175.11174 	 3.05
177.05462 	 3.635
177.09101 	 0.44
179.07027 	 64.6266666666667
191.07027 	 4.18
191.10666 	 8.34
199.11174 	 4.18
201.05462 	 3.42
201.09101 	 0.66
205.04953 	 33.715
207.06519 	 2.02
207.10157 	 5.27
211.0601 	 10.98
217.08592 	 3.53
217.12231 	 4.2
219.06519 	 3.46
223.0601 	 3.19
225.07575 	 16.46
229.04953 	 5.69
229.07066 	 4.27
231.10157 	 3.23
241.07066 	 4.45
243.08632 	 6.82
245.04445 	 3.61
245.11722 	 4.32
247.0601 	 30.34
251.0914 	 6.02
255.08632 	 10
257.08083 	 0.73
263.05501 	 4.91
275.0914 	 7.25
293.10197 	 2.1775
END IONS

BEGIN IONS
NAME=Training_21564
PEPMASS=1799.8472900390623
SMILES=C=CC(C)(CC/C=C(/C)\C(=O)OC1C(COC(C1O)OC(=O)C12CCC(C)(C)CC1C1=CCC3C4(C)CCC(C(C)(C)C4CCC3(C)C1(C)CC2O)OC1C(C(C(C(CO)O1)OC1C(C(C(C(CO)O1)O)OC1C(C(C(CO1)O)O)O)O)O)O)OC1C(C(C(CO1)OC1C(C(C(C(CO)O1)O)O)O)OC1C(C(C(CO1)O)OC1C(C(C(C(C)O1)O)O)O)O)O)O
INCHIKEY=PNFIGXHZFOIEAJ
FORMULA=C84H134O41
DB=MASSBANK
ID=Training_21564
125.05971 	 2
127.03897 	 22.755
128.06205 	 8.89
129.05462 	 9.84
129.06988 	 12.125
131.08553 	 73.155
133.10118 	 25.07
135.04406 	 3.81
135.08044 	 4.825
135.11683 	 8.125
137.05971 	 5.32
139.11174 	 6.245
141.06988 	 1.79
142.0777 	 3.12
143.08553 	 10.835
145.04953 	 4.55
145.10118 	 33.665
147.08044 	 11.165
147.11683 	 6.66
149.04445 	 22.005
149.09609 	 93.93
153.05462 	 2.04
155.08553 	 3.2
157.10118 	 11.57
159.08044 	 4.575
159.11683 	 10.69
161.09609 	 8.795
161.13248 	 4.145
163.07536 	 2.8
163.11174 	 6.2
165.06988 	 1.9
167.05501 	 61.605
167.10666 	 19.64
169.10118 	 2.52
171.11683 	 3.79
173.09609 	 5.345
173.13248 	 3.45
175.11174 	 3.035
175.14813 	 4.29
181.10118 	 2.25
185.09609 	 2.345
187.11174 	 2.99
187.14813 	 9.175
189.16378 	 4.46
191.10666 	 3.12
199.11174 	 3.295
201.16378 	 21.245
203.17943 	 3.19
215.10666 	 1.81
217.12231 	 2.98
239.0914 	 17.91
266.99829 	 20.77
268.97755 	 11.825
283.02959 	 18.62
285.00885 	 11.4
293.13835 	 12.64
299.06089 	 8.6
344.97834 	 30.245
402.96269 	 3.97
418.99399 	 4.36
435.17434 	 1.26
447.34689 	 2.22
451.16926 	 0.24
453.18491 	 68.52
454.19273 	 17.43
460.95291 	 7.12
478.96348 	 3.81
495.19547 	 1.9
496.2033 	 0.45
513.20604 	 100
514.21386 	 28.6
515.22169 	 3.57
534.96856 	 1.66
892.3782 	 1.31
1799.84733 	 0
END IONS

BEGIN IONS
NAME=Training_21570
PEPMASS=375.2529602050781
SMILES=CCCCCc1c(CC=C(C)C)c(c(CC=C(C)C)c(c1C(=O)O)O)OC
INCHIKEY=ONMLNUSSUHTGJO
FORMULA=C23H34O4
DB=MASSBANK
ID=Training_21570
55.05423 	 35.39
57.06988 	 19.26
67.05423 	 24.36
69.06988 	 58.07
79.05423 	 37.31
81.06988 	 24.13
91.05423 	 52.76
93.06988 	 27.29
105.06988 	 79.41
115.05423 	 44.79
117.06988 	 87.36
119.08553 	 43.1
121.06479 	 24.08
128.06205 	 41.1
129.06988 	 93.94
130.0777 	 37.75
131.08553 	 48.845
133.06479 	 22.27
141.06988 	 44.98
142.0777 	 38.51
143.08553 	 45.45
144.09335 	 31.27
145.06479 	 46.19
145.10118 	 23.09
147.08044 	 29.17
149.05971 	 30.63
149.09609 	 26.69
154.0777 	 29.26
157.06479 	 31.14
157.10118 	 17.885
158.07262 	 48.87
159.08044 	 48.84
159.11683 	 17.355
161.05971 	 53.35
169.10118 	 30.85
171.08044 	 29.11
172.08827 	 41.12
173.05971 	 43.585
173.09609 	 15.47
175.07536 	 21.525
177.05462 	 4.18
185.09609 	 16.85
186.06753 	 27.54
187.07536 	 29.01
187.11174 	 54.305
188.08318 	 21.48
189.05462 	 19.665
189.09101 	 6.18
191.07027 	 4.64
197.09609 	 13.845
199.07536 	 22.28
199.11174 	 4.85
201.05462 	 34.48
201.09101 	 5.95
201.12739 	 6.44
203.07027 	 25.7
203.10666 	 8.95
213.09101 	 16.43
215.07027 	 19.225
215.10666 	 32.55
217.08592 	 4.43
217.12231 	 8.47
227.10666 	 4.11
229.08592 	 5.26
229.12231 	 10.75
231.10157 	 11.81
233.11722 	 12.19
243.10157 	 13.52
245.11722 	 74.29
257.11722 	 11.79
259.13287 	 11.15
263.12779 	 46.18
267.13796 	 3.81
275.10666 	 0.28
285.14852 	 8.15
293.11722 	 2.03
301.17982 	 62.86
357.24242 	 7.76
375.25299 	 0
END IONS

BEGIN IONS
NAME=Training_21573
PEPMASS=270.1336059570312
SMILES=CC(C)CC(C1Oc2cc(C)nc(c2O1)O)(O)OC
INCHIKEY=VVLWYFUJJAWYBP
FORMULA=C13H19NO5
DB=MASSBANK
ID=Training_21573
53.00219 	 1.865
55.01784 	 2.065
55.05423 	 1.815
57.03349 	 5.87666666666667
57.06988 	 1.63
58.06513 	 24.88
59.04914 	 2.465
61.00728 	 1.99
67.05423 	 2.64666666666667
68.04948 	 0.37
69.06988 	 67.1566666666667
71.04914 	 1.03
71.08553 	 1.86
73.06479 	 0.81
77.03858 	 0.64
78.03383 	 2.115
79.05423 	 5.065
80.04948 	 0.35
81.03349 	 0.65
81.06988 	 1.71333333333333
82.06513 	 0.35
83.04914 	 0.46
83.08553 	 2.03
84.04439 	 0.99
85.05222 	 0.57
87.04406 	 1.925
87.08044 	 1.96
89.05971 	 2.13
91.05423 	 42.68
93.06988 	 2.03
95.04914 	 1.11
95.08553 	 2.87
96.04439 	 2.495
97.06479 	 30.92
97.10118 	 1.86
98.06004 	 5.81
99.08044 	 0.36
101.09609 	 0.315
106.02874 	 3.76
107.08553 	 1.85
108.04439 	 1.36
109.06479 	 2.61
109.10118 	 1.6
110.06004 	 0.58
111.08044 	 2.13666666666667
112.0393 	 8.20333333333333
113.04713 	 2.05
117.06988 	 1.21
119.08553 	 100
123.03148 	 1.5
124.0393 	 3.275
125.09609 	 1.58
126.05496 	 1.91
127.07536 	 0.3
129.09101 	 7.505
135.08044 	 1.66
138.05496 	 0.85
140.03422 	 5.53333333333333
141.04205 	 49.67
142.04987 	 37.875
151.07536 	 1.81
152.03422 	 1.07
154.04987 	 38.0966666666667
156.06552 	 33.54
165.09101 	 0.4
168.06552 	 0.53
170.04478 	 0.37
182.04478 	 4.655
196.06043 	 0.72
210.11247 	 0.25
220.09682 	 0.44
238.10738 	 14.37
270.1336 	 1.6175
END IONS

BEGIN IONS
NAME=Training_21576
PEPMASS=313.2373352050781
SMILES=CCC(C(C/C=C/C/C=C\CCCCCCCC(=O)O)O)O
INCHIKEY=LKLLJYJTYPVCID
FORMULA=C18H32O4
DB=MASSBANK
ID=Training_21576
53.03858 	 6.58
55.05423 	 31.54
57.03349 	 21.985
57.06988 	 40.4466666666667
61.00728 	 8.25
62.0151 	 5.76
67.05423 	 64.96
69.06988 	 25.94
71.04914 	 18.335
71.08553 	 12.87
79.01784 	 49.05
79.05423 	 34.27
81.06988 	 38.2533333333333
83.04914 	 13.245
83.08553 	 13.9766666666667
85.06479 	 36.3
85.10118 	 11.22
87.04406 	 14.41
89.05971 	 18.05
91.05423 	 18.12
93.06988 	 36.695
95.04914 	 12.28
95.08553 	 27.4533333333333
97.06479 	 11.77
97.10118 	 9.775
99.08044 	 11.485
103.05423 	 7.21
105.06988 	 17.805
107.04914 	 7.61
107.08553 	 19.9
109.06479 	 13.545
109.10118 	 9.96
110.05736 	 13.185
113.05971 	 13.82
117.06988 	 5.8
119.08553 	 11.785
121.10118 	 19.88
123.02293 	 4.58
123.11683 	 7.07
137.08084 	 5.71
152.10431 	 80.015
163.07536 	 3.8
180.02058 	 6.1
181.10118 	 12.95
197.05971 	 7.87
209.13248 	 45.9
215.08553 	 37.71
217.10118 	 4.82
261.09101 	 3.76
313.23734 	 0
END IONS

BEGIN IONS
NAME=Training_21579
PEPMASS=295.1328735351562
SMILES=C/C=C/c1ccc2c(c1)c(C)c(c1ccc(c(c1)OC)O)o2
INCHIKEY=HMGCTPMQYVGXSC
FORMULA=C19H18O3
DB=MASSBANK
ID=Training_21579
55.01784 	 27.43
57.06988 	 21.75
67.05423 	 6.785
69.06988 	 5.19
71.08553 	 20.25
73.06479 	 3.29
81.06988 	 7.31
83.08553 	 4.89
85.10118 	 15.22
87.04406 	 6.43
89.03858 	 6.18
89.05971 	 49.18
91.05423 	 8.905
93.06988 	 4.13
95.08553 	 8.94
105.06988 	 2.62
107.04914 	 5.61333333333333
107.08553 	 6.68
109.10118 	 6.97
115.05423 	 14.805
117.03349 	 7.2
119.04914 	 8.905
119.08553 	 3.29
121.02841 	 3.19
121.06479 	 2.32
121.10118 	 3.96
125.02332 	 19.78
128.06205 	 21.7833333333333
129.06988 	 8.40333333333333
131.04914 	 18.665
133.08592 	 14.99
134.03623 	 4.38
135.11683 	 2.23
137.00219 	 6.47
137.05971 	 7.72333333333333
141.06988 	 16.93
142.0777 	 12.22
143.08553 	 15.7633333333333
147.04406 	 2.97
149.02332 	 4.75
149.05971 	 11.3866666666667
151.03897 	 18.22
152.06205 	 4.51
153.06988 	 6.74
157.06479 	 2.26
165.06988 	 25.135
166.0777 	 10.48
167.08553 	 18.235
171.04406 	 35.14
171.08044 	 9.45333333333333
177.06988 	 4.33
178.0777 	 15.045
179.08553 	 17.02
180.09335 	 12.03
181.06479 	 12.4533333333333
182.07262 	 26.55
189.06988 	 8.43
190.0777 	 31.84
191.08553 	 19.0466666666667
192.09335 	 18.21
193.10118 	 4.18
194.07262 	 16.19
195.08044 	 18.8866666666667
202.0777 	 12.64
203.08553 	 8.7
205.06479 	 8.785
205.10118 	 12.8
206.07262 	 6.43
207.08044 	 14.2266666666667
207.11683 	 7.73
208.08827 	 12.62
209.09609 	 8.48
211.07536 	 4.39
215.07027 	 4.13
215.08553 	 12.2
217.10118 	 3.64
218.07262 	 19.96
219.08044 	 14.8633333333333
220.08827 	 7.25
221.09609 	 9.66
223.07536 	 9.945
223.11174 	 33.505
224.08318 	 4.4
233.09609 	 21.995
234.10392 	 3.87
235.07536 	 8.22
235.11174 	 12.475
236.08318 	 6.55
237.09101 	 19.895
238.09883 	 8.68
239.07027 	 15.78
245.09609 	 3.615
247.07536 	 2.96
250.09883 	 14.335
251.10666 	 64.26
252.0781 	 10.695
252.11448 	 10.5
254.09375 	 4.33
261.09101 	 19.145
262.09883 	 6.16
263.10666 	 38.86
265.08592 	 10.2
265.12231 	 10.41
266.13013 	 3.42
267.10157 	 10.82
267.13796 	 100
277.12231 	 3.59
278.09375 	 20.635
279.10157 	 50.235
280.1094 	 20.98
293.11722 	 20.93
294.12505 	 100
295.13287 	 9.64
END IONS

BEGIN IONS
NAME=Training_21582
PEPMASS=549.28466796875
SMILES=CCCCCCCCCCCC(=O)c1c(cc(c(C2CC(c3ccc(cc3)O)Oc3cc(ccc23)O)c1O)O)O
INCHIKEY=JGXZVDAPLSTBGZ
FORMULA=C33H40O7
DB=MASSBANK
ID=Training_21582
55.01784 	 9.99
55.05423 	 10.37
57.06988 	 20.72
65.03858 	 4.66
67.05423 	 12.935
68.99711 	 22.31
69.06988 	 5.005
71.08553 	 7.395
79.05423 	 8.2
81.06988 	 11.415
83.08553 	 4.79
85.10118 	 4.64
91.05423 	 35.92
95.04914 	 7.14
95.08553 	 13.92
107.04914 	 43.1733333333333
109.10118 	 7.48
111.00767 	 0.99
115.05423 	 4.76
117.06988 	 4.86
119.04914 	 20.33
121.02841 	 7.13
123.04406 	 4.115
131.04914 	 21.7366666666667
137.02332 	 0.93
137.05971 	 3.105
139.03897 	 3.11
141.06988 	 10.23
145.06479 	 10.21
147.04406 	 22.5966666666667
151.03897 	 6.75
157.06479 	 8.91
159.08044 	 5.96
161.05971 	 3.90333333333333
163.03897 	 51.97
169.06479 	 20.69
171.08044 	 6.18
173.05971 	 24.4433333333333
175.03897 	 7.915
181.06479 	 8.44
185.05971 	 8.22
187.03897 	 19.2033333333333
189.05462 	 2.645
195.08044 	 4.63
197.05971 	 17.8066666666667
199.07536 	 8.615
201.05462 	 7.6
205.04953 	 4.61
213.05462 	 26.66
215.07027 	 28.2566666666667
223.07536 	 7.03
225.05462 	 6.13
227.07027 	 10.78
229.04953 	 6.36
231.06519 	 6.06
239.07027 	 8.31
241.04953 	 70.3766666666667
243.06519 	 47.61
251.07027 	 6.66
253.04953 	 10.44
253.08592 	 6
255.06519 	 12.03
257.08083 	 6.91
266.05736 	 53.41
267.06518 	 30.4733333333333
269.08083 	 28.25
295.09648 	 6.035
317.08083 	 3.1
318.08866 	 0.33
333.07575 	 2.72
333.16378 	 0.75
334.08357 	 0.28
335.0914 	 5.74
336.09922 	 0.63
393.18491 	 3.67
393.20604 	 45.5866666666667
394.21386 	 5.51
395.22169 	 40.895
396.22951 	 3.22
405.18491 	 0.22
411.2166 	 80.805
412.22443 	 21.87
413.23225 	 43.28
414.24008 	 9.68
421.23734 	 2.86
429.22717 	 46.45
435.19547 	 0.98
439.2479 	 17.94
440.25573 	 4.43
525.22717 	 100
526.23499 	 25.81
527.24281 	 3.5
549.28468 	 0
END IONS

BEGIN IONS
NAME=Training_21588
PEPMASS=547.2802734375
SMILES=COc1ccc(cc1OC)C12CCNC2CC23C(=C1)C1CC(CC4C1(CCN24)c1ccc(c(c1)OC)OC)(O)O3
INCHIKEY=FOAPBJMMOXYHAN
FORMULA=C32H38N2O6
DB=MASSBANK
ID=Training_21588
57.06988 	 0.4
79.01784 	 0.58
79.05423 	 7.02
80.04948 	 4.71
89.05971 	 0.75
91.05423 	 13.13
103.05423 	 7.19
105.06988 	 10.13
107.04914 	 10.62
117.06988 	 4.48
119.04914 	 6.6
121.06479 	 8.64
132.05697 	 8.39
133.06479 	 9.18
135.04406 	 4.17
136.05188 	 9.30333333333333
137.05971 	 0.53
144.08078 	 5.38
145.06479 	 8.55
146.07262 	 7.15
147.04406 	 0.25
147.06787 	 6.23
148.05188 	 16.68
150.06753 	 9
151.03897 	 2.29
151.07536 	 73.33
158.01108 	 0.37
158.07262 	 6.05
159.08044 	 9.03666666666667
162.09134 	 4.25
163.07536 	 44.92
165.09101 	 18.2225
166.08625 	 7.42
170.06004 	 22.52
172.07569 	 5.04
174.00599 	 0.38
174.06753 	 4.27
174.10392 	 15.26
175.07536 	 7.77
176.02164 	 0.28
177.05462 	 0.34
177.09101 	 7.01
178.08625 	 7.575
185.08352 	 47.8433333333333
186.09134 	 2.48
189.09101 	 9.17666666666667
190.08625 	 24.19
191.07027 	 74.45
201.09101 	 6.21
203.10666 	 6.93
204.1019 	 11.1133333333333
205.10973 	 38.965
205.12231 	 16.6
211.07536 	 7.56
213.05462 	 0.35
216.1019 	 33.9266666666667
218.11756 	 7.6
225.09101 	 4.55
226.08625 	 4.75
226.09883 	 10.22
227.07027 	 0.57
231.10157 	 9.33
242.11756 	 9.87
252.1019 	 5.95
255.06519 	 0.23
256.1332 	 5.77
257.11722 	 8.64
259.09648 	 0.34
266.11755 	 8.8
268.1332 	 9.42666666666667
276.1019 	 4.38
282.14886 	 4.675
290.11755 	 6.12
292.1332 	 5.49
294.14886 	 7.25
299.0914 	 0.39
300.11046 	 0.28
301.10705 	 0.94
306.14886 	 8.14
308.16451 	 5.085
310.14377 	 6.155
318.12102 	 1.59
319.11762 	 2.28
320.11957 	 0.5
322.14377 	 8.15
326.17507 	 2.06
336.15942 	 7.7
346.12851 	 2.5
347.13047 	 0.41
347.16685 	 0.81
348.15942 	 6.83
364.09414 	 0.55
365.18597 	 21.475
374.17507 	 2.04
377.17742 	 2.26
378.17854 	 0.82
379.11762 	 100
379.19307 	 19.55
380.19419 	 3.22
381.13326 	 21.03
391.20162 	 8.91
428.18563 	 18.6
429.19346 	 4.995
444.21693 	 3.08
454.20128 	 14.65
455.20911 	 9.95
468.21693 	 7.44
471.22783 	 5.695
486.2275 	 18.37
487.22275 	 4.06
487.23532 	 8.47
488.24315 	 19.25
500.24315 	 11.915
502.2588 	 13.98
503.26662 	 7.54
512.24315 	 9.86
513.2384 	 6.57
529.2697 	 79.56
530.27752 	 18.21
547.28026 	 25.45
END IONS

BEGIN IONS
NAME=Training_17038
PEPMASS=551.176
SMILES=COC(=O)C[C@H]1/C(=C/COC(=O)/C=C\c2ccccc2)/[C@@H](OC=C1C(=O)O)O[C@H]1[C@@H]([C@H]([C@@H]([C@@H](CO)O1)O)O)O
INCHIKEY=JGHUOJAZXGSFRI
FORMULA=C26H30O13
DB=MASSBANK
ID=Training_17038
53.03858 	 1.59
55.01784 	 1.39
61.00728 	 5.805
65.03858 	 2.22
67.05423 	 2.46
69.03349 	 0.88
75.04406 	 21.48
77.03858 	 3.26
79.01784 	 1.14
79.05423 	 4.81
81.03349 	 0.97
85.02841 	 0.94
91.05423 	 3.615
93.03349 	 2.47
95.01276 	 1.56
95.04914 	 2.85666666666667
97.02841 	 1.005
103.05423 	 27.5983333333333
107.04914 	 2.29333333333333
111.04406 	 7.254
119.04914 	 1.73
121.02841 	 7.33166666666667
122.03623 	 0.38
123.00767 	 2.375
123.08044 	 0.45
123.11683 	 0.74
127.03897 	 0.48
131.04914 	 98.4885714285714
135.04406 	 3.096
137.05971 	 0.61
139.03897 	 1.574
141.01824 	 0.37
145.02841 	 1.89666666666667
147.04406 	 0.83
149.02332 	 23.2757142857143
151.03897 	 57.69
151.11174 	 0.46
153.01824 	 0.91
153.05462 	 3.52
155.03388 	 0.535
163.03897 	 4.08
165.01824 	 2.27
165.05462 	 137.14
167.03388 	 10.6928571428571
173.02332 	 1.55
175.14813 	 0.61
177.05462 	 1.3725
181.04953 	 22.0466666666667
181.06479 	 4.97
191.03388 	 8.595
191.14304 	 1.64
193.15869 	 3.6
195.06519 	 0.75
205.04953 	 1.69
209.04445 	 1.645
213.09101 	 2.16
221.15361 	 4.83
223.0601 	 7.43666666666667
225.06988 	 100
225.07575 	 31.81
225.12739 	 19.51
241.07066 	 2.77
243.08044 	 30.4
295.07536 	 25.46
311.0914 	 2.02
325.12231 	 30.48
329.05032 	 24.11
333.06049 	 3.21
339.08632 	 0.64
369.11214 	 45.26
371.11253 	 3.06
371.13366 	 2.83
387.12857 	 23.66
455.19117 	 2.82
473.14422 	 12.36
473.16535 	 10.03
489.08162 	 68.69
489.17552 	 35.15
491.17592 	 2.26
551.17592 	 0
END IONS

BEGIN IONS
NAME=Training_21591
PEPMASS=357.1332702636719
SMILES=C/C(=C(/C)\C(=O)c1ccc(c(c1)OC)O)/C(=O)c1ccc(c(c1)OC)O
INCHIKEY=ZTNYRNGTBAGYIZ
FORMULA=C20H20O6
DB=MASSBANK
ID=Training_21591
55.01784 	 1.99
55.05423 	 26.2
57.06988 	 30.57
65.03858 	 3.43
67.05423 	 17.715
69.03349 	 29.74
69.06988 	 34.56
71.04914 	 49.14
79.01784 	 93.98
79.05423 	 28.46
81.06988 	 77.18
83.04914 	 37.87
83.08553 	 25.47
85.06479 	 56.56
89.05971 	 33.52
91.05423 	 6.64
93.06988 	 95.57
95.04914 	 28.265
95.08553 	 94.78
97.06479 	 40.55
99.04406 	 69.94
99.08044 	 30.66
101.05971 	 26.5
103.05423 	 1.89
105.06988 	 56.4
107.08553 	 100
108.02058 	 4.1
109.06479 	 69.29
109.10118 	 72.84
111.08044 	 45.98
115.05423 	 5.35
117.06988 	 10.0066666666667
119.04914 	 2.47
119.08553 	 65.94
121.06479 	 35.45
121.10118 	 70.98
123.08044 	 65.88
125.09609 	 74.07
127.07536 	 31.24
127.11174 	 30.33
128.06205 	 3.815
129.06988 	 10.9533333333333
131.04914 	 2.965
131.08553 	 39.46
133.10118 	 78.99
135.08044 	 49.98
135.11683 	 43.51
137.05971 	 11.8266666666667
137.09609 	 45.36
139.07536 	 31.64
144.05697 	 3.205
145.06479 	 20.1966666666667
145.10118 	 55.96
146.07262 	 2.8
147.04406 	 2.215
147.08044 	 26.44
147.11683 	 54.27
149.05971 	 7.89666666666667
149.09609 	 63.04
149.13248 	 25.25
151.03897 	 100
151.11174 	 43.4
153.09101 	 32.93
157.06479 	 10.1566666666667
157.10118 	 31.87
159.08044 	 8.87666666666667
159.11683 	 48.55
161.09609 	 35.73
161.13248 	 30.18
162.06753 	 4.535
163.07536 	 4.47
163.11174 	 43.7
165.09101 	 36.37
165.12739 	 26.3
167.07027 	 1.79
167.10666 	 27.82
171.08044 	 2.05
171.11683 	 28.93
172.05188 	 3.29
173.05971 	 23.25
174.06753 	 4.66666666666667
175.07536 	 4.73
175.11174 	 31.47
177.09101 	 6.57666666666667
187.07536 	 8.71666666666667
189.09101 	 8.455
189.12739 	 31.21
190.06245 	 22.3666666666667
191.07027 	 2.27
191.08553 	 6.81
193.10118 	 1.61
195.06519 	 1.76
201.05462 	 2.51
205.08592 	 23.0633333333333
207.08044 	 2.945
208.08827 	 2.61
209.11722 	 29.11
215.07027 	 7.67
218.05736 	 6.785
219.08044 	 9.12
221.05971 	 2.52
221.09609 	 4.75
225.09101 	 3.68
233.08084 	 56.79
235.07536 	 5.71
236.08318 	 3.63333333333333
237.09101 	 2.96
238.09883 	 1.66
239.10666 	 1.47
247.07536 	 4.60666666666667
249.05462 	 2.59
249.09101 	 3.81
251.10666 	 5.57666666666667
253.08592 	 9.055
253.12231 	 6.2
263.07027 	 3.15
264.0781 	 4.32
265.08592 	 3.79666666666667
267.10157 	 3.76
268.1094 	 3.65666666666667
269.08083 	 1.68
279.10157 	 10.25
281.08083 	 6.74
281.11722 	 3.805
282.08866 	 2.25333333333333
283.09648 	 1.37
284.10431 	 4.93
296.10431 	 27.0966666666667
297.11214 	 7.25666666666667
311.12779 	 38.23
312.13561 	 8.23
357.13326 	 0
END IONS

BEGIN IONS
NAME=Training_21594
PEPMASS=373.128173828125
SMILES=CC1(C(=O)c2ccc(c(c2)OC)O)C(C)(C(=O)c2ccc(c(c2)OC)O)O1
INCHIKEY=ZDJWTWORZULMCQ
FORMULA=C20H20O7
DB=MASSBANK
ID=Training_21594
55.01784 	 12.71
55.05423 	 26.42
57.06988 	 29.485
61.00728 	 9.1
67.05423 	 34.08
69.03349 	 13.97
69.06988 	 21.915
71.04914 	 14.11
71.08553 	 14.43
77.03858 	 0.4
79.01784 	 18.74
79.05423 	 29.575
80.02567 	 0.35
81.06988 	 29.05
83.04914 	 9.36
83.08553 	 7.61
85.02841 	 0.52
85.10118 	 3.78
87.04406 	 5.88
89.05971 	 23.35
91.05423 	 41.3366666666667
93.03349 	 0.28
93.06988 	 40.105
95.04914 	 14.97
95.08553 	 24.3833333333333
97.06479 	 12.465
97.10118 	 0.76
99.04406 	 13.71
101.05971 	 0.27
105.06988 	 40.545
107.08553 	 33.935
108.02058 	 4.35
109.06479 	 20.425
109.10118 	 16.2466666666667
111.04406 	 2.505
111.08044 	 12.11
115.05423 	 0.21
117.06988 	 14.75
117.09101 	 1.19
119.08553 	 27.055
121.06479 	 12.635
121.10118 	 16.02
122.03623 	 0.21
123.04406 	 0.44
123.08044 	 14.53
125.09609 	 13.81
129.05462 	 0.73
129.06988 	 11.29
131.04914 	 0.58
131.08553 	 17.72
133.02841 	 0.79
133.06479 	 0.3
133.08592 	 5.96
133.10118 	 22.895
135.08044 	 12.23
136.01549 	 1.33
137.05971 	 9.265
143.08553 	 11.09
145.10118 	 16.19
147.04406 	 4.09
147.11683 	 12.52
149.05971 	 7.2725
149.09609 	 15.74
151.03897 	 100
153.05462 	 0.99
155.07027 	 32.67
159.11683 	 11.74
161.05971 	 2.605
163.07536 	 0.91
167.07027 	 1.35
173.08084 	 7.66
175.07536 	 0.8
177.05462 	 2.33
178.02606 	 1.63
179.07027 	 1.1
191.08553 	 10.33
193.04953 	 2.48
193.08592 	 0.81
199.09649 	 0.45
203.07027 	 0.295
203.10666 	 0.41
205.08592 	 100
206.05736 	 0.31
209.08084 	 0.38
217.10705 	 7.11
219.08044 	 17.3
221.08084 	 3.745
233.08084 	 0.31
235.09649 	 5.4
253.08592 	 19.62
259.09648 	 7.76
268.1094 	 11.18
271.09648 	 1.62
279.10157 	 22.46
280.1094 	 12.08
281.08083 	 18.34
296.10431 	 46.835
297.11214 	 21.57
311.12779 	 48.9
312.13561 	 26.94
313.10705 	 0.87
327.1227 	 0.23
339.1227 	 0.34
373.12818 	 0
END IONS

BEGIN IONS
NAME=Training_21603
PEPMASS=329.1747131347656
SMILES=C/C(=C/c1ccc(c(c1)OC)O)/C(C)Cc1ccc(c(c1)OC)O
INCHIKEY=OPAORDVBZRVVNQ
FORMULA=C20H24O4
DB=MASSBANK
ID=Training_21603
55.01784 	 1.04
65.03858 	 5.97
67.05423 	 2.25
71.04914 	 48.5
75.02293 	 1.62
75.04406 	 2.82
79.05423 	 3.25
81.06988 	 1.12
83.04914 	 3.21
85.02841 	 63.05
87.04406 	 2.9
89.05971 	 5.93
91.05423 	 69.8733333333333
93.05462 	 1.11
94.04132 	 4.29
95.04914 	 7.09
103.05423 	 2.01
105.06988 	 2.77
107.04914 	 1.16
108.02058 	 1.57
108.05697 	 0.91
109.06479 	 0.96
111.04406 	 2.21
115.05423 	 0.95
119.04914 	 39.075
122.03623 	 9.965
123.08044 	 0.605
128.06205 	 3.905
129.05462 	 10.68
133.06479 	 1.63
136.05188 	 4.705
137.05971 	 48.0433333333333
143.08553 	 9.725
145.06479 	 2.33
145.10118 	 1.035
151.03897 	 18.855
151.07536 	 76.17
159.08044 	 0.35
160.08827 	 1.21
161.05971 	 1.055
165.09101 	 5.36
169.04953 	 7.64
171.08044 	 5.525
173.05971 	 6.6
175.11174 	 0.65
179.07027 	 3.08
185.03858 	 13.04
187.05423 	 7.25
188.08318 	 20.56
203.10666 	 12.315
207.06519 	 3.01
225.09101 	 0.75
226.04132 	 3.93
229.06479 	 6.35
243.08044 	 6.19
253.08592 	 0.82
257.05971 	 5.27
271.07536 	 2.62
283.09648 	 0.52
298.11996 	 0.63
329.17474 	 0
END IONS

BEGIN IONS
NAME=Training_21606
PEPMASS=903.2764892578125
SMILES=C[C@H]1[C@@H]([C@H]([C@H]([C@H](OC[C@@H]2[C@H]([C@@H]([C@H]([C@@H](O2)Oc2c(=O)c3c(cc(cc3oc2c2ccc(cc2)O)O[C@H]2[C@@H]([C@H]([C@@H]([C@@H](CO)O2)O)O)O[C@H]2[C@@H]([C@@H]([C@H]([C@H](C)O2)O)O)O)O)O)O)O)O1)O)O)O
INCHIKEY=UKLPMOHKLUPGON
FORMULA=C39H50O24
DB=MASSBANK
ID=Training_21606
68.99711 	 0.86
69.03349 	 1.19
69.06988 	 0.28
71.04914 	 9.24333333333333
73.02841 	 0.996666666666667
75.04406 	 0.49
81.03349 	 0.56
81.06988 	 0.8
83.04914 	 2.02333333333333
83.08553 	 0.28
85.02841 	 11.6633333333333
87.04406 	 0.4
91.03897 	 0.42
93.06988 	 0.22
95.08553 	 1.06
97.02841 	 0.956666666666667
97.06479 	 0.28
99.04406 	 0.36
99.08044 	 0.31
103.03897 	 0.26
105.03349 	 0.54
107.04914 	 0.73
107.08553 	 0.55
109.02841 	 0.42
109.10118 	 0.36
111.00767 	 1.67
111.04406 	 1.16333333333333
111.08044 	 0.58
115.03897 	 0.24
121.02841 	 7.47
121.10118 	 0.81
127.03897 	 0.383333333333333
129.05462 	 1.905
133.02841 	 1.16
135.04406 	 0.23
135.11683 	 0.48
137.02332 	 1.82
145.04953 	 0.24
145.10118 	 0.34
147.04406 	 1.25
147.06519 	 1.51
147.11683 	 0.6
153.01824 	 8.62
153.12739 	 0.57
157.06479 	 0.7
161.05971 	 0.21
161.13248 	 0.37
163.14813 	 0.42
165.01824 	 4.57
177.16378 	 0.77
183.0288 	 2.37
185.05971 	 0.99
187.14813 	 0.32
199.03897 	 1.35
205.15869 	 0.28
213.05462 	 3.16
214.02606 	 0.33
217.04953 	 0.66
219.06519 	 1.19
221.04445 	 0.21
223.16926 	 0.33
229.04953 	 100
231.06519 	 2.1
241.04953 	 2.28
247.0601 	 0.29
259.0601 	 1.3
269.04445 	 0.34
287.05501 	 100
329.06558 	 1.25
353.06558 	 0.37
367.19039 	 0.79
379.08123 	 0.21
397.09179 	 0.21
409.16456 	 2.09
411.18021 	 33.71
449.10784 	 44.58
611.16066 	 5.92
903.27648 	 0
END IONS

BEGIN IONS
NAME=Training_21612
PEPMASS=419.1336669921875
SMILES=c1cc(ccc1C1CC(=O)c2ccc(cc2O1)O[C@H]1[C@@H]([C@H]([C@@H]([C@@H](CO)O1)O)O)O)O
INCHIKEY=HJBUYKZTEBZNSH
FORMULA=C21H22O9
DB=MASSBANK
ID=Training_21612
53.03858 	 1.02
55.01784 	 0.46
55.05423 	 1.14
57.06988 	 12.67
61.00728 	 1.1
65.03858 	 1.07
67.05423 	 0.47
68.99711 	 2.71
69.03349 	 1.08
79.01784 	 1.175
79.05423 	 0.67
81.03349 	 3.42
83.04914 	 7.46
85.02841 	 0.926666666666667
85.06479 	 9.84
91.05423 	 2.84333333333333
93.03349 	 0.26
95.04914 	 2
96.02058 	 0.45
103.07536 	 0.48
105.06988 	 0.51
107.04914 	 1.64
109.02841 	 1.225
111.04406 	 1.15
117.03349 	 2.61333333333333
119.04914 	 10.78
121.02841 	 1.15
121.06479 	 0.73
123.04406 	 3.955
127.03897 	 1.31
129.06988 	 0.49
135.04406 	 0.83
137.02332 	 89.7966666666667
141.06988 	 1.08
145.02841 	 1.89
147.04406 	 35.38
151.03897 	 0.62
153.06988 	 0.83
155.03388 	 2.24
155.08553 	 0.715
156.05697 	 0.53
159.08044 	 0.695
163.03897 	 2.87666666666667
165.06988 	 2.31
167.07027 	 2.54
169.06479 	 0.97
171.08044 	 0.82
173.05971 	 0.89
175.03897 	 2.36
183.06519 	 0.82
183.08044 	 1.00333333333333
187.03897 	 0.86
187.07536 	 1.695
197.05971 	 0.68
199.07536 	 0.33
203.03388 	 0.27
203.07027 	 0.66
211.07536 	 5.52333333333333
215.07027 	 1.125
217.08592 	 2.59
227.07027 	 38.51
229.08592 	 0.67
239.07027 	 5.84666666666667
242.05736 	 2.35
245.08084 	 100
249.05462 	 0.21
251.07027 	 12.49
255.06519 	 19.22
257.08083 	 59.3533333333333
267.06518 	 1.12
269.08083 	 0.54
329.13835 	 1.93
419.13366 	 0
END IONS

BEGIN IONS
NAME=Training_21615
PEPMASS=429.1907653808594
SMILES=CC(=CC(=O)OC1c2c(ccc3ccc(=O)oc23)OC(C)(C)C1OC(=O)CC(C)C)C
INCHIKEY=MYXNOIIPXWBFFR
FORMULA=C24H28O7
DB=MASSBANK
ID=Training_21615
53.03858 	 4.63
55.05423 	 49.235
57.06988 	 92.9
67.05423 	 21.56
69.06988 	 23.295
71.08553 	 7.5
79.05423 	 23.355
81.06988 	 29.46
83.04914 	 27.72
83.08553 	 10.595
85.06479 	 18.37
87.04406 	 4.11
91.05423 	 25.165
93.06988 	 16.85
95.04914 	 12.45
95.08553 	 14.87
97.10118 	 5.47
105.06988 	 11.445
107.04914 	 14.27
107.08553 	 7.43
109.02841 	 8.545
109.10118 	 4.04
115.05423 	 7.64
117.06988 	 10.38
119.04914 	 6.38
119.08553 	 9.45
121.06479 	 4.055
121.10118 	 6.31
123.11683 	 6.42
128.06205 	 31.64
129.06988 	 9.52
131.04914 	 4.12
131.08553 	 3.3
135.04406 	 7.595
143.08553 	 16.81
145.06479 	 7
147.04406 	 19.4
147.08044 	 4.59
153.05462 	 6.33
153.06988 	 6.64
157.06479 	 3.69
161.05971 	 4.67
165.05462 	 5.5
171.08044 	 12.055
173.05971 	 5.02
175.03897 	 87.03
181.06479 	 3.2
184.05188 	 4.05
185.05971 	 3.2
187.07536 	 5.435
199.03897 	 5.12
199.07536 	 22.86
211.00259 	 0.53
217.08592 	 20.71
227.07027 	 53.125
228.0781 	 8.12
245.08084 	 51.86
246.08866 	 11.53
251.03388 	 7.77
265.04953 	 100
267.0288 	 2.58
271.16926 	 16.43
283.0601 	 3.49
285.18491 	 10
297.18491 	 38.7
315.19547 	 12.83
333.20604 	 21.35
345.20604 	 32.39
365.10197 	 51.16
429.19078 	 0
END IONS

BEGIN IONS
NAME=Training_21618
PEPMASS=343.1176147460938
SMILES=C/C=C(/C)\C(=O)OC1C(=O)c2c(ccc3ccc(=O)oc23)OC1(C)C
INCHIKEY=PGOMXBOHQUBUMI
FORMULA=C19H18O6
DB=MASSBANK
ID=Training_21618
53.03858 	 3.115
55.05423 	 100
57.06988 	 6.27
59.04914 	 3.49
61.00728 	 3.76
69.03349 	 0.76
69.06988 	 3.5
71.08553 	 3.37
79.01784 	 100
80.02567 	 4.11
81.01824 	 6.03
81.06988 	 5.47
83.04914 	 33.7566666666667
87.04406 	 5.82
89.05971 	 5.96
91.05423 	 1.07
93.06988 	 4.01
95.08553 	 6.01
107.08553 	 4.97
109.10118 	 5.5
115.05423 	 0.25
119.04914 	 0.27
119.08553 	 3.12
121.10118 	 4.55
128.06205 	 0.23
131.04914 	 1.83
131.08553 	 0.7
133.02841 	 0.21
133.10118 	 3.57
135.11683 	 2.95
137.09609 	 3.57
139.11174 	 3.12
141.06988 	 1.11
143.08553 	 0.33
144.05697 	 0.28
145.02841 	 1.43
147.04406 	 0.4
159.04406 	 2.04
159.08044 	 0.8
161.02332 	 0.76
169.06479 	 0.485
175.03897 	 0.625
187.03897 	 0.27
187.07536 	 1.535
189.01824 	 1.69
197.05971 	 0.44
200.0468 	 0.55
203.03388 	 2.46
207.0288 	 0.47
215.07027 	 3.25
219.06519 	 3.61
243.06519 	 7.315
261.07575 	 1.16
343.11762 	 0
END IONS

BEGIN IONS
NAME=Training_21621
PEPMASS=433.2220764160156
SMILES=CC(C)C(c1c(cc(c(C(=O)C(C)C)c1O)O)O)C1=C(C(C)(C)C(=O)C(C)(C)C1=O)O
INCHIKEY=JUXUXBIHGDQKND
FORMULA=C24H32O7
DB=MASSBANK
ID=Training_21621
53.03858 	 10.18
55.05423 	 9.15
57.06988 	 4.55
59.04914 	 5.915
67.05423 	 9.225
68.99711 	 12.99
69.03349 	 7.4
69.06988 	 6.595
71.04914 	 6.735
79.01784 	 6.455
79.05423 	 10.01
81.06988 	 4.0025
83.04914 	 6.89
85.02841 	 0.38
85.06479 	 7.505
87.04406 	 3.255
89.05971 	 1.23
91.05423 	 6.405
93.03349 	 7.835
93.06988 	 5.735
95.04914 	 12.1266666666667
95.08553 	 4.32666666666667
97.06479 	 6.58
105.06988 	 9.845
107.08553 	 5.605
109.06479 	 17.16
109.10118 	 0.24
111.08044 	 13.3033333333333
113.05971 	 43.3033333333333
115.05423 	 4.27
119.08553 	 6.93
121.06479 	 5.41
121.10118 	 9.24
123.04406 	 30.8666666666667
123.11683 	 0.833333333333333
127.03897 	 4.225
131.08553 	 2.99
133.06479 	 6.235
135.08044 	 3.81
137.05971 	 3.09
137.09609 	 4.56
139.03897 	 3.42
139.11174 	 13.8666666666667
149.04445 	 0.63
149.09609 	 4.0425
149.13248 	 0.89
151.07536 	 48.6766666666667
153.01824 	 1.81
155.07027 	 4.57
158.109 	 0.48
161.05971 	 20.55
163.07536 	 5.69
164.0468 	 5.545
165.05462 	 0.92
167.05501 	 1.97
167.10666 	 3.21333333333333
169.04953 	 2.79
173.13248 	 0.89
175.03897 	 0.73
177.05462 	 2.71
179.07027 	 74.3166666666667
191.07027 	 6.61333333333333
191.14304 	 2.935
193.01315 	 8.97
193.04953 	 3.52
197.08084 	 69.1
205.12231 	 1.08
207.06519 	 4.55
207.10157 	 1.66
209.08084 	 1.55
209.15361 	 4.605
213.09101 	 2.02
219.13796 	 0.56
229.08592 	 3.47
233.11722 	 3.445
235.0601 	 0.2
237.14852 	 21.36
247.09649 	 1.59
249.11213 	 0.31
251.12779 	 2.145
259.13287 	 0.48
283.09648 	 3.31
293.13835 	 0.44
301.10705 	 3.185
309.13326 	 0.45
313.14344 	 0.85
329.13835 	 1.19
329.17474 	 0.75
333.13326 	 1.79
351.14383 	 100
387.2166 	 2.76
415.21152 	 18.215
433.22208 	 0
END IONS

BEGIN IONS
NAME=Training_21624
PEPMASS=499.1809997558594
SMILES=CC(C)(C1CC=C(CC1)C(=O)OCC1C(C(C(C(O1)Oc1c(cc(cc1O)C(=O)O)O)O)O)O)O
INCHIKEY=PEERGVFNQUXNQA
FORMULA=C23H30O12
DB=MASSBANK
ID=Training_21624
53.03858 	 8.34
55.05423 	 19.15
57.03349 	 7.46
57.06988 	 8.64
59.04914 	 7.04
61.00728 	 20.205
62.0151 	 16.855
67.05423 	 20.92
69.03349 	 16.89
69.06988 	 10.77
71.04914 	 4.965
79.01784 	 10.47
79.05423 	 25.195
81.03349 	 10.945
81.06988 	 39.115
85.02841 	 29.94
91.05423 	 55.23
93.06988 	 56.41
95.04914 	 21.09
95.08553 	 9.045
97.02841 	 9.455
105.06988 	 14.165
107.08553 	 32.125
109.02841 	 2.37
109.10118 	 1.79
119.08553 	 6.66
121.10118 	 10.95
123.04406 	 3.55
123.11683 	 9.33
127.03897 	 2.07
149.09609 	 6.13
153.01824 	 19.535
167.07027 	 5.62
169.04953 	 7.18
185.04445 	 2.47
203.05501 	 5.08
305.08671 	 17.45
329.12309 	 6.63
353.15948 	 2.15
363.09219 	 80.27
364.09414 	 10.24
365.10784 	 100
366.10979 	 11.57
371.17004 	 3.02
439.19626 	 21.67
467.19117 	 3.14
499.181 	 0
END IONS

BEGIN IONS
NAME=Training_16862
PEPMASS=388.106
SMILES=COC(=O)N(c1ccccc1COc1ccn(c2ccc(cc2)Cl)n1)OC
INCHIKEY=HZRSNVGNWUDEFX
FORMULA=C19H18ClN3O4
DB=MASSBANK
ID=Training_16862
53.03858 	 1.095
65.03858 	 3.68
66.0464 	 2.01
77.03858 	 5.65875
78.03383 	 2.94
78.0464 	 4.06428571428571
79.05423 	 1.59444444444444
91.04165 	 5.85
91.05423 	 6.44333333333333
92.02567 	 1.8575
92.04948 	 4.2225
93.0573 	 1.66666666666667
94.04132 	 0.87
95.04914 	 1.76
103.04165 	 1.66
104.04948 	 28.09
105.0573 	 33.2485714285714
106.02874 	 7.57
106.06513 	 6.70076923076923
107.04914 	 0.46
107.07295 	 2.01333333333333
108.04439 	 2.11333333333333
109.06479 	 0.638333333333333
116.04948 	 1.68636363636364
117.0573 	 2.20636363636364
118.06513 	 5.26666666666667
119.03656 	 13.9464705882353
120.04439 	 22.08875
121.06479 	 8.81090909090909
123.06786 	 1.61833333333333
128.04948 	 1.55545454545455
129.0573 	 0.86
130.02874 	 4.28416666666667
130.04132 	 4.36
132.04439 	 24.7566666666667
133.05221 	 39.071875
134.02365 	 12.338
134.06004 	 8.06722222222222
135.06787 	 0.7125
137.05971 	 0.455
144.04439 	 0.29
144.08078 	 0.44
146.06004 	 2.28666666666667
148.03931 	 6.736
149.04713 	 34.5211111111111
151.06278 	 0.73875
156.04439 	 0.27
162.05496 	 23.3055555555556
163.06278 	 65.2761111111111
164.07061 	 41.4584615384615
166.08625 	 1.55363636363636
174.05496 	 1.05333333333333
179.05769 	 1.34
188.07061 	 0.23
191.0815 	 0.42
194.08117 	 55.0525
216.06552 	 0.5875
218.08117 	 3.4
233.09207 	 0.493333333333333
243.07642 	 0.85
243.07691 	 2.47
253.0527 	 2.39
261.08698 	 2.0925
261.08747 	 1.56
268.0636 	 0.475
280.0636 	 0.58
281.04762 	 1.06
296.05852 	 43.6483333333333
297.06366 	 1.37
298.07417 	 0.2
324.05343 	 10.036
328.08473 	 1.324
356.07965 	 34.676
388.10586 	 3.88333333333333
END IONS

BEGIN IONS
NAME=Training_17039
PEPMASS=248.058
SMILES=c1ccc(cc1)N=C(Nc1ccnc(c1)Cl)O
INCHIKEY=GPXLRLUVLMHHIK
FORMULA=C12H10ClN3O
DB=MASSBANK
ID=Training_17039
50.0151 	 6.14666666666667
51.02293 	 13.15
52.01817 	 13.35
53.00219 	 7.44
53.03858 	 0.62
54.03383 	 1.215
55.01784 	 1.43333333333333
56.04948 	 15.1116666666667
60.98395 	 1.08
61.9792 	 1.58
64.01817 	 9.1275
65.03858 	 4.835
66.03383 	 48.6616666666667
67.02908 	 16.1366666666667
67.04165 	 10.18
69.00834 	 0.813333333333333
75.01035 	 4.855
76.01817 	 13.105
77.03858 	 2.854
78.0105 	 0.685
81.04472 	 0.715
82.02874 	 4.22833333333333
84.04439 	 1.848
84.98395 	 1.375
91.02908 	 1.845
92.0369 	 0.69
92.04948 	 1.00833333333333
93.04472 	 13.3736363636364
94.05255 	 2.775
94.06513 	 1.51222222222222
95.04914 	 3.432
98.06004 	 0.84
105.04655 	 0.75
110.04746 	 0.5
111.05529 	 46.304
111.99485 	 0.26
119.02399 	 2.256
120.04439 	 0.36
125.07094 	 0.482
129.0214 	 79.851
155.00067 	 13.658
248.05852 	 15.2633333333333
END IONS

BEGIN IONS
NAME=Training_21630
PEPMASS=595.27490234375
SMILES=C(CCC(CCc1ccc(cc1)O)O[C@H]1[C@@H]([C@H]([C@@H]([C@@H](CO)O1)O)O)O[C@H]1[C@@H]([C@@](CO)(CO1)O)O)Cc1ccc(cc1)O
INCHIKEY=GFFOBQNFESRPJR
FORMULA=C30H42O12
DB=MASSBANK
ID=Training_21630
55.05423 	 2.07
57.03349 	 4.245
57.06988 	 6.345
61.00728 	 3.44
67.05423 	 2.04
69.03349 	 9.97
71.08553 	 2.825
73.02841 	 3.855
79.01784 	 2.51
79.05423 	 3.14
81.03349 	 1.9
81.06988 	 0.25
83.01276 	 1.99
85.02841 	 9.57666666666667
87.04406 	 5.73666666666667
89.05971 	 9.085
91.05423 	 99.8
93.03349 	 2.15
93.05462 	 5.175
95.04914 	 2.74
97.02841 	 7.21
101.05971 	 2.3
103.03897 	 2.01
105.06988 	 3.82
107.04914 	 71.12
109.02841 	 1.1
111.04406 	 3.58
115.03897 	 4.795
121.06479 	 3.42666666666667
127.03897 	 3.31
131.04914 	 16.47
132.05697 	 2.95
133.04953 	 12.52
133.06479 	 9.03
144.05697 	 1.79
145.04953 	 4.72
145.06479 	 3.52666666666667
147.08044 	 9.80666666666667
149.04445 	 3.35
149.05971 	 5.77
155.07027 	 4.56
157.06479 	 4.85
159.08044 	 2.73
161.09609 	 1.44
163.0601 	 1.6
167.05501 	 13.925
167.07027 	 4.42
171.06519 	 4.23
171.08044 	 3.39
173.05971 	 4.8375
173.09609 	 4.78
181.04953 	 3.345
185.05971 	 1.56
185.09609 	 1.81
187.07536 	 1.95
187.11174 	 5.95
189.12739 	 10.56
197.05971 	 1.98
199.09649 	 2.48
203.07027 	 6.14
213.09101 	 1.62
213.12739 	 4.3
239.0914 	 3.03
242.05736 	 5.32
243.06519 	 4.21
243.1227 	 2.89
266.99829 	 6.24
268.97755 	 8.36
270.05228 	 3.85
271.0601 	 3.59
283.02959 	 3.58
283.16926 	 48.77
285.00885 	 10.325
285.07575 	 9.21
286.08357 	 8.46
293.17474 	 0.42
299.06089 	 9.92
305.15361 	 1.06
307.16926 	 43.4
319.16926 	 3.84
331.16926 	 3.41
343.16926 	 1.15
349.17982 	 58.67
350.18765 	 37.36
351.2166 	 16.62
353.23225 	 3.19
361.17982 	 10.63
373.17982 	 4.41
379.19039 	 5.88
391.19039 	 2.08
409.20095 	 3.99
509.27451 	 8.83
595.2749 	 0
END IONS

BEGIN IONS
NAME=Training_21633
PEPMASS=423.2013244628906
SMILES=CCC(C)C(=O)OC1CC(=CCCC(=CC2C1C(=C)C(=O)O2)COO)COC(=O)C
INCHIKEY=PCLOCELNWLWLIJ
FORMULA=C22H30O8
DB=MASSBANK
ID=Training_21633
53.03858 	 0.89
55.01784 	 0.97
55.05423 	 3.165
57.06988 	 9.74
67.05423 	 2.325
69.03349 	 0.82
79.05423 	 4.54
81.06988 	 3.65
89.05971 	 0.46
91.05423 	 11.305
93.06988 	 2.89
95.04914 	 2.26
96.99202 	 1.1
103.05423 	 2.05
105.03349 	 0.95
105.06988 	 7.46
107.04914 	 0.97
107.08553 	 0.46
115.05423 	 7.545
116.06205 	 0.74
117.06988 	 6.715
119.04914 	 0.64
119.08553 	 1.015
128.06205 	 16.82
129.06988 	 22.39
130.0777 	 2.165
131.08553 	 5.565
133.06479 	 1.085
141.06988 	 50.85
142.0777 	 7.41
143.08553 	 16.685
145.06479 	 1.96
145.10118 	 3.225
152.06205 	 4.88
153.06988 	 16.36
154.0777 	 58.05
155.08553 	 11.9
156.09335 	 3.085
157.01315 	 2.42
157.06479 	 2.915
157.10118 	 1.84
159.08044 	 0.615
159.11683 	 1.08
161.05971 	 0.56
163.00259 	 7.44
165.06988 	 19.05
166.0777 	 21.435
167.07027 	 1.47
167.08553 	 6.805
168.09335 	 2.88
169.10118 	 83.7
171.08044 	 1.48
171.11683 	 10.005
173.05971 	 0.44
173.09609 	 1.4
179.07027 	 1.08
179.08553 	 3.885
181.01315 	 0.91
181.08592 	 0.64
181.10118 	 18.465
183.11683 	 1.86
184.08827 	 0.55
185.05971 	 3.28
187.07536 	 3.61
187.11174 	 3.43
197.09609 	 4.49
199.02371 	 6.84
199.11174 	 4.43
209.09609 	 3.46
215.10666 	 1.79
219.06519 	 62.54
227.10666 	 5.31
261.07575 	 11.37
291.08632 	 1.75
303.08632 	 0.6
315.08632 	 0.77
319.08123 	 0.87
333.09688 	 0.42
349.09179 	 3.04
397.18569 	 0.52
423.20134 	 0
END IONS

BEGIN IONS
NAME=Training_21639
PEPMASS=329.2686157226562
SMILES=C=CCCCCCCCCCCCC(CC(COC(=O)C)O)O
INCHIKEY=NLBYRERHXBTBBR
FORMULA=C19H36O4
DB=MASSBANK
ID=Training_21639
55.05423 	 40.76
57.06988 	 30.045
59.04914 	 8.46
61.00728 	 58.99
62.0151 	 6.77
67.05423 	 60.09
69.06988 	 20.01
71.04914 	 1.12
71.08553 	 10.22
77.03858 	 3.58
79.05423 	 28.61
81.06988 	 63.6225
83.08553 	 12.2566666666667
85.02841 	 6.8
85.10118 	 3.695
87.04406 	 19.4933333333333
89.05971 	 26.1766666666667
91.05423 	 32.015
93.03349 	 7.84
93.06988 	 18.2075
94.0777 	 2.19
95.08553 	 65.0725
97.06479 	 3.615
97.10118 	 7.47
101.05971 	 1.97
105.06988 	 7.625
107.08553 	 9.7175
109.10118 	 20.2875
113.02332 	 3.48
119.08553 	 2.7
121.10118 	 12.3866666666667
125.09609 	 2.13
131.03388 	 3.7
131.08553 	 2.19
133.08592 	 5.03
133.10118 	 2.375
135.04406 	 84.44
135.11683 	 13.98
137.13248 	 10.5
139.11174 	 1.39
145.10118 	 2.57
147.11683 	 2.99
149.13248 	 5.78
151.14813 	 3.27
155.03388 	 17.57
159.11683 	 2.65
169.15869 	 1.35
173.13248 	 2.27
177.16378 	 1.63
179.17943 	 1.45
191.17943 	 5.91
233.22638 	 12.3
251.23694 	 8.5
269.24751 	 1.4
329.26864 	 0
END IONS

BEGIN IONS
NAME=Training_21642
PEPMASS=1121.5374755859377
SMILES=CC1(C)CC[C@]2([C@@H](C1)C1=CCC3[C@@]4(C)CC[C@@H]([C@](C)(C4CC[C@@]3(C)[C@]1(C)C[C@H]2O)C(=O)O)O[C@H]1[C@@H]([C@H]([C@@H](CO1)O)O)O)C(=O)O[C@H]1[C@@H]([C@H]([C@@H]([C@@H](CO[C@H]2[C@@H]([C@H]([C@@H]([C@@H](CO)O2)O)O)O)O1)O)O[C@H]1[C@@H]([C@H]([C@@H]([C@@H](CO)O1)O)O)O)O
INCHIKEY=GAEHQHKGPCGEPQ
FORMULA=C53H84O25
DB=MASSBANK
ID=Training_21642
69.03349 	 0.36
73.02841 	 10.16
79.05423 	 3.15
81.03349 	 8.645
81.06988 	 2.5
85.02841 	 38.1475
89.05971 	 2.71
91.03897 	 6.49
91.05423 	 100
93.05462 	 4.67
93.06988 	 3.13
95.08553 	 4.57
97.02841 	 23.215
99.04406 	 17.25
103.03897 	 18.43
105.06988 	 5.31
107.08553 	 5.78
109.02841 	 7.83666666666667
115.03897 	 18.93
116.98185 	 18.28
119.08553 	 6.175
121.10118 	 1.985
123.11683 	 1.04
127.03897 	 34.1266666666667
128.98185 	 4.68
131.08553 	 4.3
133.04953 	 29.08
133.10118 	 3.5
134.99241 	 9.43
145.04953 	 56.79
145.10118 	 6.09
146.99241 	 7.48
147.11683 	 1.23
149.04445 	 12.11
153.12739 	 0.33
158.99241 	 9.61
159.11683 	 1
161.00806 	 2.82
161.13248 	 5.46
163.0601 	 64.85
163.14813 	 6.35
167.05501 	 43.12
169.04953 	 6.88
170.99241 	 2.51
173.00806 	 0.66
173.13248 	 3.14
175.14813 	 9.4
177.00298 	 5.22
177.16378 	 5.99
187.14813 	 20.76
188.15595 	 7.04
189.00298 	 1.75
189.16378 	 15.01
191.14304 	 12.98
201.00298 	 3.4
201.16378 	 17.9
203.14304 	 13.985
203.17943 	 5.07
205.15869 	 5.11
217.15869 	 4.06
219.01354 	 16.875
219.17434 	 4.94
221.15361 	 13.87
223.0601 	 7.17
225.03936 	 15.47
237.02411 	 21.28
241.07066 	 14.64
247.16926 	 8.87
249.18491 	 4.44
259.08123 	 20.51
261.02411 	 12.92
266.99829 	 4.15
279.03467 	 23.82
283.02959 	 0.72
295.10236 	 76.55
333.08162 	 0.58
335.09727 	 0.82
347.09727 	 6.79
355.17513 	 0.23
371.17004 	 0.48
393.31519 	 15.23
395.33084 	 4.03
411.32576 	 20.87
412.33358 	 5.3
413.18061 	 0.23
421.31011 	 22.98
422.31793 	 5.18
423.32576 	 6.24
439.32067 	 74.08
440.3285 	 19.81
441.33632 	 4.94
457.33124 	 74.55
458.33906 	 19.57
467.31559 	 12.94
468.32341 	 4.34
485.20174 	 100
485.32615 	 43.26
486.20956 	 22.05
486.33398 	 10.12
487.21739 	 8.06
503.33672 	 17.51
617.36841 	 5.93
1121.53744 	 0
END IONS

BEGIN IONS
NAME=Training_21645
PEPMASS=463.2173767089844
SMILES=CC1CCC=C(C)C(=O)O[C@@H]2[C@H]([C@H](CO[C@H]2OC[C@@H]2[C@H]([C@@H]([C@H]([C@H](OCC1)O2)O)O)O)O)O
INCHIKEY=OGCGLORCFYTCJG
FORMULA=C21H34O11
DB=MASSBANK
ID=Training_21645
53.03858 	 2.435
55.05423 	 13.94
57.03349 	 4.265
57.06988 	 4.315
59.04914 	 1.62
61.02841 	 2.4
65.03858 	 1.17
67.05423 	 19.845
69.03349 	 21.52
69.06988 	 6.97
71.04914 	 7.60666666666667
73.02841 	 1.055
79.05423 	 5.54
81.06988 	 81.66
83.01276 	 0.35
83.04914 	 0.31
83.08553 	 1.94666666666667
85.02841 	 20.2333333333333
85.06479 	 5.30666666666667
87.04406 	 1.18
91.05423 	 2.78
93.06988 	 7.345
95.04914 	 6.46666666666667
95.08553 	 20.12
97.02841 	 29.08
97.10118 	 9.43333333333333
99.04406 	 2.23333333333333
99.08044 	 2.855
105.06988 	 3.39666666666667
107.08553 	 4.1875
109.02841 	 4.29
109.06479 	 4.14333333333333
109.10118 	 3.20666666666667
111.08044 	 3.73333333333333
113.05971 	 1.58
113.09609 	 1.12
115.03897 	 2.06
121.06479 	 1.74
121.10118 	 3.73
123.11683 	 64.5466666666667
127.03897 	 3.21666666666667
131.08553 	 1.135
133.10118 	 5.975
135.08044 	 1.68
135.11683 	 0.75
139.11174 	 2.325
141.12739 	 3.25
145.04953 	 3.82
145.10118 	 1.73
149.09609 	 3.46
151.11174 	 17.29
153.05462 	 0.36
165.09101 	 2.33
167.10666 	 2.16
169.12231 	 47.59
175.11174 	 1.81
185.04445 	 0.43
187.13287 	 7.395
193.12231 	 0.42
201.12739 	 2.59
203.05501 	 6.37
219.13796 	 5.74
237.14852 	 5.45
247.13287 	 2.94
265.14344 	 11.35
283.154 	 15.61
301.16456 	 71.19
313.16456 	 5.56
331.17513 	 4.62
355.17513 	 100
409.18569 	 2.9
427.19626 	 7.54
463.21739 	 0
END IONS

BEGIN IONS
NAME=Training_21648
PEPMASS=381.2635498046875
SMILES=CC(CCC1=C(C)C(C(C2C(C)(C)CCCC12C)OC(=O)C)O)CC(=O)O
INCHIKEY=XFCLFWWTDWKJAH
FORMULA=C22H36O5
DB=MASSBANK
ID=Training_21648
55.05423 	 82.145
57.03349 	 0.21
57.06988 	 17.885
59.04914 	 10.32
67.05423 	 55.665
69.03349 	 23.865
69.06988 	 84.035
71.04914 	 14.5766666666667
73.06479 	 23.4
79.01784 	 14.92
79.05423 	 37.685
81.06988 	 57.0733333333333
83.04914 	 11.96
83.08553 	 53.42
85.02841 	 6.1
87.04406 	 0.26
89.05971 	 1.43
91.05423 	 57.06
93.03349 	 0.75
93.06988 	 61.67
95.04914 	 21.155
95.08553 	 50.4333333333333
97.06479 	 16.525
105.06988 	 66.32
107.08553 	 78.94
109.06479 	 26.075
109.10118 	 74.425
115.07536 	 17.1
117.06988 	 15.85
119.08553 	 68.21
121.06479 	 16.1133333333333
121.10118 	 57.205
123.08044 	 23.125
123.11683 	 33.045
129.05462 	 0.39
129.06988 	 11.77
131.08553 	 24.655
133.06479 	 11.86
133.10118 	 42.215
135.08044 	 84.855
135.11683 	 27.29
137.09609 	 14.79
142.0777 	 9.74
143.08553 	 17.89
145.10118 	 37.76
147.08044 	 15.345
147.11683 	 42.95
149.09609 	 66.085
149.13248 	 24.85
157.10118 	 19.775
159.11683 	 29.275
161.09609 	 31.995
161.13248 	 25.215
163.11174 	 32.815
171.11683 	 17.055
173.13248 	 23.8
175.11174 	 47.92
175.14813 	 19.57
177.12739 	 25.15
185.13248 	 18.36
189.07575 	 0.76
189.12739 	 26.935
201.12739 	 19.49
203.14304 	 22.62
209.11722 	 18.46
259.20564 	 17.19
289.08592 	 1.12
331.09648 	 0.77
349.10705 	 0.25
381.26355 	 0
END IONS

BEGIN IONS
NAME=Training_21651
PEPMASS=481.2643127441406
SMILES=C/C(=C\CCC(C)(C)O)/CCO[C@H]1[C@@H]([C@H]([C@@H]([C@@H](CO[C@H]2[C@@H]([C@@H]([C@H]([C@H](C)O2)O)O)O)O1)O)O)O
INCHIKEY=VUGMGEQWBOCMAV
FORMULA=C22H40O11
DB=MASSBANK
ID=Training_21651
53.03858 	 5.58
55.05423 	 16.99
57.03349 	 21.36
57.06988 	 5.75333333333333
59.04914 	 3.95
61.02841 	 4.33
67.05423 	 9.91
69.03349 	 8.66
69.06988 	 29.67
71.04914 	 71.36
73.02841 	 4.95666666666667
75.04406 	 5.45
79.01784 	 1.99
79.05423 	 7.07
81.06988 	 40.8066666666667
83.04914 	 15.3633333333333
83.08553 	 2.68
85.02841 	 99.0733333333333
85.06479 	 1.3
87.04406 	 4.025
89.05971 	 5.78
91.05423 	 6.44
93.06988 	 12.6833333333333
95.04914 	 5.31
95.08553 	 19.3033333333333
97.02841 	 6.79666666666667
97.06479 	 13.44
99.04406 	 3.93
101.05971 	 2.39
103.03897 	 3.59
105.06988 	 5.92333333333333
107.08553 	 12.8133333333333
109.02841 	 3.69
109.06479 	 2.94
109.10118 	 9.29
111.04406 	 6.97666666666667
111.08044 	 2.77
111.11683 	 12.15
119.08553 	 4.63666666666667
121.10118 	 4.23666666666667
123.04406 	 0.95
123.11683 	 4.35
127.03897 	 6.66
129.05462 	 32.265
133.10118 	 3.385
135.11683 	 5.93
137.13248 	 21.44
145.04953 	 8.3
147.06519 	 52.34
149.13248 	 6.67
153.12739 	 25.2633333333333
155.14304 	 31.03
159.11683 	 4.18
161.13248 	 6.56
163.0601 	 5.98
165.12739 	 3.29
171.13796 	 3.29
173.13248 	 3.68
173.15361 	 3.58
179.14304 	 6.58
187.03897 	 2.15
191.14304 	 3.75
199.03897 	 0.52
199.07536 	 0.77
203.14304 	 6.85
209.02332 	 0.93
221.15361 	 6.84
227.07027 	 100
229.15869 	 3.92
245.08084 	 0.4
247.16926 	 9.58
249.05462 	 7.31
255.08632 	 7.85
265.17982 	 7.42
267.06518 	 0.63
273.09688 	 9.12
283.19039 	 9.36
301.20095 	 5
309.11801 	 14.68
341.23225 	 2.68
351.1227 	 0.5
451.21739 	 0.54
481.26434 	 1.935
END IONS

BEGIN IONS
NAME=Training_21654
PEPMASS=429.1907653808594
SMILES=C/C=C(/C)\C(=O)OC1c2c(ccc3ccc(=O)oc23)OC1C(C)(C)OC(=O)CC(C)C
INCHIKEY=HQKAYCHMYMSSEQ
FORMULA=C24H28O7
DB=MASSBANK
ID=Training_21654
55.01784 	 5.55
55.05423 	 16.72
57.03349 	 1.19
57.06988 	 24.7566666666667
59.04914 	 4.75
61.00728 	 9.365
62.0151 	 3.97
67.05423 	 13.245
69.03349 	 0.49
69.06988 	 11.115
71.04914 	 8.08
71.08553 	 5.76
75.04406 	 0.5
79.01784 	 8.315
79.05423 	 11.47
81.06988 	 12.05
83.04914 	 6.18
83.08553 	 5.04
85.02841 	 10.97
85.06479 	 3.93
87.04406 	 7.03666666666667
89.05971 	 7.36666666666667
91.05423 	 19.58
93.06988 	 11.67
95.04914 	 9.22
95.08553 	 8.3
97.02841 	 0.48
101.05971 	 2.29
103.05423 	 4.39
105.06988 	 8.915
107.08553 	 5.335
109.10118 	 5.14
111.04406 	 0.63
115.05423 	 7.66
117.06988 	 4.32
119.08553 	 4.54
121.06479 	 9.765
128.06205 	 28.83
129.05462 	 1.61
129.06988 	 7.43
131.04914 	 18.65
133.10118 	 3.97
137.00806 	 10.16
143.08553 	 11.74
147.11683 	 6.39
153.06988 	 4.58
155.01863 	 4.92
159.04406 	 6.48
169.04953 	 1.74
171.04406 	 17.8
171.08044 	 8.59
177.03936 	 3.97
184.05188 	 11.92
185.04445 	 9.76
199.03897 	 23.295
199.07536 	 14.275
203.03388 	 6.99
219.17434 	 4.62
221.06558 	 12.38
227.07027 	 64.715
231.0288 	 7.02
243.08632 	 2.32
265.04953 	 3.96
277.00728 	 33.4
289.08592 	 0.93
293.04445 	 2.35
295.01784 	 11.56
311.05501 	 100
321.09688 	 0.71
323.05501 	 0.67
331.09648 	 73.26
332.10431 	 9.03
349.10705 	 0.95
353.06558 	 1.33
377.06558 	 0.41
429.19078 	 0
END IONS

BEGIN IONS
NAME=Training_21660
PEPMASS=1359.7459716796877
SMILES=C[C@@H]1CC[C@@]2(CC[C@]3(C)C(=CCC4[C@@]5(C)C[C@H]([C@@H]([C@](C)(C5CC[C@@]34C)C(=O)O[C@H]3[C@@H](C[C@]4(C)C5CC=C6[C@@H]7[C@@](C)([C@H](C)CC[C@@]7(CC[C@@]6(C)[C@]5(C)CCC4[C@@]3(CO)C(=O)O)C(=O)O[C@H]3[C@@H]([C@H]([C@@H]([C@@H](CO)O3)O)O)O)O)O)O)O)[C@@H]2[C@]1(C)O)C(=O)O[C@H]1[C@@H]([C@H]([C@@H]([C@@H](CO)O1)O)O)O
INCHIKEY=RGSHXVKKSKRNJG
FORMULA=C72H110O24
DB=MASSBANK
ID=Training_21660
71.04914 	 3.36
83.04914 	 0.31
85.02841 	 6
95.04914 	 9
95.08553 	 44.735
97.02841 	 1.23
97.10118 	 1.88
103.05423 	 4.56
105.06988 	 65.87
107.08553 	 52.67
109.10118 	 17.43
115.05423 	 10.45
116.06205 	 2.17
117.06988 	 15.39
119.08553 	 97.94
121.06479 	 7.37
121.10118 	 28.05
123.11683 	 3.005
127.03897 	 0.23
128.06205 	 14.21
129.05462 	 1.62
129.06988 	 10.785
130.0777 	 2.98
131.08553 	 52.87
133.10118 	 48.105
135.08044 	 1.88
135.11683 	 9.29
137.09609 	 1.51
141.06988 	 4.5
142.0777 	 10.32
143.08553 	 23.62
144.09335 	 2.1
145.10118 	 87.28
147.06519 	 0.22
147.11683 	 28.75
149.09609 	 1.455
149.13248 	 9.89
155.08553 	 6.76
156.09335 	 7.19
157.10118 	 28.39
158.109 	 3.08
159.11683 	 47.595
161.09609 	 2.67
161.13248 	 21.305
163.14813 	 22.98
165.09101 	 2.52
168.09335 	 1.56
169.10118 	 8.045
170.109 	 2.63
171.11683 	 22.385
173.13248 	 53.435
175.14813 	 21.975
177.16378 	 6.37
183.11683 	 7.655
185.13248 	 30.955
187.14813 	 58.865
189.12739 	 8.91
189.16378 	 16.36
191.14304 	 19.51
197.13248 	 5.4
199.14813 	 20.665
201.16378 	 42.895
203.10666 	 9.575
203.14304 	 8.49
205.12231 	 6.2
211.14813 	 4
213.16378 	 19.02
217.15869 	 1.99
219.01354 	 0.41
227.17943 	 5.51
235.13287 	 2.91
245.02919 	 0.89
261.02411 	 0.25
263.03976 	 0.28
279.03467 	 0.22
304.16691 	 9.87
305.05032 	 2.35
306.05815 	 0.55
331.06597 	 0.87
331.10236 	 0.84
332.0738 	 0.22
345.04524 	 0.22
347.09727 	 1.97
349.11292 	 1.11
363.0558 	 0.2
405.13914 	 2.59
407.08202 	 0.59
425.09258 	 2.03
475.14462 	 1.07
493.15518 	 100
851.44236 	 0.6
997.50027 	 47.71
998.5081 	 23.26
999.51592 	 4.93
1359.74598 	 0
END IONS

BEGIN IONS
NAME=Training_17040
PEPMASS=291.159
SMILES=C=C1CCC(C2(C)CC3C(=C(C)C(=O)O3)CC12)OC(=O)C
INCHIKEY=PQZAVXWUUFLUKB
FORMULA=C17H22O4
DB=MASSBANK
ID=Training_17040
79.05423 	 6.49
81.06988 	 5.2
91.05423 	 22.35
93.06988 	 7.47
95.08553 	 8.25
103.05423 	 3.66
105.06988 	 25.48
107.08553 	 4.9
109.06479 	 7.13
115.05423 	 10.31
116.06205 	 4.45
117.06988 	 14.63
119.04914 	 5.44
119.08553 	 13.13
128.06205 	 36.67
129.06988 	 36.21
130.0777 	 8.69
131.08553 	 18.58
133.06479 	 8.05
133.10118 	 6.17
137.05971 	 8.8
141.06988 	 17.24
142.0777 	 32.87
143.08553 	 60.49
144.09335 	 10
145.06479 	 6.6
145.10118 	 24.47
147.08044 	 4.29
151.07536 	 13.92
155.08553 	 22.27
156.09335 	 20.54
157.10118 	 52.61
159.08044 	 3.37
159.11683 	 6.25
161.05971 	 7.14
161.09609 	 3.75
163.07536 	 8.81
165.06988 	 5.87
169.10118 	 4.46
170.109 	 18.01
171.08044 	 13.66
171.11683 	 8.24
175.07536 	 9.74
180.09335 	 4.46
183.08044 	 5.49
185.13248 	 100
187.14813 	 6.53
189.09101 	 13.65
195.11683 	 6.82
198.10392 	 5.36
203.14304 	 7.06
213.12739 	 87.63
231.13796 	 83.17
291.15909 	 10.21
END IONS

BEGIN IONS
NAME=Training_21666
PEPMASS=587.4306030273438
SMILES=CCCCCCCCCCCCCCCC(=O)O[C@@]12C[C@@H](C)[C@]3([C@@H](C=C(C[C@]4(C3C=C(C)C4=O)O)CO)[C@@H]1C2(C)C)O
INCHIKEY=QUVRUINWOFZNJL
FORMULA=C36H58O6
DB=MASSBANK
ID=Training_21666
55.05423 	 47.41
57.06988 	 75.485
67.05423 	 64
69.03349 	 37.045
69.06988 	 37.755
71.08553 	 35.335
79.05423 	 53.74
81.06988 	 53.385
83.04914 	 65.4
83.08553 	 35.34
91.05423 	 60.43
93.06988 	 48.385
95.04914 	 30.93
95.08553 	 49.55
105.06988 	 81.295
107.08553 	 47.115
109.06479 	 44.31
109.10118 	 56.02
115.05423 	 22.55
117.06988 	 35.75
119.08553 	 47.76
121.06479 	 38.715
121.10118 	 33.74
128.06205 	 32.75
129.06988 	 39.91
131.08553 	 37.54
133.10118 	 34.28
141.06988 	 30.18
142.0777 	 34
143.08553 	 46.095
145.06479 	 72.885
145.10118 	 54.77
147.08044 	 37.36
153.06988 	 22.32
153.09101 	 31.99
154.0777 	 19.32
155.08553 	 41.59
156.09335 	 18.02
157.10118 	 38.6
159.08044 	 58.65
161.09609 	 32.68
165.06988 	 38.28
166.0777 	 16.68
167.08553 	 33.64
168.09335 	 20.63
169.10118 	 45.46
171.08044 	 33.7
173.09609 	 40.22
175.07536 	 100
177.09101 	 41.76
179.08553 	 33.86
181.10118 	 36.675
183.08044 	 33.14
183.11683 	 38.99
185.09609 	 52.4
187.11174 	 45.43
193.10118 	 31.36
195.08044 	 31.92
195.10157 	 36.95
195.11683 	 28.28
196.08827 	 27.61
197.09609 	 53.73
197.13248 	 35.26
199.11174 	 48.81
201.12739 	 34.9
209.09609 	 40.74
210.10392 	 26.075
211.11174 	 64.3
213.12739 	 40.41
223.11174 	 54.365
225.12739 	 83.7
238.13522 	 35.32
239.14304 	 57.16
253.15869 	 49.6
315.10157 	 100
316.1094 	 13.25
587.43062 	 0
END IONS

BEGIN IONS
NAME=Training_21669
PEPMASS=293.1230773925781
SMILES=CC1(C)COC(=O)[C@@H]1O[C@H]1[C@@H]([C@H]([C@@H]([C@@H](CO)O1)O)O)O
INCHIKEY=BFCZPWYLRHFBNO
FORMULA=C12H20O8
DB=MASSBANK
ID=Training_21669
53.03858 	 4.27
55.01784 	 3.945
55.05423 	 7.11
57.03349 	 12.405
57.06988 	 19.5366666666667
59.04914 	 1.89
60.05697 	 31.96
61.00728 	 6.97
61.02841 	 13.98
65.03858 	 3.73
67.05423 	 30.645
69.03349 	 23.75
71.04914 	 10.84
73.02841 	 4.4
79.01784 	 6.79
81.03349 	 10.41
81.06988 	 8.17
83.01276 	 2.75
83.04914 	 24.63
85.02841 	 88.9266666666667
85.06479 	 6.75
87.04406 	 2.045
91.03897 	 3.42
93.06988 	 10.8
95.04914 	 27.3825
95.08553 	 9.38
97.02841 	 22.8333333333333
99.04406 	 4.66666666666667
105.06988 	 7.54
107.08553 	 15.04
109.02841 	 9.67333333333333
109.06479 	 8.34
109.10118 	 5.76
112.08827 	 75.43
113.05971 	 51.0466666666667
115.03897 	 5.14
119.08553 	 8.41
121.06479 	 11.04
121.10118 	 11.89
123.04406 	 8.43
123.08044 	 6.41
125.09609 	 7.76
127.03897 	 10.9433333333333
130.09883 	 62.28
131.07027 	 50.31
133.10118 	 10.84
135.08044 	 11.55
145.04953 	 21.825
145.10118 	 8.6
146.09375 	 8.65
147.11683 	 5.8
149.08084 	 4.6
149.09609 	 7.56
156.97676 	 1.52
157.10118 	 7.25
159.08044 	 7.39
159.11683 	 9.12
161.09609 	 6.86
163.07536 	 6.7
174.98733 	 1.42
293.12309 	 0
END IONS

BEGIN IONS
NAME=Training_5392
PEPMASS=791.877
SMILES=CN(CC(CO)O)C(=O)c1c(c(c(c(c1I)N=C(COC)O)I)C(=NCC(CO)O)O)I
INCHIKEY=DGAIEPBNLOQYER
FORMULA=C18H24I3N3O8
DB=MASSBANK
ID=Training_5392
70.06513 	 4.27
77.00219 	 25.7
88.01817 	 20.4
88.07569 	 6.01
89.026 	 51.5925
100.01817 	 17.76
101.026 	 35.48
116.01309 	 19.4775
117.02092 	 39.428
128.01309 	 25.4733333333333
141.98968 	 11.26
144.008 	 13.21
145.01583 	 14.6266666666667
152.91957 	 28.465
157.01583 	 2.3
172.00292 	 13.64
172.02673 	 5.99
173.01074 	 22.045
177.91482 	 30.3466666666667
203.01863 	 2.38
203.93047 	 12.4933333333333
227.93047 	 22.082
243.92539 	 29.2275
247.9203 	 12.48
255.92539 	 23.9916666666667
259.06865 	 5.57
259.07133 	 5.23
271.9203 	 40.236
277.07922 	 2.61
277.0819 	 4.27
283.91762 	 4.83
283.9203 	 5.62666666666667
287.94892 	 4.11
291.09755 	 7.95
298.92852 	 6.78
298.9312 	 11.8
299.91254 	 83.01
299.91522 	 58.8875
312.94417 	 9.3
312.94685 	 7.06333333333333
313.92819 	 14.68
313.93087 	 12.45
317.9231 	 100
317.92578 	 70.98875
326.89963 	 12.38
326.90231 	 17.56
330.95474 	 2.4
330.95742 	 6.66
331.93875 	 2.63
331.94143 	 3.85
344.91019 	 4.48
344.91287 	 4.73
357.91802 	 8.46
357.9207 	 16.61
372.9653 	 9.78
372.96798 	 70.0033333333333
381.81936 	 6.07
386.98095 	 7.33
386.98363 	 42.5833333333333
392.14523 	 0.42
399.95507 	 7.05
404.99152 	 3.41
404.9942 	 3.36
413.80919 	 2.62
413.97072 	 27.815
423.79354 	 10.845
425.80919 	 7.03
430.97346 	 3.08
441.8041 	 9.005
444.98911 	 26.8825
485.83031 	 3.77
485.83299 	 14.58
527.86469 	 2.67
527.86737 	 53.265
540.87519 	 0.545
558.88576 	 43.72
572.90141 	 52.8657142857143
645.95417 	 2.765
663.96474 	 1.595
686.79806 	 16.2375
700.81371 	 18.3475
704.80862 	 0.44
718.82427 	 5
755.85591 	 1.18
773.86647 	 62.8925
791.87703 	 16.3361538461538
END IONS

BEGIN IONS
NAME=Training_21672
PEPMASS=489.248291015625
SMILES=C/C=C(\C)/C(=O)OC1C(C)C2(C(C=C(CC3(C2C=C(C)C3=O)O)CO)C2C(C)(C)C12OC(=O)C)O
INCHIKEY=PCASZNXKLGTEGB
FORMULA=C27H36O8
DB=MASSBANK
ID=Training_21672
53.03858 	 0.9
55.01784 	 1.04
55.05423 	 3.61
57.06988 	 2.97333333333333
59.04914 	 1
60.05697 	 16.375
61.00728 	 0.91
67.05423 	 3.25333333333333
69.03349 	 2.58
69.06988 	 3.11
71.04914 	 3.1
79.01784 	 5.73
79.05423 	 3.17
81.06988 	 5.90333333333333
83.04914 	 3.31
83.08553 	 3.08
85.06479 	 2.19
87.04406 	 1.14
91.05423 	 4.575
93.06988 	 6.09333333333333
95.04914 	 4.14666666666667
95.08553 	 4.63666666666667
97.06479 	 2.34
99.04406 	 2.61
103.05423 	 2.05
105.06988 	 4.61333333333333
107.08553 	 4.93666666666667
109.06479 	 3.80333333333333
109.10118 	 3.325
111.08044 	 2.37
112.08827 	 26.245
117.06988 	 1.47
119.08553 	 4.11666666666667
121.06479 	 7.43333333333333
121.10118 	 3.94
123.08044 	 2.28333333333333
123.11683 	 6.42
125.09609 	 4.49
129.06988 	 1.06
130.09883 	 12.645
131.08553 	 2.18333333333333
133.10118 	 2.92
135.08044 	 3.21666666666667
135.11683 	 3.01
137.05971 	 1.775
137.09609 	 2.73
137.13248 	 2.88
143.08553 	 1.34
145.10118 	 2.79666666666667
146.09375 	 2.72
147.11683 	 4.07
149.09609 	 2.805
151.07536 	 1.69
151.11174 	 2.32
157.10118 	 2.44
159.11683 	 3.34
161.09609 	 2.45
161.13248 	 2.46
163.11174 	 2.43
173.13248 	 2.65
175.14813 	 2.36
178.08357 	 11.69
187.14813 	 2.99
205.15869 	 3.02
270.10979 	 1.21
298.1047 	 9.715
299.11253 	 1.55
312.12035 	 4.66
313.12818 	 5.97
315.15909 	 5.95
317.17474 	 4.375
328.15166 	 26.1
329.15948 	 3.1
333.16965 	 9.185
334.17748 	 3.07
335.1853 	 9.46
347.22169 	 2.66
351.18021 	 9.405
352.18804 	 3.13
353.19587 	 2.87
369.19078 	 3.54
375.2166 	 12.33
377.23225 	 100
379.2479 	 15.58
457.25847 	 8.98
489.24829 	 0
END IONS

BEGIN IONS
NAME=Training_21675
PEPMASS=355.2115173339844
SMILES=CC(=O)OC1C2C(C)(C)CCCC2(C)C(/C=C/C(=O)O)C(C)(C1O)O
INCHIKEY=OZESVNMBZAEFCX
FORMULA=C19H30O6
DB=MASSBANK
ID=Training_21675
53.03858 	 12.23
55.01784 	 18.85
55.05423 	 53.2
57.03349 	 17.77
57.06988 	 18.925
59.04914 	 13.2
61.00728 	 28.27
67.05423 	 62.765
69.03349 	 15.9066666666667
69.06988 	 57.295
71.04914 	 21.205
79.01784 	 22.875
79.05423 	 53.355
81.03349 	 16.89
81.06988 	 60.8466666666667
83.04914 	 16.1366666666667
83.08553 	 26.61
85.06479 	 14.92
91.05423 	 56.765
93.06988 	 40.6066666666667
95.04914 	 41.62
95.08553 	 45.2966666666667
97.06479 	 21.535
97.10118 	 17.86
105.06988 	 31.76
107.04914 	 14.37
107.08553 	 30.8533333333333
109.06479 	 21.52
109.10118 	 22.3833333333333
111.08044 	 11.855
117.06988 	 19.13
119.08553 	 32.2333333333333
121.06479 	 16.23
121.10118 	 19.45
123.08044 	 17.795
123.11683 	 26.185
125.09609 	 20.09
129.06988 	 12.5
131.08553 	 16.8566666666667
133.10118 	 19.6533333333333
135.08044 	 18.43
135.11683 	 13.725
137.09609 	 8.39
143.08553 	 7.4
145.10118 	 18.9266666666667
147.08044 	 2.64
147.11683 	 13.765
149.09609 	 4.725
157.10118 	 9.83666666666667
159.08044 	 2.94
159.11683 	 11.5933333333333
161.09609 	 8.62
161.13248 	 14.28
169.10118 	 1.56
171.11683 	 3.14
173.09609 	 2.72
173.13248 	 8.575
175.14813 	 13.53
183.11683 	 2.36
187.11174 	 1.65
187.14813 	 15.97
197.09609 	 1.25
197.13248 	 1.62
199.11174 	 3.04
201.12739 	 1.52
207.11683 	 1.9
211.11174 	 2.72
225.12739 	 3.21
237.12739 	 1.31
239.14304 	 1.54
239.17943 	 1.64
249.16378 	 1.93
267.17434 	 5.11
355.21152 	 0
END IONS

BEGIN IONS
NAME=Training_21678
PEPMASS=473.25335693359386
SMILES=C/C=C(\C)/C(=O)OC1C(C)C2(C3C=C(C)C(=O)C3CC(=CC2C2C(C)(C)C12OC(=O)C)CO)O
INCHIKEY=KFNWMXLJLRPJCL
FORMULA=C27H36O7
DB=MASSBANK
ID=Training_21678
53.03858 	 13.52
55.01784 	 17.32
55.05423 	 65.095
57.03349 	 6.55
57.06988 	 100
59.04914 	 14.72
60.05697 	 13.24
67.05423 	 27.3333333333333
69.03349 	 36.1666666666667
69.06988 	 15.4666666666667
71.04914 	 14.7
71.08553 	 4.08
79.01784 	 6.58
79.05423 	 34.065
81.03349 	 4.44
81.06988 	 35.05
83.04914 	 36.0266666666667
83.08553 	 5.43
85.06479 	 3.94
89.05971 	 4.42
91.05423 	 48.83
93.06988 	 32.5425
95.04914 	 19.515
95.08553 	 29.7433333333333
97.06479 	 12.95
97.10118 	 4.16
99.04406 	 16.89
99.08044 	 5.4
105.06988 	 39.7775
107.04914 	 12.13
107.08553 	 46.5075
109.06479 	 24.7275
109.10118 	 13.5833333333333
111.08044 	 10.055
115.05423 	 16.975
117.06988 	 28.6566666666667
119.08553 	 22.075
121.06479 	 29.595
121.10118 	 15.2933333333333
123.08044 	 14.2566666666667
123.11683 	 8.85
125.09609 	 9.8
128.06205 	 16.92
129.06988 	 21.03
131.08553 	 15.915
133.10118 	 17.1366666666667
135.08044 	 34.645
137.09609 	 7.3
139.07536 	 6.1
139.11174 	 14.14
141.06988 	 14.26
142.0777 	 16.76
143.08553 	 16.0233333333333
145.06479 	 12.835
145.10118 	 15.96
147.08044 	 13.4033333333333
147.11683 	 9.495
149.09609 	 18.455
153.09101 	 5.56
155.08553 	 11.49
155.10666 	 6.72
157.10118 	 13.8433333333333
159.08044 	 23.71
159.11683 	 19.2
161.05971 	 23.24
161.09609 	 15.875
163.07536 	 58.83
163.11174 	 19.515
165.06988 	 16.11
167.08553 	 11.32
167.10666 	 6.66
169.10118 	 14.36
171.08044 	 10.22
171.11683 	 12
173.09609 	 12.635
173.11722 	 8.58
177.09101 	 11.42
179.08553 	 16.02
183.11683 	 9.385
185.09609 	 10.1466666666667
185.11722 	 17.43
187.11174 	 13.3
187.13287 	 11.76
191.10666 	 4.62
193.12231 	 4.21
195.08044 	 9.79
197.09609 	 8.125
199.11174 	 19.29
201.09101 	 7.31
207.11683 	 6.16
210.10392 	 4.69
211.11174 	 9.75
215.10666 	 21.89
225.12739 	 16.92
227.14304 	 10.98
243.13796 	 19.68
253.12231 	 12.45
253.15869 	 4.84
255.13796 	 46.8
267.17434 	 17.37
271.13287 	 11.07
277.15869 	 7
285.18491 	 7.2
295.16926 	 46.53
313.17982 	 91.35
315.19547 	 7.22
337.17982 	 5.93
355.19039 	 24.6
375.2166 	 100
377.23225 	 93.38
473.25338 	 0
END IONS

BEGIN IONS
NAME=Training_21681
PEPMASS=353.2322387695312
SMILES=CC(=O)/C=C/[C@@H]1[C@@]2(C)CCCC(C)(C)C2[C@H]([C@@H]([C@@]1(C)O)O)OC(=O)C
INCHIKEY=BNOWPELKBYSHKU
FORMULA=C20H32O5
DB=MASSBANK
ID=Training_21681
53.03858 	 12.27
55.01784 	 24.75
55.05423 	 39.8433333333333
57.03349 	 16.455
57.06988 	 15.68
59.04914 	 12.81
61.00728 	 25.81
67.05423 	 66.99
69.03349 	 23.745
69.06988 	 48.49
71.04914 	 20.335
73.06479 	 17.21
79.01784 	 18.89
79.05423 	 58.57
81.06988 	 86.97
83.04914 	 19.225
83.08553 	 24.415
85.06479 	 14.295
91.05423 	 57.085
93.06988 	 59.695
95.04914 	 35.835
95.08553 	 63.695
97.06479 	 16.255
97.10118 	 13.885
105.06988 	 45.835
107.04914 	 15.935
107.08553 	 44.77
109.06479 	 28.135
109.10118 	 32.635
111.08044 	 15.18
117.06988 	 17.045
119.08553 	 42.92
121.06479 	 20.75
121.10118 	 22.565
123.08044 	 15.85
123.11683 	 11.73
125.09609 	 9.535
129.06988 	 10.71
131.08553 	 21.985
133.10118 	 25.56
135.08044 	 30.485
137.05971 	 18.45
137.09609 	 20.02
143.08553 	 11.19
145.10118 	 22.635
149.09609 	 18.35
157.10118 	 13.83
159.11683 	 15.95
161.09609 	 14.11
277.12231 	 14.54
353.23225 	 0
END IONS

BEGIN IONS
NAME=Training_21684
PEPMASS=254.138671875
SMILES=CCC(C)C(c1cc(cc(=O)o1)OC)N=C(C)O
INCHIKEY=LFXMHSJWYXKODM
FORMULA=C13H19NO4
DB=MASSBANK
ID=Training_21684
53.03858 	 4.65
55.05423 	 1.78
57.06988 	 3.27333333333333
59.04914 	 1.60333333333333
60.04439 	 1.49
67.01784 	 4.09
67.05423 	 1.85
68.04948 	 2.36
69.03349 	 24.275
70.04132 	 2.83
71.04914 	 3.88
79.01784 	 4.34
79.05423 	 3.9
80.04948 	 2.49
81.06988 	 1.71
82.02874 	 2.81
82.06513 	 3.05
83.01276 	 3.59
83.04914 	 2.24
86.09643 	 14.2466666666667
89.05971 	 3.67
91.04165 	 5.47
91.05423 	 6.5075
93.0573 	 3.06
93.06988 	 2.43666666666667
95.01276 	 6.555
95.04914 	 3.93
95.08553 	 1.06
96.04439 	 4.24
97.02841 	 1.59
97.05222 	 2.68
97.06479 	 2.245
99.04406 	 4.9925
102.09134 	 0.73
105.06988 	 2.43
107.08553 	 1.9475
108.05697 	 5.17
108.08078 	 3.09
109.02841 	 2.37
109.06479 	 2.83333333333333
110.06004 	 36.7866666666667
111.04406 	 7.86666666666667
112.0393 	 8.37
112.07569 	 2.035
115.03897 	 5.24
115.05423 	 4.73
116.10699 	 1.57
117.06988 	 3.34
119.08553 	 5.15
121.06479 	 4.23
122.06004 	 2.06
123.08044 	 13.1733333333333
124.0393 	 2.55
124.07569 	 3.98
125.02332 	 85.8166666666667
126.03114 	 11.21
127.03897 	 47.5566666666667
128.10699 	 1.41
129.06988 	 1.36
131.08553 	 2.5
133.08592 	 1.73
133.10118 	 0.92
134.09643 	 12.5933333333333
135.08044 	 2.39
136.07569 	 2.16
136.11208 	 1.09
137.02332 	 5.56
137.08352 	 6.83
138.05496 	 6.45333333333333
138.09134 	 4.36
139.03897 	 6.61666666666667
139.07536 	 1.24
139.11174 	 1.31
140.03422 	 8.255
141.05462 	 2.74333333333333
142.15903 	 2.39
143.08553 	 3.07
145.02841 	 1.29
145.10118 	 2.13
147.08044 	 1.6
149.09609 	 0.9
150.05496 	 2.63
151.11174 	 29.91
152.10699 	 4.80333333333333
153.05462 	 1.79
155.05769 	 25.685
155.08553 	 1.88
156.06552 	 29.8966666666667
157.10118 	 2.45
159.08044 	 1.07
159.11683 	 1.01
161.09609 	 1.12
162.09134 	 1.85
165.07843 	 3.55
165.09101 	 2.23
166.12264 	 28.56
167.10666 	 1.78
168.09335 	 1.16
168.13829 	 3.78
169.10118 	 0.9
171.11683 	 2.07
173.13248 	 0.95
175.07536 	 1.71
177.09101 	 0.73
179.03388 	 1.14
180.1019 	 6.44666666666667
185.09609 	 1.05
187.11174 	 1
189.09101 	 1.07
194.11756 	 5.88
195.10157 	 11.92
212.12812 	 71.17
219.06519 	 1.19
254.13869 	 0
END IONS

BEGIN IONS
NAME=Training_21687
PEPMASS=421.1856994628906
SMILES=CC1=CCCC(=C[C@@H]2[C@H](C(=C)C(=O)O2)[C@H](C1)OC(=O)/C(=C\COC(=O)C)/CO)CO
INCHIKEY=KJVWRZGLXRPUHV
FORMULA=C22H28O8
DB=MASSBANK
ID=Training_21687
53.03858 	 11.66
55.01784 	 11.03
55.05423 	 16.06
57.06988 	 7.71666666666667
61.00728 	 7.22
65.03858 	 7.49
67.05423 	 13.29
69.03349 	 24.275
69.06988 	 5.90666666666667
79.01784 	 11.6366666666667
79.05423 	 40.995
81.06988 	 18.3966666666667
83.04914 	 8.335
89.05971 	 8.47
91.05423 	 81.145
93.06988 	 27.2766666666667
95.04914 	 28.91
95.08553 	 7.52333333333333
97.02841 	 44.155
103.05423 	 49.07
105.06988 	 50.5033333333333
107.04914 	 9.99
107.08553 	 8.91666666666667
109.06479 	 9.63
109.10118 	 0.38
115.03897 	 68.78
115.05423 	 32.36
116.06205 	 9.3
117.06988 	 42.495
119.08553 	 15.7733333333333
121.06479 	 15.515
121.10118 	 0.28
128.06205 	 50.58
129.06988 	 55.015
130.0777 	 11.56
131.08553 	 33.11
133.06479 	 9.745
133.10118 	 6.155
135.08044 	 13.43
141.06988 	 41.895
142.0777 	 39.92
143.08553 	 61.32
145.06479 	 14.205
145.10118 	 20.6433333333333
147.08044 	 10.61
147.11683 	 0.41
151.07536 	 21.69
153.06988 	 41.69
155.08553 	 72.94
157.10118 	 31.71
159.08044 	 12.41
159.11683 	 12.17
161.05971 	 6.84
165.06988 	 10.41
166.0777 	 6.52
167.07027 	 0.84
167.08553 	 18.34
168.09335 	 68.96
169.10118 	 14.43
171.11683 	 18.65
173.09609 	 10.82
173.13248 	 20.28
177.09101 	 6.8
181.10118 	 13.08
183.11683 	 55.195
189.09101 	 18.37
193.12231 	 0.23
201.12739 	 17.58
217.08592 	 11.06
319.11762 	 0.45
375.18021 	 0.64
376.18804 	 1.04
393.19078 	 1.24
421.18569 	 0
END IONS

BEGIN IONS
NAME=Training_21690
PEPMASS=355.2478942871094
SMILES=CC1CCC2(CO)C(=CCCC2C1(C)CCC(CCO)CO)C(=O)O
INCHIKEY=VOCJFEUCJDTXSA
FORMULA=C20H34O5
DB=MASSBANK
ID=Training_21690
53.03858 	 8.04
55.05423 	 29.325
57.03349 	 1.88
57.06988 	 5.52666666666667
65.03858 	 5.66
67.05423 	 58.41
69.03349 	 2.07
69.06988 	 26.975
71.04914 	 11.16
75.04406 	 0.71
79.01784 	 0.96
79.05423 	 56.2266666666667
81.03349 	 2.07
81.06988 	 85.3533333333333
83.04914 	 14.59
83.08553 	 10.03
85.02841 	 24.4
85.06479 	 8.075
87.04406 	 1.84
89.05971 	 4.55
91.05423 	 52.2925
93.06988 	 69.36
95.04914 	 15.29
95.08553 	 87.7166666666667
97.02841 	 1.5
97.06479 	 17.85
99.04406 	 0.96
103.03897 	 1.35
105.06988 	 51.535
107.08553 	 58.6866666666667
109.02841 	 2.69
109.06479 	 9.52
109.10118 	 42.6766666666667
111.04406 	 1.76
111.08044 	 13.95
115.05423 	 14.3
117.06988 	 25.9266666666667
119.08553 	 58.8466666666667
121.10118 	 23.27
123.08044 	 11.98
123.11683 	 18.34
125.05971 	 18.83
127.03897 	 5.39
128.06205 	 10.93
129.05462 	 4.93
129.06988 	 12.6766666666667
130.0777 	 13.94
131.08553 	 52.8233333333333
133.06479 	 10.4066666666667
133.08592 	 0.82
133.10118 	 40.3866666666667
135.11683 	 16.7666666666667
137.05971 	 10.63
142.0777 	 11.17
143.08553 	 24.32
145.04953 	 0.53
145.10118 	 48.3333333333333
147.08044 	 11.0266666666667
147.11683 	 29.93
149.04445 	 1.36
149.05971 	 14.44
149.13248 	 17.74
151.07536 	 13.915
155.08553 	 9.55
157.10118 	 21.0566666666667
158.109 	 14.04
159.11683 	 24.49
161.09609 	 13.365
161.13248 	 23.625
167.03388 	 2.31
169.04953 	 12.02
169.10118 	 4.58
171.11683 	 14.2066666666667
173.09609 	 12.44
173.13248 	 16.6766666666667
175.11174 	 13.9
175.14813 	 13.865
183.11683 	 6.41
185.04445 	 2.68
185.13248 	 21.3066666666667
187.0601 	 1.3
187.14813 	 14.89
191.14304 	 11.83
197.13248 	 6.52
199.14813 	 20.17
201.16378 	 15.13
211.0601 	 0.46
213.16378 	 10.205
226.04132 	 1.32
227.04914 	 100
228.05697 	 7.46
229.06479 	 2
237.07575 	 1.94
239.0914 	 1.33
255.21073 	 36.05
257.05971 	 1.09
273.22129 	 54.54
280.2033 	 10.6
283.20564 	 34.73
285.05462 	 0.61
301.21621 	 60.54
308.19821 	 20
319.22677 	 22.53
326.20878 	 50.99
327.2166 	 6.63
355.2479 	 0
END IONS

BEGIN IONS
NAME=Training_17041
PEPMASS=321.217
SMILES=CC(C)[C@@H](C(=NC(C)c1ccc(C)cc1)O)N=C(O)OC(C)C
INCHIKEY=NWUWYYSKZYIQAE
FORMULA=C18H28N2O3
DB=MASSBANK
ID=Training_17041
53.03858 	 0.24
55.05423 	 1.005
65.03858 	 0.305
72.08078 	 3.21533333333333
77.03858 	 1.0575
78.0464 	 0.23
79.05423 	 1.544
91.05423 	 11.014
93.06988 	 2.22142857142857
98.06004 	 3.99352941176471
102.0464 	 0.24
103.05423 	 3.76888888888889
104.06205 	 4.714
115.05423 	 1.69
116.07061 	 16.5776470588235
117.06988 	 9.10933333333333
117.10224 	 2.35333333333333
119.08553 	 90.6935294117647
136.11208 	 0.4325
144.06552 	 13.2322222222222
158.11756 	 2.81222222222222
161.09207 	 0.6725
186.11247 	 13.759
203.13902 	 38.3228571428571
321.21727 	 1.93647058823529
END IONS

BEGIN IONS
NAME=Training_21693
PEPMASS=903.2553100585938
SMILES=C[C@H]1[C@@H]([C@H]([C@H]([C@@H](O1)O[C@@H]1[C@H]([C@@H]([C@@H](CO)O[C@H]1Oc1c(=O)c2c(cc(cc2oc1c1ccc(cc1)O)O[C@H]1[C@@H]([C@H]([C@@H]([C@@H](CO)O1)O)O)OC(=O)/C=C/c1ccc(cc1)O)O)O)O)O)O)O
INCHIKEY=UDSPVVBVMAWQTL
FORMULA=C42H46O22
DB=MASSBANK
ID=Training_21693
65.03858 	 1.39
69.03349 	 11.53
71.04914 	 5.10333333333333
81.03349 	 0.81
83.04914 	 0.375
85.02841 	 6.27333333333333
91.05423 	 6.60666666666667
97.02841 	 1.6725
99.04406 	 0.41
101.05971 	 0.25
107.04914 	 0.6
109.02841 	 0.685
111.00767 	 0.4
111.04406 	 1.86
115.03897 	 1.42
119.04914 	 20.9066666666667
121.02841 	 2.6
127.03897 	 3.015
129.05462 	 1.51333333333333
133.02841 	 0.26
133.04953 	 0.53
137.02332 	 0.45
145.04953 	 1.11
147.04406 	 100
147.06519 	 0.92
153.01824 	 2.9
157.06479 	 0.62
165.01824 	 1.52
165.05462 	 1.53
183.0288 	 0.67
185.05971 	 0.35
203.07027 	 0.35
213.05462 	 1.11
225.07575 	 0.75
231.06519 	 0.68
241.04953 	 0.6
243.08632 	 0.47
259.0601 	 0.22
287.05501 	 28.17
291.08632 	 12.12
309.09688 	 32.02
331.10236 	 9.12
407.08202 	 6.8
425.09258 	 0.52
445.13405 	 0.63
463.14462 	 100
471.1497 	 0.35
481.15518 	 10.41
595.14462 	 1.27
903.25535 	 0
END IONS

BEGIN IONS
NAME=Training_21696
PEPMASS=1353.66845703125
SMILES=C[C@H]1[C@@H]([C@H]([C@H]([C@@H](O1)O[C@@H]1[C@H]([C@@H]([C@@H](CO)O[C@H]1O[C@H]1CC[C@@]2(C)C(CC[C@]3(C)C2CC=C2[C@@H]4CC(C)(C)CC[C@@]4([C@@H](C[C@@]32C)O)C(=O)O[C@H]2[C@@H]([C@H]([C@H](CO2)O)O)O[C@H]2[C@@H]([C@H]([C@H]([C@H](C)O2)O[C@H]2[C@@H]([C@H]([C@@H]([C@@H](CO)O2)O)O)O)O)O)C1(C)C)O[C@H]1[C@@H]([C@H]([C@@H](CO1)O)O)O)O)O)O)O
INCHIKEY=JYJQDEJTMZLRDG
FORMULA=C64H104O30
DB=MASSBANK
ID=Training_21696
57.06988 	 2.47
71.08553 	 1.98
79.01784 	 3.22
85.10118 	 1.2
89.05971 	 1.47
95.08553 	 4.39333333333333
97.02841 	 15.875
105.06988 	 6.35
107.08553 	 2.455
109.10118 	 0.925
111.04406 	 10.07
115.03897 	 0.81
119.08553 	 6.76
121.10118 	 3.18
127.03897 	 0.78
128.98185 	 15.72
129.05462 	 2.85
134.99241 	 7.83
142.9975 	 1.67
146.99241 	 17.73
149.04445 	 21.355
150.0464 	 0.4
158.99241 	 2.31
161.00806 	 7.39
167.05501 	 62.48
168.05697 	 2.23
169.03428 	 3.14
169.04953 	 2.195
170.99241 	 1.8
173.00806 	 1.8
173.08084 	 0.97
185.04445 	 1.13
189.00298 	 4.525
201.12739 	 0.77
203.01863 	 6.22
219.01354 	 6.7
221.08084 	 2.08
225.03936 	 23.79
227.01863 	 49.935
227.03976 	 3.33
228.99789 	 3.09
229.01902 	 7.75
237.02411 	 10.41
239.0914 	 11.94
245.11722 	 1.05
247.00846 	 1.15
257.13835 	 10.63
266.99829 	 40.85
268.97755 	 3.69
273.11214 	 3.08
281.05032 	 1.06
283.02959 	 20.945
285.00885 	 12.5
287.00337 	 2.17
289.14344 	 100
290.15126 	 15.07
291.1227 	 23.09
299.06089 	 11.08
301.05541 	 4.17
303.01942 	 1.18
307.154 	 0.74
324.98264 	 0.53
342.9932 	 3.05
344.00103 	 0.48
359.0245 	 2.73
407.08202 	 0.79
1353.66852 	 0
END IONS

BEGIN IONS
NAME=Training_21699
PEPMASS=941.5104370117188
SMILES=C[C@H]1[C@@H]([C@H]([C@H]([C@@H](O1)O[C@@H]1[C@H]([C@H]([C@@H](C(=O)O)O[C@H]1O[C@@H]1[C@H]([C@@H]([C@@H](C(=O)O)O[C@H]1O[C@H]1CC[C@@]2(C)C(CC[C@]3(C)C2CC=C2[C@@H]4CC(C)(C)C[C@H]([C@]4(C)CC[C@@]32C)O)C1(C)C)O)O)O)O)O)O)O
INCHIKEY=VVWSVSOPOPDXMM
FORMULA=C48H76O18
DB=MASSBANK
ID=Training_21699
67.05423 	 20.365
69.03349 	 7.86
69.06988 	 13.745
71.04914 	 54.305
73.02841 	 10.135
75.04406 	 5.74
79.05423 	 22.14
81.06988 	 41.03
83.04914 	 19.985
83.08553 	 7.95
85.02841 	 100
91.03897 	 9.86
91.05423 	 13.535
93.06988 	 34.655
95.01276 	 35.135
95.08553 	 80.755
97.02841 	 12.885
97.06479 	 3.54
97.10118 	 3.46
99.00767 	 3.67
105.06988 	 32.015
107.08553 	 51.52
109.10118 	 48.555
111.04406 	 10.16
111.08044 	 9.425
113.02332 	 5.165
117.06988 	 6.15
119.08553 	 44.2
121.10118 	 40.675
123.11683 	 17.175
127.03897 	 5.06
129.06988 	 2.83
131.08553 	 12.655
133.10118 	 37.055
135.11683 	 27.07
137.13248 	 5.38
139.11174 	 7.315
141.01824 	 56.5
143.08553 	 6.8
145.10118 	 19.505
147.11683 	 28.14
149.13248 	 21.21
157.10118 	 9.34
159.0288 	 7.19
159.11683 	 22.835
161.13248 	 27.665
163.14813 	 16.145
171.11683 	 7.68
173.13248 	 16.3
175.14813 	 19.745
177.16378 	 11.07
185.13248 	 5.46
187.14813 	 12.3
189.16378 	 13.71
191.17943 	 8.26
199.14813 	 5.37
201.16378 	 14.515
203.17943 	 16.95
205.15869 	 5.01
209.13248 	 1.17
211.11174 	 19.11
213.16378 	 4.62
215.17943 	 10.685
217.19508 	 10.18
219.11683 	 1.68
219.17434 	 9.41
221.09609 	 2.84
222.10392 	 4.91
223.11174 	 4.17
225.09101 	 2.53
227.17943 	 6.15
229.19508 	 12.355
237.12739 	 13.44
238.09883 	 2.84
238.13522 	 2.37
239.10666 	 51.4
240.11448 	 10.95
245.18999 	 5.05
249.09101 	 10.93
253.15869 	 17.98
263.14304 	 11.35
264.15087 	 5.85
267.10157 	 2.24
267.13796 	 3.49
281.15361 	 87.1
282.16143 	 21.31
291.13796 	 14.93
292.14578 	 3.33
295.16926 	 0.91
309.14852 	 6.65
310.15635 	 1.47
313.17982 	 1.48
323.16417 	 5.11
335.16417 	 0.78
341.17474 	 8.88
345.14852 	 7.02
363.15909 	 100
405.16965 	 4.37
423.18021 	 86
441.19078 	 0.69
483.20134 	 36.48
543.22247 	 31.05
941.51044 	 0
END IONS

BEGIN IONS
NAME=Training_21705
PEPMASS=473.1442260742188
SMILES=c1ccc(cc1)C=C(C(=O)O)O[C@H]1[C@@H]([C@H]([C@@H]([C@@H](COC(=O)/C=C/c2ccc(cc2)O)O1)O)O)O
INCHIKEY=OFPMGMVAOWDSRN
FORMULA=C24H24O10
DB=MASSBANK
ID=Training_21705
53.03858 	 7.8
55.01784 	 9.73
55.05423 	 25.23
57.03349 	 8.44
57.06988 	 10.22
59.04914 	 8.23
61.00728 	 5.805
65.03858 	 10.08
67.05423 	 27.84
69.03349 	 7.065
69.06988 	 20.575
71.04914 	 7.2
79.05423 	 26.325
81.03349 	 10.06
81.06988 	 28.545
83.04914 	 6.08
83.08553 	 9.73
85.02841 	 0.3
87.04406 	 12.51
89.05971 	 3.235
91.05423 	 38.1766666666667
93.06988 	 20.705
95.04914 	 10.21
95.08553 	 19.525
97.06479 	 6.275
97.10118 	 6.1
101.05971 	 4.06
103.05423 	 18.56
105.06988 	 22.2
107.04914 	 8.455
107.08553 	 11.75
109.06479 	 6.28
109.10118 	 7.875
119.04914 	 59.08
119.08553 	 5.56
120.0781 	 14.6
121.06479 	 7.645
121.10118 	 5.52
123.08044 	 3.81
125.09609 	 4.25
131.08553 	 5.64
133.06479 	 4.12
133.10118 	 4.07
135.08044 	 3.94
137.09609 	 7.96
147.04406 	 87.53
149.09609 	 3.82
151.03897 	 0.37
153.05462 	 1.12
163.03897 	 1.37
185.08084 	 2.13
369.11801 	 1.98
473.14422 	 0
END IONS

BEGIN IONS
NAME=Training_21711
PEPMASS=405.1391296386719
SMILES=COC(=O)C1=COC(C2C1C=CC2(CO)O)OC1C(C(C(C(CO)O1)O)O)O
INCHIKEY=XJMPAUZQVRGFRE
FORMULA=C17H24O11
DB=MASSBANK
ID=Training_21711
53.03858 	 2.71
55.01784 	 2.64
55.05423 	 2.38
57.03349 	 4.43
57.06988 	 3.995
61.00728 	 6.895
61.02841 	 3.375
65.03858 	 8.36
67.05423 	 12.34
69.03349 	 9.365
71.01276 	 2.55
79.01784 	 16.195
79.05423 	 8.615
81.03349 	 4.34
81.06988 	 3.975
82.02606 	 2.31
85.02841 	 19.84
87.04406 	 10.335
89.05971 	 4.72
91.05423 	 60.02
93.06988 	 2.98
95.04914 	 15.275
97.02841 	 7.825
103.05423 	 2.83
105.03349 	 2.75333333333333
105.06988 	 2.7
107.04914 	 5.32
118.04132 	 2.91
119.04914 	 67.055
123.04406 	 6.155
129.01824 	 3.65
129.03349 	 12.02
131.04914 	 2.21
133.06479 	 3.32
135.04406 	 3.2
137.05971 	 6.25
145.02841 	 3.46
147.04406 	 71.87
149.02332 	 0.56
149.05971 	 3.84
156.04171 	 5.51
161.05971 	 3.89
163.03897 	 3.89
165.05462 	 6.975
175.03897 	 52.42
177.01824 	 1.89
177.05462 	 4.31
184.03662 	 21.94
186.05228 	 4.24
188.06793 	 1.26
189.05462 	 36.49
193.04953 	 8.19
207.06519 	 10.17
212.03154 	 0.21
213.03936 	 1.42
214.04719 	 0.83
216.06284 	 100
224.03154 	 0.2
232.02137 	 1.32
239.05501 	 0.5
242.0421 	 0.34
247.04484 	 0.84
261.07575 	 18.8
279.08632 	 51.62
308.05267 	 1.15
310.06832 	 0.37
337.05541 	 3.19
338.06323 	 4.48
369.08162 	 2.02
371.09727 	 1.09
405.13914 	 0
END IONS

BEGIN IONS
NAME=Training_21714
PEPMASS=432.165283203125
SMILES=CC/C=C\[C@@H]([C@@H](C1=C(C)C(=O)[C@]2(C([C@](C(=O)c3ccccc3)(N=C2O)OC)O)O1)O)O
INCHIKEY=SLYDIPAXCVVRNY
FORMULA=C22H25NO8
DB=MASSBANK
ID=Training_21714
53.03858 	 6.635
55.01784 	 3.27
55.05423 	 3.42
57.06988 	 2.685
58.06513 	 4.38
60.04439 	 2.84
61.00728 	 35.855
67.05423 	 4.205
68.99711 	 2.07
69.03349 	 2.52
69.06988 	 2.485
70.06513 	 2.96
71.04914 	 2.32
77.03858 	 1.87
79.01784 	 8.69
79.05423 	 6.76
81.03349 	 1.64
81.06988 	 4.225
83.01276 	 1.64
83.04914 	 4.435
84.08078 	 1.33
87.04406 	 2.07333333333333
89.05971 	 4.17
91.05423 	 4.69666666666667
93.06988 	 2.38
95.04914 	 10.04
95.08553 	 1.44
96.008 	 7.17
97.02841 	 1.73
99.08044 	 0.99
103.05423 	 2.07
105.03349 	 100
106.04132 	 4.6
106.06513 	 3.08
107.08553 	 2.21
109.06479 	 1.86
110.06004 	 2.49
111.04406 	 1.79
114.01857 	 6.78
116.04948 	 1.34
118.06513 	 3.98666666666667
119.08553 	 2.78
120.08078 	 1.78
121.06479 	 2.10666666666667
127.03897 	 1.6
134.06004 	 3.8425
134.99509 	 4.31
136.07569 	 1.78
139.03897 	 2.315
143.00018 	 2.85
146.06004 	 2.71
147.04406 	 1.47
148.97168 	 5.12
150.05496 	 2.25
150.97475 	 14.97
152.10699 	 2.17
153.01824 	 6.00666666666667
153.06988 	 1.47
155.03388 	 24.555
157.04953 	 3.025
161.01074 	 2.34
162.05496 	 1.855
164.07061 	 5.53
166.98224 	 0.46
168.98532 	 19.31
170.04478 	 2.24
174.05496 	 7.44
176.03422 	 2.01
180.1019 	 3.64
185.01074 	 3.46
185.04713 	 1.75
187.07536 	 1.305
193.08592 	 1.79
194.04478 	 4.92
197.01074 	 2.935
197.05971 	 2.18
199.07536 	 1.73
200.03422 	 1.34
201.00566 	 1.39
202.04987 	 1.41
203.05769 	 3.49
203.07027 	 2.49
212.07061 	 1.92
213.00566 	 5.23
214.08625 	 1.05
215.07027 	 2.81
218.04478 	 1.85
221.08084 	 4.04
226.08625 	 1.32
227.07027 	 3.84
230.08117 	 6.62
231.01622 	 9.61
236.01896 	 2.29
239.02131 	 2.655
239.0914 	 1.67
242.04478 	 2.4
242.08117 	 2.15
244.09682 	 3.04
245.08084 	 1.82
254.02953 	 1.48
255.06519 	 1.59
257.06826 	 1.63
258.07608 	 1.63
261.04204 	 2.46
270.07608 	 5.12
271.13287 	 28.04
272.09173 	 3.44
272.13399 	 4.78
273.07575 	 10.93
273.14852 	 15.43
288.08665 	 6.57
289.03696 	 3.47
298.071 	 20.285
299.0914 	 1.53
307.04752 	 4.8
316.08156 	 41.395
317.10197 	 9.26
334.09213 	 2.005
350.08704 	 3.42
432.16529 	 0
END IONS

BEGIN IONS
NAME=Training_21720
PEPMASS=236.0280609130859
SMILES=CN1CCC=C(C1)C(=O)OC.Br
INCHIKEY=AXOJRQLKMVSHHZ
FORMULA=C8H14BrNO2
DB=MASSBANK
ID=Training_21720
53.03858 	 2.81
55.05423 	 31.36
56.06205 	 5.355
57.06988 	 8.318
58.06513 	 8.06
61.00728 	 35.15
62.0151 	 74.7683333333333
63.01035 	 0.61
63.02293 	 1.8025
67.05423 	 9.18333333333333
69.06988 	 16.8575
70.06513 	 2.09
70.0777 	 2.2
71.04914 	 2.9
71.08553 	 1.25
77.03858 	 1.4
79.01784 	 23.976
81.03349 	 11.06
81.06988 	 8.31
83.08553 	 7.465
85.06479 	 1.52
86.09643 	 5.89
87.04406 	 2.31
91.05423 	 29.8033333333333
93.06988 	 1.04
94.06513 	 3.905
95.08553 	 3.895
96.08078 	 4.565
97.10118 	 0.88
98.09643 	 19.755
99.04406 	 2.97
101.00219 	 1.81
107.00018 	 0.81
107.04914 	 7.52
109.01583 	 2.72
113.05971 	 16.035
119.95691 	 2.12333333333333
122.06004 	 3.375
124.07569 	 5.31
134.06004 	 1.68
136.07569 	 1.34
136.99604 	 2.97
137.96748 	 2.17
142.08625 	 4.83
150.05496 	 3.92
152.07061 	 10.4
152.95457 	 5.06
152.99095 	 0.93
154.97022 	 3.28
156.1019 	 65.4566666666667
157.10973 	 18.1
160.95965 	 1.41
162.96273 	 3.52
168.96474 	 4.445
176.99095 	 38.415
177.96239 	 2.55
178.94909 	 14.74
178.95764 	 2.93
179.96547 	 7.71
180.98587 	 15.38
182.944 	 2.55
192.97329 	 5.52
195.00152 	 53.34
196.95965 	 12.74
236.02807 	 0
END IONS

BEGIN IONS
NAME=Training_21725
PEPMASS=257.1899719238281
SMILES=C=C[C@](C)(CCC=C(C)C)/C=C/c1ccc(cc1)O
INCHIKEY=LFYJSSARVMHQJB
FORMULA=C18H24O
DB=MASSBANK
ID=Training_21725
71.08553 	 0.24
213.12739 	 0.71
257.18999 	 0
END IONS

BEGIN IONS
NAME=Training_17042
PEPMASS=451.16
SMILES=COc1ccc(cc1)CCC(=O)c1c(cc(cc1O[C@H]1[C@@H]([C@H]([C@@H]([C@@H](CO)O1)O)O)O)O)O
INCHIKEY=GOTAZLUFLPHQJU
FORMULA=C22H26O10
DB=MASSBANK
ID=Training_17042
53.03858 	 1.58
55.01784 	 0.62
57.03349 	 0.575
57.06988 	 3.94
59.04914 	 1.58
63.02293 	 1.93
67.01784 	 0.25
67.05423 	 0.34
69.03349 	 1.685
69.06988 	 2.44
71.08553 	 2.33
77.03858 	 0.28
79.01784 	 2.7
79.05423 	 1.5
81.03349 	 1.31
81.06988 	 1.16666666666667
83.08553 	 2.17
85.02841 	 3.09
87.04406 	 5.34
89.05971 	 7.88
91.05423 	 22.75
93.05462 	 1.97
93.06988 	 0.913333333333333
95.04914 	 1.88
95.08553 	 3.5
97.02841 	 0.926666666666667
97.10118 	 1.66
99.04406 	 0.926666666666667
101.00219 	 1.57
103.03897 	 3.34
105.06988 	 1.96
107.04914 	 100
109.06479 	 0.28
109.10118 	 1.99
119.04914 	 0.28
121.06479 	 2.23666666666667
121.10118 	 1.79
125.05971 	 1.11
127.03897 	 0.3
131.04914 	 2.00333333333333
131.07027 	 2.95
133.08592 	 3.78
135.04406 	 0.3
137.05971 	 1.17333333333333
141.05462 	 4.03666666666667
147.04406 	 0.41
149.05971 	 5.86666666666667
153.05462 	 0.92
165.05462 	 3.99
167.03388 	 1.26
169.01315 	 1.94
169.04953 	 0.32
173.05971 	 2.385
175.09649 	 2.31
177.05462 	 0.686666666666667
179.07027 	 0.26
183.06519 	 21.65
191.07027 	 0.83
195.06519 	 1.75333333333333
203.07027 	 0.425
207.06519 	 3.53
215.07027 	 0.46
219.06519 	 0.64
221.08084 	 1.48
233.08084 	 0.67
243.06519 	 0.37
249.07575 	 0.985
261.07575 	 1.295
289.10705 	 42.67
301.10705 	 0.94
313.10705 	 1.07
331.11762 	 1.32
355.11762 	 0.73
357.15439 	 12.2
379.11762 	 0.56
397.12818 	 0.45
415.13874 	 0.4
451.15987 	 0
END IONS

BEGIN IONS
NAME=Training_21726
PEPMASS=711.1182250976562
SMILES=CN1C(=O)[C@]2(CO)N(C)C(=O)[C@@]1(Cc1cn(c3ccccc13)C13C[C@]45C(=O)N(C)[C@@](CO)(C(=O)N4[C@H]3Nc3ccccc13)SS5)SS2
INCHIKEY=ZRZWBWPDBOVIGQ
FORMULA=C31H30N6O6S4
DB=MASSBANK
ID=Training_21726
56.04948 	 41.705
58.06513 	 8.18
68.04948 	 8.56
70.06513 	 11.1733333333333
72.04439 	 64.16
86.06004 	 60
86.09643 	 12.81
96.04439 	 26.49
98.06004 	 24.14
99.09167 	 5.11
111.05529 	 8.35
113.07094 	 10.5
117.0573 	 17.43
118.06513 	 6.46
120.08078 	 33.98
125.07094 	 26.13
126.05496 	 18.25
126.07876 	 7.71
127.08659 	 21.14
128.07061 	 23.26
130.06513 	 54.88
137.07094 	 5.8
139.0502 	 12.61
140.05803 	 8
141.06585 	 19.535
143.07295 	 7.75
144.08078 	 7.66
153.06585 	 11.445
154.07368 	 78.58
155.06037 	 29.33
155.0815 	 36.125
156.0682 	 11
157.07602 	 19.59
169.06077 	 10.9
169.07602 	 21.98
170.06004 	 10.39
170.08385 	 8.98
171.09168 	 10.625
181.07602 	 9.48
182.06859 	 9.97
183.05529 	 23.72
183.07642 	 62.72
183.09168 	 14.57
185.07094 	 13.29
197.07094 	 8.26
199.08659 	 23.435
210.10257 	 7.09
211.08659 	 7.51
226.09749 	 10.98
228.11314 	 55.725
229.11828 	 10.79
231.09168 	 17
232.0995 	 18.095
238.09749 	 16.68
239.0815 	 9.21
239.10531 	 4.68
252.11314 	 6.99
253.12096 	 11.695
254.0924 	 13.52
254.12879 	 6.44
255.10023 	 15.435
256.10805 	 25.71
265.08458 	 4.26
266.0924 	 29.6
267.09755 	 5.11
270.1237 	 17.68
280.10805 	 5.505
281.11588 	 53.105
282.1237 	 29.18
283.09514 	 13.77
283.12885 	 4.88
284.10297 	 34.95
298.11862 	 11.9
342.17719 	 12.41
382.13975 	 5.69
387.19866 	 16.48
437.21431 	 36.99
454.23633 	 11.22
482.23124 	 45.06
711.11824 	 0
END IONS

BEGIN IONS
NAME=Training_21729
PEPMASS=864.4461669921875
SMILES=CC(C)CC1C(=NC(Cc2ccccc2)C(=NC(CCCN(C(=O)C)O)C(=NC(CCCN(C(=O)C)O)C(=NC(CCCN(C(=O)C)O)C(=NC(CO)C(=N1)O)O)O)O)O)O
INCHIKEY=ZWTDABBYXDAIOL
FORMULA=C39H61N9O13
DB=MASSBANK
ID=Training_21729
60.04439 	 2.925
68.04948 	 6.58
69.03349 	 3.01
69.0573 	 1.49
70.06513 	 16.015
72.04439 	 8.115
80.04948 	 2.84
82.06513 	 3.725
84.04439 	 0.43
85.07603 	 2.545
86.06004 	 96.595
86.09643 	 29.595
87.05529 	 1.955
91.05423 	 2.53
92.04948 	 1.07
93.06988 	 1.21
96.04439 	 1.28
97.07603 	 0.87
98.06004 	 1.96
100.07569 	 0.33
101.07094 	 0.71
103.05423 	 3.455
105.06988 	 1.85
109.07603 	 1.39
110.06004 	 2.52
111.09167 	 0.61
112.07569 	 1.4
113.07094 	 9.67
114.05496 	 13.975
115.08659 	 1.115
116.07061 	 4.955
120.08078 	 93.78
125.07094 	 0.47
127.08659 	 24.075
128.07061 	 24.605
128.10699 	 2.87
129.06585 	 1.405
130.04987 	 3.66
131.0815 	 25.535
132.08078 	 0.43
137.07094 	 1.225
143.0815 	 1.39
144.08078 	 0.38
145.09715 	 10.155
155.0815 	 2.29
155.11789 	 1.04
162.09134 	 5.295
165.10224 	 0.49
169.09715 	 1.495
173.09207 	 19.3
173.12845 	 26.73
183.07642 	 1.35
187.10772 	 1.52
190.08625 	 1.38
190.11862 	 4.86
195.1128 	 0.39
200.10297 	 1.33
201.12337 	 5.96
225.12337 	 1.16
226.11862 	 3.7
232.12918 	 4.02
242.11353 	 2.96
253.11828 	 1.05
260.1241 	 4.47
261.12337 	 3.02
278.14992 	 3.12
285.15573 	 5.92
295.19307 	 0.99
296.19687 	 0.55
299.17138 	 2.75
303.1663 	 3.48
313.20363 	 5.02
314.20743 	 2.76
331.2142 	 2.23
332.218 	 1.21
345.17686 	 3.13
351.21391 	 0.23
355.1976 	 2.14
361.19826 	 0.47
373.20816 	 2.95
379.20883 	 0.98
405.22448 	 3.21
421.21939 	 2.87
423.23505 	 2.49
435.23505 	 26.49
436.24287 	 6.11
453.24561 	 100
864.44616 	 0
END IONS

BEGIN IONS
NAME=Training_21732
PEPMASS=431.263916015625
SMILES=CC1CCC2(C)C(CC(C(C32CO3)O)O)C1(C)CCC1(C(C(OC)OC1OC)O)O
INCHIKEY=RLYPFWBODVDUHT
FORMULA=C22H38O8
DB=MASSBANK
ID=Training_21732
55.05423 	 6.2
57.06988 	 13.6333333333333
61.00728 	 4.35
67.05423 	 7.265
69.03349 	 2.43
69.06988 	 6.52
71.08553 	 6.79
79.01784 	 9.98333333333333
79.05423 	 8.23
81.06988 	 10.33
83.04914 	 1.77
83.08553 	 3.685
85.02841 	 1.43
85.10118 	 3.74
87.04406 	 3.8
89.05971 	 8.31666666666667
91.05423 	 33.4166666666667
93.06988 	 8.875
95.04914 	 2.68
95.08553 	 11.575
105.06988 	 11.215
107.04914 	 2.9
107.08553 	 16.765
109.06479 	 1.9
109.10118 	 5.455
117.98968 	 1.62
119.08553 	 22.82
121.06479 	 1.51
121.10118 	 6.33
123.11683 	 3.85
129.06988 	 1.58
131.08553 	 4.995
133.08592 	 2.41
133.10118 	 5.465
134.99241 	 96.185
135.08044 	 9.71
136.00024 	 1.58
143.08553 	 3.3
145.10118 	 5.51
147.11683 	 3.745
149.04445 	 3.95
153.01824 	 7.91
157.10118 	 4.155
159.11683 	 4.215
163.0601 	 2.33
167.05501 	 9.45666666666667
169.10118 	 1.55
171.11683 	 1.51
173.13248 	 4.25
181.07066 	 9.37
191.03388 	 2.54
223.0601 	 3.31
231.06519 	 100
237.07575 	 88.71
239.07614 	 3.39
239.0914 	 4.09
253.04953 	 43.22
287.01863 	 13.61
288.02645 	 5.34
291.01354 	 2.99
295.0601 	 12.07
305.02919 	 13.7
306.03702 	 5.56
311.29446 	 53.14
329.13835 	 2.13
341.23225 	 10.83
343.04484 	 2.89
431.26394 	 0
END IONS

BEGIN IONS
NAME=Training_21735
PEPMASS=543.1285400390625
SMILES=c1cc(ccc1[C@@H]1c2c(cc(cc2OC(=O)[C@@H]1[C@@H]1[C@H](c2ccc(cc2)O)c2c(cc(cc2OC1=O)O)O)O)O)O
INCHIKEY=WCAMADNGWUBZMH
FORMULA=C30H22O10
DB=MASSBANK
ID=Training_21735
55.01784 	 6.4
61.00728 	 2.95
62.0151 	 4.75
65.03858 	 2.06
67.01784 	 2.37
67.05423 	 2.35
68.99711 	 13.58
69.06988 	 3.79
79.01784 	 8.26
81.03349 	 2.92
81.06988 	 4.44
85.02841 	 3.77
89.05971 	 3.68
91.05423 	 3.46
93.03349 	 0.71
93.06988 	 7.28
95.08553 	 5.09
103.05423 	 2.78
105.06988 	 2.07
107.04914 	 4.31
107.08553 	 7.52
109.10118 	 3.6
111.00767 	 5.39666666666667
111.04406 	 3.09
115.05423 	 2.31
117.06988 	 2.65
119.04914 	 6.93
121.02841 	 10.2033333333333
121.06479 	 8.57
123.04406 	 2.71
127.03897 	 0.65
129.06988 	 6.57
130.0777 	 0.83
131.04914 	 2.7
133.06479 	 3
137.02332 	 3.72
141.06988 	 1.73
145.06479 	 5.47
147.04406 	 16.69
149.02332 	 3.65
153.01824 	 6.91
153.06988 	 4.32
157.06479 	 10.46
157.08592 	 3.27
161.05971 	 4.49
163.03897 	 9.52
171.04406 	 3.035
171.08044 	 0.7
173.05971 	 2.63
175.03897 	 5.83
175.07536 	 3.115
177.05462 	 0.56
181.06479 	 5.02
183.04406 	 1.84
185.05971 	 11.7866666666667
186.06753 	 2.3
187.03897 	 15.83
189.05462 	 9.22
191.03388 	 17.74
197.05971 	 3.13
199.07536 	 17.1433333333333
201.05462 	 3.165
203.07027 	 4.705
205.04953 	 5
205.98459 	 60.47
213.05462 	 22.85
214.06245 	 0.7
215.03388 	 11.8066666666667
229.04953 	 4.66666666666667
231.06519 	 100
243.0288 	 0.22
248.98185 	 2.57
253.04953 	 0.63
257.04445 	 1.45
266.99241 	 13
267.06518 	 0.22
271.0601 	 0.67
295.0601 	 4.01
299.05501 	 5.675
309.11214 	 2.31
312.06284 	 2.49
323.05501 	 0.47
325.14344 	 5.98
327.04993 	 1.075
327.08632 	 3.31
327.15909 	 15.88
355.04484 	 7.03
543.12857 	 0
END IONS

BEGIN IONS
NAME=Training_21741
PEPMASS=372.0997009277344
SMILES=COc1ccc2cc3c4cc5c(cc4CC[n+]3cc2c1OC)OCO5.[Cl-]
INCHIKEY=VKJGBAJNNALVAV
FORMULA=C20H18ClNO4
DB=MASSBANK
ID=Training_21741
209.08352 	 8.3
213.07843 	 12.09
222.09134 	 10.32
236.07061 	 12.46
237.07843 	 10.49
238.08625 	 11.56
241.10973 	 4.89
248.07061 	 10.94
249.07843 	 8.04
250.08625 	 11.62
251.09408 	 10.73
253.07334 	 8.62
254.08117 	 13.15
264.06552 	 11.38
266.08117 	 10.415
267.089 	 10.51
268.09682 	 20.71
276.06552 	 11.72
277.07335 	 7.71
278.08117 	 8.625
279.089 	 6.82
280.09682 	 6.22
281.06826 	 13.75
282.07608 	 19.31
282.11247 	 33.615
283.12029 	 22
285.05511 	 13.7
294.07608 	 7.495
294.11247 	 7.65
295.08391 	 6.96
296.09173 	 22.545
297.09956 	 10.93
298.10738 	 6.15
299.03437 	 34.85
308.09173 	 11.605
309.09956 	 4.11
310.10738 	 39.69
311.11521 	 38.55
312.12303 	 20.32
313.05002 	 53.305
314.05785 	 50.29
324.09116 	 9.05
325.05002 	 18.12
327.06567 	 3.46
328.0735 	 58.745
329.08132 	 13.8
330.06534 	 11.19
340.0735 	 19
341.04494 	 75.47
341.08132 	 4.03
342.05276 	 29.225
342.10172 	 6.15
343.06059 	 7.55
354.05276 	 20.68
356.06841 	 84.49
356.1048 	 37.93
357.07624 	 43.205
358.08406 	 5.83
372.09971 	 10.775
END IONS

BEGIN IONS
NAME=Training_21744
PEPMASS=447.22247314453114
SMILES=C/C(=C/CC(COC1C(C(C(C(CO)O1)O)O)O)C(C)C(=O)O)/CC1CC(C)C(=O)O1
INCHIKEY=QOIHIEPXTNMSSM
FORMULA=C21H34O10
DB=MASSBANK
ID=Training_21744
55.01784 	 3.99
55.05423 	 7.175
57.03349 	 1.74
57.06988 	 2.115
67.05423 	 4.315
69.03349 	 9.495
69.06988 	 5.68
71.04914 	 2.345
79.05423 	 8.88
81.03349 	 8.52
81.06988 	 9.47
83.04914 	 1.39
83.08553 	 0.56
85.06479 	 0.5
91.05423 	 15.6
93.06988 	 12.735
95.04914 	 2.71
95.08553 	 7.77
97.06479 	 5.61
99.04406 	 3.07
103.05423 	 0.84
105.06988 	 54.875
107.04914 	 5.09
107.08553 	 15.14
109.06479 	 2.295
109.10118 	 2.28
115.05423 	 1.05
117.06988 	 3.37
119.08553 	 40.7633333333333
121.06479 	 3.51
121.10118 	 5.33
123.08044 	 3.03
123.11683 	 1.135
129.06988 	 2.905
131.08553 	 4.2
133.10118 	 14.81
135.08044 	 2.83666666666667
142.0777 	 2.11
143.08553 	 2.49
145.06479 	 7.23
145.10118 	 10.605
147.08044 	 53.17
147.11683 	 100
149.09609 	 0.48
153.09101 	 2.47
157.10118 	 4.56333333333333
159.08044 	 8.12
159.11683 	 1.08
161.09609 	 5.58333333333333
165.09101 	 0.66
167.10666 	 0.81
171.11683 	 5.74
173.05971 	 13.73
173.09609 	 14.82
175.07536 	 22.75
175.11174 	 6.605
175.14813 	 8.765
185.09609 	 5.64
185.13248 	 3.68
187.07536 	 8.06
187.11174 	 22.85
193.12231 	 2.99
197.09609 	 11.3
199.11174 	 5.57
201.09101 	 8.77
203.07027 	 7.97
203.14304 	 9.695
213.09101 	 5.43
213.12739 	 1.83
215.10666 	 22.95
221.15361 	 7.07
225.09101 	 9.33
227.10666 	 4.37
229.08592 	 3.55
229.12231 	 3.59
231.10157 	 4.61
231.13796 	 7.3
243.10157 	 10.39
249.14852 	 7.1
257.11722 	 4.06
267.15909 	 2.22
285.11214 	 26.97
315.18021 	 4.21
329.13835 	 100
343.17513 	 9.98
357.13326 	 4.11
361.18569 	 11.77
371.17004 	 16.19
389.18061 	 13.6
403.19626 	 11.57
431.19117 	 8.08
447.22247 	 0
END IONS

BEGIN IONS
NAME=Training_3857
PEPMASS=191.9977
SMILES=Cc1c(c(=O)c(c(C)[nH]1)Cl)Cl
INCHIKEY=ZDPIZLCVJAAHHR
FORMULA=C7H7Cl2NO
DB=MASSBANK
ID=Training_3857
51.02293 	 10.63
58.02874 	 37.44
65.03858 	 12.87
86.9996 	 79.61
92.04948 	 5.6
93.0573 	 6.65
101.01525 	 100
102.02308 	 31.71
120.04439 	 9.39
120.96063 	 25.295
121.05222 	 7.55
122.06004 	 14.9
127.01833 	 5.89
128.02615 	 54.7975
129.01017 	 5.18
129.03398 	 11.9066666666667
138.0105 	 11.57
156.02107 	 70.718
157.02889 	 72.138
176.97427 	 5.18
190.98992 	 40.04
191.99775 	 3327.518
END IONS

BEGIN IONS
NAME=Training_21756
PEPMASS=1138.639404296875
SMILES=CCC(C)C1C(=O)N2CCCCC2C(=NC(C(C)C)C(=O)N(C)C(CCC(=O)O)C(=O)OC(C(C)CC)C(=NC(Cc2ccccc2)C(=O)N2CCCC2C(=NCC(=O)N(C)C(C(C)C)C(=O)N(C)C(CCC(=O)O)C(=N1)O)O)O)O
INCHIKEY=IVOBIIPKUUYUPR
FORMULA=C57H87N9O15
DB=MASSBANK
ID=Training_21756
79.05423 	 8.54
81.06988 	 2.38
83.01276 	 10.68
84.00532 	 0.69
87.04406 	 5.97
89.05971 	 16.05
91.05423 	 100
93.05462 	 1.44
93.06988 	 1.57
95.04914 	 55.07
97.02841 	 0.24
105.06988 	 9.12
107.04914 	 2.88
109.06479 	 4.02
111.04406 	 8.02
117.06988 	 2.58
125.05971 	 1.61
129.06988 	 1.76
133.06479 	 1.87
135.04406 	 5.7
137.05971 	 9.265
139.07536 	 2
141.06988 	 1.06
143.08553 	 2.17
145.06479 	 1.81
149.04445 	 10.21
149.05971 	 3.07
151.07536 	 1.61
153.05462 	 2.22
159.08044 	 1.51
161.05971 	 3.875
163.07536 	 1.72
165.05462 	 10.54
165.10224 	 15.63
166.10738 	 1.38
167.05501 	 54.35
175.07536 	 10.285
177.05462 	 2.175
181.04953 	 22.24
189.09101 	 2.205
191.07027 	 17.755
193.09715 	 38.22
194.1023 	 4.04
201.09101 	 2.31
203.07027 	 4.22
205.08592 	 7.69
207.06519 	 15.72
215.07882 	 1.58
217.08592 	 5.49
219.06519 	 1.49
229.08592 	 2.57
235.1441 	 7.21
236.14925 	 0.91
245.08084 	 5.28
247.09649 	 5.56
257.08083 	 1
257.12577 	 8.39
271.09648 	 12.75
275.13634 	 1.32
303.08632 	 3.04
318.14215 	 100
319.14998 	 15.89
709.42832 	 1.17
1138.63944 	 0
END IONS

BEGIN IONS
NAME=Training_21759
PEPMASS=296.1604614257812
SMILES=CC(CC12CCCN2C(=O)C2CCCN2C1=O)OC(=N)O
INCHIKEY=LZRMGGWCVAVBJA
FORMULA=C14H21N3O4
DB=MASSBANK
ID=Training_21759
55.05423 	 7.73
57.06988 	 16.25
58.06513 	 13.06
60.04439 	 4.89
61.00728 	 14.84
67.05423 	 9.87
68.04948 	 3.76
69.06988 	 21.22
70.06513 	 1.40333333333333
71.08553 	 9.48
73.06479 	 7.35
79.01784 	 23.2
81.06988 	 22.42
83.08553 	 14.89
85.03964 	 16.32
86.06004 	 0.33
87.04406 	 8.12
89.05971 	 100
91.05423 	 39.24
93.06988 	 8.69
95.08553 	 20.18
96.04439 	 1.4
96.08078 	 0.44
97.10118 	 12.38
105.06988 	 16.96
107.08553 	 10.01
109.07603 	 0.25
109.10118 	 15.69
110.09643 	 1.19
114.05496 	 14.4033333333333
119.08553 	 10.89
120.08078 	 0.45
121.10118 	 8.26
122.99509 	 4.98
123.11683 	 6.98
130.15903 	 5.57
133.08592 	 38.62
135.11683 	 6.41
137.10733 	 19.69
138.09134 	 1.11
147.11683 	 4.87
164.09173 	 1.525
165.10224 	 100
166.10738 	 9.42
167.05769 	 6.48
179.15428 	 0.29
181.07334 	 18.1
191.0815 	 0.38
193.09715 	 18.7866666666667
207.14919 	 0.355
235.1441 	 2.725
241.11828 	 19.34
296.16048 	 0
END IONS

BEGIN IONS
NAME=Training_17043
PEPMASS=386.233
SMILES=C[C@@H]1CCC2C(C)(C)[C@@H](CC[C@]2(C)[C@]21Cc1c(cc3c(CN=C3O)c1O2)O)O
INCHIKEY=ZSVLMDBFFSSVAK
FORMULA=C23H31NO4
DB=MASSBANK
ID=Training_17043
79.05423 	 0.83
81.06988 	 1.11
93.06988 	 2.14
95.03656 	 1.05
95.08553 	 4.7
96.04439 	 2.96
105.06988 	 2.58
107.04914 	 0.99
107.08553 	 5.12
109.10118 	 2.11
119.08553 	 3.65
121.10118 	 3.68
122.02366 	 3.18
122.06004 	 2.03
123.04406 	 1.03
123.06786 	 2.64
133.10118 	 3.53
135.04406 	 1.12
135.11683 	 7.36
137.05971 	 1.03
147.04406 	 0.99
147.11683 	 2.72
148.12465 	 0.91
150.05496 	 17.35
151.06278 	 7.39
160.03931 	 2.01
161.05971 	 1.52
161.13248 	 1.09
163.07536 	 0.87
163.14813 	 0.85
166.04987 	 1.68
178.04987 	 100
179.05769 	 26.59
180.06552 	 6.48
189.09101 	 0.99
189.16378 	 5.88
190.04987 	 3.68
192.06552 	 2.73
202.04987 	 2.16
204.06552 	 1.71
216.06552 	 5.32
217.07334 	 1.21
218.08117 	 2.65
230.08117 	 1.02
232.09682 	 2.29
244.09682 	 1.09
256.09682 	 1.08
258.11247 	 1.6
272.12812 	 1.44
284.12812 	 1.22
300.15942 	 1.6
368.22202 	 2.54
386.23258 	 450.79
END IONS

BEGIN IONS
NAME=Training_21762
PEPMASS=365.2474975585938
SMILES=CC(=CCC/C(=C/Cc1c(cc(CCc2ccccc2)cc1OC)O)/C)C
INCHIKEY=ZDSBUUDXDQSCSK
FORMULA=C25H32O2
DB=MASSBANK
ID=Training_21762
53.03858 	 0.69
55.01784 	 0.61
55.05423 	 6.69333333333333
57.06988 	 23.795
59.04914 	 10.91
61.00728 	 1.87
65.03858 	 2.11
67.05423 	 10.48
69.06988 	 16.1566666666667
71.04914 	 14.19
71.08553 	 17.37
79.01784 	 19.73
79.05423 	 4.42
81.06988 	 23.19
83.08553 	 22.98
85.06479 	 8.35
85.10118 	 7.08
87.04406 	 17.07
89.05971 	 34.17
91.05423 	 78.5733333333333
93.06988 	 7.88666666666667
95.04914 	 8.71
95.08553 	 16.3466666666667
97.06479 	 6.93
97.10118 	 14.97
99.08044 	 8.84
103.05423 	 1
105.06988 	 14.2866666666667
107.04914 	 0.97
107.08553 	 8.05666666666667
109.06479 	 0.99
109.10118 	 15.42
111.08044 	 7.44
115.05423 	 0.71
117.06988 	 2.685
119.04914 	 1.13
119.08553 	 8.28
121.06479 	 3.85
121.10118 	 8.505
123.04406 	 1.445
123.08044 	 9.48
123.11683 	 10.09
125.09609 	 16.09
127.11174 	 11.15
129.06988 	 1.465
133.10118 	 21.85
135.08044 	 7.98
135.11683 	 6.535
137.05971 	 15.77
137.09609 	 11.93
141.06988 	 1.995
143.08553 	 1.155
145.10118 	 9.19
147.11683 	 19.5
149.05971 	 2.52
149.09609 	 8.01
153.06988 	 0.51
155.08553 	 1.02
159.11683 	 7.23
163.07536 	 2.24
165.06988 	 1.41
166.0777 	 1.37
175.07536 	 1.79
181.10118 	 4.705
195.11683 	 1.65
208.08827 	 1.3
209.09609 	 2.37
213.09101 	 1.7
213.12739 	 1.67
219.17434 	 13.32
223.11174 	 2.2
225.09101 	 2.78
226.09883 	 3.16
227.10666 	 13.845
228.11448 	 57.2
229.12231 	 13.37
241.12231 	 70.6
279.13796 	 2.95
365.24751 	 0
END IONS

BEGIN IONS
NAME=Training_21765
PEPMASS=457.1856994628906
SMILES=C=C1C2(C)CC3C(C)(C4C5C6(C(=CC(=O)OC6(C)C)C3(C)O4)O5)C31C(=O)OC(C)C3(C2=O)O
INCHIKEY=ZKFPZHCUDJBDJO
FORMULA=C25H28O8
DB=MASSBANK
ID=Training_21765
55.01784 	 16.87
55.05423 	 32.85
67.05423 	 37.78
69.03349 	 25.015
79.05423 	 41.2
81.06988 	 29.335
83.04914 	 24.565
87.04406 	 2.81
89.05971 	 2.53
91.05423 	 55.79
93.06988 	 34.92
95.04914 	 13.235
95.08553 	 24.905
97.02841 	 17.99
99.04406 	 3.3
105.06988 	 50.88
107.08553 	 24.7
109.02841 	 3.76
109.06479 	 30.815
109.10118 	 6.81
111.04406 	 3.8
113.05971 	 8.52
115.05423 	 19.17
117.06988 	 38.33
119.08553 	 37.1866666666667
121.06479 	 25.19
121.10118 	 17.05
123.08044 	 26.02
127.03897 	 22.08
128.06205 	 20.43
129.05462 	 34.72
129.06988 	 32.41
130.0777 	 17.81
131.08553 	 19.745
133.06479 	 23.95
133.10118 	 22.8175
135.08044 	 43.28
141.06988 	 22.24
142.0777 	 30.07
143.08553 	 35.92
145.04953 	 22.66
145.06479 	 19.83
145.10118 	 50.05
147.06519 	 7.98
147.08044 	 30.62
147.11683 	 19.405
149.05971 	 26.17
151.07536 	 20
155.08553 	 31.75
156.09335 	 21.62
157.10118 	 26.495
159.08044 	 22.0866666666667
159.11683 	 22.8625
161.05971 	 23.85
161.09609 	 21.215
163.0601 	 1.79
163.07536 	 46.4566666666667
165.06988 	 20.03
167.08553 	 19.71
169.10118 	 24.7
171.11683 	 23.7925
173.09609 	 55.1366666666667
175.07536 	 27.04
175.11174 	 29.9933333333333
179.07027 	 41.045
179.08553 	 26.01
181.10118 	 23.79
183.11683 	 18.6933333333333
185.09609 	 18.1566666666667
187.11174 	 44.8866666666667
189.09101 	 19.455
191.07027 	 14.61
191.10666 	 27.5
193.10118 	 31.04
195.11683 	 21.22
197.09609 	 19.8433333333333
197.13248 	 8.25
199.11174 	 28.48
201.09101 	 18.215
207.11683 	 20.815
209.09609 	 19.92
209.13248 	 18.415
211.11174 	 21.19
213.12739 	 24.2
215.10666 	 34.595
219.10157 	 9.15
221.13248 	 26.7
223.11174 	 18.5133333333333
225.12739 	 33.43
227.10666 	 8.11
227.14304 	 10.67
233.11722 	 12.35
235.11174 	 18.69
237.12739 	 19.935
249.12739 	 17.92
251.17943 	 1.42
253.12231 	 20.73
253.19508 	 100
254.2029 	 32.62
261.03349 	 8.29
261.11214 	 27.02
263.14304 	 29.19
267.13796 	 7.39
271.20564 	 93.02
272.21347 	 29.88
275.04914 	 1.57
279.04406 	 17.03
291.13796 	 26.64
293.15361 	 7.43
321.05462 	 2.2
363.06518 	 3.03
365.17474 	 11.46
381.07575 	 2.63
393.16965 	 25.77
395.1853 	 21.54
397.16456 	 9.04
411.18021 	 25.72
421.16456 	 16.09
439.17513 	 100
457.18569 	 3.44
END IONS

BEGIN IONS
NAME=Training_21768
PEPMASS=1225.584716796875
SMILES=C[C@H]1[C@H]2[C@H](CC3[C@@H]4CC=C5C[C@H](CC[C@]5(C)C4CC[C@]23C)O[C@H]2[C@@H]([C@H]([C@@H]([C@@H](CO)O2)O[C@H]2[C@@H]([C@@H]([C@H]([C@H](C)O2)O)O)O)O)O[C@H]2[C@@H]([C@H]([C@@H]([C@@H](CO)O2)O)O[C@H]2[C@@H]([C@H]([C@@H]([C@@H](CO)O2)O)O)O)O)O[C@@]21CC[C@@](C)(CO[C@H]1[C@@H]([C@H]([C@@H]([C@@H](CO)O1)O)O)O)O2
INCHIKEY=KSQDOQZKXFUZMV
FORMULA=C57H92O28
DB=MASSBANK
ID=Training_21768
85.02841 	 89.29
87.04406 	 2.11
91.05423 	 20.595
93.06988 	 19.695
95.04914 	 9.645
95.08553 	 17.32
97.02841 	 20.99
99.04406 	 2.545
105.06988 	 24.06
106.06245 	 14.58
107.08553 	 18.175
109.02841 	 4.35
109.06479 	 3.18
109.10118 	 16.48
111.04406 	 4.25
113.05971 	 5.72
115.05423 	 3.58
117.06988 	 10.93
119.08553 	 13.935
121.10118 	 25.47
123.08044 	 1.14
127.03897 	 6.24
128.06205 	 4.72
129.05462 	 10.77
129.06988 	 14.49
131.08553 	 19.015
133.10118 	 27.695
135.11683 	 4.25
138.05228 	 2.77
141.06988 	 5.95
142.0777 	 16.74
143.08553 	 12.51
145.10118 	 24.485
147.11683 	 33.81
149.09609 	 1.61
151.11174 	 1.99
155.08553 	 9.51
157.10118 	 68.34
159.11683 	 35.965
161.13248 	 3
163.11174 	 1.89
169.10118 	 10.67
171.11683 	 17.59
173.13248 	 6.485
175.11174 	 9.64
181.10118 	 3.41
182.109 	 1.82
183.11683 	 7.815
185.13248 	 6.995
196.12465 	 1.64
197.13248 	 13.725
199.14813 	 1.625
209.13248 	 2.11
211.14813 	 10.895
213.16378 	 3.01
223.14813 	 2.29
225.16378 	 3.56
238.1716 	 4.47
251.17943 	 1.66
252.13561 	 2.72
253.19508 	 72.97
265.12231 	 2.77
271.20564 	 33.705
279.2166 	 2.92
281.11722 	 1.68
283.13287 	 45.27
284.12544 	 4.81
294.18256 	 1.57
309.14852 	 2.34
310.15635 	 3.78
323.20643 	 8.78
324.172 	 1.65
324.21425 	 1.63
338.17239 	 73.23
339.23773 	 2.1
340.18804 	 2.28
352.18804 	 2.09
355.17513 	 2.95
355.26316 	 1.51
356.18295 	 6.56
366.1673 	 2.08
368.18295 	 2.25
383.22756 	 17.79
384.22951 	 2.91
407.22756 	 1.89
413.30502 	 2.31
421.24321 	 2.51
423.22247 	 6.97
424.22443 	 1.87
425.23812 	 3.5
438.18843 	 10.34
439.181 	 1.56
465.23304 	 4.37
467.2123 	 1.79
481.22795 	 1.54
483.2436 	 16.33
484.24556 	 3.35
521.25925 	 2.15
538.27725 	 35.27
539.28507 	 13.33
540.2929 	 2.04
598.29838 	 100
599.3062 	 29.28
600.31403 	 3.66
1225.58479 	 0
END IONS

BEGIN IONS
NAME=Training_21771
PEPMASS=576.3239135742188
SMILES=CC(=O)N(CCCCCN=C(CCC(=O)N(CCCCCN=C(CCC(=O)N(CCCCC(=O)O)O)O)O)O)O
INCHIKEY=ZMCWALAQRPULMT
FORMULA=C25H45N5O10
DB=MASSBANK
ID=Training_21771
55.01784 	 2.34
55.05423 	 2.89
56.04948 	 4.33
58.02874 	 0.3
67.05423 	 4.025
69.06988 	 22.445
70.06513 	 2.74
72.04439 	 1.915
73.02841 	 0.79
76.0393 	 5.15333333333333
80.04948 	 0.385
82.06513 	 1.30666666666667
84.08078 	 34.6766666666667
85.0886 	 9.305
86.09643 	 1.26
88.0393 	 8.81333333333333
98.06004 	 0.49
100.0393 	 24.0233333333333
101.02332 	 0.556666666666667
101.05971 	 0.313333333333333
102.09134 	 83.81
105.06988 	 0.61
110.06004 	 0.27
110.09643 	 0.34
112.0393 	 6.20333333333333
116.03422 	 0.66
116.07061 	 0.926666666666667
120.08078 	 1.29333333333333
122.09643 	 1.85333333333333
128.03422 	 0.42
130.04987 	 0.4
136.07569 	 0.28
137.10733 	 4.56
138.09134 	 5.34333333333333
140.07061 	 2.29333333333333
144.1019 	 41.3933333333333
148.07569 	 0.395
154.08625 	 10.555
156.1019 	 0.43
165.10224 	 9.22
166.08625 	 1.105
168.1019 	 3.62
183.1128 	 3.74
184.09682 	 3.97666666666667
201.12337 	 62.1666666666667
243.13393 	 54.265
283.12885 	 4.28
301.13941 	 3.95
334.19726 	 37.93
359.19653 	 1.18
371.16015 	 1.29
385.1758 	 1.08
386.18362 	 1.63
387.19145 	 19.07
389.17071 	 3.06
395.18128 	 1
401.2071 	 0.4
401.23946 	 6.03
403.18636 	 5.73
404.19419 	 1.51
419.21766 	 29.71
431.18128 	 83.45
432.1891 	 21.43
443.25003 	 34.05
447.21258 	 3.81
449.19184 	 1.7
463.20749 	 42.25
464.21532 	 11.85
491.20241 	 100
492.21023 	 28.92
523.22862 	 42.91
576.32392 	 2.1875
END IONS

BEGIN IONS
NAME=Training_21774
PEPMASS=635.3789672851562
SMILES=CC1(C)CC[C@]2([C@@H](C1)C1=CCC3[C@@]4(C)CC[C@@H]([C@](C)(C4CC[C@@]3(C)[C@]1(C)C[C@H]2O)C(=O)O)O[C@H]1[C@@H]([C@H]([C@@H](CO1)O)O)O)C(=O)O
INCHIKEY=CFAJIMXUZRPYDP
FORMULA=C35H54O10
DB=MASSBANK
ID=Training_21774
53.03858 	 3.16
55.05423 	 46.24
57.06988 	 40.2666666666667
59.04914 	 1.965
67.05423 	 57.27
69.03349 	 10.41
69.06988 	 18.8233333333333
71.08553 	 21
73.02841 	 4.28
79.05423 	 25.41
80.0468 	 4.79
81.06988 	 25.5466666666667
83.04914 	 8.23
83.08553 	 13.16
85.02841 	 1.33
85.10118 	 5.89
87.04406 	 9.68333333333333
89.05971 	 14.2833333333333
91.05423 	 26.2766666666667
93.06988 	 28.975
94.06245 	 2.06
95.04914 	 15.68
95.08553 	 22.3433333333333
97.06479 	 1.47
97.10118 	 5.55
105.06988 	 20.18
107.08553 	 8.66
109.10118 	 8.31333333333333
117.06988 	 4.85
119.08553 	 14.3
121.06479 	 7.37
121.10118 	 2.65333333333333
122.05736 	 8.93
123.08044 	 0.82
124.07301 	 2.07
125.09609 	 3.16
131.08553 	 6.18
133.10118 	 4.95
135.08044 	 3.56
135.11683 	 0.735
136.07301 	 10.49
143.03388 	 1.12
145.10118 	 2.47
147.08044 	 1.74
147.11683 	 0.89
150.08866 	 2.18
169.04953 	 1.08
184.07301 	 0.27
203.05501 	 7.27
220.13053 	 10.63
229.07066 	 0.59
250.17747 	 0.92
288.19313 	 4.39
290.20878 	 3.865
306.20369 	 6.4
308.21934 	 3.11
331.10236 	 1.55
347.09727 	 0.58
349.11292 	 100
551.28507 	 1.55
602.38132 	 1.27
603.38914 	 7.64
635.37897 	 0
END IONS

BEGIN IONS
NAME=Training_21777
PEPMASS=767.4939575195312
SMILES=CC(=CCC=C(C)[C@H]1CC[C@]2(C)[C@@H]1[C@@H](CC1[C@@]3(C)CC[C@@H](C(C)(C)[C@@H]3[C@H](C[C@@]21C)O[C@H]1[C@@H]([C@H]([C@@H]([C@@H](CO)O1)O)O)O[C@H]1[C@@H]([C@@H]([C@H]([C@H](C)O1)O)O)O)O)O)C
INCHIKEY=QOMBXPYXWGTFNR
FORMULA=C42H70O12
DB=MASSBANK
ID=Training_21777
55.01784 	 5.06
55.05423 	 14.905
57.03349 	 13.91
57.06988 	 4.255
61.02841 	 7
67.05423 	 35.525
69.03349 	 22.955
69.06988 	 24.68
71.04914 	 21.38
73.02841 	 5.12
79.05423 	 18.495
81.03349 	 9.655
81.06988 	 25.48
83.04914 	 4.89
83.08553 	 5.13
85.02841 	 85.73
91.05423 	 20.555
93.06988 	 23.1866666666667
95.08553 	 26.5966666666667
96.09335 	 6.97
97.02841 	 16.75
99.04406 	 4.19
105.06988 	 27.19
107.08553 	 30.4633333333333
109.02841 	 7.27
109.10118 	 39.56
111.04406 	 6.42
111.08044 	 8.54
115.03897 	 1.13
117.06988 	 8.41
119.08553 	 27.3633333333333
121.10118 	 20.4433333333333
123.11683 	 15.12
127.03897 	 6.2
129.05462 	 16.995
129.06988 	 6.28
130.0777 	 4.65
131.08553 	 15.25
133.04953 	 0.32
133.10118 	 20.7433333333333
135.11683 	 16.0066666666667
137.13248 	 7.92
142.0777 	 3.57
143.08553 	 7.29
144.09335 	 4.43
145.04953 	 4.45
145.10118 	 25.5366666666667
147.06519 	 14.03
147.11683 	 22.0666666666667
149.13248 	 12.03
157.10118 	 8.92
159.11683 	 17.63
161.13248 	 12.2233333333333
163.14813 	 12.08
169.10118 	 4.97
171.11683 	 7.85
173.13248 	 12.075
175.14813 	 9.27
176.15595 	 8.11
183.11683 	 4.71
185.13248 	 8.04333333333333
187.14813 	 20.505
189.16378 	 16.335
191.14304 	 7.34
191.17943 	 8.95
199.14813 	 5.26
201.16378 	 13.35
203.17943 	 43.23
205.15869 	 11.03
207.17434 	 17.6
213.16378 	 4.72
215.17943 	 11.47
217.19508 	 23.18
225.07575 	 0.51
241.19508 	 7.57
271.24203 	 7.25
283.08123 	 1.32
301.09179 	 0.78
317.08671 	 0.27
319.10236 	 0.88
367.29954 	 19.39
395.08553 	 0.39
405.35158 	 43.65
423.36214 	 100
429.13914 	 10.91
431.15479 	 0.96
441.37271 	 40.02
449.09609 	 1.54
459.38327 	 8.69
467.10666 	 1.24
509.11722 	 0.45
551.40949 	 11.04
563.19117 	 0.47
565.17044 	 2.16
566.17826 	 0.38
569.42005 	 9.26
579.18609 	 12.55
580.19391 	 2.37
581.13835 	 1.29
581.20174 	 0.34
587.43062 	 9.15
645.39971 	 0.92
687.37389 	 0.99
688.38171 	 0.53
689.38954 	 37.75
690.39736 	 12.03
691.40519 	 1.74
693.23304 	 1.61
711.2436 	 100
767.494 	 1.4175
END IONS

BEGIN IONS
NAME=Training_21780
PEPMASS=1355.647705078125
SMILES=C[C@@H]1[C@H]([C@@H]([C@@H]([C@H](O1)O[C@H]1[C@@H](CO[C@H]([C@@H]1O)O[C@H]1[C@H](C)O[C@H]([C@@H]([C@@H]1O[C@H]1[C@@H]([C@@](CO)(CO1)O)O)O)O[C@@H]1[C@H]([C@H](CO[C@H]1OC(=O)[C@@]12CCC(C)(C)C[C@H]2C2=CCC3[C@@]4(C)C[C@H]([C@H]([C@@](C)(CO)C4[C@@H](C[C@@]3(C)[C@]2(C)CC1)O)O[C@H]1[C@@H]([C@H]([C@@H]([C@@H](CO)O1)O)O)O)O)O)O)O)O)O)O
INCHIKEY=CSVOJBHLRRLOJX
FORMULA=C63H102O31
DB=MASSBANK
ID=Training_21780
81.06988 	 2.04
85.02841 	 19.26
89.05971 	 1.28
91.05423 	 33.14
93.05462 	 2.57
95.04914 	 12.695
95.08553 	 15.4066666666667
97.02841 	 26.6966666666667
105.06988 	 25.76
107.08553 	 20.33
109.10118 	 5.10333333333333
111.04406 	 18.635
115.03897 	 7.555
117.06988 	 5.03
119.08553 	 24.98
121.10118 	 13.11
127.03897 	 7.68
129.05462 	 6.44
129.06988 	 3.46
131.08553 	 22.13
133.04953 	 11.85
133.10118 	 19.86
143.08553 	 8.65
145.04953 	 10.84
145.10118 	 21.405
147.11683 	 8.05
149.04445 	 23.9566666666667
149.13248 	 3.25
155.08553 	 2.35
157.10118 	 15.29
159.11683 	 16.41
161.13248 	 4.295
163.0601 	 2.14
163.14813 	 3.81
167.05501 	 72.6933333333333
169.04953 	 7.26
169.10118 	 3.71
171.11683 	 5.98
173.13248 	 7.48
175.14813 	 5.64
177.16378 	 3.78
187.14813 	 12.97
189.16378 	 12.565
199.14813 	 6.88
201.16378 	 12.2
203.17943 	 5.48
211.0601 	 1.57
225.03936 	 35.87
227.03976 	 7.915
229.01902 	 16.4
239.0914 	 7.52
266.99829 	 34.805
268.97755 	 30.545
268.99868 	 19.57
270.97795 	 14.42
283.02959 	 21.825
285.00885 	 12.69
285.02411 	 7.01
287.00337 	 7.21
301.05541 	 5.59
342.9932 	 3.18
344.97834 	 48.4
346.97286 	 11.76
359.0245 	 3.42
363.0558 	 2.73
404.96308 	 7.82
460.95291 	 3.67
1059.69785 	 100
1060.70567 	 61.32
1061.7135 	 18.38
1355.64778 	 0
END IONS

BEGIN IONS
NAME=Training_21783
PEPMASS=1061.5526123046877
SMILES=CC1(C)CC[C@]2([C@@H](C1)C1=CCC3[C@@]4(C)CC[C@@H](C(C)(C)C4CC[C@@]3(C)[C@]1(C)C[C@H]2O)O[C@H]1[C@@H]([C@H]([C@@H]([C@@H](CO[C@H]2[C@@H]([C@H]([C@H](CO2)O)O)O[C@H]2[C@@H]([C@H]([C@@H](CO2)O)O)O)O1)O)O)O[C@H]1[C@@H]([C@H]([C@@H]([C@@H](CO)O1)O)O)O)C(=O)O
INCHIKEY=AZFFBGWLLZUTDW
FORMULA=C52H84O22
DB=MASSBANK
ID=Training_21783
73.02841 	 18.92
79.05423 	 5.38
81.03349 	 1.82
81.06988 	 4.99666666666667
85.02841 	 39.945
91.03897 	 5.6
91.05423 	 100
93.05462 	 7.215
93.06988 	 4.09
95.08553 	 14.1166666666667
97.02841 	 36.26
99.04406 	 4.94
103.03897 	 7.49
105.06988 	 3.74
107.08553 	 2.055
109.02841 	 3.78
109.10118 	 4.195
115.03897 	 24.58
119.08553 	 4.2275
121.10118 	 2.04666666666667
123.04406 	 0.75
123.11683 	 1.8
127.03897 	 18.185
133.04953 	 39.5033333333333
133.10118 	 1.51
135.11683 	 2.41666666666667
137.13248 	 3.89
139.03897 	 3.45
145.04953 	 34.77
145.10118 	 1.8
149.04445 	 2.065
149.13248 	 1.87
157.04953 	 9.6
163.0601 	 34.93
163.14813 	 4.34
167.05501 	 25.415
169.04953 	 3.34
175.0601 	 5.1
181.04953 	 3.52
187.14813 	 8.29
189.16378 	 5.62
191.17943 	 17.56
199.0601 	 3.85
201.16378 	 7.69
203.14304 	 3.76
203.17943 	 5.23
211.0601 	 22.84
217.07066 	 4.38
219.17434 	 4.31
223.0601 	 8.88
225.03936 	 9.22
229.07066 	 17.89
239.0914 	 0.78
241.07066 	 14.54
247.08123 	 18.82
247.16926 	 5.97
249.02411 	 2.18
259.08123 	 43.94
265.09179 	 51.85
277.09179 	 7.86
285.00885 	 2.33
287.00337 	 1.57
295.10236 	 97.09
301.05541 	 5.16
325.11292 	 59.3
353.19587 	 0.8
363.0558 	 11.17
364.06363 	 4.58
365.10784 	 6.09
391.33593 	 7.47
407.1184 	 26.39
409.34649 	 16.49
427.35706 	 10.27
437.34141 	 12.2
455.35197 	 51.66
457.15518 	 15.75
587.39423 	 3.54
611.18179 	 3.15
629.19236 	 90.14
819.45841 	 59.14
921.46897 	 24.53
951.47954 	 100
952.48736 	 46.06
953.49519 	 7.98
1021.5214 	 3.21
1061.5527 	 0
END IONS

BEGIN IONS
NAME=Training_21786
PEPMASS=535.2901611328125
SMILES=CC(C)C1CCC(=CC1/C=C(\CO)/C(=O)OCC1(CCC(C(C)C)C2C=C(COC(=O)C12)C(=O)O)O)CO
INCHIKEY=RCOCBDNPQGVEDL
FORMULA=C29H42O9
DB=MASSBANK
ID=Training_21786
55.05423 	 5.37
67.05423 	 9.16
69.06988 	 7.98
71.04914 	 0.81
79.05423 	 14.83
81.06988 	 9.105
91.05423 	 50.23
93.06988 	 12.74
95.08553 	 3.28
105.06988 	 18.265
107.08553 	 11.43
109.10118 	 1.03
113.09609 	 1
117.06988 	 10.92
119.08553 	 8.96666666666667
121.06479 	 5.54
127.11174 	 0.68
129.06988 	 12.65
131.08553 	 34.91
133.10118 	 1.06
135.08044 	 7.645
143.08553 	 9.315
145.10118 	 7.65333333333333
147.08044 	 9.785
149.04445 	 8.335
149.09609 	 9.48
156.09335 	 7.78
157.10118 	 7.28
159.08044 	 11.585
159.11683 	 0.58
163.07536 	 6.87
167.05501 	 19.63
171.11683 	 12.63
173.13248 	 14.69
175.07536 	 27.58
177.09101 	 9.14
189.12739 	 12.83
199.11174 	 16.89
201.12739 	 20.08
203.07027 	 25.585
217.12231 	 20
219.13796 	 19.37
221.08084 	 38.31
379.19039 	 0.63
481.25847 	 4.19
535.29016 	 0
END IONS

BEGIN IONS
NAME=Training_21789
PEPMASS=457.2584533691406
SMILES=C/C=C(/C)\C(=O)O[C@H]1C=C(C)C[C@@H](C2[C@]1(C)CC[C@]2(C(C)C)O)OC(=O)c1ccc(cc1)O
INCHIKEY=NUXKLJINNAOFAH
FORMULA=C27H36O6
DB=MASSBANK
ID=Training_21789
55.05423 	 38.4533333333333
57.06988 	 30.03
61.00728 	 51.34
67.05423 	 37.8933333333333
69.03349 	 15.73
69.06988 	 28.72
71.04914 	 17.635
71.08553 	 19.34
79.01784 	 28.99
79.05423 	 46.96
81.06988 	 57.4133333333333
83.04914 	 39.6866666666667
83.08553 	 21.82
85.06479 	 23.76
87.04406 	 14.7
89.05971 	 43.31
91.05423 	 81.6
93.06988 	 45.6166666666667
95.04914 	 33.765
95.08553 	 42.9733333333333
97.06479 	 19.55
101.05971 	 9.77
105.06988 	 57.7133333333333
107.04914 	 16.25
107.08553 	 45.9366666666667
109.06479 	 23.805
109.10118 	 30.8533333333333
115.03897 	 9.42
117.06988 	 20.04
119.08553 	 40.2566666666667
121.02841 	 64.77
121.06479 	 29.95
121.10118 	 21.2366666666667
123.08044 	 22.32
123.11683 	 9.65
129.06988 	 15.13
131.08553 	 26.5233333333333
133.08592 	 13.6
133.10118 	 33.1333333333333
135.04406 	 18.14
135.08044 	 26.96
135.11683 	 11.52
143.08553 	 17.57
145.10118 	 34.1166666666667
147.04406 	 9.29
147.11683 	 15.25
149.09609 	 33.82
149.13248 	 11.7
157.10118 	 26.49
159.11683 	 18.2
161.09609 	 27.6
161.13248 	 12.87
171.11683 	 8.54
173.13248 	 14.25
187.14813 	 9.58
237.07575 	 38.355
282.1403 	 21.435
300.15087 	 56.53
318.16143 	 27.82
401.17474 	 35.28
415.19039 	 100
419.1853 	 70.24
433.20095 	 69.92
437.19587 	 9.04
457.25847 	 0
END IONS

BEGIN IONS
NAME=Training_17044
PEPMASS=303.232
SMILES=CC(C)c1ccc2c(c1)C(CC1C(C)(CCCC21C)CO)O
INCHIKEY=PORHOKHIMOFMMH
FORMULA=C20H30O2
DB=MASSBANK
ID=Training_17044
79.05423 	 18.41
81.06988 	 39.1
91.05423 	 39.21
93.06988 	 77.75
95.04914 	 13.43
95.08553 	 20.76
105.06988 	 43.63
107.08553 	 96.14
109.10118 	 21.67
117.06988 	 33.06
119.08553 	 58.66
121.10118 	 12.66
123.11683 	 15.92
129.06988 	 17.16
131.08553 	 44.98
133.10118 	 45.49
135.08044 	 26.49
135.11683 	 63.7
142.0777 	 23.38
143.08553 	 54.17
145.10118 	 32.3
147.08044 	 35.28
147.11683 	 16.16
149.09609 	 24.49
149.13248 	 14.88
157.10118 	 14.56
159.08044 	 24.02
159.11683 	 28.26
161.09609 	 32.64
161.13248 	 58.9
163.11174 	 100
169.10118 	 15.43
171.11683 	 18.34
173.13248 	 32.1
175.11174 	 34.64
185.09609 	 15.83
185.13248 	 15.9
187.11174 	 19.92
189.12739 	 72.16
199.14813 	 22.45
201.12739 	 24.84
201.16378 	 16.25
203.14304 	 14.21
211.14813 	 24.58
215.14304 	 15.28
217.15869 	 13.81
225.16378 	 16.36
227.17943 	 13.81
229.15869 	 16.65
241.15869 	 16.79
243.17434 	 14.48
255.21073 	 41.39
257.22638 	 16.27
267.21073 	 17.58
285.22129 	 44.52
303.23186 	 464.48
END IONS

BEGIN IONS
NAME=Training_21795
PEPMASS=523.1445922851562
SMILES=c1cc(c(cc1/C=C/C(=O)O[C@H](Cc1ccc(c(c1)O)O)C(=O)O)O[C@H]1[C@@H]([C@H]([C@@H]([C@@H](CO)O1)O)O)O)O
INCHIKEY=DSMWJDJWYGMEBO
FORMULA=C24H26O13
DB=MASSBANK
ID=Training_21795
55.05423 	 13.455
57.06988 	 29.6633333333333
61.00728 	 9.6
67.05423 	 11.845
69.03349 	 6.375
69.06988 	 6.35666666666667
71.08553 	 11.57
79.01784 	 5.89666666666667
79.05423 	 17.17
81.03349 	 3.77
81.06988 	 9.085
85.02841 	 10.9133333333333
85.10118 	 3.685
87.04406 	 4.51
89.03858 	 23.07
89.05971 	 9.68666666666667
91.05423 	 63.035
93.05462 	 8.17
93.06988 	 9.59
95.04914 	 9.45
95.08553 	 6.675
97.02841 	 2.985
99.04406 	 0.92
101.05971 	 4.42
105.06988 	 9.38
107.04914 	 10.355
109.02841 	 2.14
111.04406 	 22.86
117.03349 	 24.48
117.05462 	 0.55
121.06479 	 1.3
125.09609 	 0.86
127.03897 	 3.55
133.08592 	 2.06
135.04406 	 23.9433333333333
139.03897 	 5.46666666666667
145.02841 	 11.1566666666667
145.04953 	 2.11
149.04445 	 6.975
163.03897 	 68.64
167.05501 	 24.465
181.04953 	 0.42
181.07066 	 3.68
185.02332 	 33.17
203.03388 	 11.43
203.12779 	 1.19
221.04445 	 40.44
223.0601 	 5.8
237.00885 	 7.49
237.02411 	 7.31
237.07575 	 6.91
255.03467 	 6.88
258.9932 	 22.76
273.00885 	 11.91
277.00377 	 57.66
291.01942 	 44.07
292.02724 	 14.44
299.06089 	 4.39
301.06479 	 4.51
303.04993 	 5.75
311.04914 	 7.98
318.03702 	 3.2
329.05971 	 4.12
333.06049 	 4.45
337.09179 	 4.21
347.07614 	 99.37
365.08671 	 93.21
383.09727 	 2.07
401.15948 	 13.945
402.1673 	 7.69
419.17004 	 27.355
523.14462 	 0
END IONS

BEGIN IONS
NAME=Training_21798
PEPMASS=445.2220764160156
SMILES=Cc1c2COC(=O)c2c(c2CC3C4(C)CCC(=O)OC(C)(C)C4C(CC3(C)Oc12)O)OC
INCHIKEY=GBKCPBPYMRGRKL
FORMULA=C25H32O7
DB=MASSBANK
ID=Training_21798
53.03858 	 4.08
55.05423 	 25.87
57.06988 	 9.44333333333333
59.04914 	 5.38
61.00728 	 4.78
67.05423 	 17.185
69.03349 	 4.2
69.06988 	 15.92
71.08553 	 5.6
79.01784 	 4.74
79.05423 	 14.3
81.06988 	 27.13
83.04914 	 7.675
83.08553 	 5.555
87.04406 	 4.07
89.05971 	 4.67
91.05423 	 78.2733333333333
93.05462 	 1.81
93.06988 	 18.515
95.04914 	 6.575
95.08553 	 16.925
97.06479 	 4.27
101.05971 	 4.80666666666667
103.05423 	 3.86
105.06988 	 16.77
107.08553 	 12.28
109.10118 	 7.355
111.04406 	 2.67
117.06988 	 5.62
119.08553 	 11.125
121.06479 	 7.29
121.10118 	 5.74
129.05462 	 3.95
131.08553 	 3.99
133.10118 	 6.28
145.10118 	 4.81
147.06519 	 1.88
147.11683 	 3.76
149.04445 	 9.53
149.05971 	 9.75
167.05501 	 32.5
177.05462 	 4.71
185.13248 	 4.91
193.04953 	 4.9
207.06519 	 12.58
241.04953 	 4.55
255.23186 	 2.37
269.04445 	 11.23
297.03936 	 43.91
339.15909 	 1.33
345.16965 	 8.88
367.11762 	 21.91
372.19313 	 45.78
373.20095 	 12.05
375.2166 	 3.19
445.22208 	 0
END IONS

BEGIN IONS
NAME=Training_21801
PEPMASS=351.1074523925781
SMILES=CC1C2(C(=O)c3cccc(c3C(=O)C2(CC(CC(=O)OC)O1)O)O)O
INCHIKEY=HILBWEPXZDMOAE
FORMULA=C17H18O8
DB=MASSBANK
ID=Training_21801
55.01784 	 0.92
55.05423 	 3.92
57.06988 	 2.19666666666667
67.05423 	 2.98
69.06988 	 11.5066666666667
81.06988 	 5.33333333333333
83.08553 	 9.69
89.05971 	 1.44
91.05423 	 4.845
93.06988 	 2.67
95.08553 	 7.305
97.06479 	 1.97
97.10118 	 5.6
105.06988 	 2.04
107.08553 	 4.88
109.10118 	 17.03
110.05736 	 1.53
111.11683 	 4.43
119.08553 	 14.23
120.0781 	 1.8
121.02841 	 3.14
121.10118 	 3.95
123.11683 	 6.45
133.10118 	 2.45
135.11683 	 3.57
137.13248 	 4.13
138.08866 	 2.89
143.08553 	 4.04
145.10118 	 3.83
155.08553 	 2.34
157.06479 	 1.31
157.10118 	 2.76
159.04406 	 1.06
161.05971 	 1.815
165.01824 	 1.925
166.08357 	 10.76
168.09922 	 5.49
171.08044 	 5.75
173.05971 	 0.95
173.09609 	 9.82
175.03897 	 2.13
185.05971 	 1.445
185.09609 	 3.92
189.05462 	 5.795
199.07536 	 33.98
201.09101 	 3.3
203.07027 	 2.1
213.05462 	 4.005
213.09101 	 2.03
217.04953 	 6.81
217.08592 	 100
225.12739 	 2.05
229.04953 	 5.26
229.08592 	 2.42
231.06519 	 6.09
241.04953 	 5.205
241.08592 	 5.02
255.10157 	 17.79
259.0601 	 6.95
269.11722 	 2.01
292.09414 	 2.99
294.10979 	 4.18
320.08905 	 2.34
322.1047 	 4.43
351.10744 	 0
END IONS

BEGIN IONS
NAME=Training_5405
PEPMASS=353.0914
SMILES=CC(=Nc1ccc(cc1)S(=O)(=O)Nc1nc(cc(n1)OC)OC)O
INCHIKEY=DQWIIKBKAIPUPY
FORMULA=C14H16N4O5S
DB=MASSBANK
ID=Training_5405
56.04948 	 1.86
57.04472 	 1.3325
58.02874 	 1.6625
65.03858 	 52.3166666666667
67.02908 	 8.062
68.01309 	 3.90666666666667
68.0369 	 1.26
69.04472 	 3.31666666666667
72.04439 	 2.1
77.03858 	 2.135
78.03383 	 2.14
79.05423 	 3.9725
80.04948 	 3.48
81.04472 	 5.30333333333333
82.02874 	 3.40666666666667
84.03181 	 2.732
85.03964 	 2.21666666666667
86.02366 	 1.1725
92.04948 	 11.03
93.03349 	 4.926
94.06513 	 1.01333333333333
95.02399 	 1.76
95.0478 	 2.995
95.04914 	 3.43
96.05562 	 3.9775
97.06479 	 2.155
98.07127 	 4.18
99.0189 	 1.365
99.05529 	 3.52
106.06513 	 5.495
108.04439 	 36.7633333333333
109.03964 	 4.43333333333333
110.03489 	 13.47
110.03623 	 15.348
111.0189 	 1.63
111.05529 	 3.7675
113.03455 	 4.335
116.04948 	 0.97
118.06513 	 0.935
124.05054 	 2.86
125.05836 	 15.785
125.05971 	 10.7966666666667
126.06619 	 13.7672727272727
127.0502 	 5.19
133.05221 	 0.81
134.06004 	 53.4475
136.07569 	 1.82285714285714
139.03763 	 2.052
140.04545 	 6.05833333333333
141.05328 	 5.929
142.0611 	 0.54
145.06077 	 2.83
145.06479 	 2.205
148.07569 	 2.74
150.05496 	 5.22333333333333
154.0611 	 56.1906666666667
155.06893 	 50.3644444444444
156.07675 	 63.74375
157.04819 	 8.45666666666667
157.07602 	 9.98
162.06619 	 10.6
164.07061 	 5.60166666666667
170.05602 	 2.04
172.07167 	 2.13333333333333
173.05568 	 27.02
173.05836 	 19.1
173.05971 	 17.43
198.02194 	 74.455
199.02505 	 11.18
200.01646 	 7.24
212.03759 	 7.74666666666667
215.06893 	 16.12
218.023 	 28.725
218.02703 	 25.34
230.07715 	 4.2
230.07983 	 5.225
230.08117 	 1.67
236.03357 	 5.12
245.1033 	 4.48428571428571
257.1033 	 16.902
269.1033 	 2.28
272.09039 	 2.69166666666667
287.11387 	 49.501
311.08085 	 2.71
321.0652 	 45.866
335.08085 	 3.645
353.09142 	 158.554375
END IONS

BEGIN IONS
NAME=Training_21804
PEPMASS=359.2216796875
SMILES=CC(=CCCC(C)(C1Cc2cc(cc(CC=C(C)C)c2O1)C(=O)O)O)C
INCHIKEY=GZLIPAFSJXROEC
FORMULA=C22H30O4
DB=MASSBANK
ID=Training_21804
53.03858 	 6.74
55.05423 	 35.895
57.06988 	 15.465
67.05423 	 29.64
69.06988 	 51.67
71.08553 	 4.67
79.05423 	 16.8
81.06988 	 31.3875
83.08553 	 11.2966666666667
91.05423 	 47.3733333333333
93.06988 	 12.7633333333333
95.04914 	 9.06
95.08553 	 30.1166666666667
97.10118 	 7.92
105.06988 	 14.08
107.08553 	 12.12
109.10118 	 24.82
115.05423 	 19.29
117.06988 	 11.7833333333333
119.04914 	 9.65
119.08553 	 34.095
121.02841 	 9.3
121.10118 	 8.25333333333333
123.11683 	 6.22
128.06205 	 53.99
129.06988 	 5.63
130.0777 	 20.32
131.04914 	 7.3
131.08553 	 8.78
133.10118 	 5.53333333333333
135.04406 	 33.49
135.11683 	 4.275
137.05971 	 5.53
141.06988 	 14.9
142.0777 	 11.785
143.08553 	 46.505
145.06479 	 12.57
145.10118 	 12.9575
147.04406 	 7.06
147.11683 	 3.75
151.03897 	 39.63
153.06988 	 19.59
155.08553 	 15.98
156.05697 	 12.38
157.06479 	 8.12333333333333
157.10118 	 6.355
158.07262 	 12.82
159.08044 	 12.57
161.09609 	 6.42
163.03897 	 37.0633333333333
165.05462 	 34.37
167.08553 	 7.11
171.08044 	 37.94
173.09609 	 10.3
175.03897 	 17.06
177.05462 	 41.18
181.06479 	 10.12
183.08044 	 6.41
184.05188 	 11.41
185.09609 	 5.935
189.05462 	 9.875
191.07027 	 7.71
199.07536 	 81.795
200.17708 	 2.48
201.05462 	 11.87
201.09101 	 6.885
202.06245 	 13.97
203.07027 	 13.8
205.08592 	 15.71
211.11174 	 4.94
214.19273 	 64.09
217.08592 	 44.7833333333333
219.10157 	 100
229.08592 	 16.26
231.10157 	 7.22
235.09649 	 6.48
243.10157 	 13.05
245.11722 	 9.37
255.10157 	 17.06
257.11722 	 92.33
258.12505 	 12.67
259.09648 	 23.68
267.13796 	 10.85
273.14852 	 24.37
283.13287 	 3.74
285.14852 	 36.6
301.14344 	 16.19
309.20604 	 2.29
341.21112 	 49.53
359.22169 	 0
END IONS

BEGIN IONS
NAME=Training_21807
PEPMASS=317.2474975585938
SMILES=CCCCCc1cc(c(CC=C(C)C)c(c1CC=C(C)C)O)O
INCHIKEY=ZVLQJRXSGVAHOI
FORMULA=C21H32O2
DB=MASSBANK
ID=Training_21807
53.00219 	 3.14
55.05423 	 14.92
57.06988 	 24.74
61.00728 	 12.055
62.0151 	 42.65
67.05423 	 11.6066666666667
69.06988 	 70.4933333333333
71.08553 	 10
78.01002 	 75.9
79.01784 	 53.42
79.05423 	 14
81.06988 	 17.7333333333333
83.08553 	 4.33
85.10118 	 4.12
91.05423 	 24.06
93.06988 	 9.43
95.04914 	 7.88
95.08553 	 11.84
97.06479 	 13.11
97.10118 	 4.58
105.06988 	 14.805
107.04914 	 3.48
107.08553 	 8.62
109.06479 	 21.44
109.10118 	 3.63
117.06988 	 5.48
119.08553 	 10.39
121.06479 	 16.46
123.04406 	 17.9766666666667
123.08044 	 31.87
125.05971 	 36.02
129.06988 	 3.78
131.08553 	 9.85
133.06479 	 3.25
133.10118 	 3.5
135.04406 	 4.42
135.08044 	 4.42
137.05971 	 11.225
145.06479 	 3.66
145.10118 	 3.87
147.04406 	 10.2
147.08044 	 4.5
149.05971 	 12.46
151.07536 	 58.15
159.11683 	 4.26
161.05971 	 9.58
163.07536 	 3.935
175.07536 	 5.52
187.11174 	 4.01
188.08318 	 22.09
189.09101 	 4.94
193.12231 	 42.855
203.10666 	 23.11
205.12231 	 16.21
215.08553 	 39.68
217.10118 	 5.48
217.12231 	 5.63
231.08044 	 4.25
245.15361 	 5.04
249.18491 	 4.93
259.16926 	 8.31
261.12739 	 23.12
261.18491 	 24.94
317.24751 	 0
END IONS

BEGIN IONS
NAME=Training_21810
PEPMASS=187.0964813232422
SMILES=CC(CC1=CC(C(C)O)OC1=O)O
INCHIKEY=JAAFNWYGLROOGI
FORMULA=C9H14O4
DB=MASSBANK
ID=Training_21810
55.05423 	 7.50333333333333
59.04914 	 0.69
61.00728 	 22.05
62.0151 	 66.5566666666667
64.0155 	 5.18
64.98694 	 4.03
67.05423 	 12.18
69.06988 	 11.8366666666667
77.03858 	 11.21
78.01002 	 65.105
79.01784 	 42.7733333333333
79.05423 	 25.71
80.01041 	 7.44
80.06205 	 10.44
81.01824 	 8.6
81.06988 	 21.18
83.04914 	 13.83
83.08553 	 2.84
87.04406 	 2.11
89.05971 	 1.38
91.05423 	 9.0525
93.06988 	 4.06
95.04914 	 22.945
95.08553 	 18.89
97.02841 	 27.01
97.06479 	 13.4025
97.10118 	 0.71
103.03897 	 2.31
103.05423 	 7.13
105.06988 	 9.96333333333333
106.06245 	 7.6
106.0777 	 19.2
107.08553 	 7.22
108.05697 	 10.85
109.06479 	 14.4475
109.10118 	 3.6
111.08044 	 0.76
118.06245 	 7.53
119.08553 	 1
121.10118 	 1.64
123.04406 	 8.47
123.08044 	 18.27
125.05971 	 28.855
130.06245 	 24.35
133.06479 	 36.49
134.05736 	 14.73
141.05462 	 5.5
142.06245 	 20.455
146.05736 	 7.91
147.04406 	 12.18
151.07536 	 63.06
152.08318 	 13.71
158.05736 	 26.84
187.09649 	 0
END IONS

BEGIN IONS
NAME=Training_21813
PEPMASS=288.1805419921875
SMILES=CCC(C)(C(C(=O)OCC1CCN2(=O)CCCC12)O)O
INCHIKEY=QWYNXLBAFAPSKQ
FORMULA=C14H25NO5
DB=MASSBANK
ID=Training_21813
55.04165 	 0.73
55.05423 	 1.93
57.06988 	 1.23
68.04948 	 0.34
70.06513 	 2.73
73.06479 	 0.275
82.06513 	 1.73
83.07295 	 12.55
84.08078 	 6.365
85.06479 	 0.335
86.06004 	 0.46
94.06513 	 0.48
95.07295 	 0.73
96.08078 	 1.41
97.0886 	 2.33
100.07569 	 1
108.08078 	 0.99
109.0886 	 1.18666666666667
110.09643 	 4.72333333333333
113.08352 	 0.5
122.09643 	 9.61
123.10425 	 2.295
124.11208 	 57.745
140.10699 	 38.59
141.11482 	 10.025
142.12264 	 2.06
158.11756 	 100
198.11247 	 1.945
210.14885 	 0.42
216.12303 	 15.4
242.17507 	 0.89
252.15942 	 0.37
270.16998 	 11.365
288.18055 	 16.42
END IONS

BEGIN IONS
NAME=Training_21816
PEPMASS=256.0815734863281
SMILES=COC(=O)C(CO)N=C(c1cccc(c1O)O)O
INCHIKEY=NQIZIOGKLJAGSU
FORMULA=C11H13NO6
DB=MASSBANK
ID=Training_21816
57.06988 	 7.25
60.04439 	 6.94
61.00728 	 94.5
62.0151 	 6.16
63.00767 	 19.6
70.06513 	 5.51
71.08553 	 5.1
72.08078 	 36.64
79.01784 	 6.44666666666667
81.03349 	 11.32
91.05423 	 8.15
102.05496 	 1.1
104.04948 	 1.15
106.00493 	 1.36
107.01276 	 4.34
109.02841 	 10.75
114.01857 	 7.7
117.98968 	 0.61
120.06552 	 7.47
120.08078 	 27.89
122.99509 	 0.37
125.01074 	 1.47
125.02332 	 1.98
127.03897 	 6.13
131.00018 	 5.39
134.99509 	 3.86
137.02332 	 28.3875
138.03115 	 3.55
142.04987 	 12.47
149.01074 	 13.03
177.98968 	 0.59
178.98492 	 0.7
180.1019 	 26.45
188.0468 	 1.22
196.00024 	 0.37
196.06043 	 1.27
196.99549 	 0.4
199.02639 	 1.35
210.07608 	 1.09
217.03696 	 1.64
238.071 	 2.5
256.08156 	 0
END IONS

BEGIN IONS
NAME=Training_17045
PEPMASS=757.285
SMILES=C[C@@H]1C[C@@H]([C@@H]([C@@]2(COC(=O)C)[C@@H]([C@@H]([C@@H]3[C@H]([C@]12OC3(C)C)OC(=O)C)OC(=O)c1ccccc1)OC(=O)C)OC(=O)c1ccccc1)OC(=O)c1ccccc1
INCHIKEY=MGHSCXCFVZJHPT
FORMULA=C42H44O13
DB=MASSBANK
ID=Training_17045
77.03858 	 0.83
95.04914 	 2.56
105.03349 	 100
128.06205 	 0.82
131.08553 	 1.76
135.08044 	 0.83
137.05971 	 0.9
143.08553 	 3.77
145.06479 	 1.54
147.08044 	 1.68
157.10118 	 1.04
159.08044 	 3.74
159.11683 	 1.35
161.09609 	 2.64
168.09335 	 1.14
169.10118 	 0.95
171.08044 	 3.43
173.09609 	 1.02
173.13248 	 1.99
177.09101 	 2.61
183.11683 	 6.04
187.11174 	 2.53
189.09101 	 4.94
196.08827 	 0.79
199.11174 	 3.21
201.12739 	 11.31
207.10157 	 0.81
211.11174 	 7.19
217.12231 	 5.75
219.13796 	 4.88
229.12231 	 21.07
231.10157 	 1.82
235.13287 	 0.92
243.13796 	 0.78
247.13287 	 12.44
259.13287 	 1.28
271.13287 	 3.48
277.14344 	 1.73
289.14344 	 6.46
295.154 	 2.86
307.154 	 3.34
331.154 	 1.33
349.16456 	 1.34
367.17513 	 3.28
757.28547 	 0
END IONS

BEGIN IONS
NAME=Training_21819
PEPMASS=307.1539916992188
SMILES=C[C@@H]1C[C@@H]2[C@@H]([C@@H](C)C(=O)O2)C([C@@]2(C)[C@H]1C=CC2=O)OC(=O)C
INCHIKEY=NEIIKBWBBCJSQU
FORMULA=C17H22O5
DB=MASSBANK
ID=Training_21819
55.05423 	 3.88
57.06988 	 5.865
59.04914 	 2.84
61.00728 	 5.78
62.0151 	 1.68
67.05423 	 2.74
69.06988 	 2.85
71.08553 	 2.66
77.00219 	 1.36
79.01784 	 14.505
79.05423 	 2.49
80.0468 	 21.73
81.06988 	 2.435
85.02841 	 0.61
87.04406 	 24.7
89.05971 	 17.21
91.05423 	 15.8733333333333
93.06988 	 2.96
95.08553 	 2.405
103.03897 	 3.85
105.06988 	 5.865
107.08553 	 3.42
117.06988 	 2.98
119.08553 	 29.77
121.06479 	 6.21
121.10118 	 1.905
129.06988 	 1.36
131.07027 	 3.38
131.08553 	 5.955
133.08592 	 2.97
133.10118 	 3.36
135.08044 	 2.31
137.05971 	 9.2
143.08553 	 1.36
145.10118 	 8.52
147.11683 	 2.7
155.08553 	 1.62
159.08044 	 2.59
159.11683 	 4.03
164.06793 	 4.8
173.09609 	 7.89
173.13248 	 3.49
175.09649 	 1.68
183.11683 	 2.42
189.14852 	 5.39
201.12739 	 4.34
207.15909 	 5.14
215.10666 	 2.43
225.01824 	 22.47
255.06519 	 100
307.154 	 0
END IONS

BEGIN IONS
NAME=Training_21822
PEPMASS=337.1434326171875
SMILES=CC1(C)C2c3c(cc(c4C(=O)CC(c5ccccc5)Oc34)OC)OC12
INCHIKEY=NGRRXMZEVSBATO
FORMULA=C21H20O4
DB=MASSBANK
ID=Training_21822
79.05423 	 14.405
81.06988 	 36.46
91.05423 	 6.82
95.04914 	 5.83
103.05423 	 20.3066666666667
105.06988 	 4.94
107.04914 	 6.815
109.06479 	 38.8833333333333
115.05423 	 3.74
116.06205 	 1.38
117.06988 	 5.99
125.02332 	 7.44666666666667
128.06205 	 3.64
129.06988 	 4.925
131.04914 	 15.24
133.06479 	 3.59
135.04406 	 6.68
144.05697 	 4.085
145.06479 	 5.49333333333333
147.04406 	 4.545
148.01549 	 1.82
149.09609 	 4.55
151.03897 	 3.36
153.01824 	 15.0166666666667
157.06479 	 3.435
159.04406 	 1.43
159.08044 	 4.92
160.05188 	 5.445
161.02332 	 1.48
161.05971 	 7.17666666666667
162.06753 	 1.57
163.03897 	 22.09
172.05188 	 7.7
173.05971 	 1.97666666666667
175.03897 	 3.445
175.07536 	 3.715
176.01041 	 16.89
177.05462 	 3.7
177.09101 	 8.30666666666667
179.03388 	 22.3333333333333
181.04953 	 6.6
187.07536 	 2.66
189.01824 	 3.8
189.05462 	 4.83
190.02606 	 3.34
190.06245 	 2.89
191.03388 	 42.5866666666667
191.07027 	 12.0233333333333
192.04171 	 2.95
193.04953 	 19.7
200.0468 	 2.62
203.03388 	 34.39
205.04953 	 4.23666666666667
205.08592 	 8.57
215.07027 	 14.3266666666667
218.05736 	 18.57
233.08084 	 96.5933333333333
337.14344 	 15.4
END IONS

BEGIN IONS
NAME=Training_21825
PEPMASS=152.0706024169922
SMILES=CC(=Nc1ccccc1O)O
INCHIKEY=ADVGKWPZRIDURE
FORMULA=C8H9NO2
DB=MASSBANK
ID=Training_21825
61.00728 	 0.61
70.06513 	 1.28
79.01784 	 3.01333333333333
84.008 	 1.63
107.00018 	 53.44
109.05222 	 0.21
110.06004 	 0.495
152.07061 	 0
END IONS

BEGIN IONS
NAME=Training_21828
PEPMASS=157.0859222412109
SMILES=CCCC1=CC(=O)C(C1O)O
INCHIKEY=LFRFNLMDZHTVHB
FORMULA=C8H12O3
DB=MASSBANK
ID=Training_21828
53.03858 	 0.54
55.05423 	 6.58
61.00728 	 4.735
62.0151 	 1.065
67.05423 	 0.605
68.99711 	 0.615
69.03349 	 0.71
69.06988 	 0.23
79.01784 	 66.97
80.02567 	 3.02
81.06988 	 0.57
83.04914 	 9.82
89.05971 	 0.58
91.05423 	 0.735
93.06988 	 0.915
95.04914 	 0.58
97.02841 	 1.19
101.00219 	 100
110.07262 	 2.24
111.08044 	 0.71
118.00493 	 13.91
137.05971 	 3.89
139.07536 	 0.63
157.08592 	 0
END IONS

BEGIN IONS
NAME=Training_21831
PEPMASS=193.0859222412109
SMILES=c1ccc(cc1)CC(=O)CCC(=O)O
INCHIKEY=LTNSOYZGFPWHOF
FORMULA=C11H12O3
DB=MASSBANK
ID=Training_21831
55.05423 	 3.18
57.06988 	 2.17
61.00728 	 33.5066666666667
62.0151 	 2.51
67.05423 	 6.44
69.06988 	 1.58
71.08553 	 3.39
79.01784 	 2.7
79.05423 	 4.61
81.06988 	 5.37333333333333
83.08553 	 0.9
87.04406 	 2.87
89.05971 	 13.4
91.05423 	 39.6266666666667
93.06988 	 6.635
95.08553 	 5.76333333333333
99.08044 	 1.97
105.06988 	 5.73
107.04914 	 9.4
107.08553 	 3.07666666666667
109.06479 	 6.37
109.10118 	 3.03
115.05423 	 5.26
119.04914 	 30.225
128.06205 	 25.12
129.06988 	 48.15
130.0777 	 5.05
131.04914 	 5.35333333333333
133.10118 	 4.11
145.06479 	 7.83
147.08044 	 9.27
157.06479 	 45.26
175.07536 	 4.92
193.08592 	 0
END IONS

BEGIN IONS
NAME=Training_21837
PEPMASS=321.1332702636719
SMILES=C[C@H](C[C@@H]1CC=CC(=O)O1)OC(=O)CCc1ccc(c(c1)O)O
INCHIKEY=DEJPAJWPCTUPPL
FORMULA=C17H20O6
DB=MASSBANK
ID=Training_21837
51.02293 	 0.61
53.03858 	 4.875
55.01784 	 3.73
55.05423 	 3.51
57.03349 	 0.6
57.06988 	 13.83
61.00728 	 98.35
65.03858 	 1.64
67.05423 	 14.395
69.03349 	 17.565
71.04914 	 3.215
71.08553 	 9.84
77.03858 	 2.775
79.01784 	 100
79.05423 	 2.89
81.03349 	 1.01
81.06988 	 3.645
83.04914 	 0.935
85.02841 	 20.01
85.10118 	 5.86
89.03858 	 2.1
89.05971 	 6.92
91.05423 	 28.115
93.06988 	 73.735
94.04132 	 1.31
95.04914 	 13.885
95.08553 	 11.87
97.02841 	 18.2
103.05423 	 6.965
107.04914 	 1.26
109.06479 	 1.43
109.10118 	 4.77
111.04406 	 0.85
111.08044 	 10.49
113.05971 	 2.855
117.03349 	 2.45
119.04914 	 3.28
121.06479 	 24.165
122.03623 	 1.835
123.04406 	 82.285
135.04406 	 3.115
137.05971 	 7.02
139.03897 	 1.11
139.07536 	 8.62
145.02841 	 1.84
147.04406 	 3.955
158.99241 	 5.68
163.03897 	 6.855
165.05462 	 71.835
173.00806 	 11.27
191.07027 	 0.94
199.02371 	 7.44
275.12779 	 4.26
279.08632 	 4.69
281.10197 	 4.33
321.13326 	 0
END IONS

BEGIN IONS
NAME=Training_21840
PEPMASS=445.1856994628906
SMILES=CC1C(=O)C2C3C(O1)OC(=O)C3(C)CC1=C(CO)C3=C(CC(=O)C21C)C(C)(C)OC(=O)C3
INCHIKEY=JIEVZPUBUDASNE
FORMULA=C24H28O8
DB=MASSBANK
ID=Training_21840
55.01784 	 1.03
79.05423 	 9.23
85.02841 	 79.8566666666667
91.05423 	 22.08
93.06988 	 10.17
105.06988 	 17.12
107.04914 	 12.33
107.08553 	 9.42
109.06479 	 7.78666666666667
117.06988 	 9
119.08553 	 17.2966666666667
121.06479 	 98.68
129.06988 	 0.45
131.08553 	 15.42
133.06479 	 12.03
133.10118 	 10.65
135.04406 	 15.05
137.05971 	 5.56
142.0777 	 9.21
143.08553 	 17.38
144.05697 	 8.14
145.06479 	 10.18
145.10118 	 15.51
147.08044 	 5.68666666666667
149.05971 	 1.25
151.07536 	 1.61
153.05462 	 18.03
155.08553 	 18.95
156.09335 	 12.73
157.10118 	 18.6866666666667
159.08044 	 17.6866666666667
161.05971 	 100
163.07536 	 1.89
165.06988 	 18.81
167.08553 	 17.27
169.10118 	 27.3833333333333
171.11683 	 8.985
173.09609 	 6.17
179.08553 	 22.17
180.09335 	 16.74
181.10118 	 23.4366666666667
182.109 	 13.6
183.11683 	 26.2133333333333
185.09609 	 10.66
187.07536 	 77.52
189.09101 	 15.92
191.10666 	 16.41
193.10118 	 32.4
194.109 	 16.72
195.11683 	 39.7966666666667
196.12465 	 16.625
197.09609 	 11.48
197.13248 	 27.3433333333333
199.11174 	 7.75
205.10118 	 12.62
206.109 	 19.74
207.11683 	 23.78
208.12465 	 14.085
209.09609 	 15.29
209.13248 	 26.04
211.11174 	 17.14
211.14813 	 19.01
213.12739 	 6.54
219.11683 	 11.32
220.12465 	 17
221.09609 	 0.6
221.13248 	 26.6833333333333
222.1403 	 8.13
223.11174 	 19.83
223.14813 	 27.1533333333333
224.11957 	 24.43
225.09101 	 6.93
225.12739 	 14.74
225.16378 	 6.23
227.10666 	 5.77
231.08044 	 0.8
233.09609 	 10.5
234.10392 	 0.64
235.11174 	 6.47
235.14813 	 19.745
237.09101 	 1.1
237.12739 	 15.9866666666667
237.16378 	 15.815
238.09883 	 4.82
238.13522 	 17.03
239.10666 	 3.595
239.14304 	 25.54
241.12231 	 20.08
241.15869 	 6.83
245.09609 	 4.6
246.10392 	 4.24
247.11174 	 9.39
247.14813 	 5.8
248.11957 	 9.56
249.12739 	 12.1033333333333
250.09883 	 2.42
251.10666 	 1.5
251.14304 	 28.56
252.11448 	 7.32
253.12231 	 8.3
253.15869 	 17.085
262.09883 	 5.08
263.10666 	 1.7
263.14304 	 22.775
264.11448 	 0.79
265.12231 	 1.91
265.15869 	 15.885
267.13796 	 31.3466666666667
269.15361 	 7.89
277.12231 	 9.11
277.15869 	 7.33
279.13796 	 24.52
280.1094 	 4.4
281.15361 	 30.17
283.16926 	 30.58
291.13796 	 6.22
293.11722 	 3.95
293.15361 	 6.59
295.13287 	 38.5
297.14852 	 23.465
307.16926 	 26.88
309.14852 	 21.305
311.16417 	 20.53
313.14344 	 18.61
323.16417 	 6.75
325.14344 	 35.62
325.17982 	 15.9
327.15909 	 26.79
351.15909 	 18.7
353.17474 	 48.07
355.154 	 15.89
369.16965 	 42.84
371.1853 	 36.01
381.16965 	 21.9
397.16456 	 85.57
399.18021 	 55.17
409.16456 	 40.14
415.17513 	 100
417.19078 	 19.88
445.18569 	 0
END IONS

BEGIN IONS
NAME=Training_21843
PEPMASS=295.1328735351562
SMILES=COc1ccc(/C=C/C(=O)/C=C/c2ccc(cc2)OC)cc1
INCHIKEY=IOZVKDXPBWBUKY
FORMULA=C19H18O3
DB=MASSBANK
ID=Training_21843
53.03858 	 2.03
55.01784 	 1.12
57.06988 	 50.96
61.00728 	 19.53
62.0151 	 12.09
66.0464 	 0.69
67.05423 	 8.72
69.06988 	 11.35
71.08553 	 39.54
77.03858 	 1.34
79.01784 	 100
79.05423 	 6.96666666666667
81.06988 	 14.62
83.08553 	 12.11
85.10118 	 22.94
89.03858 	 1.58
90.0464 	 5.75
91.05423 	 4.16333333333333
94.04132 	 2.78
95.04914 	 3.52
95.08553 	 22.37
103.05423 	 9.32666666666667
105.06988 	 5.69666666666667
107.04914 	 0.76
109.06479 	 4.53
109.10118 	 10.43
115.05423 	 3.2
116.06205 	 3.65
118.04132 	 17.4233333333333
119.04914 	 3.22
121.06479 	 40.06
123.02293 	 14.25
128.06205 	 2.87
129.06988 	 1.55
131.08553 	 0.38
133.06479 	 80.0666666666667
135.04406 	 11.7725
137.05971 	 3.89333333333333
144.05697 	 14.5033333333333
145.06479 	 7.4
146.03623 	 1.215
147.08044 	 1.37
151.07536 	 0.37
159.08044 	 14.5366666666667
161.05971 	 71.88
163.03897 	 14.19
163.07536 	 0.78
172.05188 	 1.86
180.02058 	 12.06
187.07536 	 24.0433333333333
191.08553 	 2.085
194.07262 	 2.4
195.08044 	 1.25
203.08553 	 2.545
207.08044 	 2.35
209.09609 	 1.86
219.08044 	 2.26333333333333
221.09609 	 1.2
223.07536 	 0.81
227.10666 	 2.22
231.08044 	 1.79
234.10392 	 1.97
235.07536 	 0.71
237.09101 	 5.03
238.09883 	 3.25
246.10392 	 2.66
247.07536 	 1.07
250.09883 	 23.865
251.10666 	 1.63
252.11448 	 5.11
253.12231 	 3.385
262.09883 	 3.66
265.08592 	 0.585
267.13796 	 2.92
277.12231 	 3.82
278.09375 	 0.66
280.1094 	 3.235
293.11722 	 1.04
295.13287 	 14.4025
END IONS

BEGIN IONS
NAME=Training_21846
PEPMASS=199.0964813232422
SMILES=CC1(C)C2(C)CCC1(C(=O)O)OC2=O
INCHIKEY=KPWKPGFLZGMMFX
FORMULA=C10H14O4
DB=MASSBANK
ID=Training_21846
55.05423 	 53.225
57.06988 	 20.0666666666667
61.00728 	 39.4233333333333
62.0151 	 13.02
63.00767 	 8.25
67.05423 	 16.9333333333333
69.06988 	 49.685
71.04914 	 1.57
71.08553 	 8.095
79.01784 	 20.89
79.05423 	 12.53
81.01824 	 4.05
81.06988 	 21.2933333333333
83.08553 	 29.165
85.06479 	 1.69
91.05423 	 8.33
93.06988 	 12.46
95.08553 	 26.215
97.06479 	 7.755
97.10118 	 11.41
107.08553 	 9.405
109.10118 	 20.8133333333333
111.08044 	 1.88
121.10118 	 2.34
135.11683 	 2.34
199.09649 	 0
END IONS

BEGIN IONS
NAME=Training_17046
PEPMASS=811.281
SMILES=C[C@H]1[C@@H]([C@H]([C@H]([C@@H](O1)O[C@H]1[C@@H]2C=CO[C@H]([C@@H]2[C@]2(CO)[C@H]1O2)O[C@H]1[C@@H]([C@H]([C@@H]([C@@H](CO)O1)O)O)O)OC(=O)C)OC(=O)/C=C/c1ccccc1)OC(=O)/C=C/c1ccccc1
INCHIKEY=PCHWYSGBVKSPAM
FORMULA=C41H46O17
DB=MASSBANK
ID=Training_17046
83.04914 	 0.9
103.05423 	 10.88
111.04406 	 18
119.04914 	 0.31
131.04914 	 100
137.02332 	 0.23
149.05971 	 1.4
153.05462 	 11.48
241.08592 	 3.88
259.09648 	 0.72
301.10705 	 1.51
319.11762 	 2.54
423.14383 	 0.61
449.15948 	 18.18
811.28078 	 0
END IONS

BEGIN IONS
NAME=Training_21852
PEPMASS=599.1759033203125
SMILES=c1ccc(cc1)CC(=O)O[C@@H]1[C@H]([C@@H]([C@@H](COC(=O)CC2(C=CC(=O)C=C2)O)O[C@H]1OC(=O)CC1(C=CC(=O)C=C1)O)O)O
INCHIKEY=AIFVFVGRWAMEBM
FORMULA=C30H30O13
DB=MASSBANK
ID=Training_21852
51.02293 	 0.25
53.03858 	 3.235
55.01784 	 0.97
57.03349 	 0.665
61.00728 	 4.13
65.03858 	 2.06
67.05423 	 1.42
69.03349 	 13.115
71.04914 	 1.425
77.03858 	 0.91
79.01784 	 19.62
79.05423 	 1.28
81.03349 	 8.33333333333333
81.06988 	 4.19
83.01276 	 0.693333333333333
83.04914 	 0.43
85.02841 	 5.84
89.05971 	 10.94
91.05423 	 76.2475
93.06988 	 0.77
94.04132 	 0.67
95.04914 	 4.68333333333333
95.08553 	 4.74
97.02841 	 8.12666666666667
99.04406 	 5.62333333333333
105.03349 	 1.41
107.04914 	 12.965
109.02841 	 12
109.06479 	 3.44
109.10118 	 4.94
111.04406 	 0.65
113.02332 	 1.29
115.03897 	 0.43
119.04914 	 2.15
119.08553 	 4.65
121.02841 	 0.685
121.06479 	 3.06
123.04406 	 17.0466666666667
123.08044 	 9.72
125.02332 	 1.99333333333333
127.03897 	 34.2333333333333
133.02841 	 14.6633333333333
135.04406 	 0.41
137.05971 	 2.725
143.03388 	 1.06
145.04953 	 8.48333333333333
145.10118 	 14.74
147.04406 	 1.32
151.03897 	 8.2325
151.07536 	 2.33
152.06205 	 0.25
157.06479 	 0.84
157.10118 	 6.53
159.11683 	 6.08
161.05971 	 1.16
167.08553 	 0.49
169.04953 	 3.92
177.12739 	 9.33
185.09609 	 6.41
185.96425 	 80.49
187.0601 	 9.235
187.11174 	 4.43
187.9799 	 15.04
193.04953 	 1.81
195.08044 	 1.765
203.07027 	 2.61
203.10666 	 6.51
205.99046 	 70.06
213.09101 	 5.33
223.07536 	 1.36
227.10666 	 6.78
231.06519 	 2.93
231.10157 	 15.69
241.08592 	 3.13
245.08084 	 2.99
245.11722 	 43.29
247.9799 	 19.64
249.07575 	 1.3
249.11213 	 10.14
259.0601 	 2.75
263.0914 	 7.98
265.99046 	 100
277.07067 	 5.39
277.08592 	 4.73
281.10197 	 8.29
287.05501 	 1.02
293.15361 	 20.69
295.08123 	 1.91
295.09648 	 6.8
299.12779 	 3.98
305.10197 	 37.73
311.16417 	 14.57
323.11253 	 2.93
327.15909 	 11.7
329.17474 	 25.2
385.12818 	 2.5
395.11253 	 7.6
413.12309 	 15.96
431.13366 	 24.65
599.17592 	 0
END IONS

BEGIN IONS
NAME=Training_3858
PEPMASS=238.1074
SMILES=CCOc1cc(ccc1C(=O)OC)N=C(C)O
INCHIKEY=GOVWOKSKFSBNGD
FORMULA=C12H15NO4
DB=MASSBANK
ID=Training_3858
105.03349 	 100
117.0573 	 1.17
118.06513 	 1.02666666666667
133.06479 	 57.07
136.03931 	 78.2125
136.07569 	 20.3
137.02332 	 4.27
137.05971 	 1.73
146.06004 	 3.2825
147.04406 	 0.685
164.07061 	 22.502
165.05462 	 4.695
178.04987 	 8.865
178.08625 	 4.75
188.07061 	 1.97
206.08117 	 67.6766666666667
210.07608 	 0.67
238.10738 	 1.77666666666667
END IONS

BEGIN IONS
NAME=Training_21855
PEPMASS=305.1747131347656
SMILES=CC1(C)C2CC(=O)c3cc(c(cc3C2(C)CCC1O)O)OC
INCHIKEY=JKTSDLANZJEZMK
FORMULA=C18H24O4
DB=MASSBANK
ID=Training_21855
55.05423 	 1.665
57.06988 	 1.63666666666667
61.00728 	 28.91
65.03858 	 1.79
67.05423 	 5.12
69.06988 	 1.765
79.05423 	 3.6
81.06988 	 3.24
85.06479 	 1.605
91.05423 	 9.7775
93.06988 	 3.06333333333333
95.04914 	 2.37
95.08553 	 3.06666666666667
97.06479 	 0.96
103.05423 	 4.68
105.06988 	 3.83666666666667
107.08553 	 1.515
108.02058 	 2.085
109.10118 	 1.06
111.08044 	 0.87
115.05423 	 2.265
117.06988 	 5.54666666666667
119.04914 	 2.39
119.08553 	 1.34666666666667
121.10118 	 16.55
123.08044 	 1.18
128.06205 	 1.28
129.06988 	 2.59
131.04914 	 3.82333333333333
131.08553 	 2.175
132.05697 	 1.4
137.05971 	 5.08666666666667
139.11174 	 1.58666666666667
141.05462 	 3.51
141.06988 	 2.265
143.04914 	 1.78
143.08553 	 0.93
145.06479 	 8.31333333333333
149.05971 	 1.87
151.03897 	 100
157.06479 	 3.05
158.07262 	 5.17
159.08044 	 1.94666666666667
160.05188 	 2.21
161.05971 	 2.74
163.07536 	 2.72666666666667
165.09101 	 0.62
167.07027 	 1.61
169.06479 	 1.34
170.07262 	 1.05
171.08044 	 1.32
173.05971 	 1.22
173.09609 	 0.64
174.06753 	 2.295
175.07536 	 2.22333333333333
176.0468 	 3.25
177.05462 	 1.52333333333333
177.09101 	 2.85
186.06753 	 5.905
187.07536 	 2.37
188.08318 	 1.51
189.09101 	 2.85
191.07027 	 9.36
193.08592 	 2.23666666666667
201.09101 	 19.29
203.07027 	 2.04
203.10666 	 1.955
215.10666 	 1.51
217.08592 	 1.385
219.17434 	 1.83
227.10666 	 0.7
231.10157 	 2.01
245.08084 	 2.66
257.08083 	 3
259.09648 	 1.89
261.11214 	 3
269.15361 	 1.54
287.16417 	 0.52
305.17474 	 31.3425
END IONS

BEGIN IONS
NAME=Training_21858
PEPMASS=282.1699829101562
SMILES=CC1CC(C)C(=O)/C(=C/CC(CC(=N)O)CC(=O)O)/C1
INCHIKEY=VUHCEJPYCQSKEW
FORMULA=C15H23NO4
DB=MASSBANK
ID=Training_21858
55.01784 	 3.43
55.05423 	 6.04
65.03858 	 3.14
67.05423 	 9.77
69.03349 	 4.24
69.06988 	 5.95
79.01784 	 1
79.05423 	 8.04
81.03349 	 2.63
81.06988 	 7.83
83.01276 	 50.48
83.04914 	 4.07
85.06479 	 1.41
89.05971 	 3.65
91.05423 	 8.73666666666667
93.06988 	 7.66
95.01276 	 2.75
95.04914 	 6.43333333333333
95.08553 	 17.585
96.04439 	 100
103.05423 	 6.17
105.06988 	 14.8166666666667
107.04914 	 17.51
107.08553 	 18.02
108.05697 	 8.935
109.06479 	 3.37
109.10118 	 5.21
111.08044 	 4.92
112.0393 	 3.24
114.05496 	 9.28
115.05423 	 7.46
117.06988 	 13.2633333333333
119.08553 	 17.755
121.02841 	 6.125
121.06479 	 9.72333333333333
121.10118 	 7.3275
123.08044 	 32.095
125.09609 	 8.37
129.06988 	 8.35
131.08553 	 12.6875
133.06479 	 3.27
133.10118 	 11.17
135.08044 	 4.84
135.11683 	 2.82
137.09609 	 10.56
138.05496 	 4.105
141.06988 	 5.18
142.0777 	 19.26
143.08553 	 14.4033333333333
144.09335 	 8.14
145.06479 	 3.13
145.10118 	 13.2
147.08044 	 3.395
147.11683 	 3.05
149.05971 	 6.22
154.0777 	 5.97
156.06552 	 21.99
157.10118 	 23.6975
158.109 	 6.74
159.08044 	 6.865
159.11683 	 28.1575
161.09609 	 10.7833333333333
161.13248 	 5.77
163.07536 	 5.83
163.11174 	 7.92
168.09335 	 7.915
169.10118 	 10.42
171.11683 	 3.32
172.08827 	 6.76
173.13248 	 13.5333333333333
175.11174 	 9.445
177.12739 	 14.79
179.10666 	 3.65
181.08592 	 100
183.11683 	 9.02
185.09609 	 21.9233333333333
187.11174 	 23.1025
189.12739 	 5.77
191.10666 	 1.1
197.13248 	 4.61
199.14813 	 1.68
201.12739 	 13.48
204.13829 	 3.26
205.12231 	 27.2833333333333
211.11174 	 4.605
217.12231 	 41.51
219.13796 	 21.2
220.13321 	 4.64
223.13287 	 4.41
229.12231 	 49.505
237.14852 	 8.74
246.14885 	 19.96
247.13287 	 57.345
264.15942 	 11.46
265.14344 	 29.29
282.16998 	 0
END IONS

BEGIN IONS
NAME=Training_21861
PEPMASS=413.2533569335938
SMILES=CC(=O)O[C@@H]1[C@H]2CC[C@H]3[C@](C)([C@@H]4C[C@@H](C(C)(C)[C@]4([C@@H](C[C@@]13C[C@@]2(C)O)O)O)O)O
INCHIKEY=NXCYBYJXCJWMRY
FORMULA=C22H36O7
DB=MASSBANK
ID=Training_21861
55.05423 	 4.23
57.06988 	 6.31
61.00728 	 7.47666666666667
67.05423 	 4.91333333333333
69.03349 	 5.15
69.06988 	 7.1
71.08553 	 2.1
79.01784 	 32.65
79.05423 	 9.11
81.03349 	 4.6
81.06988 	 6.24666666666667
83.01276 	 5.22
83.04914 	 5.22
83.08553 	 2.3
91.05423 	 116.275
93.03349 	 2.74
93.06988 	 7
95.04914 	 2.84
95.08553 	 8.56
103.05423 	 3.78
104.06205 	 2.77
105.06988 	 7.23
107.08553 	 6.74
109.06479 	 1.65
109.10118 	 2.73
111.04406 	 29.02
117.06988 	 6.36
119.08553 	 61.3333333333333
121.06479 	 3.345
121.10118 	 3.83
129.06988 	 3.52
131.08553 	 5.39
133.06479 	 2.26
133.10118 	 5.19
135.08044 	 3.07
135.11683 	 1.22
142.0777 	 3.03
143.08553 	 3.52
145.10118 	 6.72
147.11683 	 2.775
155.08553 	 4.53
157.10118 	 4.08666666666667
159.11683 	 6.39666666666667
161.09609 	 1.795
161.13248 	 2.895
169.10118 	 3.66666666666667
171.11683 	 2.97333333333333
173.13248 	 2.86
175.14813 	 3.42
177.16378 	 2.53
181.10118 	 2.94
183.11683 	 3.005
185.13248 	 2.755
187.11174 	 3.48
187.14813 	 15.2
195.11683 	 2.73
197.13248 	 3.89333333333333
199.14813 	 1.1
203.14304 	 1.8
205.15869 	 4.91
209.13248 	 1.68
211.14813 	 2.055
215.14304 	 2.79
223.14813 	 2.09
253.19508 	 7.44
255.17434 	 2.26
263.17943 	 2.34
281.18999 	 5.13
287.16417 	 1.94
337.17982 	 26.95
355.19039 	 1.52
413.25338 	 0
END IONS

BEGIN IONS
NAME=Training_21864
PEPMASS=435.23773193359386
SMILES=C[C@@H]1C[C@@H]([C@]2(COC(=O)C)[C@H](CCC[C@@]32CO3)[C@@]1(C)[C@@H]1C[C@H]2C=CO[C@H]2O1)OC(=O)C
INCHIKEY=CNIWQELMLPUFOS
FORMULA=C24H34O7
DB=MASSBANK
ID=Training_21864
53.03858 	 8.05
55.05423 	 30.76
57.03349 	 4.9
65.03858 	 5.29
67.05423 	 18.145
69.03349 	 73.93
79.05423 	 16.3
81.03349 	 18.51
81.06988 	 17.49
83.04914 	 47.05
91.05423 	 25.965
93.06988 	 18.415
95.04914 	 10.08
95.08553 	 15.4166666666667
103.05423 	 4.15
105.03349 	 100
105.06988 	 31.15
107.08553 	 11.5066666666667
109.06479 	 3.8
109.10118 	 5.25333333333333
111.04406 	 81.125
115.05423 	 6.78
117.06988 	 15.175
119.08553 	 23.195
121.06479 	 4.655
121.10118 	 8.155
123.08044 	 7.65
128.06205 	 15.62
129.06988 	 12.205
130.0777 	 7.98
131.08553 	 22.615
133.10118 	 11.25
135.08044 	 5.19
141.06988 	 8.11
142.0777 	 17.2
143.08553 	 18.92
144.09335 	 4.46
145.10118 	 24.3766666666667
147.08044 	 5.68
147.11683 	 4.59
149.09609 	 7.65
153.06988 	 8.1
154.0777 	 6.1
155.08553 	 15.765
156.09335 	 10.35
157.10118 	 15.55
159.08044 	 8.93
159.11683 	 14.41
161.09609 	 8.975
161.13248 	 3.57
163.11174 	 2.86
165.06988 	 14.52
166.0777 	 6.62
167.08553 	 9.845
168.09335 	 8.09
169.10118 	 13.0266666666667
171.08044 	 34.61
171.11683 	 9.43666666666667
173.09609 	 7.36
173.13248 	 7.27
178.0777 	 5.69
179.08553 	 9.06
180.09335 	 7.54
181.10118 	 10.83
182.109 	 2.63
183.11683 	 11.69
185.13248 	 6.7
187.11174 	 7.48
187.14813 	 15.14
189.09101 	 23.57
191.08553 	 6.49
191.10666 	 4.03
192.09335 	 7.17
193.10118 	 10.1333333333333
195.11683 	 12.875
197.09609 	 7.73
197.13248 	 14.3
199.07536 	 28.1
199.11174 	 7.01
205.10118 	 5.61
206.109 	 7.22
207.11683 	 16.4466666666667
209.13248 	 11.3
211.11174 	 24.71
211.14813 	 6.47
213.12739 	 7.45
217.08592 	 24.47
219.11683 	 6.97
220.12465 	 6.23
221.13248 	 8.64
223.14813 	 8.96
225.12739 	 27.14
225.16378 	 8.96
229.12231 	 6.73
234.1403 	 14.73
235.11174 	 11.39
235.14813 	 10.22
237.12739 	 8.21
239.10666 	 11.56
239.17943 	 17.43
249.16378 	 57.3
253.12231 	 12.09
253.15869 	 8.07
262.13522 	 10.48
267.17434 	 77.47
277.15869 	 36.4
285.18491 	 16.79
295.16926 	 66.94
313.17982 	 27.92
435.23773 	 0
END IONS

BEGIN IONS
NAME=Training_21867
PEPMASS=651.2647094726562
SMILES=C[C@@H]1C=CC(C)(C)C(=O)[C@@H]([C@H](C(=C)[C@@H]([C@H]2[C@H]([C@@](C)(C[C@@]2(C1=O)OC(=O)C)OC(=O)C)OC(=O)C)OC(=O)C)OC(=O)C)OC(=O)C
INCHIKEY=OFUTZNNUWRTXHO
FORMULA=C32H42O14
DB=MASSBANK
ID=Training_21867
55.05423 	 79.925
67.05423 	 22.83
69.03349 	 14.59
69.06988 	 13.6
79.05423 	 21.79
81.06988 	 19.96
83.04914 	 56.3533333333333
91.05423 	 26.8
93.06988 	 20.735
95.04914 	 20.74
95.08553 	 28.365
105.03349 	 26.94
105.06988 	 34.025
106.04132 	 26.82
107.08553 	 18.64
109.06479 	 9.36
109.10118 	 18.14
117.06988 	 16.67
119.08553 	 23.08
121.06479 	 38.245
128.06205 	 39.77
129.06988 	 19.2
131.08553 	 20.58
133.10118 	 14.59
135.08044 	 35.51
141.06988 	 18.925
142.0777 	 19.74
143.08553 	 51.825
145.06479 	 11.01
145.10118 	 26.96
147.08044 	 12.2
149.09609 	 13.39
153.06988 	 11.12
155.08553 	 25.465
156.09335 	 11.71
157.10118 	 23.8466666666667
159.08044 	 35.05
159.11683 	 12.81
161.09609 	 24.74
165.06988 	 17.64
167.08553 	 17.57
168.09335 	 14.41
169.10118 	 24.2
171.08044 	 37.56
171.11683 	 14.26
173.09609 	 16
178.0777 	 10.6
179.08553 	 17.875
180.09335 	 10.05
181.10118 	 19.07
182.109 	 10.99
183.11683 	 27.69
185.09609 	 10.24
185.13248 	 16.275
187.07536 	 42.16
187.11174 	 16.75
189.09101 	 34.4
192.09335 	 19.365
193.10118 	 25.57
193.12231 	 46.37
194.109 	 10.28
195.08044 	 9.55
195.11683 	 20.685
197.09609 	 11.925
197.13248 	 32.24
199.11174 	 10.27
199.14813 	 19.22
203.10666 	 34.09
205.10118 	 12.91
207.11683 	 34.36
209.13248 	 25.605
211.11174 	 19.74
211.11762 	 21.32
211.14813 	 10.81
214.09883 	 28.11
219.11683 	 25.775
220.12465 	 10.24
225.12739 	 25.67
225.16378 	 24.23
228.15087 	 31.83
229.09179 	 25.04
234.1403 	 22.67
239.17943 	 12.32
241.09179 	 21.81
241.12818 	 43.94
247.11174 	 9.16
249.16378 	 28.69
253.16457 	 38.93
255.13796 	 23.26
262.13522 	 9.96
265.16456 	 48.14
267.14383 	 45.4
267.17434 	 35.03
269.15361 	 20.03
271.19039 	 87.88
277.15869 	 12.41
285.18491 	 50.89
286.19273 	 28.76
295.16926 	 34.81
299.17004 	 42.33
303.19547 	 55.74
332.19821 	 7.33
341.17474 	 24.56
343.19039 	 20.84
345.20604 	 32.63
346.17748 	 7.22
346.21386 	 29.4
360.19313 	 78.86
361.20095 	 21.88
372.19313 	 24.43
405.21191 	 13.87
419.22756 	 2.87
431.22756 	 5.78
445.24321 	 59.92
446.25103 	 19.68
447.25886 	 3.91
448.24556 	 6.31
453.22717 	 53.47
457.24321 	 8.07
491.26394 	 13.93
495.23773 	 100
496.24556 	 25.69
519.25886 	 8.32
527.28507 	 7.42
651.26473 	 0
END IONS

BEGIN IONS
NAME=Training_21870
PEPMASS=1559.8831787109377
SMILES=CC(C)CC(C(=NC(C)(C)C(=NC(C)(C)C(=O)N1CC(CC1C(=NC(CCC(=N)O)C(=NC(C)(C)C(=O)N1CC(CC1C(=NC(C)(C)C(=NC(Cc1ccccc1)CO)O)O)O)O)O)O)O)O)N=C(CN=C(C(C(C)C)N=C(C(C)(C)N=C(C(C)(C)N=C(C(C)(C)N=C(C(Cc1ccccc1)N=C(C)O)O)O)O)O)O)O
INCHIKEY=OESVNVWXOTVKHT
FORMULA=C76H118N16O19
DB=MASSBANK
ID=Training_21870
120.08078 	 50.735
131.0815 	 4.96
143.11789 	 3.14
148.07569 	 0.33
157.13354 	 1.355
162.09134 	 38.15
169.09715 	 0.21
171.1128 	 4.295
185.12845 	 1.15
190.08625 	 18.285
214.11862 	 1.01
242.14992 	 0.85
247.1441 	 2.555
270.18122 	 0.48
275.13902 	 70.945
327.23907 	 0.36
332.19687 	 8.6
355.23398 	 0.37
360.19178 	 51.875
400.31832 	 1.73
401.32347 	 0.26
418.32889 	 100
419.33403 	 23.83
436.33945 	 46.76
437.3446 	 11.11
445.24455 	 16.44
478.35001 	 1.57
479.35516 	 0.29
505.37081 	 0.63
534.33984 	 0.8
576.35041 	 3.6
594.36097 	 31.27
612.37154 	 0.83
752.3825 	 0.73
770.39306 	 2.34
1559.88319 	 0
END IONS

BEGIN IONS
NAME=Training_21873
PEPMASS=748.411376953125
SMILES=CCCCC(C)C(C(CC(C)CCCCCCC(CC(C(C)N=C(C)O)O)O)OC(=O)CC(CC(=O)O)C(=O)O)OC(=O)CC(CC(=O)O)C(=O)O
INCHIKEY=GQCJWFPDXATUKS
FORMULA=C36H61NO15
DB=MASSBANK
ID=Training_21873
53.03858 	 4.2
55.05423 	 39.92
56.04948 	 7.92
57.06988 	 23.775
58.06513 	 9.81
60.04439 	 25.975
65.03858 	 1.86
67.05423 	 43.845
69.06988 	 64.875
70.06513 	 81.275
71.01276 	 2.8
71.08553 	 2.105
72.08078 	 17.87
74.06004 	 44.755
79.05423 	 23.04
81.06988 	 59.9366666666667
82.06513 	 5.57
83.08553 	 13.01
84.08078 	 4.685
85.02841 	 7.47666666666667
85.10118 	 9.39666666666667
86.06004 	 8.34
91.05423 	 10.39
93.06988 	 22.1466666666667
94.06513 	 2.33
95.08553 	 50.4166666666667
96.08078 	 9.725
97.02841 	 0.3
97.10118 	 7.21333333333333
98.09643 	 1.33
99.00767 	 6.3
100.07569 	 6.18
105.06988 	 10.74
107.08553 	 18.3466666666667
109.10118 	 28.9833333333333
110.09643 	 3.53
111.11683 	 6.09
112.07569 	 3.05
113.02332 	 21.43
114.09134 	 9.62333333333333
117.06988 	 6.94
119.08553 	 7.04333333333333
121.10118 	 14.17
123.11683 	 9.72666666666667
133.10118 	 9.33333333333333
135.11683 	 11.27
137.13248 	 4.59
141.01824 	 7.87
145.04953 	 0.21
147.11683 	 8.52333333333333
149.13248 	 6.41666666666667
151.14813 	 4.005
155.03388 	 0.88
159.0288 	 19.395
161.13248 	 3.51666666666667
163.14813 	 4.45
175.14813 	 3.14
177.16378 	 2.99
191.17943 	 3.16
194.19033 	 3.91
201.03936 	 2.95
203.17943 	 5.31
208.20598 	 6.67666666666667
220.20598 	 6.855
238.21654 	 5.90666666666667
275.07614 	 1.71
295.19039 	 0.45
301.28898 	 18.71
313.20095 	 2.93
317.08671 	 1.27
318.31553 	 65.2166666666667
319.11762 	 7.74
331.21152 	 1.68
333.08162 	 74.86
335.09727 	 1.74
336.32609 	 64.81
354.33666 	 4.715
360.32609 	 35.49
361.33392 	 7.26
375.16496 	 0.38
378.33666 	 86.88
379.34448 	 18.52
391.13874 	 0.32
396.34722 	 56.59
397.35505 	 10.7
414.35778 	 6.59
449.28976 	 0.72
451.15987 	 100
452.1677 	 22.04
453.17552 	 3.37
536.35818 	 5.99
554.36874 	 14.51
572.37931 	 12.2
670.3797 	 4.94
694.3797 	 3.43
712.39027 	 36.94
713.39809 	 12.44
730.40083 	 91.73
731.40866 	 28.15
748.4114 	 9.1225
END IONS

BEGIN IONS
NAME=Training_17047
PEPMASS=873.411
SMILES=C[C@H]1[C@H]([C@@H]([C@H]([C@H](O1)O[C@H]1CC[C@@]2(C=O)[C@@H](CC[C@@H]3C2CC[C@]2(C)[C@H](CC[C@]32O)C2=CC(=O)OC2)C1)O)OC)O[C@H]1[C@@H]([C@H]([C@@H]([C@@H](CO[C@H]2[C@@H]([C@H]([C@@H]([C@@H](CO)O2)O)O)O)O1)O)O)O
INCHIKEY=WPNLWBRKPZXVGD
FORMULA=C42H64O19
DB=MASSBANK
ID=Training_17047
83.04914 	 8.4
85.02841 	 50.09
87.04406 	 8.58
97.02841 	 5.86
99.04406 	 12.08
111.04406 	 12.03
119.08553 	 2.48
121.10118 	 4.14
125.05971 	 5.02
127.03897 	 8.85
129.05462 	 20.04
131.08553 	 2.65
143.07027 	 14.74
145.04953 	 10.84
145.10118 	 3.07
147.11683 	 4.86
153.05462 	 12.79
155.07027 	 3.65
157.10118 	 3.27
161.08084 	 12.13
163.0601 	 5.54
173.13248 	 4.28
199.14813 	 5.43
237.07575 	 3.1
245.10197 	 3.08
255.08632 	 5.98
273.09688 	 9.39
279.21073 	 5.27
283.16926 	 3.93
289.19508 	 5.39
307.16926 	 3.23
307.20564 	 11.78
308.21347 	 2.89
317.18999 	 4.71
323.20056 	 2.68
325.21621 	 36.63
326.22403 	 7.16
335.20056 	 46.15
336.20838 	 11.72
343.22677 	 8.32
353.21112 	 100
354.21895 	 26.18
371.22169 	 71.87
372.22951 	 16.77
389.23225 	 75.34
549.30581 	 7.56
873.41146 	 0
END IONS

BEGIN IONS
NAME=Training_21876
PEPMASS=429.1755065917969
SMILES=c1ccc(cc1)/C=C/CO[C@H]1[C@@H]([C@H]([C@@H]([C@@H](CO[C@H]2[C@H]([C@@H]([C@@H](CO)O2)O)O)O1)O)O)O
INCHIKEY=IEBFEMIXXHIISM
FORMULA=C20H28O10
DB=MASSBANK
ID=Training_21876
55.05423 	 14.99
57.06988 	 16.6766666666667
61.00728 	 5.66666666666667
67.05423 	 9.415
69.03349 	 4.245
69.06988 	 11.29
71.08553 	 10.395
73.02841 	 5.32
79.01784 	 4.38
79.05423 	 4.62
81.06988 	 8.08
83.04914 	 2.12
83.08553 	 8.915
85.02841 	 5.02
85.10118 	 6.3
87.04406 	 3.35
89.05971 	 5.195
91.05423 	 117.085
93.06988 	 4.935
95.04914 	 3.11
95.08553 	 7.62333333333333
97.10118 	 7.35
99.04406 	 3.915
105.06988 	 3.36
107.04914 	 3.99
107.08553 	 2.09
109.10118 	 5.56
115.05423 	 25.565
117.06988 	 81.565
119.08553 	 1.21
121.10118 	 3.63
123.04406 	 2.885
129.06988 	 5.075
131.08553 	 3.185
133.08592 	 2.92
133.10118 	 1.32
138.01589 	 1.94
143.08553 	 3.33
145.10118 	 1.21
148.97168 	 4.82
149.04445 	 7.785
157.96933 	 2.38
159.11683 	 1.22
160.97168 	 3.5
167.05501 	 29.735
168.96151 	 45.25
188.96659 	 1.74
189.97442 	 2.06
194.97716 	 6.28
204.96151 	 12.21
206.97716 	 16.02
207.98498 	 17.18
222.97207 	 15.46
225.03936 	 6.84
231.0288 	 2.32
237.99555 	 1.2
300.06284 	 3.72
301.07067 	 2.54
429.17552 	 0
END IONS

BEGIN IONS
NAME=Training_21879
PEPMASS=277.1070556640625
SMILES=Cc1cc(=O)c2c(cc3c(C[C@@H](C(C)(C)O)O3)c2O)o1
INCHIKEY=LJSWMDKKEBOERP
FORMULA=C15H16O5
DB=MASSBANK
ID=Training_21879
57.03349 	 0.57
57.06988 	 0.42
61.00728 	 1.35
67.01784 	 1.28
68.99711 	 0.42
69.06988 	 0.33
79.01784 	 0.63
85.02841 	 0.83
87.04406 	 0.28
89.05971 	 5.43
92.99711 	 0.94
95.08553 	 0.26
99.04406 	 0.82
105.03349 	 0.41
109.02841 	 0.52
111.04406 	 0.4
121.02841 	 0.44
123.00767 	 2.27
129.06988 	 0.36
133.08592 	 2.09
137.02332 	 3.285
141.01824 	 4.265
143.08553 	 0.46
145.06479 	 0.5
149.02332 	 0.51
149.05971 	 0.565
151.03897 	 3.745
155.03388 	 0.555
155.08553 	 0.48
157.10118 	 0.77
159.08044 	 0.35
159.11683 	 0.42
161.05971 	 0.33
163.03897 	 0.855
165.01824 	 7.63
167.03388 	 0.32
169.10118 	 1.11
171.11683 	 0.69
175.03897 	 0.36
175.07536 	 0.475
177.05462 	 7.79333333333333
183.0288 	 3.215
183.11683 	 0.68
185.13248 	 0.53
187.03897 	 0.58
189.05462 	 4.61333333333333
193.04953 	 2
197.13248 	 0.51
198.06753 	 0.48
201.05462 	 2.035
203.07027 	 0.72
205.04953 	 100
213.09101 	 0.393333333333333
215.07027 	 0.56
216.04171 	 0.516666666666667
217.04953 	 15.0766666666667
219.06519 	 3.29
226.06245 	 0.845
227.10666 	 100
229.04953 	 3.83
230.05736 	 1.78
231.06519 	 1.28666666666667
231.10157 	 1.33666666666667
241.08592 	 3.39666666666667
243.06519 	 3.49
244.07301 	 4.44666666666667
245.08084 	 0.44
259.09648 	 18.4466666666667
277.10705 	 30.335
END IONS

BEGIN IONS
NAME=Training_21882
PEPMASS=277.1798095703125
SMILES=Cc1ccc(C(C)C(C(C)C(=O)C)O)c(/C=C/CO)c1
INCHIKEY=FTTQBBNJVTYJPS
FORMULA=C17H24O3
DB=MASSBANK
ID=Training_21882
57.03349 	 2.78
57.06988 	 4.3
61.00728 	 66.0566666666667
62.0151 	 19.055
69.06988 	 3.45
71.08553 	 4.77
79.01784 	 4.6
81.06988 	 10.72
83.08553 	 3.65
89.05971 	 16.98
91.05423 	 89.83
93.06988 	 3.6
95.08553 	 12.91
105.06988 	 4.485
107.08553 	 3.09
109.10118 	 4.8
119.04914 	 32.86
121.10118 	 2.88
131.08553 	 4.04
133.06479 	 3.23
133.08592 	 3.41
133.10118 	 2.85
137.05971 	 100
139.07536 	 5.23
142.0777 	 6.53
143.08553 	 4.195
145.10118 	 3.36
147.11683 	 3.44
149.02332 	 4.815
151.07536 	 10.36
157.10118 	 6.29
159.11683 	 5.505
161.13248 	 13.2
177.09101 	 6.45
187.14813 	 27.84
197.13248 	 5.34
215.14304 	 21.96
233.15361 	 20.68
277.17982 	 0
END IONS

BEGIN IONS
NAME=Training_21885
PEPMASS=349.2373352050781
SMILES=CCC(C)CC(=O)OC1CC(CC2C(=C)CCCC12C)C(=C)C(=O)O
INCHIKEY=QVSFEOQJKPOOHP
FORMULA=C21H32O4
DB=MASSBANK
ID=Training_21885
55.05423 	 22.71
57.06988 	 6.93
61.00728 	 4.88
67.05423 	 19.475
69.03349 	 3.07
69.06988 	 9.51
71.08553 	 9.975
79.05423 	 14.335
81.06988 	 21.78
83.04914 	 100
83.08553 	 4.45
89.05971 	 5.665
91.05423 	 98.73
93.06988 	 15.4033333333333
95.04914 	 4.445
95.08553 	 16.3233333333333
97.06479 	 4.49
99.04406 	 2.2
105.06988 	 21.2033333333333
107.08553 	 7.52
109.06479 	 2.32
109.10118 	 7.48
117.06988 	 5.66
119.04914 	 41.79
119.08553 	 10.4
121.06479 	 2.7
121.10118 	 5.05
129.06988 	 2.62
131.08553 	 7.83666666666667
133.06479 	 4.885
133.10118 	 4.51
137.05971 	 44.91
145.10118 	 7.00333333333333
147.08044 	 4.52
147.11683 	 4.51
151.07536 	 5.86
157.06479 	 2.89
157.10118 	 3.41
159.08044 	 2.595
159.11683 	 4
161.05971 	 4.58
161.13248 	 13.395
165.05462 	 13.01
169.10118 	 2.56
171.11683 	 2.9
173.09609 	 4.1
175.07536 	 4.17
179.07027 	 3.63
187.11174 	 2.25
187.14813 	 18.81
199.11174 	 4.25
201.09101 	 2.8
203.10666 	 3.04
203.14304 	 3.58
215.10666 	 2.59
215.14304 	 5.51
217.12231 	 2.31
219.17434 	 26.84
245.11722 	 2.32
349.23734 	 0
END IONS

BEGIN IONS
NAME=Training_21888
PEPMASS=359.1488952636719
SMILES=CC(=CC(=O)OC1C(=C2C(=O)C=C(C)C2C(C2C(=C)C(=O)OC12)O)C)C
INCHIKEY=SNZHVLUQMJWWPN
FORMULA=C20H22O6
DB=MASSBANK
ID=Training_21888
53.03858 	 3.81
55.05423 	 100
57.06988 	 19.92
61.00728 	 29.43
62.0151 	 7.94
67.01784 	 1.58
67.05423 	 2.82
69.03349 	 4.195
71.08553 	 13.87
79.01784 	 6.16333333333333
79.05423 	 5.08
81.06988 	 3.97333333333333
83.04914 	 48.0566666666667
87.04406 	 4.435
89.05971 	 13.83
91.05423 	 8.69
93.06988 	 3.185
95.04914 	 3.62333333333333
95.08553 	 8.97
103.05423 	 2.4
105.06988 	 8.43
107.04914 	 2.31
107.08553 	 3.095
109.06479 	 1.795
115.05423 	 5.15
117.06988 	 2.575
119.08553 	 5.42
121.06479 	 4.8
128.06205 	 7.58
129.06988 	 9.99666666666667
131.04914 	 3.82
131.08553 	 5.24666666666667
133.06479 	 2.845
133.10118 	 4.16
134.07262 	 19.7
135.08044 	 11.78
137.05971 	 2.02
141.06988 	 15.39
142.0777 	 24.6633333333333
143.08553 	 8.56333333333333
145.06479 	 7.665
145.10118 	 1.84
146.07262 	 7.81
147.08044 	 3.255
149.05971 	 5.01666666666667
152.06205 	 12.87
153.06988 	 11.04
157.10118 	 10.9933333333333
159.08044 	 12.66
160.08827 	 3.95
161.09609 	 5.07
163.07536 	 7.445
167.08553 	 8.48
169.06479 	 16.01
170.07262 	 30.03
171.08044 	 7.49
175.11174 	 3.12
185.09609 	 49.795
187.07536 	 5.43
188.08318 	 3.14
189.09101 	 5.85
195.08044 	 3.98
198.06753 	 17.19
199.07536 	 3.29
203.10666 	 3.755
213.09101 	 33.725
215.07027 	 1.96
217.08592 	 16.61
231.10157 	 14.135
241.08592 	 16.58
259.09648 	 45.61
295.13287 	 8.22
297.11214 	 7.88
315.1227 	 10.8
315.15909 	 10.44
341.13835 	 100
359.14891 	 0
END IONS

BEGIN IONS
NAME=Training_21894
PEPMASS=267.1590881347656
SMILES=CC(=C1CC[C@@]23C[C@H]([C@](CCC13)(C(=O)O)O)OC2)C
INCHIKEY=IOYVXXQKVQKQIG
FORMULA=C15H22O4
DB=MASSBANK
ID=Training_21894
53.03858 	 6.86
55.01784 	 6.37
55.05423 	 17.03
57.03349 	 12.525
57.06988 	 9.58333333333333
59.04914 	 6.66
61.00728 	 56.58
67.05423 	 28.37
69.03349 	 7.975
69.06988 	 15.63
71.08553 	 9.13333333333333
79.01784 	 4.75
79.05423 	 23.015
81.06988 	 31.375
83.04914 	 14.185
83.08553 	 6.21
85.10118 	 6.95
87.04406 	 6.12
89.05971 	 23
91.05423 	 48.2766666666667
93.05462 	 20.59
93.06988 	 26.32
95.04914 	 7.675
95.08553 	 11.9433333333333
97.06479 	 7.82
99.08044 	 5.44
101.05971 	 5.57
105.06988 	 24.89
107.08553 	 15.35
109.04954 	 21.055
109.10118 	 7.27
110.05736 	 38.175
111.08044 	 4.27
117.06988 	 10.645
119.08553 	 13.98
121.10118 	 8.47
123.08044 	 5.99
125.09609 	 4.35
129.06988 	 6.96
131.08553 	 10.215
133.08592 	 12.39
133.10118 	 8.525
135.08044 	 6.53
137.09609 	 6.56
139.03897 	 5.8
139.07536 	 4.51
141.05462 	 5.66
145.10118 	 5.76
147.08044 	 5.46
151.03897 	 9.67
159.11683 	 6.22
164.10431 	 6.84
165.09101 	 10.83
169.04953 	 48.14
179.10666 	 5.15
207.10157 	 4.62
209.11722 	 5.6
215.12779 	 5.67
267.15909 	 0
END IONS

BEGIN IONS
NAME=Training_21897
PEPMASS=519.1285400390625
SMILES=CC1CC(=O)c2c(cc3c(c(cc(c3c2O)O)O)c2c3cc4c(C(=O)CC(C)O4)c(c3c(cc2O)O)O)O1
INCHIKEY=JGQBYBXYRUCBQY
FORMULA=C28H22O10
DB=MASSBANK
ID=Training_21897
57.03349 	 0.41
73.02841 	 1.24
85.02841 	 0.57
97.02841 	 0.4
115.03897 	 0.35
121.06479 	 2.12
134.03623 	 6.84
161.02332 	 0.75
162.03115 	 10.815
169.04953 	 0.33
171.0288 	 0.34
177.01824 	 21.92
184.05188 	 1.67
189.01824 	 2.435
190.02606 	 20.7466666666667
191.03388 	 0.58
199.03897 	 1.4
201.05462 	 2.06
205.04953 	 0.21
207.0288 	 5.34
212.0468 	 5.62
217.04953 	 0.78
218.02097 	 45.8933333333333
219.0288 	 39.8133333333333
227.03388 	 0.83
229.04953 	 4.62
229.07066 	 0.59
230.05736 	 9.105
231.0288 	 1.66
231.06519 	 3.775
232.03662 	 1.13
232.07301 	 0.835
242.05736 	 1.27666666666667
245.04445 	 38.0333333333333
246.05228 	 6.925
258.05228 	 24.3
259.0601 	 7.885
260.06793 	 76.2233333333333
261.07575 	 8.075
293.04445 	 0.7
305.04445 	 0.63
317.08083 	 8.24
318.08866 	 0.95
319.02371 	 0.97
321.03936 	 1.08
333.03936 	 0.62
337.03428 	 0.82
347.01863 	 1
353.10197 	 0.54
359.05501 	 0.77
361.03428 	 1.11
361.07067 	 0.94
363.04993 	 0.85
387.04993 	 0.615
388.05775 	 0.29
389.06558 	 0.92
402.0734 	 0.4
403.08123 	 0.3
407.03976 	 0.71
417.02411 	 0.46
423.1227 	 1.43
429.09688 	 0.36
430.06832 	 0.33
431.07614 	 0.695
432.08397 	 0.33
433.05541 	 0.3
435.03467 	 0.445
437.13835 	 2.63
438.14618 	 0.68
447.07106 	 0.2
447.10744 	 0.395
448.07888 	 0.28
458.06323 	 0.37
459.07106 	 1.28
459.10744 	 0.53
473.12309 	 0.48
475.06597 	 1.19
475.10236 	 0.63
476.0738 	 1.32
477.08162 	 2.905
501.11801 	 2.88
517.11292 	 2.13
519.12857 	 16.93
END IONS

BEGIN IONS
NAME=Training_21900
PEPMASS=462.16058349609386
SMILES=c1cc(ccc1CCN(=O)=O)O[C@H]1[C@@H]([C@H]([C@@H]([C@@H](CO[C@H]2[C@@H]([C@H]([C@@H](CO2)O)O)O)O1)O)O)O
INCHIKEY=ZHVLPKFAODFQST
FORMULA=C19H27NO12
DB=MASSBANK
ID=Training_21900
53.03858 	 2.61
55.01784 	 1.58
55.05423 	 1.96
57.03349 	 16.76
57.06988 	 4.79
58.06513 	 7.52
59.04914 	 1.135
61.00728 	 2.98
61.02841 	 5.47
67.05423 	 1.96
69.03349 	 16.37
70.06513 	 12.55
71.01276 	 1.965
71.04914 	 1.01
71.08553 	 2.125
73.02841 	 26.28
79.01784 	 1.96666666666667
79.05423 	 2.09
80.04948 	 1.04
81.03349 	 2.955
81.06988 	 1.895
85.02841 	 27.175
85.10118 	 2.54
87.04406 	 3.855
88.07569 	 100
89.05971 	 2.67
91.03897 	 1.41
91.05423 	 17.43
93.06988 	 8.72
95.04914 	 5.88
95.08553 	 1.355
97.02841 	 15.275
99.04406 	 1.74
103.03897 	 1.18
103.05423 	 5.43
105.06988 	 2.98
106.08625 	 40.15
107.04914 	 49.19
109.02841 	 2.29
115.03897 	 6.78
115.04165 	 1
120.08078 	 0.95
121.06479 	 100
127.03897 	 5.62
131.04914 	 2.605
133.05221 	 2.54
133.06479 	 1.75
134.06004 	 0.94
139.03897 	 2.98
145.04953 	 2.69
146.06004 	 1.2
146.97716 	 11.8
148.07569 	 7.035
148.97168 	 1.78
149.02332 	 3.17
149.05971 	 0.83
151.07536 	 2.77
152.07061 	 17.505
152.96659 	 1.27
166.08625 	 4.36
168.1019 	 1.26
168.96151 	 2.74
193.04953 	 1.56
209.96425 	 2.26
225.03936 	 4.93
226.96699 	 1.39
227.20056 	 42.39
228.94625 	 2.59
244.97755 	 1.47
462.1606 	 0
END IONS

BEGIN IONS
NAME=Training_21903
PEPMASS=265.0706481933594
SMILES=Cc1cc(c(Cc2c(cc(C)oc2=O)O)c(=O)o1)O
INCHIKEY=DVLLGHPCJPEUHA
FORMULA=C13H12O6
DB=MASSBANK
ID=Training_21903
55.01784 	 9.39
55.05423 	 7.16
57.06988 	 4.48
61.00728 	 44.4933333333333
62.0151 	 8.355
63.00767 	 20.17
67.05423 	 7.32
69.03349 	 6.17
71.04914 	 0.68
78.01002 	 4.52
79.01784 	 8.7
79.05423 	 7.96
81.06988 	 4.395
83.01276 	 19.15
85.02841 	 18.9233333333333
87.00767 	 0.95
91.05423 	 12.8
95.04914 	 10.49
97.02841 	 7.20333333333333
99.00767 	 0.65
99.04406 	 5.83
105.06988 	 7.37
109.02841 	 3.81
109.06479 	 7.93
110.03623 	 0.29
110.07262 	 2.97
111.04406 	 18.4466666666667
112.05188 	 0.59
115.03897 	 3.59
123.04406 	 5.32
127.03897 	 100
135.04406 	 4.805
137.02332 	 6.55
137.05971 	 11.04
139.03897 	 64.6633333333333
149.02332 	 5.06
151.03897 	 8.855
151.07536 	 3.13
153.05462 	 2.385
157.04953 	 0.31
163.03897 	 4.04
165.05462 	 11.1
167.03388 	 4.22
177.05462 	 7.695
179.03388 	 13.92
181.04953 	 2.675
181.98459 	 16.36
191.03388 	 3.63
191.07027 	 3.67
193.04953 	 12.725
205.04953 	 4.91
205.98459 	 28.28
207.0288 	 3.78
207.06519 	 3.21
221.04445 	 2.98
221.08084 	 3.5
223.02371 	 31.15
235.0601 	 19.32
265.07067 	 0
END IONS

BEGIN IONS
NAME=Training_21906
PEPMASS=255.15907287597662
SMILES=CCC/C=C/C=C/C1C[C@H]([C@H](C(=O)[C@H]1CO)O)O
INCHIKEY=MPOXQBRZHHNMER
FORMULA=C14H22O4
DB=MASSBANK
ID=Training_21906
53.03858 	 0.235
55.01784 	 1.37
55.05423 	 2.105
57.03349 	 0.43
57.06988 	 0.905
61.00728 	 0.84
61.02841 	 1.53
62.0151 	 0.39
67.05423 	 1.72
69.03349 	 1.975
69.06988 	 0.97
71.04914 	 0.336666666666667
73.02841 	 0.55
79.05423 	 1.95333333333333
81.03349 	 1.37
81.06988 	 1.79333333333333
83.04914 	 0.75
83.08553 	 0.61
85.02841 	 9.81
87.04406 	 1.28
89.05971 	 0.63
91.03897 	 0.66
91.05423 	 1.96
93.03349 	 1.96
93.06988 	 1.98
95.04914 	 1.555
95.08553 	 1.03333333333333
97.02841 	 3.72
97.06479 	 1.175
99.04406 	 0.61
103.05423 	 0.25
105.03349 	 11.08
105.06988 	 1.495
107.04914 	 1.535
107.08553 	 1.82333333333333
109.02841 	 1.27
109.06479 	 1.23333333333333
109.10118 	 0.39
111.04406 	 0.45
117.06988 	 0.48
119.08553 	 0.77
121.06479 	 0.845
121.10118 	 0.7
123.04406 	 0.825
123.08044 	 2.38
125.05971 	 0.395
127.03897 	 2.78
129.06988 	 0.43
131.08553 	 1.135
133.06479 	 2.49
133.10118 	 0.46
135.08044 	 7.07
135.11683 	 0.84
137.05971 	 2.04
143.03388 	 6.55
145.02841 	 5.22
145.10118 	 0.55
147.11683 	 0.67
151.07536 	 35.12
161.05971 	 2.63
173.05971 	 0.99
173.13248 	 0.79
179.07027 	 27.69
191.14304 	 0.41
193.12231 	 2.04
201.05462 	 80.43
219.06519 	 29.14
219.13796 	 0.46
255.15909 	 0
END IONS

BEGIN IONS
NAME=Training_17048
PEPMASS=379.129
SMILES=CC[C@@]1(c2cc3c4c(cc5c(cccc5OC)n4)Cn3c(=O)c2COC1=O)O
INCHIKEY=XVMZDZFTCKLZTF
FORMULA=C21H18N2O5
DB=MASSBANK
ID=Training_17048
155.06037 	 2.59
183.05529 	 2.46
184.06311 	 1.16
198.07876 	 6.4
199.08659 	 1.62
207.09168 	 1.7
208.0995 	 1.05
211.08659 	 2.13
233.07094 	 0.85
234.07876 	 3.55
235.08659 	 24.54
236.09441 	 12.24
237.10224 	 1.97
248.09441 	 0.88
249.10224 	 10.1
250.11006 	 19.18
251.11789 	 7.77
262.07368 	 1.23
262.11006 	 0.85
263.0815 	 6.83
264.08933 	 8.35
265.09715 	 4
266.10498 	 1.13
274.11006 	 1.84
276.08933 	 1.67
277.09715 	 5.73
278.10498 	 9.96
279.1128 	 9.73
289.13354 	 1.06
290.10498 	 1.17
291.07642 	 1.14
291.1128 	 1.51
292.12063 	 5.94
293.09207 	 1.03
302.10498 	 1.22
305.09207 	 3.86
305.12845 	 1.86
306.09989 	 1.52
307.1441 	 5.05
319.10772 	 1.45
320.11554 	 22.45
321.12337 	 4.84
333.12337 	 2.64
335.13902 	 100
379.12885 	 151.12
END IONS

BEGIN IONS
NAME=Training_21909
PEPMASS=545.13232421875
SMILES=C[C@]12CC3([C@@H]4C[C@@]1(C4(COC(=O)c1ccccc1)C(O2)O3)O[C@H]1[C@@H]([C@H]([C@@H]([C@@H](CO)O1)O)O)O)S(=O)(=O)O
INCHIKEY=IRBLIRNSGBXQFB
FORMULA=C23H28O13S
DB=MASSBANK
ID=Training_21909
53.03858 	 11.08
55.01784 	 7.23
55.05423 	 11.33
57.03349 	 5.16
57.06988 	 10.47
65.03858 	 6.64
67.05423 	 24.155
69.03349 	 15.1033333333333
71.08553 	 4.61
79.05423 	 38.83
81.06988 	 26.0966666666667
83.01276 	 4.855
85.02841 	 9.74666666666667
87.04406 	 8.71
89.05971 	 10.18
91.05423 	 21.165
93.03349 	 4.37
93.06988 	 9.39
95.04914 	 25.19
95.08553 	 39.075
97.02841 	 6.09333333333333
97.06479 	 5.15
99.04406 	 2.06
103.05423 	 16
105.03349 	 9.87
105.06988 	 65.47
107.04914 	 5.4
107.08553 	 11.975
108.05697 	 7.28
109.02841 	 5.89
109.06479 	 24.14
109.10118 	 7.54
115.05423 	 6.72
117.06988 	 3.25
119.08553 	 6.67
121.06479 	 5.38333333333333
123.08044 	 30.08
123.11683 	 3.88
127.03897 	 4.625
130.06245 	 9.41
133.06479 	 54.87
135.08044 	 8.34
137.05971 	 5.15
137.09609 	 4.615
146.05736 	 6.56
151.03897 	 12.39
151.07536 	 64.38
161.05971 	 28.18
165.09101 	 2.29
170.07849 	 22.33
179.07027 	 17.42
183.10157 	 4.06
185.04445 	 5.52
188.06793 	 77
189.07575 	 18.83
200.06793 	 4.75
216.08397 	 2.93
219.10157 	 8.46
250.08357 	 3.29
265.09179 	 27.42
266.09962 	 10.41
293.08671 	 9.96
294.09453 	 3.42
295.08123 	 6.47
305.12309 	 8.98
308.96997 	 5.06
311.09727 	 6.66
317.12309 	 5.67
318.13092 	 3.01
331.10236 	 8.25
332.11018 	 3.47
335.13366 	 76.29
336.14148 	 44.56
336.96488 	 15.55
337.14931 	 5.16
349.11292 	 6.22
350.12075 	 3.37
363.12857 	 11.15
364.1364 	 6.14
381.13914 	 6.82
385.14931 	 4.92
545.13234 	 0
END IONS

BEGIN IONS
NAME=Training_21912
PEPMASS=523.2174072265625
SMILES=COc1cc(ccc1O)C1c2cc(c(cc2CC(CO)C1CO[C@H]1[C@@H]([C@H]([C@@H]([C@@H](CO)O1)O)O)O)OC)O
INCHIKEY=AHYOMNWKYGMYMB
FORMULA=C26H34O11
DB=MASSBANK
ID=Training_21912
55.05423 	 2.185
57.03349 	 3.19
57.06988 	 4.995
59.04914 	 2.22
67.05423 	 2.365
69.03349 	 2.72
69.06988 	 3.47
71.08553 	 0.91
79.05423 	 2.6
81.06988 	 2.9
83.08553 	 4.23
85.02841 	 6.955
87.04406 	 8.5
89.05971 	 7.44
91.05423 	 7.98
93.06988 	 1.88
95.04914 	 3.375
95.08553 	 4.27
97.02841 	 1.82
103.03897 	 5.47
103.05423 	 3.01
105.06988 	 2.84
107.08553 	 1.86
109.10118 	 2.62
115.05423 	 15.91
116.06205 	 4.33
117.06988 	 5.84
121.10118 	 1.91
125.05971 	 0.78
128.06205 	 16.35
129.06988 	 22.0966666666667
131.04914 	 6.675
131.08553 	 19.8666666666667
133.08592 	 1.82
135.08044 	 1.32
137.05971 	 10.84
141.06988 	 17.8233333333333
143.08553 	 2.79
144.05697 	 4.55
145.06479 	 3.88333333333333
146.03623 	 1.1
146.07262 	 6.26
147.08044 	 0.72
148.97168 	 10.58
151.03897 	 2.865
151.07536 	 2.34
153.05462 	 3.23
157.06479 	 14.8033333333333
158.07262 	 9.83666666666667
159.04406 	 4.33
159.08044 	 15.1933333333333
160.05188 	 4.44
161.05971 	 2.61
161.09609 	 2.36
163.07536 	 1.66
166.98224 	 3.21
169.06479 	 8.31666666666667
170.07262 	 7.74
173.05971 	 5.76
173.09609 	 2.47
174.06753 	 41.72
175.07536 	 9.71666666666667
176.08318 	 1.53
186.06753 	 11.0666666666667
187.07536 	 0.895
188.08318 	 6.15
189.09101 	 54.7733333333333
189.12739 	 1.98
189.97442 	 1.94
191.07027 	 1.51
191.10666 	 4.19
192.0781 	 0.89
199.11174 	 1.85
201.09101 	 23.1033333333333
201.12739 	 3.23
203.10666 	 5.77
204.96151 	 2.29
206.97716 	 14.03
207.10157 	 0.69
207.98498 	 16.59
215.14304 	 3.62
219.10157 	 69.59
227.14304 	 2.31
229.12231 	 6.48
229.15869 	 2.72
238.96699 	 2.38
253.10705 	 1.3
266.99829 	 3.38
271.20564 	 7.36
281.05032 	 8.41
283.02959 	 28.83
297.04524 	 4.35
299.06089 	 100
299.20056 	 25.28
459.18609 	 0.71
523.21739 	 0
END IONS

BEGIN IONS
NAME=Training_21915
PEPMASS=275.1641540527344
SMILES=CC1(C)CCC[C@]2(C)c3cc(c(cc3C(=O)CC12)O)O
INCHIKEY=JMBKXUYCBVKSSY
FORMULA=C17H22O3
DB=MASSBANK
ID=Training_21915
55.05423 	 11.605
57.06988 	 3.66
61.00728 	 68.455
62.0151 	 5.75
63.00767 	 7.005
67.05423 	 4.61
69.06988 	 21.35
79.01784 	 4.805
81.06988 	 18.115
83.08553 	 7.175
95.08553 	 4.955
117.06988 	 2.82
123.04406 	 8.12
123.11683 	 59.89
131.04914 	 3.1
131.08553 	 2.81
137.02332 	 78.57
143.04914 	 3.36
145.06479 	 7.58
159.08044 	 4.88
161.05971 	 5.975
163.07536 	 6.115
165.05462 	 2.67
173.05971 	 7.11
175.07536 	 5.665
177.05462 	 5.34
179.07027 	 16.115
187.07536 	 41.86
189.09101 	 6.03
191.07027 	 7.89
201.09101 	 10.46
207.10157 	 4.94
215.10666 	 5.86
219.10157 	 3.59
257.15361 	 5.34
275.16417 	 83.025
END IONS

BEGIN IONS
NAME=Training_21918
PEPMASS=411.1285705566406
SMILES=Cc1cc(cc(c1c1cc(cc(=O)o1)OC)O[C@H]1[C@@H]([C@H]([C@@H]([C@@H](CO)O1)O)O)O)O
INCHIKEY=KFJNVVJUICKJEQ
FORMULA=C19H22O10
DB=MASSBANK
ID=Training_21918
53.03858 	 0.49
55.01784 	 0.51
57.03349 	 0.51
67.05423 	 1.47
68.99711 	 10.07
69.03349 	 2.92
79.05423 	 0.36
81.03349 	 0.66
83.04914 	 0.48
85.02841 	 2.46333333333333
91.05423 	 1.04
93.06988 	 0.35
95.04914 	 1.17
97.02841 	 0.94
99.04406 	 3.22333333333333
103.05423 	 1.23
105.06988 	 1.63
107.04914 	 0.38
109.02841 	 0.555
111.04406 	 0.575
115.05423 	 0.895
116.06205 	 0.41
117.06988 	 0.42
119.04914 	 0.59
121.06479 	 1.96
123.04406 	 1.89
125.02332 	 3.7
131.04914 	 0.3
133.06479 	 1.995
135.08044 	 0.37
137.02332 	 0.32
137.05971 	 0.49
139.07536 	 0.34
141.05462 	 0.3
144.05697 	 0.65
145.06479 	 1.42
147.04406 	 0.775
148.05188 	 0.4
149.05971 	 2.36
151.03897 	 91.2133333333333
153.05462 	 0.935
159.08044 	 0.49
160.05188 	 0.65
161.05971 	 5.69
163.07536 	 1.035
165.09101 	 0.3
171.04406 	 0.595
172.05188 	 1.285
173.05971 	 0.84
175.03897 	 2.72
175.07536 	 1.09
177.05462 	 0.39
179.07027 	 1.03666666666667
181.08592 	 0.89
186.12505 	 5.95
188.0468 	 0.525
189.05462 	 0.533333333333333
190.06245 	 0.63
193.08592 	 0.25
196.1094 	 0.78
198.12505 	 0.98
201.05462 	 4.18
203.07027 	 1.11
205.08592 	 1.27
207.06519 	 14.97
214.11996 	 20.67
216.04171 	 0.935
219.06519 	 0.42
221.08084 	 2.33333333333333
226.11996 	 13.23
228.13561 	 36.1
231.06519 	 5.30666666666667
249.07575 	 49.83
365.08671 	 0.94
411.12857 	 0
END IONS

BEGIN IONS
NAME=Training_21924
PEPMASS=699.358642578125
SMILES=CC12CCC(CC1CCC1C2CCC2(C)/C(=C/3\CC(=O)OC3)/CCC12O)OC1C(C(C(C(CO)O1)O)O)OC1C(C(C(C(CO)O1)O)O)O
INCHIKEY=NRQCIBSGSINRCF
FORMULA=C35H54O14
DB=MASSBANK
ID=Training_21924
55.05423 	 18.7
57.03349 	 10.5
57.06988 	 15.185
61.00728 	 8.64
61.02841 	 10.575
67.05423 	 11.67
69.03349 	 25.38
69.06988 	 9.26
71.04914 	 9.635
71.08553 	 8.22
79.01784 	 5.33
79.05423 	 21.87
81.03349 	 14.01
81.06988 	 13.1166666666667
85.02841 	 68.44
87.04406 	 6.03
89.05971 	 6.225
91.05423 	 41.8166666666667
93.06988 	 14.89
95.04914 	 12.75
95.08553 	 10.9466666666667
97.02841 	 22.77
105.06988 	 17.445
107.08553 	 15.3
109.02841 	 8.46
117.06988 	 12.39
119.08553 	 19.49
121.10118 	 6.65
127.03897 	 15.91
131.08553 	 14.635
133.10118 	 9.79
143.08553 	 11.3
145.10118 	 11.75
148.97168 	 6.25
157.10118 	 9.35
159.11683 	 9.285
167.05501 	 6.96
168.96151 	 8.04
192.96151 	 3.77
215.0914 	 7.67
221.11722 	 54.86
225.03936 	 14.09
237.07575 	 4.57
249.11213 	 4.85
255.08632 	 9.42
259.11762 	 8.69
267.1227 	 10.9
283.08123 	 7.39
299.06089 	 8.61
301.09179 	 9.17
305.15948 	 4.67
357.24242 	 21.5
361.14931 	 5.56
363.16496 	 100
699.35863 	 0
END IONS

BEGIN IONS
NAME=Training_5419
PEPMASS=321.1016
SMILES=Cc1cc(C)nc(n1)NS(=O)(=O)c1ccc(cc1)N=C(C)O
INCHIKEY=LJKAKWDUZRJNPJ
FORMULA=C14H16N4O3S
DB=MASSBANK
ID=Training_5419
54.03383 	 1.015
65.03858 	 55.3944444444444
66.03383 	 2.06
68.04948 	 2.91666666666667
77.03858 	 2.865
78.03383 	 2.11
79.05423 	 3.15
80.04948 	 3.19333333333333
81.04472 	 2.8725
82.06513 	 2.87666666666667
83.06037 	 2.8775
92.04948 	 13.695
93.03349 	 5.149
93.0573 	 4.9275
94.06513 	 3.83142857142857
95.06037 	 12.072
96.0682 	 18.63375
105.04472 	 1.66333333333333
106.06513 	 5.35
107.06037 	 2.84375
108.04439 	 33.905
110.06004 	 2.975
118.06513 	 5.93444444444444
122.07127 	 5.39
123.0791 	 22.201
123.08044 	 23.3833333333333
124.08692 	 55.58
125.07094 	 5.26166666666667
134.06004 	 58.40875
135.06384 	 7.525
136.07569 	 6.92181818181818
150.05496 	 4.10625
156.01138 	 4.835
162.06619 	 6.11666666666667
186.03317 	 46.1207142857143
186.10257 	 4.39
196.08692 	 4.95857142857143
197.09207 	 4.11
198.02194 	 37.225
198.09 	 3.43
204.04374 	 28.6614285714286
211.09782 	 5.07
212.10297 	 17.0133333333333
213.11347 	 15.1854545454545
214.09749 	 4.05444444444444
214.11862 	 5.22
237.11347 	 1.59
255.12404 	 24.4385714285714
279.09102 	 1.25
303.09102 	 2.15
321.10159 	 113.271875
END IONS

BEGIN IONS
NAME=Training_21930
PEPMASS=369.1907653808594
SMILES=C=C1C[C@@H]([C@H]([C@@]2(C)C1[C@H]([C@@H]1[C@@]3(C)C([C@@H](C)[C@H]([C@H](C23)O)O)C(=O)O1)O)O)O
INCHIKEY=YEMMVDQCVABATJ
FORMULA=C19H28O7
DB=MASSBANK
ID=Training_21930
55.05423 	 29.52
57.06988 	 36.48
61.00728 	 49.51
67.05423 	 27.8
69.03349 	 32.605
69.06988 	 43.42
71.08553 	 21.94
79.01784 	 30.88
79.05423 	 51.38
81.06988 	 36.7533333333333
83.04914 	 35.26
83.08553 	 12.73
85.10118 	 14.03
89.05971 	 40
91.05423 	 50.2333333333333
93.06988 	 40.0666666666667
95.04914 	 35.46
95.08553 	 37.79
97.06479 	 25.55
105.06988 	 76.885
107.08553 	 46.9533333333333
109.06479 	 30.97
109.10118 	 35.77
111.04406 	 34.92
117.06988 	 32.05
119.08553 	 72.9933333333333
121.06479 	 40.105
121.10118 	 33.8933333333333
123.04406 	 14.04
123.08044 	 29.96
123.11683 	 18.33
128.06205 	 23.47
129.06988 	 32.01
131.08553 	 39.76
133.10118 	 55.74
135.08044 	 31.3466666666667
141.06988 	 24.8
142.0777 	 44.81
143.08553 	 50.405
144.09335 	 19.29
145.10118 	 54.445
147.08044 	 27.045
149.09609 	 26.03
154.0777 	 18.69
155.08553 	 37.015
156.09335 	 53.98
157.10118 	 72.545
159.06519 	 18.07
159.08044 	 31.43
159.11683 	 67.115
161.09609 	 33.43
165.06988 	 26.74
167.08553 	 27.36
168.09335 	 20.83
169.10118 	 75.145
171.00767 	 18.35
171.08044 	 16.46
171.11683 	 66.555
172.08827 	 24.94
173.09609 	 47.855
175.11174 	 39.67
179.08553 	 48.46
180.09335 	 17.9
181.10118 	 46.395
182.109 	 17.82
183.11683 	 64.375
185.09609 	 34.965
185.13248 	 25.94
187.11174 	 45.785
189.01824 	 20.64
193.01315 	 35.16
193.04953 	 12.62
193.10118 	 52.685
194.109 	 27.815
195.11683 	 44.205
197.13248 	 43
199.11174 	 36.93
199.14813 	 25.8
205.10118 	 24.3
208.12465 	 43.81
209.09609 	 21.3
209.13248 	 67.38
211.11174 	 26.34
211.14813 	 43.06
213.12739 	 28.05
214.9975 	 13.32
220.12465 	 47.66
221.04445 	 36.02
223.02371 	 36.98
223.14813 	 94.36
225.12739 	 39.07
227.14304 	 38.12
235.02371 	 15.9
236.11957 	 30.09
241.15869 	 45.62
251.14304 	 49.22
269.15361 	 34.04
297.03936 	 40.21
309.03936 	 43.67
319.02371 	 52.18
325.07067 	 12.8
337.03428 	 100
337.07067 	 24.07
339.08632 	 37.41
341.06558 	 27.54
369.19078 	 0
END IONS

BEGIN IONS
NAME=Training_21933
PEPMASS=439.17510986328114
SMILES=CC(=CCC/C(=C/Cc1ccc(c(c1O)C(=O)c1c(cc(cc1O)C(=O)O)C=O)O)/C)C
INCHIKEY=MLSVKXQHUTYXHD
FORMULA=C25H26O7
DB=MASSBANK
ID=Training_21933
53.03858 	 3.12
55.05423 	 1.795
57.06988 	 7.57
65.03858 	 5.49
67.05423 	 2.965
68.99711 	 16.59
69.06988 	 6.37
71.08553 	 6.13
81.03349 	 7.39
81.06988 	 4.36
85.10118 	 4.11
89.05971 	 2.34
93.06988 	 0.7
95.04914 	 3.6
95.08553 	 1.82
107.08553 	 0.76
109.02841 	 8.46333333333333
115.05423 	 5.1
119.01276 	 1.08
121.02841 	 3.555
123.04406 	 48.5733333333333
137.02332 	 2.165
139.05423 	 4.755
141.06988 	 15.52
148.97168 	 100
149.02332 	 5.52333333333333
151.05423 	 2.325
153.06988 	 5.55
157.06479 	 3.82
161.02332 	 2.67
163.07536 	 0.75
165.01824 	 1.64
167.03388 	 5.52
167.04914 	 13.42
169.06479 	 8.61
179.04914 	 2.31
181.06479 	 2.38
185.05971 	 5.36
189.01824 	 4.28
193.01315 	 83.44
195.04406 	 16.9766666666667
197.05971 	 20.6433333333333
199.03897 	 2.17
213.05462 	 8.99
217.01315 	 5.37666666666667
223.03897 	 14.79
224.0468 	 2.17
225.05462 	 7.59666666666667
227.03388 	 1.52
227.20056 	 24.47
229.04953 	 6.43
235.02371 	 35.9266666666667
241.04953 	 62.83
243.0288 	 1
251.03388 	 14.2266666666667
252.04171 	 4.81
253.04953 	 3.98
255.06519 	 0.55
269.04445 	 60.3866666666667
279.0288 	 8.285
283.0601 	 1.51
287.05501 	 1.845
291.14383 	 6.8
293.04445 	 1.09
297.03936 	 75.005
309.07575 	 0.6
311.05501 	 2.94
315.04993 	 23.7
337.07067 	 2.31
439.17513 	 0
END IONS

BEGIN IONS
NAME=Training_21936
PEPMASS=267.137939453125
SMILES=C/C=C/c1ccc2c(c1)[C@@H](C)[C@H](c1ccc(cc1)O)O2
INCHIKEY=GXJSAHXNLJFDPO
FORMULA=C18H18O2
DB=MASSBANK
ID=Training_21936
55.05423 	 1.78
57.06988 	 3.25
61.00728 	 75.96
62.0151 	 3.84
63.02293 	 3.4
67.05423 	 2.04
69.06988 	 2.63
75.04406 	 3.15
77.03858 	 4.74
79.01784 	 1.595
79.05423 	 12.07
81.06988 	 3.49
83.08553 	 1.08
85.06479 	 1.88
89.05971 	 2.54
91.05423 	 18.3866666666667
93.06988 	 2.2
95.04914 	 6.93333333333333
95.08553 	 1.945
97.06479 	 0.79
97.10118 	 1
99.04406 	 1.22
103.05423 	 13.8133333333333
104.06205 	 7.07
105.06988 	 31.775
107.04914 	 47.2633333333333
107.08553 	 2.45
109.10118 	 5.2
115.05423 	 15.2333333333333
116.06205 	 10.51
117.06988 	 17.73
119.04914 	 6.77333333333333
119.08553 	 4.6325
121.02841 	 7.92
121.06479 	 14.9733333333333
121.10118 	 3.33
123.11683 	 7.27
125.09609 	 1.28
128.06205 	 7.81666666666667
129.06988 	 7.345
130.0777 	 9.9
131.04914 	 12.6866666666667
132.05697 	 9.87
133.06479 	 31.7066666666667
133.10118 	 1.08
134.07262 	 7.9
135.04406 	 2.23
135.08044 	 4.38
135.11683 	 1.11
143.08553 	 5.035
144.05697 	 16.49
145.06479 	 38.8533333333333
146.07262 	 6.27
147.08044 	 18.78
149.05971 	 12.345
151.11174 	 1.53
153.06988 	 6.87
154.0777 	 2.9
157.06479 	 14.24
158.07262 	 25.94
159.04406 	 13.86
159.08044 	 2.37
160.05188 	 6.795
161.05971 	 1.41
161.09609 	 5.58
163.07536 	 5.05
165.06988 	 4.28
171.08044 	 5.16
173.09609 	 23.075
175.07536 	 7.88666666666667
177.09101 	 0.8
181.06479 	 5.78
183.08044 	 10.405
187.07536 	 1.19
189.09101 	 0.96
191.08553 	 3.22
195.08044 	 3.17
197.09609 	 0.92
199.11174 	 0.81
201.09101 	 5.93
207.08044 	 4.94
208.08827 	 3.19
209.09609 	 1.96
210.06753 	 3.49
211.07536 	 3.57
215.10666 	 1.7
219.08044 	 2.91
221.09609 	 7.23
223.07536 	 13.96
223.11174 	 4.99
224.08318 	 4.93
225.09101 	 2.875
226.09883 	 4.43
227.10666 	 1.34
236.08318 	 3.365
237.09101 	 2.33
239.10666 	 16.23
241.12231 	 1.18
251.10666 	 5.37
252.11448 	 7.22
267.13796 	 17.965
END IONS

BEGIN IONS
NAME=Training_3416
PEPMASS=450.322
SMILES=[H][C@]12CCC3C4CC[C@H]([C@H](C)CCC(=O)NCC(O)=O)[C@@]4(C)[C@@H](O)CC3[C@@]1(C)CC[C@@H](O)C2
INCHIKEY=WVULKSPCQVQLCU
FORMULA=C26H43NO5
DB=MASSBANK(HMDB)
ID=Training_3416
85.06479 	 11.33
91.09916 	 12.6
107.08553 	 16.57
119.09408 	 33.2
133.01315 	 36.72
133.06479 	 11.08
135.0288 	 35.94
145.01583 	 8.71
147.04406 	 19.89
158.0151 	 35.23
175.04165 	 21.88
201.0573 	 24.24
211.07536 	 28.79
229.03696 	 48.86
297.04204 	 12.31
321.20604 	 65.91
339.23186 	 83.33
340.29988 	 13.35
414.26389 	 100
450.3214 	 0
END IONS

BEGIN IONS
NAME=Training_17049
PEPMASS=312.143
SMILES=C/C(=C/C=C/[C@@H](C)C(=O)O)/[C@H]1CN[C@@H]([C@H]1CC(=O)O)C(=O)O
INCHIKEY=VZFRNCSOCOPNDB
FORMULA=C15H21NO6
DB=MASSBANK
ID=Training_17049
80.04948 	 11.39
85.06479 	 1.26
88.0393 	 10.59
93.06988 	 2.14
94.06513 	 2.95
95.08553 	 17.8
105.06988 	 2.78
106.06513 	 1.69
112.0393 	 1.48
114.05496 	 1.3
119.08553 	 6.72
121.10118 	 1.75
123.08044 	 1.33
126.05496 	 10.24
131.08553 	 1.63
133.10118 	 10.67
138.05496 	 2.1
140.07061 	 1.8
141.09101 	 3.09
143.08553 	 1.29
145.10118 	 4.05
146.09643 	 2.15
147.08044 	 2.63
147.11683 	 3.05
152.07061 	 8.81
157.10118 	 4.8
159.08044 	 1.24
159.11683 	 1.56
161.09609 	 23.8
163.07536 	 2.5
165.09101 	 2.87
172.06043 	 3.01
173.09609 	 2.37
174.09134 	 2.02
174.12773 	 3.72
175.11174 	 11.78
177.09101 	 2.57
179.10666 	 1.42
185.09609 	 2.83
187.11174 	 1.26
189.09101 	 1.87
191.10666 	 8.82
192.1019 	 2.36
193.12231 	 22.56
198.07608 	 6.03
202.12264 	 12.93
203.10666 	 10.6
207.10157 	 1.61
219.10157 	 1.33
220.13321 	 19.71
221.11722 	 1.66
230.11756 	 6.91
231.10157 	 1.81
248.12812 	 25.7
249.11213 	 1.36
266.13869 	 100
276.12303 	 2.49
294.1336 	 9.48
312.14416 	 113.02
END IONS

BEGIN IONS
NAME=Training_21939
PEPMASS=654.432373046875
SMILES=CCC(C)[C@H]1C(=O)O[C@H](C(C)C)C(=O)N(C)[C@@H](C(C)C)C(=O)O[C@H](C(C)C)C(=O)N(C)[C@@H](C(C)C)C(=O)O[C@H](C(C)C)C(=O)N1C
INCHIKEY=UQCSETXJXJTMKO
FORMULA=C34H59N3O9
DB=MASSBANK
ID=Training_21939
55.05423 	 3.2
56.04948 	 0.5
57.06988 	 1.72
58.06513 	 0.77
67.05423 	 2.16
69.06988 	 2.14
70.06513 	 0.58
71.07295 	 1.265
72.08078 	 0.575
73.06479 	 2.35
81.06988 	 5.73
82.06513 	 0.21
83.04914 	 0.94
84.08078 	 3.085
86.09643 	 74.8266666666667
93.06988 	 3.8
98.09643 	 1.31
100.11208 	 48.014
101.05971 	 0.64
107.08553 	 3.58
108.08078 	 0.52
109.10118 	 7.52
110.09643 	 0.2
112.07569 	 0.485
119.08553 	 3.14
121.10118 	 9.85
123.11683 	 3.12
126.05496 	 0.525
126.09134 	 0.53
132.1019 	 0.56
138.09134 	 0.55
141.06988 	 3.99
145.12231 	 0.93
146.11756 	 0.22
152.14338 	 0.42
166.08625 	 3.81666666666667
168.1019 	 0.82
168.13829 	 3.11333333333333
169.10118 	 10.12
172.13321 	 0.21
174.99001 	 8.51
181.10973 	 1.105
182.15394 	 0.74
183.03148 	 4.57
185.01074 	 8.08
186.14885 	 20.7816666666667
187.11174 	 4.09
189.00566 	 13.16
195.03148 	 3.84
195.12538 	 0.31
196.13321 	 56.765
197.09609 	 12.71
199.02639 	 7.08
200.1645 	 17.1766666666667
203.02131 	 8.26
210.14885 	 48.0575
213.04205 	 3.23
214.14377 	 35.2816666666667
215.10666 	 5.73
225.09101 	 4.63
228.15942 	 22.3525
243.10157 	 4.55
245.04311 	 8.28
246.05093 	 3.33
267.06384 	 10.83
268.07167 	 7.03
270.07608 	 5.06
283.09514 	 18.63
285.07441 	 5.4
286.08223 	 3.33
296.17574 	 3.36
301.10571 	 29.6
302.11353 	 4.18
311.19921 	 78.37
312.20704 	 48.04
313.17848 	 4.58
314.1962 	 17.25
323.16283 	 5.13
337.17848 	 3.9
339.12136 	 5.55
354.14483 	 4.74
355.18904 	 5.37
356.19687 	 3.94
383.18396 	 100
384.19178 	 80.99
441.29591 	 7.66
527.33269 	 10.48
541.34834 	 14.77
654.43241 	 0.934285714285714
END IONS

BEGIN IONS
NAME=Training_21942
PEPMASS=363.1802062988281
SMILES=CC(C)CC(=O)OC1CC(=CCCC(=CC2C1C(=C)C(=O)O2)CO)C=O
INCHIKEY=XZPCFZLGAZNCOI
FORMULA=C20H26O6
DB=MASSBANK
ID=Training_21942
53.03858 	 21.68
55.01784 	 14.895
55.05423 	 15.185
57.06988 	 42.3266666666667
61.00728 	 2.78
65.03858 	 9.58
67.05423 	 35.245
69.03349 	 8.26
69.06988 	 8
71.08553 	 1.61
79.05423 	 67.48
81.03349 	 79.96
81.06988 	 29.15
83.04914 	 11.68
85.10118 	 0.93
91.05423 	 58.8533333333333
93.06988 	 35.28
95.04914 	 38.36
95.08553 	 16.04
103.05423 	 18.53
105.06988 	 50.92
107.04914 	 54.805
107.08553 	 12.21
115.05423 	 21.65
117.06988 	 32.58
119.04914 	 11.365
119.08553 	 30.67
121.06479 	 26.94
128.06205 	 36.7
129.06988 	 59.73
131.04914 	 29.62
131.08553 	 29.2
133.06479 	 18.6
135.04406 	 32.39
141.06988 	 79.535
142.0777 	 20.035
143.08553 	 31.62
145.06479 	 19.22
145.10118 	 18.62
147.08044 	 12.91
152.06205 	 24.21
153.06988 	 31.315
154.0777 	 50.36
155.08553 	 26.745
157.06479 	 12.71
157.10118 	 17.89
159.08044 	 14.72
159.11683 	 19.35
165.06988 	 21.755
167.08553 	 35.3
169.10118 	 59.5
171.08044 	 20.67
179.07027 	 0.93
179.08553 	 43.72
183.08044 	 18.53
185.09609 	 31.9
187.11174 	 15.86
195.08044 	 14.4
197.09609 	 52.5
213.09101 	 12.93
363.18021 	 0
END IONS

BEGIN IONS
NAME=Training_21945
PEPMASS=367.2478942871094
SMILES=CC(CCCCCCCCCC(Cc1cc(cc(c1)O)O)OC(=O)C)O
INCHIKEY=XPDBYTRMUWQPTF
FORMULA=C21H34O5
DB=MASSBANK
ID=Training_21945
55.05423 	 12.24
57.06988 	 1.105
61.00728 	 10.23
65.03858 	 0.24
67.05423 	 9.27333333333333
68.99711 	 8.99
69.06988 	 6.99333333333333
79.05423 	 2.46
80.06205 	 0.34
81.06988 	 8.865
83.08553 	 2.71333333333333
89.05971 	 4.31
91.05423 	 0.94
93.06988 	 1.565
95.04914 	 5.07
95.08553 	 7.11
97.10118 	 4.33
103.05423 	 1.395
107.04914 	 3.805
109.10118 	 2.615
111.11683 	 0.81
117.06988 	 0.44
121.06479 	 4.09666666666667
123.04406 	 100
131.04914 	 1.5
133.06479 	 24.25
135.08044 	 3.15666666666667
137.05971 	 5.92
139.03897 	 5.03
145.06479 	 7.8
147.08044 	 58.82
149.05971 	 41.4325
151.07536 	 1.24
157.06479 	 18.72
161.05971 	 16.12
161.09609 	 4.32
162.06753 	 1.02
163.07536 	 39.035
173.05971 	 5.49
175.07536 	 25.4
177.09101 	 5.815
179.17943 	 0.57
185.09609 	 6.1
189.09101 	 25.17
191.10666 	 0.765
203.10666 	 5.68
205.19508 	 0.37
207.13796 	 0.58
215.08553 	 14.08
231.06519 	 5.29
233.15361 	 1.31
243.06519 	 17.31
245.08084 	 5.01
257.08083 	 7.34
259.11174 	 18.85
269.08083 	 9.51
271.09648 	 10.64
283.09648 	 7.55
289.21621 	 39.69
303.13796 	 19.99
307.22677 	 0.91
367.2479 	 0
END IONS

BEGIN IONS
NAME=Training_21948
PEPMASS=385.2373352050781
SMILES=C(CCCCCCc1cc(cc(c1)O)O)/C=C\CCCc1cc(cc(c1)O)O
INCHIKEY=JDIDEXHTJXTVES
FORMULA=C24H32O4
DB=MASSBANK
ID=Training_21948
53.03858 	 0.29
55.01784 	 1.44
55.05423 	 0.94
65.03858 	 2.045
67.05423 	 13.2733333333333
68.99711 	 3.17
69.06988 	 8.015
77.03858 	 0.21
79.05423 	 0.67
81.06988 	 1.40666666666667
85.02841 	 1.83
89.05971 	 4.65
91.05423 	 5.315
93.06988 	 0.73
95.04914 	 37.01
95.08553 	 0.42
97.06479 	 3.17
105.06988 	 0.24
107.04914 	 1.19
109.06479 	 0.76
111.04406 	 1.02333333333333
121.06479 	 1.4
123.04406 	 100
127.03897 	 5.06
135.04406 	 2.12
135.08044 	 0.78
137.05971 	 2.885
149.05971 	 5.26
151.07536 	 0.4
161.09609 	 2.79
163.07536 	 4.905
165.05462 	 3.24
175.07536 	 4.83
177.09101 	 0.58
187.11174 	 2.06
189.09101 	 2.99
191.07027 	 2.75
201.09101 	 2.1
203.10666 	 3.15
205.08592 	 1.84
205.12231 	 1.78
211.11174 	 2.03
215.10666 	 2.4
217.08592 	 2.56
227.10666 	 2.67
229.12231 	 9.86
231.10157 	 2.29
231.13796 	 2.25
233.11722 	 2.36
239.10666 	 2.53
241.12231 	 1.78
243.10157 	 2.61
245.11722 	 3.15
255.10157 	 2
257.11722 	 6.27
259.13287 	 2.83
271.09648 	 17.07
285.11214 	 2.51
285.14852 	 2.49
287.12779 	 2.06
327.19547 	 2.02
385.23734 	 0
END IONS

BEGIN IONS
NAME=Training_21951
PEPMASS=497.21697998046886
SMILES=C/C=C/C=C/C(=C/1\[C@@H]2[C@@H]([C@@H](C(=O)/C=C/C=C/C)[C@](C)(C1=O)C(=O)C2(C)O)[C@@]1(C)C(=C(C)C(=O)O1)O)/O
INCHIKEY=POOKHYNGUAZJAE
FORMULA=C28H32O8
DB=MASSBANK
ID=Training_21951
53.00219 	 1.08
55.01784 	 1.385
55.05423 	 1.105
57.06988 	 1.03
65.03858 	 10.865
67.05423 	 55.8533333333333
69.03349 	 0.925
69.06988 	 2.50666666666667
71.08553 	 0.38
79.05423 	 1.78
81.06988 	 0.61
83.01276 	 2.03
83.08553 	 0.6
91.05423 	 1.87
93.06988 	 0.476666666666667
95.04914 	 45.6466666666667
95.08553 	 0.6
97.06479 	 0.25
97.10118 	 0.47
105.06988 	 1.51
107.04914 	 0.87
107.08553 	 0.25
109.10118 	 0.31
111.04406 	 0.755
115.05423 	 0.45
117.06988 	 0.93
119.08553 	 0.815
121.06479 	 0.485
121.10118 	 0.3
128.06205 	 0.5
129.06988 	 0.97
131.04914 	 0.38
131.08553 	 0.71
133.06479 	 0.75
135.04406 	 1.16666666666667
135.08044 	 0.61
137.05971 	 1.38
141.06988 	 0.48
143.08553 	 0.77
145.06479 	 0.79
147.08044 	 0.75
155.08553 	 0.68
159.08044 	 1.025
161.05971 	 0.616666666666667
161.09609 	 1.02
163.07536 	 0.47
165.05462 	 0.61
171.08044 	 0.64
173.09609 	 0.71
175.07536 	 0.993333333333333
185.09609 	 0.55
187.03897 	 2.59
187.07536 	 0.81
187.11174 	 0.73
189.05462 	 0.65
189.09101 	 0.51
197.09609 	 0.37
199.07536 	 0.6
199.11174 	 0.43
201.09101 	 1.035
202.06245 	 100
203.10666 	 1.16
204.0781 	 2.05
211.11174 	 1.13
215.07027 	 0.67
215.10666 	 0.54
217.08592 	 0.57
225.09101 	 0.34
227.10666 	 1.06
229.08592 	 0.82
229.12231 	 1.91
231.10157 	 0.45
239.10666 	 0.61
241.08592 	 0.36
243.10157 	 0.78
255.10157 	 0.84
257.11722 	 0.78
291.10157 	 0.44
335.16417 	 0.39
497.21699 	 0
END IONS

BEGIN IONS
NAME=Training_21954
PEPMASS=317.2111206054688
SMILES=CC(=CCC/C(=C/COc1ccc(/C=C/CO)cc1OC)/C)C
INCHIKEY=UJQXYSRVSXKEES
FORMULA=C20H28O3
DB=MASSBANK
ID=Training_21954
53.03858 	 10.05
55.05423 	 25.565
57.06988 	 27.8833333333333
59.04914 	 7.74
61.00728 	 8.16
67.05423 	 28.53
69.03349 	 13.47
69.06988 	 31.3033333333333
71.08553 	 13.21
79.01784 	 8.365
79.05423 	 31.15
81.06988 	 47.225
85.02841 	 20.73
87.04406 	 14.1
89.05971 	 48.33
91.05423 	 43.8966666666667
93.06988 	 59.02
95.04914 	 19.22
95.08553 	 32.365
97.02841 	 8.45
99.04406 	 5.15
103.05423 	 60.38
105.06988 	 30.99
107.08553 	 47.895
109.06479 	 11.53
109.10118 	 16.85
115.05423 	 17.04
117.06988 	 17.23
119.04914 	 10.97
119.08553 	 10.23
121.06479 	 18.17
122.03623 	 22.77
127.03897 	 14.26
128.06205 	 14.77
129.06988 	 20.39
131.04914 	 50.775
131.08553 	 11.46
133.06479 	 9.885
133.08592 	 20.31
135.04406 	 16.79
135.11683 	 18.44
137.05971 	 74.665
143.08553 	 9.77
145.06479 	 11.08
147.08044 	 4.93
151.07536 	 10.6
159.08044 	 8.29
160.05188 	 11.21
161.05971 	 8.22
163.07536 	 9.2
165.09101 	 11.54
167.07027 	 12.69
175.07536 	 20.825
177.09101 	 8.47
183.08044 	 8.04
185.09609 	 7.35
187.07536 	 12.325
189.09101 	 18.74
193.08592 	 13.29
195.08044 	 8.57
201.09101 	 10.455
203.10666 	 9.64
209.09609 	 10.79
211.07536 	 15.64
213.09101 	 6.32
215.08553 	 77.14
217.08592 	 7.88
217.10118 	 8.07
229.08592 	 15.6
233.18999 	 8.85
241.08592 	 7.97
243.10157 	 7.89
261.12739 	 14.73
317.21112 	 0
END IONS

BEGIN IONS
NAME=Training_21957
PEPMASS=467.2275390625
SMILES=CC(=CCc1cc(cc(CC=C(C)C)c1C(C(=O)O)O)O[C@H]1[C@@H]([C@H]([C@@H]([C@@H](CO)O1)O)O)O)C
INCHIKEY=NKNHYXCDCIOHRT
FORMULA=C24H34O9
DB=MASSBANK
ID=Training_21957
55.05423 	 17.68
57.06988 	 59.315
59.04914 	 3.875
61.00728 	 67.0166666666667
67.05423 	 13.935
69.03349 	 19.33
69.06988 	 12.43
71.08553 	 24.19
79.01784 	 21.635
79.05423 	 13.9
81.03349 	 8.77
81.06988 	 13.205
83.04914 	 0.44
85.02841 	 13.03
85.10118 	 17.82
87.04406 	 7.06
89.05971 	 32.8
91.05423 	 18.6066666666667
93.06988 	 11.67
95.04914 	 10.58
95.08553 	 10.67
97.02841 	 7.07
105.06988 	 20.66
107.04914 	 0.63
115.05423 	 0.37
116.98185 	 14.07
117.06988 	 4.51
119.04914 	 16.2
119.08553 	 5.25
121.02841 	 0.53
121.06479 	 1.25
123.04406 	 1.4
128.06205 	 9.94
129.06988 	 9.44
130.9975 	 12.855
131.08553 	 10.2
132.05697 	 0.74
135.08044 	 0.63
140.98185 	 8.39
142.9975 	 10.96
143.08553 	 11.15
145.01315 	 6.94
147.08044 	 100
149.09609 	 4.44
151.01784 	 8.73
152.96659 	 28.66
155.08553 	 12.87
163.03897 	 8.89
168.96151 	 22.75
173.00806 	 8.06
174.98733 	 16.825
175.03897 	 8.56
177.00298 	 8.16
209.04445 	 8.39
221.08084 	 3
251.05501 	 11.63
257.04445 	 7.92
259.11762 	 8.95
275.05501 	 7.18
307.13287 	 10.3
307.13874 	 37.12
309.14852 	 47.23
311.16417 	 8.13
325.14931 	 12.28
327.15909 	 36.55
328.18217 	 21.38
329.17474 	 51.88
330.18256 	 9.29
341.17474 	 0.41
346.19273 	 13.2
347.1853 	 29.47
389.18061 	 30.89
467.22756 	 0
END IONS

BEGIN IONS
NAME=Training_21963
PEPMASS=508.25543212890614
SMILES=CC1C(=NCC(=NCC(=O)N(C)C(Cc2ccccc2)C(=O)N(C)C(Cc2ccccc2)C(=N1)O)O)O
INCHIKEY=MSIMWLAIWYFFLY
FORMULA=C27H33N5O5
DB=MASSBANK
ID=Training_21963
56.04948 	 0.65
87.05529 	 1.18
91.05423 	 0.77
93.06988 	 0.93
103.05423 	 0.6
105.06988 	 3.01
115.0502 	 0.99
117.06988 	 0.3
118.06513 	 0.84
119.07295 	 5.535
132.08078 	 0.47
134.09643 	 100
144.08078 	 0.28
146.09643 	 0.595
162.09134 	 3.62
177.05328 	 0.32
190.08625 	 0.68
191.11789 	 2.195
195.06384 	 7.68
205.13354 	 2.22
213.01689 	 2.15
216.1019 	 0.28
217.04819 	 2.07
219.1128 	 5.25
223.05876 	 8.8
228.04037 	 2.35
230.01963 	 3.4
231.02746 	 32.77
233.12845 	 0.29
244.03528 	 12.1
245.04311 	 100
246.05093 	 33.72
247.02237 	 8.3
248.13935 	 0.5
262.04585 	 18.74
263.05367 	 39.28
264.0615 	 4.62
276.13427 	 2.64
508.25545 	 0
END IONS

BEGIN IONS
NAME=Training_21966
PEPMASS=463.12347412109386
SMILES=CC1C(c2cc(c(c(c2C(=O)O1)O)OC)OC1C(C)OC(=O)c2c1cc(c(c2O)OC)O)O
INCHIKEY=WLSOGIGMSWCVID
FORMULA=C22H22O11
DB=MASSBANK
ID=Training_21966
57.06988 	 5.62
61.00728 	 29.05
65.03858 	 0.26
68.99711 	 1.49
78.0464 	 1.06
79.01784 	 3.64
79.05423 	 2.16
89.05971 	 9.37
91.05423 	 1.85333333333333
95.04914 	 1.23
96.05697 	 0.27
103.05423 	 2.095
105.03349 	 0.4
106.04132 	 1.415
107.04914 	 3.28
117.03349 	 1.85
119.04914 	 3.2675
121.02841 	 0.46
121.06479 	 0.996666666666667
123.04406 	 2.2475
124.05188 	 0.83
131.04914 	 2.9225
134.03623 	 3.34
135.04406 	 5.6775
136.05188 	 0.5
137.02332 	 2.41666666666667
137.05971 	 0.39
138.03115 	 0.493333333333333
139.07536 	 0.36
145.02841 	 0.365
147.04406 	 0.57
149.05971 	 8.3525
151.00259 	 0.54
151.03897 	 1.97
152.0468 	 12.19
152.96659 	 4.2
153.05462 	 0.66
155.07027 	 0.58
158.99241 	 8.52
159.04406 	 0.396666666666667
162.03115 	 3.72666666666667
163.03897 	 10.4325
164.0468 	 0.955
165.01824 	 5.6
166.02606 	 3.56
167.07027 	 0.765
173.00806 	 12.82
174.98733 	 9.59
177.00298 	 10.94
177.05462 	 15.785
178.98224 	 5.3
179.03388 	 2.98333333333333
179.07027 	 0.4
180.04171 	 55.2925
181.04953 	 5.08
185.00806 	 4.68
185.04445 	 9.76
187.02371 	 6.05
189.00298 	 15.77
190.02606 	 0.83
191.01863 	 4.42
191.03388 	 3.805
193.01315 	 1.025
195.06519 	 73.46
197.08084 	 0.85
199.02371 	 6.79
203.01863 	 6.59
205.04953 	 0.846666666666667
208.03662 	 29.445
209.08084 	 4.87
217.03428 	 4.46
223.0601 	 56.6225
241.07066 	 8.84
243.06519 	 4.38
271.0601 	 7.45
307.13874 	 5.7
309.14852 	 17.84
310.15635 	 5.1
311.16417 	 8.59
327.15909 	 15.99
463.12349 	 0
END IONS

BEGIN IONS
NAME=Training_17050
PEPMASS=431.316
SMILES=C[C@H]1CC[C@@]2([C@@H](C)[C@H]3[C@H](CC4C5CC[C@H]6C[C@H](CC[C@]6(C)C5CC(=O)[C@]34C)O)O2)OC1
INCHIKEY=QOLRLLFJMZLYQJ
FORMULA=C27H42O4
DB=MASSBANK
ID=Training_17050
53.00219 	 5.25
55.01784 	 9.4
55.05423 	 17.775
57.03349 	 5.85
57.06988 	 20.9066666666667
67.05423 	 21.945
69.06988 	 100
71.04914 	 3.55
71.08553 	 8.46666666666667
73.06479 	 14.39
79.05423 	 13.89
81.06988 	 17.11
83.08553 	 6.315
85.06479 	 5.49
85.10118 	 4.39
89.05971 	 13.16
91.05423 	 23.1733333333333
93.06988 	 18.78
95.04914 	 6.5
95.08553 	 19.04
97.06479 	 9.44333333333333
97.10118 	 5.18
101.00219 	 11.15
105.06988 	 23.47
107.08553 	 33.8566666666667
109.06479 	 6.98
109.10118 	 12.715
117.06988 	 8.105
119.08553 	 24.6833333333333
121.06479 	 7.935
121.10118 	 13.9433333333333
123.08044 	 5.175
123.11683 	 7.23333333333333
125.09609 	 6.61
129.06988 	 5.78
131.08553 	 15.6
133.10118 	 29.82
135.08044 	 6.61666666666667
135.11683 	 9.19666666666667
137.09609 	 6.89
143.08553 	 10.0366666666667
145.10118 	 23.52
147.11683 	 24.0466666666667
149.13248 	 6.31
155.08553 	 4.99
157.10118 	 9.57666666666667
158.109 	 6.94
159.08044 	 4.69
159.11683 	 18.69
161.13248 	 10.9333333333333
169.10118 	 6.385
171.11683 	 11.6966666666667
173.13248 	 22.5866666666667
175.11174 	 7.54
175.14813 	 12.16
177.12739 	 6.62
183.11683 	 5.325
185.05971 	 5.89
185.13248 	 12.1933333333333
187.14813 	 20.98
191.03388 	 7.43
191.14304 	 5.2
197.13248 	 6.275
199.14813 	 9.82
201.16378 	 6.86
211.14813 	 9.39
213.16378 	 5.57
215.14304 	 6.38
241.19508 	 7.75
259.20564 	 6.07
269.18999 	 9.74
269.21112 	 30.34
281.22638 	 18.69
282.08866 	 12.23
283.09648 	 20.55
287.20056 	 6.76
299.23694 	 53.715
311.29446 	 75.66
317.24751 	 26.87
376.23968 	 18.46
377.24751 	 8.14
394.25025 	 29.91
395.25807 	 13.99
395.29446 	 54.54
413.30502 	 78.15
431.31559 	 18.215
END IONS

BEGIN IONS
NAME=Training_21969
PEPMASS=447.1285705566406
SMILES=c1cc2c(cc1O[C@H]1[C@@H]([C@H]([C@@H]([C@@H](CO)O1)O)O)O)OC[C@H]1c3cc4c(cc3O[C@@H]21)OCO4
INCHIKEY=VGSYCWGXBYZLLE
FORMULA=C22H22O10
DB=MASSBANK
ID=Training_21969
53.00219 	 1.76
55.01784 	 4.54
61.00728 	 90.35
62.0151 	 6.72
63.00767 	 10.48
65.03858 	 4.79
67.05423 	 4.975
68.99711 	 3.155
79.01784 	 1.06
85.02841 	 0.315
87.04406 	 2.58
89.05971 	 1.23
91.05423 	 3.18
93.03349 	 4.59
95.04914 	 3.79666666666667
109.06479 	 0.3
118.04132 	 1.76
119.04914 	 1.45
121.02841 	 4.14
122.03623 	 0.27
123.04406 	 56.8266666666667
133.02841 	 0.25
134.03623 	 29.255
135.04406 	 1.19
137.02332 	 0.935
137.05971 	 0.24
147.04406 	 8.13666666666667
149.02332 	 4.18333333333333
151.03897 	 100
152.01041 	 3.75
152.96659 	 16.56
153.06988 	 0.23
157.06479 	 1.235
161.02332 	 5.67
161.05971 	 0.51
162.03115 	 17.955
163.03897 	 2.36
165.05462 	 2.12
168.96151 	 1.74
169.06479 	 1.94
170.02097 	 4.05
170.97716 	 22.66
175.03897 	 16.6866666666667
181.06479 	 1.765
185.05971 	 2.29666666666667
187.07536 	 1.835
189.05462 	 0.33
196.95642 	 93.43
197.05971 	 4.295
198.06753 	 0.25
199.07536 	 0.776666666666667
201.05462 	 0.44
209.05971 	 2.81
213.05462 	 2.26333333333333
214.06245 	 1
215.07027 	 2.815
219.06519 	 0.3
225.05462 	 4.565
226.06245 	 2.2
227.07027 	 2.35666666666667
229.08592 	 4.67666666666667
231.06519 	 0.54
237.05462 	 1.285
241.04953 	 4.11
242.05736 	 5.64
253.04953 	 7.19
254.05736 	 0.89
255.06519 	 3.07666666666667
256.07301 	 0.98
257.08083 	 0.955
265.04953 	 1.77
266.05736 	 0.37
267.06518 	 9.97
269.04445 	 4.97666666666667
270.05228 	 7.46
275.12779 	 8.1
283.0601 	 23.64
284.06793 	 58.26
285.07575 	 49.9025
309.07575 	 0.32
327.08632 	 0.63
447.12857 	 0
END IONS

BEGIN IONS
NAME=Training_21972
PEPMASS=253.1434326171875
SMILES=CC1CCCC[C@@H]2[C@@H](CC(=O)O1)[C@H](C=CC2=O)O
INCHIKEY=WTQWDNIIFGEBSZ
FORMULA=C14H20O4
DB=MASSBANK
ID=Training_21972
53.03858 	 2.21
55.01784 	 6.4
55.05423 	 19.4
57.03349 	 1.97
57.06988 	 1.905
59.04914 	 2.965
61.00728 	 7.79
62.0151 	 1.64
67.05423 	 8.35
69.03349 	 2.21
69.06988 	 6.455
71.04914 	 1.685
79.05423 	 10.9933333333333
81.06988 	 9.8025
83.04914 	 4.27
83.08553 	 3.475
85.02841 	 2.975
91.05423 	 28.52
93.06988 	 5.5125
94.04132 	 14.61
95.04914 	 7.83666666666667
95.08553 	 5.085
97.06479 	 1.82
101.05971 	 3.42
103.05423 	 4.76
105.06988 	 18.3133333333333
107.04914 	 24.4233333333333
107.08553 	 6.76
109.06479 	 38.2333333333333
109.10118 	 2.38
111.04406 	 3.01
115.05423 	 5.2
117.06988 	 5.735
119.04914 	 27.2733333333333
119.08553 	 8.655
120.05697 	 6.86
121.06479 	 6.77666666666667
123.04406 	 3.73
123.08044 	 2.2
123.11683 	 3.41
128.06205 	 4.755
129.06988 	 7.79333333333333
131.04914 	 2.64
131.08553 	 3.98666666666667
132.05697 	 3.98
133.06479 	 19.0633333333333
133.10118 	 4.41666666666667
135.04406 	 3.44
135.08044 	 2.99
137.05971 	 33.5766666666667
141.06988 	 2.84
142.0777 	 4.55
143.08553 	 3.85333333333333
145.06479 	 3.39
145.10118 	 2.555
147.04406 	 23.005
147.08044 	 9.19666666666667
147.11683 	 6.46666666666667
151.11174 	 5.72
156.09335 	 2.44
157.06479 	 4.85
157.10118 	 4.79
161.05971 	 4.6
161.13248 	 2.775
165.05462 	 20.4366666666667
165.09101 	 1.66
169.12231 	 2.53
171.08044 	 2.44
171.11683 	 7.17
175.07536 	 2.4
175.11174 	 5.97
189.12739 	 24.235
193.04953 	 2.885
193.12231 	 4.59
199.07536 	 1.78
199.11174 	 4.52
217.12231 	 4.28
235.13287 	 2.55
253.14344 	 0
END IONS

BEGIN IONS
NAME=Training_21981
PEPMASS=710.4473876953125
SMILES=CC1(C)C2CCC3=C(CC(C4(C)C(CCC34C)C(CCC(C(C)(C)O)O)CO)O)C2(C)CC(C1OC(=O)CC(C)(CC(=NCC(=O)O)O)O)O
INCHIKEY=IOMBMOCSWVAYQU
FORMULA=C38H63NO11
DB=MASSBANK
ID=Training_21981
53.03858 	 4.29
55.05423 	 1.855
59.04914 	 1.25
67.05423 	 2.86
69.06988 	 1.355
71.04914 	 1.915
76.0393 	 19.8433333333333
79.05423 	 1.96
81.03349 	 2.3
81.06988 	 2.785
82.06513 	 1
83.08553 	 2.55
85.02841 	 3.775
91.05423 	 2.35
93.06988 	 1.8
95.08553 	 3.5
99.04406 	 6.34666666666667
103.03897 	 6.02
105.06988 	 2.965
107.08553 	 2.675
109.02841 	 48.5433333333333
109.10118 	 3.39
110.06004 	 6.02666666666667
113.09609 	 0.52
114.05496 	 0.76
117.06988 	 0.41
119.08553 	 2.88666666666667
121.10118 	 2.58
123.11683 	 0.71
126.05496 	 0.82
127.03897 	 8.79
129.06988 	 0.29
131.08553 	 1.65
133.10118 	 3.11666666666667
135.11683 	 0.64
138.05496 	 67.32
139.0601 	 4.735
142.04987 	 1.55
142.0777 	 0.57
143.08553 	 1.315
145.10118 	 2.79666666666667
147.11683 	 1.92666666666667
155.08553 	 0.68
156.06552 	 22
157.10118 	 2.92666666666667
159.11683 	 4.19
160.06043 	 4.735
161.08084 	 1.05
161.13248 	 1.37
166.04987 	 56.37
167.05501 	 4.18
169.10118 	 0.97
171.11683 	 2.40333333333333
173.13248 	 1.61666666666667
175.14813 	 1.2
181.10118 	 0.24
183.11683 	 1.28666666666667
184.06043 	 20.485
185.13248 	 1.47333333333333
187.14813 	 1.56
188.06793 	 3.86
189.07575 	 0.22
197.13248 	 1.30333333333333
199.14813 	 1.40333333333333
201.12739 	 1.74
201.16378 	 1.515
202.071 	 22.33
204.09922 	 0.73
211.14813 	 1.745
213.16378 	 3.715
215.17943 	 1.8
220.08156 	 51.02
225.16378 	 0.84
227.17943 	 0.57
228.09922 	 1.1
239.17943 	 2.02
246.10979 	 7.82
285.14852 	 1.45
285.22129 	 2.24
317.17474 	 17.42
337.25259 	 1.86
378.24008 	 0.21
393.31519 	 7.95
396.25064 	 0.42
406.23499 	 2.53
407.24282 	 0.61
407.33084 	 2.46
411.32576 	 8
419.33084 	 16.83
420.33867 	 4.05
424.24556 	 25.79
425.25338 	 6.86
425.34141 	 3.59
428.27686 	 4.52
429.28468 	 1.08
429.33632 	 3.28
437.34141 	 25.4
438.26121 	 5.23
438.34923 	 6.19
439.26903 	 1.34
455.35197 	 9.62
456.27177 	 100
456.3598 	 2.42
457.27959 	 26.89
473.36254 	 2.03
710.44739 	 0
END IONS

BEGIN IONS
NAME=Training_21984
PEPMASS=434.2900695800781
SMILES=CC(C)CC1C2C(C)C(=CC3C=C(C)CCC(C(C(CC(=O)C23C(=N1)O)OC)O)O)C
INCHIKEY=VMCFTVWDHVWSOB
FORMULA=C25H39NO5
DB=MASSBANK
ID=Training_21984
53.03858 	 2.13
55.01784 	 7.24
55.05423 	 9.815
57.06988 	 3.57
67.05423 	 9.15
68.04948 	 2.74
69.06988 	 6.435
79.05423 	 9.175
81.06988 	 12.99
82.02874 	 4.74
83.04914 	 2.255
83.08553 	 3.83
84.08078 	 4.36
85.02841 	 7.11
85.06479 	 2.41
86.09643 	 6.35
91.05423 	 6.1975
93.06988 	 13.4366666666667
95.04914 	 4.465
95.08553 	 13.3533333333333
96.04439 	 65.68
97.06479 	 2.61666666666667
101.05971 	 0.66
105.06988 	 14.4366666666667
107.08553 	 16.0633333333333
109.06479 	 4.09
109.10118 	 2.53
110.02366 	 4.35
110.06004 	 2.14
113.05971 	 3.36
117.06988 	 4.91
119.08553 	 20.5933333333333
120.04439 	 1.56
121.06479 	 1.98
121.10118 	 8.04
122.06004 	 4.07
123.08044 	 2.34
124.0393 	 7.235
127.07536 	 1.92
128.06205 	 1.86
129.06988 	 3.67
131.07027 	 0.68
131.08553 	 5.19666666666667
133.06479 	 2.11
133.10118 	 8.28333333333333
135.11683 	 5.74666666666667
136.07569 	 1.96
138.09134 	 67.41
140.10699 	 4.39
142.0777 	 2.88
143.08553 	 5.32666666666667
145.08592 	 0.45
145.10118 	 5.64
147.08044 	 2.385
147.11683 	 2.525
152.10699 	 1.97
153.05462 	 0.94
155.08553 	 2.46
157.10118 	 6.77333333333333
159.11683 	 4.04666666666667
161.09609 	 3.70666666666667
161.13248 	 10.145
164.10699 	 4.38
166.08625 	 47.6666666666667
167.07027 	 0.64
169.04953 	 1.68
169.10118 	 2.37
170.05736 	 1.41
171.06519 	 3.35
171.11683 	 3.795
175.07536 	 4.38
178.12264 	 3.695
179.14304 	 2.93
180.1019 	 2.36
183.11683 	 2.65
184.09682 	 2.59
185.08084 	 0.72
185.13248 	 5.83
194.11756 	 9.63
199.14813 	 4.285
201.16378 	 2.45
203.14304 	 4.7
206.11756 	 58.98
209.13248 	 5.185
222.11247 	 3.94
224.12812 	 4.53
227.14304 	 4.29
245.15361 	 4.69
257.08083 	 0.96
258.08866 	 0.63
273.07843 	 0.24
283.11174 	 31.2
284.11957 	 3.21
297.12739 	 2.25
301.12231 	 2.4
309.07843 	 0.25
313.12231 	 1.77
314.17507 	 9.66
315.13796 	 9.39
316.14578 	 1.06
327.089 	 0.25
338.24784 	 2.76
348.23219 	 8.24
366.24276 	 10.74
367.08391 	 2.73
381.09956 	 0.6
384.25332 	 22.73
399.11012 	 7.24
416.27954 	 7.58
434.2901 	 0
END IONS

BEGIN IONS
NAME=Training_21987
PEPMASS=1099.49560546875
SMILES=Cc1c(cc2cc3C[C@@H]([C@@H](C(=O)[C@H]([C@@H](C)O)O)OC)[C@@H](C(=O)c3c(c2c1O)O)O[C@H]1C[C@H]([C@@H]([C@@H](C)O1)O)OC1C[C@H]([C@H]([C@@H](C)O1)O)O[C@H]1C[C@@](C)([C@@H]([C@@H](C)O1)O)O)O[C@H]1C[C@H]([C@@H]([C@@H](C)O1)OC)O[C@H]1C[C@H]([C@@H]([C@@H](C)O1)O)O
INCHIKEY=GRZRQKSQIMICPO
FORMULA=C53H78O24
DB=MASSBANK
ID=Training_21987
71.04914 	 0.51
79.05423 	 10.215
81.03349 	 6.33
81.06988 	 11.205
83.04914 	 64.1166666666667
85.02841 	 19.2933333333333
85.06479 	 13.51
89.05971 	 0.33
91.05423 	 26.515
95.04914 	 72.89
97.06479 	 22.9
101.05971 	 12.57
103.03897 	 9.125
109.06479 	 12.0266666666667
111.04406 	 4.93
111.08044 	 8.225
113.05971 	 42.1466666666667
127.07536 	 73.8933333333333
131.07027 	 20.375
137.05971 	 0.61
145.08592 	 10.685
147.04406 	 1.63
151.03897 	 1.45
157.08592 	 3.28
171.10157 	 5.84
175.03897 	 0.25
183.08044 	 4.07
183.10157 	 3.43
189.01824 	 0.49
205.04953 	 0.27
211.07536 	 21.92
223.07536 	 3.01
225.09101 	 13.89
225.11213 	 3.8
227.07027 	 34.82
228.0781 	 6.06
229.08592 	 6.37
235.07536 	 7.55
237.09101 	 4.13
239.07027 	 39.675
240.0781 	 12.07
241.08592 	 13.68
242.05736 	 13.7
251.07027 	 5.03
252.0781 	 4.47
253.08592 	 21.7
255.06519 	 20.4166666666667
256.07301 	 12.9
257.08083 	 51.1833333333333
263.07027 	 13.08
265.08592 	 12.175
267.06518 	 16.16
268.07301 	 3.98
269.08083 	 17.935
271.09648 	 6.94
273.07575 	 9.695
277.08592 	 8.36
279.06518 	 3.37
279.10157 	 4.86
280.07301 	 7.83
281.08083 	 24.82
282.08866 	 5.42
283.09648 	 7.275
283.26316 	 1.06
285.07575 	 10.395
291.06518 	 4.25
293.08083 	 7.765
295.09648 	 7.52
297.07575 	 5.56
297.27881 	 1.72
299.0914 	 15.12
307.09648 	 6.475
309.07575 	 23.415
309.27881 	 1.16
310.08357 	 6.12
311.0914 	 7.915
311.29446 	 1.05
313.10705 	 3.33
323.0914 	 5.53
325.10705 	 5.97
327.08632 	 16.03
335.0914 	 6.73
339.04993 	 0.3
339.08632 	 3.02
341.10197 	 4.51
342.10979 	 4.3
353.10197 	 5.17
359.11253 	 74.18
360.12035 	 16.06
367.11762 	 3.76
385.12818 	 5.65
403.13874 	 8.05
421.14931 	 39.53
424.15166 	 0.29
436.15166 	 0.31
439.13874 	 0.57
454.16222 	 1.14
466.06245 	 0.36
467.07027 	 0.4
468.0781 	 0.82
483.06518 	 0.62
484.07301 	 1.77
485.08083 	 2.81
486.08866 	 5.27
489.17552 	 12.28
503.03976 	 0.28
505.05541 	 100
506.06323 	 28.24
533.20174 	 11.6
551.2123 	 42.65
649.45214 	 2.2
1099.49558 	 0
END IONS

BEGIN IONS
NAME=Training_21990
PEPMASS=629.1289672851562
SMILES=C[C@H]1[C@@H]([C@H]([C@H]([C@@H](O1)Oc1ccc2ccc(=O)oc2c1c1c(ccc2cc(c(=O)oc12)Oc1ccc2ccc(=O)oc2c1)O)O)O)O
INCHIKEY=IKMYHRZEPWIULH
FORMULA=C33H24O13
DB=MASSBANK
ID=Training_21990
55.05423 	 3.97
57.03349 	 6.4
71.04914 	 24.52
83.04914 	 11.1
85.02841 	 24.34
89.03858 	 5.72
91.05423 	 7.34
105.03349 	 3.41
107.04914 	 5.12
119.04914 	 6.01
121.02841 	 4.36
133.02841 	 5.05
145.02841 	 5.25
147.04406 	 4.53
149.04445 	 3.14
153.06988 	 6.52
161.02332 	 8.215
163.03897 	 20.165
165.06988 	 16.08
167.05501 	 6.23
173.02332 	 5.505
175.03897 	 9.22
181.06479 	 23.895
182.07262 	 5.54
189.01824 	 48.83
193.06479 	 8.09
197.05971 	 8.68
199.03897 	 4.25
201.01824 	 6.36
205.06479 	 4.8
209.05971 	 12.0533333333333
210.06753 	 22.68
220.05188 	 6.73
221.05971 	 15.5933333333333
222.06753 	 6.55
225.05462 	 4.77
233.05971 	 5.86
237.05462 	 37.6066666666667
238.06245 	 10.0133333333333
248.0468 	 18.38
249.05462 	 14.2533333333333
250.06245 	 19.04
253.04953 	 5.635
261.05462 	 3.72
265.04953 	 61.3666666666667
266.05736 	 14.4566666666667
267.06518 	 1.88
269.09609 	 9.49
276.04171 	 4.135
277.04953 	 22.98
278.05736 	 4.7
281.04445 	 4.57
281.05032 	 1.25
293.04445 	 8.95
294.05228 	 46.8066666666667
295.0601 	 13.975
297.09101 	 8.52
299.06089 	 14.69
305.04445 	 35.97
309.03936 	 17.79
321.03936 	 5.735
322.04719 	 24.315
323.05501 	 5.79
325.08592 	 7.87
339.04993 	 3.91
353.08083 	 4.8
381.07575 	 5.86
382.08357 	 1.93
399.08632 	 3.025
403.13874 	 3.43
409.07067 	 21.15
410.07849 	 9.62
427.08123 	 16.525
437.06558 	 5.51666666666667
438.0734 	 2.91
445.14931 	 1.84
447.04993 	 3.52
455.07614 	 1.61
465.06049 	 37.685
466.06832 	 19.79
477.13914 	 3.66
483.07106 	 65.515
629.12897 	 0
END IONS

BEGIN IONS
NAME=Training_21993
PEPMASS=513.1966552734375
SMILES=C=C(CO[C@H]1[C@@H]([C@H]([C@@H]([C@@H](CO[C@H]2[C@@H]([C@@](CO)(CO2)O)O)O1)O)O)O)C1Cc2cc(ccc2O1)C(=O)C
INCHIKEY=NMZWRJYNVFANDI
FORMULA=C24H32O12
DB=MASSBANK
ID=Training_21993
55.01784 	 18.885
55.05423 	 36.23
57.03349 	 24.9
57.06988 	 57.83
61.00728 	 16.375
67.05423 	 35.72
69.03349 	 38.455
69.06988 	 17.77
71.08553 	 24.26
79.05423 	 35.32
81.03349 	 22.61
81.06988 	 27.63
85.02841 	 37.805
85.10118 	 13.92
87.04406 	 15.03
89.05971 	 59.89
91.05423 	 46.94
93.06988 	 19.81
95.04914 	 13.23
95.08553 	 18.3
97.02841 	 19.63
105.06988 	 30.9
107.04914 	 18.365
107.08553 	 11.605
109.06479 	 9.78
113.05971 	 2.34
115.05423 	 16.18
121.06479 	 19.13
127.07536 	 1.08
129.06988 	 17.61
131.04914 	 12.78
131.08553 	 37.12
133.06479 	 14.63
133.08592 	 9.01
135.04406 	 39.68
137.02332 	 25.195
137.05971 	 14.195
141.06988 	 27.11
144.05697 	 32.34
149.05971 	 24.665
151.03897 	 6.53
155.08553 	 15.015
157.06479 	 22.19
159.08044 	 67.88
163.03897 	 46.335
165.06988 	 14.7
168.05697 	 11.64
170.05736 	 1.95
171.06519 	 1.48
183.08044 	 52.015
201.09101 	 15.35
213.14852 	 19.16
215.12779 	 1.1
219.10157 	 100
238.08357 	 0.95
253.10705 	 0.77
257.08083 	 1.02
278.05736 	 1.57
279.06518 	 0.43
283.11762 	 6.28
295.11762 	 0.79
297.13326 	 2.22
301.12818 	 0.85
309.07575 	 0.38
311.11253 	 0.56
339.14383 	 3.58
340.15166 	 0.47
365.15948 	 3.53
366.1673 	 0.47
367.08123 	 2.99
367.17513 	 2.11
381.09688 	 0.77
383.17004 	 5.99
384.17787 	 0.9
385.18569 	 21.49
399.10744 	 7.13
400.11527 	 1.19
409.18569 	 11.52
410.19352 	 1.93
425.12309 	 3.21
426.13092 	 0.56
427.19626 	 1.05
442.12583 	 0.79
443.13366 	 22.56
444.14148 	 4.2
453.21191 	 0.65
513.19665 	 0
END IONS

BEGIN IONS
NAME=Training_21996
PEPMASS=1211.5479736328123
SMILES=CC(C)C(=O)O[C@@H]1[C@@H](C)O[C@H](C[C@]1(C)O)O[C@@H]1CC(O[C@H](C)[C@@H]1O)O[C@@H]1C[C@@H](O[C@H](C)[C@H]1O)O[C@H]1[C@@H](Cc2cc3cc(c(C)c(c3c(c2C1=O)O)O)O[C@H]1C[C@H]([C@@H]([C@@H](C)O1)OC)O[C@H]1C[C@H]([C@@H]([C@@H](C)O1)OC(=O)C)O)[C@@H](C(=O)[C@H]([C@@H](C)O)O)OC
INCHIKEY=ARRRKSYGKYIGBH
FORMULA=C59H86O26
DB=MASSBANK
ID=Training_21996
69.06988 	 9.85
71.04914 	 0.84
73.06479 	 1.54
79.05423 	 0.24
83.04914 	 14.04
85.02841 	 5.845
91.05423 	 1.57
95.04914 	 90.6633333333333
97.06479 	 4.95666666666667
103.03897 	 2.14
109.06479 	 69.6733333333333
113.05971 	 15.8466666666667
115.07536 	 6.38
127.07536 	 39.1833333333333
131.07027 	 12.255
137.05971 	 0.95
155.07027 	 14.25
173.08084 	 23.28
195.06519 	 0.71
197.11722 	 13.83
211.07536 	 7.76
213.09101 	 3.29
215.12779 	 99.33
223.07536 	 1.69
225.09101 	 5.32
227.07027 	 10.56
235.07536 	 4.62
237.09101 	 3.27
239.07027 	 12.95
240.0781 	 5.02
241.08592 	 8.985
242.05736 	 2.62
247.07536 	 2.07
249.09101 	 3.24
251.07027 	 2.95
252.0781 	 1.55
253.08592 	 7.44
255.06519 	 8.685
255.10157 	 2.24
256.07301 	 3.13
257.08083 	 19.5266666666667
261.09101 	 4.1
263.07027 	 11.16
264.0781 	 3.19
265.08592 	 9.115
267.06518 	 10.33
268.07301 	 2.75
269.08083 	 10.24
271.09648 	 1.75
273.07575 	 5.575
277.04953 	 0.36
277.08592 	 6.69
279.0288 	 0.83
279.06518 	 2.36
279.10157 	 3.8
280.07301 	 3.68
281.08083 	 11.365
283.09648 	 3.58
285.07575 	 11.555
291.06518 	 8.48
293.08083 	 12.775
295.09648 	 4.84333333333333
297.07575 	 2.13
299.0914 	 5.885
305.08083 	 3.37
307.09648 	 6.16
309.07575 	 9.55666666666667
311.0914 	 5.43666666666667
313.10705 	 2.25
319.09648 	 2.03
321.07575 	 1.95
323.0914 	 5.11
325.10705 	 3.27
327.08632 	 7.535
331.0601 	 0.45
331.09648 	 2.78
333.11214 	 4.02
335.0914 	 4.21
337.10705 	 3.84
339.08632 	 5.785
341.10197 	 1.76
347.0914 	 2.19
349.07067 	 2.82
349.10705 	 5.885
351.1227 	 3.91
353.10197 	 2.02
359.05501 	 0.88
359.11253 	 94.23
365.10197 	 4.755
367.11762 	 5.44
377.06558 	 5.12
383.11253 	 5.28
385.12818 	 9.88
393.06049 	 1.26
395.07614 	 100
403.13874 	 8.26
421.14931 	 47.16
433.14931 	 12.3
489.17552 	 6.99
491.13366 	 2.66
497.18061 	 7.35
503.19117 	 15.52
509.14422 	 9.89
515.19117 	 10.75
531.18609 	 8.39
533.20174 	 6.99
547.21739 	 5.63
551.2123 	 16.35
565.22795 	 28.39
566.23578 	 16.72
575.2123 	 23.08
593.22287 	 55.24
594.23069 	 8.91
635.26982 	 10.69
723.28586 	 12.8
1211.54801 	 0
END IONS

BEGIN IONS
NAME=Training_17051
PEPMASS=249.019
SMILES=CN(C(=Nc1ccc(c(c1)Cl)Cl)O)OC
INCHIKEY=XKJMBINCVNINCA
FORMULA=C9H10Cl2N2O2
DB=MASSBANK
ID=Training_17051
60.04439 	 5.30166666666667
62.06004 	 2.828
63.02293 	 0.725
72.98395 	 2.20666666666667
88.0393 	 2.78857142857143
89.026 	 0.22
90.03383 	 3.19666666666667
91.04165 	 0.24
96.98395 	 0.61
97.99178 	 0.42
98.9996 	 2.1725
106.05255 	 2.275
106.94498 	 0.92
108.04439 	 0.4
117.04472 	 0.24
118.05255 	 0.746666666666667
119.06037 	 0.85
123.99485 	 4.79642857142857
125.00268 	 23.16
126.0105 	 3.834
127.01833 	 0.996666666666667
132.96063 	 44.51375
133.96846 	 3.178
138.0105 	 0.38
139.00575 	 0.47
142.00542 	 1.33333333333333
144.02107 	 0.45
147.05529 	 0.363333333333333
147.97153 	 0.29
153.0214 	 17.8921428571429
154.02923 	 0.9225
159.97153 	 78.4727272727273
160.97936 	 42.6525
163.00575 	 1.15
165.0214 	 1.398
167.00067 	 1.185
173.98718 	 0.896666666666667
174.99501 	 0.63
181.01632 	 7.63666666666667
182.02414 	 64.1980952380952
187.96645 	 4.68333333333333
188.99808 	 0.31
201.96952 	 0.73
216.993 	 5.18809523809524
218.00082 	 2.62727272727273
249.01921 	 155.288636363636
END IONS

BEGIN IONS
NAME=Training_21999
PEPMASS=487.1598510742188
SMILES=CC1C(CCC(O1)O[C@@]12C3=C(C=C[C@]2(C[C@](C)([C@@H](C1=O)O)O)O)C(=O)c1c(cccc1O)C3=O)O
INCHIKEY=CKZNKYSWWCSICZ
FORMULA=C25H26O10
DB=MASSBANK
ID=Training_21999
55.01784 	 12.65
55.05423 	 15.04
57.03349 	 14.015
57.06988 	 35.575
59.04914 	 14.72
61.00728 	 27.94
67.05423 	 16.39
69.03349 	 17.7
69.06988 	 68.855
71.04914 	 44.96
73.06479 	 9.09
79.05423 	 15.91
81.06988 	 7.49
87.04406 	 6.14
89.05971 	 21.935
91.05423 	 28.89
93.06988 	 9.585
95.04914 	 11.81
97.06479 	 21.99
111.04406 	 9.04
115.07536 	 12.2
121.02841 	 18.79
121.06479 	 17.43
153.05462 	 8.98
155.03388 	 16.78
163.07536 	 0.77
171.06519 	 100
209.08084 	 3.31
221.05971 	 12.87
225.05462 	 20.81
235.07536 	 10.98
237.05462 	 8.04
249.05462 	 15.34
253.04953 	 24.815
263.07027 	 19.455
265.04953 	 7.75
267.06518 	 8.79
269.04445 	 19.25
281.08083 	 10.05
289.07067 	 3.9
290.07849 	 1.4
291.06518 	 49.65
292.07301 	 10.85
295.0601 	 12.81
302.07849 	 34.24
303.08632 	 6.07
304.05775 	 0.3
307.0601 	 8.14
308.98185 	 10.31
309.07575 	 42.75
310.08357 	 8.13
311.05501 	 6.68
312.97676 	 24.18
314.07849 	 100
317.06558 	 2.26
318.0734 	 2.87
326.99241 	 10.715
328.09414 	 6.86
329.10197 	 1.47
330.0734 	 1.01
330.98733 	 25.26
331.00846 	 9.16
332.08905 	 2.08
337.07067 	 13.74
338.99241 	 12.19
340.13052 	 8.68
340.97168 	 9.2
342.10979 	 4.17
343.11762 	 0.81
350.09962 	 0.7
355.08123 	 22.31
355.11762 	 0.27
357.00298 	 8.07
357.02411 	 5.15
357.13326 	 21.36
358.14109 	 5.29
358.98224 	 5.9
365.02919 	 6.62
373.12818 	 10.83
381.00298 	 6.82
383.03976 	 6.81
384.99789 	 7.31
388.15166 	 15.58
406.16222 	 0.87
408.99789 	 8.21
425.08671 	 21.84
427.00846 	 19.01
427.10236 	 10.64
445.01902 	 12.06
455.09727 	 10.52
487.15987 	 0
END IONS

BEGIN IONS
NAME=Training_22002
PEPMASS=384.1805419921875
SMILES=CC(=CCc1ccc2c(c1O)[C@](c1ccc(cc1)OC)([C@H](C(=N2)O)OC)O)C
INCHIKEY=ZRZQXSGEIJXJEO
FORMULA=C22H25NO5
DB=MASSBANK
ID=Training_22002
67.05423 	 8.77
80.02567 	 13.13
91.05423 	 11.76
93.03349 	 9.87
94.04132 	 1.79
95.04914 	 8.27
107.04914 	 3.9
108.05697 	 2.51
121.06479 	 16.24
134.02365 	 0.29
135.04406 	 23.44
135.08044 	 0.49
150.10392 	 19.14
151.07536 	 15.44
161.01074 	 100
162.01857 	 32.16
168.11448 	 0.44
179.02131 	 0.6
190.04987 	 3.64
198.05496 	 13.95
198.08866 	 5.08
207.06519 	 1.81
207.06787 	 11.43
208.07301 	 1.59
219.06787 	 11.52
222.08866 	 2.18
222.09134 	 12.41
223.09916 	 2.39
226.08357 	 1.9
235.0601 	 1.76
235.06278 	 11.32
236.07061 	 16.41
236.10699 	 2.57
237.07575 	 9.11
246.09134 	 13.17
247.06278 	 16.55
247.09649 	 1.63
247.09916 	 11.31
248.06793 	 15.95
248.07061 	 2.31
249.07843 	 8.19666666666667
250.08357 	 4.59
250.08625 	 19.025
251.09408 	 11.8866666666667
252.06552 	 10.09
252.09922 	 3.65
259.06278 	 3.26
260.07061 	 3.35
260.10699 	 11.76
261.11214 	 12.85
262.08625 	 16.605
263.0914 	 14.26
263.09408 	 8.81
264.06552 	 20.945
264.1019 	 7
265.07335 	 24.88
265.10705 	 2.06
266.08117 	 2.41
272.10699 	 9.42
272.12812 	 0.79
273.11214 	 2.12
274.08625 	 9.885
274.11996 	 1.82
275.09408 	 9.255
276.1019 	 1.63
277.07335 	 2.82
278.08117 	 20.2666666666667
279.089 	 14.7066666666667
280.06043 	 10.73
280.09682 	 9.18
281.06826 	 9.8
281.10465 	 12.63
288.1019 	 14.45
288.13829 	 3.76
289.10705 	 21.36
289.10973 	 23.84
289.13086 	 1.19
290.08117 	 6.625
290.11755 	 22.26
290.13869 	 5.61
291.089 	 10.485
291.1227 	 5.48
292.09682 	 11.43
294.07608 	 11.44
294.11247 	 12.24
295.08391 	 17.9466666666667
295.12029 	 10.59
296.09173 	 23.62
297.09956 	 8.52
301.10973 	 2.14
302.11487 	 2.23
303.089 	 10.22
304.09682 	 5.85
305.10465 	 3.82
305.14103 	 40.16
306.07608 	 14.48
306.11247 	 6.06666666666667
306.14886 	 8.37
307.08391 	 17.855
307.12029 	 7.71
308.09173 	 12.54
309.09956 	 6.22
310.10738 	 29.455
316.1332 	 4.44
317.10465 	 10.93
317.13835 	 2.35
318.11247 	 9.84
319.08391 	 13.95
319.12029 	 7.81
320.09173 	 14.49
320.14925 	 2.82
321.13594 	 7.65
322.10738 	 14.6
322.14377 	 6.91
323.11521 	 15.04
332.12812 	 7.84
333.13594 	 16.29
334.10738 	 43.785
334.14377 	 100
335.11521 	 50.97
336.15942 	 8.12
337.16724 	 11.44
348.12303 	 16.8
349.13086 	 18.07
350.13869 	 14.39
364.15434 	 8.25
365.16216 	 13.25
366.16998 	 27.18
384.18055 	 0
END IONS

BEGIN IONS
NAME=Training_22005
PEPMASS=298.1648864746094
SMILES=CCCCC[C@H]1[C@](C)([C@H](C2=C(C(=C)N(C2=O)OC)O1)O)O
INCHIKEY=PQXBZFLVJGBOAD
FORMULA=C15H23NO5
DB=MASSBANK
ID=Training_22005
53.00219 	 2.85
53.03858 	 7.675
54.03383 	 1.68
55.05423 	 33.06
57.03349 	 1.2
57.06988 	 0.57
58.06513 	 0.88
65.03858 	 60.225
66.0464 	 12.54
67.01784 	 4.235
67.05423 	 6.215
68.01309 	 2.9
68.04948 	 1.61
68.99711 	 2.28
69.03349 	 1.82333333333333
69.06988 	 2.39333333333333
70.06513 	 1.61
71.04914 	 9.84
71.08553 	 12.08
72.04439 	 10.545
73.02841 	 2.6
78.03383 	 5.43333333333333
79.05423 	 8.22
80.02567 	 5.35
80.04948 	 3.23
81.03349 	 5.76
81.06988 	 1.82333333333333
83.04914 	 1.63
83.08553 	 15.44
85.02841 	 14.64
87.03148 	 0.41
87.04406 	 0.2
91.05423 	 4.5675
92.04948 	 48.6166666666667
93.03349 	 2.22
93.06988 	 4.35666666666667
94.04132 	 3.79
94.06513 	 5.39
95.01276 	 2.48
95.04914 	 9.58666666666667
95.08553 	 0.36
97.02841 	 3.4
99.08044 	 2.62
100.0393 	 2.95
103.05423 	 3.06
105.06988 	 5.24333333333333
106.04132 	 3.42
107.04914 	 2.24
109.02841 	 13.1966666666667
110.06004 	 4.275
111.04406 	 1.88
115.03897 	 1
115.05423 	 3.88
116.07061 	 4.28
116.10699 	 3.82
117.06988 	 3.23
118.04987 	 2.36
118.06513 	 3.66
119.04914 	 5.725
119.08553 	 2.87
120.04439 	 64.72
121.02841 	 3.81666666666667
121.05222 	 5.955
121.10118 	 3.16
122.03623 	 6.135
122.06004 	 4.36666666666667
123.04406 	 19.76
124.0393 	 4.29666666666667
125.02332 	 2.84
125.05971 	 3.98
127.03897 	 0.28
129.05462 	 2.78
131.08553 	 3.59
132.08078 	 4.37
133.06479 	 1.41
133.10118 	 1.85
135.04406 	 0.3
136.03931 	 3.79666666666667
137.05971 	 2
138.05496 	 2.55
139.03897 	 2.33
145.02841 	 0.51
145.06479 	 3.11
147.04406 	 3.4
147.06519 	 0.4
147.08044 	 4.22
148.03931 	 18.5766666666667
149.04713 	 17.79
150.05496 	 13.55
151.06278 	 8.66
153.05462 	 27.6933333333333
154.04987 	 7.65
159.06519 	 0.4
161.09609 	 2.445
162.05496 	 4.51
163.03897 	 100
165.04205 	 8.6
166.04987 	 5.27
169.04953 	 0.35
174.05496 	 3.91
177.05462 	 0.55
178.04987 	 3.79
180.06552 	 47.4066666666667
181.04953 	 1.28
182.08117 	 7.55
188.07061 	 7.34
188.10699 	 2.99
189.07843 	 3.42
231.12538 	 8.2
235.0601 	 0.45
253.07334 	 0.34
271.08391 	 17.33
298.1649 	 0
END IONS

BEGIN IONS
NAME=Training_22008
PEPMASS=365.0786437988281
SMILES=C[C@@H]1C[C@H]2[C@H](C=CC=CC(=O)Cc3c(c(cc(c3Cl)O)O)C(=O)O1)O2
INCHIKEY=WYZWZEOGROVVHK
FORMULA=C18H17ClO6
DB=MASSBANK
ID=Training_22008
53.03858 	 6.47
55.01784 	 3.98
55.05423 	 6.58
65.03858 	 5.49
67.05423 	 8.64
69.03349 	 23.48
79.05423 	 10.025
81.03349 	 8.38
81.06988 	 5.45333333333333
83.04914 	 8.77
91.05423 	 10.385
93.06988 	 9.23
95.04914 	 13.68
103.05423 	 6.7
105.06988 	 5.56
107.04914 	 4.16
109.06479 	 3.43
111.04406 	 4.465
120.0781 	 3.48
121.02841 	 23.79
121.06479 	 14.8733333333333
130.06245 	 6.72
131.04914 	 9.43
133.02841 	 6.17
133.06479 	 5.82
135.08044 	 3.08
139.03897 	 4.515
144.0781 	 8.05
145.00508 	 5.35
145.02841 	 4.83
145.06479 	 4.05
146.05736 	 3.74
147.04406 	 4.23
148.05188 	 5.5
154.98943 	 42.0533333333333
156.0781 	 4.57
157.00508 	 9.59
157.06479 	 4.75
159.04406 	 5.69
160.05188 	 8.52
161.05971 	 18.24
162.08866 	 46.65
163.03897 	 4.84
168.05697 	 4.81
168.0781 	 6.98
169.00508 	 24.3033333333333
172.07301 	 30.31
174.06753 	 4.91
180.0781 	 13.39
181.00508 	 21.805
182.09375 	 4.15
182.98435 	 8.66
184.07301 	 3.55
185.05971 	 14.145
186.06753 	 4.99
186.08866 	 19
188.06793 	 6.3
189.05462 	 60.35
192.04171 	 16.395
194.09375 	 10.04
195.02073 	 5.82
196.05188 	 4.93
196.1094 	 10.87
197 	 62.0133333333333
198.08866 	 23.54
198.97926 	 5.985
200.99491 	 43.77
204.04171 	 4.11
207.06519 	 13.67
209 	 7.65
210.08866 	 6.84
210.12505 	 9.23
210.97926 	 31.22
212.10431 	 13.86
213.05462 	 11.375
214.06245 	 20.71
214.08357 	 12
214.11996 	 8.33
219.06519 	 71.02
220.1094 	 5.52
221.03638 	 4.75
223.01565 	 7.9
224.99491 	 31.01
226.08357 	 17.85
227.01056 	 26.02
230.07849 	 19.01
231.02073 	 6.74
238.11996 	 100
240.09922 	 3.31
241.04953 	 4.61
244.09414 	 8.33
249.0313 	 11.155
251.01056 	 5.245
251.04695 	 13.85
252.98983 	 53.5
256.09414 	 5.31
259.01565 	 8.12
261.0313 	 7.28
263.01056 	 12.52
277.02621 	 23.375
279.04186 	 21.43
287.01056 	 7.28
303.04186 	 8.98
305.02113 	 18.01
321.05243 	 7.29
347.06808 	 5.02
365.07864 	 0
END IONS

BEGIN IONS
NAME=Training_22011
PEPMASS=292.1179504394531
SMILES=C/C=C/C(C1C(CC(=O)O1)Nc1ccc(cc1)C(=O)O)O
INCHIKEY=BYCOQXVBFQHWPL
FORMULA=C15H17NO5
DB=MASSBANK
ID=Training_22011
53.03858 	 2.22
55.01784 	 1.44
55.05423 	 1.72
65.03858 	 5.4
67.05423 	 11.565
71.04914 	 2.265
77.03858 	 0.62
79.05423 	 11.625
81.06988 	 14.89
83.04914 	 1.91
85.06479 	 1.41
91.05423 	 30.8266666666667
92.04948 	 0.78
93.03349 	 1.43
93.0573 	 5.19333333333333
93.06988 	 1.54
94.06513 	 0.98
95.04914 	 4.62333333333333
95.08553 	 4.4
103.01784 	 1.18
104.04948 	 2.11
105.06988 	 2.635
106.06513 	 2.67333333333333
107.08553 	 4.54
108.08078 	 1.865
109.06479 	 4.615
109.10118 	 2.58
111.04406 	 0.76
117.0573 	 2.42
118.06513 	 8.78
119.04914 	 4.39
119.07027 	 1.33
119.08553 	 1.68
120.04439 	 17.1266666666667
121.02841 	 14.17
121.05222 	 54.23
121.10118 	 5.75
122.05736 	 13.12
123.11683 	 2.45
128.04948 	 1.31
129.0573 	 0.59
130.06513 	 3.30333333333333
131.08553 	 2.33
132.04439 	 10.72
132.08078 	 0.72
133.10118 	 2.78
134.06004 	 12.315
135.06519 	 2.92
135.08044 	 4.425
135.11683 	 2.69
136.07569 	 100
137.04713 	 0.83
137.08084 	 17.26
139.03897 	 4.1
143.07295 	 0.94
143.08553 	 0.53
144.04439 	 3.81
144.08078 	 2.85
145.05221 	 1.44
145.0886 	 0.72
145.10118 	 3.88
146.02365 	 2.78
146.06004 	 7.42
147.06787 	 7.42
147.11683 	 5.5
148.03931 	 35.3066666666667
148.07569 	 1.425
149.13248 	 6.47
150.05496 	 8.17
154.06513 	 0.97
155.07295 	 1.08
156.08078 	 1.71
157.10118 	 1.49
158.09643 	 1.34
159.11683 	 4.61
160.07569 	 4.455
160.11208 	 2.49
161.13248 	 3.72
162.05496 	 12.9433333333333
162.09134 	 10.155
163.06278 	 0.96
163.09649 	 2.1
164.07061 	 0.85
165.12739 	 0.68
168.08078 	 2.07
170.09643 	 3.07666666666667
171.11683 	 1.43
172.03931 	 1.3
172.07569 	 1.41
173.13248 	 2.06
174.05496 	 2.33666666666667
176.07061 	 0.61
184.07569 	 2.535
185.04445 	 100
186.09134 	 1.40333333333333
188.07061 	 5.15333333333333
188.10699 	 1.18
189.07843 	 0.91
190.04987 	 11.59
192.06552 	 4.33
198.09134 	 4.86
202.08625 	 0.555
202.12264 	 1.67
204.1019 	 13.74
208.06043 	 1.24
214.08625 	 4.99
216.1019 	 4.07
230.08117 	 0.78
232.09682 	 6.22
248.12812 	 4.57
292.11795 	 0
END IONS

BEGIN IONS
NAME=Training_22017
PEPMASS=267.1226806640625
SMILES=CC(/C=C(\C)/c1cc(c(C)c(=O)o1)OC)CC(=O)O
INCHIKEY=MPAYQRIVOSEDQH
FORMULA=C14H18O5
DB=MASSBANK
ID=Training_22017
53.03858 	 4.89
55.05423 	 3.49
67.05423 	 8.56
69.03349 	 26.38
69.06988 	 5.42
79.05423 	 7.66666666666667
81.06988 	 12.1966666666667
83.01276 	 6.75666666666667
83.04914 	 15.08
85.06479 	 13.0825
91.05423 	 24.7733333333333
93.06988 	 5.79666666666667
95.04914 	 9.17
95.08553 	 16.5
103.05423 	 5.33
105.06988 	 22.865
107.04914 	 4.41
107.08553 	 6.28666666666667
109.06479 	 9.96
109.10118 	 7.29
111.08044 	 4.645
115.05423 	 4.805
116.06205 	 3.085
117.06988 	 9.13
119.08553 	 37.145
120.0781 	 35.18
121.06479 	 6.16
121.10118 	 6.12
122.07262 	 6.415
123.08044 	 4.825
125.05971 	 2.7
127.07536 	 4.18
128.06205 	 7.78
129.06988 	 8.05
130.0777 	 4.7
131.08553 	 7.85
132.05697 	 3.455
133.06479 	 10.2133333333333
133.10118 	 7.93
135.08044 	 4.8925
135.11683 	 5.5
136.08827 	 7.24
137.05971 	 3.12
137.09609 	 25.6175
139.03897 	 8.78
139.07536 	 6.00666666666667
143.08553 	 5.54
145.06479 	 2.58
145.10118 	 5.42
146.07262 	 3.93
147.08044 	 64.2666666666667
147.11683 	 6.59
148.08827 	 3.43
149.09609 	 3.45
151.03897 	 30.49
151.07536 	 5.725
151.11174 	 12.5025
155.07027 	 2.01
157.10118 	 5.07
159.11683 	 16.94
161.05971 	 3.56
161.09609 	 8.33333333333333
161.13248 	 5.25
163.07536 	 1.37
163.11174 	 2.98
165.09101 	 57.7966666666667
167.07027 	 1.84
169.04953 	 23.4
171.08044 	 0.88
171.11683 	 7.79
173.13248 	 8.22
175.07536 	 18.2766666666667
175.14813 	 8.52
177.09101 	 2.61
177.12739 	 3.8
179.07027 	 4.84
179.10666 	 13.79
181.08592 	 4.72333333333333
183.06519 	 28.52
183.11683 	 6.31
185.13248 	 10.42
189.09101 	 5.46
190.09883 	 5.615
193.08592 	 8.175
193.12231 	 5.83
195.06519 	 14.14
203.10666 	 1.23
203.14304 	 5.48
205.04953 	 13.79
205.12231 	 20.395
206.05736 	 100
207.10157 	 71.5133333333333
208.1094 	 7.9
217.12231 	 4.87
219.10157 	 13.25
221.11722 	 9.115
232.07301 	 6.62
237.07575 	 19.46
249.11213 	 3.33
267.1227 	 4.9575
END IONS

BEGIN IONS
NAME=Training_22020
PEPMASS=487.2690124511719
SMILES=CC1=C[C@@H]2[C@](C)(CC[C@@H]3C(C)(C)[C@H](CC[C@@]23C=O)OC(=O)C)[C@@]2(C(=O)C(C)C(=O)[C@]12C)C(=O)OC
INCHIKEY=GRBXNADBNJGZRK
FORMULA=C28H38O7
DB=MASSBANK
ID=Training_22020
55.01784 	 17.38
55.05423 	 19.11
57.06988 	 2.9
67.05423 	 32.095
69.06988 	 13.3766666666667
71.08553 	 1.78
79.05423 	 29.63
81.06988 	 15.8266666666667
83.01276 	 45.7233333333333
83.08553 	 1.72
85.06479 	 10.37
89.05971 	 3.96
91.05423 	 22.645
93.06988 	 25.555
95.04914 	 37.3166666666667
95.08553 	 18.2975
105.06988 	 37.38
107.08553 	 21.8433333333333
109.06479 	 11.3
109.10118 	 10.045
117.06988 	 22.14
119.08553 	 40.0075
121.06479 	 9.71
121.10118 	 20.0866666666667
123.04406 	 10.2666666666667
123.08044 	 8.32
128.06205 	 12.61
129.06988 	 19.5
131.08553 	 25.5266666666667
133.10118 	 21.18
135.08044 	 6.54
135.11683 	 7.255
141.06988 	 8.8
142.0777 	 22.3
143.08553 	 26.1733333333333
144.09335 	 6.86
145.10118 	 40.1633333333333
147.08044 	 7.375
147.11683 	 11.0666666666667
149.09609 	 7.06
151.03897 	 64.96
153.01824 	 2.27
153.05462 	 7.5
155.08553 	 15.1133333333333
156.09335 	 21.62
157.10118 	 29.04
159.11683 	 32.9833333333333
161.09609 	 5.645
161.13248 	 13.575
163.07536 	 8.15
163.11174 	 9.38666666666667
165.09101 	 5.07
167.07027 	 2.38
168.09335 	 10.11
169.04953 	 31.8366666666667
169.10118 	 20.6566666666667
170.109 	 10.98
171.11683 	 19.1433333333333
173.09609 	 9.27
173.13248 	 19.4333333333333
175.07536 	 8.93
175.14813 	 21.385
177.09101 	 5.255
179.03388 	 3.04
179.07027 	 8.595
181.10118 	 15.04
183.11683 	 27.5033333333333
185.13248 	 35.7133333333333
187.11174 	 7.67
187.14813 	 10.545
195.11683 	 14.26
197.13248 	 8.71333333333333
199.14813 	 12.005
201.12739 	 6.06
201.16378 	 11.72
209.13248 	 7.09
211.14813 	 8.14666666666667
213.16378 	 8.25
215.17943 	 42.455
216.18725 	 4.68
217.15869 	 5.24
221.08084 	 4.945
225.16378 	 32.88
226.1716 	 9.7
227.17943 	 4.84
243.17434 	 59.75
244.18217 	 15.91
245.18999 	 4.67
309.27881 	 2.63
311.29446 	 100
319.0601 	 3.05
339.23186 	 5.39
349.21621 	 15.63
353.21112 	 8.24
367.22677 	 26.64
368.2346 	 4.79
374.15126 	 3.11
375.1227 	 2.82
377.13835 	 2.12
377.21112 	 25.06
378.21895 	 4.62
395.22169 	 42.29
396.22951 	 7.64
409.23734 	 20.29
410.24516 	 4.42
427.2479 	 50.85
428.25573 	 10.38
429.16965 	 1.83
430.17748 	 5.7
431.1853 	 46.62
432.19313 	 14.04
433.20095 	 4.3
487.26903 	 0
END IONS

BEGIN IONS
NAME=Training_22026
PEPMASS=773.4344482421875
SMILES=CC(C)C1C(=NC(C)C(=NC(Cc2c[nH]c3ccccc23)C(=NCCCC(=NC(C)C(=NC(C(C)C)C(=NC(C(C)c2ccccc2)C(=N1)O)O)O)O)O)O)O
INCHIKEY=NZNSTOHSZZLSNP
FORMULA=C41H56N8O7
DB=MASSBANK
ID=Training_22026
55.05423 	 3.82
56.04948 	 0.52
69.03349 	 1.01
70.06513 	 6.68
71.06037 	 2.65
72.08078 	 29.0766666666667
81.06988 	 2.99
84.08078 	 0.58
86.06004 	 13.2566666666667
89.05971 	 8.44
91.05423 	 0.88
93.06988 	 2.54
95.08553 	 2.33
98.09643 	 8.795
99.05529 	 10.9933333333333
103.08659 	 5.56333333333333
105.06988 	 0.52
107.08553 	 2.17
109.10118 	 2.18
111.09167 	 16.325
112.07569 	 10.3866666666667
113.02332 	 2.83
113.07094 	 1.21
115.05423 	 4.42
117.06988 	 11.34
120.08078 	 0.55
125.07094 	 3.65
126.05496 	 1.7
129.10224 	 1.59
130.06513 	 8.3
132.08078 	 15.25
133.08592 	 3.16
134.09643 	 100
139.08659 	 13.9633333333333
140.07061 	 2.75
140.10699 	 1.71
141.06585 	 9.10333333333333
142.06513 	 4.08
143.03388 	 10.22
143.11789 	 9.315
144.08078 	 5.81
157.09715 	 64.4866666666667
158.09643 	 13.7733333333333
159.09168 	 39.11
160.11208 	 9.70333333333333
168.08078 	 3.9
169.07602 	 4.28
170.06004 	 38.15
171.1128 	 6.815
183.1128 	 1.075
184.10805 	 2.53
185.10733 	 8.56333333333333
187.08659 	 11.6166666666667
195.09168 	 0.82
196.07569 	 2.6
197.04445 	 2.18
200.13935 	 3.29
202.12264 	 1.42
204.04037 	 4.55
205.04953 	 2.67
209.10733 	 1.14
211.1441 	 16.395
212.10297 	 5.825
213.10224 	 5.57666666666667
213.13862 	 4.19
222.07608 	 5.55
227.11789 	 10.11
228.13427 	 6.875
228.17065 	 4.61
230.12879 	 12.68
233.16484 	 49.62
236.09173 	 2.81
239.13902 	 4.595
240.08665 	 10.32
255.1128 	 12.1166666666667
256.14444 	 6.5
256.16557 	 16.61
258.1237 	 9.3
259.18049 	 13.375
261.15975 	 19.995
272.13935 	 7.795
284.13935 	 4.7
287.1754 	 4.945
289.1659 	 5.29
295.0938 	 9.32
295.13019 	 22.38
296.10297 	 3.93
296.13533 	 3.79
298.155 	 7.575
303.1564 	 9.2
315.18155 	 6.895
323.1251 	 14.29
324.09788 	 7.49
324.13025 	 2.8
325.14075 	 48.81
326.14589 	 9.21
332.19687 	 7.63
337.14075 	 3.35
343.17647 	 10.21
353.13567 	 14.06
354.14081 	 2.77
355.15132 	 4.01
379.15132 	 12.53
380.15646 	 2.79
386.21867 	 10.79
397.16188 	 23.72
398.16971 	 5.37
407.14623 	 5.7
414.21358 	 13.81
415.17244 	 100
416.18027 	 22.48
425.15679 	 15.17
426.16462 	 3.65
431.26528 	 4.79
442.24488 	 8.19
443.16736 	 54.09
444.17518 	 13.11
485.28708 	 5.15
513.282 	 11.9
587.35516 	 4.15
674.36606 	 13.77
745.43956 	 13.62
773.43447 	 12.7175
END IONS

BEGIN IONS
NAME=Training_17052
PEPMASS=379.248
SMILES=CC(CCC1=C(C)C(=O)[C@H](C2C(C)(C)CCC[C@]12C)OC(=O)C)CC(=O)O
INCHIKEY=XGQQRJZRTBKBRM
FORMULA=C22H34O5
DB=MASSBANK
ID=Training_17052
53.03858 	 3.66
55.05423 	 76.295
57.06988 	 1.78
59.04914 	 3.33
67.05423 	 32.13
69.03349 	 15.55
69.06988 	 41.675
71.04914 	 17.02
73.06479 	 20.365
79.05423 	 20.2633333333333
81.06988 	 27.0066666666667
83.01276 	 0.68
83.08553 	 26.585
89.05971 	 0.75
91.05423 	 27.405
93.06988 	 31.6133333333333
95.04914 	 9.565
95.08553 	 26.6966666666667
97.06479 	 7.675
105.06988 	 42.8733333333333
107.08553 	 52.22
109.06479 	 19.2933333333333
109.10118 	 31.78
115.07536 	 14.32
117.06988 	 10.91
119.08553 	 46.25
121.06479 	 14.8175
121.10118 	 34.59
123.08044 	 18.1766666666667
123.11683 	 6.31
129.06988 	 9.06
130.0777 	 3.74
131.08553 	 17.2233333333333
133.06479 	 12.54
133.10118 	 25.28
135.08044 	 74.375
135.11683 	 21.82
137.05971 	 12.85
137.09609 	 5.715
142.0777 	 8.52
143.08553 	 12.135
145.10118 	 30.4433333333333
147.08044 	 14.5433333333333
147.11683 	 42.9666666666667
148.08827 	 8.8
149.09609 	 67.3325
150.10392 	 16.46
156.09335 	 4.75
157.10118 	 16.8766666666667
159.08044 	 7.72
159.11683 	 19.7633333333333
160.08827 	 6.705
161.09609 	 37.14
161.13248 	 15.5766666666667
163.11174 	 36.65
165.09101 	 0.35
171.11683 	 12.7933333333333
173.09609 	 10.0566666666667
173.13248 	 8.51
175.11174 	 47.8475
176.11957 	 9.37
177.12739 	 19.975
185.13248 	 8.42
187.11174 	 8.03
189.12739 	 32.2866666666667
191.10666 	 8.135
199.14813 	 6.69
201.12739 	 12.6366666666667
203.14304 	 15.725
205.12231 	 13.26
209.11722 	 26.2266666666667
217.12231 	 13.775
217.15869 	 8.94
223.13287 	 45.27
231.13796 	 10.61
235.13287 	 26.5333333333333
245.15361 	 13.715
249.14852 	 12.57
263.16417 	 8.05
277.21621 	 11.81
283.20564 	 10.61
301.21621 	 27.02
319.22677 	 71.2
326.18765 	 3.72
341.21112 	 100
379.2479 	 0
END IONS

BEGIN IONS
NAME=Training_22029
PEPMASS=453.2118835449219
SMILES=CCC/C=C\C=C/CCc1cc(c(c(c1C(=O)OC)O)[C@H]1[C@@H]([C@H]([C@@H]([C@@H](CO)O1)O)O)O)O
INCHIKEY=GNMYZMZOACOUID
FORMULA=C23H32O9
DB=MASSBANK
ID=Training_22029
55.01784 	 20.245
55.05423 	 39.905
57.03349 	 19.025
67.05423 	 31.175
69.06988 	 20.725
71.04914 	 17.47
79.05423 	 39.275
81.06988 	 71.1033333333333
83.04914 	 14.215
85.02841 	 31.635
91.05423 	 36.255
93.05462 	 3.33
93.06988 	 24.18
95.04914 	 14.92
95.08553 	 30.72
97.06479 	 17.77
105.06988 	 24.51
107.04914 	 13.27
109.06479 	 10.99
111.08044 	 10.54
115.05423 	 15.97
117.06988 	 28.81
119.08553 	 2.86
127.07536 	 11.37
128.06205 	 17.78
129.06988 	 32.35
131.04914 	 14.06
131.08553 	 15.52
133.06479 	 24.12
141.06988 	 20.05
143.08553 	 17.99
145.06479 	 29.405
145.10118 	 3
147.04406 	 21.8966666666667
147.11683 	 2.51
149.04445 	 4.21
153.06988 	 13.23
155.08553 	 13.15
157.06479 	 31.87
159.04406 	 15.74
159.08044 	 16.595
159.11683 	 11.18
161.05971 	 52.73
161.13248 	 2.09
163.03897 	 21.29
165.05462 	 72.91
165.06988 	 13.46
167.05501 	 17.81
169.04953 	 3.6
169.06479 	 13.58
171.04406 	 12.47
171.08044 	 28.73
173.05971 	 39.9266666666667
173.13248 	 2.69
175.03897 	 16.56
175.07536 	 18.7533333333333
177.05462 	 12.37
182.07849 	 15.85
183.08044 	 12.97
185.05971 	 28.4633333333333
187.03897 	 42.7133333333333
187.07536 	 35.3933333333333
189.05462 	 38.9966666666667
191.03388 	 14.72
191.07027 	 25.5575
197.05971 	 20.42
199.07536 	 25.7466666666667
199.14813 	 4.92
200.08905 	 21.05
201.05462 	 52.8333333333333
201.09101 	 11.12
201.16378 	 3.36
203.07027 	 14.845
205.04953 	 14.5066666666667
205.08592 	 6.31
211.07536 	 10.295
213.05462 	 23.1166666666667
213.09101 	 11.215
215.07027 	 28.3866666666667
217.08592 	 15.835
219.06519 	 24.85
225.03936 	 10.11
226.04132 	 3.46
227.03976 	 3.22
227.07027 	 24.17
229.08592 	 13.795
231.06519 	 16.43
231.10157 	 6.67
239.07027 	 15.96
240.09335 	 5.46
241.08592 	 12.43
243.06519 	 32.23
243.13796 	 17.29
253.12231 	 13.61
255.06519 	 15.31
255.13796 	 11.43
257.08083 	 11.37
259.13287 	 8.72
264.12035 	 11.06
269.08083 	 2.08
269.11722 	 13.17
271.13287 	 56.775
273.14852 	 14.49
283.13287 	 24.025
286.09883 	 4.31
297.14852 	 11.25
301.05541 	 6.48
301.14344 	 67.54
324.14148 	 26.36
325.14344 	 29.375
325.14931 	 4.31
337.14344 	 22.2
339.15909 	 10.08
346.11996 	 7.37
349.14344 	 18.17
355.154 	 17.52
357.16965 	 8.29
364.13052 	 24.81
365.13835 	 3.94
367.154 	 24.67
368.16183 	 5.78
385.16456 	 34.04
386.17239 	 6.13
403.17513 	 78.62
404.18295 	 15.28
421.18569 	 28.62
453.21191 	 0
END IONS

BEGIN IONS
NAME=Training_22032
PEPMASS=888.4528198242188
SMILES=CC1=CC2(C)C=C(C(C)CC32C(=C(C(=O)C2(C)C(C(=CCC1)C)C(=CC1C(CCC(C)C21)OC1C(C(C)(C(C(C)O1)N=C(c1c(C)cc(cc1O)OC)O)O)O)C)C(=O)O3)O)C(=O)O
INCHIKEY=KANPTSQTXUUWJP
FORMULA=C50H65NO13
DB=MASSBANK
ID=Training_22032
57.06988 	 0.37
65.03858 	 0.41
66.0464 	 1.13
67.05423 	 1.175
68.04948 	 0.67
69.03349 	 0.43
69.06988 	 0.423333333333333
77.03858 	 0.94
79.05423 	 2.655
81.06988 	 1.49
85.06479 	 0.4
91.05423 	 1.64
93.06988 	 1.36
94.04132 	 2
95.04914 	 1.55
95.08553 	 1.26
96.08078 	 0.395
97.06479 	 1.21
98.06004 	 2.1
100.07569 	 1.165
105.06988 	 1.86
107.08553 	 1.4225
109.06479 	 6.175
109.10118 	 0.49
114.09134 	 0.34
116.07061 	 0.66
117.06988 	 1.15
119.08553 	 2.28
121.06479 	 0.32
121.10118 	 0.76
124.07569 	 0.27
125.09609 	 0.39
128.06205 	 0.36
129.06988 	 1.05
131.08553 	 1.215
133.06479 	 0.395
133.10118 	 1.1775
135.11683 	 0.505
137.05971 	 1.72
139.07536 	 0.27
142.0777 	 0.76
142.08625 	 2.045
143.08553 	 0.8
144.09335 	 0.84
145.10118 	 1.355
147.11683 	 1.68666666666667
149.05971 	 0.7
155.08553 	 0.44
156.09335 	 0.82
157.10118 	 1.14333333333333
159.11683 	 1.8275
160.09682 	 7.2
161.09609 	 1.07
161.13248 	 0.985
164.07061 	 0.74
165.05462 	 100
169.10118 	 0.75
171.08044 	 0.42
171.11683 	 0.695
173.09609 	 0.33
173.13248 	 0.91
175.11174 	 0.665
175.14813 	 0.58
177.05462 	 1.42
182.08117 	 1.835
185.09609 	 0.28
185.13248 	 0.495
187.11174 	 0.453333333333333
187.14813 	 0.725
199.14813 	 0.93
201.09101 	 0.34
201.12739 	 0.365
201.16378 	 0.53
203.10666 	 1.2175
220.09682 	 1.05
247.09649 	 0.595
255.13796 	 0.43
264.12303 	 8.63
267.13796 	 0.4
279.17434 	 0.33
281.15361 	 0.51
282.16143 	 0.36
283.16926 	 0.8
297.18491 	 0.35
299.16417 	 0.36
306.1336 	 1.51
309.14852 	 0.33
311.16417 	 0.66
324.14416 	 20.31
325.17982 	 1.02
327.15909 	 0.73
329.17474 	 0.42
335.16417 	 0.27
341.17474 	 0.34
361.21621 	 1.95
377.17474 	 0.71
379.154 	 0.95
381.16965 	 2.79
389.21112 	 0.28
395.1853 	 0.47
405.20604 	 1.52
406.21386 	 0.31
421.23734 	 0.74
433.20095 	 20.25
435.18021 	 0.59
437.19587 	 0.42
465.22717 	 100
483.28937 	 0.67
501.29994 	 0.58
511.28429 	 0.78
529.29485 	 2.67
547.30542 	 8.47
724.40552 	 1.15
870.4423 	 0.78
888.45287 	 0
END IONS

BEGIN IONS
NAME=Training_22038
PEPMASS=437.15948486328114
SMILES=CC(=CCc1c2c(C=CC(C)(C)O2)c(c2c1OC1C(c3ccc(cc3O1)O)(C2=O)O)O)C
INCHIKEY=DQNIDSLDXGTEPL
FORMULA=C25H24O7
DB=MASSBANK
ID=Training_22038
55.01784 	 19.24
55.05423 	 25.31
67.05423 	 21.03
68.99711 	 22.68
69.06988 	 31.485
79.05423 	 47.42
81.03349 	 19.68
81.06988 	 38.21
83.01276 	 0.62
85.02841 	 0.26
87.04406 	 0.2
89.05971 	 0.21
91.05423 	 20.64
93.06988 	 18.97
95.04914 	 20.89
97.02841 	 0.22
97.10118 	 21.41
105.06988 	 24.9
107.04914 	 19.62
109.02841 	 17.59
109.06479 	 16.085
115.05423 	 17.12
117.06988 	 21.195
119.04914 	 28.24
121.02841 	 29.24
123.04406 	 11.965
129.06988 	 11.365
133.06479 	 17.03
135.04406 	 11.88
135.08044 	 39.6633333333333
137.02332 	 45.7833333333333
145.06479 	 23.42
147.04406 	 29.97
149.02332 	 28.06
151.03897 	 9.32
153.05462 	 13.01
155.03388 	 0.35
157.06479 	 9.085
159.04406 	 3.61
160.05188 	 0.81
161.02332 	 13.41
161.05971 	 21.07
163.03897 	 23.045
163.07536 	 2.17
165.01824 	 25.33
167.03388 	 0.59
169.06479 	 16.29
171.0288 	 0.27
173.04445 	 0.3
175.07536 	 1.04
177.01824 	 16.11
179.03388 	 16.86
185.04445 	 1.91
185.05971 	 11.14
187.07536 	 1.93
188.0468 	 1.1
189.01824 	 32.5633333333333
189.05462 	 23.7333333333333
191.03388 	 21.455
195.0288 	 0.85
201.05462 	 6.12
203.03388 	 21.92
203.07027 	 2.32
205.04953 	 8.15
205.08592 	 18.64
207.0288 	 14.3066666666667
213.05462 	 18.72
215.03388 	 29.48
215.07027 	 0.64
216.04171 	 1.73
217.04953 	 7.07
219.06519 	 12.19
227.07027 	 13.5
229.04953 	 6.57
229.07066 	 3.07
231.06519 	 51.5066666666667
243.06519 	 6.4
245.08084 	 17.14
249.07575 	 9.3
251.07027 	 18.05
251.10666 	 6.09
265.08592 	 0.77
271.09648 	 14.56
279.06518 	 16.26
279.10157 	 14.13
291.10157 	 1.08
293.04445 	 16.705
295.0601 	 24.735
299.05501 	 7.55
299.07027 	 0.2
303.10157 	 19.065
307.0601 	 34.29
307.09648 	 28.01
311.05501 	 10.18
317.08083 	 100
319.09648 	 0.85
321.07575 	 15.82
321.11214 	 10.74
323.0914 	 20.84
327.08632 	 13.16
329.08083 	 5.44
331.09648 	 42.76
332.06793 	 1.14
333.07575 	 12.725
335.05501 	 25.59
335.0914 	 13.13
336.06284 	 6.31
339.08632 	 11.3
345.07575 	 8.98
347.0914 	 10.94
349.10705 	 53.24
350.07849 	 0.88
351.08632 	 22.72
353.10197 	 9.89
361.10705 	 6.53
363.08632 	 14.74
363.1227 	 7.85
364.09414 	 7.9
365.10197 	 100
379.11762 	 7.05
391.11762 	 24.22
401.13835 	 1.07
419.14891 	 13.91
437.15948 	 11.0725
END IONS

BEGIN IONS
NAME=Training_22041
PEPMASS=421.134033203125
SMILES=Cc1c(c(=O)cco1)O[C@H]1[C@@H]([C@H]([C@@H]([C@@H](CO[C@H]2[C@@H]([C@@](CO)(CO2)O)O)O1)O)O)O
INCHIKEY=OXNYNKGAOAFFBD
FORMULA=C17H24O12
DB=MASSBANK
ID=Training_22041
53.03858 	 0.98
55.01784 	 0.4
57.03349 	 2.345
61.02841 	 0.37
69.03349 	 5.495
69.06988 	 0.27
73.02841 	 0.21
81.03349 	 0.89
81.06988 	 0.21
85.02841 	 4.41
87.04406 	 1.47333333333333
91.05423 	 1.56
95.08553 	 0.25
97.02841 	 2.13666666666667
109.02841 	 0.713333333333333
115.03897 	 0.805
121.06479 	 0.23
127.03897 	 100
133.04953 	 0.36
137.05971 	 0.53
145.04953 	 0.52
145.10118 	 0.25
161.05971 	 0.58
173.09609 	 1.73
174.10392 	 1.68
175.07536 	 0.29
197.09609 	 1.58
215.10666 	 1.07
225.09101 	 1.71
227.07027 	 0.27
228.0781 	 0.66
241.08592 	 74.61
242.09375 	 6.8
243.10157 	 51.75
244.1094 	 4.36
289.09179 	 3.64
357.15439 	 1.66
421.13405 	 0
END IONS

BEGIN IONS
NAME=Training_22044
PEPMASS=333.1696472167969
SMILES=Cc1cc(cc(c1)Oc1cc(C)c(CC(C(C)(C)O)O)c(c1)O)O
INCHIKEY=FLLRZSQAKUHACV
FORMULA=C19H24O5
DB=MASSBANK
ID=Training_22044
53.03858 	 11.28
55.01784 	 5.83
57.03349 	 0.51
57.06988 	 0.335
59.04914 	 2.835
65.03858 	 3.845
67.05423 	 17.04
68.99711 	 6.89
69.03349 	 7.765
71.04914 	 4.86
79.05423 	 9.935
83.04914 	 4.93
85.02841 	 6.5
85.06479 	 3.09
89.05971 	 0.59
91.05423 	 6.97
93.06988 	 4.755
95.04914 	 5.92333333333333
97.02841 	 0.25
105.06988 	 16.42
107.04914 	 12.255
108.05697 	 5.99
109.02841 	 12.36
111.04406 	 0.77
115.05423 	 6.93
117.06988 	 5.61
119.08553 	 2.265
121.06479 	 36.7366666666667
121.10118 	 17.03
123.04406 	 0.55
125.05971 	 10.14
129.05462 	 0.91
129.06988 	 5.1
131.08553 	 5.525
133.06479 	 7.555
135.04406 	 4.86
135.08044 	 3.08
137.05971 	 3.36333333333333
141.06988 	 9.6
145.06479 	 8.725
145.10118 	 0.37
149.05971 	 3.79
153.09101 	 4.8
154.0777 	 12.84
158.07262 	 10.17
159.08044 	 11.425
159.11683 	 12.5
161.05971 	 35.195
163.11174 	 0.42
165.06988 	 6.18
169.04953 	 3.18
169.10118 	 6.835
172.08827 	 7.535
173.09609 	 3.265
175.07536 	 0.64
179.08553 	 15.07
181.06479 	 12.29
182.07262 	 28.3533333333333
183.11683 	 3.49
185.04445 	 5.51
187.0601 	 3.02
187.11174 	 5.72
197.09609 	 28.17
198.06753 	 7.54
199.07536 	 0.36
200.08318 	 6.17
201.09101 	 4.115
201.12739 	 8.31
205.04953 	 0.39
210.06753 	 7.26
211.07536 	 33.81
213.05462 	 21.025
213.06988 	 6.97
213.09101 	 0.88
215.10666 	 10.5666666666667
219.13796 	 15.7
225.09101 	 30.925
226.06245 	 6.78
227.07027 	 35.66
228.0781 	 16.58
228.09335 	 6.39
229.06479 	 2.19
237.07575 	 0.47
241.08592 	 27.17
242.09375 	 2.41
243.08044 	 2.69
243.10157 	 76.6333333333333
257.05971 	 1.52
271.07536 	 1.19
333.16965 	 0
END IONS

BEGIN IONS
NAME=Training_5433
PEPMASS=293.0703
SMILES=CC(=Nc1ccc(cc1)S(=O)(=O)Nc1ncccn1)O
INCHIKEY=NJIZUWGMNCUKGU
FORMULA=C12H12N4O3S
DB=MASSBANK
ID=Training_5433
65.03858 	 60.96375
67.02908 	 2.845
79.05423 	 4.325
92.04948 	 15.1457142857143
93.03349 	 5.349
93.0573 	 2.285
94.06513 	 4.78625
96.05562 	 20.451
96.05697 	 23.24
106.06513 	 4.87833333333333
108.04439 	 34.9791666666667
110.06004 	 3.79333333333333
118.06513 	 6.06333333333333
134.06004 	 63.440625
135.06652 	 5.95
136.07569 	 41.7363636363636
137.08217 	 3.14
150.05496 	 6.85125
152.07061 	 2.12
156.01138 	 5.64454545454545
158.00187 	 7.425
158.07127 	 30.24
162.06619 	 8.743
168.05294 	 2.6
168.05562 	 11.9633333333333
176.01244 	 6.03
184.07435 	 7.09
185.08217 	 16.862
186.06619 	 6.6
198.02194 	 54.0136363636364
227.09274 	 17.6183333333333
251.05972 	 3.675
275.05972 	 17.89
293.07029 	 201.298235294118
END IONS

BEGIN IONS
NAME=Training_22047
PEPMASS=771.2341918945312
SMILES=C[C@H]1[C@@H]([C@H]([C@H]([C@H](OC[C@@H]2[C@H]([C@@H]([C@H]([C@@H](O2)Oc2c(=O)c3c(cc(c(c3O)OC)O)oc2c2ccc(cc2)O)O[C@H]2[C@@H]([C@@H]([C@H]([C@H](C)O2)O)O)O)O)O)O1)O)O)O
INCHIKEY=ZJOJKSKTNZMQCX
FORMULA=C34H42O20
DB=MASSBANK
ID=Training_22047
55.05423 	 1.89333333333333
57.03349 	 5.795
59.04914 	 0.2
61.02841 	 2.985
69.03349 	 1.64
69.06988 	 1.09
71.04914 	 16.2733333333333
73.02841 	 1.70333333333333
75.04406 	 1.15
81.03349 	 0.58
81.06988 	 0.86
83.04914 	 4.42
85.02841 	 18.2
87.04406 	 0.385
91.03897 	 0.41
92.02567 	 0.22
97.02841 	 1.615
97.06479 	 0.9
99.04406 	 0.466666666666667
99.08044 	 0.52
105.03349 	 1.11
107.04914 	 1.87
109.02841 	 0.25
111.04406 	 1.91333333333333
121.02841 	 6.27
123.04406 	 2.31
127.03897 	 0.445
129.05462 	 2.09
145.04953 	 0.38
147.06519 	 0.92
153.01824 	 4.72
153.05462 	 0.41
171.06519 	 0.31
200.0468 	 1.81
213.07575 	 0.31
228.04171 	 6.21
229.04953 	 5.48
245.04445 	 2.61
246.05228 	 0.52
251.14304 	 0.69
256.03663 	 2.28
257.04445 	 4.5
265.15869 	 0.57
267.13796 	 1.54
273.03936 	 3.54
274.04719 	 11.66
277.15869 	 3.77
279.13796 	 1.07
285.03936 	 1.6
291.13796 	 1.45
293.15361 	 2.39
295.13287 	 0.87
301.03428 	 18.94
302.0421 	 51.6166666666667
303.04993 	 6.32
303.13796 	 0.59
309.14852 	 1.37
311.16417 	 0.7
317.06558 	 69.9233333333333
321.14852 	 4.32
323.16417 	 2.56
329.06558 	 0.63
333.14852 	 0.53
339.15909 	 6.64
343.13287 	 0.94
351.15909 	 0.84
359.07614 	 1.26
361.14344 	 5.01
379.154 	 1.05
385.14344 	 0.73
403.154 	 5.81
421.16456 	 2.11
461.15948 	 2.25
479.1184 	 4.58
479.17004 	 7.43
503.17004 	 1.54
521.18061 	 19.13
549.21191 	 1.68
621.23304 	 100
771.23422 	 0
END IONS

BEGIN IONS
NAME=Training_22050
PEPMASS=599.2486572265625
SMILES=C/C=C(\C)/C(=O)O[C@H]1C[C@@]2(CCC(=O)OC2(C)C)C(=C)[C@]23[C@@H]([C@]4(C)C(=C)[C@]5(C(=O)O[C@H](C)C5(C(=O)O4)O3)[C@@]12C)OC(=O)C
INCHIKEY=MNLWZCYHJPEFDE
FORMULA=C32H38O11
DB=MASSBANK
ID=Training_22050
55.05423 	 96.62
69.06988 	 6.425
71.04914 	 6.55
79.05423 	 4.58
83.04914 	 63.165
85.02841 	 16.13
91.05423 	 25.4
97.06479 	 18.455
105.06988 	 5.19
125.05971 	 4.71
129.05462 	 5.45
149.04445 	 2.93
151.07536 	 5.98
155.08553 	 5.2
157.10118 	 4.69
165.06988 	 6.29
167.05501 	 16.84
167.08553 	 5.63
169.10118 	 8.49
177.05462 	 4.73
179.08553 	 9.93
181.10118 	 9.02
183.11683 	 4.45
184.07301 	 3.78
191.08553 	 6.61
192.09335 	 8.1
193.10118 	 10.925
194.109 	 6.12
195.11683 	 6.795
197.09609 	 8.7
203.08553 	 10.24
205.10118 	 13.46
206.109 	 20.11
207.11683 	 12.465
208.12465 	 11.63
209.09609 	 6.87
209.13248 	 8.515
211.11174 	 4.75
217.10118 	 13.47
218.109 	 11.35
219.11683 	 10.755
220.12465 	 10.245
221.09609 	 4.95
221.13248 	 23.495
222.1403 	 4.81
223.11174 	 8.45
223.14813 	 10.015
225.03936 	 7.53
225.09101 	 9.53
231.11683 	 8.4
232.12465 	 7.345
233.09609 	 6.72
233.13248 	 19.585
234.1403 	 5.94
235.11174 	 7.31
235.14813 	 9.35
236.11957 	 6.95
237.12739 	 9.005
239.0914 	 8.06
245.09609 	 4.25
247.11174 	 6.3
247.14813 	 14.05
248.11957 	 4.885
249.12739 	 12.215
250.13522 	 4.72
251.10666 	 7.7
251.14304 	 10.645
253.12231 	 5.95
259.11174 	 4.32
260.11957 	 5.02
261.12739 	 12.07
262.13522 	 5.12
263.10666 	 6.9
263.14304 	 11.375
265.12231 	 9.61
265.15869 	 9.94
267.13796 	 6.08
275.14304 	 15.78
277.12231 	 15.58
277.15869 	 6.47
278.13013 	 6.29
279.13796 	 15.33
281.15361 	 5.9
289.12231 	 4.9
291.13796 	 23.58
293.15361 	 18.53
301.05541 	 4.94
303.13796 	 11.89
305.15361 	 5.74
307.13287 	 4.71
309.14852 	 10.66
321.14852 	 25.29
324.15674 	 100
325.16456 	 21.49
331.10236 	 3.36
339.15909 	 6.14
349.11292 	 5.95
489.24829 	 5.96
599.24869 	 0
END IONS

BEGIN IONS
NAME=Training_3476
PEPMASS=241.13
SMILES=NCCCC(=O)N[C@@H](CC1=CNC=N1)C(O)=O
INCHIKEY=CCLQKVKJOGVQLU
FORMULA=C10H16N4O3
DB=MASSBANK(HMDB)
ID=Training_3476
86.03489 	 18.13
86.07127 	 5.29
93.07709 	 43.84
110.0151 	 100
110.04344 	 100
110.05602 	 20.59
241.12952 	 0
END IONS

BEGIN IONS
NAME=Training_3861
PEPMASS=171.0587
SMILES=CCCc1cc(nc(n1)S)O
INCHIKEY=KNAHARQHSZJURB
FORMULA=C7H10N2OS
DB=MASSBANK
ID=Training_3861
99.08044 	 9.74
108.99807 	 8.11
111.98516 	 18.66
112.07569 	 53.21
137.07094 	 10.55
143.06375 	 8.92
154.03211 	 83.165
155.03994 	 12.78
171.05866 	 431.675
END IONS

BEGIN IONS
NAME=Training_17053
PEPMASS=303.159
SMILES=CC(C)CC(=O)OCC(=C)C1Cc2cc(ccc2O1)C(=O)C
INCHIKEY=QKDHVEHKHGYWMD
FORMULA=C18H22O4
DB=MASSBANK
ID=Training_17053
55.05423 	 9.25
57.06988 	 39.81
61.00728 	 41.44
62.0151 	 43.04
67.05423 	 5.78
71.08553 	 10.265
78.0464 	 1.35
79.01784 	 10.2333333333333
80.0468 	 87.69
81.06988 	 6.26
83.04914 	 11.9
85.10118 	 6.16
91.05423 	 71.94
93.06988 	 4.63
95.08553 	 5.76
103.05423 	 3.19
105.06988 	 4.335
107.04914 	 2.415
115.05423 	 31.58
116.06205 	 27.4
117.06988 	 8.24
121.06479 	 5.19333333333333
127.05423 	 1.55
128.06205 	 16.73
129.06988 	 25.795
130.04132 	 1.1
131.04914 	 7.86
131.08553 	 19.7433333333333
132.05697 	 1.91
133.06479 	 1.88
137.05971 	 3.72
139.05423 	 3.82
140.06205 	 9.21
141.06988 	 20.115
144.05697 	 38.68
145.06479 	 12.65
149.05971 	 8.115
152.06205 	 6.94
153.06988 	 15.9933333333333
154.0777 	 10.54
155.08553 	 25.2566666666667
157.06479 	 24.66
158.03623 	 3.23
158.07262 	 10.74
159.08044 	 44.935
161.05971 	 2.07
164.06205 	 1.3
165.06988 	 39.28
168.05697 	 43.5766666666667
173.05971 	 4.45
173.09609 	 4.4
177.09101 	 1.45
182.07262 	 14.77
183.08044 	 48.74
201.09101 	 9.98
219.10157 	 43.475
219.17434 	 7.49
303.15909 	 0
END IONS

BEGIN IONS
NAME=Training_22065
PEPMASS=379.1751098632812
SMILES=CCC(C)C(=O)OC1C2C(=C)C(=O)OC2C=C(CCC=C(C=O)C1O)CO
INCHIKEY=KZJNKSIORXDWKH
FORMULA=C20H26O7
DB=MASSBANK
ID=Training_22065
53.03858 	 16.75
55.01784 	 9.7
55.05423 	 13.905
57.03349 	 2.44
57.06988 	 98.81
65.03858 	 9.26
67.05423 	 16.47
69.03349 	 9.85333333333333
73.02841 	 14.65
79.05423 	 40.365
81.03349 	 27.48
81.06988 	 15.535
83.04914 	 6.82
83.08553 	 4.26
85.02841 	 48.61
87.04406 	 9.05
91.05423 	 60.645
93.06988 	 16.525
95.04914 	 19.9
95.08553 	 4.4
97.02841 	 25.59
103.05423 	 15.73
105.06988 	 24.315
107.04914 	 29.05
107.08553 	 7.205
109.10118 	 1.59
115.03897 	 27.67
115.05423 	 32.43
116.06205 	 15.14
116.98185 	 1.52
117.06988 	 25.75
119.04914 	 12.09
119.08553 	 39.9233333333333
121.06479 	 9.985
127.03897 	 11.44
128.06205 	 44.63
129.06988 	 80.255
131.04914 	 9.89
131.08553 	 23.925
133.04953 	 10.56
133.06479 	 5.59
135.11683 	 1.65
141.06988 	 49.975
142.0777 	 60.145
143.08553 	 21.505
144.05697 	 7.58
145.04953 	 11.63
145.06479 	 14.08
145.10118 	 7.075
152.06205 	 55.965
153.06988 	 20.51
154.0777 	 13.11
155.08553 	 29.745
157.06479 	 18.325
157.10118 	 32.735
159.08044 	 9.595
165.06988 	 38.13
167.07027 	 5.16
167.08553 	 63.715
169.06479 	 15.9
169.10118 	 7.78
170.07262 	 9.71
171.08044 	 11.14
183.08044 	 13.14
185.04445 	 29.1
185.09609 	 33.37
195.08044 	 29.73
203.05501 	 39.43
213.09101 	 21
251.16417 	 27.27
379.17513 	 0
END IONS

BEGIN IONS
NAME=Training_22068
PEPMASS=391.2326354980469
SMILES=CC(/C=C/C1C(C)C(C(CC1(C)C)O)O[C@H]1[C@@H]([C@H]([C@@H]([C@@H](CO)O1)O)O)O)O
INCHIKEY=FPWYMVMNRFRHQC
FORMULA=C19H34O8
DB=MASSBANK
ID=Training_22068
53.03858 	 15.86
55.01784 	 13.31
55.05423 	 37.5
57.03349 	 16.965
57.06988 	 19.4766666666667
61.02841 	 10.865
65.03858 	 8.22
67.05423 	 46.41
69.03349 	 41.195
69.06988 	 30.0233333333333
71.04914 	 40.79
71.08553 	 6.69
79.05423 	 17
81.03349 	 14.46
81.06988 	 32.115
83.04914 	 12.23
83.08553 	 10.6833333333333
85.02841 	 79.45
87.04406 	 16.04
89.05971 	 20.955
91.05423 	 48.34
93.06988 	 29.49
95.04914 	 20.57
95.08553 	 43.8925
97.02841 	 16.8133333333333
97.06479 	 8.29333333333333
99.04406 	 25.1933333333333
103.05423 	 7.435
105.06988 	 36.1866666666667
107.04914 	 21.075
107.08553 	 45.0375
109.02841 	 9.67
109.06479 	 22.21
109.10118 	 73.6825
111.08044 	 10.0933333333333
115.05423 	 6.09
117.06988 	 11.6
119.04914 	 12.37
119.08553 	 52.72
120.09335 	 8.11
121.02841 	 11.95
121.06479 	 16.03
121.10118 	 56.76
123.08044 	 20.37
123.11683 	 20.0166666666667
125.09609 	 11.26
127.03897 	 10.085
129.06988 	 5.51
131.08553 	 11.81
133.10118 	 55.0733333333333
135.11683 	 39
137.05971 	 17.135
137.09609 	 28.855
137.13248 	 10.39
139.11174 	 3.09
143.08553 	 7.05
145.04953 	 8.76
145.10118 	 7.87
147.11683 	 9.47666666666667
149.02332 	 19.99
149.04445 	 12.93
149.09609 	 8.86
149.13248 	 31.2266666666667
151.03897 	 6.585
151.07536 	 15.185
151.11174 	 10.2
151.14813 	 9.675
157.10118 	 10.12
159.11683 	 7.6
160.12465 	 7.58
163.0601 	 2.46
165.16378 	 26.49
167.05501 	 44.59
167.07027 	 10.15
169.10118 	 14.16
171.11683 	 12.84
173.09609 	 13.52
173.13248 	 10.46
175.11174 	 8.59
175.14813 	 61.695
177.16378 	 8.7
185.09609 	 13.43
187.11174 	 15.71
189.12739 	 12.34
193.15869 	 100
195.11683 	 9.03
199.11174 	 8.93
203.14304 	 8.77
221.13248 	 7.37
391.23264 	 0
END IONS

BEGIN IONS
NAME=Training_22071
PEPMASS=423.2741088867188
SMILES=CCC(C)C(=O)OC1CC(C)C=C2C=CC(C)C(CCC(CC(CC(=O)O)O)O)C12
INCHIKEY=QLJODMDSTUBWDW
FORMULA=C24H38O6
DB=MASSBANK
ID=Training_22071
55.05423 	 24.225
57.06988 	 15.865
61.00728 	 3.57
67.05423 	 29.875
69.03349 	 5.61
69.06988 	 17.94
79.05423 	 53.715
81.06988 	 55.885
83.04914 	 11.44
83.08553 	 8
85.06479 	 12.42
91.05423 	 25.775
93.06988 	 29.39
95.04914 	 10.83
95.08553 	 25.565
97.06479 	 13.3
105.06988 	 64.39
107.08553 	 22.825
117.06988 	 20.79
119.08553 	 28.035
121.06479 	 4.77
121.10118 	 15.59
123.11683 	 7.93
128.06205 	 19.01
129.06988 	 25.07
131.08553 	 43.545
133.10118 	 12
141.06988 	 14.16
142.0777 	 27.03
143.08553 	 72.62
145.10118 	 44.7
155.08553 	 29.35
156.09335 	 19.95
157.10118 	 38.68
158.109 	 11.98
159.08044 	 9.7
159.11683 	 38.62
167.08553 	 9.5
168.09335 	 7.15
169.10118 	 42.825
171.11683 	 34.055
173.09609 	 19.515
173.13248 	 57.8
175.11174 	 16.49
179.08553 	 5.84
181.10118 	 12.425
183.11683 	 23.745
185.13248 	 7.96
193.10118 	 6.98
195.11683 	 10.41
197.13248 	 18.135
199.14813 	 61.555
201.16378 	 15.44
207.11683 	 7.4
214.04719 	 100
215.04914 	 9.87
215.14304 	 18.18
223.14813 	 18.47
225.16378 	 32.3
249.16378 	 8.03
267.17434 	 19.01
285.18491 	 8.77
305.09609 	 16.71
306.10392 	 1.1
316.07301 	 19.45
317.08083 	 0.36
323.10666 	 4.77
335.16417 	 1.51
337.17982 	 5.66
338.18765 	 0.68
339.19547 	 3.65
340.2033 	 0.27
355.19039 	 5.38
356.19821 	 0.37
357.20604 	 17.91
358.08357 	 7.84
358.21386 	 2.63
375.2166 	 7.53
376.09414 	 8.7
376.22443 	 1.06
377.10197 	 0.26
423.27411 	 0
END IONS

BEGIN IONS
NAME=Training_22074
PEPMASS=474.17584228515614
SMILES=c1ccc2c(c1)C(CC(=O)OC[C@@H]1[C@H]([C@@H]([C@H]([C@H](OCCc3ccc(cc3)O)O1)O)O)O)C(=N2)O
INCHIKEY=YOTVUKXKJYRTAR
FORMULA=C24H27NO9
DB=MASSBANK
ID=Training_22074
53.03858 	 0.96
57.03349 	 0.3
69.03349 	 1.9
71.04914 	 0.49
81.03349 	 2.19
85.02841 	 1.07
91.05423 	 0.67
97.02841 	 1.63
99.04406 	 0.62
109.02841 	 2.23333333333333
118.06513 	 1.14
119.04914 	 0.73
121.06479 	 1.985
127.03897 	 1.06
128.04948 	 2.60666666666667
129.05462 	 0.37
132.04171 	 3.52
132.04439 	 1.42
145.04953 	 0.34
146.06004 	 100
147.04406 	 2.05
147.06519 	 8.785
149.05971 	 1.28
159.04406 	 32.61
174.05496 	 11.46
175.03897 	 34.01
175.0601 	 1.28
177.05462 	 3.4
190.06245 	 4.21
191.07027 	 0.57
192.06552 	 5.83
207.06519 	 100
217.04953 	 37.03
229.04953 	 1.66
231.06519 	 15.99
246.05228 	 17.58
246.07608 	 0.41
247.0601 	 6.12
249.07575 	 30.8
264.08665 	 0.36
273.07575 	 0.55
300.08665 	 1.2
318.09721 	 2.8
336.10778 	 1.43
347.0914 	 10.91
349.09447 	 6.94
351.11012 	 0.76
356.12544 	 4.08
363.11012 	 2.37
365.10197 	 2.95
373.09447 	 2.7
377.08939 	 4.74
384.15674 	 3.87
391.10504 	 51.74
392.11286 	 5.4
393.0843 	 3.08
395.09995 	 1
397.16456 	 20.77
405.12069 	 0.56
407.09995 	 25.56
409.1156 	 95
410.12343 	 14.32
428.18295 	 2.95
451.12617 	 67.58
452.13399 	 12.39
474.17586 	 0
END IONS

BEGIN IONS
NAME=Training_22077
PEPMASS=757.2549438476562
SMILES=COc1cc(/C=C/C(=O)OC[C@@H]2[C@H]([C@@H]([C@H]([C@H](OC[C@@H]3[C@H]([C@@H]([C@H]([C@@H](O3)O[C@H]3[C@@H]4C(=CC[C@@H]4C(=CO3)C(=O)OC)CO)O)O)O)O2)O)O)O)cc(c1O)OC
INCHIKEY=VWHCJIZYMBSOMV
FORMULA=C34H44O19
DB=MASSBANK
ID=Training_22077
53.03858 	 1.345
55.01784 	 0.72
57.03349 	 0.71
65.03858 	 3.42
69.03349 	 3.11
77.03858 	 0.96
79.05423 	 1.12
81.03349 	 5.08
85.02841 	 2.9
89.03858 	 2.19
91.05423 	 29.02
93.06988 	 1.045
95.04914 	 1.91
97.02841 	 1.065
99.04406 	 0.71
103.05423 	 2.18
105.03349 	 0.56
105.06988 	 1.01
107.04914 	 1.25
108.05697 	 0.67
109.02841 	 1.31666666666667
117.03349 	 0.81
118.04132 	 1.62
119.04914 	 41.1966666666667
121.06479 	 2.73
127.03897 	 0.665
129.03349 	 2.05
131.04914 	 1.52
132.02058 	 6
133.02841 	 0.84
133.06479 	 0.45
135.04406 	 2.31
136.05188 	 2.81
145.02841 	 3.03
146.03623 	 1.35
147.04406 	 38.5866666666667
149.02332 	 4.61
149.05971 	 2.41666666666667
159.04406 	 0.816666666666667
161.05971 	 0.495
164.0468 	 2.355
174.03115 	 0.63
175.03897 	 59.76
177.05462 	 1.015
179.07027 	 3.88333333333333
189.05462 	 0.555
192.04171 	 1.60666666666667
207.06519 	 65.7366666666667
211.11174 	 1.16
213.12739 	 1.32
222.10392 	 0.2
223.11174 	 7.77
225.07575 	 1.06
237.12739 	 0.55
241.12231 	 1.19
255.17434 	 1.35
265.15869 	 8.93
283.16926 	 15.97
293.15361 	 3.84
311.16417 	 1.28
332.1407 	 5.91
347.16417 	 4.47
350.15126 	 0.38
351.10744 	 5.78
365.17474 	 62.31
369.11801 	 15.32
407.1853 	 0.54
425.19587 	 100
443.20643 	 1.41
485.21699 	 17.01
757.25496 	 0
END IONS

BEGIN IONS
NAME=Training_22083
PEPMASS=421.2220764160156
SMILES=CC(C)c1cc2c(c(c1)O)C1(C)C(CCC(C)(C1C(C2O)OC(=O)C)C(=O)OC)O
INCHIKEY=WBEFPLHFVLPKHQ
FORMULA=C23H32O7
DB=MASSBANK
ID=Training_22083
55.05423 	 6.555
67.05423 	 7.15
79.01784 	 9.425
79.05423 	 10.01
81.06988 	 7.615
83.04914 	 10.21
91.05423 	 23.4
93.06988 	 5.685
95.08553 	 2.02
105.06988 	 4.65666666666667
107.08553 	 2.21
115.05423 	 0.25
115.07536 	 12.855
117.06988 	 2.11
119.08553 	 4.455
129.06988 	 40.06
131.08553 	 6.72
141.06988 	 0.23
155.08553 	 9.44
157.06479 	 6.7
159.08044 	 8.525
167.08553 	 3.9
171.08044 	 21.46
185.09609 	 17.03
187.11174 	 2.16
191.08553 	 0.32
195.08044 	 6.22
195.11683 	 8.46
197.09609 	 7.625
199.07536 	 16.845
200.11957 	 3.98
205.10118 	 3.93
208.08827 	 20.69
209.09609 	 5.91
211.07536 	 9.99
211.11174 	 2.29
212.08318 	 16.08
213.09101 	 10.2
213.12739 	 11.69
219.11683 	 0.21
222.10392 	 21.94
223.11174 	 29.5
225.09101 	 25.22
225.12739 	 2.14
226.09883 	 7.19
233.13248 	 100
235.11174 	 17.85
239.10666 	 4.835
240.11448 	 20.355
241.12231 	 47.01
242.13013 	 8.44
250.13522 	 15.895
251.14304 	 2.47
254.13013 	 16.89
255.11683 	 0.25
255.17434 	 5.77
265.15869 	 18.09
266.16652 	 4.16
267.17434 	 1.94
268.14578 	 9.11
273.12739 	 0.28
283.16926 	 60.43
284.17708 	 21.48
311.16417 	 2.11
315.13796 	 3.2
325.17982 	 4.45
421.22208 	 0
END IONS

BEGIN IONS
NAME=Training_22086
PEPMASS=353.1747131347656
SMILES=CC(=O)OC1C(CCC(c2ccccc2)C1OC(=O)C)c1ccccc1
INCHIKEY=FUSHLLXGTXLRMJ
FORMULA=C22H24O4
DB=MASSBANK
ID=Training_22086
55.05423 	 3.91666666666667
57.06988 	 1.155
65.03858 	 2.57
67.05423 	 2.58666666666667
69.03349 	 2.355
69.06988 	 2.34333333333333
71.08553 	 0.8
79.05423 	 1.12
81.03349 	 5.73
81.06988 	 2.88333333333333
83.04914 	 100
83.08553 	 0.815
91.05423 	 60.9566666666667
93.06988 	 1.96
95.01276 	 6.07
95.04914 	 8.93
95.08553 	 1.81
97.10118 	 0.66
103.05423 	 0.8
105.03349 	 1.13
105.06988 	 3.25
107.08553 	 2.27
109.10118 	 0.615
115.05423 	 2.435
117.06988 	 7.44
121.02841 	 28.34
121.06479 	 5.69
121.10118 	 0.42
128.06205 	 13.16
129.06988 	 86.505
145.06479 	 3.075
145.10118 	 0.51
147.08044 	 5.43
153.06988 	 1.74
154.0777 	 1.21
155.08553 	 10.135
157.10118 	 3.45
159.08044 	 7.72
161.05971 	 7.06
171.08044 	 3.79
173.09609 	 3.89
175.07536 	 5.22
185.09609 	 6.47
187.07536 	 3.82
197.09609 	 4.29
205.10118 	 1.265
209.09609 	 4.08
223.11174 	 4.56
233.13248 	 7.02
237.12739 	 3.6
251.10666 	 3.25
337.17982 	 4.05
353.17474 	 0
END IONS

BEGIN IONS
NAME=Training_22089
PEPMASS=545.2380981445312
SMILES=CC(=O)OC1C(C2C(C)(C)OCC2(/C=C/C(=O)OC)C2CCC3(C)C(c4ccoc4)OC(=O)C4C3(C12C)O4)O
INCHIKEY=XWOZTQQJYJMHSX
FORMULA=C29H36O10
DB=MASSBANK
ID=Training_22089
53.03858 	 9.03
55.01784 	 13.69
65.03858 	 9.44
67.05423 	 28.54
79.05423 	 22.07
81.03349 	 20.77
81.06988 	 8.03
83.04914 	 9.2
91.05423 	 30.86
93.06988 	 15.9066666666667
95.01276 	 81.9233333333333
95.04914 	 61.7466666666667
103.05423 	 15.72
105.06988 	 47.86
107.04914 	 9.975
109.06479 	 7.53
115.05423 	 15.28
117.06988 	 13.845
119.08553 	 16.69
121.06479 	 19.17
128.06205 	 21.8
129.06988 	 17.315
131.04914 	 8.13
131.08553 	 13.4866666666667
133.06479 	 30.04
135.08044 	 7.67
141.06988 	 15.05
142.0777 	 15.46
143.08553 	 18.3966666666667
145.06479 	 18.6533333333333
145.10118 	 11.8566666666667
147.08044 	 12.95
149.05971 	 11.31
153.06988 	 10.19
154.0777 	 6.62
155.08553 	 14.83
157.06479 	 7.025
157.10118 	 12.06
159.08044 	 14.9433333333333
161.05971 	 71.3466666666667
165.06988 	 19.52
166.0777 	 8.41
167.08553 	 11.1633333333333
169.06479 	 7.41
169.10118 	 11.6633333333333
171.08044 	 17.0266666666667
171.11683 	 10.22
173.09609 	 12.11
175.07536 	 19.54
178.0777 	 10.16
179.08553 	 13.1733333333333
181.06479 	 7.12
181.10118 	 11.9966666666667
183.08044 	 13.53
183.11683 	 7.86
185.09609 	 15.33
187.07536 	 15.77
191.08553 	 8.06
193.10118 	 10.965
195.08044 	 12.93
195.11683 	 8.94
197.09609 	 14.03
199.11174 	 12.25
201.09101 	 11.07
203.08553 	 8.68
207.11683 	 11.64
209.09609 	 14.77
211.11174 	 10.305
215.08553 	 6.74
217.10118 	 7.18
219.08044 	 7.45
221.09609 	 9.38666666666667
223.11174 	 9.21
225.09101 	 7.91
233.09609 	 6.89
235.11174 	 17.31
237.12739 	 6.8
239.10666 	 17.32
245.09609 	 6.99
253.12231 	 22.59
265.12231 	 14.72
275.14304 	 12.78
277.12231 	 12.26
303.13796 	 16.4
305.19587 	 0.35
308.19821 	 0.66
321.14852 	 15.51
331.13287 	 17.22
333.14852 	 17.92
335.20643 	 0.54
336.19313 	 0.24
349.14344 	 19.46
363.15909 	 12.1
377.13835 	 18.89
381.16965 	 13.5
407.1853 	 14.71
409.16456 	 27.21
415.23264 	 0.83
427.17513 	 14.69
445.24321 	 3.78
453.19078 	 28.56
467.20643 	 22.83
513.21191 	 23.53
545.23812 	 11.5325
END IONS

BEGIN IONS
NAME=Training_17054
PEPMASS=333.206
SMILES=C=CC1(C)CCC2(C(=C1)C(=O)CC1C(C)(C)CCCC21C(=O)O)O
INCHIKEY=VIDNIVWPSMVGJV
FORMULA=C20H28O4
DB=MASSBANK
ID=Training_17054
81.06988 	 4.77
91.05423 	 4.96
93.06988 	 6.78
95.08553 	 3.96
105.06988 	 9.56
107.08553 	 8.74
109.10118 	 8.19
117.06988 	 3.89
119.08553 	 13.26
128.06205 	 6.28
129.06988 	 6.67
131.08553 	 10.45
133.10118 	 4.82
141.06988 	 5
142.0777 	 5.2
143.08553 	 13.06
145.06479 	 7.91
145.10118 	 9.84
147.08044 	 13.54
153.06988 	 5.34
155.08553 	 15.61
156.09335 	 4
157.06479 	 8.05
157.10118 	 14.46
158.07262 	 3.96
159.08044 	 5.08
159.11683 	 8.39
165.06988 	 5.56
165.09101 	 5.12
166.0777 	 9.19
168.09335 	 4.34
169.10118 	 9.04
171.08044 	 7.39
171.11683 	 8.11
173.09609 	 4.58
181.10118 	 40.42
182.109 	 5.96
183.11683 	 11.45
184.08827 	 7.08
185.09609 	 5.74
185.13248 	 4.21
195.11683 	 10.43
197.13248 	 6.24
199.11174 	 43.15
201.12739 	 6.61
211.14813 	 4.36
213.12739 	 11
215.14304 	 4.18
225.16378 	 5.68
227.17943 	 9.9
241.19508 	 9.99
251.17943 	 17.6
253.19508 	 4.71
269.18999 	 39.07
287.20056 	 18.49
315.19547 	 100
333.20604 	 0
END IONS

BEGIN IONS
NAME=Training_22092
PEPMASS=467.2864074707031
SMILES=CC(C)C(C(=O)N(C)C(C)C(=N)O)N(C)C(=O)C1CCCN1C(=O)/C=C/C=C/C(C(C)O)O
INCHIKEY=YHEIGYJZSXWHJB
FORMULA=C23H38N4O6
DB=MASSBANK
ID=Training_22092
53.03858 	 0.36
55.05423 	 10.44
56.04948 	 1.97
58.06513 	 88.455
59.04914 	 2.31
65.03858 	 0.34
67.05423 	 3.15
69.03349 	 4.5
69.06988 	 2.3
70.06513 	 28.0166666666667
71.04914 	 1.96
71.07295 	 3.89
79.05423 	 0.51
81.03349 	 0.89
81.06988 	 15.4125
83.04914 	 8.35666666666667
85.02841 	 9.69
85.06479 	 2.49
86.06004 	 43.7933333333333
86.09643 	 95.5133333333333
89.05971 	 2.26
93.06988 	 24.65
95.04914 	 1.08
95.08553 	 17.37
96.08078 	 0.76
97.02841 	 47.6
97.10118 	 4.29
98.06004 	 1.1
99.08044 	 4.21
100.11208 	 1.96
101.05971 	 11.21
105.06988 	 2.32
107.08553 	 7.49
109.02841 	 4.06
109.06479 	 3.57
109.10118 	 4.42
111.04406 	 2.55666666666667
113.05971 	 3.45
113.07094 	 0.55
114.05496 	 27.27
115.08659 	 4.43
119.08553 	 3.99
121.10118 	 22.44
123.11683 	 100
127.12297 	 0.77
133.10118 	 7.17
137.05971 	 2.13333333333333
139.08659 	 0.8
142.08625 	 0.79
147.04406 	 93.53
149.09609 	 5.65
151.11174 	 17.24
152.07061 	 0.86
153.07843 	 0.77
155.11789 	 14.55
163.07536 	 4.31
165.10224 	 3.225
168.1019 	 5.12
169.12231 	 27.96
181.12231 	 2.57
187.13287 	 2.43
194.11756 	 0.96
199.1441 	 7.96
212.12812 	 2.05
223.13287 	 2.46
233.12845 	 1.19
240.12303 	 1.8
251.13902 	 2.19
269.14958 	 10
277.14344 	 6.79
292.16557 	 1.68
318.18122 	 1.67
321.13326 	 3.38
323.16015 	 3.43
326.20743 	 5.23
336.19178 	 60.31
354.20235 	 76.06
382.23365 	 0.97
467.28641 	 10.1525
END IONS

BEGIN IONS
NAME=Training_22095
PEPMASS=463.2173767089844
SMILES=C[C@H]1CCC=C(C)C(=O)OC[C@]2(CO[C@H]([C@@H]2O)OC[C@@H]2[C@H]([C@@H]([C@H]([C@H](OCC1)O2)O)O)O)O
INCHIKEY=FSTIKTPQGMHLFJ
FORMULA=C21H34O11
DB=MASSBANK
ID=Training_22095
53.00219 	 1.18
53.03858 	 2.39
55.05423 	 8.35
57.03349 	 2.045
57.06988 	 2.385
59.04914 	 0.4
61.02841 	 0.33
63.00767 	 5.75
65.03858 	 0.75
67.05423 	 10.82
69.03349 	 10.12
69.06988 	 3.605
71.04914 	 4.52
79.05423 	 4.79
81.06988 	 55.045
83.04914 	 0.385
83.08553 	 0.745
85.02841 	 7.505
85.06479 	 3.075
87.04406 	 0.89
89.05971 	 1.09
91.05423 	 2.095
93.06988 	 5.795
95.04914 	 3.7
95.08553 	 10.2
97.02841 	 100
99.04406 	 0.945
99.08044 	 2.23
105.06988 	 2.795
107.04914 	 2.615
107.08553 	 2.505
109.02841 	 0.655
109.06479 	 1.73
109.10118 	 1.525
111.04406 	 0.805
111.08044 	 1.53
113.05971 	 0.28
113.09609 	 0.32
119.08553 	 0.975
121.06479 	 0.45
121.10118 	 1.53
123.11683 	 18.41
125.05971 	 0.91
131.08553 	 0.74
133.10118 	 2.54
137.05971 	 0.52
139.07536 	 0.81
145.06479 	 0.35
147.08044 	 0.27
148.97168 	 6.28
149.09609 	 0.25
151.11174 	 3.18
163.07536 	 0.43
165.09101 	 0.43
169.12231 	 1.3
170.97716 	 5.95
172.95642 	 1.14
184.95642 	 4.18
192.96151 	 16.16
196.95642 	 25.04
210.97207 	 7.13
214.96699 	 29.32
463.21739 	 0
END IONS

BEGIN IONS
NAME=Training_22098
PEPMASS=429.3363037109375
SMILES=CC(C)[C@@H](C)/C=C/[C@@H](C)[C@H]1CC[C@@H]2[C@]1(C)CCC1[C@@]3(C)CC[C@@H](C[C@@]43C=C[C@]21OO4)O
INCHIKEY=VXOZCESVZIRHCJ
FORMULA=C28H44O3
DB=MASSBANK
ID=Training_22098
53.00219 	 2.79
53.03858 	 5.82
55.05423 	 32.9
57.06988 	 18.97
61.00728 	 46.45
62.0151 	 5.02
65.03858 	 2.83
67.05423 	 22.8033333333333
69.06988 	 67.5266666666667
71.04914 	 2.92
71.08553 	 4.19
79.05423 	 31.05
81.06988 	 42.9333333333333
83.08553 	 19.0166666666667
91.05423 	 19.23
93.06988 	 35.5833333333333
95.04914 	 13.71
95.08553 	 25.1525
97.06479 	 4.45
97.10118 	 6.74
103.05423 	 4.26
105.06988 	 26.32
107.08553 	 34.86
109.06479 	 6.73
109.10118 	 14.2175
117.06988 	 9.115
119.08553 	 18.7033333333333
121.06479 	 8.87666666666667
121.10118 	 14.905
123.08044 	 3.79
123.11683 	 6.5625
125.13248 	 14.46
128.06205 	 3.03
129.06988 	 6.26
130.0777 	 3.54
131.08553 	 15.5633333333333
133.10118 	 14.54
135.08044 	 5.455
135.11683 	 9.445
137.09609 	 5.965
137.13248 	 2.575
142.0777 	 3.35
143.08553 	 7.8
145.10118 	 18.5066666666667
147.08044 	 4.54
147.11683 	 11.0366666666667
149.09609 	 7.04333333333333
149.13248 	 6.31666666666667
155.08553 	 4.66
157.06479 	 100
157.10118 	 9.04666666666667
158.07262 	 3.36
159.08044 	 3.01
159.11683 	 8.26666666666667
161.09609 	 14.5266666666667
161.13248 	 8.445
163.11174 	 4.22
163.14813 	 9.75
169.10118 	 2.33
171.11683 	 6.44
173.09609 	 18.7933333333333
173.13248 	 6.72
175.11174 	 13.9333333333333
177.12739 	 11.12
185.13248 	 4.28
187.11174 	 7.97333333333333
187.14813 	 6.39
189.12739 	 7.75
191.10666 	 23.44
197.13248 	 2.78
199.14813 	 3.24
201.12739 	 8.49
215.14304 	 3.98
231.13796 	 9.75
231.21073 	 6.57
251.17943 	 5.59
269.18999 	 8.82
275.10666 	 3.8
276.11448 	 1.22
277.12231 	 87.73
287.20056 	 30.89
305.21112 	 9.8
393.31519 	 55.42
411.32576 	 100
429.33632 	 77.6825
END IONS

BEGIN IONS
NAME=Training_22107
PEPMASS=453.270751953125
SMILES=C/C(=C\C(=NCCCC1C(=NC(CCCN=C(/C=C(\C)/CCO)O)C(=N1)O)O)O)/CCO
INCHIKEY=CNQCBOHTKBVCFM
FORMULA=C22H36N4O6
DB=MASSBANK
ID=Training_22107
53.00219 	 0.7
55.05423 	 2.58
57.06988 	 10.3533333333333
58.06513 	 2.86
61.00728 	 2.74
65.03858 	 5.67
67.05423 	 76.55
69.03349 	 2.07
70.06513 	 12.28
71.04914 	 11.995
79.01784 	 5.55
81.06988 	 3.67
83.04914 	 1.315
85.06479 	 32.445
93.06988 	 2.98
95.04914 	 21.355
95.08553 	 3.67
97.07603 	 1.81
98.06004 	 2.98
105.06988 	 2.94
106.08625 	 4.82
113.05971 	 60.99
115.08659 	 7.915
119.08553 	 2.8
125.07094 	 3.72
131.08553 	 2.44
133.10118 	 2.71
143.08553 	 2.38
145.10118 	 2.76
157.10118 	 3.1
167.11789 	 3.585
183.11683 	 5.76
193.14477 	 0.27
194.12879 	 14.23
195.1128 	 18.83
203.06625 	 3.07
211.15534 	 5.85
212.13935 	 7.46
229.12231 	 4.17
229.1659 	 0.61
240.23219 	 28.11
269.1132 	 3.62
285.29004 	 3.74
287.12376 	 100
288.13159 	 16.65
288.15942 	 33.71
289.13941 	 2.77
323.20777 	 4.62
324.19178 	 2.91
341.21833 	 0.93
453.27076 	 0
END IONS

BEGIN IONS
NAME=Training_22113
PEPMASS=551.166015625
SMILES=c1cc(c(c(c1)O)C(=O)c1c(cc(cc1O)C(=O)O[C@@H]1CCCNC[C@H]1NC(=O)c1ccc(cc1)O)O)C(=O)O
INCHIKEY=XYUFCXJZFZPEJD
FORMULA=C28H26N2O10
DB=MASSBANK
ID=Training_22113
53.03858 	 0.43
54.03383 	 1.69
55.05423 	 1.23
56.04948 	 1.495
65.03858 	 3.635
67.05423 	 10.65
68.04948 	 3.285
68.99711 	 0.37
69.06988 	 1.33
70.06513 	 53.3933333333333
79.05423 	 3.88666666666667
80.04948 	 1.63
81.0573 	 2.43333333333333
84.08078 	 5.63666666666667
85.02841 	 0.41
85.06479 	 0.936666666666667
93.03349 	 0.21
94.06513 	 2.56333333333333
95.04914 	 0.82
96.08078 	 95.66
107.04914 	 33.9833333333333
111.04406 	 1.95
113.10733 	 25.625
114.09134 	 34.16
119.04914 	 1.335
120.04439 	 0.746666666666667
121.02841 	 75.3433333333333
123.03148 	 0.45
129.03349 	 2.1
135.00767 	 2.2
137.02332 	 1.43
138.05496 	 1.46666666666667
146.06004 	 0.515
163.00259 	 2.05
164.07061 	 0.59
165.01824 	 2.33
167.05501 	 0.22
181.01315 	 0.87
185.04445 	 4.52
187.07536 	 0.39
189.01824 	 2.31
190.08625 	 0.72
199.03897 	 1.18
203.05501 	 0.7
207.0288 	 1.64
214.9975 	 1.05
215.11789 	 0.86
216.1019 	 3.06
227.03388 	 0.84
231.06519 	 0.93
233.00806 	 3
233.12845 	 35.6133333333333
249.07575 	 79.42
251.07614 	 0.6
255.0288 	 4.11
283.02371 	 6.47
301.03428 	 7.46
309.09688 	 0.58
365.12309 	 0.39
396.10778 	 0.41
411.12857 	 1.37
413.13433 	 3.39
414.11834 	 3.14
431.14489 	 2.92
533.15546 	 1.42
551.16602 	 3.79
END IONS

BEGIN IONS
NAME=Training_22116
PEPMASS=243.1590728759766
SMILES=CCCCCCCC/C(=C/CC(=O)O)/C(=O)O
INCHIKEY=NIXDINZDFZJZHG
FORMULA=C13H22O4
DB=MASSBANK
ID=Training_22116
53.03858 	 4.33
55.05423 	 66.0266666666667
57.06988 	 65.83
61.00728 	 21.1933333333333
62.0151 	 13.695
67.05423 	 51.29
69.06988 	 73.6233333333333
71.04914 	 22.9533333333333
71.08553 	 38.5866666666667
79.01784 	 13.93
79.05423 	 26.9866666666667
81.06988 	 81.04
83.04914 	 7.82
83.08553 	 77.62
85.06479 	 25.535
85.10118 	 18.42
91.05423 	 21.32
93.06988 	 42.7833333333333
95.08553 	 83.1666666666667
97.06479 	 22.8833333333333
97.10118 	 47.5966666666667
99.08044 	 26.21
101.00219 	 8.98
105.06988 	 18.05
107.08553 	 41.4766666666667
109.06479 	 19.86
109.10118 	 41.9766666666667
111.08044 	 26.6566666666667
111.11683 	 26.04
119.08553 	 18.5
120.02058 	 5.22
121.06479 	 9.215
121.10118 	 36.1633333333333
123.08044 	 19.55
123.11683 	 21.955
125.09609 	 21.505
131.08553 	 23.84
133.10118 	 23.255
135.04406 	 4.31
135.08044 	 18.34
135.11683 	 30.69
137.09609 	 24.25
139.07536 	 15.67
139.11174 	 16.02
145.10118 	 24.84
147.11683 	 25.86
149.09609 	 23.45
151.07536 	 14.03
151.11174 	 22.43
157.10118 	 14.65
159.11683 	 23.69
161.13248 	 14.8
163.11174 	 14.53
163.14813 	 31.84
167.10666 	 32.95
171.11683 	 14.45
173.13248 	 13.98
179.10666 	 14.91
181.15869 	 9.79
181.99984 	 26.24
189.05462 	 13.72
200.01041 	 14.61
243.15909 	 0
END IONS

BEGIN IONS
NAME=Training_22119
PEPMASS=409.2373352050781
SMILES=CC(=CCc1c(CCc2ccccc2)c(c(c(CC=C(C)C)c1OC)O)C(=O)O)C
INCHIKEY=KTBAIBUBSGVINZ
FORMULA=C26H32O4
DB=MASSBANK
ID=Training_22119
61.00728 	 8.29
65.03858 	 3.48
69.06988 	 7.14
79.01784 	 4.31
79.05423 	 1.52
89.05971 	 14.92
91.05423 	 100
103.05423 	 1.38
105.03349 	 1.47
105.06988 	 8.32
115.05423 	 3.385
117.06988 	 2.43
119.08553 	 4.96
129.06988 	 1.37
133.08592 	 4.38
133.10118 	 4.98
145.06479 	 1.54
145.10118 	 1.83
151.07536 	 3.22
161.05971 	 1.305
165.06988 	 3.56
167.08553 	 1.07
173.05971 	 1.45
178.0777 	 12.68
179.08553 	 3.03
190.0777 	 2.13
191.08553 	 3.76
192.09335 	 1.01
193.10118 	 3.805
201.05462 	 1.735
201.09101 	 1.01
202.0777 	 3.13
203.07027 	 3.79
203.08553 	 4.03
203.10666 	 1.77
205.10118 	 3.195
206.07262 	 1.44
207.08044 	 1.43
208.08827 	 2.31
213.09101 	 1.49
215.07027 	 3.3
215.08553 	 1.51
216.11448 	 1.72
217.10118 	 1.87
218.07262 	 1.1
219.08044 	 2.4
220.08827 	 1.16
221.09609 	 7.36
223.11174 	 1.45
229.08592 	 2.535
231.08044 	 1.88
233.09609 	 2.515
235.07536 	 1.17
235.11174 	 2.16
236.08318 	 1.51
237.09101 	 1.42
239.10666 	 1.56
244.1094 	 3.85
245.09609 	 1.22
247.07536 	 1.36
248.08318 	 1.25
249.09101 	 6.535
250.09883 	 3.84
251.10666 	 3.015
255.13796 	 1.56
261.09101 	 1.99
263.10666 	 2.49
264.0781 	 1.705
265.08592 	 2.57
265.12231 	 4.64
267.10157 	 8.63
273.09101 	 1.01
275.10666 	 9.33
276.11448 	 2.48
277.08592 	 2.88
278.09375 	 1.25
279.10157 	 30.325
291.10157 	 4.5
292.1094 	 7.79
293.11722 	 8.36
294.12505 	 1.74
307.16926 	 2.94
317.15361 	 1.67
335.16417 	 22.4
409.23734 	 0
END IONS

BEGIN IONS
NAME=Training_22122
PEPMASS=293.2474975585938
SMILES=CC12CCCC(C)(C1CCC13CC(CCC23)C(C1)CO)O
INCHIKEY=LZAZGDZVFQSCFO
FORMULA=C19H32O2
DB=MASSBANK
ID=Training_22122
53.03858 	 15.59
55.01784 	 29.285
55.05423 	 63.46
57.03349 	 12.21
57.06988 	 19.2
65.03858 	 7.29
67.05423 	 87.09
68.99711 	 6.73
69.03349 	 9.19
69.06988 	 46.24
71.04914 	 13.46
71.08553 	 30.565
79.05423 	 69.505
81.03349 	 25.14
81.06988 	 98.925
83.04914 	 18.74
83.08553 	 20.29
85.02841 	 20.22
85.06479 	 13.66
89.05971 	 9.7
91.05423 	 61.455
93.06988 	 78.085
95.04914 	 31.61
95.08553 	 66.39
97.02841 	 3.21
97.06479 	 13.615
97.10118 	 17.3
99.08044 	 18.29
105.06988 	 64.08
107.04914 	 15.285
107.08553 	 49.23
109.02841 	 5.51
109.06479 	 17.42
109.10118 	 29.47
111.04406 	 13.81
111.08044 	 10.84
117.06988 	 18.125
119.08553 	 44.635
121.02841 	 12.19
121.06479 	 9.51333333333333
121.10118 	 31.605
123.04406 	 15.78
123.08044 	 15.145
123.11683 	 14.17
125.05971 	 10.04
125.09609 	 11.05
129.06988 	 10.78
131.08553 	 26.45
133.10118 	 32.855
135.04406 	 2.22
135.08044 	 9.22
135.11683 	 18.255
137.05971 	 42.16
137.09609 	 14.54
143.08553 	 12.465
145.10118 	 27.05
147.11683 	 28.97
149.05971 	 11.14
149.09609 	 12.94
149.13248 	 12.1
151.07536 	 100
151.11174 	 19.3
157.10118 	 11.465
159.11683 	 26.95
161.05971 	 4.48
161.13248 	 19
163.07536 	 21.19
163.11174 	 12.44
165.09101 	 3.19
165.12739 	 10.82
171.11683 	 9.81
173.13248 	 14.705
175.07536 	 2.56
177.09101 	 11.93
185.13248 	 14.47
189.09101 	 32.04
199.14813 	 16.18
215.17943 	 11.39
219.17434 	 14.57
227.10666 	 3.14
228.11448 	 7.47
253.12231 	 2.68
254.13013 	 6.63
293.24751 	 0
END IONS

BEGIN IONS
NAME=Training_22125
PEPMASS=523.2174072265625
SMILES=COc1cc(ccc1O)C1C(CO)c2cc(CCCO[C@H]3[C@@H]([C@H]([C@@H]([C@@H](CO)O3)O)O)O)cc(c2O1)OC
INCHIKEY=DVWKMCPPEMUHBE
FORMULA=C26H34O11
DB=MASSBANK
ID=Training_22125
55.01784 	 21.01
55.05423 	 23.16
57.03349 	 28.89
57.06988 	 20.65
60.02058 	 21.675
61.02841 	 17.465
67.05423 	 32.25
69.03349 	 60.78
69.06988 	 24.045
73.02841 	 27.095
79.05423 	 34.2
81.03349 	 18.295
81.06988 	 29.0633333333333
85.02841 	 84.38
91.05423 	 26.12
93.06988 	 23.5433333333333
95.04914 	 25.9
95.08553 	 26.2333333333333
97.02841 	 36.78
99.08044 	 39.59
103.05423 	 21.83
105.06988 	 17.8333333333333
107.04914 	 27.02
107.08553 	 24.7433333333333
109.10118 	 21.9566666666667
119.04914 	 15.82
119.08553 	 11.245
121.06479 	 18.06
121.10118 	 26.76
123.11683 	 1.68
127.03897 	 15.29
129.06988 	 27.75
131.04914 	 24.43
131.08553 	 2.31
133.10118 	 15.5566666666667
135.11683 	 12.46
137.05971 	 96.985
143.08553 	 1.93
145.10118 	 3
147.11683 	 3.06
149.05971 	 15.1
151.07536 	 36.99
152.03154 	 100
157.06479 	 18.58
157.10118 	 3.34
159.11683 	 2.9
161.05971 	 48.205
161.09609 	 1.31
161.13248 	 2.71
163.07536 	 27.67
165.06988 	 29.13
167.07027 	 33.425
167.08553 	 16.46
170.0421 	 85.88
173.13248 	 2.14
174.06753 	 23.02
175.07536 	 17.5
175.14813 	 3.14
177.09101 	 16.49
177.16378 	 46.49
178.0777 	 16.5
181.08592 	 31.38
185.13248 	 4.6
189.09101 	 37.94
189.16378 	 1.68
191.08553 	 15.43
193.06479 	 17.62
193.15869 	 17.51
194.07262 	 25.25
195.08044 	 31.76
199.14813 	 2.79
207.08044 	 16.89
210.06753 	 20.66
211.07536 	 20.23
217.15869 	 1.61
219.08044 	 18.84
221.05971 	 24.97
221.09609 	 21.1
222.06753 	 21.22
223.07536 	 23.92
224.08318 	 15.92
225.09101 	 24.48
235.07536 	 17.81
237.09101 	 24.93
239.07027 	 16.75
251.07027 	 15.92
253.08592 	 34.855
255.10157 	 21.61
265.08592 	 30.935
266.09375 	 20.2
267.10157 	 20.66
279.10157 	 17.44
281.08083 	 21.54
283.09648 	 32.6
285.11214 	 32.05
286.11996 	 38.25
297.11214 	 38.25
298.11996 	 19.45
309.11214 	 32.63
310.11996 	 14.45
311.12779 	 23.88
327.1227 	 96.58
328.13052 	 21.33
341.13835 	 55.66
342.14618 	 27.22
404.20408 	 16.5
405.21191 	 24.83
523.21739 	 0
END IONS

BEGIN IONS
NAME=Training_17055
PEPMASS=317.211
SMILES=C[C@@]12CCc3c(cco3)[C@H]1CC[C@]13C[C@H](CC[C@@H]23)[C@](C1)(CO)O
INCHIKEY=DNJVYWXIDISQRD
FORMULA=C20H28O3
DB=MASSBANK
ID=Training_17055
67.05423 	 7.32
69.06988 	 7.81
79.05423 	 9.39
81.03349 	 89.39
81.06988 	 24.24
91.05423 	 12.005
93.06988 	 24.845
95.04914 	 65.925
95.08553 	 17.285
105.06988 	 25.11
107.08553 	 28.75
109.06479 	 7.22
109.10118 	 7.32
117.06988 	 13.15
119.08553 	 17.885
121.06479 	 10.54
121.10118 	 23.145
123.08044 	 13.88
129.06988 	 6.51
131.08553 	 42.67
133.10118 	 17.74
135.08044 	 7.795
135.11683 	 7.505
141.06988 	 6.08
143.08553 	 9.42
145.10118 	 29.555
147.08044 	 8.28
147.11683 	 7.71
149.09609 	 55.585
155.08553 	 8.79
157.10118 	 13.825
159.11683 	 16.085
161.09609 	 7.63
163.11174 	 8.11
167.08553 	 5.64
169.10118 	 14.76
171.11683 	 15.91
173.13248 	 7.29
181.10118 	 8.79
183.11683 	 15.84
185.13248 	 11.24
187.14813 	 25.92
195.11683 	 8.91
197.13248 	 16.095
199.14813 	 9.07
205.15869 	 17.755
209.13248 	 14.45
211.14813 	 9.045
213.16378 	 5.79
217.15869 	 10.21
221.13248 	 8.575
223.14813 	 28.29
225.16378 	 17.285
229.15869 	 7.745
235.14813 	 12.63
239.17943 	 5.87
241.15869 	 8.86
243.17434 	 6.87
253.15869 	 39.42
253.19508 	 21.085
263.17943 	 25.415
281.18999 	 66.895
299.20056 	 28.835
317.21112 	 648.035
END IONS

BEGIN IONS
NAME=Training_22128
PEPMASS=382.222412109375
SMILES=C=C(C)C1CCC(C)C21CC(C1(C)C(C2OC(=O)C(CCC(=O)O)N)O1)O
INCHIKEY=RMFZYEBIQCUWPE
FORMULA=C20H31NO6
DB=MASSBANK
ID=Training_22128
53.03858 	 0.31
55.05423 	 2.5
56.04948 	 5.04
57.06988 	 2.09
67.05423 	 3.03
69.03349 	 1.55
69.06988 	 2.475
71.08553 	 1.34
79.05423 	 2.73333333333333
80.04948 	 14.52
81.06988 	 5.68333333333333
83.08553 	 0.67
84.04439 	 100
85.02841 	 2.11
91.05423 	 6.75333333333333
93.06988 	 8.40666666666667
95.04914 	 1.88
95.08553 	 6.86
97.06479 	 0.885
102.05496 	 26.2933333333333
103.05423 	 1.315
105.06988 	 23.9633333333333
107.08553 	 7.70666666666667
109.06479 	 1.73
109.10118 	 2.755
111.08044 	 1.14
115.05423 	 0.925
117.06988 	 2.46
119.08553 	 17.0733333333333
121.06479 	 2.32333333333333
121.10118 	 3.17666666666667
123.08044 	 1.405
123.11683 	 0.98
128.06205 	 1.89
129.06988 	 2.47666666666667
130.04987 	 27.7433333333333
131.08553 	 7.18666666666667
133.10118 	 12.86
135.08044 	 1.53666666666667
135.11683 	 1.27
141.06988 	 1.74
142.0777 	 4.92333333333333
143.08553 	 4.02
144.09335 	 3.61
145.10118 	 7.06333333333333
147.08044 	 1.75
147.11683 	 5.32333333333333
148.06043 	 26.405
149.09609 	 1.54
149.13248 	 0.74
155.08553 	 0.825
156.09335 	 1.58
157.10118 	 7.55333333333333
158.109 	 1.83
159.11683 	 7.095
161.09609 	 2.35
161.13248 	 3.64
171.11683 	 1.855
173.13248 	 3.29666666666667
175.11174 	 1.975
175.14813 	 5.19
189.16378 	 2.04
191.14304 	 0.47
199.14813 	 3.71
217.15869 	 2.065
305.16216 	 69.44
382.22241 	 0
END IONS

BEGIN IONS
NAME=Training_22131
PEPMASS=281.1747131347656
SMILES=C[C@@H]1CCCC=C[C@H]2C[C@H](C[C@@H]2[C@H](C=CC(=O)O1)O)O
INCHIKEY=KQNZDYYTLMIZCT
FORMULA=C16H24O4
DB=MASSBANK
ID=Training_22131
53.00219 	 20.43
53.03858 	 11.24
55.01784 	 14.2
55.05423 	 38.85
57.03349 	 6.2
57.06988 	 13.145
61.00728 	 32.66
65.03858 	 13.87
67.05423 	 71.725
69.03349 	 4.65
69.06988 	 22.09
71.08553 	 4.53
73.02841 	 13.585
79.05423 	 30.655
81.03349 	 13.41
81.06988 	 35.672
83.04914 	 9.175
83.08553 	 10.255
85.02841 	 18.97
87.04406 	 5.79
89.05971 	 100
91.03897 	 1.59
91.05423 	 43.8
93.06988 	 25.7383333333333
95.04914 	 19.59
95.08553 	 32.0671428571429
97.02841 	 11.83
97.10118 	 5.32
99.00767 	 18.18
99.08044 	 3.71
101.02332 	 10.8275
103.05423 	 12.9366666666667
104.06205 	 6.25
105.06988 	 52.7042857142857
106.0777 	 7.38
107.04914 	 5.67
107.08553 	 19.1828571428571
109.02841 	 2.61
109.10118 	 11.54
111.04406 	 6.12666666666667
111.08044 	 4.49
113.02332 	 2.42
113.05971 	 12.0133333333333
113.09609 	 2.87
115.05423 	 26.7133333333333
116.06205 	 9.77
117.06988 	 51.7742857142857
118.0777 	 13.24
119.08553 	 33.2685714285714
121.06479 	 10.75
121.10118 	 19.6957142857143
123.04406 	 9.285
123.11683 	 14.45
127.03897 	 12.45
128.06205 	 38.3175
129.06988 	 38.6728571428571
130.0777 	 12.8733333333333
131.08553 	 45.3471428571429
132.09335 	 10.1
133.06479 	 21.332
133.08592 	 7.92
133.10118 	 18.5175
134.109 	 8.53
135.08044 	 8.86
135.11683 	 6.155
137.05971 	 4.79
139.03897 	 9.8275
141.05462 	 4.63666666666667
141.06988 	 16.985
142.0777 	 19.3733333333333
143.08553 	 35.2257142857143
144.09335 	 10.4166666666667
145.04953 	 14.18
145.06479 	 4.53
145.10118 	 22.3342857142857
147.08044 	 16.024
147.11683 	 3.29
149.05971 	 17.7275
149.13248 	 6.475
151.07536 	 20.8225
152.06205 	 5.81
153.06988 	 4.145
155.08553 	 9.75
156.09335 	 5.595
157.10118 	 29.62
158.109 	 8.95
159.11683 	 27.5766666666667
160.12465 	 19.49
161.05971 	 11.7125
161.09609 	 3.8
161.13248 	 6.465
163.07536 	 23.06
163.14813 	 43.3966666666667
165.09101 	 5.295
167.07027 	 14.83
167.08553 	 4.055
169.04953 	 3.94
169.10118 	 6.505
170.109 	 7.71
171.08044 	 5.9
171.11683 	 11.8716666666667
173.05971 	 51.25
173.13248 	 10.7166666666667
175.07536 	 14.585
175.14813 	 4.8
177.05462 	 43.87
177.09101 	 6.645
179.07027 	 4.92
181.10118 	 9.01
183.11683 	 6.24666666666667
185.03858 	 25.67
185.13248 	 20.274
187.07536 	 5.01
189.09101 	 15.8033333333333
189.16378 	 9.71
190.06245 	 14.51
193.08592 	 1.07
199.14813 	 39.722
201.03349 	 6.33
201.16378 	 4.135
203.04914 	 16.63
203.07027 	 6.36
203.10666 	 8.87666666666667
205.08592 	 100
209.13248 	 5.155
217.08592 	 29.78
217.15869 	 14.12
219.10157 	 2.37
219.13796 	 1.96
227.14304 	 20.51
235.09649 	 10.28
235.16926 	 2.32
245.15361 	 57.69
247.09649 	 5.66
248.10431 	 4.77
249.11213 	 7.92
250.11996 	 3.81
263.16417 	 21.22
281.17474 	 3.49875
END IONS

BEGIN IONS
NAME=Training_22134
PEPMASS=373.0473327636719
SMILES=COc1c(ccc2c1c(=O)c1c(cc3c([C@H]4C=CO[C@H]4O3)c1OC)o2)Cl
INCHIKEY=POXKBPUNCDMQMW
FORMULA=C19H13ClO6
DB=MASSBANK
ID=Training_22134
110.05736 	 4.09
121.06479 	 0.7
136.03662 	 1.16
150.08866 	 0.93
165.06988 	 1.08
166.08357 	 28.13
167.08553 	 1.9
192.05697 	 1
193.06479 	 1.2
194.07849 	 2.37
209.05971 	 1.535
213.09101 	 0.39
221.05971 	 2.8
228.03364 	 0.52
231.02073 	 2.08
237.05462 	 3.32
238.06245 	 1.98
245.03638 	 1.53
249.05462 	 2.935
252.04171 	 7.49
255.02073 	 7.55
256.02856 	 10.9666666666667
259.01565 	 7.17333333333333
260.02347 	 2.2
262.00274 	 4.06333333333333
265.04953 	 1.555
266.05736 	 7.215
271.01565 	 4.95
273.0313 	 9.84666666666667
274.03912 	 0.945
275.01056 	 0.99
283.01565 	 65.0866666666667
284.02347 	 17.6433333333333
285.01824 	 8.06
285.0313 	 1.25
286.00274 	 8.58
287.01056 	 38.5366666666667
288.01839 	 6.06666666666667
294.05228 	 1.02
298.00274 	 1.41
299.01056 	 4.885
301.02621 	 55.4566666666667
302.03404 	 11.4033333333333
303.0288 	 5.91
305.02113 	 0.76
309.07575 	 0.45
311.01056 	 12.0866666666667
312.01839 	 62.2233333333333
313.02621 	 15.76
313.99765 	 5.92
315.00548 	 39.09
316.0133 	 7.43
317.05751 	 1.9
322.00274 	 0.43
325.99765 	 1.19
327.00548 	 1.44
327.04186 	 0.58
329.02113 	 88.8266666666667
330.02895 	 37.8
331.03678 	 3.04
339.00548 	 2.695
340.0133 	 13.35
341.02113 	 4.85
343.00039 	 2.225
344.00822 	 0.35
345.05243 	 3.205
357.01604 	 1.375
358.02387 	 24.175
359.03169 	 3.63
373.04734 	 47.4875
END IONS

BEGIN IONS
NAME=Training_22137
PEPMASS=344.2067565917969
SMILES=CC/C=C(\C)/C(C(C)C(=NCC(=O)C(C)C(C(C)C(=O)O)O)O)O
INCHIKEY=JNKVBUQSDAHKDQ
FORMULA=C17H29NO6
DB=MASSBANK
ID=Training_22137
53.03858 	 2.85
55.05423 	 13.95
56.01309 	 0.68
57.03349 	 3.565
57.06988 	 5.06
67.05423 	 41.6666666666667
69.06988 	 54.99
70.06513 	 29.955
71.04914 	 5.36333333333333
71.08553 	 3.67
72.08078 	 2.515
74.02366 	 41.4466666666667
79.01784 	 5.45
79.05423 	 10.66
80.04948 	 0.69
81.06988 	 25.12
83.08553 	 3.92
84.08078 	 4.05
85.02841 	 26.635
86.09643 	 6.565
88.07569 	 3.91
89.05971 	 4.675
91.05423 	 8.455
93.06988 	 4.94333333333333
95.04914 	 6.62
95.08553 	 6.44
97.06479 	 5.43
98.06004 	 8.86
98.09643 	 3.39
99.04406 	 0.91
100.0393 	 0.34
103.03897 	 2.36
105.06988 	 11.4
107.08553 	 7.24
108.08078 	 7.06
109.06479 	 43.12
109.10118 	 63.29
111.11683 	 1.2
114.05496 	 88.32
119.08553 	 7.5
121.10118 	 5.78
123.11683 	 3.85
124.07569 	 8.285
126.09134 	 0.32
130.08625 	 7.56
133.10118 	 10.78
135.11683 	 22.59
136.07569 	 0.32
137.05971 	 12.615
137.09609 	 5.97
142.04987 	 15.91
147.11683 	 5.54
152.07061 	 11.01
153.12739 	 5.93
154.08625 	 5.3
154.12264 	 6.91
159.11683 	 4.36
161.13248 	 3.22
172.09682 	 2.1
175.14813 	 4.8
185.08084 	 10.1
193.15869 	 3.06
203.17943 	 4.85
209.08084 	 3.07
218.19033 	 17.9
219.19815 	 4.72
220.20598 	 19.25
227.0914 	 3.19
232.20598 	 15.95
234.22163 	 9.15
254.04478 	 7.28
272.05535 	 5.44
300.08665 	 3.29
344.20676 	 0
END IONS

BEGIN IONS
NAME=Training_22140
PEPMASS=459.2377319335938
SMILES=C=C1CC2C3(C)C=CC(=O)OC(C)(C)C3CC(C2(C)C2C(=O)OC(C)C(=O)C12C)OC(=O)C
INCHIKEY=JFYYCQXZVIOBKU
FORMULA=C26H34O7
DB=MASSBANK
ID=Training_22140
55.05423 	 13.62
57.06988 	 11.39
61.00728 	 7.78
67.05423 	 19.89
69.06988 	 13.64
71.08553 	 4.92
79.05423 	 11.105
81.06988 	 21
83.08553 	 7.235
91.05423 	 12.205
93.06988 	 11.1233333333333
95.08553 	 14.1166666666667
97.10118 	 3.28
99.04406 	 3.24
105.06988 	 10.0666666666667
107.08553 	 9.22666666666667
109.10118 	 10.42
117.06988 	 6.34
119.08553 	 9.57333333333333
121.06479 	 2.24
121.10118 	 5.75
123.08044 	 1.4
129.06988 	 5.88
131.08553 	 5.70666666666667
133.10118 	 7.29
135.08044 	 5.04
135.11683 	 4.62
137.09609 	 6.02
142.0777 	 7.06
143.08553 	 9.93
145.10118 	 6.90666666666667
147.11683 	 4.64
149.05971 	 29.71
155.08553 	 6.94
156.09335 	 6.84
157.10118 	 10.355
159.08044 	 1.58
159.11683 	 8.605
161.05971 	 1.26
161.09609 	 2.39
163.07536 	 1.29
163.11174 	 1.6
169.10118 	 8.03
169.12231 	 3.19
171.11683 	 7.05
173.09609 	 3.81
173.13248 	 5.62
177.05462 	 31.21
178.08357 	 2.8
179.08553 	 4.8
181.10118 	 6.02
183.11683 	 7.36
185.13248 	 5.32
187.11174 	 3.48
188.06793 	 1.88
189.09101 	 4.17
190.08357 	 6.23
192.09922 	 3.94
193.04953 	 1.63
193.10118 	 4.51
195.06519 	 5.44
195.11683 	 6.94
195.13796 	 1.84
197.13248 	 8.05
199.11174 	 3.45
199.14813 	 3.19
201.12739 	 3.93
201.16378 	 3.23
202.08357 	 4.8
203.10666 	 2.67
206.07849 	 43.66
207.06519 	 100
209.13248 	 3.25
211.11174 	 3.68
213.12739 	 2.07
218.07849 	 9.28
220.09414 	 13.35
220.13053 	 10.02
221.08084 	 2.41
223.11174 	 3.36
225.12739 	 3.97
232.09414 	 3.63
233.08084 	 4.75
237.11213 	 5.85
237.12739 	 3.21
239.14304 	 3.37
242.11488 	 1.9
245.08084 	 7.82
247.09649 	 10.82
252.09922 	 5.75
253.10705 	 8.19
254.11488 	 3.22
255.1227 	 1.78
256.09414 	 1.99
256.13052 	 2.15
268.13052 	 56.96
268.98694 	 11.7
269.13835 	 7.88
270.10979 	 5.88
270.14618 	 5.67
271.09648 	 3.79
271.11762 	 2.59
272.16183 	 8.18
284.12544 	 18.14
284.16183 	 4.15
285.11214 	 3.31
285.13326 	 2.82
286.14109 	 95.12
296.12544 	 16.17
296.98185 	 8.72
298.14109 	 24.68
299.12779 	 2.1
312.12035 	 21.91
314.136 	 4.35
324.97676 	 33.8
325.98459 	 10.58
327.1227 	 1.47
352.97168 	 100
353.13835 	 1.59
353.9795 	 18.365
369.98967 	 4.44
381.20604 	 2.58
391.19039 	 2.38
409.20095 	 11.27
412.97168 	 15.84
413.9795 	 3.73
427.21152 	 1.65
430.1986 	 15.54
431.20643 	 4.08
441.22717 	 5.02
459.23773 	 0
END IONS

BEGIN IONS
NAME=Training_22143
PEPMASS=603.3347778320312
SMILES=C1CCN=C(CCC(=O)N(CCCCCN=C(CCC(=O)N(CCOCCN=C(CCC(=O)N(CC1)O)O)O)O)O)O
INCHIKEY=OYFVPOABQXXDNO
FORMULA=C26H46N6O10
DB=MASSBANK
ID=Training_22143
55.01784 	 2.495
55.05423 	 2.3
56.04948 	 8.325
58.06513 	 0.44
67.05423 	 5.165
69.06988 	 9.21
70.06513 	 2.96
72.04439 	 4.22
73.02841 	 0.82
80.04948 	 0.705
81.06988 	 0.67
82.02874 	 0.67
82.06513 	 1.79
84.08078 	 100
85.0886 	 27.92
86.09643 	 4.54
88.0393 	 0.65
93.06988 	 1.97
95.08553 	 1.1
96.04439 	 2.93
100.0393 	 43.945
101.02332 	 1.045
102.09134 	 71.48
105.06988 	 0.72
107.08553 	 3.98
109.06479 	 0.8
110.06004 	 0.72
110.09643 	 1.12
111.09167 	 0.5
112.0393 	 10.08
116.03422 	 0.77
119.08553 	 1.36
120.08078 	 3.2
121.10118 	 0.77
122.09643 	 2.125
124.07569 	 0.2
128.03422 	 0.8
130.04987 	 0.38
133.10118 	 0.84
135.11683 	 3.63
136.07569 	 0.31
137.10733 	 7.23
138.09134 	 8.44666666666667
140.07061 	 2.58
140.10699 	 0.21
142.08625 	 0.25
144.1019 	 7.56
148.07569 	 0.45
154.08625 	 13.23
156.1019 	 0.255
157.10118 	 0.75
159.11683 	 0.71
165.10224 	 9.425
166.08625 	 3.42333333333333
168.1019 	 3.99
173.13248 	 0.65
183.1128 	 6.615
184.09682 	 5.175
185.13248 	 0.89
194.11756 	 2.19
197.13248 	 0.74
201.12337 	 21.225
223.14813 	 0.96
225.12739 	 0.67
232.13321 	 2.3
241.15869 	 1.24
243.13393 	 0.87
246.14885 	 0.86
272.16451 	 0.85
284.16451 	 3.46
296.19687 	 3.36
302.17507 	 2.94
338.20743 	 36.62
350.20743 	 2.84
364.22308 	 1.7
378.20235 	 3.63
378.23873 	 2.76
394.23365 	 0.72
396.2493 	 0.98
410.22856 	 0.7
412.24421 	 0.75
422.22856 	 4.95
424.24421 	 0.67
438.22348 	 0.75
440.23913 	 100
442.25478 	 22.92
603.33482 	 0
END IONS

BEGIN IONS
NAME=Training_22146
PEPMASS=418.2587890625
SMILES=CC(C)CC1C2C(C)C(=CC3C=C(C)CCC(=O)C(CCC(=O)OC23C(=N1)O)O)C
INCHIKEY=MPMJLHQXZNLSCP
FORMULA=C24H35NO5
DB=MASSBANK
ID=Training_22146
53.03858 	 2.46
55.05423 	 3.41
57.06988 	 16.41
61.00728 	 60.23
67.05423 	 6.79
69.03349 	 1.7
69.06988 	 9.59
71.08553 	 13.98
79.01784 	 23.8
79.05423 	 6.57
81.06988 	 9.42333333333333
83.04914 	 1.55
83.08553 	 18.3
86.09643 	 42.1
91.05423 	 12.3433333333333
93.06988 	 20.55
95.04914 	 5.14
95.08553 	 12.3
96.04439 	 4.185
97.10118 	 15.36
100.07569 	 23.44
102.09134 	 12.78
103.05423 	 1.4
105.06988 	 14.86
107.08553 	 13.16
109.06479 	 1.57
109.10118 	 13.06
115.05423 	 1.39
117.06988 	 8.08
119.08553 	 100
121.06479 	 16.635
121.10118 	 5.91666666666667
128.06205 	 1.6
129.06988 	 5.8
131.08553 	 16.43
133.06479 	 3.51
133.10118 	 13.54
135.08044 	 3.225
135.11683 	 7.62
138.09134 	 7.455
142.0777 	 3.04
143.08553 	 6.17
144.09335 	 5.64
145.10118 	 11.25
147.08044 	 5.845
147.11683 	 12.27
148.11208 	 4.07
149.09609 	 6.32
155.08553 	 1.84
156.09335 	 2.91
157.10118 	 5.98
158.109 	 4.3
159.11683 	 15.645
161.13248 	 12.04
162.09134 	 3.94
169.10118 	 2.83
171.11683 	 4.84
173.13248 	 12.59
175.14813 	 9.25
176.10699 	 19.1
178.15903 	 2.84
183.11683 	 2.67
185.13248 	 24.03
187.11174 	 3.92
187.14813 	 4.78
199.14813 	 2.52
201.12739 	 9.51
203.14304 	 13.06
206.15394 	 3.21
209.13248 	 4.08
213.12739 	 4.35
214.12264 	 2.95
218.15394 	 5.74
220.16959 	 7.18
223.14813 	 6.63
232.16959 	 51.75
251.14304 	 10.45
260.20089 	 8.24
269.15361 	 4.14
272.20089 	 5.61
286.21654 	 6.73
290.99509 	 10.33
298.21654 	 6.94
316.22711 	 24.53
335.16417 	 11.96
357.00566 	 7.4
418.2588 	 0
END IONS

BEGIN IONS
NAME=Training_22149
PEPMASS=317.1019592285156
SMILES=CC1C2=C(CC(CC(=O)OC)O1)C(=O)c1cccc(c1C2=O)O
INCHIKEY=FMEUWIKCSICJBO
FORMULA=C17H16O6
DB=MASSBANK
ID=Training_22149
55.01784 	 9.15
91.05423 	 5.1
105.03349 	 4.97
115.05423 	 5.65
119.04914 	 9.475
119.08553 	 8.52
121.02841 	 12.4366666666667
122.05736 	 28.38
123.06518 	 1.86
131.08553 	 6.73
141.06988 	 22.675
143.08553 	 5.72
144.04171 	 31.98
145.06479 	 10.71
149.02332 	 5.675
149.03858 	 4.01
150.08866 	 0.82
151.05423 	 4.83
151.09649 	 0.2
152.03154 	 100
152.06205 	 14.01
153.03349 	 5.07
153.06988 	 12.365
155.08553 	 14.825
157.06479 	 4.975
159.08044 	 7.12
165.06988 	 20.7866666666667
167.08553 	 6.65
168.05697 	 10.42
169.06479 	 19.79
171.04406 	 5.87
171.08044 	 3.77
173.05971 	 17.6733333333333
181.06479 	 12.54
183.08044 	 11.6466666666667
185.05971 	 5.23
187.0601 	 19.39
187.07536 	 12.4033333333333
188.06205 	 1.14
193.06479 	 16.0666666666667
194.07262 	 6.585
195.08044 	 5.91
196.05188 	 4.7
197.05971 	 56.6533333333333
199.07536 	 5.175
201.05462 	 11.0933333333333
205.10118 	 0.54
209.05971 	 6.04
211.07536 	 33.3666666666667
213.05462 	 11.77
214.06245 	 13.355
215.07027 	 26.1033333333333
221.05971 	 15.7233333333333
222.06753 	 7.635
223.07536 	 5.015
225.05462 	 43.1933333333333
226.06245 	 6.27
227.07027 	 3.83
229.08592 	 2.91
233.09609 	 7.46
237.05462 	 4.205
239.07027 	 88.3933333333333
240.0781 	 10.46
241.04953 	 3.36
241.08592 	 9.34
242.05736 	 2.1
243.06519 	 17.0033333333333
251.10666 	 4.34
253.08592 	 7.53
256.07301 	 0.54
257.08083 	 6.535
267.06518 	 1.42
274.08357 	 0.74
285.07575 	 1.36
291.08632 	 1.88
299.0914 	 5.81
317.10197 	 3.9925
END IONS

BEGIN IONS
NAME=Training_22152
PEPMASS=415.1711120605469
SMILES=CC(C(C(C)O)(C(=O)OCc1cc(ccc1NC(=O)CCC(C(=O)O)N)O)O)O
INCHIKEY=JMRJLJOBHHWYIV
FORMULA=C18H26N2O9
DB=MASSBANK
ID=Training_22152
53.03858 	 0.23
55.01784 	 1.18
56.04948 	 2.03
67.05423 	 1.48
68.04948 	 1.575
69.03349 	 0.57
84.04439 	 12.9175
85.02841 	 0.69
91.05423 	 3.24
94.06513 	 2.315
95.04914 	 1.0275
95.08553 	 2.24
96.04439 	 0.22
102.05496 	 0.505
105.04472 	 0.47
105.06988 	 1.65
106.06513 	 0.446666666666667
107.04914 	 0.66
107.08553 	 2.86
110.06004 	 0.955
113.02332 	 0.516666666666667
114.05496 	 1.7125
115.05423 	 0.33
119.08553 	 9.22
120.04439 	 0.37
120.08078 	 6.94
121.10118 	 2.49
122.06004 	 100
124.07569 	 0.33
128.96659 	 1.61
130.04987 	 0.945
130.98224 	 1.64
132.04439 	 0.383333333333333
132.08078 	 0.6
133.05221 	 0.953333333333333
133.10118 	 2.57
134.06004 	 10.54
136.07569 	 0.3
142.04987 	 0.76
142.06513 	 0.41
144.06552 	 0.445
145.10118 	 2.1
146.06004 	 4.9075
146.97716 	 4.9
148.03931 	 0.595
148.07569 	 0.443333333333333
150.05496 	 0.636666666666667
158.97716 	 1.91
159.05529 	 1.05
160.07569 	 5.785
161.07094 	 2.29
162.05496 	 0.3075
162.07608 	 0.5
162.09134 	 0.31
164.07061 	 0.565
170.06004 	 1.36333333333333
171.06519 	 0.28
172.07301 	 3.66
172.99281 	 5.08
173.08084 	 2.69
176.07061 	 1.1625
178.08625 	 3.226
185.07094 	 0.37
186.08866 	 4.33
187.08659 	 57.155
188.07061 	 8.1025
188.09173 	 8.74
190.08625 	 1
197.07094 	 0.79
205.09715 	 3.205
206.08117 	 3.33
215.0815 	 0.815
216.06552 	 1.195
229.14344 	 43.14
233.09207 	 59.1325
234.07608 	 13.7166666666667
251.10263 	 53.49
261.13326 	 1.67
269.14958 	 3.86
415.17111 	 1.186
END IONS

BEGIN IONS
NAME=Training_22155
PEPMASS=319.0812377929688
SMILES=CC1C23C(=O)c4c(cccc4O)C(=O)C2(CC(CC(=O)O)O1)O3
INCHIKEY=SVGOJJZXRJJDLY
FORMULA=C16H14O7
DB=MASSBANK
ID=Training_22155
55.01784 	 1.53
71.01276 	 5.02
71.04914 	 0.23
81.03349 	 1.26
89.02332 	 2.835
89.05971 	 0.47
95.01276 	 1.54
95.08553 	 2.07
103.05423 	 3.3
105.03349 	 1.23
107.04914 	 3.39
115.05423 	 2.62
119.08553 	 0.88
121.02841 	 6.04
123.08044 	 0.87
128.06205 	 6.14
129.06988 	 7.12
131.04914 	 4.88
131.07027 	 0.78
139.03897 	 7.45
139.05423 	 1.82
141.06988 	 1.6
145.06479 	 1.91
145.10118 	 0.27
153.05462 	 1.34
157.04953 	 0.21
157.06479 	 8.09
159.04406 	 2.44
159.06519 	 0.4
163.11174 	 1.1
171.04406 	 2.21
173.02332 	 1.6
173.05971 	 1.33
181.04953 	 9.48
184.05188 	 2.1
185.05971 	 4.905
187.03897 	 11.05
189.01824 	 5.48
189.05462 	 1.67
195.04406 	 1.63
199.03897 	 9.08
199.0601 	 100
201.05462 	 1.23
211.03897 	 3.055
213.05462 	 100
215.03388 	 3.84
215.07027 	 1.6
217.04953 	 1.54
217.07066 	 0.24
223.03897 	 13.45
225.05462 	 1.04
227.07027 	 1.38
229.04953 	 0.97
237.05462 	 1.22
239.07027 	 2.13
241.04953 	 54.765
243.06519 	 0.92
245.08084 	 3.18
255.06519 	 1.28
257.04445 	 6.06
257.08083 	 1.71
269.08083 	 16.72
283.0601 	 2.03
285.07575 	 0.92
287.0914 	 1.99
301.07067 	 5.12
319.08123 	 0
END IONS

BEGIN IONS
NAME=Training_17056
PEPMASS=525.285
SMILES=CC(=O)OC1CCC(C)(C)C2C(C(C3CC(=O)C4(C)CCC3(C4)C12C)OC(=O)C)OC(=O)c1ccccc1
INCHIKEY=LHYCMCBENMMKGY
FORMULA=C31H40O7
DB=MASSBANK
ID=Training_17056
95.08553 	 1.73
105.03349 	 9.72
107.08553 	 2.92
109.10118 	 1.34
119.08553 	 2.24
121.06479 	 1.16
121.10118 	 3.68
123.08044 	 1.97
123.11683 	 1.26
133.10118 	 3.18
135.08044 	 6.25
135.11683 	 2.19
143.08553 	 2.34
145.10118 	 3.63
147.08044 	 4.6
147.11683 	 1.8
149.09609 	 1.61
151.11174 	 2.75
157.10118 	 3.58
159.11683 	 5.57
161.09609 	 5.39
161.13248 	 1.83
163.11174 	 1.19
171.08044 	 1.56
171.11683 	 7.28
173.09609 	 1.36
173.13248 	 4.31
175.11174 	 2.94
177.12739 	 12.38
183.11683 	 2.18
185.09609 	 1.88
185.13248 	 5.55
189.12739 	 1.89
197.13248 	 1.17
199.11174 	 2.17
199.14813 	 4.66
201.12739 	 1.18
209.13248 	 1.3
213.12739 	 3.6
213.16378 	 1.83
217.15869 	 2.22
225.16378 	 1.29
227.14304 	 3.5
239.17943 	 1.7
241.15869 	 2.41
241.19508 	 7.58
255.17434 	 8.83
255.21073 	 5.11
259.20564 	 2.31
265.19508 	 2.15
273.18491 	 5.53
283.20564 	 28.19
301.21621 	 100
343.22677 	 2.4
525.28468 	 0
END IONS

BEGIN IONS
NAME=Training_3864
PEPMASS=370.1649
SMILES=CC(=O)Oc1ccc2C[C@@H]3[C@@H]4C=C[C@@H]([C@H]5[C@]4(CCN3C)c2c1O5)OC(=O)C
INCHIKEY=GVGLGOZIDCSQPN
FORMULA=C21H23NO5
DB=MASSBANK
ID=Training_3864
115.05423 	 4.15
119.08553 	 100
136.11208 	 87.84
141.06988 	 7.14333333333333
145.06479 	 6.17333333333333
147.04406 	 4.90666666666667
152.06205 	 5.55666666666667
153.06988 	 13.13
155.08553 	 10.7975
157.06479 	 6.5275
161.05971 	 6.06
165.06988 	 49.8516666666667
166.0777 	 14.11
168.05697 	 5.48
169.06479 	 6.53
173.05971 	 6.925
178.0777 	 8.08
179.08553 	 9.0775
181.06479 	 28.748
181.10118 	 4.56
182.07262 	 3.25
183.08044 	 22.3183333333333
185.05971 	 9.325
186.06753 	 5.19
187.07536 	 8.356
189.06988 	 5.085
190.0777 	 7.005
191.08553 	 33.385
193.06479 	 43.1933333333333
194.07262 	 9.755
197.05971 	 5.26
197.09609 	 5.6
199.07536 	 5.9975
201.06988 	 4.36
201.09101 	 16.824
203.07027 	 5.7
203.08553 	 4.655
207.08044 	 7.7
208.08827 	 3.52
209.05971 	 33.1083333333333
209.09609 	 9.46
210.06753 	 9.675
211.07536 	 72.7333333333333
212.08318 	 16.79
218.07262 	 5.37
219.08044 	 24.3783333333333
221.09609 	 6.5575
222.06753 	 4.2
222.12773 	 4.75
225.09101 	 6.9
226.09883 	 3.46
227.07027 	 10.97
227.10666 	 3.3
229.08592 	 15.455
237.09101 	 25.2966666666667
239.10666 	 7.07666666666667
240.1019 	 7.29
240.13829 	 4.3
250.12264 	 4.732
252.1019 	 4.48666666666667
253.08592 	 4.02333333333333
253.10973 	 6.07333333333333
255.10157 	 7.925
266.11755 	 6.595
268.1332 	 69.3425
286.14377 	 10.5866666666667
310.14377 	 52.7766666666667
328.15434 	 67.90875
370.1649 	 1757.93666666667
END IONS

BEGIN IONS
NAME=Training_22158
PEPMASS=453.248291015625
SMILES=CC(=C1C[C@@H]2[C@](C)(CC[C@H]([C@@]2(C)OC(=O)C)OC(=O)C(C)(C(C)OC(=O)C)O)CC1=O)C
INCHIKEY=LUNCZNVVYHFMOQ
FORMULA=C24H36O8
DB=MASSBANK
ID=Training_22158
53.03858 	 3.71
55.05423 	 10.06
57.06988 	 2.08
61.00728 	 6.67
67.05423 	 25.325
69.03349 	 3.59
69.06988 	 5.27666666666667
71.04914 	 7.865
79.01784 	 7.95
79.05423 	 10.055
81.06988 	 18.03
83.04914 	 2.76
85.06479 	 4.245
91.05423 	 16.2
93.06988 	 20.335
95.08553 	 67.4133333333333
99.04406 	 4.98
105.06988 	 23.71
107.08553 	 17.495
109.06479 	 7.09
109.10118 	 4.22666666666667
111.08044 	 5.89
117.06988 	 8.67
119.08553 	 32.085
120.0781 	 3.39
121.06479 	 5.005
121.10118 	 7.87
123.08044 	 11.19
128.06205 	 3.86
129.06988 	 7.45
131.08553 	 10.485
133.06479 	 3.78
133.10118 	 14.545
135.08044 	 6.02
137.09609 	 4.03
142.0777 	 5.54
143.08553 	 8.385
145.06479 	 3.24
145.10118 	 12.285
147.08044 	 7.735
147.11683 	 7.935
149.09609 	 3.915
152.06793 	 1.83
155.08553 	 4.58
156.09335 	 4.58
157.10118 	 8.535
159.08044 	 4.49
159.11683 	 7.615
161.09609 	 8.43
161.13248 	 6.27
169.10118 	 3.54
171.11683 	 5.8
173.09609 	 4.27
173.13248 	 4.405
175.11174 	 4.58
175.14813 	 7.635
185.13248 	 6.7
187.14813 	 5.36
189.12739 	 7.53
189.16378 	 3.82
191.10666 	 4.99
199.14813 	 4.63
201.12739 	 3.57
203.14304 	 3.76
207.15909 	 1.84
215.14304 	 5.36
217.15869 	 20.15
219.17434 	 16.41
231.13796 	 3.82
246.14617 	 2.9
264.15674 	 5.39
265.10118 	 100
267.11683 	 28.56
453.24829 	 0
END IONS

BEGIN IONS
NAME=Training_22161
PEPMASS=243.1379547119141
SMILES=C=C(C)C#Cc1cc(c(CC=C(C)C)cc1O)O
INCHIKEY=QMYWKFZKRYCUMA
FORMULA=C16H18O2
DB=MASSBANK
ID=Training_22161
55.05423 	 39.14
57.06988 	 22.42
61.00728 	 24.35
67.05423 	 31.85
68.99711 	 4.54
69.06988 	 52.865
71.08553 	 9.99
79.01784 	 30.97
79.05423 	 33.42
81.06988 	 21.9233333333333
83.08553 	 15.02
87.04406 	 7.46
89.05971 	 5.52
91.05423 	 45.0566666666667
93.06988 	 17.0066666666667
95.04914 	 23.59
95.08553 	 19.99
101.00219 	 15.43
105.03349 	 26.69
105.06988 	 21.71
109.10118 	 4.09
115.05423 	 33.81
116.06205 	 24.37
120.02058 	 19.85
121.06479 	 100
125.05971 	 7.08
128.06205 	 47.365
129.06988 	 35.095
131.04914 	 5.43
131.08553 	 17.985
137.05971 	 4.46
141.06988 	 30.17
142.0777 	 22.81
143.04914 	 4.56
143.08553 	 27.105
145.06479 	 21.54
155.08553 	 24.8
158.07262 	 10.35
159.08044 	 20.445
161.05971 	 40.12
162.06753 	 57.7
165.06988 	 29.8
171.08044 	 33.5
173.05971 	 20.59
180.02058 	 24.32
183.08044 	 29.105
187.07536 	 45.665
198.10392 	 13.81
211.07536 	 22.705
226.09883 	 11.73
243.13796 	 6.45666666666667
END IONS

BEGIN IONS
NAME=Training_22164
PEPMASS=621.399658203125
SMILES=CC(CC/C=C(\C)/C(=O)O)C1CC(C2(C)C3CCC4C(C)(C)C(CCC54CC35CC(C12C)O)OC1C(C(C(CO1)O)O)O)O
INCHIKEY=LIFSGPPJRHEFEY
FORMULA=C35H56O9
DB=MASSBANK
ID=Training_22164
55.05423 	 26.215
57.06988 	 65.58
61.00728 	 4.62
67.05423 	 36.83
69.03349 	 12.9
69.06988 	 24.1
73.02841 	 47.745
79.01784 	 10.6433333333333
79.05423 	 28.62
81.03349 	 12.98
81.06988 	 43.74
83.08553 	 10.13
85.02841 	 10.36
87.04406 	 32.68
89.05971 	 55.76
91.05423 	 102.235
93.06988 	 47.17
95.04914 	 17.05
95.08553 	 49.2066666666667
97.10118 	 19.03
105.06988 	 34.92
107.08553 	 40.985
109.10118 	 32.555
117.06988 	 18.18
119.04914 	 16.15
119.08553 	 45.865
121.06479 	 22.785
121.10118 	 31.185
123.08044 	 2.21
123.11683 	 16.87
129.06988 	 14.05
131.04914 	 1.65
131.08553 	 22.395
133.10118 	 27.045
135.11683 	 26.3
143.08553 	 21.045
145.10118 	 34.72
147.08044 	 17.37
147.11683 	 21.16
149.13248 	 16.88
155.08553 	 13.53
157.10118 	 25.55
159.11683 	 26.425
161.13248 	 25.05
167.05501 	 37.235
169.10118 	 17.17
171.11683 	 23.305
173.13248 	 21.81
174.98733 	 1.74
178.98224 	 2.06
183.11683 	 18.63
185.13248 	 20.05
187.14813 	 25.19
192.96151 	 5.05
206.97716 	 1.84
207.98498 	 2.48
217.15869 	 1.87
393.21191 	 100
435.32576 	 28.34
621.39971 	 0
END IONS

BEGIN IONS
NAME=Training_5447
PEPMASS=298.0315
SMILES=CC(=Nc1ccc(cc1)S(=O)(=O)Nc1nccs1)O
INCHIKEY=KXNXWINFSDKMHD
FORMULA=C11H11N3O3S2
DB=MASSBANK
ID=Training_5447
65.03858 	 71.13
92.04948 	 27.6066666666667
100.00897 	 8.62
101.0168 	 12.21
108.04439 	 34.9608333333333
134.06004 	 58.2907142857143
136.07569 	 2.525
140.01646 	 35.87
150.05496 	 6.80333333333333
156.01138 	 6.89
162.06619 	 6.38
162.06956 	 12.77
182.02703 	 3.345
198.02194 	 77.6322222222222
199.02458 	 7.62
200.01646 	 3.57
232.05391 	 1.99
298.03146 	 88.654375
END IONS

BEGIN IONS
NAME=Training_22167
PEPMASS=371.1125183105469
SMILES=c1cc2c(cc1[C@@H]1[C@H]3CO[C@H](c4ccc5c(c4)OCO5)[C@]3(CO1)O)OCO2
INCHIKEY=CAQZFLPWHBKTTR
FORMULA=C20H18O7
DB=MASSBANK
ID=Training_22167
53.03858 	 1.54
55.01784 	 40.47
65.03858 	 7.69
68.99711 	 1.8
77.03858 	 2.47
79.05423 	 4.88
89.03858 	 1.09
91.05423 	 2.3
93.03349 	 2.5
95.04914 	 6.1
103.05423 	 13.91
105.03349 	 3.81
105.06988 	 2.135
111.04406 	 2.07
115.05423 	 8.195
119.04914 	 2.165
121.02841 	 4.58
123.04406 	 1.625
131.04914 	 14.7933333333333
133.06479 	 3.25
135.04406 	 100
139.03897 	 2.38
143.04914 	 6.015
145.02841 	 1.19
147.04406 	 5.76
149.02332 	 48.915
150.03115 	 2.98
150.06753 	 2.97
151.03897 	 4.11
159.04406 	 5.485
161.05971 	 5.115
163.03897 	 1.3
164.0468 	 28.5
173.05971 	 12.3
175.03897 	 3.11
175.07536 	 4.17
176.0468 	 6.13
176.08318 	 2.23
177.05462 	 26.56
187.07536 	 3.05
189.05462 	 4.68
189.09101 	 13.31
190.06245 	 8.92
191.03388 	 1.23
201.05462 	 2.65
203.07027 	 5.84
204.0781 	 9.9
205.04953 	 3.84
205.12231 	 12.84
213.09101 	 24.5
215.07027 	 5.77
217.04953 	 2.21
217.08592 	 17.76
219.06519 	 55.4
220.07301 	 76.62
229.08592 	 2.69
232.07301 	 18.77
233.08084 	 100
234.08866 	 20.5
243.10157 	 3.88
244.1094 	 23.95
245.08084 	 54.5
246.08866 	 8.86
255.06519 	 1.49
257.08083 	 4.02
259.09648 	 5.12
260.10431 	 5.07
261.11214 	 2.42
272.10431 	 46.74
283.13287 	 3.19
289.10705 	 15.03
311.12779 	 26.96
371.11253 	 0
END IONS

BEGIN IONS
NAME=Training_22170
PEPMASS=435.23773193359386
SMILES=C/C(=C\C(C)(c1c(C)c(c(C)c(=O)o1)OC)O)/C(/C(=C/C1(C)C2C(C)(C(C)O1)O2)/C)O
INCHIKEY=YAEGHQJYDLCTMR
FORMULA=C24H34O7
DB=MASSBANK
ID=Training_22170
53.03858 	 3.47
55.05423 	 29.335
65.03858 	 5.49
67.05423 	 22.375
69.06988 	 1.99
79.05423 	 16.27
81.06988 	 28.43
83.01276 	 1.01
83.04914 	 0.84
85.06479 	 25.405
91.05423 	 21.855
93.06988 	 15.57
94.04132 	 1.08
95.04914 	 10.42
95.08553 	 12.65
97.06479 	 53.195
99.08044 	 1.455
103.05423 	 1.73
105.06988 	 28.68
107.08553 	 8.445
109.06479 	 33.36
111.08044 	 2.115
115.05423 	 1.17
117.06988 	 6.27
119.08553 	 24.005
121.10118 	 16.325
122.03623 	 2.48
122.07262 	 1.33
123.08044 	 13.585
125.05971 	 4.68
125.09609 	 0.77
127.07536 	 17.885
129.06988 	 4.39
130.0777 	 1.06
131.08553 	 3.84
133.10118 	 14.505
135.08044 	 2.77
137.05971 	 3.355
137.09609 	 7.12
140.0468 	 34.56
141.09101 	 6.09
143.08553 	 0.62
145.10118 	 2.37
147.08044 	 1.925
147.11683 	 3.47
149.09609 	 3.065
151.07536 	 1.84
151.11174 	 0.68
153.05462 	 2.05
153.09101 	 0.65
155.07027 	 100
157.10118 	 1.37
159.08044 	 1.02
159.11683 	 3.83
161.09609 	 3.265
161.13248 	 3.35
165.05462 	 3.92
169.08592 	 6.93
170.109 	 2.6
175.11174 	 1.03
177.09101 	 0.56
179.10666 	 2.92
185.13248 	 2.09
195.10157 	 0.94
197.08084 	 5.11
203.14304 	 0.4
207.10157 	 0.76
234.12505 	 0.39
249.14852 	 0.98
435.23773 	 0
END IONS

BEGIN IONS
NAME=Training_22176
PEPMASS=403.1751098632812
SMILES=C=CC[C@@]12C[C@H](C(=O)C(=C2O[C@H]([C@@H]1C)c1cc(c2c(c1)OCO2)OC)OC)OC
INCHIKEY=HUPGTAGQEXENPN
FORMULA=C22H26O7
DB=MASSBANK
ID=Training_22176
53.03858 	 8.25
55.01784 	 6.25
61.00728 	 16.69
65.03858 	 24.72
67.05423 	 15.39
71.04914 	 8.65
79.05423 	 23.95
81.06988 	 5.655
87.04406 	 2.18
89.05971 	 1.71
91.05423 	 31.0225
93.03349 	 17.28
93.06988 	 3.67
95.04914 	 17.96
95.08553 	 4.08
97.06479 	 5.31
103.05423 	 14.18
105.06988 	 18.1966666666667
107.04914 	 11.7766666666667
107.08553 	 8.855
109.06479 	 9.31
115.03897 	 6.66
115.05423 	 13.3366666666667
116.06205 	 7.63
117.06988 	 8.225
118.04132 	 7.9
119.04914 	 17.0033333333333
119.08553 	 53.52
121.06479 	 12.7033333333333
121.10118 	 1.79
123.08044 	 7.25
125.05971 	 87.8666666666667
129.06988 	 9.525
131.04914 	 6.6
131.08553 	 24.1333333333333
133.06479 	 41.41
135.04406 	 5.48
135.08044 	 7.025
138.03115 	 12.895
139.07536 	 16.8066666666667
141.06988 	 9.3
144.05697 	 9.01
145.06479 	 9.1
147.04406 	 6.67666666666667
147.08044 	 7.78666666666667
149.05971 	 4.96
151.07536 	 10.05
153.05462 	 47.6166666666667
158.07262 	 8.06666666666667
159.08044 	 25.2966666666667
161.05971 	 20.52
163.07536 	 7.6
163.11174 	 4.67
164.0468 	 4.66
165.05462 	 97.4166666666667
167.07027 	 10.68
169.06479 	 6.22
173.09609 	 5.95
175.07536 	 7.02
177.05462 	 5.75
179.03388 	 12.5166666666667
179.07027 	 23.5
180.04171 	 8.41
187.07536 	 9.55333333333333
189.05462 	 5.63
189.09101 	 4.49
191.07027 	 17.795
191.10666 	 8.205
193.08592 	 6.85
195.06519 	 13.3466666666667
201.09101 	 7.035
203.07027 	 7.2
211.07536 	 7.54
216.0781 	 5.91
217.08592 	 7.185
219.10157 	 9.46
223.0601 	 4.18
229.08592 	 6.145
231.10157 	 6.25
235.11174 	 5.29
241.08592 	 6
253.98459 	 7.04
255.10157 	 5.66
263.10666 	 5.32
269.08083 	 6.52
271.99515 	 13.32
287.0914 	 6.51
299.16417 	 47.99
300.172 	 9.69
301.17982 	 2.36
303.19547 	 23.58
315.08632 	 6.515
317.13835 	 11.58
330.10979 	 7.825
331.19039 	 100
343.154 	 5.7
371.14891 	 7.73
403.17513 	 4.625
END IONS

BEGIN IONS
NAME=Training_22179
PEPMASS=309.2060241699219
SMILES=C[C@H]1CCC=C(C)[C@H](C=C[C@](C)(C=CC(=O)O[C@@H]1C)O)OC
INCHIKEY=BYWWNDLILWPPJP
FORMULA=C18H28O4
DB=MASSBANK
ID=Training_22179
53.00219 	 3.07
53.03858 	 7.45
55.01784 	 17.27
55.05423 	 88.015
57.03349 	 3.66
57.06988 	 6.64666666666667
59.04914 	 13.535
65.03858 	 9.73
67.05423 	 27.13
69.06988 	 65.45
71.04914 	 5.38
79.05423 	 28.4533333333333
81.06988 	 31.3433333333333
83.08553 	 66.695
85.06479 	 9.01
89.05971 	 3.81
91.05423 	 39.25
92.06205 	 6.5
93.06988 	 53.19
95.04914 	 19.0766666666667
95.08553 	 32.3325
97.06479 	 9.30333333333333
97.10118 	 11.455
99.08044 	 8.44
105.06988 	 32.5
107.04914 	 13.8
107.08553 	 46.19
109.06479 	 13.005
109.10118 	 10.05
111.08044 	 18.665
117.06988 	 10.155
119.04914 	 11.27
119.08553 	 36.8033333333333
121.06479 	 18.635
121.10118 	 27.29
123.08044 	 12.19
123.11683 	 12.105
125.05971 	 7.8
128.06205 	 5.09
129.05462 	 5.2
129.06988 	 8.09
130.06245 	 100
131.07027 	 29.57
131.08553 	 13.7033333333333
132.0781 	 7.3
133.10118 	 14.47
135.04406 	 43.24
135.08044 	 15.9466666666667
135.11683 	 8.33
137.05971 	 9.01
137.09609 	 7.1
139.07536 	 8.64
142.0777 	 7.17
143.08553 	 10.795
145.10118 	 14.03
147.08044 	 12.78
147.11683 	 8.74
149.09609 	 9.74
149.13248 	 29.245
151.07536 	 6.63
151.11174 	 8.29
152.0468 	 1.07
153.05462 	 16.48
155.07027 	 6.06
156.04171 	 3.23
157.10118 	 10.3266666666667
159.08044 	 6.3
159.11683 	 13.535
161.09609 	 9.63
161.13248 	 7.12
167.07027 	 12.95
173.13248 	 14.29
174.08866 	 1.2
175.07536 	 3.67
175.11174 	 6.13
185.08084 	 14.53
200.10431 	 2.08
222.08866 	 2.76
259.16926 	 14.77
309.20604 	 0
END IONS

BEGIN IONS
NAME=Training_17057
PEPMASS=197.117
SMILES=CC1(C)C[C@@H](C[C@]2(C)C1=CC(=O)O2)O
INCHIKEY=XEVQXKKKAVVSMW
FORMULA=C11H16O3
DB=MASSBANK
ID=Training_17057
57.06988 	 8.06
77.03858 	 8.38
78.0464 	 1.41
79.05423 	 20.76
81.06988 	 6.9
85.06479 	 1.97
91.05423 	 71.1933333333333
92.06205 	 9.32
93.06988 	 10.81
94.0777 	 2.15
95.04914 	 22.97
96.05697 	 1.13
97.06479 	 5.33
103.05423 	 13.87
104.06205 	 4.29
105.03349 	 24.78
105.06988 	 97.79
106.0777 	 6.08
107.08553 	 36.82
108.09335 	 2.95
109.06479 	 5.685
109.10118 	 5.09
115.05423 	 10.35
116.06205 	 2.63
117.06988 	 12.815
118.0777 	 7.66
119.04914 	 7.17
119.08553 	 14.03
120.09335 	 2.13
121.06479 	 3.95
121.10118 	 1.16
122.07262 	 1.22
123.04406 	 5.895
123.08044 	 1.38
123.11683 	 3.22
125.09609 	 1.31
128.06205 	 6.14
131.04914 	 7.73
131.08553 	 10.61
133.10118 	 54.385
135.08044 	 5.4
135.11683 	 21.42
136.08827 	 1.18
137.05971 	 2.39
137.09609 	 6.67
138.06753 	 30.67
141.05462 	 1.04
143.08553 	 3.27
145.06479 	 5.55
146.07262 	 7.32
151.07536 	 1.45
151.11174 	 5.13
161.09609 	 35.5333333333333
179.10666 	 57.38
197.11722 	 27.3466666666667
END IONS

BEGIN IONS
NAME=Training_22182
PEPMASS=529.2697143554688
SMILES=C[C@H]1CC=C[C@H]2[C@H]3[C@@](C)([C@@H](C)[C@H]4[C@H](Cc5c[nH]c6ccccc56)N=C([C@@]24C(=O)C=CC(=O)[C@@H](C(=C1)C)O)O)O3
INCHIKEY=OUMWCYMRLMEZJH
FORMULA=C32H36N2O5
DB=MASSBANK
ID=Training_22182
53.03858 	 0.75
55.01784 	 0.95
55.05423 	 0.64
57.06988 	 16.67
59.04914 	 15.71
65.03858 	 0.54
67.05423 	 6.54
69.06988 	 28.35
71.04914 	 58.5
79.05423 	 4.56
81.06988 	 12.388
83.04914 	 6.57666666666667
85.02841 	 29.94
85.06479 	 23.33
91.05423 	 9.05
93.06988 	 16.4875
95.04914 	 6.96666666666667
95.08553 	 69.56
97.06479 	 20.85
103.05423 	 2.78
105.06988 	 14.9725
107.08553 	 14.70625
109.06479 	 8.52625
109.10118 	 38.64
113.05971 	 15.64
115.05423 	 1.25
117.0573 	 1.11
117.06988 	 1.67333333333333
118.06513 	 2.03666666666667
119.08553 	 14.6625
121.06479 	 8.80666666666667
121.10118 	 40.64
123.08044 	 19.93
123.11683 	 20.52
125.09609 	 27.51
128.04948 	 0.51
128.06205 	 0.99
129.06988 	 1.65
130.06513 	 100
132.08078 	 8.04
133.06479 	 0.575
133.10118 	 35.655
135.08044 	 5.48375
135.11683 	 43.79
137.09609 	 29.29
141.06988 	 0.59
142.0777 	 2.05
143.08553 	 1.195
144.08078 	 0.766666666666667
145.06479 	 0.31
145.10118 	 8.7125
146.06004 	 0.44
146.09643 	 0.71
147.11683 	 100
148.07569 	 0.82
149.09609 	 21.1
149.13248 	 17.11
151.11174 	 20.91
155.08553 	 0.61
157.10118 	 2.80333333333333
158.06004 	 0.29
159.08044 	 0.31
159.11683 	 28.01
160.07569 	 1.10333333333333
161.09609 	 13.175
161.13248 	 18.23
162.09134 	 0.58
163.07536 	 2.7
163.11174 	 19.72
165.06988 	 0.35
171.08044 	 0.7
173.09609 	 0.9
174.09134 	 1.73333333333333
176.10699 	 1.755
179.10666 	 16.36
180.08078 	 0.39
182.09643 	 0.5
184.07569 	 0.455
184.11208 	 0.73
186.09134 	 0.685
188.10699 	 0.82
190.12264 	 0.52
198.09134 	 1.27
200.10699 	 4.30333333333333
201.16378 	 15.6
202.12264 	 1.01
203.17943 	 32.65
216.1019 	 1.13
218.11756 	 0.965
233.08084 	 17.18
257.11722 	 15.79
275.12779 	 32.77
287.12779 	 20.37
293.13835 	 42.04
305.13835 	 24.67
329.16484 	 3.24
329.17474 	 17.49
331.18049 	 3.5
347.1754 	 4.51
347.1853 	 22.4
349.19105 	 4.76
413.23225 	 31.13
483.26422 	 5.74
493.24857 	 5.16
511.25913 	 13.81
529.2697 	 2.095
END IONS

BEGIN IONS
NAME=Training_22185
PEPMASS=397.1856994628906
SMILES=CC1=CC(=O)[C@H]([C@@]2(C)C1C[C@@H]1[C@]3(C)C2[C@H]([C@@H]([C@H](C)[C@@]3([C@H](C(=O)O1)O)O)O)O)O
INCHIKEY=NWNMAVFXIRDAPM
FORMULA=C20H28O8
DB=MASSBANK
ID=Training_22185
55.05423 	 28.92
67.05423 	 41.91
69.03349 	 100
79.05423 	 36.45
81.06988 	 31.97
83.04914 	 20.145
91.05423 	 66.11
93.06988 	 34.4
95.04914 	 33.38
95.08553 	 26.7
105.06988 	 54.53
107.08553 	 35.505
109.06479 	 33.525
117.06988 	 28.65
119.08553 	 60.595
121.06479 	 39.79
121.10118 	 20.355
123.04406 	 85.845
123.08044 	 33.575
128.06205 	 18.88
129.06988 	 24.55
131.08553 	 45.905
133.10118 	 30.59
135.08044 	 60.05
137.05971 	 39.27
142.0777 	 32.57
143.08553 	 35.795
145.06479 	 20.59
145.10118 	 48.11
147.08044 	 28.225
147.11683 	 26.93
149.09609 	 45.755
151.07536 	 37.215
155.08553 	 29.44
156.09335 	 29.98
157.10118 	 44.04
159.08044 	 41.055
159.11683 	 37.14
161.09609 	 30.34
165.06988 	 18.7
167.08553 	 16.6
169.10118 	 25.83
171.08044 	 21.52
171.11683 	 36.57
173.09609 	 51.41
173.13248 	 45.71
175.11174 	 37.71
179.08553 	 29.52
181.10118 	 24.2
183.11683 	 29.345
185.09609 	 35.06
187.11174 	 37.38
189.09101 	 23.42
191.10666 	 33.295
191.14304 	 55.51
193.10118 	 34.92
195.11683 	 23.86
197.09609 	 20.21
199.11174 	 31.74
201.09101 	 24.07
201.12739 	 32.49
203.10666 	 25.79
209.09609 	 22.89
209.13248 	 29.42
211.11174 	 26.25
213.12739 	 23.48
223.14813 	 34.18
225.12739 	 30.76
227.14304 	 25.79
236.11957 	 23.67
237.12739 	 31.78
241.15869 	 30.32
251.14304 	 46.67
269.15361 	 29.77
397.18569 	 0
END IONS

BEGIN IONS
NAME=Training_22188
PEPMASS=345.1696472167969
SMILES=C[C@@H]1CC[C@]2(C)[C@@]3(C)CC[C@]2([C@]21C[C@H](c1ccoc1)OC2=O)OC3=O
INCHIKEY=LJUJJGHPDOTAAY
FORMULA=C20H24O5
DB=MASSBANK
ID=Training_22188
53.03858 	 2.81
55.01784 	 4.18
55.05423 	 7.07
57.06988 	 26.34
61.00728 	 60.07
67.05423 	 12.8633333333333
69.03349 	 2.9
69.06988 	 12.68
71.08553 	 17.85
79.01784 	 12.58
79.05423 	 12.39
81.03349 	 10.295
81.06988 	 10.63
83.08553 	 23.67
85.10118 	 10.15
91.05423 	 13.0633333333333
93.06988 	 46.89
95.04914 	 12.34
95.08553 	 10.8066666666667
97.10118 	 19.23
105.06988 	 22.535
107.08553 	 10.52
109.10118 	 15.81
111.11683 	 7.29
115.05423 	 3.38
117.06988 	 9.64
119.08553 	 13.495
121.10118 	 58.49
128.06205 	 3.21
129.06988 	 7
131.08553 	 8.9
133.06479 	 3.38
133.10118 	 3.395
135.11683 	 11.28
141.06988 	 3.19
142.0777 	 4.05
143.08553 	 5.465
144.09335 	 5.92
145.06479 	 8.5
145.10118 	 5.73
147.08044 	 1.94
147.11683 	 1.74
149.05971 	 2.85
155.08553 	 6.37
156.09335 	 3.93
157.10118 	 5.47
159.11683 	 29.37
161.13248 	 3.39
167.08553 	 2.81
168.09335 	 2.6
169.10118 	 5.63
171.08044 	 2.615
171.11683 	 5.205
173.05971 	 4.06
173.13248 	 3.23
177.09101 	 2.96
179.08553 	 3.75
181.10118 	 2.925
183.08044 	 2.665
183.11683 	 5.48
185.09609 	 2.46
185.13248 	 3.01
187.11174 	 4.46
190.9975 	 10.13
191.07027 	 3.91
193.10118 	 3.03
195.11683 	 2.955
196.08827 	 2.6
197.09609 	 7.82
197.13248 	 1.61
199.11174 	 2.83
205.12231 	 10.47
209.13248 	 2.38
211.11174 	 7.955
213.12739 	 3.26
223.11174 	 4.35
225.16378 	 3.39
235.14813 	 4.21
238.13522 	 3.81
253.15869 	 21.815
271.16926 	 2.57
281.15361 	 3
299.16417 	 13.88
345.16965 	 0
END IONS

BEGIN IONS
NAME=Training_22191
PEPMASS=250.12600708007807
SMILES=CC(C)CN=C(/C=C/C=C/Cc1cccs1)O
INCHIKEY=KNGBXFMEGLRFHV
FORMULA=C14H19NOS
DB=MASSBANK
ID=Training_22191
53.00219 	 0.6
53.03858 	 0.94
55.05423 	 0.73
56.04948 	 0.84
57.06988 	 51.85
61.01065 	 18.04
62.01847 	 13.96
65.03858 	 3.545
67.05423 	 51.27
69.06988 	 20.96
70.995 	 0.67
72.08078 	 2.56
73.06479 	 17.96
74.09643 	 6.81
79.02121 	 69.38
80.04948 	 1.61
81.06988 	 29.7
82.06513 	 11.3366666666667
84.04439 	 5.27666666666667
85.01065 	 1.00666666666667
85.06479 	 23.54
90.0464 	 1.07
91.05423 	 4.03333333333333
92.04948 	 1.715
93.06988 	 22
94.06513 	 1.39
95.04914 	 8.385
95.08553 	 44.6
96.04439 	 2.24
97.01065 	 97.0566666666667
98.0151 	 3.895
100.07569 	 8.45
105.06988 	 9.76
107.04914 	 42.56
107.08553 	 36.13
109.10118 	 34.48
110.06004 	 22.9733333333333
111.0263 	 9.19666666666667
111.08044 	 14.36
112.02155 	 2.005
115.05423 	 90.7433333333333
116.06205 	 26.625
117.06988 	 2.72
119.08553 	 22.7
121.01065 	 3.16
121.06479 	 13.36
121.10118 	 29.47
123.0263 	 1.29666666666667
123.08044 	 18.55
133.10118 	 23.14
134.01847 	 29.42
135.0263 	 13.93
135.08044 	 15.22
135.11683 	 16.76
138.12773 	 2.7
140.10699 	 1.07
144.05697 	 3.435
145.06479 	 0.97
145.10118 	 20.22
147.0263 	 5.205
147.11683 	 21.23
149.04195 	 73.36
149.09609 	 16.69
151.0576 	 8.85
151.11174 	 15.96
152.05285 	 1.57
152.10699 	 1.73
157.10118 	 22.84
159.0263 	 2.30666666666667
159.11683 	 32.29
166.12264 	 13.475
168.08415 	 0.45
169.10118 	 40.36
171.11683 	 68.84
173.13248 	 23.66
175.11174 	 13.55
176.05285 	 2.35
177.03686 	 13.2233333333333
183.11683 	 19.39
185.09609 	 21.01
185.13248 	 20.02
187.11174 	 100
189.12739 	 13.25
194.06341 	 5.695
250.12601 	 30.1025
END IONS

BEGIN IONS
NAME=Training_22194
PEPMASS=357.1332702636719
SMILES=CC(=CCc1c(cc(c2C(=O)[C@H]([C@H](c3ccc(cc3)O)Oc12)O)O)O)C
INCHIKEY=IPWPEUJWMOPJDG
FORMULA=C20H20O6
DB=MASSBANK
ID=Training_22194
55.01784 	 13.19
57.06988 	 1.15
68.99711 	 6.92
69.03349 	 3.09
79.01784 	 1.635
79.05423 	 2.13
81.03349 	 8.43
81.06988 	 12.72
83.04914 	 3.38
83.08553 	 2.76
87.04406 	 1.69
91.05423 	 6.25
92.99711 	 1.22
93.06988 	 20.68
95.04914 	 6.42666666666667
95.08553 	 33.76
97.02841 	 3.33
97.06479 	 3.64
99.00767 	 2.035
99.08044 	 3.38
105.06988 	 9.11
107.04914 	 19.5133333333333
107.08553 	 28.94
109.02841 	 0.96
109.10118 	 36.09
111.04406 	 0.66
111.08044 	 0.93
117.06988 	 2.64
119.08553 	 17.49
121.02841 	 4.09333333333333
121.06479 	 4.69
121.10118 	 20.4
123.00767 	 3.76
123.04406 	 3.77666666666667
123.08044 	 7.04
123.11683 	 14.46
130.09883 	 9.12
131.08553 	 2.56
133.10118 	 16.16
135.04406 	 3.40666666666667
135.08044 	 4.3
135.11683 	 20
137.02332 	 4.2
137.09609 	 5.26
137.13248 	 3.55
139.03897 	 27.61
141.01824 	 12.5533333333333
145.02841 	 2.12
145.10118 	 10.9
146.03623 	 5.68
147.04406 	 2.42
147.08044 	 6
147.11683 	 10.04
149.02332 	 2.71
149.09609 	 4.02
149.13248 	 8.05
151.07536 	 4.44
153.01824 	 5.75
153.06988 	 0.41
155.03388 	 0.71
159.11683 	 5.805
161.09609 	 2.9
161.13248 	 5.82
163.03897 	 5.77
163.11174 	 8.39
163.14813 	 4.15
165.01824 	 100
167.03388 	 0.75
171.08044 	 0.87
173.13248 	 3.85
177.01824 	 0.38
177.16378 	 5.25
179.03388 	 7.93666666666667
181.06479 	 1.385
181.12231 	 2.67
183.0288 	 33.7266666666667
187.11174 	 3.595
187.14813 	 2.6
191.03388 	 1.97
195.0288 	 5.67666666666667
207.10157 	 3.07
227.07027 	 1.75666666666667
228.04171 	 2.63
235.02371 	 1.65
241.04953 	 2.05
253.04953 	 2.18
255.06519 	 7.56333333333333
256.03663 	 2.49
266.05736 	 1.08
267.06518 	 5.54
268.07301 	 1.12
269.04445 	 5.85
273.07575 	 1.18
281.04445 	 2.205
283.0601 	 3.25333333333333
294.05228 	 1.22
295.0601 	 12.925
296.06793 	 13.25
297.03936 	 3.14
297.07575 	 2.38
298.04719 	 2.03
299.05501 	 38
301.07067 	 14.565
309.03936 	 3.03
311.05501 	 3.125
313.07067 	 12.475
323.05501 	 6.93
324.06284 	 13.57
325.07067 	 4.96
357.13326 	 0
END IONS

BEGIN IONS
NAME=Training_22200
PEPMASS=405.1907653808594
SMILES=CCC(C)C(=O)OC1CC(=CCCC(=CC2C1C(=C)C(=O)O2)COC(=O)C)C=O
INCHIKEY=ALJXWCROGAMOBL
FORMULA=C22H28O7
DB=MASSBANK
ID=Training_22200
53.03858 	 7.35
55.01784 	 7.19
55.05423 	 15.285
57.06988 	 100
61.00728 	 12.355
67.05423 	 14.05
79.01784 	 10.585
79.05423 	 30.62
81.06988 	 13.77
83.04914 	 9.54
91.05423 	 43.01
93.06988 	 13.95
95.04914 	 12.215
95.08553 	 7.285
103.05423 	 11.84
105.06988 	 24.865
107.04914 	 8.66
107.08553 	 6.45
115.05423 	 24.15
117.06988 	 17.305
119.08553 	 19.055
121.06479 	 7.87
128.06205 	 29.38
129.06988 	 36.885
130.0777 	 8.44
131.08553 	 14.12
141.06988 	 58.57
142.0777 	 12.735
143.08553 	 26.775
145.06479 	 10.7
145.10118 	 7.42
147.08044 	 8.38
152.06205 	 26.95
153.06988 	 30.365
154.0777 	 51.43
155.08553 	 21.585
157.06479 	 6.79
157.10118 	 8.375
159.08044 	 6.42
159.11683 	 6.26
165.06988 	 27.685
166.0777 	 13.68
167.08553 	 33.46
169.06479 	 10.25
169.10118 	 61.345
171.08044 	 13.525
179.08553 	 40.65
181.06479 	 8.83
181.10118 	 11.88
182.07262 	 8.51
183.08044 	 7.5
185.09609 	 10.29
187.11174 	 8.61
195.08044 	 8.03
196.1094 	 21.56
197.09609 	 29.46
199.07536 	 6.43
213.09101 	 7.57
214.11996 	 16.01
215.10666 	 9.59
224.10431 	 6.92
242.11488 	 15.49
243.06519 	 0.45
257.04445 	 0.5
260.12544 	 14.24
272.06793 	 22.1
287.0914 	 100
290.07849 	 0.36
305.10197 	 2.78
405.19078 	 0
END IONS

BEGIN IONS
NAME=Training_22206
PEPMASS=321.1696472167969
SMILES=CC(C)C(=O)OCC1(CO1)c1ccc(C)cc1OC(=O)C(C)C
INCHIKEY=OLARKEMZPWGFJU
FORMULA=C18H24O5
DB=MASSBANK
ID=Training_22206
53.00219 	 1.215
61.00728 	 2.36
71.04914 	 1.17666666666667
79.01784 	 2.69
79.05423 	 0.25
89.05971 	 3.11
91.05423 	 6.87333333333333
105.06988 	 1.61
107.08553 	 0.84
115.05423 	 13.66
116.06205 	 1.94
117.06988 	 8.93
121.06479 	 0.6
130.06245 	 100
131.07027 	 8.63
132.0781 	 4.58
133.06479 	 1.29666666666667
135.08044 	 2.60666666666667
145.06479 	 100
156.99202 	 2.73
163.07536 	 1.90333333333333
187.00259 	 2.19
195.04406 	 4.98
201.01824 	 3.12
215.03388 	 6.09
249.05462 	 6.24
251.12779 	 2.61
265.04953 	 3.62
267.06518 	 21.11
268.07301 	 2.99
285.07575 	 6.49
286.15635 	 4.61
321.16965 	 0
END IONS

BEGIN IONS
NAME=Training_22209
PEPMASS=263.1390075683594
SMILES=c1ccc(cc1)CC(C(=O)O)N=C(C1CCCN1)O
INCHIKEY=IWIANZLCJVYEFX
FORMULA=C14H18N2O3
DB=MASSBANK
ID=Training_22209
55.05423 	 2.005
57.06988 	 0.735
61.00728 	 1.33
67.05423 	 0.905
69.06988 	 1.715
70.06513 	 6.205
72.08078 	 6.865
79.01784 	 0.37
79.05423 	 1.15
81.06988 	 1.555
84.08078 	 0.445
85.07603 	 0.37
86.06004 	 0.3
86.09643 	 2.23
87.04406 	 0.43
89.05971 	 1.83
91.05423 	 7.07666666666667
92.05803 	 0.51
93.06988 	 1.555
95.04914 	 0.325
95.08553 	 0.85
103.05423 	 1.2
105.03349 	 100
105.06988 	 2.01
107.04914 	 0.41
107.08553 	 0.805
109.10118 	 0.84
115.05423 	 0.48
116.07061 	 2.54
117.06988 	 11.4366666666667
118.07368 	 2.83
119.08553 	 0.83
120.08078 	 7.075
121.02841 	 26.37
121.06479 	 0.95
121.10118 	 0.63
123.03148 	 1.49
124.0393 	 0.57
128.10699 	 0.85
130.06513 	 0.49
131.08553 	 0.35
133.08592 	 0.72
133.10118 	 0.41
134.09643 	 27.86
135.10157 	 2.46
136.06311 	 1.22
137.04713 	 3.44
137.05971 	 1.16
140.04948 	 0.77
143.01276 	 0.6
145.02841 	 0.32
145.10118 	 1.01
145.13354 	 0.68
147.04406 	 0.92
147.08044 	 0.34
147.09168 	 1.4
149.04713 	 0.41
149.10733 	 2.29
151.12297 	 0.58
152.10699 	 2.24
159.11683 	 0.42
165.09101 	 0.43
167.05769 	 2.32
167.06037 	 8.68
172.07569 	 0.5
177.09101 	 9.98
182.08117 	 0.4
185.07094 	 13.71
190.12264 	 3.11
192.08078 	 0.29
193.07602 	 1.58
194.11756 	 16.83
203.11789 	 0.99
204.11448 	 0.89
205.07602 	 3.72
206.08117 	 100
207.089 	 21.31
207.09168 	 15.05
208.09682 	 0.98
209.10465 	 1.41
209.10733 	 1.95
213.06585 	 0.34
218.11756 	 0.57
219.089 	 13.74
234.09989 	 3.69
262.13119 	 2.61
263.13902 	 0
END IONS

BEGIN IONS
NAME=Training_22212
PEPMASS=423.1802062988281
SMILES=CC(Cc1ccc(c(c1)O)O)C(C)Cc1ccc(c(c1)OC(=O)c1ccc(cc1)O)O
INCHIKEY=ORMBYUPZHHWUEM
FORMULA=C25H26O6
DB=MASSBANK
ID=Training_22212
55.01784 	 0.41
59.04914 	 1.31
65.03858 	 8.735
67.05423 	 0.83
81.06988 	 1.69
85.02841 	 0.95
93.03349 	 0.86
93.06988 	 1.32
95.08553 	 1.31
101.05971 	 5.32
107.04914 	 0.3
107.08553 	 0.84
120.0781 	 0.89
121.02841 	 100
122.03623 	 9.24
123.04406 	 0.746666666666667
133.10118 	 0.92
135.11683 	 1.19
137.05971 	 1.27
147.11683 	 1.1
158.05736 	 3.2
172.07301 	 4.09
185.04445 	 2.99
200.06793 	 8.7
201.05462 	 1.52
201.07575 	 0.95
203.04914 	 18.07
217.12231 	 2.21
235.13287 	 4.04
265.08592 	 1.35
293.08083 	 1.48
307.09648 	 2.09
325.10705 	 0.9
406.17748 	 1.2
423.18021 	 0
END IONS

BEGIN IONS
NAME=Training_17058
PEPMASS=251.164
SMILES=CC1=C2C=C(CO)C(CCC2(C)CCC1=O)CO
INCHIKEY=DPBOXKYWJVXMAW
FORMULA=C15H22O3
DB=MASSBANK
ID=Training_17058
53.03858 	 3.48
55.01784 	 5.72
55.05423 	 13.645
57.03349 	 5.255
57.06988 	 11.03
59.04914 	 8.39
61.00728 	 15.03
67.05423 	 14.98
69.03349 	 4.61
69.06988 	 8.75666666666667
71.08553 	 10.26
79.01784 	 37.18
79.05423 	 18.82
81.06988 	 19.8625
83.04914 	 5.19
83.08553 	 5.05
85.10118 	 3.83
89.05971 	 9.68
91.05423 	 24.545
93.06988 	 22.8775
95.04914 	 8.7
95.08553 	 21.5975
97.06479 	 36.8475
97.10118 	 5.01
105.03349 	 4.13
105.06988 	 27.1875
107.04914 	 14.36
107.08553 	 18.0225
109.06479 	 10.2233333333333
109.10118 	 6.96666666666667
111.08044 	 100
115.05423 	 7.8
116.06205 	 5.03
117.06988 	 10.13
118.06245 	 100
119.08553 	 26.225
121.06479 	 6.2025
121.10118 	 8.285
123.08044 	 16.45
125.09609 	 6.22
128.06205 	 8.81
129.06988 	 13.96
130.0777 	 7.7
131.08553 	 20.07
133.10118 	 12.6025
135.08044 	 9.98
135.11683 	 4.36
137.09609 	 9.87333333333333
141.06988 	 9.25
142.0777 	 9.425
143.08553 	 15.2066666666667
144.09335 	 7.02
145.10118 	 25.44
147.08044 	 6.18
147.11683 	 6.98666666666667
149.02332 	 7.01
149.09609 	 4.94
155.08553 	 6.03666666666667
156.09335 	 5.525
157.10118 	 10.4766666666667
158.109 	 6.275
159.08044 	 8.59333333333333
159.11683 	 14.45
160.08827 	 5.41
161.09609 	 8.94333333333333
161.13248 	 7.56
171.11683 	 7.75
173.09609 	 9.4
173.13248 	 16.1933333333333
175.11174 	 10.37
175.14813 	 10.97
185.13248 	 5.665
187.11174 	 6.24333333333333
187.14813 	 8.215
188.11957 	 8.29
189.12739 	 11.91
195.13796 	 3.84
197.13248 	 5.15
203.14304 	 16.64
205.12231 	 5.8
215.14304 	 13.31
227.07027 	 3.87
233.15361 	 12.33
251.16417 	 2.465
END IONS

BEGIN IONS
NAME=Training_22218
PEPMASS=637.4309692382812
SMILES=CC(CCC(C(C)(C)O)O)C1CCC2(C)C3=C(CC(C12C)O)C1(C)CC(C(C(C)(C)C1CC3)O)OC(=O)CC(C)(CC(=O)O)O
INCHIKEY=SWRXIGFQDQTNKP
FORMULA=C36H60O9
DB=MASSBANK
ID=Training_22218
53.03858 	 8.16
55.05423 	 17.615
57.06988 	 5.7
67.05423 	 22.74
69.06988 	 26.02
71.04914 	 18.21
79.05423 	 26.82
81.03349 	 20.06
81.06988 	 25.28
83.08553 	 12.45
85.02841 	 24.93
91.05423 	 16.145
93.06988 	 35.48
95.08553 	 32.9066666666667
97.10118 	 4.78
99.04406 	 42.3866666666667
103.03897 	 68.9266666666667
105.06988 	 41.765
107.08553 	 36.8966666666667
109.02841 	 12.53
109.10118 	 32.4133333333333
117.06988 	 10.5
119.08553 	 34.57
121.10118 	 36.3666666666667
123.11683 	 14.1233333333333
125.09609 	 2.14
127.03897 	 44.05
127.11174 	 11.8
129.06988 	 4.73
131.08553 	 17.45
133.10118 	 31.4133333333333
135.11683 	 14.6233333333333
137.13248 	 3.755
142.0777 	 4.17
143.08553 	 17.55
144.09335 	 2.4
145.04953 	 9.855
145.10118 	 18.0066666666667
147.11683 	 16.7766666666667
149.13248 	 6.19666666666667
151.11174 	 2.44
155.08553 	 3.32
156.09335 	 5.47
157.10118 	 14.5266666666667
159.11683 	 24.8766666666667
161.13248 	 10.0533333333333
163.0601 	 7.27
163.14813 	 6.645
169.10118 	 7.3
170.109 	 4.03
171.11683 	 12.0033333333333
173.13248 	 15.4566666666667
175.14813 	 7.35
183.11683 	 4.99
185.13248 	 8.51666666666667
187.14813 	 7.04333333333333
189.16378 	 4.53
191.14304 	 3.44
195.11683 	 2.38
197.13248 	 5.46
199.14813 	 6.32333333333333
201.16378 	 8.47
203.17943 	 2.35
209.13248 	 3.03
211.14813 	 5.24
213.16378 	 7.2
215.17943 	 7.585
225.16378 	 2.8
227.17943 	 5.355
229.19508 	 4.65
239.17943 	 3.69
241.19508 	 2.5
243.17434 	 2.3
253.19508 	 3.92
257.18999 	 10.67
271.20564 	 4.325
273.22129 	 4.2
283.24203 	 2.83
287.23694 	 2.94
301.25259 	 4.64
327.23186 	 0.38
341.28389 	 5.59
345.24242 	 0.92
395.33084 	 2.57
403.33593 	 2.57
411.36214 	 3.49
421.34649 	 34.95
439.35706 	 100
457.36762 	 3.91
506.28155 	 0.26
507.28937 	 100
508.2972 	 27.05
509.30502 	 3.01
637.43101 	 0
END IONS

BEGIN IONS
NAME=Training_22221
PEPMASS=485.3108825683594
SMILES=C/C(=C/CO)/CCC1C(=C)C(CC2C(C)(C)C(CCC12C)O)O[C@H]1[C@H]([C@H]([C@@H]([C@@H](CO)O1)O)O)O
INCHIKEY=JECOCDKQCZSANH
FORMULA=C26H44O8
DB=MASSBANK
ID=Training_22221
53.03858 	 5.69
55.05423 	 28.355
57.06988 	 12.625
67.05423 	 48.405
69.06988 	 28.52
75.04406 	 4.29
79.05423 	 32.26
81.06988 	 64.53
83.04914 	 6.88
83.08553 	 11.485
85.02841 	 18.39
91.05423 	 23.6233333333333
93.06988 	 67
95.04914 	 1.19
95.08553 	 56.82
97.10118 	 7.92
99.04406 	 0.86
105.06988 	 76.73
107.08553 	 52.29
109.10118 	 44.85
111.04406 	 8.8
113.05971 	 1.09
117.05462 	 0.82
117.06988 	 16.04
119.08553 	 57.2266666666667
121.10118 	 31.53
123.11683 	 21.7433333333333
128.06205 	 9.43
129.05462 	 10.72
129.06988 	 16.28
130.0777 	 5.73
131.08553 	 43.17
133.10118 	 38.0333333333333
135.11683 	 39.085
137.13248 	 10.95
141.06988 	 5.72
142.0777 	 13.55
143.08553 	 40.83
144.09335 	 10.79
145.10118 	 55.31
147.06519 	 4.33
147.11683 	 35.3666666666667
149.13248 	 15.8
153.05462 	 2.32
155.08553 	 10.21
156.09335 	 11.24
157.04953 	 0.67
157.10118 	 45.145
158.109 	 7.13
159.11683 	 47.665
161.13248 	 34.5133333333333
163.0601 	 0.73
163.14813 	 7.25
169.04953 	 1.24
169.10118 	 9.485
170.109 	 9.31
171.06519 	 0.89
171.11683 	 36.485
173.13248 	 39.74
175.14813 	 26.895
183.11683 	 8.63
184.12465 	 5.91
185.04445 	 2.91
185.13248 	 31.3
187.0601 	 0.73
187.14813 	 20.01
189.16378 	 8.385
197.13248 	 9.355
199.14813 	 53.55
201.16378 	 14.37
211.14813 	 9.39
213.16378 	 68.29
215.17943 	 5.38
226.1716 	 7.78
227.17943 	 28.09
239.0914 	 3.73
240.09335 	 2.25
241.19508 	 10.84
269.22638 	 88.81
271.24203 	 2.81
315.10157 	 2.92
331.09648 	 37.82
332.10431 	 3.89
333.11214 	 17.6
334.11996 	 1.83
485.3109 	 0
END IONS

BEGIN IONS
NAME=Training_22224
PEPMASS=381.1543884277344
SMILES=Cc1cc(c(C)c(c1C(=O)OC)OC1C(=O)C(=C(C(C1(C)OC)O)O)C)O
INCHIKEY=GJGRGJCMJUMZKN
FORMULA=C19H24O8
DB=MASSBANK
ID=Training_22224
51.02293 	 0.44
53.03858 	 5.19
55.01784 	 0.25
55.05423 	 1.22
65.03858 	 0.23
67.05423 	 0.96
69.03349 	 1.35
77.03858 	 2.495
79.05423 	 27.9366666666667
81.06988 	 4.92333333333333
83.01276 	 3.92
83.04914 	 0.51
85.02841 	 1.12
91.05423 	 3.26
93.06988 	 0.713333333333333
95.04914 	 5.2525
96.05697 	 0.77
97.02841 	 1.31
97.06479 	 1.3725
99.04406 	 0.63
107.04914 	 58.96
109.06479 	 6.38333333333333
111.04406 	 1.02
111.08044 	 3.11
113.05971 	 0.25
121.06479 	 0.52
123.04406 	 0.44
125.05971 	 7.33666666666667
127.03897 	 0.42
135.04406 	 12.97
137.05971 	 2.095
139.07536 	 9.36
145.04953 	 1
149.04445 	 0.34
153.05462 	 21.04
161.09609 	 0.21
165.05462 	 100
167.05501 	 1.32
167.07027 	 2.69
189.09101 	 1.35666666666667
205.08592 	 7.40666666666667
215.10666 	 0.26
217.08592 	 1.575
217.12231 	 0.5
243.10157 	 2.32
245.11722 	 4.67
271.09648 	 3.4
273.11214 	 7.57
287.14891 	 0.63
289.10705 	 0.96
299.0914 	 1.13
317.10197 	 4.13
331.11762 	 0.67
349.12818 	 2.37
381.15439 	 0
END IONS

BEGIN IONS
NAME=Training_22227
PEPMASS=379.1751098632812
SMILES=C[C@@H]1C[C@H]([C@]23CO[C@@]3(C[C@H](CC2[C@]21CC(c1ccoc1)OC2=O)O)CO)O
INCHIKEY=PEEGIHKIWQFTKW
FORMULA=C20H26O7
DB=MASSBANK
ID=Training_22227
53.03858 	 12.33
55.01784 	 15.8
55.05423 	 9.95
67.05423 	 31.16
69.03349 	 25.52
73.06479 	 3.49
79.05423 	 27.695
81.03349 	 67.0966666666667
81.06988 	 11.745
85.02841 	 11.65
91.05423 	 31.8766666666667
93.06988 	 22.615
95.04914 	 50.4266666666667
97.02841 	 4.11
105.06988 	 45.19
107.04914 	 13.36
107.08553 	 8.61
115.05423 	 12.63
117.06988 	 18.1233333333333
119.04914 	 18.4833333333333
119.08553 	 20.19
121.06479 	 15.865
121.10118 	 3.48
127.03897 	 4.16
128.06205 	 17.36
129.06988 	 31.0366666666667
131.08553 	 32.1066666666667
133.06479 	 18.9033333333333
137.05971 	 3.41
141.06988 	 23.045
142.0777 	 50.38
143.08553 	 40.26
145.06479 	 13.335
145.10118 	 35.96
147.08044 	 14.685
153.06988 	 15.6
154.0777 	 16.485
155.08553 	 36.2033333333333
157.10118 	 87.1633333333333
159.08044 	 14.4066666666667
159.11683 	 16.76
161.05971 	 12.08
161.09609 	 4.6
165.06988 	 24.54
166.0777 	 17.28
167.08553 	 16.2466666666667
168.09335 	 13.44
169.10118 	 35.19
171.08044 	 12.605
171.11683 	 19.2466666666667
173.09609 	 18.72
175.11174 	 4.58
178.0777 	 11.38
179.08553 	 20.6533333333333
179.10666 	 2.85
181.10118 	 35.0966666666667
183.08044 	 20.5233333333333
183.11683 	 24.05
185.09609 	 33.4166666666667
187.11174 	 17.995
191.08553 	 13.43
193.10118 	 17.3133333333333
195.08044 	 12.28
195.11683 	 13.7866666666667
197.09609 	 19.9333333333333
199.11174 	 17.655
201.09101 	 17.36
203.10666 	 12.77
205.10118 	 9.54
206.109 	 14.42
207.11683 	 17.29
209.09609 	 15.73
211.11174 	 18.9133333333333
217.12231 	 14.21
217.15869 	 15.85
221.13248 	 29.95
223.11174 	 16.4966666666667
225.12739 	 26.215
231.11683 	 13.44
234.10392 	 10.16
235.13287 	 15.04
237.07575 	 8.42
237.14852 	 3.27
239.14304 	 52.62
249.12739 	 47.895
251.14304 	 23.085
253.08592 	 13.76
267.13796 	 65.555
269.15361 	 15.37
279.13796 	 23.32
285.14852 	 41.23
295.13287 	 23.55
297.14852 	 36.46
313.14344 	 66.48
315.15909 	 15.73
325.14344 	 22.32
331.154 	 38.25
361.16456 	 23.62
379.17513 	 2.1375
END IONS

BEGIN IONS
NAME=Training_22230
PEPMASS=375.2377319335938
SMILES=CC1=C(CCC(C)O[C@H]2[C@@H]([C@H]([C@@H]([C@@H](CO)O2)O)O)O)C(C)(C)CC(C1)O
INCHIKEY=QOLJILMTPKQQQA
FORMULA=C19H34O7
DB=MASSBANK
ID=Training_22230
53.03858 	 2.57
55.01784 	 10.32
55.05423 	 20.83
57.03349 	 1.64
57.06988 	 4.56
61.02841 	 0.43
65.03858 	 1.24
67.05423 	 10.15
69.03349 	 9.995
69.06988 	 31.4
71.04914 	 5.05
73.02841 	 0.53
79.05423 	 11.1133333333333
80.06205 	 0.26
81.06988 	 23.9033333333333
83.08553 	 11.7866666666667
85.02841 	 11.3633333333333
85.06479 	 3.98666666666667
87.04406 	 0.89
89.05971 	 0.69
91.05423 	 7.14666666666667
93.06988 	 24.81
95.08553 	 44.7566666666667
97.02841 	 2.26333333333333
97.10118 	 8.32333333333333
99.08044 	 15.1366666666667
103.05423 	 1.21
105.06988 	 8.18333333333333
106.0777 	 0.57
107.08553 	 50.2233333333333
109.02841 	 0.75
109.06479 	 3.93
109.10118 	 14.27
111.08044 	 10.39
113.09609 	 2.59
117.06988 	 0.57
119.08553 	 3.64666666666667
120.09335 	 0.41
121.10118 	 77.8733333333333
123.04406 	 0.41
123.08044 	 0.86
123.11683 	 2.01
125.09609 	 8.01333333333333
127.03897 	 0.98
127.11174 	 0.3
129.06988 	 0.52
133.10118 	 1.47666666666667
135.11683 	 16.6233333333333
136.12465 	 1.59
137.05971 	 0.73
137.13248 	 10.8333333333333
139.11174 	 1.59
145.04953 	 1.4
145.10118 	 0.59
149.13248 	 3.93666666666667
151.07536 	 1.43
151.14813 	 0.57
175.14813 	 0.28
177.16378 	 71.2766666666667
189.09101 	 0.2
195.17434 	 13.31
213.18491 	 6.51
215.10666 	 0.65
233.11722 	 0.37
259.13287 	 0.22
268.13052 	 0.6
269.08083 	 0.39
276.15674 	 4.25
282.14618 	 7.89
283.154 	 0.79
290.17239 	 3.02
291.18021 	 1.32
295.11762 	 0.45
308.18295 	 4.43
309.19078 	 2.14
310.14109 	 100
311.14891 	 21.15
328.15166 	 0.94
375.23773 	 0
END IONS

BEGIN IONS
NAME=Training_22233
PEPMASS=288.159423828125
SMILES=CN1CCC2(CCC(=O)C=C12)c1ccc(c(c1)OC)OC
INCHIKEY=XPUOZJJNPJXFTD
FORMULA=C17H21NO3
DB=MASSBANK
ID=Training_22233
55.01784 	 1.78
81.03349 	 1.915
94.06513 	 0.95
95.04914 	 0.79
96.08078 	 0.7
106.06513 	 0.29
107.04914 	 1.855
108.08078 	 0.53
109.06479 	 0.895
120.08078 	 0.94
122.06004 	 1.18
122.09643 	 6.01333333333333
123.04406 	 3.21
123.06786 	 1.03
124.07569 	 5.93
128.04948 	 0.67
132.08078 	 1.42
133.05221 	 3.495
133.0886 	 3.47
134.06004 	 1.86
134.09643 	 1.02
135.06787 	 3.51333333333333
136.07569 	 2.04
148.07569 	 22.8533333333333
149.08352 	 4.70333333333333
150.09134 	 79.28
151.09916 	 10.54
160.07569 	 0.46
163.07536 	 0.74
184.07569 	 1.4
186.09134 	 2.025
187.09916 	 2.005
188.07061 	 14.32
188.10699 	 2.1
189.11482 	 1.45
190.08625 	 0.66
198.09134 	 1.115
199.07536 	 1.22
199.09916 	 3.12333333333333
200.10699 	 1.345
201.09101 	 0.81
201.11482 	 1.305
202.08625 	 2.11
203.09408 	 1.04
204.1019 	 2.85
206.08117 	 23.96
210.05496 	 0.76
212.10699 	 0.93
214.08625 	 1.63
214.12264 	 1.09
214.15903 	 0.49
215.09408 	 2.16
216.1019 	 4.22
217.10973 	 4.36
218.11756 	 5.61666666666667
219.12538 	 3.625
227.09408 	 1.01666666666667
227.13047 	 1.15666666666667
228.06552 	 100
228.1019 	 1.495
229.10973 	 1.47333333333333
230.08117 	 1.61
230.11756 	 3.92
232.13321 	 1.94
242.11756 	 1.36
243.12538 	 6.25
244.13321 	 14.0666666666667
245.10465 	 2.49
245.14103 	 2.08
255.12538 	 0.55
258.11247 	 3.92
260.12812 	 0.89
270.11247 	 1.45
272.12812 	 85.5233333333333
273.13594 	 23.2033333333333
288.15942 	 114.1825
END IONS

BEGIN IONS
NAME=Training_22236
PEPMASS=354.1547241210938
SMILES=CCC(C(C)O)(C(=O)OCc1ccccc1N=C(CCC(=O)O)O)O
INCHIKEY=VDRDRMCAECTSGB
FORMULA=C17H23NO7
DB=MASSBANK
ID=Training_22236
55.01784 	 17.63
57.06988 	 7.22
61.00728 	 18.56
73.02841 	 8.63666666666667
79.01784 	 7.17
79.05423 	 0.89
91.05423 	 1.07
101.02332 	 17.8066666666667
105.06988 	 0.535
106.06513 	 47.75
107.07027 	 4.015
115.05423 	 7.06
116.04948 	 0.48
117.05462 	 9.01
117.0573 	 2.46
118.06513 	 41.1266666666667
119.03388 	 0.33
119.07027 	 6.94
121.10118 	 8.18
129.01824 	 7.91
130.06513 	 0.615
132.08078 	 43.21
133.08592 	 4.00666666666667
140.04948 	 0.46
142.06513 	 12.9433333333333
143.07027 	 1.41
146.06004 	 0.655
151.03897 	 17.79
158.06004 	 0.41
159.06787 	 5.98
160.07569 	 38.23
160.98693 	 22.72
161.08084 	 3.7
170.06004 	 4.34666666666667
171.06519 	 5.875
174.09134 	 0.28
185.04445 	 8.57
188.07061 	 76.325
189.07575 	 9.33
191.00018 	 22.81
203.05501 	 22.54
206.08117 	 41.0533333333333
207.08632 	 5.29
215.0914 	 38.24
234.01857 	 9.91
243.01622 	 21.95
247.99783 	 17.03
259.11762 	 39.52
261.02679 	 18.06
263.99275 	 12.85
266.0084 	 8.42
354.15473 	 0
END IONS

BEGIN IONS
NAME=Training_22239
PEPMASS=341.1383361816406
SMILES=Cc1c(C)c(c2ccc(c(c2)OC)O)oc1c1ccc(c(c1)OC)O
INCHIKEY=OIXPKFRMEUTHOG
FORMULA=C20H20O5
DB=MASSBANK
ID=Training_22239
55.01784 	 4.62
71.04914 	 53.65
75.04406 	 5.12
83.04914 	 19.49
85.02841 	 100
91.05423 	 55.43
95.08553 	 3.44
97.02841 	 6
108.02058 	 6.96
111.04406 	 11.01
115.05423 	 2.3
117.06988 	 4.35
121.02841 	 3.59
127.03897 	 7.33
128.06205 	 8.25
129.05462 	 35.32
129.06988 	 9.77
131.04914 	 6.83
137.05971 	 3.71333333333333
145.04953 	 5.68
145.06479 	 4.2
146.07262 	 3.445
147.04406 	 3.24
147.06519 	 10.21
149.02332 	 0.32
149.04445 	 19.49
149.05971 	 3.32
149.13248 	 2.13
151.03897 	 41.2533333333333
152.0468 	 10.62
157.06479 	 9.73
159.04406 	 3.63
159.08044 	 1.42
163.14813 	 4.86
165.06988 	 3.35
166.0777 	 3.48
167.08553 	 2.33
173.05971 	 1.81
173.13248 	 1.98
174.06753 	 16.8633333333333
175.07536 	 6.58
175.14813 	 8.62
177.16378 	 5.66
181.10118 	 6.16
183.08044 	 2.76
187.07536 	 0.7
187.14813 	 7.38
189.09101 	 24.54
189.16378 	 8.89
190.09883 	 5.65
191.08553 	 4.74
191.14304 	 10.66
194.07262 	 3.65
195.08044 	 4.99
201.16378 	 4.14
202.06245 	 8.34
203.07027 	 0.41
207.08044 	 2.14
208.08827 	 3.34
209.09609 	 6.53
211.07536 	 7.41
217.08592 	 33.77
218.09375 	 5.965
219.08044 	 7.51
221.08084 	 9.86
221.15361 	 3.9
222.06753 	 2.42
223.07536 	 5.535
225.09101 	 4.5
226.09883 	 4.67
227.07027 	 2.82
235.07536 	 2
236.08318 	 1.84
237.09101 	 6.22
238.09883 	 3.98
239.07027 	 9.08
239.0914 	 54.01
240.0781 	 4.68
247.07536 	 1.73
248.08318 	 3.29
249.09101 	 5.11
250.06245 	 2.16
251.07027 	 5.12
251.10666 	 0.57
252.11448 	 0.61
253.08592 	 3.605
253.12231 	 4.51
254.09375 	 9.97333333333333
255.10157 	 6.245
256.1094 	 2.85
264.0781 	 2.23
265.08592 	 4.10666666666667
266.09375 	 3.26333333333333
267.06518 	 5.88
267.10157 	 5.10333333333333
268.07301 	 6.78
268.1094 	 0.78
269.08083 	 4.03
269.11722 	 1.85
279.10157 	 0.91
280.1094 	 0.59
281.08083 	 0.64
281.11722 	 6.845
282.08866 	 26.2166666666667
283.09648 	 21.19
284.10431 	 13.17
293.08083 	 3.16
294.08866 	 2.91
295.09648 	 2.43
296.10431 	 2.88
297.11214 	 70
298.11996 	 28.535
299.12779 	 10.2
307.09648 	 0.91
309.11214 	 4.165
310.08357 	 5.135
310.11996 	 5.79
311.0914 	 9.07
311.12779 	 3.23
313.14344 	 6.2
324.09922 	 0.98
325.10705 	 28.12
326.11487 	 22.23
327.1227 	 2.94
338.11487 	 0.58
339.1227 	 0.72
340.13052 	 66.96
341.13835 	 18.965
END IONS

BEGIN IONS
NAME=Training_22242
PEPMASS=369.1696472167969
SMILES=CC(C)(/C=C/c1c(cc(c2C(=O)C[C@@H](c3ccccc3)Oc12)OC)OC)O
INCHIKEY=DKYFESWWIPJYTA
FORMULA=C22H24O5
DB=MASSBANK
ID=Training_22242
57.06988 	 5.94
61.00728 	 2.3
79.05423 	 6.08
81.06988 	 6.66
89.05971 	 4.12
91.05423 	 7.31
95.04914 	 5.84
103.05423 	 10.51
105.03349 	 3.465
105.06988 	 4.055
107.04914 	 5.56
109.06479 	 4.895
115.05423 	 4.505
117.06988 	 6.73
121.02841 	 3.5
121.06479 	 5.955
128.06205 	 7.68
129.06988 	 7.59
131.04914 	 9.14666666666667
131.08553 	 5.04
133.08592 	 1.44
135.04406 	 7.81
144.05697 	 4.175
145.06479 	 6.50333333333333
146.07262 	 1.39
147.04406 	 5.63
147.11683 	 3.51
153.01824 	 0.28
157.06479 	 4.79
158.07262 	 1.62
159.08044 	 5.97
161.05971 	 7.245
163.03897 	 11.12
172.05188 	 6.255
173.05971 	 3.495
174.06753 	 9.995
175.07536 	 10.5633333333333
177.05462 	 0.835
179.03388 	 7.93
181.04953 	 1.35
186.06753 	 3.4
187.07536 	 3.39666666666667
189.05462 	 5.66
189.09101 	 4.50333333333333
190.06245 	 5.66
191.03388 	 4.71333333333333
191.07027 	 2.69
193.04953 	 34.5266666666667
200.0468 	 4.41
201.05462 	 5.45
202.02606 	 1.39
203.03388 	 5.54
203.07027 	 3.65
205.04953 	 4.88666666666667
205.08592 	 10.83
206.05736 	 3.855
207.06519 	 3.88
214.06245 	 4.39666666666667
215.07027 	 19.07
217.04953 	 32.6466666666667
217.08592 	 0.98
218.05736 	 5.21
219.06519 	 2.60333333333333
229.08592 	 10.8
231.06519 	 0.39
232.07301 	 5.23
233.08084 	 16.3633333333333
235.0601 	 100
245.04445 	 2.09
245.11722 	 1.835
247.09649 	 85.3133333333333
248.10431 	 12.215
250.08357 	 11.9
263.12779 	 2.79
295.09648 	 0.44
321.11214 	 0.45
321.14852 	 1.73
323.16417 	 1.88
337.14344 	 3.635
341.17474 	 3.4
351.15909 	 3.73
369.16965 	 21.8525
END IONS

BEGIN IONS
NAME=Training_22245
PEPMASS=455.1488952636719
SMILES=C(=C\c1cc(cc2c1[C@H](c1cc(cc(c1)O)O)[C@H](c1ccc(cc1)O)O2)O)/c1ccc(cc1)O
INCHIKEY=FQWLMRXWKZGLFI
FORMULA=C28H22O6
DB=MASSBANK
ID=Training_22245
53.03858 	 2.23
55.01784 	 3.375
57.06988 	 16.59
68.99711 	 4.4
77.03858 	 1.49
79.01784 	 33.44
79.05423 	 2.765
81.03349 	 1.93
85.02841 	 12.03
89.05971 	 25.62
91.05423 	 20.23
95.04914 	 5.4
105.03349 	 3.74
107.04914 	 100
115.05423 	 2.6
119.04914 	 2.005
121.02841 	 3.05
123.04406 	 5.12333333333333
128.06205 	 3.59
129.06988 	 2.32
131.04914 	 2.09
133.02841 	 8.96666666666667
137.05971 	 12.66
141.06988 	 6.155
143.08553 	 1.91
145.06479 	 1.77
147.04406 	 2.18666666666667
147.08044 	 1.45
152.06205 	 4.91
153.06988 	 7.58
157.06479 	 5.07
165.06988 	 4.17
168.05697 	 1.19
169.06479 	 8.43
171.08044 	 2.80333333333333
173.05971 	 1.04
181.06479 	 16.6633333333333
182.07262 	 5.68
183.08044 	 1.91
185.05971 	 1.70333333333333
187.07536 	 2.21
195.08044 	 0.925
197.05971 	 10.3333333333333
198.06753 	 4.17
199.07536 	 27.91
203.04914 	 84.84
209.05971 	 3.9
210.06753 	 3.79
211.07536 	 3.54666666666667
213.05462 	 2.19666666666667
215.07027 	 41.585
221.05971 	 1.02
223.0601 	 25.43
223.07536 	 2.57
223.14813 	 21.04
225.03936 	 15.6
225.05462 	 2.335
226.06245 	 3.91
227.07027 	 14.62
228.0781 	 14.19
239.07027 	 15.2833333333333
241.04953 	 2.38
251.07027 	 3.875
255.06519 	 5.56666666666667
256.07301 	 2.81
261.09101 	 0.95
267.06518 	 3.035
273.09101 	 1.35
287.10666 	 1.08
289.08592 	 2.27
291.10157 	 0.8
297.09101 	 2.785
299.05501 	 28.65
313.08592 	 1.005
315.10157 	 4.61
327.08044 	 11.12
331.09648 	 2.51333333333333
333.11214 	 3.415
343.09648 	 10.94
349.10705 	 23.14
355.07536 	 15.43
355.14813 	 55.92
357.16378 	 18.61
361.10705 	 20.28
372.15087 	 26.35
373.15869 	 60.73
391.16926 	 20.59
437.13835 	 4.78
455.14891 	 11.4325
END IONS

BEGIN IONS
NAME=Training_16864
PEPMASS=285.133
SMILES=c1ccc(cc1)CCO[C@H]1[C@@H]([C@H]([C@@H]([C@@H](CO)O1)O)O)O
INCHIKEY=MLRIJUWUQTVDQE
FORMULA=C14H20O6
DB=MASSBANK
ID=Training_16864
79.01784 	 3.58
81.03349 	 13.39
83.01276 	 1.58
85.02841 	 100
87.04406 	 3.46
91.05423 	 10.15
95.04914 	 1.88
97.02841 	 32.53
101.02332 	 4.07
105.06988 	 56.87
109.02841 	 21.55
115.03897 	 3.4
119.08553 	 2.54
127.03897 	 26.58
129.06988 	 1.95
141.05462 	 2.37
145.04953 	 36.47
147.08044 	 1.95
189.07575 	 1.78
285.13326 	 0
END IONS

BEGIN IONS
NAME=Training_17060
PEPMASS=434.182
SMILES=C=CC(C)(C)C12C=C(C(=O)N3/C(=C\c4cnc[nH]4)/C(=NC23N(c2ccccc12)OC)O)O
INCHIKEY=JTJJJLSLKZFEPJ
FORMULA=C23H23N5O4
DB=MASSBANK
ID=Training_17060
81.04472 	 2.4
106.03997 	 1.85
108.05562 	 6.355
109.06479 	 4.64
119.02399 	 1.89
121.06479 	 40.39
125.05971 	 11.21
128.04948 	 1.56
144.0682 	 1.4
145.07602 	 2.52
157.10118 	 4.04
162.05496 	 3.37
163.06144 	 4.40666666666667
171.11683 	 3.96
172.06311 	 1.71
173.09609 	 4.38
175.11174 	 4.82
179.06037 	 1.66
185.09609 	 5.55
187.11174 	 10.67
197.09609 	 10.58
199.11174 	 19.05
200.05803 	 1.99
203.0815 	 5.89
203.10666 	 13.75
206.07127 	 5.56
208.08692 	 1.95
209.09609 	 3.23
215.10666 	 40.79
217.12231 	 20.51
227.10666 	 29.92
233.08217 	 4.785
233.11722 	 19.5
234.06619 	 5.6
234.09 	 11.195
235.09782 	 8.32
236.08184 	 3.52
245.11722 	 69.22
250.10872 	 1.75
252.08799 	 1.43
261.07709 	 57.2525
262.08491 	 26.6333333333333
263.09274 	 13.38
263.12912 	 39.57
275.12779 	 12.62
278.10364 	 9.454
279.11146 	 3.26
280.0829 	 4.87333333333333
281.13969 	 3.89
287.12912 	 5.6
289.072 	 47.21
290.07983 	 10.75
290.10364 	 3.96
291.08765 	 2.97
305.13969 	 39.26
306.09855 	 8.1225
307.10638 	 3.4
316.0829 	 1.59
318.07474 	 18.6525
319.08257 	 4.8
323.15025 	 54.9
334.09347 	 57.366
335.10129 	 24.9475
336.10912 	 6.49
341.16082 	 8.01
358.16624 	 1.39
360.1455 	 1.27
365.16082 	 100
383.17138 	 89.93
386.16115 	 4.25666666666667
388.14042 	 2.19
403.16389 	 43.3975
404.17172 	 14.63
434.18228 	 1.455
END IONS

BEGIN IONS
NAME=Training_22248
PEPMASS=531.2435913085938
SMILES=C[C@@H]1[C@@H]2C(=O)O[C@@H]3[C@@H](C4[C@@](C)(C=C[C@H]([C@]4(C)C([C@H]([C@@H]1O)O)[C@]23C)O[C@H]1[C@@H]([C@H]([C@@H]([C@@H](CO)O1)O)O)O)O)O
INCHIKEY=TYXFVKGQQWDJKA
FORMULA=C25H38O12
DB=MASSBANK
ID=Training_22248
55.05423 	 13.16
57.06988 	 7.83
61.00728 	 100
62.0151 	 5.2
63.00767 	 8.16
67.05423 	 13.93
69.03349 	 18.235
79.05423 	 13.41
83.04914 	 8.5
85.02841 	 8.06
91.05423 	 28.79
93.06988 	 16.215
95.04914 	 12.04
95.08553 	 11.55
105.06988 	 26.82
107.08553 	 10.805
111.08044 	 11.255
119.08553 	 38.58
121.06479 	 16.09
123.08044 	 5.88
131.08553 	 16.67
133.06479 	 6.59
135.08044 	 14.31
139.07536 	 12.56
142.0777 	 11.38
143.08553 	 18.22
145.10118 	 13.41
147.08044 	 6.82
148.97168 	 36.63
155.08553 	 15.17
156.09335 	 29.54
157.10118 	 15.8
159.08044 	 9.055
159.11683 	 12.695
165.06988 	 13.66
166.98224 	 5.51
169.10118 	 18.545
170.97716 	 3.6
171.11683 	 29.785
172.08827 	 11.65
172.95642 	 0.54
173.09609 	 11.57
179.08553 	 33.08
180.09335 	 12.47
180.96151 	 2.1
181.10118 	 22.565
183.11683 	 30.32
184.95642 	 2.5
185.09609 	 11.345
187.11174 	 12.13
192.96151 	 89
193.10118 	 55.93
194.109 	 16.22
195.11683 	 20.015
196.95642 	 14.51
197.09609 	 11.42
199.11174 	 10.62
205.10118 	 31.5
208.12465 	 62.685
209.13248 	 23.61
210.97207 	 39.9
211.11174 	 11.82
211.14813 	 10.46
213.97442 	 2.46
214.96699 	 17.27
220.12465 	 42.92
223.14813 	 100
225.12739 	 8.31
227.14304 	 12.09
235.14813 	 15.1
236.11957 	 31.175
237.12739 	 10.69
241.15869 	 16.1
251.14304 	 27.85
269.15361 	 9.32
531.2436 	 0
END IONS

BEGIN IONS
NAME=Training_22251
PEPMASS=251.0814971923828
SMILES=COc1ccc2c3ccnc4ccc(=O)n(c2c1)c34
INCHIKEY=OWCRARVHWCCRAG
FORMULA=C15H10N2O2
DB=MASSBANK
ID=Training_22251
57.06988 	 7.89
71.08553 	 5.79
75.04406 	 1.79
87.04406 	 2.32
89.05971 	 44.57
91.05423 	 27.88
93.0573 	 4.97
94.0777 	 0.95
133.0886 	 11.67
180.0682 	 7.69
185.03858 	 32.29
203.04914 	 20.79
208.06311 	 55.33
223.08659 	 3.19
236.05803 	 90.705
251.0815 	 154.78
END IONS

BEGIN IONS
NAME=Training_22254
PEPMASS=595.1657104492188
SMILES=c1cc(ccc1c1cc(=O)c2c(cc(c(c2o1)[C@H]1[C@@H]([C@H]([C@@H]([C@@H](CO)O1)O[C@H]1[C@@H]([C@H]([C@@H]([C@@H](CO)O1)O)O)O)O)O)O)O)O
INCHIKEY=NDSUKTASTPEKBX
FORMULA=C27H30O15
DB=MASSBANK
ID=Training_22254
53.03858 	 1.54
55.01784 	 2.08
57.03349 	 2.005
57.06988 	 8.13
61.00728 	 100
62.0151 	 27.51
63.00767 	 31.6
69.03349 	 6.935
69.06988 	 7.03
73.02841 	 0.32
78.01002 	 8.72
79.01784 	 9.8
81.03349 	 4.355
81.06988 	 7.03
83.08553 	 4.97
85.02841 	 10.6433333333333
89.05971 	 25.54
95.08553 	 7.66
97.02841 	 3.43333333333333
109.02841 	 1.93666666666667
109.10118 	 4.9
119.04914 	 12.18
121.02841 	 42.57
127.03897 	 1.05
133.08592 	 5.46
145.02841 	 7.54
146.97716 	 7.14
149.02332 	 8.485
153.01824 	 4.94
163.03897 	 7.82
165.01824 	 14.69
167.03388 	 5.92
168.96151 	 5.68
171.0288 	 2.82
174.97207 	 13.91
176.95134 	 6.81
177.01824 	 5.26
185.96425 	 5.93
187.03897 	 3.67
188.95134 	 10.51
189.01824 	 1.57
191.03388 	 4.57
192.96151 	 7.7
195.0288 	 6.735
200.95134 	 25.31
201.95916 	 15.05
205.04953 	 1.64
205.99046 	 8.28
213.05462 	 7.91
217.04953 	 2.225
218.9619 	 52.69
219.96973 	 34.02
227.07027 	 3.29
243.0288 	 1.97
243.06519 	 5.64
255.06519 	 12.99
256.07301 	 10.295
259.0601 	 1.575
261.03936 	 1.78
267.06518 	 4.18666666666667
270.05228 	 3.085
271.0601 	 21.73
279.06518 	 3.4
281.05032 	 5.58
281.08083 	 2.855
283.02959 	 22.5
283.0601 	 53.8933333333333
284.06793 	 41.1166666666667
285.07575 	 6.91666666666667
295.0601 	 21.6133333333333
296.06793 	 3.31
297.07575 	 12.5766666666667
299.05501 	 0.51
299.06089 	 72.05
303.04993 	 7.21
307.0601 	 1.75666666666667
308.06793 	 3.87
309.07575 	 9.12333333333333
311.05501 	 2.025
312.06284 	 0.41
313.07067 	 86.97
314.07849 	 13.26
323.0914 	 10.0933333333333
325.07067 	 3.505
327.08632 	 1.05
333.07575 	 0.59
337.07067 	 19.1
338.07849 	 3.36
343.08123 	 4.575
349.07067 	 2.75
351.08632 	 3.975
355.08123 	 2.255
356.08905 	 0.82
361.07067 	 1.06
367.08123 	 6.15
379.08123 	 7.5
380.08905 	 1.08
397.09179 	 15.495
398.09962 	 3.34
415.10236 	 12.73
416.11018 	 3.76
433.11292 	 90.58
434.12075 	 12.67
475.12349 	 5.81
595.16575 	 9.0675
END IONS

BEGIN IONS
NAME=Training_22257
PEPMASS=259.1328735351562
SMILES=C=CC(C)(C)c1c(=O)c2c(C)cccc2oc1OC
INCHIKEY=WAPMVTHIMHEOAB
FORMULA=C16H18O3
DB=MASSBANK
ID=Training_22257
55.05423 	 0.24
61.00728 	 14.67
67.05423 	 14.84
68.02567 	 0.43
69.03349 	 1.855
69.06988 	 43.47
71.04914 	 10.23
75.04406 	 9.08
78.0464 	 0.82
79.01784 	 19.36
79.05423 	 0.96
81.06988 	 16.16
83.04914 	 1.24
83.08553 	 9.38
85.02841 	 22.67
85.06479 	 19.31
89.05971 	 9.23
91.05423 	 38.2133333333333
93.06988 	 0.79
95.04914 	 11.96
95.08553 	 13.34
104.06205 	 0.84
105.03349 	 16.41
105.06988 	 24.5366666666667
106.04132 	 3.69
107.04914 	 2.18
109.06479 	 4.40666666666667
109.10118 	 9.2
113.05971 	 15.45
115.05423 	 4.17
116.06205 	 1.3
117.06988 	 6.28666666666667
121.06479 	 1.34
127.07536 	 31.17
128.06205 	 2.47
129.06988 	 6.665
131.04914 	 1.02
132.05697 	 1.13
134.03623 	 16.28
135.04406 	 14.0833333333333
141.06988 	 1.25
142.0777 	 2.53
144.05697 	 1.265
145.06479 	 17.0066666666667
146.07262 	 2.17
149.05971 	 65.11
152.0468 	 5.16
157.06479 	 5.965
157.10118 	 0.83
159.04406 	 3.275
160.05188 	 1.905
167.08553 	 8.68
169.06479 	 10.44
173.05971 	 9.37333333333333
174.06753 	 1.74
183.08044 	 8.81
185.05971 	 9.195
187.03897 	 1.73
187.07536 	 10.63
188.0468 	 5.16666666666667
189.05462 	 2.57
191.07027 	 0.946666666666667
201.05462 	 3.865
202.06245 	 3.43666666666667
203.07027 	 89.7866666666667
211.07536 	 1.41
211.11174 	 9.31
213.09101 	 11.24
214.06245 	 1.5
215.07027 	 7.315
217.08592 	 33.4966666666667
225.09101 	 10.21
227.07027 	 0.91
227.10666 	 12.06
229.08592 	 2.41666666666667
233.11722 	 19.66
237.09101 	 11.38
239.10666 	 35.21
241.12231 	 11.95
259.13287 	 20.0025
END IONS

BEGIN IONS
NAME=Training_22260
PEPMASS=351.2318420410156
SMILES=CC(=CCc1c(CCc2ccccc2)cc(c(CC=C(C)C)c1O)O)C
INCHIKEY=PHPXAJCVSGIDFH
FORMULA=C24H30O2
DB=MASSBANK
ID=Training_22260
53.00219 	 1.76
55.01784 	 2.09
55.05423 	 2.95
57.06988 	 5.74
61.00728 	 41.95
65.03858 	 2.81
67.05423 	 5.575
69.06988 	 47.0733333333333
79.01784 	 28.33
79.05423 	 2.555
81.06988 	 4.42333333333333
83.04914 	 11.855
85.02841 	 2.24
89.05971 	 18.03
91.05423 	 83.82
92.06205 	 6.23
93.06988 	 1.58
95.04914 	 2.53333333333333
95.08553 	 6.01
97.06479 	 3.05
103.05423 	 1.44
105.06988 	 15.26
107.04914 	 1.675
109.02841 	 1.45
111.04406 	 31.625
113.05971 	 9.56
115.05423 	 1.575
117.06988 	 5.16666666666667
119.08553 	 1.27
121.06479 	 1.16
123.04406 	 4.60666666666667
128.06205 	 1.91
129.06988 	 5.72333333333333
131.08553 	 3.12666666666667
133.06479 	 2.165
135.04406 	 2.76666666666667
137.05971 	 2.805
141.06988 	 3.17
143.08553 	 2.73
145.06479 	 1.16
145.10118 	 1.67
147.08044 	 1.335
148.05188 	 0.81
149.05971 	 2.5
153.06988 	 1.08
155.08553 	 2.75666666666667
161.05971 	 3.16333333333333
163.07536 	 2.38
165.06988 	 2.62666666666667
166.0777 	 1.31
167.08553 	 2.11
175.07536 	 1.11
178.0777 	 3.045
179.08553 	 1.605
181.10118 	 1.57666666666667
183.08044 	 3.99666666666667
183.11683 	 1.18
185.09609 	 2.51
187.07536 	 1.15
189.09101 	 4.575
191.08553 	 1.06
191.10666 	 2.51
193.10118 	 2.63
199.11174 	 0.7
201.12739 	 5.54
203.10666 	 4.86
209.09609 	 0.99
211.11174 	 2.26
215.10666 	 10.17
217.12231 	 27.53
219.13796 	 5.65
221.09609 	 2.17
224.08318 	 0.86
225.09101 	 2.52
227.10666 	 36.2766666666667
228.11448 	 6.07
229.12231 	 5.25
231.13796 	 6.33
237.09101 	 4.59
239.10666 	 22.6366666666667
251.10666 	 3
253.12231 	 1.11
265.12231 	 2.24
267.13796 	 6.31
271.16926 	 7.99
279.13796 	 4.94
281.15361 	 3.15
283.16926 	 17.35
285.18491 	 33.19
286.19273 	 7.21
293.15361 	 4.18
295.16926 	 26.83
351.23186 	 0
END IONS

BEGIN IONS
NAME=Training_22263
PEPMASS=263.2005310058594
SMILES=CCCCCc1cc(c(CC=C(C)C)c(c1)OC)O
INCHIKEY=FCNLMUQPSJEBQE
FORMULA=C17H26O2
DB=MASSBANK
ID=Training_22263
55.05423 	 12.6066666666667
57.06988 	 11.8233333333333
61.00728 	 14.5866666666667
67.05423 	 18.2666666666667
69.03349 	 23.03
69.06988 	 29.9966666666667
71.08553 	 2.05
79.01784 	 13.8233333333333
79.05423 	 21.7633333333333
81.06988 	 29.9366666666667
83.01276 	 8.755
83.04914 	 25.76
83.08553 	 32.17
85.06479 	 25.65
91.05423 	 23.7833333333333
93.06988 	 29.7066666666667
95.04914 	 21.615
95.08553 	 27.6433333333333
97.06479 	 28.91
103.05423 	 3.53
105.06988 	 21.8033333333333
107.04914 	 16.77
107.08553 	 21.84
109.06479 	 16.4733333333333
109.10118 	 58.81
111.08044 	 24.26
115.05423 	 3.62
117.06988 	 5.55
119.08553 	 17.46
121.06479 	 13.85
121.10118 	 25.42
123.04406 	 5.435
123.08044 	 13.2
123.11683 	 39.07
125.09609 	 28.73
129.06988 	 5.62
131.08553 	 10.1466666666667
133.06479 	 3.61
133.10118 	 42.57
135.08044 	 13.3433333333333
135.11683 	 30.18
137.05971 	 51.9
137.09609 	 26.56
145.10118 	 35.14
147.04406 	 19.5
147.11683 	 12.55
149.05971 	 3.79
149.09609 	 30.75
151.07536 	 6.33
151.11174 	 37.19
157.10118 	 31.97
159.08044 	 1.6
159.11683 	 23.41
161.09609 	 23.43
163.07536 	 1.86
163.11174 	 27.87
175.07536 	 3.555
177.12739 	 8.27
191.10666 	 1.37
191.14304 	 4.48
193.12231 	 4.18
195.13796 	 1.5
199.14813 	 27.55
207.13796 	 68.775
219.17434 	 3.35
263.20056 	 0
END IONS

BEGIN IONS
NAME=Training_22266
PEPMASS=407.3155822753906
SMILES=CC(C)CC(=O)OCC1=CCCC2C(C)(CCC(C)CC(=O)O)C(C)CCC12C
INCHIKEY=FISIJWVRKFHLSM
FORMULA=C25H42O4
DB=MASSBANK
ID=Training_22266
55.05423 	 31.795
57.06988 	 22.51
67.05423 	 34.8
69.06988 	 38.715
71.04914 	 6.72
71.08553 	 7.63
73.06479 	 8.34
79.05423 	 21.385
81.06988 	 61.445
83.08553 	 20.685
85.06479 	 8.835
91.05423 	 33.205
93.06988 	 41.055
95.04914 	 11.33
95.08553 	 75.605
97.06479 	 4.49
97.10118 	 12.045
103.05423 	 4.54
105.06988 	 100
107.08553 	 38.67
109.06479 	 5.93
109.10118 	 43.225
117.06988 	 12.73
119.08553 	 79.71
121.06479 	 5.28333333333333
121.10118 	 27.125
123.11683 	 12.425
129.06988 	 4.85
131.08553 	 18.38
133.10118 	 45.03
135.08044 	 6.385
135.11683 	 13.67
143.08553 	 8.78
145.10118 	 27.1
147.11683 	 30.76
149.05971 	 3.18
149.13248 	 15.84
155.08553 	 4.75
157.10118 	 10.25
159.11683 	 21.665
161.13248 	 21.805
169.10118 	 5.2
171.04406 	 6.45
171.11683 	 10.675
173.13248 	 16.09
175.14813 	 9.81
185.03858 	 14.31
185.13248 	 8.79
187.14813 	 13.61
189.05462 	 20.98
199.14813 	 7.72
203.04914 	 100
207.06519 	 1.55
259.11174 	 33.35
269.09609 	 1.2
303.13796 	 34
323.10666 	 5.03
324.11448 	 0.73
349.17982 	 23.2
351.10157 	 96.87
352.1094 	 15.3
369.11214 	 46.61
370.11996 	 7.53
407.31559 	 0
END IONS

BEGIN IONS
NAME=Training_22272
PEPMASS=329.1594848632812
SMILES=CC(CCc1ccc(cc1)O[C@H]1[C@@H]([C@H]([C@@H]([C@@H](CO)O1)O)O)O)O
INCHIKEY=SCUSKAVTYFDOEU
FORMULA=C16H24O7
DB=MASSBANK
ID=Training_22272
53.03858 	 2.22
55.01784 	 2.54
55.05423 	 4.47
57.03349 	 2.31
57.06988 	 1.45
61.02841 	 2.75
67.05423 	 6.11
69.03349 	 9.78
69.06988 	 2
71.04914 	 3.01666666666667
73.02841 	 0.95
79.05423 	 2.935
81.03349 	 2.455
81.06988 	 2.39666666666667
83.04914 	 1.87
85.02841 	 22.5175
87.04406 	 2.81
91.03897 	 5.03
91.05423 	 3.955
93.06988 	 3.755
95.04914 	 14.9633333333333
95.08553 	 2.155
97.02841 	 6.245
97.06479 	 6.74
99.04406 	 2.37
101.05971 	 1.18
103.03897 	 0.29
103.05423 	 1.45
105.06988 	 3.075
107.04914 	 100
109.02841 	 2.57333333333333
109.06479 	 1.945
109.10118 	 2.23
111.04406 	 0.45
113.05971 	 100
115.05423 	 2.26
117.06988 	 4.12
119.04914 	 1.61
119.08553 	 2.82
121.06479 	 2.80333333333333
121.10118 	 1.665
123.08044 	 1.4
123.11683 	 1.52
127.03897 	 8.62666666666667
128.06205 	 1.48
129.06988 	 2.35
131.04914 	 9.06
131.08553 	 1.63
132.05697 	 1.35
133.06479 	 1.795
133.10118 	 2.18
137.05971 	 1.8775
137.09609 	 1.46
141.06988 	 2.605
143.08553 	 1.35
144.05697 	 12.25
145.04953 	 34.88
145.06479 	 10.8966666666667
145.08592 	 12.05
146.07262 	 2.08
147.04406 	 1.53
147.08044 	 2.4
149.05971 	 8.805
149.09609 	 4.52
151.07536 	 2.045
151.11174 	 1.88
157.06479 	 2.88666666666667
161.05971 	 2.14
161.09609 	 1.635
163.0601 	 6.55
169.12231 	 1.92
170.07262 	 1.29
173.05971 	 18.19
173.09609 	 2.58
179.07027 	 0.67
185.05971 	 1.93
185.09609 	 4.375
187.07536 	 3.12
187.11174 	 1.41
191.07027 	 1.02
191.10666 	 1.8
197.05971 	 1.98
201.12739 	 1.69
203.07027 	 5.165
203.10666 	 3.69
215.07027 	 4.72
215.10666 	 3.43
233.11722 	 3.12
239.0914 	 0.54
243.10157 	 1.47
257.10197 	 1.58
329.15948 	 0
END IONS

BEGIN IONS
NAME=Training_22275
PEPMASS=839.4059448242188
SMILES=CC1C(C(CC(O1)O[C@H]1CC[C@@]2(C)[C@H](CCC34C2CC[C@]2(C)C(=CCC32O4)C2=CC(=O)OC2)C1)OC)O[C@H]1[C@@H]([C@H]([C@@H]([C@@H](CO[C@H]2[C@@H]([C@H]([C@@H]([C@@H](CO)O2)O)O)O)O1)O)O)O
INCHIKEY=DVFXEUYOOYUTOA
FORMULA=C42H62O17
DB=MASSBANK
ID=Training_22275
59.04914 	 11.445
61.02841 	 10.975
67.05423 	 37.88
69.03349 	 50.35
71.04914 	 21.02
73.02841 	 5.7
79.05423 	 14.195
81.03349 	 13.335
81.06988 	 15.01
83.04914 	 7.68
85.02841 	 96.56
85.06479 	 36.62
87.04406 	 10.6
91.05423 	 29.9466666666667
93.06988 	 12.6
95.04914 	 51.12
95.08553 	 13.49
97.02841 	 29.395
97.06479 	 10.495
99.04406 	 6.49
105.06988 	 14.925
107.08553 	 10.415
109.02841 	 9.5
109.10118 	 5.49
113.05971 	 60.21
113.09609 	 64.455
117.06988 	 7.82
119.08553 	 11.6966666666667
127.03897 	 25.07
129.06988 	 7
131.08553 	 8.53
133.10118 	 5.62
138.10392 	 7.31
139.03897 	 3.8
143.03388 	 3.59
143.08553 	 8.22
145.08592 	 14.71
145.10118 	 7.595
155.03388 	 1.79
155.08553 	 6.52
156.11448 	 34.215
157.10118 	 6.98
159.11683 	 6.09
167.07027 	 4.9
169.10118 	 6.71
171.11683 	 4.92
177.05462 	 2.58
181.04953 	 12.74
181.10118 	 7.96
182.05736 	 1.96
183.06519 	 13.55
191.07027 	 6.33
192.0781 	 5.3
195.11683 	 6.19
196.07301 	 19.78
197.08084 	 64.19
204.04171 	 16.01
209.08084 	 9.79
217.04953 	 38.52
219.06519 	 59.26
223.09649 	 15
224.10431 	 7.33
226.15635 	 23.69
227.16417 	 18.55
253.12231 	 7.47
275.0914 	 3.47
303.08632 	 3.48
305.10197 	 2.32
307.16926 	 7.54
335.11253 	 3.51
335.20056 	 37.03
345.09688 	 4.37
352.09414 	 2.2
353.21112 	 29.4
359.11253 	 4.84
363.10744 	 2.21
383.07614 	 9.71
385.09179 	 3.35
398.09962 	 12.58
400.11527 	 4.65
413.12309 	 100
415.13874 	 10.55
839.40598 	 0
END IONS

BEGIN IONS
NAME=Training_17061
PEPMASS=402.3
SMILES=CC(C)CC1C2C(C)C(=CC3C=C(C)CCCCC(CC(=O)C23C(=N1)O)OC)C
INCHIKEY=BECNNJLLIXQSGY
FORMULA=C25H39NO3
DB=MASSBANK
ID=Training_17061
79.05423 	 3.01
81.06988 	 7.27
91.05423 	 7.04
93.06988 	 9.09
95.08553 	 13.64
96.04439 	 6.71
105.06988 	 18.25
106.0777 	 1.4
107.08553 	 12.88
109.10118 	 12.24
110.02366 	 3.01
117.06988 	 1.54
119.08553 	 17.59
121.10118 	 10.31
123.03148 	 1.59
123.11683 	 4.54
124.0393 	 7.82
125.09609 	 1.33
131.08553 	 4.08
133.10118 	 27.23
134.109 	 2.58
135.11683 	 3.39
138.05496 	 1.65
138.09134 	 6.77
139.11174 	 1.62
140.10699 	 9.37
143.08553 	 2.08
145.10118 	 3.86
147.11683 	 10.31
149.13248 	 1.59
151.11174 	 4.92
152.10699 	 1.69
154.12264 	 1.73
157.10118 	 2.62
159.11683 	 1.6
161.09609 	 2.2
161.13248 	 4.62
166.08625 	 100
171.11683 	 1.92
180.1019 	 1.3
182.11756 	 6.6
189.16378 	 17.31
213.16378 	 4.16
231.17434 	 1.31
256.16959 	 1.32
274.18016 	 1.21
282.18524 	 1.98
300.19581 	 2.25
352.26349 	 6.47
370.27406 	 5.02
402.30027 	 0
END IONS

BEGIN IONS
NAME=Training_22278
PEPMASS=757.2185668945312
SMILES=C[C@H]1[C@@H]([C@H]([C@H]([C@H](OC[C@@H]2C([C@@H](C([C@@H](O2)Oc2c(=O)c3c(cc(cc3oc2c2ccc(cc2)O)O)O)O)O)O)O1)O)O[C@H]1[C@@H]([C@H]([C@@H]([C@@H](CO)O1)O)O)O)O
INCHIKEY=MFIXKYXSBNIMPX
FORMULA=C33H40O20
DB=MASSBANK
ID=Training_22278
53.03858 	 2.535
55.01784 	 2.56
57.03349 	 6.905
59.04914 	 0.45
61.02841 	 7.91
67.05423 	 2.14
69.03349 	 15.86
69.06988 	 1.37
71.01276 	 0.22
71.04914 	 4.94666666666667
73.02841 	 2.49333333333333
75.04406 	 9.16
79.05423 	 2.83
81.03349 	 6.255
81.06988 	 18.6
83.01276 	 0.49
83.04914 	 1.26
83.08553 	 1.48
85.02841 	 32.6566666666667
87.04406 	 0.816666666666667
91.03897 	 0.955
93.06988 	 7.21
95.04914 	 2.25
97.02841 	 9.58333333333333
97.06479 	 3.2
99.04406 	 0.99
103.03897 	 0.38
105.03349 	 1.1
106.06245 	 1.62
107.04914 	 1.54
109.02841 	 2.86333333333333
109.06479 	 9.31
111.00767 	 3.76
111.04406 	 0.89
111.08044 	 2.12
115.03897 	 0.585
121.02841 	 13.72
121.06479 	 3.6
127.03897 	 2.6675
129.05462 	 0.483333333333333
133.02841 	 1.39
133.04953 	 0.54
136.07301 	 100
137.02332 	 4.26
137.08084 	 8.09
139.07536 	 12.43
141.09101 	 7.31
145.04953 	 2.24666666666667
147.04406 	 2.81
147.06519 	 0.59
153.01824 	 21.39
157.06479 	 1.44
162.08866 	 4.22
163.0601 	 0.88
165.01824 	 9.04
168.09922 	 39.2
172.07301 	 1.38
175.09649 	 2.06
179.05501 	 0.515
183.0288 	 4.65
185.05971 	 2.29
188.10431 	 4.19
205.07066 	 0.29
212.10431 	 2.07
213.05462 	 6.85
230.11488 	 10.42
231.06519 	 3.44
231.1227 	 3
233.10197 	 1.3
235.11762 	 3.15
241.04953 	 4.03
244.13053 	 5.18
245.13835 	 1.71
255.08632 	 0.495
259.0601 	 2.22
262.14109 	 4.53
263.14891 	 1.74
269.04445 	 0.28
273.09688 	 0.565
275.11253 	 1.51
287.05501 	 100
291.10744 	 0.4
293.12309 	 9.02
305.15948 	 2.03
306.1673 	 18.45
307.17513 	 3.52
309.11801 	 0.9
319.13874 	 16.19
320.14657 	 3.69
321.15439 	 5.38
335.17004 	 3.16
337.14931 	 12.76
338.15713 	 3.01
339.16496 	 6.55
355.19626 	 1.4
433.11292 	 0.29
449.10784 	 10.72
451.12349 	 0.45
757.21857 	 0
END IONS

BEGIN IONS
NAME=Training_22281
PEPMASS=287.1488952636719
SMILES=CCC(C)(C(=O)C[C@@H]1[C@@H](C)[C@@](C)(O)OC1=O)C(=O)OC
INCHIKEY=VOYCJQSSBDMXNQ
FORMULA=C14H22O6
DB=MASSBANK
ID=Training_22281
55.05423 	 6.025
57.06988 	 2.495
59.04914 	 3.095
61.00728 	 0.47
67.05423 	 0.53
68.99711 	 0.3
69.06988 	 1.725
79.05423 	 3.59333333333333
81.06988 	 8.32
83.04914 	 14.1
85.02841 	 0.59
87.04406 	 1.02
89.05971 	 0.85
91.05423 	 1.04
93.06988 	 3.78
95.08553 	 1.18
97.06479 	 29.9866666666667
98.07262 	 2.19
103.05423 	 0.22
105.06988 	 2.77
107.08553 	 0.655
109.06479 	 6.05666666666667
111.04406 	 100
115.07536 	 3.025
119.08553 	 1.77
121.06479 	 8.63
121.10118 	 12.3233333333333
122.109 	 1.77
123.08044 	 2.36
123.11683 	 1.43
124.08827 	 1.4
125.05971 	 38.2333333333333
133.08592 	 0.22
134.07262 	 4.72
135.04406 	 1.395
135.08044 	 0.92
135.11683 	 1.375
137.05971 	 6.53666666666667
139.07536 	 4.745
139.11174 	 10.27
145.10118 	 0.34
147.11683 	 0.21
149.09609 	 8.04
153.05462 	 17.81
163.07536 	 1.78
163.11174 	 5.07333333333333
165.12739 	 0.32
167.10666 	 10.22
171.06519 	 6.44
181.12231 	 11.35
185.04445 	 4.33
191.10666 	 4.425
209.11722 	 16.135
223.13287 	 35.3633333333333
224.1407 	 3.8
241.14344 	 10.21
242.15126 	 1.64
269.13835 	 5.26
287.14891 	 0
END IONS

BEGIN IONS
NAME=Training_5463
PEPMASS=241.0641
SMILES=CC(C)N1C(=O)c2ccccc2NS1(=O)=O
INCHIKEY=ZOMSMJKLGFBRBS
FORMULA=C10H12N2O3S
DB=MASSBANK
ID=Training_5463
80.04948 	 30.97
92.04948 	 17.33
107.06037 	 80.45875
120.04439 	 33.02125
135.05529 	 34.6057142857143
199.01719 	 67.772
241.06414 	 0
END IONS

BEGIN IONS
NAME=Training_22290
PEPMASS=963.5523071289062
SMILES=CC(=CCC[C@@](C)([C@H]1CC[C@]2(C)[C@@H]1[C@@H](CC1[C@@]3(C)CC[C@@H](C(C)(C)C3[C@H](C[C@@]21C)O[C@H]1[C@@H]([C@H]([C@@H]([C@@H](CO)O1)O)O)O[C@H]1[C@@H]([C@H]([C@@H]([C@@H](CO)O1)O)O)O)O)O)O[C@H]1[C@@H]([C@H]([C@@H]([C@@H](CO)O1)O)O)O)C
INCHIKEY=FBFMBWCLBGQEBU
FORMULA=C48H82O19
DB=MASSBANK
ID=Training_22290
57.03349 	 0.71
67.05423 	 12.85
69.03349 	 14.1966666666667
69.06988 	 11.575
71.04914 	 5.095
73.02841 	 3.83666666666667
79.05423 	 8.255
81.03349 	 8.175
81.06988 	 15.0133333333333
83.04914 	 2.25
83.08553 	 4.795
85.02841 	 68.31
87.04406 	 1.85
91.03897 	 5.54
91.05423 	 29.865
93.06988 	 11.5933333333333
95.08553 	 17.11
97.02841 	 18.1466666666667
97.10118 	 3.13
99.04406 	 4.43
105.06988 	 20.36
107.08553 	 17.9566666666667
109.02841 	 6.24666666666667
109.10118 	 15.8333333333333
111.11683 	 0.91
115.03897 	 2.04
117.06988 	 4.65
119.08553 	 23.205
121.10118 	 11.7666666666667
123.11683 	 7.855
125.09609 	 6.58
127.03897 	 11.79
129.06988 	 2.63
131.08553 	 7.38
133.04953 	 1.69
133.10118 	 17.535
135.11683 	 8.75
137.13248 	 3.245
143.08553 	 4.95
143.10666 	 3.45
145.04953 	 10.29
145.10118 	 14.3
147.11683 	 17.13
149.13248 	 5.24
155.14304 	 1.34
157.10118 	 4.69
159.11683 	 12.375
161.13248 	 8.6
163.14813 	 4.13
171.11683 	 4.125
173.13248 	 6.35
175.14813 	 4.075
183.11683 	 2.49
185.13248 	 3.615
187.14813 	 6.1
189.16378 	 8.97
199.14813 	 3.63
201.16378 	 7.2
213.16378 	 3.34
215.17943 	 4.92
299.06089 	 3.72
309.14852 	 1.92
311.16417 	 1.01
327.15909 	 1.73
329.17474 	 5.61
333.08162 	 10.64
335.09727 	 0.67
337.16456 	 1
347.1853 	 3.29
389.18061 	 11.28
391.17513 	 2.64
407.19117 	 2.45
409.18569 	 0.75
469.20682 	 100
471.22247 	 14.72
963.55231 	 0
END IONS

BEGIN IONS
NAME=Training_22293
PEPMASS=333.1907653808594
SMILES=CC(C)C1(CC=C(CC1)CO)O[C@H]1[C@@H]([C@H]([C@@H]([C@@H](CO)O1)O)O)O
INCHIKEY=WBDMFFSFFQSHFV
FORMULA=C16H28O7
DB=MASSBANK
ID=Training_22293
51.02293 	 0.74
53.03858 	 4.715
55.01784 	 2.71
55.05423 	 12.175
57.03349 	 5.225
57.06988 	 5.1
59.04914 	 2.51
61.00728 	 3.44
61.02841 	 4
65.03858 	 1.43
67.05423 	 10.86
69.03349 	 12.495
69.06988 	 21.09
71.04914 	 1.595
73.02841 	 1.62
77.03858 	 2.73
79.05423 	 82.575
81.03349 	 5.52
81.06988 	 9.205
83.04914 	 2.995
83.08553 	 5.335
85.02841 	 24.275
87.04406 	 3.62
89.05971 	 6.14
91.05423 	 35.7
93.06988 	 94.93
95.04914 	 12.08
95.08553 	 4.335
97.02841 	 8.31
97.06479 	 11.16
97.10118 	 2.86
99.04406 	 2.32
103.03897 	 6.81
105.06988 	 7.205
107.04914 	 100
107.08553 	 62.825
109.02841 	 4.02
109.06479 	 3.67
109.10118 	 4.795
111.04406 	 1.48
113.02332 	 3.67
117.06988 	 2.43
119.04914 	 3.97
119.08553 	 6.39
121.02841 	 10.92
121.10118 	 1.38
125.09609 	 1.56
127.03897 	 5.77
129.06988 	 0.91
131.08553 	 1.09
133.10118 	 2.27
135.11683 	 51.895
143.03388 	 20.68
145.04953 	 1.27
147.04406 	 28.49
149.04445 	 7.82
153.12739 	 1
165.05462 	 3.78
167.05501 	 33.91
168.05697 	 2.73
189.05462 	 2.66
199.07536 	 80.06
225.03936 	 10.52
239.07027 	 7.82
239.0914 	 16.05
240.0781 	 6.28
241.08592 	 4.33
253.08592 	 6.41
254.09375 	 6.93
257.08083 	 6.45
258.08866 	 6.11
261.00298 	 4.06
265.07067 	 2.47
271.09648 	 4.31
272.10431 	 5.38
277.03428 	 3.09
283.08123 	 5.05
333.19078 	 0
END IONS

BEGIN IONS
NAME=Training_22296
PEPMASS=529.206787109375
SMILES=CC(=O)OC1C2C(C)(C)O[C@H]3CC(=O)OC[C@@]23C2CC[C@@]3(C)[C@H](c4ccoc4)OC(=O)[C@@H]4[C@@]3([C@]2(C)C1=O)O4
INCHIKEY=IHOHGVDNDQTZGL
FORMULA=C28H32O10
DB=MASSBANK
ID=Training_22296
53.03858 	 3.29
55.01784 	 6.08
55.05423 	 3.33
57.03349 	 1.36
57.06988 	 3.31
67.05423 	 4.23
69.03349 	 18.465
69.06988 	 10.13
71.04914 	 49.94
79.05423 	 15.495
81.03349 	 15.7633333333333
81.06988 	 3.52
83.04914 	 4.01
83.08553 	 7.91
85.02841 	 2.72
87.04406 	 37.84
89.05971 	 1.53
91.05423 	 15.205
93.06988 	 4.9
95.01276 	 67.805
95.08553 	 5.78
97.02841 	 7.54
97.06479 	 2.6
97.10118 	 6.53
99.04406 	 7.05
99.08044 	 1.97
103.05423 	 17.53
104.06205 	 3.9
105.05462 	 9.22
105.06988 	 64.23
107.04914 	 3.47
107.08553 	 2.98
109.02841 	 56.31
109.06479 	 5.795
109.10118 	 5.15
111.11683 	 1.74
115.03897 	 19.51
115.05423 	 8.36
117.06988 	 7.47
119.08553 	 12.17
121.02841 	 6.14
121.06479 	 11.795
121.10118 	 4.405
125.09609 	 1.72
127.03897 	 21.42
128.06205 	 7.66
129.06988 	 8.02
131.04914 	 14.46
131.08553 	 6.83
132.05697 	 5.38
133.04953 	 18.33
133.06479 	 27.6
135.08044 	 5.115
135.11683 	 4.84
139.11174 	 1.4
141.06988 	 5.55
143.08553 	 4.905
145.06479 	 10.585
145.10118 	 4.09
147.06519 	 1.9
147.08044 	 10.005
149.05971 	 3.665
153.05462 	 5.29
155.08553 	 2.92
157.06479 	 3.38
157.10118 	 3.86
159.04406 	 4.62
159.08044 	 7.66
161.05971 	 70.005
163.07536 	 3.87
169.04953 	 9.59
169.06479 	 3.36
171.08044 	 3.83
173.05971 	 2.57
173.09609 	 5.4
175.07536 	 13.83
175.09649 	 6.59
175.11174 	 3.51
177.05462 	 4.13
183.08044 	 2.92
185.05971 	 3.095
185.09609 	 3.43
187.03897 	 3.105
187.07536 	 6.835
189.09101 	 2.64
197.09609 	 3.18
201.09101 	 3.41
203.0914 	 2.21
205.04953 	 11.02
209.09609 	 2.93
213.07575 	 4.62
213.09101 	 3.01
231.08632 	 3.07
235.11174 	 2.77
251.10666 	 2.52
277.12231 	 3.27
313.09179 	 29.58
367.154 	 7.01
411.14383 	 4.54
443.14891 	 100
461.15948 	 4.59
469.18569 	 4.37
529.20682 	 0
END IONS

BEGIN IONS
NAME=Training_22299
PEPMASS=665.374267578125
SMILES=CCCC(=O)O[C@H]1[C@H]([C@@H]([C@@H](COC(=O)C)O[C@H]1OC[C@@H]([C@@H](CO)O)O)OC(=O)C)OC(=O)CCCCCCCCCCCCCO
INCHIKEY=ORXMVTNKIKCWMQ
FORMULA=C32H56O14
DB=MASSBANK
ID=Training_22299
53.03858 	 9.86
55.05423 	 7.035
57.03349 	 0.87
57.06988 	 2.47
67.05423 	 3.795
69.03349 	 1.04
69.06988 	 8.745
71.04914 	 12.025
79.05423 	 2.135
81.03349 	 45.825
83.01276 	 0.61
83.08553 	 3.52
85.02841 	 0.63
91.05423 	 0.6
92.0468 	 1.69
93.06988 	 2.96
95.08553 	 3.385
97.02841 	 21.79
97.10118 	 2.06
99.04406 	 1.855
99.08044 	 0.65
107.08553 	 1.73
109.02841 	 100
111.08044 	 0.45
111.11683 	 0.41
121.10118 	 1.665
125.09609 	 0.44
127.03897 	 42.365
135.11683 	 0.39
138.05228 	 38.39
139.03897 	 3.11
139.11174 	 0.28
158.02097 	 0.31
169.04953 	 3.56
176.03154 	 6.67
192.09922 	 7.24
220.09414 	 5.08
242.07849 	 7.04
255.07106 	 3.59
256.07888 	 0.3
260.08905 	 22.97
273.08162 	 11
274.08945 	 1.24
311.13366 	 3.94
312.14148 	 0.57
339.12857 	 7.8
340.1364 	 1.32
357.13914 	 100
358.14696 	 18.12
474.17318 	 11.18
492.18374 	 51.4
665.37428 	 0
END IONS

BEGIN IONS
NAME=Training_22305
PEPMASS=537.1602783203125
SMILES=c1cc(ccc1/C=C/C(=O)OC[C@]1(C=C[C@@H]2C(=CO[C@H]([C@H]12)O[C@H]1[C@@H]([C@H]([C@@H]([C@@H](CO)O1)O)O)O)C(=O)O)O)O
INCHIKEY=WJPRKOJNQIZCGY
FORMULA=C25H28O13
DB=MASSBANK
ID=Training_22305
55.05423 	 6.7
61.00728 	 6.05
75.02293 	 2.31
79.01784 	 1.76
83.04914 	 39.03
85.06479 	 1.04
91.05423 	 78.31
93.05462 	 1.8
101.05971 	 1.04
119.04914 	 11.64
147.04406 	 19.155
149.04445 	 28.03
150.0464 	 2.26
167.05501 	 55.445
167.10666 	 2.41
168.05697 	 4.77
169.04953 	 3.48
175.03897 	 3.52
185.11722 	 6.56
213.00298 	 3.92
225.03936 	 19.51
227.01863 	 6.33
231.0288 	 1.12
238.9975 	 59.09
247.02371 	 0.25
254.02097 	 100
255.0288 	 38.65
257.00806 	 3.38
265.01902 	 1.665
266.99829 	 22.095
268.97755 	 4.18
268.99281 	 4.42
272.03154 	 3.22
273.03936 	 1.32
281.05032 	 8.31
282.05228 	 1.72
283.02959 	 26.68
284.03154 	 5.75
285.00885 	 3.115
285.02411 	 3.115
299.06089 	 53.815
300.06284 	 24.5
321.07575 	 2.46
339.08632 	 31.89
342.9932 	 1.62
359.0245 	 2.85
439.13874 	 60.73
441.15439 	 1.82
537.16027 	 0
END IONS

BEGIN IONS
NAME=Training_22308
PEPMASS=417.1543884277344
SMILES=C/C=C(\C)/C(=O)OC(COc1c2c(cco2)c(c2ccc(=O)oc12)OC)C(C)(C)O
INCHIKEY=QUSMURJIBTWAOP
FORMULA=C22H24O8
DB=MASSBANK
ID=Training_22308
53.03858 	 1.57
55.05423 	 31.7433333333333
57.06988 	 17.8
65.03858 	 1.59
67.05423 	 2.96
69.03349 	 28.96
71.08553 	 83.83
81.03349 	 32.84
81.06988 	 8.49
83.01276 	 1.07
83.04914 	 13.305
83.08553 	 2.44
85.02841 	 2.2
85.06479 	 0.31
85.10118 	 9.83
87.04406 	 32.43
89.03858 	 2.11
91.05423 	 7.03
95.08553 	 12.68
97.02841 	 9.06
97.10118 	 2.79
99.08044 	 76.13
101.05971 	 2.88666666666667
105.05462 	 7.89
109.02841 	 51.11
111.11683 	 1.75
115.03897 	 15.74
117.03349 	 1.255
119.04914 	 3.33
123.11683 	 3.21
127.03897 	 32.53
131.04914 	 0.515
132.02058 	 0.375
133.04953 	 13.3
137.13248 	 0.96
139.03897 	 3.37
143.01276 	 1.215
145.02841 	 6.39
147.00767 	 0.33
147.04406 	 3.74
147.06519 	 1.05
157.02841 	 0.53
159.04406 	 3.815
160.01549 	 9.695
161.02332 	 0.66
162.03115 	 0.345
169.04953 	 13.37
172.01549 	 0.58
173.02332 	 3.005
174.03115 	 1.11
175.03897 	 54.5733333333333
186.03115 	 0.965
187.03897 	 1.47666666666667
188.01041 	 18.77
190.02606 	 0.7
201.01824 	 1.6
201.05462 	 1.5
202.02606 	 1.41
203.03388 	 36.7133333333333
203.12779 	 4.22
213.07575 	 3.77
215.03388 	 3.30333333333333
216.00532 	 1.165
216.04171 	 3.07
217.01315 	 1.39
217.04953 	 0.99
218.02097 	 8.20333333333333
229.04953 	 3.14
230.02097 	 3.71
231.0288 	 74.8066666666667
231.08632 	 2.65
231.1227 	 1.46
233.04445 	 5.19666666666667
242.05736 	 1.43
245.04445 	 0.47
257.08083 	 1.3
271.09648 	 0.92
299.0914 	 3.82
313.09179 	 29.14
317.10197 	 0.52
399.14383 	 0.47
417.15439 	 0
END IONS

BEGIN IONS
NAME=Training_17062
PEPMASS=299.081
SMILES=CSCC1C(C(C(n2cnc3c2ncnc3O)O1)O)O
INCHIKEY=GXYLOXCSJFJFKA
FORMULA=C11H14N4O4S
DB=MASSBANK
ID=Training_17062
71.01276 	 0.87
73.01065 	 0.32
75.0263 	 49.08
77.00556 	 0.2
82.03997 	 0.61
85.01065 	 0.32
87.00767 	 0.39
87.0263 	 0.4
87.04406 	 0.38
89.04195 	 0.23
91.02121 	 0.6
97.02841 	 11.93
99.0263 	 0.21
102.01339 	 0.23
103.02121 	 5.89
110.03489 	 6.53
115.03897 	 2.04
117.03686 	 0.21
119.03522 	 4.33
127.02121 	 0.76
137.04579 	 100
145.03178 	 23.24
163.04234 	 19.89
299.08085 	 0
END IONS

BEGIN IONS
NAME=Training_22311
PEPMASS=677.41064453125
SMILES=CCCCCCCCCCCCCC(=O)O[C@H]1[C@@H]([C@@H](COC(=O)C)O[C@H]([C@H]1OC(=O)CCCCC)OC[C@@H]([C@@H](CO)O)O)OC(=O)C
INCHIKEY=QGQSOVLOEOVNRW
FORMULA=C34H60O13
DB=MASSBANK
ID=Training_22311
53.03858 	 14.855
55.05423 	 20.835
57.03349 	 3.03
57.06988 	 10.35
59.04914 	 0.21
65.03858 	 0.72
67.05423 	 22.705
69.03349 	 4.48
69.06988 	 20.26
71.08553 	 38.765
79.05423 	 11.725
81.03349 	 51.6566666666667
81.06988 	 14.3275
83.08553 	 19.08
85.02841 	 2.02333333333333
85.10118 	 1.6
87.04406 	 1.015
89.05971 	 0.2
91.05423 	 3.73
93.06988 	 12.795
95.08553 	 10.9933333333333
97.02841 	 18.5425
97.10118 	 5.02
99.04406 	 5.48
99.08044 	 11.43
103.03897 	 1.51
105.06988 	 1.37
107.08553 	 3.88666666666667
109.02841 	 72.765
109.10118 	 1.21
111.04406 	 0.555
111.08044 	 0.95
111.11683 	 0.79
115.03897 	 0.24
121.10118 	 6.52
123.11683 	 2.115
125.09609 	 1.215
127.03897 	 34.46
135.11683 	 4.73
137.13248 	 1.79
139.03897 	 5.305
139.11174 	 1.68
145.04953 	 0.7
149.09609 	 1.63
149.13248 	 1.5
153.09101 	 0.48
163.14813 	 0.39
169.04953 	 24.21
191.10666 	 0.51
205.12231 	 0.71
219.21073 	 1.41
225.11213 	 2.56
227.05501 	 2.18
229.03428 	 0.4
237.22129 	 0.4
245.06558 	 0.88
267.1227 	 4.34
271.04484 	 2.67
285.13326 	 5.17
289.05541 	 0.52
341.21112 	 7.46
383.22169 	 1.39
485.25338 	 7.11
486.26121 	 2.03
495.33163 	 2.87
503.26394 	 52.08
504.27177 	 14.26
527.26395 	 9.63
528.27177 	 2.82
545.27451 	 100
546.28233 	 30.44
555.35276 	 26.9
589.26434 	 33.01
591.27999 	 1.73
659.4001 	 8.91
677.41067 	 0
END IONS

BEGIN IONS
NAME=Training_22317
PEPMASS=805.3851928710938
SMILES=C=C1C[C@]23CC[C@H]4[C@](C)(CCC[C@@]4(C)C(=O)O)[C@@H]3CC[C@@]1(C2)O[C@H]1[C@@H]([C@H]([C@@H]([C@@H](CO)O1)O)O[C@H]1[C@@H]([C@H]([C@@H]([C@@H](CO)O1)O)O)O)O[C@H]1[C@@H]([C@H]([C@@H]([C@@H](CO)O1)O)O)O
INCHIKEY=DRSKVOAJKLUMCL
FORMULA=C38H60O18
DB=MASSBANK
ID=Training_22317
57.03349 	 11.545
57.06988 	 4.24
59.04914 	 7.16
61.00728 	 49.79
61.02841 	 9.095
67.05423 	 15.975
69.03349 	 19.825
69.06988 	 13.73
71.04914 	 31.485
73.02841 	 7.41
79.05423 	 13.7
81.03349 	 10.19
81.06988 	 25.4333333333333
83.04914 	 14.655
83.08553 	 9.335
85.02841 	 100
87.04406 	 3.8
91.05423 	 20.2233333333333
93.06988 	 17.2633333333333
95.04914 	 17.42
95.08553 	 24.55
97.02841 	 19.215
97.06479 	 6.6
99.04406 	 6.37
105.03349 	 8.885
105.06988 	 15.6433333333333
107.08553 	 19.2933333333333
109.02841 	 7.085
109.06479 	 9.48666666666667
109.10118 	 19.3833333333333
111.04406 	 6.255
117.06988 	 9.6
119.08553 	 23.6266666666667
121.06479 	 9.49
121.10118 	 19.4866666666667
123.08044 	 5.47
123.11683 	 25.8533333333333
127.03897 	 12.22
129.05462 	 8.04
129.06988 	 5.12
131.08553 	 9.835
133.10118 	 15.3066666666667
135.08044 	 19.89
135.11683 	 9.74666666666667
137.13248 	 10.26
143.08553 	 8.16
145.04953 	 13.5
145.10118 	 14.2
147.08044 	 3.54
147.11683 	 12.1533333333333
149.09609 	 13.21
149.13248 	 3.71
157.10118 	 8.55
159.11683 	 11.1
161.09609 	 10.79
161.13248 	 8.11
169.10118 	 3.31
171.11683 	 5.55
173.13248 	 8.62333333333333
175.14813 	 8.16
177.16378 	 9.77
187.14813 	 16.425
189.16378 	 10.47
205.15869 	 12.655
210.98733 	 37.19
223.0601 	 4.09
228.99789 	 30.9
231.17434 	 15.68
254.97716 	 96.49
255.21073 	 9.38
272.98772 	 98.83
273.22129 	 8.62
301.21621 	 5.47
315.19547 	 11.59
317.21112 	 10.52
333.20604 	 44.59
335.22169 	 13.16
359.22169 	 6.96
361.23734 	 8.56
375.2166 	 11.59
377.23225 	 17.17
391.2479 	 5.29
405.22717 	 7.05
407.24282 	 18.68
409.25847 	 19.98
419.24282 	 13.17
437.25338 	 14.87
805.38524 	 0
END IONS

BEGIN IONS
NAME=Training_22320
PEPMASS=311.2216796875
SMILES=CC(=O)/C=C/[C@@H]1[C@@]2(C)CCCC(C)(C)C2[C@H]([C@@H]([C@@]1(C)O)O)O
INCHIKEY=GUVJPXABQYFWPD
FORMULA=C18H30O4
DB=MASSBANK
ID=Training_22320
53.03858 	 12.39
55.01784 	 22.695
55.05423 	 60.475
57.03349 	 17.2
57.06988 	 48.4
59.04914 	 12.73
67.05423 	 53.8166666666667
69.03349 	 18.34
69.06988 	 59.64
71.04914 	 15.79
71.08553 	 14.57
79.05423 	 47.6333333333333
81.06988 	 74.98
83.04914 	 22.9333333333333
83.08553 	 29.14
85.06479 	 13.61
91.05423 	 41.04
93.06988 	 58.7933333333333
95.04914 	 29.65
95.08553 	 55.8066666666667
97.06479 	 21.7
97.10118 	 23.89
99.04406 	 17.36
99.08044 	 14.69
105.06988 	 43.8433333333333
107.04914 	 16.33
107.08553 	 45.16
109.06479 	 26.49
109.10118 	 28.32
111.08044 	 18.79
117.06988 	 19.3
119.08553 	 39.2733333333333
121.06479 	 18.67
121.10118 	 28.9
123.08044 	 16.5733333333333
123.11683 	 17.265
125.09609 	 13.34
129.06988 	 13.89
131.08553 	 24.2766666666667
133.10118 	 32.8766666666667
135.08044 	 18.7666666666667
135.11683 	 24.595
137.09609 	 14.83
137.13248 	 10.98
142.0777 	 7.56
143.08553 	 13.04
145.10118 	 28.5966666666667
147.08044 	 13.6
147.11683 	 22.3066666666667
149.09609 	 13.8633333333333
149.13248 	 14.51
151.11174 	 14.06
155.08553 	 8.21
157.10118 	 14.9533333333333
159.08044 	 11.23
159.11683 	 19.0733333333333
161.09609 	 12.52
161.13248 	 18.21
163.11174 	 12.08
171.11683 	 17.405
173.13248 	 15.3633333333333
175.14813 	 12.42
183.11683 	 9.95
185.09609 	 9.86
185.13248 	 12.96
187.11174 	 10.61
187.14813 	 17.05
195.11683 	 10.85
199.11174 	 14.83
211.11174 	 13.55
223.11174 	 15.22
225.12739 	 15.5
239.14304 	 10.08
241.19508 	 13.5
259.20564 	 44.63
267.13796 	 11.12
311.22169 	 0
END IONS

BEGIN IONS
NAME=Training_22323
PEPMASS=517.2796020507812
SMILES=C/C=C(\C)/C(=O)OC1C(C)C2(C(C=C(CC3(C2C=C(C)C3=O)O)CO)C2C(C)(C)C12OC(=O)C(C)C)O
INCHIKEY=MVWXLRYZCZSBKW
FORMULA=C29H40O8
DB=MASSBANK
ID=Training_22323
53.03858 	 14.55
55.05423 	 63.07
57.06988 	 64.39
61.00728 	 9.25
67.05423 	 32.015
69.03349 	 42.045
69.06988 	 12.945
71.04914 	 20.47
79.01784 	 13.74
79.05423 	 39.265
81.06988 	 26.6933333333333
83.04914 	 43.8366666666667
85.06479 	 12.76
91.05423 	 62.335
93.06988 	 35.3966666666667
95.04914 	 39.83
95.08553 	 20.2066666666667
97.06479 	 12.485
99.04406 	 23.4
103.05423 	 17.26
105.06988 	 49.6
107.04914 	 9.93
107.08553 	 21.605
109.06479 	 29.285
109.10118 	 9.76
115.05423 	 17.12
117.06988 	 26.31
119.08553 	 24.7233333333333
121.06479 	 57.235
121.10118 	 10.995
123.08044 	 15.1
125.09609 	 14.63
128.06205 	 13.085
129.06988 	 18.015
131.08553 	 23.505
133.06479 	 21.27
133.10118 	 19.5
135.08044 	 19.63
141.06988 	 17.47
142.0777 	 21.67
143.08553 	 17.95
145.06479 	 45.97
145.10118 	 23.05
147.08044 	 13.63
149.09609 	 15.3766666666667
153.06988 	 11.06
155.08553 	 19.25
157.10118 	 17.595
159.08044 	 23.79
159.11683 	 13.595
161.05971 	 11.37
161.09609 	 16.955
163.07536 	 9.8
165.06988 	 20.825
167.08553 	 18.69
169.10118 	 16.285
170.109 	 10.09
171.08044 	 15.62
171.11683 	 15.19
173.09609 	 16.08
177.09101 	 12.08
178.0777 	 12.26
179.08553 	 19.84
181.10118 	 13.59
183.08044 	 10.77
183.11683 	 13.16
185.09609 	 20.625
186.10392 	 13.46
187.11174 	 12.82
192.09335 	 7.76
193.10118 	 17.78
195.08044 	 17.005
195.11683 	 18.5
195.1227 	 11.02
197.09609 	 13.89
198.10392 	 8.8
199.11174 	 16.715
201.12739 	 7.5
209.09609 	 16.78
209.13248 	 11.91
210.10392 	 9.67
211.11174 	 14.845
221.05971 	 9.36
223.11174 	 14.05
223.14813 	 7.78
225.12739 	 14.4
229.12231 	 9.7
232.12465 	 10.89
235.11174 	 15.9
237.12739 	 10.56
239.10666 	 9.09
239.14304 	 7.76
241.15869 	 7.96
247.14813 	 8.74
249.12739 	 9.58
251.14891 	 7.47
253.12231 	 12.51
263.10666 	 12.4
265.15869 	 16.41
275.14304 	 11.69
286.14109 	 4.34
287.12779 	 22.6
288.15674 	 30.23
289.14344 	 22.83
289.16456 	 6.16
293.15361 	 28.37
297.14852 	 15.1
311.16417 	 100
312.172 	 34.51
329.17474 	 9.67
330.18256 	 6.85
417.22717 	 12.2
517.27959 	 0
END IONS

BEGIN IONS
NAME=Training_22326
PEPMASS=339.2529602050781
SMILES=C=CC(C)(C1CC2C3(C)CCCC(C)(C)C3C(C(C2(C)O1)O)O)O
INCHIKEY=UNORIIWPFZFSEC
FORMULA=C20H34O4
DB=MASSBANK
ID=Training_22326
53.03858 	 9.92
55.05423 	 90.125
57.06988 	 63.5466666666667
65.03858 	 4.76
67.05423 	 56.665
69.03349 	 11.94
69.06988 	 91.33
71.04914 	 10.1
71.08553 	 21.26
79.05423 	 37.81
81.06988 	 95.19
83.04914 	 17.58
83.08553 	 45.33
85.06479 	 8.22333333333333
85.10118 	 12.18
91.05423 	 76.285
93.06988 	 54.96
95.04914 	 29.08
95.08553 	 53.5466666666667
97.06479 	 18.59
97.10118 	 24.825
105.06988 	 35.42
107.08553 	 36.1
109.02841 	 9.85
109.06479 	 14.0266666666667
109.10118 	 40.53
111.08044 	 11.515
111.11683 	 11.01
117.06988 	 12.14
119.08553 	 29.0066666666667
121.06479 	 8.29333333333333
121.10118 	 26.8833333333333
123.04406 	 15.83
123.08044 	 10.725
123.11683 	 35.25
125.09609 	 11.52
129.06988 	 6.26
131.08553 	 17.895
133.10118 	 20.5233333333333
135.08044 	 30.52
135.11683 	 19.695
137.09609 	 9.76
137.13248 	 17.38
143.08553 	 9.85
145.10118 	 21.6066666666667
147.11683 	 17.62
149.09609 	 11.14
149.13248 	 16.58
157.10118 	 9.52
159.08044 	 10.8
159.11683 	 16.64
161.09609 	 7.35
161.13248 	 11.8
163.07536 	 8.6
163.11174 	 9.56
163.14813 	 13.73
169.10118 	 4.74
171.11683 	 7.57666666666667
173.09609 	 7.25
173.13248 	 10.375
175.14813 	 14.04
177.16378 	 31.15
183.11683 	 6.5
185.09609 	 10.76
187.11174 	 9.28
187.14813 	 25.385
189.16378 	 10.89
195.11683 	 13.62
197.09609 	 6.49
199.11174 	 16.54
201.12739 	 5.96
205.15869 	 22.39
209.09609 	 8.68
211.11174 	 13.07
213.12739 	 6.97
223.11174 	 18.38
223.14813 	 10.37
225.12739 	 10.91
237.12739 	 6.2
237.16378 	 11.99
239.14304 	 6.31
241.12231 	 13.99
247.14813 	 9.11
251.10666 	 6.44
251.14304 	 11.28
255.17434 	 8.66
265.15869 	 28.98
267.13796 	 8.79
269.11722 	 5.94
275.14304 	 8.43
283.16926 	 14.54
293.15361 	 28.95
311.16417 	 24.78
339.25299 	 0
END IONS

BEGIN IONS
NAME=Training_22329
PEPMASS=531.2952270507812
SMILES=C/C=C(\C)/C(=O)O[C@@H]1[C@@H](C)[C@]2([C@@H](C=C(C[C@]3(C2C=C(C)C3=O)O)CO)C2C(C)(C)[C@]12OC(=O)C(C)CC)O
INCHIKEY=AKFIXMYXISUTAF
FORMULA=C30H42O8
DB=MASSBANK
ID=Training_22329
53.03858 	 7.01
55.05423 	 25.72
57.06988 	 66.8666666666667
67.05423 	 6.19333333333333
69.03349 	 18.46
69.06988 	 0.45
79.05423 	 13.17
81.06988 	 6.89
83.04914 	 21.075
91.05423 	 14.0433333333333
93.06988 	 10.37
95.04914 	 11.775
95.08553 	 4.99666666666667
103.05423 	 7.28
105.06988 	 11.8475
107.04914 	 6.2
107.08553 	 6.87666666666667
109.06479 	 9.445
109.10118 	 0.8
117.06988 	 6.11
119.08553 	 7.35666666666667
121.06479 	 16.4466666666667
121.10118 	 0.61
128.06205 	 7.78
129.06988 	 11.36
131.08553 	 4.8325
133.06479 	 6.73
133.10118 	 2.83
135.08044 	 5.73333333333333
141.06988 	 8.26
142.0777 	 8.58
143.08553 	 5.2725
145.06479 	 7.885
145.10118 	 5.26333333333333
147.08044 	 4.715
149.09609 	 6.77
155.08553 	 7.195
156.09335 	 2.87
157.10118 	 4.9375
159.08044 	 10.965
159.11683 	 0.66
161.09609 	 5.365
163.11174 	 2.71
165.06988 	 13.89
166.0777 	 6.23
167.08553 	 8.42
169.10118 	 4.75666666666667
171.08044 	 8.58
171.11683 	 0.59
173.09609 	 6.74
173.13248 	 0.92
179.08553 	 12.24
181.10118 	 5.68333333333333
183.11683 	 4.81
185.09609 	 7.39
187.11174 	 3.265
189.12739 	 0.42
193.10118 	 6.03
195.08044 	 5.425
195.11683 	 6.82
197.09609 	 6.03666666666667
199.11174 	 8.18
209.09609 	 8.18
210.10392 	 2.87
211.11174 	 7.75
217.12231 	 0.59
223.11174 	 8.675
223.14813 	 5.71
225.09101 	 2.42
225.12739 	 4.935
248.11957 	 2.41
251.10666 	 7.04
251.14304 	 2.57
253.12231 	 6.3
260.11957 	 3
263.14304 	 4.87
265.15869 	 9.84
267.13796 	 2.51
275.14304 	 6.45
283.16926 	 7.93
293.15361 	 34.38
311.16417 	 100
329.17474 	 13.67
347.1853 	 2.46
355.154 	 10.8
385.16456 	 100
387.18021 	 8.37
395.22169 	 5.06
413.23225 	 2.97
431.24282 	 3.18
531.29525 	 0
END IONS

BEGIN IONS
NAME=Training_22332
PEPMASS=453.2118835449219
SMILES=C=CC1(C)CC(C(C(=C)C(=O)OC)C(C1C(=C)CO)O)OC(=O)/C(=C\COC(=O)C)/CO
INCHIKEY=IWDKJDOUWOTZPS
FORMULA=C23H32O9
DB=MASSBANK
ID=Training_22332
53.03858 	 8.16
55.01784 	 5.535
55.05423 	 7.035
65.03858 	 9.21
67.05423 	 19.4
69.03349 	 3.685
79.05423 	 29.435
81.03349 	 5.89
81.06988 	 24.46
83.04914 	 2.885
91.05423 	 66.935
93.06988 	 33.375
95.04914 	 13.1333333333333
95.08553 	 5.005
97.02841 	 41.025
99.04406 	 9.28
103.03897 	 3.54
103.05423 	 20.935
105.06988 	 44.645
107.04914 	 2.94
107.08553 	 15.345
109.02841 	 8.33
109.06479 	 9.2
109.10118 	 4.45
111.04406 	 100
113.05971 	 5.25
115.03897 	 39.34
115.05423 	 13.745
116.06205 	 4.47
117.06988 	 38.17
119.08553 	 57.415
121.06479 	 10.88
121.10118 	 3.47
123.04406 	 9.64
127.03897 	 26.41
128.06205 	 28.02
129.05462 	 85.94
129.06988 	 28.88
130.0777 	 6.38
131.08553 	 40.545
133.04953 	 14.37
133.06479 	 8.925
133.10118 	 7.88
135.08044 	 41.19
137.05971 	 3.83
139.03897 	 9.26
141.06988 	 30.465
142.0777 	 25.655
143.08553 	 64.36
145.04953 	 20.9
145.06479 	 10.775
145.10118 	 20.255
147.06519 	 38.47
147.08044 	 12.665
149.13248 	 3.95
153.05462 	 12.08
153.06988 	 34.83
154.0777 	 2.73
155.08553 	 52.44
157.04953 	 8.31
157.10118 	 19.41
159.08044 	 16.37
159.11683 	 7.89
163.0601 	 6.2
165.05462 	 5.4
165.06988 	 3.21
166.0777 	 2.34
167.08553 	 16.53
168.09335 	 57.815
169.04953 	 6.17
171.06519 	 9.81
171.08044 	 3.36
171.11683 	 8.85
173.09609 	 7.73
173.13248 	 19.41
175.11174 	 3.42
179.07027 	 3.9
181.10118 	 3.42
183.06519 	 4.76
183.11683 	 57.49
189.16378 	 6.7
193.10118 	 5.44
195.06519 	 4.77
196.08827 	 3.85
201.07575 	 4.2
201.12739 	 24.49
201.16378 	 6.18
203.17943 	 16.74
205.19508 	 7.05
211.11174 	 10.83
213.07575 	 3.76
225.07575 	 29.32
239.0914 	 14.21
243.08632 	 11.55
261.09688 	 3.61
275.11253 	 4.32
279.10744 	 5
331.10236 	 42.64
453.21191 	 0
END IONS

BEGIN IONS
NAME=Training_22335
PEPMASS=1337.673583984375
SMILES=C[C@H]1[C@@H]([C@H]([C@H]([C@@H](O1)O[C@@H]1[C@H]([C@@H]([C@@H](CO)O[C@H]1O[C@H]1CC[C@@]2(C)C(CC[C@]3(C)C2CC=C2[C@@H]4CC(C)(C)CC[C@@]4(CC[C@@]32C)C(=O)O[C@H]2[C@@H]([C@H]([C@H](CO2)O)O)O[C@H]2[C@@H]([C@H]([C@H]([C@H](C)O2)O[C@H]2[C@@H]([C@H]([C@@H]([C@@H](CO)O2)O)O)O)O)O)C1(C)C)O[C@H]1[C@@H]([C@H]([C@@H](CO1)O)O)O)O)O)O)O
INCHIKEY=HRLBXTNYZCUPNV
FORMULA=C64H104O29
DB=MASSBANK
ID=Training_22335
55.05423 	 8.59
57.03349 	 9.88
57.06988 	 9.1
61.00728 	 17.55
67.05423 	 16.56
69.06988 	 19.49
71.08553 	 6.41
79.05423 	 5.03
81.06988 	 26.33
83.08553 	 15.55
91.05423 	 15.91
93.06988 	 11.3966666666667
95.04914 	 18.375
95.08553 	 20.47
97.02841 	 96.84
97.06479 	 4.42
97.10118 	 9.83
99.04406 	 12.09
101.05971 	 4.68
103.03897 	 4
105.03349 	 7.97
105.06988 	 10.9533333333333
107.04914 	 4.6
107.08553 	 13.23
109.02841 	 13.795
109.06479 	 4.03
109.10118 	 12.2333333333333
111.04406 	 94.245
113.02332 	 4.84
113.05971 	 5.795
115.03897 	 20.95
117.06988 	 3
119.08553 	 13.1966666666667
121.06479 	 7.64666666666667
121.10118 	 11.5633333333333
123.04406 	 5.475
123.08044 	 9.99
123.11683 	 4.27333333333333
125.05971 	 4.225
127.03897 	 19.67
129.05462 	 36.165
131.08553 	 5.33
133.04953 	 7.95
133.06479 	 8.89
133.10118 	 10.05
135.04406 	 23.1733333333333
135.08044 	 12.88
135.11683 	 8.26
137.05971 	 4.48666666666667
139.03897 	 10.74
145.04953 	 10.54
145.10118 	 7.99
147.06519 	 14.04
147.08044 	 49.45
147.11683 	 9.425
149.05971 	 4.39
149.13248 	 6.5
151.03897 	 4.44
153.05462 	 13.18
157.04953 	 7.685
159.11683 	 4.8
161.05971 	 5.69
161.13248 	 5.375
163.07536 	 5.9
163.14813 	 3.48
165.05462 	 4.62
165.09101 	 65.23
169.04953 	 4.87
171.06519 	 12.42
173.13248 	 3.46
175.03897 	 82.64
175.14813 	 4.26
183.06519 	 5.05
187.07536 	 42.15
189.16378 	 11.58
195.06519 	 3.65
201.16378 	 7.88
203.17943 	 26.62
205.19508 	 4.74
215.17943 	 3.88
225.07575 	 12.21
339.1227 	 100
447.34689 	 2.56
1337.6736 	 0
END IONS

BEGIN IONS
NAME=Training_22338
PEPMASS=317.1383361816406
SMILES=CC(C(c1ccc(cc1)OC)O)OC(=O)c1ccc(cc1)OC
INCHIKEY=MHJLKHNHGMUAPQ
FORMULA=C18H20O5
DB=MASSBANK
ID=Training_22338
53.03858 	 10.13
55.01784 	 8.35
55.05423 	 20.2133333333333
57.06988 	 24.81
59.04914 	 10.17
61.00728 	 19.765
67.05423 	 51.2533333333333
69.06988 	 28.1133333333333
71.04914 	 8.985
71.08553 	 18.0966666666667
79.05423 	 26.13
81.03349 	 9.61
81.06988 	 55.92
83.04914 	 10
83.08553 	 28.965
85.10118 	 11.53
91.05423 	 60.9133333333333
93.06988 	 23.0566666666667
95.04914 	 23.835
95.08553 	 48.91
97.10118 	 42.25
99.04406 	 6.56
101.05971 	 13.43
103.05423 	 11.59
105.03349 	 10.295
105.06988 	 28.0566666666667
107.04914 	 13.97
107.08553 	 19.97
109.06479 	 16.025
109.10118 	 37.2033333333333
111.11683 	 15.17
115.05423 	 10.44
117.06988 	 11.17
119.08553 	 13.1766666666667
121.06479 	 42.21
121.10118 	 16.53
123.11683 	 31.5
125.05971 	 13.12
131.08553 	 7.85
133.10118 	 11.27
135.04406 	 100
135.08044 	 59.04
135.11683 	 19.69
137.05971 	 13.095
137.13248 	 13.26
147.08044 	 13.11
147.11683 	 11.77
149.09609 	 7.33
149.13248 	 12.64
161.09609 	 15.225
163.07536 	 9.11
171.06519 	 15.83
215.0914 	 39.1
317.13835 	 0
END IONS

BEGIN IONS
NAME=Training_22341
PEPMASS=563.3578491210938
SMILES=CCCCCCCCCCCC(=O)O[C@@]12C[C@@H](C)[C@@]3(C4C=C(C)C(=O)[C@]4([C@@H]([C@]4(CO)[C@H]([C@H]3[C@@H]1C2(C)C)O4)O)O)O
INCHIKEY=JGUYJMIAKPTIAH
FORMULA=C32H50O8
DB=MASSBANK
ID=Training_22341
55.05423 	 19.39
57.06988 	 33.165
67.05423 	 19.18
69.03349 	 23.885
69.06988 	 9.745
71.04914 	 1.83
71.08553 	 6.58
79.05423 	 42.79
81.06988 	 19.905
85.02841 	 3.27
91.05423 	 72.86
93.06988 	 37.12
95.04914 	 30.18
95.08553 	 14.66
105.06988 	 42.3366666666667
107.08553 	 52.16
109.06479 	 14.9
117.06988 	 17.09
119.08553 	 20.4466666666667
121.06479 	 20.575
121.10118 	 14.975
128.06205 	 19.45
129.05462 	 0.71
129.06988 	 31.84
131.08553 	 23.26
133.10118 	 19.8133333333333
135.11683 	 19.995
137.05971 	 7.03
141.06988 	 20.04
142.0777 	 33.91
143.08553 	 23.32
144.0781 	 1.3
145.06479 	 14.75
145.10118 	 20.0566666666667
147.04406 	 6.86
149.05971 	 4.78
149.09609 	 9.685
151.07536 	 6.78
155.08553 	 34.94
156.09335 	 16.08
157.10118 	 20.78
159.08044 	 11.4266666666667
161.09609 	 7.82
163.11174 	 20.83
165.06988 	 27.44
166.0777 	 16.45
167.08553 	 26.75
169.10118 	 17.525
171.08044 	 8.46
171.11683 	 6.475
173.09609 	 7.635
178.0777 	 11.26
179.08553 	 36.72
181.10118 	 20.555
183.08044 	 18.05
183.11683 	 10.1033333333333
185.03858 	 16.67
185.09609 	 12.7666666666667
187.11174 	 7.66
193.10118 	 20.9233333333333
195.08044 	 18.785
196.08827 	 12.185
197.05971 	 35.46
197.09609 	 15.0633333333333
199.11174 	 7.08
199.14813 	 16.05
205.10118 	 7.11
205.12231 	 7.1
209.09609 	 17.6166666666667
210.10392 	 11.82
211.07536 	 12.1666666666667
211.11174 	 14.2733333333333
212.08318 	 7.14
213.09101 	 12.245
221.09609 	 13.535
223.11174 	 7.605
223.14813 	 9.985
225.09101 	 17.9566666666667
225.12739 	 11.42
227.10666 	 7.08
227.14304 	 11.7
229.06479 	 0.53
236.11957 	 8.23
237.09101 	 7.37
237.12739 	 7.04
239.10666 	 16.8366666666667
239.14304 	 7.195
241.15869 	 32.51
243.13796 	 7.62
251.14304 	 13.005
253.12231 	 15.05
253.15869 	 26.32
254.13013 	 13.35
255.13796 	 53.08
263.14304 	 12.75
265.12231 	 7.09
266.13013 	 8.46
267.10157 	 8.05
267.13796 	 7.17
268.14578 	 29.49
269.15361 	 70.965
279.13796 	 22.67
281.15361 	 59.24
291.13796 	 11.27
297.14852 	 64.37
299.16417 	 14.27
308.02567 	 11.92
309.03349 	 14.93
309.14852 	 36.79
310.04132 	 2.04
313.08592 	 1
327.15909 	 21.89
331.09648 	 100
332.10431 	 11.33
453.07575 	 0.65
470.07849 	 0.36
471.08632 	 13.47
472.09414 	 2.82
563.35784 	 0
END IONS

BEGIN IONS
NAME=Training_17063
PEPMASS=353.159
SMILES=CC(CO)C(=O)O[C@H]1C[C@@]2(C)[C@@H](CCC(=O)[C@@H]2[C@@H]2[C@@H]1C(=C)C(=O)O2)O
INCHIKEY=QKSRJNOHZIOCSF
FORMULA=C18H24O7
DB=MASSBANK
ID=Training_17063
79.01784 	 8.95
79.05423 	 3.82
91.05423 	 12.19
93.06988 	 4.68
95.04914 	 7.86
104.06205 	 3.55
105.06988 	 10.93
115.05423 	 11.55
117.06988 	 13.1
119.08553 	 5.82
121.06479 	 7.01
125.05971 	 3.84
128.06205 	 17.22
129.06988 	 47.2
131.08553 	 12.48
133.06479 	 6.52
133.10118 	 12.02
137.02332 	 6.84
141.06988 	 8.63
142.0777 	 50.11
143.08553 	 57.4
144.05697 	 8.04
147.08044 	 8.79
152.06205 	 21.96
155.03388 	 17.9
157.06479 	 6.66
157.10118 	 23.93
159.08044 	 11.12
160.08827 	 7.84
161.09609 	 6.89
163.07536 	 5.46
167.08553 	 42.17
170.07262 	 5.24
171.08044 	 10.23
175.07536 	 15.46
175.11174 	 4.67
185.09609 	 100
189.09101 	 17.57
203.10666 	 62.75
213.09101 	 16.79
231.10157 	 29.8
249.11213 	 37.81
353.15948 	 0
END IONS

BEGIN IONS
NAME=Training_22347
PEPMASS=417.2271423339844
SMILES=CC(C)[C@@]1(C[C@@H]([C@]2(C)CC=C(C)C[C@@H]([C@@H]12)OC(=O)c1ccc(cc1)O)OC(=O)C)O
INCHIKEY=CHQMIQBQLGDCJJ
FORMULA=C24H32O6
DB=MASSBANK
ID=Training_22347
55.05423 	 8.665
57.06988 	 5.525
61.00728 	 19.165
65.03858 	 9.61
67.05423 	 9.5
69.03349 	 3.38
69.06988 	 7.42666666666667
71.04914 	 2.71
71.08553 	 2.46
79.01784 	 17.35
79.05423 	 9.315
81.06988 	 9.35
83.04914 	 2.98
83.08553 	 3.44
87.04406 	 2.51
89.05971 	 3.19
91.05423 	 16.74
93.06988 	 11.16
95.04914 	 6.12
95.08553 	 6.05333333333333
97.06479 	 31.9
105.06988 	 28.8666666666667
107.04914 	 6.055
107.08553 	 6.15333333333333
109.10118 	 4.19666666666667
111.04406 	 5.59666666666667
112.08827 	 6.74
114.10392 	 3.5
116.98185 	 5.43
117.06988 	 5.33
119.08553 	 20.465
121.02841 	 100
128.06205 	 19.39
129.06988 	 4.29
131.08553 	 6.11
133.10118 	 5.435
135.04406 	 3.63
140.98185 	 4.37
142.0777 	 23.155
142.9975 	 5.06
143.08553 	 4.165
144.11448 	 26.5
145.10118 	 25.7866666666667
147.08044 	 18.16
147.11683 	 3.8
155.08553 	 35.09
157.10118 	 26.2
158.109 	 36.93
159.08044 	 31.17
159.11683 	 29.395
163.11174 	 2.46
171.08044 	 29.08
174.05228 	 21.1
174.10392 	 24.66
175.03897 	 9.81
175.11174 	 26.99
179.07027 	 3.36
181.06479 	 29.94
187.11174 	 22.94
189.05462 	 4.18
189.09101 	 3.42
191.03388 	 3.28
191.10666 	 3.92
195.08044 	 19.75
197.05971 	 2.51
199.07536 	 4.38
199.11174 	 25.64
200.08318 	 3.17
210.03115 	 4.21
215.10666 	 29.08
217.08592 	 8.57
221.10197 	 28.1
221.13248 	 61.47
226.06245 	 6.12
227.07027 	 100
227.10666 	 44.66
228.0781 	 34.66
229.04953 	 2.62
237.05462 	 2.97
237.13326 	 37.67
239.14304 	 19.39
244.07301 	 4.96
245.04445 	 14.47
247.14813 	 22.21
250.13522 	 36.32
255.06519 	 7.84
259.01784 	 25.89
267.06518 	 15.71
271.0601 	 4.75
278.13013 	 19.75
285.07575 	 8.88
293.15361 	 50.31
311.16417 	 100
329.17474 	 58.77
335.16417 	 7.65
337.17982 	 4.91
349.14344 	 9.52
353.17474 	 2.51
355.19039 	 3.57
357.20604 	 18.9
367.154 	 5.17
399.2166 	 20.61
417.22717 	 0
END IONS

BEGIN IONS
NAME=Training_22350
PEPMASS=441.1543884277344
SMILES=C/C=C(\C)/c1cc(c(C)c2c1Oc1c(CO)c(cc(/C(=C/C(=O)O)/C)c1C(=O)O2)O)OC
INCHIKEY=NTOXIMPFEPXTTB
FORMULA=C24H24O8
DB=MASSBANK
ID=Training_22350
55.01784 	 6.66
57.06988 	 0.56
71.08553 	 0.37
79.05423 	 22.61
91.05423 	 27.66
95.04914 	 9.65
103.05423 	 40.1
105.06988 	 21.9233333333333
115.05423 	 39.46
116.06205 	 7.97
117.06988 	 8.06
128.06205 	 23.07
129.06988 	 11.08
131.04914 	 14.62
131.08553 	 8.23
133.02841 	 6.84
133.06479 	 9.04
143.04914 	 9.09
143.08553 	 7.32
144.05697 	 6.78
145.06479 	 9.12
145.10118 	 0.33
147.04406 	 4.9
158.07262 	 10.49
159.04406 	 60.5133333333333
159.08044 	 19.68
161.05971 	 49.96
163.11174 	 4.72
173.09609 	 9.42
175.07536 	 4.39
179.03388 	 4.605
187.03897 	 9.16333333333333
189.05462 	 61.1233333333333
189.09101 	 9.69
191.10666 	 9.48
203.10666 	 9.77
205.04953 	 3.18
215.03388 	 5.19
217.08592 	 9.19
229.08592 	 0.54
229.12231 	 0.35
232.08827 	 7.16
233.04445 	 5.4
233.09609 	 6.045
233.15361 	 0.62
245.15361 	 0.23
247.11174 	 9.3
259.11174 	 8.49
260.08318 	 6.57
261.09101 	 6.455
269.11722 	 0.92
271.13287 	 0.29
273.09101 	 6.685
275.10666 	 12.0733333333333
276.11448 	 4.18
277.08592 	 6.32
279.10157 	 3.61
280.07301 	 4.64
285.11214 	 2.89
286.09883 	 7.08
286.11996 	 2.73
287.10666 	 12.03
287.12779 	 100
288.0781 	 11.78
288.13561 	 16.97
289.08592 	 7.71666666666667
289.14344 	 18.84
290.09375 	 4.645
290.13013 	 6.335
291.10157 	 6.33333333333333
293.08083 	 7.43
301.08592 	 7.14
301.12231 	 5.96
302.09375 	 4.71
303.10157 	 21.01
304.07301 	 2.85
304.1094 	 9.71
305.11722 	 5.34
305.15361 	 5.16
307.09648 	 4.61
316.1094 	 2.92
317.08083 	 3.07
317.11722 	 8.395
318.12505 	 12.395
319.09648 	 9.98666666666667
319.13287 	 3.17
323.0914 	 8.15
329.08083 	 6.78
331.09648 	 11.18
332.10431 	 6.16
333.11214 	 6.22
333.14852 	 9.03
334.11996 	 2.88
344.10431 	 9.04
345.11214 	 7.435
346.11996 	 7.01
347.0914 	 3.71
349.14344 	 8.45
359.12779 	 4.63
361.14344 	 27.555
362.11487 	 3.51
377.13835 	 60.69
378.14618 	 22.9
379.154 	 3.57
405.13326 	 69.57
406.14109 	 14.05
423.14383 	 29.42
441.15439 	 0
END IONS

BEGIN IONS
NAME=Training_22356
PEPMASS=477.1966552734375
SMILES=CC(C)CC(=O)O[C@H]1[C@H]2[C@@H](C(=CO1)CO[C@H]1[C@@H]([C@H]([C@@H]([C@@H](CO)O1)O)O)O)[C@H]1C([C@]2(CO)O)O1
INCHIKEY=CHSDMOZSQFIUGK
FORMULA=C21H32O12
DB=MASSBANK
ID=Training_22356
55.05423 	 2.06
57.03349 	 3.115
57.06988 	 6.695
67.05423 	 3.33
69.03349 	 7.47
71.04914 	 2.39
79.05423 	 6.59
81.03349 	 2.29
81.06988 	 8.445
83.04914 	 2.53
85.02841 	 8.695
85.06479 	 3.32
87.04406 	 4.36
89.05971 	 5.09
91.05423 	 6.12666666666667
93.06988 	 8.985
95.04914 	 5.83
95.08553 	 4.56
97.02841 	 5.415
103.05423 	 2.92
105.06988 	 5.975
107.04914 	 3.61
107.08553 	 5.23
109.06479 	 6.12
115.03897 	 3.83
117.06988 	 2.265
121.06479 	 5.325
121.10118 	 3.52
131.04914 	 0.32
131.08553 	 3.455
132.0781 	 2.41
133.06479 	 2.35
135.08044 	 2.62
137.05971 	 8.63
144.0781 	 1.94
147.04406 	 2.36
149.05971 	 4.36
149.09609 	 6.71
153.05462 	 0.45
157.06479 	 1.32
162.08866 	 2.01
163.03897 	 0.64
163.07536 	 1.665
175.03897 	 19.68
180.09922 	 2.11
185.04445 	 25.09
187.07536 	 1.8
189.09101 	 3.12
217.08592 	 0.21
275.0914 	 1.15
309.09688 	 21.65
341.23225 	 2.68
381.13914 	 1.04
383.1184 	 1.72
399.1497 	 100
401.14422 	 1.78
477.19665 	 0
END IONS

BEGIN IONS
NAME=Training_22359
PEPMASS=959.52099609375
SMILES=CC1=CC[C@@]2(CC[C@]3(C)C(CCC4[C@@]5(C)C[C@H]([C@@H]([C@@](C)(CO)C5CC[C@@]34C)O)O)C2C1C)C(=O)O[C@H]1[C@@H]([C@H]([C@@H]([C@@H](CO[C@H]2[C@@H]([C@H]([C@@H]([C@@H](CO)O2)O[C@H]2[C@@H]([C@@H]([C@H]([C@H](C)O2)O)O)O)O)O)O1)O)O)O
INCHIKEY=ATNAJMVRCNQHAG
FORMULA=C48H78O19
DB=MASSBANK
ID=Training_22359
61.00728 	 50.32
63.00767 	 1.85
67.05423 	 13.94
69.03349 	 8.9
69.06988 	 8.98
71.04914 	 41.91
73.02841 	 4.54
75.04406 	 6.835
79.05423 	 14.66
81.03349 	 5.59
81.06988 	 19.405
83.04914 	 22.64
83.08553 	 5.16
85.02841 	 100
91.05423 	 10.48
93.06988 	 24.32
95.04914 	 7.76
95.08553 	 29.215
97.02841 	 12.345
99.04406 	 3.08
105.03349 	 4.31
105.06988 	 22.455
107.08553 	 42.045
109.02841 	 3.43
109.10118 	 18.53
111.04406 	 8.69
111.08044 	 4.1
116.98185 	 4.29
117.06988 	 6.1
119.08553 	 29.1466666666667
121.10118 	 24.18
123.11683 	 7.11
125.09609 	 12.45
127.03897 	 5.43
129.05462 	 14.11
129.06988 	 2.48
131.08553 	 11.925
133.10118 	 29.82
134.99241 	 2.14
135.11683 	 10.51
143.08553 	 10.24
145.04953 	 3.98
145.10118 	 20.505
147.06519 	 3.41
147.11683 	 12.56
149.13248 	 4.815
151.11174 	 3.29
153.98968 	 26.48
157.10118 	 7.56
159.11683 	 19.595
161.13248 	 7.655
163.14813 	 6.61
164.96659 	 2.55
168.96151 	 28.49
169.10118 	 3.66
171.11683 	 6.41
173.13248 	 13.79
175.14813 	 11.93
176.98772 	 15.74
177.16378 	 9.2
180.96151 	 2.18
180.97676 	 5.17
182.97716 	 14.69
183.11683 	 3.46
185.13248 	 4.165
187.14813 	 10.83
189.16378 	 11.18
191.14304 	 3.22
191.17943 	 3.81
192.96151 	 3.84
193.15869 	 3.78
197.13248 	 2.92
197.96425 	 25.79
198.97207 	 3.78
199.14813 	 8.2
200.98772 	 3.31
201.16378 	 10.955
203.10666 	 5.75
203.17943 	 9.26
205.15869 	 4.14
206.97716 	 5.69
210.98733 	 34.81
212.98772 	 4.49
213.16378 	 10.885
215.17943 	 22.18
228.99789 	 31.03
230.99829 	 18.91
231.17434 	 2.93
242.97716 	 5.01
245.96425 	 6.4
254.97716 	 87.28
255.98498 	 10.69
256.97755 	 5.45
259.16926 	 9.36
261.18491 	 4.09
272.98772 	 93.06
273.99555 	 12.11
274.98812 	 15.66
303.14383 	 2.85
333.15439 	 4.53
335.17004 	 10.01
407.33672 	 6.26
959.52101 	 0
END IONS

BEGIN IONS
NAME=Training_22365
PEPMASS=398.1598205566406
SMILES=C/C(=C\c1ccc(cc1)N(=O)=O)/C=C\1/CC(c2c(C)c(=O)c(C)c(OC)o2)OC1
INCHIKEY=GQKXCBCSVYJUMI
FORMULA=C22H23NO6
DB=MASSBANK
ID=Training_22365
55.01784 	 20.365
67.05423 	 29.74
78.0464 	 24.58
79.05423 	 17.63
83.01276 	 47.06
83.04914 	 46.235
85.02841 	 0.46
91.05423 	 27.075
92.06205 	 8.72
93.06988 	 11.13
95.04914 	 25.89
97.06479 	 11.47
99.04406 	 9.51
105.06988 	 15.75
106.04132 	 6.365
107.04914 	 8.45
109.06479 	 7.94
111.04406 	 14.16
112.05188 	 22.08
115.03897 	 16.7
115.05423 	 21.37
116.06205 	 12.83
117.06988 	 18.49
119.08553 	 12.275
121.06479 	 8.23
123.04406 	 8.965
125.05971 	 23.45
128.06205 	 32.07
129.06988 	 30.34
130.0777 	 17.44
131.08553 	 23.28
137.05971 	 11.41
138.06753 	 14.32
139.03897 	 12.76
139.07536 	 9.79
140.0468 	 9.88
141.06988 	 27.08
142.0777 	 16.205
143.08553 	 8.03
145.04953 	 0.33
145.06479 	 14.92
145.10118 	 16.745
146.109 	 7.01
151.03897 	 10.07
153.05462 	 66.35
153.06988 	 31.07
154.06245 	 4.37
154.0777 	 12.29
155.07027 	 32.905
155.08553 	 14.11
156.09335 	 10.07
157.10118 	 7.2
158.07262 	 6.6
159.08044 	 29.915
165.06988 	 10.81
167.07027 	 18.58
167.08553 	 17.11
168.0781 	 100
173.09609 	 18.17
174.10392 	 15.08
175.07536 	 12.75
175.11174 	 11.08
179.07027 	 6.1
181.08592 	 9.48
182.09375 	 7.11
183.06519 	 11.48
184.08827 	 4.42
187.07536 	 8.045
201.09101 	 13.195
202.09883 	 9.71
203.10666 	 19.78
219.10157 	 9.23
233.11722 	 15.75
234.12505 	 5.07
305.08083 	 1.46
354.1336 	 16.05
365.10197 	 100
366.10979 	 10.52
369.15707 	 5.97
370.1649 	 7.09
398.15981 	 0
END IONS

BEGIN IONS
NAME=Training_22368
PEPMASS=1109.6102294921877
SMILES=CC(=CCC[C@@](C)(C1CC[C@]2(C)[C@@H]1[C@@H](CC1[C@@]3(C)CC[C@@H](C(C)(C)[C@@H]3CC[C@@]21C)O[C@H]1[C@@H]([C@H]([C@@H]([C@@H](CO)O1)O)O)O[C@H]1[C@@H]([C@H]([C@@H]([C@@H](CO)O1)O)O)O)O)O[C@H]1[C@@H]([C@H]([C@@H]([C@@H](CO[C@H]2[C@@H]([C@H]([C@@H]([C@@H](CO)O2)O)O)O)O1)O)O)O)C
INCHIKEY=GZYPWOGIYAIIPV
FORMULA=C54H92O23
DB=MASSBANK
ID=Training_22368
55.05423 	 2.28
57.06988 	 3.94
69.06988 	 2.42
71.08553 	 2.39
79.05423 	 3.465
81.03349 	 6.835
81.06988 	 7.34333333333333
83.01276 	 0.42
83.04914 	 10.99
83.08553 	 1.2
85.02841 	 80.9466666666667
87.04406 	 3.2325
89.05971 	 6.47
91.03897 	 3.61
91.05423 	 3.87
93.06988 	 6.745
95.08553 	 8.115
97.02841 	 18.8733333333333
99.04406 	 3.59333333333333
101.02332 	 1.1
103.03897 	 1.27333333333333
105.06988 	 6.93
107.08553 	 7.55333333333333
109.02841 	 8.15333333333333
109.10118 	 9.1175
115.03897 	 1.56333333333333
117.06988 	 0.99
119.08553 	 6.63666666666667
121.10118 	 6.35666666666667
123.11683 	 5.77666666666667
127.03897 	 22.83
131.07027 	 2.42
131.08553 	 1.685
133.08592 	 2.06
133.10118 	 4.98666666666667
135.11683 	 5.94333333333333
137.13248 	 1.83
143.08553 	 0.59
145.04953 	 37.0366666666667
145.10118 	 3.75
147.11683 	 8.99
149.13248 	 4.08
157.10118 	 0.55
159.11683 	 2.33
161.13248 	 4.48
163.0601 	 37.28
163.14813 	 1.99
171.11683 	 0.265
173.13248 	 1.32
175.09649 	 1.87
175.14813 	 2.785
177.16378 	 1.115
185.13248 	 0.32
187.14813 	 1.35
189.16378 	 5.63
191.17943 	 4.72
199.07536 	 1.95
201.16378 	 1.775
203.17943 	 6.62
205.19508 	 1.88
213.16378 	 0.3
215.17943 	 1.825
217.19508 	 6.165
227.07027 	 2.63
228.0781 	 2.94
229.08592 	 3.19
230.13013 	 9.15
241.12231 	 2.91
241.19508 	 0.26
242.13013 	 9.38
243.21073 	 0.32
255.06519 	 2.51
255.10157 	 2.18
256.1094 	 11.94
257.08083 	 2.14
257.22638 	 2.02
269.08083 	 2.09
270.12505 	 21.73
271.13287 	 3.46
272.06793 	 2.81
284.17708 	 11.67
285.18491 	 2.17
285.25768 	 2.42
287.0914 	 24.16
289.09179 	 4.61
297.14852 	 2.47
300.06284 	 4.15
307.10236 	 1.08
312.172 	 100
313.07067 	 2.56
313.17982 	 20.05
315.08632 	 3.76
325.11292 	 94.8466666666667
343.12349 	 9.67
351.30463 	 2.125
369.31519 	 2.43
407.36723 	 25.8833333333333
408.37505 	 6.265
425.37779 	 29.915
426.38562 	 7.435
443.38836 	 6.34333333333333
444.39618 	 1.51
487.16575 	 62.6366666666667
488.1677 	 15.51
505.17631 	 16.7533333333333
506.17826 	 6.34
515.38836 	 1.04
523.18688 	 2.43
533.39892 	 1.57
551.40949 	 2.31
569.42005 	 2.002
587.43062 	 4.57833333333333
588.43844 	 1.41
605.44118 	 6.38833333333333
606.44901 	 1.735
649.2127 	 92.46
649.21857 	 15.53
650.22052 	 20.22
651.22835 	 6.21
667.22326 	 100
667.22914 	 8.94
668.23109 	 23.17
669.23891 	 6.77
685.23383 	 31.55
686.24165 	 8.29
687.24948 	 2.3
749.48344 	 4.035
750.49126 	 2.345
767.494 	 29.3333333333333
767.51513 	 79
768.50183 	 13.315
769.50965 	 7.55
785.50457 	 18.53
785.5257 	 65
786.51239 	 12.93
787.52022 	 3.76
857.5257 	 2.3
911.53626 	 1.925
929.54683 	 20.075
947.55739 	 41.2333333333333
1091.59965 	 24.28
1109.61022 	 11.766
END IONS

BEGIN IONS
NAME=Training_22371
PEPMASS=303.2318420410156
SMILES=C=C/C(=C/CC1C(=C)CCC2C1(C)CCCC2(C)C(=O)O)/C
INCHIKEY=YGBZFOQXPOGACY
FORMULA=C20H30O2
DB=MASSBANK
ID=Training_22371
53.03858 	 2.65
55.05423 	 7.47
57.06988 	 16.48
61.00728 	 3.915
67.05423 	 4.96666666666667
69.03349 	 0.31
69.06988 	 4.3
71.08553 	 5.96
79.05423 	 8.08
81.03349 	 0.49
81.06988 	 12.065
85.02841 	 0.85
85.10118 	 4.03
91.05423 	 15.63
93.06988 	 15.475
95.04914 	 5.255
95.08553 	 10.22
97.02841 	 1.1
105.03349 	 9.29
105.06988 	 30.875
107.08553 	 14.83
109.02841 	 1.15
109.06479 	 2.42
109.10118 	 7.355
117.06988 	 5.85
119.08553 	 18.13
121.10118 	 19.405
123.04406 	 6.25
123.08044 	 1.61
123.11683 	 3.8
128.06205 	 1.49
129.06988 	 3.86
131.08553 	 7.025
133.10118 	 17.78
135.08044 	 2.855
135.11683 	 6.44
139.11174 	 5.62
142.0777 	 2.52
143.08553 	 6.91
145.02841 	 3.73
145.10118 	 8.06
147.11683 	 26.3
149.09609 	 2.13
149.13248 	 2.14
155.08553 	 2.12
156.09335 	 1.43
157.10118 	 6.705
159.11683 	 7.485
161.13248 	 3.915
169.10118 	 2.095
171.11683 	 4.62
173.13248 	 4.845
183.11683 	 2.08
185.13248 	 4.25
187.14813 	 1.87
189.09101 	 0.23
197.03858 	 0.32
197.13248 	 2.69
199.14813 	 6.6
213.16378 	 2.79
215.04914 	 100
216.05697 	 6.97
255.21073 	 9.9
301.21621 	 1.97
303.23186 	 0
END IONS

BEGIN IONS
NAME=Training_22374
PEPMASS=581.1864624023438
SMILES=c1ccc(cc1)C(=O)OCC1C(C(C(C(Oc2ccc(cc2COC(=O)C2(C(CCC(C2O)O)O)O)O)O1)O)O)O
INCHIKEY=JMCVYQUHLKARLD
FORMULA=C27H32O14
DB=MASSBANK
ID=Training_22374
53.03858 	 4.06
55.01784 	 2.12
57.03349 	 1.48
65.03858 	 1.56
67.05423 	 8.105
69.03349 	 8.35
73.02841 	 1.035
77.03858 	 2.555
79.05423 	 6.09333333333333
81.03349 	 6.2175
85.02841 	 12.23
91.05423 	 5.35
95.04914 	 12.5
97.02841 	 4.71
99.04406 	 1.475
101.02332 	 4.33
103.03897 	 3.36
105.03349 	 100
107.04914 	 2.16
109.02841 	 6.28666666666667
111.04406 	 0.99
123.04406 	 48.26
127.03897 	 4.32333333333333
137.05971 	 3.33666666666667
146.97716 	 1.33
149.05971 	 4.2
160.99281 	 2
161.05971 	 1.62
165.05462 	 14.44
167.07027 	 2.265
168.96151 	 3.09
177.05462 	 1.18
178.98224 	 0.88
187.03897 	 6.54
189.05462 	 3.405
191.00337 	 1.56
196.99281 	 0.97
203.07027 	 5.05
207.06519 	 6.54
213.05462 	 8.95
220.00611 	 4.76
223.0601 	 3.475
225.07575 	 3.38
230.02685 	 1.52
231.06519 	 16.54
248.03741 	 1.66
249.07575 	 19.365
267.07106 	 1.96
267.08632 	 67.15
284.0738 	 1.6
285.08162 	 100
286.08945 	 12.94
303.09219 	 2.19
378.17318 	 4.92
581.18648 	 0
END IONS

BEGIN IONS
NAME=Training_17064
PEPMASS=521.311
SMILES=C[C@H]1[C@H](C[C@H]([C@@](C)([C@H]2CC[C@]3(C4=CC(=O)[C@@H]5C[C@H]([C@H](C[C@]5(C)C4CC[C@]23C)O)O)O)O)O)[C@@H](C)OC1=O
INCHIKEY=NEFYSBQJYCICOG
FORMULA=C29H44O8
DB=MASSBANK
ID=Training_17064
53.03858 	 12.3
55.01784 	 12.24
55.05423 	 24.2
57.06988 	 5.98
67.05423 	 43.07
69.03349 	 12.08
69.06988 	 10.94
79.05423 	 55.045
81.06988 	 38.54
83.04914 	 14.97
89.05971 	 8.63
91.05423 	 64.355
93.06988 	 51.2366666666667
95.04914 	 28.535
95.08553 	 28.6
97.06479 	 18.515
105.06988 	 37.7333333333333
107.04914 	 11.58
107.08553 	 31.6375
109.06479 	 88.9866666666667
109.10118 	 17.43
111.08044 	 31.6233333333333
117.06988 	 32.92
119.08553 	 23.3075
121.06479 	 52.0866666666667
121.10118 	 13.82
123.08044 	 23.0633333333333
128.06205 	 13.68
129.06988 	 19.64
130.0777 	 10.04
131.08553 	 30.32
133.10118 	 17.9466666666667
135.04406 	 14.83
135.08044 	 46.68
137.05971 	 20.8
137.09609 	 36.4433333333333
139.07536 	 21.43
141.06988 	 9.8
143.08553 	 23.09
145.06479 	 12.93
145.10118 	 42.9933333333333
147.08044 	 22.3466666666667
147.11683 	 14.85
149.09609 	 13.69
153.09101 	 76.55
155.08553 	 18.965
157.08592 	 20.63
157.10118 	 17.15
158.07262 	 19.19
159.08044 	 11.9166666666667
159.11683 	 16.5466666666667
161.09609 	 17.485
163.07536 	 33.48
165.09101 	 8.96
169.10118 	 9.53
171.08044 	 14.525
173.09609 	 72.01
173.13248 	 14.32
175.07536 	 17.89
181.08592 	 27.92
183.10157 	 64.54
187.11174 	 14.66
189.09101 	 14.385
191.10666 	 30.7366666666667
197.13248 	 9.48
199.11174 	 12.95
205.12231 	 13.64
209.11722 	 15.39
211.11174 	 14.06
213.12739 	 14.18
215.14304 	 9.41
223.13287 	 23.25
225.12739 	 16.06
227.14304 	 14.135
231.13796 	 14.6
247.09649 	 5.19
249.14852 	 29.95
265.15869 	 14.275
267.17434 	 16.4
283.16926 	 34.39
285.18491 	 34.61
293.18999 	 10
301.17982 	 27.71
303.19547 	 66.965
311.20056 	 21.98
329.21112 	 25.31
347.22169 	 18.31
351.18021 	 8.15
411.25299 	 13.5
431.25807 	 12.72
449.26864 	 33.61
467.2792 	 61.49
485.28976 	 84.52
503.30033 	 34.43
507.29525 	 8.27
521.31089 	 0
END IONS

BEGIN IONS
NAME=Training_5477
PEPMASS=276.082
SMILES=Cc1csc(C)c1N(C(C)COC)C(=O)CCl
INCHIKEY=JLYFCTQDENRSOL
FORMULA=C12H18ClNO2S
DB=MASSBANK
ID=Training_5477
58.995 	 1.82571428571429
65.03858 	 2.32666666666667
67.05423 	 4.5175
70.995 	 2.29
73.06479 	 4.03363636363636
77.03858 	 3.402
78.0464 	 2.775
79.05423 	 2.8575
85.01065 	 1.99
91.05423 	 2.064
93.0573 	 3.37
93.06988 	 2.33142857142857
94.06513 	 6.23166666666667
95.07295 	 10.2333333333333
97.01065 	 3.07
99.0263 	 3.80166666666667
101.04195 	 1.84
104.04948 	 2.67
105.0573 	 3.76
106.06513 	 2.635
107.08553 	 0.28
108.08078 	 2.80428571428571
110.01847 	 0.26
111.0263 	 32.9323076923077
112.03075 	 1.55
112.03412 	 5.14333333333333
113.026 	 1.55
113.02937 	 2.29
113.04195 	 4.05125
115.05423 	 2.06
117.0573 	 2.652
117.06988 	 1.805
118.06513 	 4.084
119.07295 	 3.546
120.08078 	 6.86777777777778
122.09643 	 1.58333333333333
123.01372 	 2.955
123.0263 	 1.9425
124.02155 	 4.8
124.03412 	 4.17
125.02937 	 4.418
125.04195 	 5.64583333333333
126.0372 	 38.7291666666667
127.02121 	 2.13714285714286
127.04165 	 9.5
127.04502 	 4.4125
127.0576 	 2.07875
128.05285 	 11.23
129.03686 	 1.81625
132.08078 	 1.915
133.0886 	 0.29
134.01847 	 1.75
134.09643 	 6.085
135.0263 	 2.64
135.10425 	 9.37333333333333
136.02155 	 6.752
136.03412 	 1.17
137.02937 	 6.26333333333333
138.0372 	 21.915
139.04165 	 5.39
139.0576 	 1.4475
140.05285 	 2.46454545454545
148.02155 	 1.99
149.04195 	 1.15
150.0372 	 9.47
151.04502 	 4.6
151.0576 	 6.11916666666667
152.01646 	 12.02875
152.05285 	 19.5018181818182
153.02092 	 25.18
153.02429 	 19.19
153.06067 	 6.23111111111111
154.03211 	 4.04
154.0685 	 2.37888888888889
155.03656 	 1.34
159.00297 	 1.03
166.03211 	 3.27222222222222
166.0685 	 3.3225
167.07632 	 7.665
168.08415 	 51.3025
174.01387 	 0.6825
186.01387 	 5.20727272727273
202.00879 	 1.17125
203.01324 	 1.44
204.02444 	 1.33166666666667
244.05574 	 65.64
247.05541 	 2.155
276.08195 	 4.95875
END IONS

BEGIN IONS
NAME=Training_22383
PEPMASS=448.1601867675781
SMILES=Cc1cc(cc(c1C(=NC(C(C)O)C(=O)O)O)O)OC(=O)c1c(C)c(C)c(c(C)c1O)O
INCHIKEY=NJVQCZVYEIAGLE
FORMULA=C22H25NO9
DB=MASSBANK
ID=Training_22383
55.01784 	 0.51
55.05423 	 1.03
65.03858 	 1.17
67.05423 	 6.115
68.99711 	 0.39
79.05423 	 0.9
81.06988 	 0.36
83.01276 	 2
85.02841 	 0.92
91.05423 	 0.36
93.06988 	 0.61
95.01276 	 0.31
95.04914 	 3.81
95.08553 	 2.825
105.06988 	 2.49
108.05697 	 0.69
113.02332 	 1.08
123.08044 	 7.845
141.05462 	 0.59
151.03897 	 61.565
157.04953 	 0.29
164.0468 	 0.29
169.04953 	 1.66
179.07027 	 100
185.04445 	 2.65
203.05501 	 4.48
234.11247 	 0.23
245.06558 	 0.97
259.08123 	 6.56
267.06518 	 12.32
275.07614 	 0.55
280.11795 	 0.22
285.07575 	 0.58
287.07614 	 0.76
301.09179 	 0.3
303.10744 	 0.38
305.08671 	 0.98
319.10504 	 0.74
329.08671 	 1.09
331.10236 	 2.22
347.09995 	 100
448.16021 	 0
END IONS

BEGIN IONS
NAME=Training_22392
PEPMASS=321.2424011230469
SMILES=C/C(=C/CO)/CCC1C(=C)CCC2C1(C)CCCC2(C)C(=O)O
INCHIKEY=DOYKMKZYLAAOGH
FORMULA=C20H32O3
DB=MASSBANK
ID=Training_22392
53.03858 	 10.03
55.01784 	 15.43
55.05423 	 48.78
57.03349 	 11.67
57.06988 	 22.955
61.00728 	 33.09
67.05423 	 46.86
69.03349 	 12.74
69.06988 	 29.5833333333333
71.04914 	 12.185
79.01784 	 16.81
79.05423 	 61.37
81.06988 	 64.7733333333333
83.04914 	 12.84
83.08553 	 14.07
91.05423 	 64.075
93.06988 	 50.05
95.04914 	 25.415
95.08553 	 45.66
97.06479 	 9.30333333333333
97.10118 	 19.74
105.03349 	 19.335
105.06988 	 41.6566666666667
107.04914 	 11.64
107.08553 	 37.2266666666667
109.06479 	 17.35
109.10118 	 24.3333333333333
117.06988 	 16.165
119.08553 	 32.42
121.06479 	 12.15
121.10118 	 23.45
123.08044 	 7.90333333333333
123.11683 	 17.27
125.09609 	 12.6
129.06988 	 11.57
131.08553 	 25.63
133.10118 	 24.23
135.08044 	 7.64
135.11683 	 11.33
143.08553 	 7.085
145.10118 	 17.32
147.11683 	 19.9166666666667
149.13248 	 15.37
157.10118 	 12.585
159.11683 	 18.32
161.13248 	 16.96
171.11683 	 7.91
173.09609 	 0.81
173.13248 	 7.875
175.14813 	 7.405
181.10118 	 1.24
187.14813 	 14.64
199.11174 	 3.1
203.14304 	 1.22
205.06479 	 1.27
237.09101 	 5.69
238.09883 	 2.15
249.14852 	 1.02
265.08592 	 3.63
266.09375 	 1.84
269.21112 	 1
321.24242 	 0
END IONS

BEGIN IONS
NAME=Training_22395
PEPMASS=245.11721801757807
SMILES=CC1=CCCC2=C[C@H](c3c(C)coc3C1)OC2=O
INCHIKEY=LWCKQMHMTSRRAA
FORMULA=C15H16O3
DB=MASSBANK
ID=Training_22395
55.05423 	 5.36
57.06988 	 3.15333333333333
61.00728 	 17.2933333333333
62.0151 	 15.01
67.05423 	 5.695
69.06988 	 17.35
71.08553 	 9.12
73.06479 	 7.19
79.01784 	 17.13
79.05423 	 2.30333333333333
81.06988 	 8.365
83.04914 	 79.84
91.05423 	 13.6933333333333
93.06988 	 4.15666666666667
95.04914 	 6
95.08553 	 13.52
97.06479 	 6.61
103.05423 	 3.935
105.06988 	 10.2533333333333
107.08553 	 11.57
109.10118 	 10.53
115.05423 	 19.28
116.06205 	 11.71
117.06988 	 7.48666666666667
119.08553 	 6.025
121.06479 	 5.535
121.10118 	 10.48
128.06205 	 34.1433333333333
129.06988 	 19.5966666666667
130.0777 	 12.85
131.04914 	 3.98
131.08553 	 6.44
133.10118 	 8.82
135.04406 	 22.9
135.08044 	 6.19
135.11683 	 6.47
141.06988 	 31.3733333333333
142.0777 	 21.89
143.08553 	 17.5333333333333
145.06479 	 9.68
145.10118 	 5.64666666666667
147.04406 	 6.63
147.08044 	 3.615
152.06205 	 13.93
153.06988 	 12.42
154.0777 	 3.98333333333333
155.08553 	 13.0433333333333
156.09335 	 22.43
157.06479 	 14.91
157.10118 	 8.35
158.07262 	 9.71
158.109 	 2.9
159.08044 	 9.31
161.09609 	 10.07
165.05462 	 11.62
165.06988 	 48.47
166.0777 	 35.73
167.08553 	 10.48
168.09335 	 5.35
169.06479 	 13.93
169.10118 	 2.495
170.07262 	 6.9
171.08044 	 11.23
171.11683 	 23.605
173.09609 	 6.55
173.13248 	 2.97
175.07536 	 3.13
181.10118 	 16.525
183.08044 	 14.58
183.11683 	 5.06
184.08827 	 21.66
185.09609 	 8.73
189.05462 	 13.18
199.03897 	 22.26
199.11174 	 49.18
201.09101 	 93.11
201.12739 	 4.35
209.09609 	 7.12
215.07027 	 11.08
217.12231 	 13.59
227.10666 	 15.28
245.11722 	 9.195
END IONS

BEGIN IONS
NAME=Training_22398
PEPMASS=275.1277770996094
SMILES=CC(=CCc1c(c2c(C)ccc(c2oc1=O)OC)O)C
INCHIKEY=YPKUMLKVFXFYOT
FORMULA=C16H18O4
DB=MASSBANK
ID=Training_22398
61.00728 	 58.3
62.0151 	 2.39
63.00767 	 5.53333333333333
66.01002 	 1.26
82.04132 	 2.27
83.01276 	 2.86
84.02058 	 8.27
85.02841 	 38.28
91.05423 	 1.23
95.01276 	 11.6
96.02058 	 6.29
97.02841 	 6.48
112.0155 	 17.05
113.02332 	 38.35
126.03114 	 9.19
127.03897 	 5.6
141.05462 	 12.17
145.04953 	 4.67
151.07536 	 3.77
157.04953 	 10.17
165.05462 	 1.63
169.04953 	 39.99
185.03858 	 64.07
201.03349 	 51.64
203.04914 	 65.21
219.06519 	 2
243.10157 	 1.08
275.12779 	 0
END IONS

BEGIN IONS
NAME=Training_22401
PEPMASS=475.1809997558594
SMILES=C=CCc1ccc(c(c1)O)O[C@H]1[C@@H]([C@H]([C@@H]([C@@H](CO[C@H]2[C@@H]([C@H]([C@@H]([C@@H](CO)O2)O)O)O)O1)O)O)O
INCHIKEY=JSQKCXPOJUGOCX
FORMULA=C21H30O12
DB=MASSBANK
ID=Training_22401
53.03858 	 4.405
55.01784 	 3.96
55.05423 	 0.25
57.03349 	 8.75
59.04914 	 0.73
61.02841 	 13.835
67.05423 	 0.83
69.03349 	 27.625
69.06988 	 0.77
71.04914 	 3.12
71.08553 	 0.56
73.02841 	 4.945
79.05423 	 0.23
81.03349 	 11.16
81.06988 	 0.87
83.01276 	 1.085
83.08553 	 0.35
85.02841 	 100
87.04406 	 2.69
89.05971 	 0.28
91.03897 	 5.59
93.06988 	 0.72
95.08553 	 0.77
97.02841 	 27.175
97.10118 	 0.38
99.04406 	 4.2
99.08044 	 0.54
101.02332 	 0.66
103.03897 	 0.96
107.04914 	 2.19
107.08553 	 0.52
109.02841 	 8.61
109.10118 	 0.36
115.03897 	 0.76
119.08553 	 0.22
121.10118 	 0.33
123.04406 	 1.93
125.09609 	 0.36
127.03897 	 11.04
133.10118 	 0.23
135.11683 	 0.28
137.09609 	 0.26
145.04953 	 7.7
151.07536 	 0.84
151.11174 	 0.65
163.11174 	 0.24
194.15126 	 41.05
276.15674 	 0.36
294.1673 	 100
475.181 	 0
END IONS

BEGIN IONS
NAME=Training_22404
PEPMASS=272.1856384277344
SMILES=CCCCCCCC(=O)C(C)N=C(CCC(=O)O)O
INCHIKEY=DGBNCMKQNOJCFB
FORMULA=C14H25NO4
DB=MASSBANK
ID=Training_22404
53.03858 	 5.04
55.01784 	 28.475
55.05423 	 48.275
56.04948 	 3.315
57.03349 	 51.735
57.06988 	 12.815
58.06513 	 5.51
59.04914 	 2.495
61.00728 	 1.52
65.03858 	 0.74
67.05423 	 24.01
69.06988 	 23.565
70.06513 	 13.8366666666667
71.04914 	 11.17
71.08553 	 4.39666666666667
72.04439 	 4.52666666666667
72.08078 	 1.17
73.02841 	 32.1166666666667
74.06004 	 0.55
79.05423 	 5.10666666666667
80.04948 	 100
81.06988 	 69.4533333333333
82.02874 	 1.08
83.08553 	 8.03666666666667
84.08078 	 3.12333333333333
85.06479 	 13.5566666666667
85.10118 	 2.06
89.09609 	 0.59
91.05423 	 3.45
93.06988 	 3.32
94.0777 	 0.56
95.08553 	 72.84
96.08078 	 1.15
97.10118 	 8.34
98.09643 	 1.03
99.08044 	 1.39
100.0393 	 17.46
101.02332 	 44.4533333333333
102.09134 	 1.46
109.10118 	 1.20666666666667
111.11683 	 1.01
114.12773 	 1.11
126.05496 	 0.985
134.03623 	 0.51
135.11683 	 0.48
137.13248 	 9.55
151.03897 	 0.93
154.15903 	 25.97
155.14304 	 6.545
169.14612 	 0.55
172.16959 	 69.83
208.16959 	 1.445
215.10666 	 13.71
226.18016 	 0.67
231.06519 	 54.82
236.1645 	 6.995
254.17507 	 23.8
272.18563 	 0
END IONS

BEGIN IONS
NAME=Training_22410
PEPMASS=1543.6798095703123
SMILES=CC1C(C(C(C(O1)O[C@H]1[C@@H](C)O[C@H]([C@@H]([C@H]1O)OC1C(C(C(C(CO)O1)O)O)O)OC(=O)[C@]12CCC(C)(C)C[C@H]1C1=CCC3[C@@]4(C)CC[C@@H]([C@@](C)(C=O)C4CC[C@@]3(C)[C@]1(C)C[C@H]2O)O[C@H]1[C@@H]([C@H]([C@@H]([C@@H](C(=O)O)O1)O)O[C@H]1[C@@H]([C@H]([C@@H](CO1)O)O)O)O[C@H]1[C@@H]([C@H]([C@H]([C@@H](CO)O1)O)O)O)O)O)OC1C(C(C(CO1)O)O)O
INCHIKEY=ZISPNNMNSQFMCA
FORMULA=C70H110O37
DB=MASSBANK
ID=Training_22410
57.06988 	 7.6
67.05423 	 5.41
69.06988 	 5.29
71.08553 	 10.25
81.06988 	 8.55
85.10118 	 5.85
87.04406 	 4.74
89.05971 	 40.88
93.06988 	 5.06
95.08553 	 11.07
99.04406 	 6.67
99.08044 	 5.3
107.08553 	 26.3833333333333
109.02841 	 12.23
109.06479 	 7.38
109.10118 	 16.0533333333333
111.04406 	 87.3
113.02332 	 7.2
115.03897 	 33.43
115.05423 	 11.41
117.06988 	 17.39
119.08553 	 73.27
120.0781 	 12.5
121.06479 	 9.56
121.10118 	 19.3333333333333
123.08044 	 5.21
123.11683 	 6.51
127.03897 	 34.09
128.06205 	 10.12
129.05462 	 44.51
129.06988 	 15.43
130.0777 	 5.88
131.08553 	 37.975
133.08592 	 13.98
133.10118 	 39.905
135.08044 	 8.93
135.11683 	 13.115
139.03897 	 9.23
141.01824 	 66
141.06988 	 5.78
142.0777 	 9.02
143.08553 	 16.47
144.09335 	 5.29
145.04953 	 21.35
145.10118 	 65.57
147.06519 	 8.15
147.08044 	 16.18
147.11683 	 26.695
149.09609 	 5.31
149.13248 	 13.855
153.05462 	 9.73
155.08553 	 9.03
156.09335 	 5.91
157.04953 	 8.36
157.10118 	 20.805
159.0288 	 7.18
159.11683 	 40.175
161.09609 	 13.4
161.13248 	 25.125
163.14813 	 11.89
164.98185 	 20.2
165.05462 	 8.29
169.10118 	 10.42
171.11683 	 14.6
173.13248 	 24.97
175.14813 	 30.85
177.12739 	 10.645
177.16378 	 20.34
183.11683 	 9.03
185.13248 	 13.36
187.14813 	 75.965
189.16378 	 30.61
191.14304 	 8.44
192.09922 	 18.16
193.10705 	 5
199.14813 	 21.8
201.16378 	 72.87
203.14304 	 60.39
203.17943 	 16.78
205.15869 	 20.665
205.98459 	 5.57
206.99241 	 25.35
210.08866 	 9.09
213.16378 	 17.32
215.17943 	 12.58
217.15869 	 14.69
218.99241 	 10.18
219.17434 	 13.36
221.00806 	 6.22
225.07575 	 7.8
229.15869 	 10.46
230.99241 	 9.92
231.17434 	 8.98
234.98733 	 5.12
238.08357 	 7.82
245.04445 	 4.89
247.16926 	 8.76
249.00298 	 12.35
267.07106 	 4.69
309.02411 	 7.91
309.15439 	 10.6
337.14931 	 6.02
349.14931 	 23.89
367.15987 	 7.34
387.3105 	 7.25
389.18061 	 8.12
405.32107 	 21.74
423.33163 	 19.27
433.20682 	 8.65
433.31598 	 10.27
451.32655 	 12.55
573.16614 	 6.25
583.1141 	 6.75
586.13758 	 10.79
601.16106 	 100
1543.67987 	 0
END IONS

BEGIN IONS
NAME=Training_22413
PEPMASS=579.2224731445312
SMILES=C[C@H]1[C@H](c2c(CO1)c(c1c(cc(cc1OC)OC)c2c1c2cc(cc(c2c(c2CO[C@@H](C)[C@H](c12)O)O)OC)OC)O)O
INCHIKEY=AVAQRWVGWWNBIN
FORMULA=C32H34O10
DB=MASSBANK
ID=Training_22413
57.06988 	 13.99
69.06988 	 9.79
81.03349 	 9.78
81.06988 	 16.58
83.04914 	 24.46
85.02841 	 14.88
89.05971 	 9.76
93.06988 	 12.67
95.08553 	 14.52
97.06479 	 10.53
105.06988 	 9.27
107.08553 	 16.65
109.06479 	 11.95
109.10118 	 13.29
119.08553 	 13.37
121.06479 	 17.47
121.10118 	 13.34
123.04406 	 29.25
123.08044 	 9.58
145.10118 	 8.94
159.11683 	 9.23
160.98693 	 9.83
161.09609 	 13.85
163.11174 	 21.31
165.09101 	 10.1
189.05462 	 8.89
190.9975 	 15.84
219.06519 	 74.35
219.17434 	 100
229.12231 	 13.51
241.04953 	 15.3
245.04445 	 11.07
247.13287 	 11.27
267.06518 	 13.2
299.0914 	 22.59
339.10157 	 28.05
341.08083 	 32.11
342.08866 	 27.89
343.09648 	 39.23
344.10431 	 29.92
345.11214 	 27.79
353.08083 	 39.04
354.08866 	 37.44
355.09648 	 53.31
356.10431 	 40.98
357.11214 	 48.53
358.08357 	 27.19
358.11996 	 26.72
359.0914 	 35.77
360.09922 	 26.68
365.08083 	 26.87
366.08866 	 33.08
367.09648 	 53.87
368.10431 	 41.28
369.07575 	 50.91
369.11214 	 42.66
370.08357 	 53.67
370.11996 	 35.69
371.0914 	 45.31
371.12779 	 32.93
372.09922 	 40.61
373.10705 	 100
374.11487 	 61.07
379.09648 	 29.38
380.10431 	 35.71
381.11214 	 47.02
382.08357 	 40.93
382.11996 	 35.63
383.0914 	 83.28
384.09922 	 72.51
385.10705 	 36.61
386.11487 	 39.47
387.1227 	 34.485
388.09414 	 27.87
388.13052 	 25.29
394.08357 	 34.63
395.0914 	 39.16
396.09922 	 37.7
397.10705 	 40.325
397.22208 	 10.61
398.11487 	 33.71
399.08632 	 39.55
399.1227 	 38.34
399.14383 	 32.5
400.09414 	 27.09
400.13052 	 25.85
401.10197 	 37.2
401.13835 	 27.78
402.10979 	 30.31
402.14618 	 16.31
409.10705 	 34.905
410.11487 	 31.355
411.1227 	 28.95
412.13052 	 19.72
413.13835 	 31.1
414.14618 	 24.41
415.11762 	 28.43
415.154 	 18.52
416.12544 	 35.76
417.13326 	 45.39
418.14109 	 26.83
423.1227 	 30.31
424.13052 	 30.47
425.10197 	 16.49
425.13835 	 23.13
426.10979 	 17.42
426.14618 	 16.9
427.11762 	 25.65
427.154 	 22.16
428.12544 	 21.02
428.16183 	 31.16
429.13326 	 23.22
429.16965 	 23.16
430.14109 	 47.45
431.11253 	 25.23
431.14891 	 100
432.15674 	 73.76
433.16456 	 18.09
437.13835 	 16.16
438.14618 	 18.18
439.154 	 19.92
440.12544 	 25.53
441.13326 	 51.59
442.14109 	 38.43
443.14891 	 20.02
446.136 	 54.89
454.14109 	 16.56
455.14891 	 45.37
456.15674 	 42.56
457.16456 	 19.72
461.15948 	 24
469.16456 	 39.84
470.17239 	 43.74
471.18021 	 17
579.22247 	 0
END IONS

BEGIN IONS
NAME=Training_17065
PEPMASS=233.081
SMILES=c1ccc(cc1)C1C(C2C(C=CC(=O)O2)O1)O
INCHIKEY=ZKIRVBNLJKGIEM
FORMULA=C13H12O4
DB=MASSBANK
ID=Training_17065
53.03858 	 7.355
55.01784 	 1.53
55.05423 	 1.64
57.03349 	 4.36
57.06988 	 0.98
61.00728 	 6.27
65.03858 	 2.11
67.05423 	 0.58
69.03349 	 3.555
69.06988 	 0.28
71.01276 	 1.3
77.03858 	 4.78
79.01784 	 8.92
79.05423 	 6.98666666666667
81.03349 	 20.4166666666667
81.06988 	 0.39
83.01276 	 1.23
83.08553 	 0.23
85.02841 	 5.53333333333333
89.05971 	 0.59
91.05423 	 75.1225
93.06988 	 0.95
95.01276 	 1.18
95.04914 	 3.05
95.08553 	 0.75
97.02841 	 10.0333333333333
99.04406 	 2.56
103.03897 	 0.2
103.05423 	 8.39
105.03349 	 15.78
105.06988 	 2.37
107.04914 	 1.695
109.02841 	 6.69333333333333
109.10118 	 0.28
113.02332 	 2.65
115.05423 	 18.69
116.06205 	 0.87
117.06988 	 4.23666666666667
119.04914 	 1.49
121.06479 	 2.66333333333333
129.06988 	 2.28
131.04914 	 5.87
131.08553 	 4.81
135.04406 	 1.99
141.06988 	 21.18
145.06479 	 2.57333333333333
153.06988 	 3.16
157.06479 	 1.63
159.00767 	 1.18
159.08044 	 3.34
169.06479 	 6.03333333333333
171.08044 	 2.29
173.05971 	 2.05
187.03897 	 1.28
187.07536 	 1.965
197.05971 	 6.57
215.07027 	 4.62
233.08084 	 0
END IONS

BEGIN IONS
NAME=Training_22416
PEPMASS=377.1594848632812
SMILES=CC(=CC(=O)OC(C(c1cc2ccc(=O)oc2cc1OC)O)C(C)(C)O)C
INCHIKEY=STYCQQCWPHBTIH
FORMULA=C20H24O7
DB=MASSBANK
ID=Training_22416
55.05423 	 4.91
59.04914 	 4.14
69.03349 	 0.23
78.0464 	 0.39
79.05423 	 0.57
83.04914 	 31.13
85.02841 	 0.76
89.05971 	 0.34
91.05423 	 2.675
97.02841 	 0.45
101.05971 	 0.61
103.05423 	 0.675
104.06205 	 4.04
105.06988 	 0.85
107.04914 	 2.275
115.05423 	 1.695
116.06205 	 1.8
117.06988 	 0.4
118.04132 	 0.59
119.04914 	 1.54
121.06479 	 2.04666666666667
131.04914 	 4.62666666666667
132.05697 	 2.47
133.06479 	 0.95
134.03623 	 0.735
135.04406 	 0.74
137.02332 	 1.19
139.03897 	 0.38
145.02841 	 0.81
145.06479 	 0.413333333333333
146.03623 	 3.36333333333333
147.04406 	 4.58
148.05188 	 0.72
149.05971 	 0.36
159.04406 	 0.486666666666667
160.05188 	 38.6733333333333
161.05971 	 4.48
162.03115 	 1.10333333333333
163.03897 	 1.73
171.08044 	 0.49
173.05971 	 0.31
174.03115 	 1.36333333333333
175.03897 	 16.12
176.0468 	 2.47
177.05462 	 5.03
178.02606 	 1.81
185.04445 	 0.54
187.03897 	 0.625
188.0468 	 1.675
189.01824 	 2.18666666666667
189.05462 	 2.00333333333333
190.02606 	 0.775
191.03388 	 100
192.04171 	 11.23
201.03936 	 0.6
201.05462 	 0.42
203.03388 	 4.86333333333333
203.05501 	 100
204.04171 	 0.49
205.04953 	 39.46
206.05736 	 38.1166666666667
207.0288 	 5.505
207.06519 	 1.88
217.08592 	 5.19
219.06519 	 11.6266666666667
221.06558 	 0.47
227.07027 	 1.735
231.10157 	 1.76333333333333
235.0601 	 0.945
241.08592 	 0.43
245.08084 	 3.37
259.09648 	 6.83666666666667
263.0914 	 0.35
277.10705 	 5.8
295.11762 	 3.355
377.15948 	 33.54
END IONS

BEGIN IONS
NAME=Training_22419
PEPMASS=727.2080078125
SMILES=C[C@H]1[C@@H]([C@H]([C@H]([C@@H](O1)Oc1cc(c2c(c1)oc(c1ccc(cc1)O)c(c2=O)O[C@H]1[C@@H]([C@H]([C@H](CO)O1)O[C@H]1[C@@H]([C@H]([C@@H]([C@@H](CO)O1)O)O)O)O)O)O)O)O
INCHIKEY=LKVIDBLGZHMPCV
FORMULA=C32H38O19
DB=MASSBANK
ID=Training_22419
53.03858 	 1.25
55.01784 	 2.27
55.05423 	 4.63
57.03349 	 4.445
57.06988 	 4.28
59.04914 	 0.27
61.00728 	 7.23
61.02841 	 2.3
69.03349 	 8.01
71.01276 	 0.93
71.04914 	 1.285
71.08553 	 3.15
73.02841 	 2.52333333333333
79.01784 	 4.09
79.05423 	 0.22
81.03349 	 1.735
83.08553 	 3.87
85.02841 	 8.7
85.06479 	 3.73
87.04406 	 0.385
89.05971 	 7.08
91.03897 	 0.22
91.05423 	 9.39
97.02841 	 4.05
99.04406 	 0.34
105.03349 	 1
107.04914 	 0.91
108.04171 	 10.73
109.02841 	 1.00333333333333
111.00767 	 2.63
115.03897 	 0.965
121.02841 	 9.93
127.03897 	 0.93
133.02841 	 1.67
133.04953 	 0.69
135.08044 	 3.33
136.03662 	 44.22
137.02332 	 2.88
137.04445 	 5.29
137.05971 	 4.67
145.02841 	 3.67
145.04953 	 0.75
147.04406 	 4.12
151.07536 	 5.67
153.01824 	 14.42
157.06479 	 1.01
161.05971 	 0.25
163.03897 	 100
165.01824 	 7
179.03388 	 10.71
183.0288 	 3.51
185.02332 	 36.54
185.05971 	 1.82
197.04445 	 46.44
203.03388 	 5.08
213.05462 	 5.16
215.05501 	 96.19
231.06519 	 2.69
241.04953 	 3.37
259.0601 	 1.88
269.04445 	 0.42
287.05501 	 100
331.08123 	 11.08
359.07614 	 31.09
377.08671 	 76.89
433.11292 	 19.75
565.15518 	 0.34
727.208 	 0
END IONS

BEGIN IONS
NAME=Training_22425
PEPMASS=573.13916015625
SMILES=Cc1cc2c(c(c1)O)C(=C1C(=O)C3C=CC1(Cc1cc4c(c(c31)O)C(=O)C1=C(CCC(C1(C(=O)OC)O4)O)O)C2=O)O
INCHIKEY=KIWTVJVARRPBPR
FORMULA=C31H24O11
DB=MASSBANK
ID=Training_22425
53.03858 	 5.44
55.01784 	 4.66
55.05423 	 5.09
57.03349 	 3.26
57.06988 	 5.56
60.05697 	 3.445
65.03858 	 3.18
67.05423 	 5.885
69.03349 	 6.2
69.06988 	 4.555
71.04914 	 0.82
71.08553 	 4.59
79.05423 	 6.97
81.03349 	 5.55
81.06988 	 3.92333333333333
83.04914 	 4.59
85.02841 	 7.39
89.05971 	 1.55
91.05423 	 8.21
93.06988 	 4.09666666666667
95.04914 	 5.87
95.08553 	 5.38
97.02841 	 0.43
103.05423 	 3.98
105.06988 	 4.985
107.08553 	 5.05
109.02841 	 5.57
109.06479 	 2.63
109.10118 	 3.37
117.06988 	 2.73
119.08553 	 4.34
121.10118 	 1.775
123.04406 	 4.63
123.11683 	 1.69
127.03897 	 2.70333333333333
127.07536 	 0.83
129.06988 	 3.42
130.06245 	 100
131.07027 	 13.52
135.04406 	 3.715
137.05971 	 1.865
145.08592 	 3.78
149.09609 	 2.7
153.01824 	 0.95
155.03388 	 5.53
157.10118 	 3.22
161.05971 	 2.62
169.04953 	 0.52
169.12231 	 0.65
177.05462 	 3.88
184.07301 	 4.22
193.01315 	 3.66
203.10666 	 5.15
213.05462 	 3.07
231.06519 	 4.12
300.06284 	 1.11
301.05541 	 0.56
301.08592 	 2.63
309.13326 	 0.47
329.08083 	 3.27
333.13326 	 0.99
351.14383 	 28.3
353.15948 	 1.45
355.06597 	 0.49
369.15439 	 0.4
385.07067 	 5.56
403.08123 	 5.56
435.08632 	 3.34
449.10197 	 5.27
453.09688 	 4.32
467.11253 	 6.46
477.09688 	 4.44
481.09179 	 2.92
485.14422 	 0.63
495.10744 	 6.53
513.11801 	 3.83
573.13914 	 0
END IONS

BEGIN IONS
NAME=Training_22431
PEPMASS=797.4317626953125
SMILES=CC1(C)CC[C@]2([C@@H](C1)C1=CCC3[C@@]4(C)CC[C@@H]([C@](C)(C4CC[C@@]3(C)[C@]1(C)C[C@H]2O)C(=O)O)O[C@H]1[C@@H]([C@H]([C@@H](CO1)O)O)O)C(=O)O[C@H]1[C@@H]([C@H]([C@@H]([C@@H](CO)O1)O)O)O
INCHIKEY=ARNBRPDSKOETGW
FORMULA=C41H64O15
DB=MASSBANK
ID=Training_22431
57.03349 	 17.91
57.06988 	 41.295
59.04914 	 11.725
61.00728 	 49.595
67.05423 	 29.415
69.03349 	 19.31
69.06988 	 20.82
71.04914 	 12.87
71.08553 	 11.38
73.02841 	 18.74
79.01784 	 15.95
79.05423 	 27.81
81.06988 	 38.59
83.08553 	 10.83
85.02841 	 39.645
87.04406 	 13.12
89.05971 	 25.61
91.05423 	 59.9
93.06988 	 29.78
95.04914 	 16.38
95.08553 	 50.155
97.02841 	 17.36
105.06988 	 32.78
107.08553 	 32.375
109.10118 	 23.465
117.06988 	 12.8
119.08553 	 45.175
121.06479 	 10.685
121.10118 	 22.95
125.00219 	 70.48
131.08553 	 19.69
133.10118 	 24.815
135.11683 	 10.49
143.08553 	 14.24
145.10118 	 29.165
147.11683 	 17.965
149.13248 	 9.05
152.96659 	 15.82
157.10118 	 14.91
158.97716 	 35.96
159.11683 	 16.785
161.13248 	 11.26
163.14813 	 8.2
168.96151 	 27.345
173.13248 	 13.805
175.14813 	 16.83
176.98772 	 18.08
184.07301 	 67.29
187.14813 	 33.39
189.16378 	 16.93
192.96151 	 27.88
201.16378 	 16.87
203.17943 	 8.25
204.96151 	 20.49
216.98264 	 13.355
218.97716 	 15.71
234.9932 	 55.045
294.9932 	 55.02
451.19039 	 13.29
481.20095 	 13.67
546.21895 	 52.82
547.21739 	 12.3
560.33437 	 7.17
563.20643 	 26.05
573.36332 	 9.65
574.21386 	 7.93
577.35824 	 9.42
603.2436 	 31.09
604.36059 	 7.27
607.23265 	 37.37
608.24047 	 9.13
617.35315 	 6.66
617.38954 	 8.45
619.3688 	 17.95
621.38445 	 45.67
622.3864 	 12.4
633.24829 	 64.19
633.38445 	 18.43
634.25612 	 15.78
647.26982 	 14.92
658.37115 	 16.32
661.37937 	 46.46
662.38132 	 13.61
663.39502 	 43.24
664.39697 	 12.9
671.41536 	 6.99
690.26708 	 29.2
691.2749 	 8.88
694.26199 	 17.89
702.41849 	 45.4
703.42632 	 13.79
715.25965 	 44.69
716.24634 	 12.99
718.39228 	 13.35
734.29329 	 22.76
735.30112 	 6.62
741.2753 	 8.67
746.38719 	 48.98
747.39502 	 16.94
751.42632 	 8.06
760.27256 	 31.88
767.42123 	 6.8
769.43688 	 9.21
795.41615 	 13.59
797.4318 	 0
END IONS

BEGIN IONS
NAME=Training_22434
PEPMASS=1079.5870361328123
SMILES=CCC(C)CC(C)CCCCCCCCC(=N[C@H]1C[C@H]([C@H](N=C([C@@H]2[C@H]([C@@H](C)CN2C(=O)[C@H]([C@@H](CC(=N)O)O)N=C([C@H]([C@@H]([C@H](c2ccc(cc2)O)O)O)N=C([C@@H]2C[C@H](CN2C(=O)[C@H]([C@@H](C)O)N=C1O)O)O)O)O)O)O)O)O
INCHIKEY=DFQUSLQYURJBIT
FORMULA=C51H82N8O17
DB=MASSBANK
ID=Training_22434
80.04948 	 1.23
81.06988 	 1.465
82.02874 	 1.42
82.06513 	 4.1
83.04914 	 13.7
83.06037 	 0.94
84.04439 	 23.9333333333333
85.02841 	 61.74
86.06004 	 94.6566666666667
91.05423 	 12.405
94.02874 	 2.02
94.06513 	 2.2
96.04439 	 2.59
97.02841 	 6.96
98.06004 	 1.09
99.05529 	 1.15
100.07569 	 32.89
101.07094 	 1.46
102.05496 	 0.99
107.04914 	 2.81
109.02841 	 2.26
109.03964 	 2.7
109.10118 	 5.15
110.02366 	 2.66
110.06004 	 1.06
111.04406 	 3.57
111.05529 	 3.19
112.0393 	 1.82
112.07569 	 1.76
113.05971 	 3.07
113.07094 	 2.78
114.05496 	 0.94
119.04914 	 4.03
121.07603 	 1.5
121.10118 	 3.55
122.06004 	 1.7
123.05529 	 3.17
125.07094 	 1.715
127.03897 	 9.74
129.05462 	 22.64
131.0815 	 7.46
133.10118 	 2.62
134.06004 	 1.76
136.07569 	 1.55
139.0502 	 1.58
139.08659 	 1.97
140.07061 	 0.91
141.06585 	 8.49333333333333
143.0815 	 1.415
145.04953 	 10.28
145.09715 	 22.92
146.06004 	 4.05
147.04406 	 6.055
147.06519 	 8.73
147.11683 	 5.54
149.04445 	 5.18
149.07094 	 2.93
151.0502 	 2.675
157.09715 	 1.37
157.10118 	 10.27
159.11683 	 3.04
160.07569 	 0.99
163.0601 	 2.15
164.07061 	 1.865
165.06585 	 2.815
167.05501 	 20.35
167.0815 	 10.9733333333333
169.06077 	 1.745
169.09715 	 1.93
171.07642 	 1.35
174.05496 	 3.38
175.03897 	 3.97
177.06585 	 2.25
179.0815 	 2.2
181.09715 	 2.605
185.09207 	 11.18
187.10772 	 4.68
191.0815 	 2.25
192.06552 	 1.985
193.09715 	 1.42
195.07642 	 10.9633333333333
197.09207 	 4.58
203.0815 	 1.75
209.09207 	 5.37666666666667
211.10772 	 1.69
213.08698 	 6.29
219.07642 	 1.73
221.09207 	 2.9
227.10263 	 4.935
236.10297 	 2.32
237.08296 	 1.78
237.08698 	 5.21333333333333
238.11862 	 1.46
253.19508 	 39.67
254.11353 	 5.175
255.09755 	 11.425
259.10772 	 16.84
271.20564 	 22.53
273.08698 	 4.64
277.11828 	 9.36
282.10845 	 1.63
283.07133 	 2.24
287.10263 	 2.97
301.0819 	 1.52
304.12918 	 15.46
305.1132 	 18.1
308.1241 	 27.6
322.13975 	 10.76
347.09861 	 4.96
413.14556 	 11.49
431.15612 	 38.39
449.16669 	 36.32
467.17726 	 17.32
493.15652 	 10.5
511.16708 	 5.91
575.246 	 16.89
593.25657 	 15.68
597.33951 	 8.1
615.35007 	 10.1
643.23583 	 9.82
661.2464 	 9.9
777.4029 	 3.48
787.32571 	 9.84
805.33628 	 8.75
881.46952 	 8.01
899.48009 	 10.87
917.49065 	 9.77
923.46081 	 27.52
924.44482 	 17.1
939.45572 	 100
940.46355 	 47.46
941.47137 	 11.68
1007.54481 	 9.98
1008.55264 	 8.22
1025.55538 	 40.51
1026.5632 	 23.95
1043.56594 	 78.34
1044.57377 	 37.58
1045.55778 	 8.91
1061.5765 	 100
1062.58433 	 41.68
1079.58707 	 1.425
END IONS

BEGIN IONS
NAME=Training_22437
PEPMASS=1063.531982421875
SMILES=C[C@@H]1C2[C@H](CC3[C@@H]4CC=C5C[C@H](CC[C@]5(C)C4CC[C@]23C)O[C@H]2[C@@H]([C@H]([C@@H]([C@@H](CO)O2)O)O)O[C@H]2[C@@H]([C@H]([C@@H]([C@@H](CO)O2)O[C@H]2[C@@H]([C@@H]([C@H]([C@H](C)O2)O)O)O)O)O)O[C@@]21CC[C@@](C)(CO[C@H]1[C@@H]([C@H]([C@@H]([C@@H](CO)O1)O)O)O)O2
INCHIKEY=MYCAPWDAUWJBMG
FORMULA=C51H82O23
DB=MASSBANK
ID=Training_22437
57.06988 	 9.98
61.00728 	 21.58
75.04406 	 3.055
79.01784 	 22.93
79.05423 	 9.8
81.03349 	 6.39
81.06988 	 12.7866666666667
83.04914 	 12.96
85.02841 	 100
87.04406 	 2.64
89.05971 	 13.68
91.05423 	 13.055
93.06988 	 15.745
95.04914 	 8.595
95.08553 	 12.09
97.02841 	 17.43
99.04406 	 3.07
105.06988 	 14.7633333333333
107.08553 	 15.1633333333333
109.02841 	 4.905
109.06479 	 4.725
109.10118 	 13.8266666666667
111.04406 	 4.215
113.05971 	 8.56
115.05423 	 1.54
117.06988 	 9.1
119.08553 	 11.21
121.06479 	 8.71
121.10118 	 22.81
123.04406 	 24.29
123.08044 	 1.59
123.11683 	 1.91
127.03897 	 7.275
128.06205 	 4.02
129.05462 	 13.28
129.06988 	 11.13
131.08553 	 15.235
133.10118 	 22.73
135.08044 	 9.75
135.11683 	 4.93
137.05971 	 46.55
141.06988 	 3.98
142.0777 	 14.64
143.08553 	 10.525
145.10118 	 19.095
147.11683 	 27.86
148.97168 	 11.38
149.09609 	 2.31
151.11174 	 3.3
155.08553 	 6.73
157.10118 	 56.38
159.11683 	 28.725
161.13248 	 2.96
163.11174 	 2.51
168.96151 	 52.22
169.10118 	 7.21
171.06519 	 10.79
171.11683 	 13.955
173.13248 	 6.885
175.11174 	 9.515
183.11683 	 7.6
185.13248 	 6.155
197.13248 	 10.53
199.14813 	 1.905
208.99281 	 15.29
209.13248 	 1.69
211.14813 	 8.965
213.12739 	 9.29
213.16378 	 2.815
223.14813 	 2.34
225.16378 	 4.12
232.99281 	 42.47
238.1716 	 3.39
239.14304 	 13.46
241.12231 	 10.73
243.13796 	 11.76
247.02959 	 11.9
251.00337 	 27.93
253.15869 	 10.23
253.19508 	 60.165
255.13796 	 12.5
257.15361 	 10.59
269.15361 	 10.15
271.16926 	 10.73
271.20564 	 30.475
281.15361 	 13.98
287.03976 	 26.01
297.14852 	 8.64
299.16417 	 18.73
303.03467 	 18.08
305.01394 	 45.6
315.15909 	 10.04
317.17474 	 14.25
321.04524 	 17.65
347.16417 	 9.82
355.26316 	 1.67
379.19039 	 100
380.19821 	 29.27
413.30502 	 2.1
1063.53196 	 0
END IONS

BEGIN IONS
NAME=Training_22440
PEPMASS=359.0761413574219
SMILES=c1cc(c(cc1C1c2cc(c(cc2C=C(C1C(=O)O)C(=O)O)O)O)O)O
INCHIKEY=WJMFXQBNYLYADA
FORMULA=C18H14O8
DB=MASSBANK
ID=Training_22440
55.05423 	 11.97
57.06988 	 20.085
59.04914 	 13.93
61.00728 	 20.38
67.05423 	 22.49
69.03349 	 12.24
69.06988 	 12.56
79.01784 	 13.63
79.05423 	 23.21
81.06988 	 12.79
83.04914 	 9.8
85.02841 	 24.955
87.04406 	 69.475
89.05971 	 22.7
91.05423 	 91.3
93.06988 	 16.155
95.04914 	 24.85
95.08553 	 11.015
103.03897 	 11.93
103.05423 	 34.69
105.03349 	 13.36
105.06988 	 30.02
107.04914 	 18.215
107.08553 	 19.32
119.08553 	 46.395
121.06479 	 8.3
121.10118 	 30.73
123.04406 	 21.41
131.04914 	 31.63
131.07027 	 8.42
133.02841 	 17.2
133.10118 	 11.19
135.04406 	 17.745
137.02332 	 31.575
137.05971 	 21.3
151.03897 	 12.55
159.04406 	 18.645
161.02332 	 11.035
163.03897 	 34.4
165.06988 	 15.45
181.06479 	 12.76
187.03897 	 36.51
191.03388 	 11.77
205.06479 	 23.89
207.0288 	 9.51
221.05971 	 26.16
223.07536 	 32.815
227.05501 	 6.34
229.04953 	 15.54
239.01863 	 8.02
243.04993 	 11.34
245.04445 	 40.63
249.05462 	 10.18
251.07027 	 29.09
253.04953 	 6.49
255.06519 	 9.13
257.08083 	 10.07
265.04953 	 7.85
265.07067 	 18.95
267.06518 	 55.87
271.0601 	 11.32
275.05501 	 12.32
275.07027 	 9.68
277.08592 	 13.9
283.0601 	 11.36
283.08123 	 12.06
285.07575 	 33.08
293.08083 	 9.35
295.0601 	 17.43
295.09648 	 10.65
359.07614 	 0
END IONS

BEGIN IONS
NAME=Training_22443
PEPMASS=359.1488952636719
SMILES=C/C=C(/C)\C(=O)OC1CC2(C)C(=O)C=C(C(=C)CC3C1C(=C)C(=O)O3)O2
INCHIKEY=BITFKDUCQOBZDL
FORMULA=C20H22O6
DB=MASSBANK
ID=Training_22443
53.03858 	 3.115
55.01784 	 91.57
55.05423 	 65.77
57.06988 	 49.47
59.04914 	 13.92
61.00728 	 0.73
69.03349 	 23.02
69.06988 	 10.58
71.08553 	 33.88
73.02841 	 16.2
79.01784 	 38.58
79.05423 	 4.89
81.03349 	 11.93
81.06988 	 9.63
83.04914 	 48.1233333333333
85.02841 	 40.86
85.10118 	 22.44
87.04406 	 13.66
89.00219 	 44.94
89.05971 	 51.09
91.05423 	 12.6533333333333
93.06988 	 2.865
95.04914 	 6.38
95.08553 	 20.33
97.02841 	 20.35
99.00767 	 4.73
105.03349 	 3.31
105.06988 	 5.01
107.04914 	 11.18
108.02058 	 9.05
109.06479 	 3.28
115.01784 	 30.94
115.05423 	 10.89
116.06205 	 4.99
117.06988 	 6.04
119.04914 	 5.85
119.08553 	 6.14
120.0781 	 11.23
121.06479 	 12.945
123.04406 	 5.78
127.03897 	 14.2
128.06205 	 11.625
129.06988 	 10.37
131.04914 	 6.31
131.08553 	 8.89
133.08592 	 37.49
133.10118 	 4.39
135.08044 	 4.19
137.05971 	 26.335
141.06988 	 9.64
142.0777 	 14.53
143.01276 	 62.39
143.08553 	 12.54
145.06479 	 12.79
147.04406 	 4.33
148.05188 	 7.84
149.05971 	 13.9333333333333
151.03897 	 20.15
153.06988 	 4.15
154.9975 	 39.24
157.06479 	 18.68
157.10118 	 18.47
159.08044 	 3.55
161.05971 	 6.18
162.06753 	 5.43
163.07536 	 5.32
164.08318 	 1.85
165.05462 	 0.88
167.07027 	 12.61
167.08553 	 9.49
171.08044 	 6.995
173.05971 	 3.57
177.05462 	 40.82
181.01315 	 7.71
181.04953 	 51.93
182.99241 	 43.73
185.04445 	 98.38
185.09609 	 10.755
187.07536 	 3.5
189.09101 	 3.81
195.08044 	 8.76
198.01589 	 8.14
198.06753 	 6.03
199.07536 	 10.14
211.07536 	 8.225
212.98185 	 33.31
213.03936 	 1.48
213.09101 	 11.3
227.07027 	 7.74
229.04953 	 6.54
231.10157 	 8.08
239.07027 	 5.415
244.07301 	 5.44
254.05736 	 9.12
255.06519 	 7.04
257.04445 	 4.72
269.08083 	 4.99
270.08866 	 4.1
271.0601 	 6.22
272.06793 	 0.55
277.10705 	 10.44
282.05228 	 21.95
283.0601 	 7.53
286.08357 	 4.49
298.08357 	 15.465
299.05501 	 30.76
299.0914 	 3.6
300.06284 	 5.61
309.07575 	 69.07
310.04719 	 13.09
313.07067 	 45.69
314.07849 	 4.145
315.08632 	 10.14
316.09414 	 1.69
326.07849 	 20.99
327.08632 	 4.43
359.14891 	 0
END IONS

BEGIN IONS
NAME=Training_22446
PEPMASS=493.09765625
SMILES=COc1c(cc2c3c4c(cc(c(c4oc2=O)OC)O[C@H]2[C@@H]([C@H]([C@@H]([C@@H](CO)O2)O)O)O)c(=O)oc13)O
INCHIKEY=PNYQFRZBMVRYFC
FORMULA=C22H20O13
DB=MASSBANK
ID=Training_22446
53.00219 	 6.71
55.05423 	 17.74
57.06988 	 59.15
61.00728 	 20.825
67.05423 	 10.64
69.03349 	 11.115
69.06988 	 6.845
71.08553 	 18.575
79.01784 	 14.5
79.05423 	 7.36
81.03349 	 8.01
81.06988 	 6.785
83.01276 	 7.175
85.02841 	 14.1
85.10118 	 5.43
89.05971 	 2.28
91.05423 	 19.11
95.08553 	 4.545
97.02841 	 4.09
109.10118 	 2.55
111.04406 	 3.98
127.03897 	 6.43
137.05971 	 9.625
151.03897 	 4.6
155.07027 	 6.48
171.06519 	 5.87
178.08357 	 100
196.09414 	 1.06
213.11213 	 2.65
215.03388 	 9.43
225.01824 	 53.31
228.00532 	 39.27
245.00806 	 9.57
253.01315 	 30.915
254.02097 	 8.64
256.00024 	 19.26
259.11762 	 2.13
260.03154 	 14.97
270.01589 	 6.9
271.02371 	 53.98
272.03154 	 7.69
273.00298 	 36.08
283.99515 	 32.31
285.00298 	 11.01
299.01863 	 77.73
300.02645 	 13.76
300.99789 	 46.95
302.00572 	 12.45
316.02137 	 64.095
317.02919 	 9.435
331.04484 	 65.63
493.09767 	 0
END IONS

BEGIN IONS
NAME=Training_22449
PEPMASS=450.2850036621094
SMILES=CC(C)CC1C2C(C)C(=CC(/C=C(\C)/CCC(C(/C=C/C(=O)OC)O)O)C2(C(=N1)O)O)C
INCHIKEY=YUXUTEAAGHFKKH
FORMULA=C25H39NO6
DB=MASSBANK
ID=Training_22449
53.03858 	 8.67
55.01784 	 8.2
55.05423 	 6.58
57.06988 	 1.5
67.05423 	 8.06
69.03349 	 1.615
69.06988 	 8.74
71.04914 	 6.305
71.08553 	 0.55
79.05423 	 13.4533333333333
81.03349 	 7.84
81.06988 	 8.25
83.04914 	 2.73
85.02841 	 1.11
85.10118 	 0.4
86.09643 	 58.21
87.04406 	 0.98
89.05971 	 1.26
91.05423 	 17.2833333333333
93.06988 	 31.4333333333333
95.01276 	 4.425
95.04914 	 7.94
95.08553 	 11.4633333333333
96.04439 	 13.0833333333333
97.02841 	 0.88
97.06479 	 3.46
99.04406 	 11.7933333333333
103.05423 	 3.24
105.06988 	 20.1166666666667
107.04914 	 10.66
107.08553 	 21.1233333333333
109.02841 	 14.4466666666667
115.03897 	 1.05
115.05423 	 2.68
117.06988 	 11.745
119.08553 	 93.2
121.06479 	 39.1833333333333
121.10118 	 21.6233333333333
123.08044 	 3.95
125.05971 	 10.2566666666667
129.06988 	 6.55
131.08553 	 24.4
133.04953 	 0.6
133.06479 	 10.05
133.08592 	 0.29
133.10118 	 17.8933333333333
135.08044 	 11.11
135.11683 	 4.09
138.09134 	 13.4566666666667
142.0777 	 2.98
143.08553 	 9.875
144.09335 	 8.82
145.10118 	 15.65
147.08044 	 6.44666666666667
147.11683 	 12.6833333333333
149.05971 	 12.92
149.09609 	 11.14
156.09335 	 2.55
156.1019 	 9.495
157.10118 	 9.4
158.109 	 9.17
159.11683 	 28.1066666666667
161.13248 	 8.8
162.09134 	 6.91333333333333
167.07027 	 20.5
169.10118 	 3.39
171.11683 	 7.53666666666667
173.13248 	 24.8566666666667
175.14813 	 13.81
176.10699 	 7
183.11683 	 2.27
185.13248 	 7.00333333333333
187.11174 	 5.35
199.09649 	 16.58
201.12739 	 9.56
203.14304 	 5.9
206.15394 	 6.7
209.13248 	 4.88
218.15394 	 18.575
220.16959 	 22.78
223.14813 	 7.36
232.16959 	 24.95
234.18524 	 28.5
251.14304 	 9.38
260.20089 	 7.71
269.15361 	 4.01
286.21654 	 11.51
288.23219 	 9.67
307.11762 	 2.78
316.22711 	 21.55
364.22711 	 18.38
382.23767 	 71.91
383.24282 	 12.64
400.24824 	 22.43
414.26389 	 30.89
432.27445 	 96.46
450.28501 	 1.9125
END IONS

BEGIN IONS
NAME=Training_17066
PEPMASS=283.096
SMILES=c1ccc(cc1)CC1=C(C(c2ccc(cc2)O)OC1=O)O
INCHIKEY=AHKPCKHDSIQVNI
FORMULA=C17H14O4
DB=MASSBANK
ID=Training_17066
77.03858 	 1.66
79.05423 	 1.73
91.05423 	 39.93
95.04914 	 5.79
103.05423 	 9.51
106.04132 	 1.8
107.04914 	 27.97
115.05423 	 57.69
119.04914 	 1.18
121.02841 	 3.1
131.04914 	 100
132.05697 	 6.88
141.06988 	 3.73
143.04914 	 1.81
147.04406 	 2.15
153.06988 	 1.29
159.04406 	 11.21
165.06988 	 26.09
166.0777 	 20.54
167.08553 	 5.04
176.06205 	 3.37
178.0777 	 7.11
179.08553 	 1.6
181.10118 	 7.68
189.06988 	 7.34
190.0777 	 9.92
191.08553 	 24.04
192.09335 	 4.43
193.10118 	 2.36
194.07262 	 29.08
195.08044 	 4.75
200.06205 	 2.53
202.0777 	 21.65
203.08553 	 9.8
205.04953 	 4.69
207.08044 	 5.97
209.09609 	 68.08
218.07262 	 8.12
219.08044 	 30.71
220.08827 	 8.1
221.09609 	 6.77
237.09101 	 30.21
247.07536 	 3.02
265.08592 	 8.64
283.09648 	 0
END IONS

BEGIN IONS
NAME=Training_22452
PEPMASS=417.1755065917969
SMILES=c1ccc(cc1)CCO[C@H]1[C@@H]([C@H]([C@@H]([C@@H](CO[C@@H]2[C@@H]([C@@](CO)(CO2)O)O)O1)O)O)O
INCHIKEY=GZSQKOFXMZDKPV
FORMULA=C19H28O10
DB=MASSBANK
ID=Training_22452
55.01784 	 21.81
55.05423 	 22.265
57.03349 	 27.16
57.06988 	 13.6666666666667
59.04914 	 10.51
61.00728 	 35.825
65.03858 	 16.88
67.05423 	 23.625
69.03349 	 50.7866666666667
69.06988 	 23.31
71.08553 	 9.01
73.02841 	 9.45
75.04406 	 13.49
78.0464 	 12.77
79.01784 	 73.705
79.05423 	 40.44
81.03349 	 14.43
81.06988 	 14.4633333333333
83.08553 	 8.74
85.02841 	 67.66
87.04406 	 42.285
89.05971 	 19.58
91.05423 	 48.97
93.06988 	 16.705
95.04914 	 27.93
95.08553 	 11.2666666666667
97.02841 	 25.0066666666667
99.04406 	 7.93
105.06988 	 28.43
107.04914 	 22.19
107.08553 	 8.27333333333333
109.10118 	 4.015
115.03897 	 21.63
115.05423 	 15.86
117.06988 	 21.21
119.08553 	 13.92
121.02841 	 20.365
121.10118 	 3.72
123.04406 	 24.855
124.05188 	 12.98
133.04953 	 7.52
133.10118 	 0.39
135.11683 	 0.53
145.06479 	 9.59
145.10118 	 0.25
147.04406 	 12.13
147.11683 	 0.42
151.03897 	 12.46
159.11683 	 0.37
161.13248 	 0.33
167.07027 	 97.73
173.05971 	 20.19
173.13248 	 0.2
181.04953 	 31.37
187.14813 	 0.45
189.16378 	 0.57
287.05501 	 6.83
313.07067 	 6.5
317.08671 	 0.57
335.09727 	 100
417.17552 	 0
END IONS

BEGIN IONS
NAME=Training_22455
PEPMASS=771.4888916015625
SMILES=CC(=CCC[C@@](C)([C@H]1CC[C@]2(C)[C@@H]1[C@@H](CC1[C@@]3(C)CC[C@@H](C(C)(C)C3[C@H](C[C@@]21C)O[C@H]1[C@@H]([C@H]([C@@H]([C@@H](CO)O1)O)O)O[C@H]1[C@@H]([C@H]([C@@H](CO1)O)O)O)O)O)O)C
INCHIKEY=FNIRVWPHRMMRQI
FORMULA=C41H70O13
DB=MASSBANK
ID=Training_22455
55.05423 	 22.355
57.03349 	 17.645
57.06988 	 13.99
67.05423 	 31.81
69.03349 	 28.22
69.06988 	 27.37
73.02841 	 21.38
79.05423 	 28.36
81.06988 	 58.23
83.04914 	 9.95
83.08553 	 13.145
85.02841 	 21.08
89.05971 	 10.54
91.05423 	 71.645
93.06988 	 41.88
95.08553 	 57.395
97.02841 	 16.38
105.06988 	 59.95
107.08553 	 100
109.10118 	 46.24
117.06988 	 14.45
119.08553 	 62.845
121.10118 	 36.765
123.11683 	 16.165
125.09609 	 8.51
129.06988 	 7.81
131.08553 	 23.385
133.10118 	 45.07
135.11683 	 30.015
137.05971 	 72.63
139.11174 	 10.72
143.08553 	 14.97
144.09335 	 7.19
145.06479 	 11.57
145.10118 	 36.0266666666667
147.08044 	 76.76
147.11683 	 32.365
149.09609 	 100
149.13248 	 14.02
151.07536 	 15.88
153.05462 	 11.27
155.08553 	 6.89
156.09335 	 6.9
157.10118 	 16.9633333333333
159.08044 	 17.23
159.11683 	 24.6533333333333
161.09609 	 36.52
161.13248 	 17.415
163.07536 	 39.12
163.14813 	 7.71
165.05462 	 10.73
165.09101 	 33.51
167.05501 	 16.13
167.07027 	 42.77
167.10666 	 14.37
171.11683 	 12.6533333333333
173.09609 	 24.83
173.13248 	 17.02
175.07536 	 7.67
175.11174 	 19.61
175.14813 	 10.1
177.09101 	 21.82
181.08592 	 20.01
183.06519 	 30.27
183.11683 	 7.77
185.09609 	 24.68
185.13248 	 10.3766666666667
187.11174 	 13.77
187.14813 	 19.525
189.09101 	 7.47
189.12739 	 15.13
189.16378 	 18.165
191.10666 	 6.07
195.11683 	 10.48
199.11174 	 17.26
199.14813 	 10.75
201.09101 	 18.98
201.16378 	 14.61
203.10666 	 60.75
207.10157 	 11.56
213.12739 	 31.85
213.16378 	 9.26
215.10666 	 10.73
215.17943 	 9.07
217.12231 	 19.77
223.11174 	 6.63
231.13796 	 24.57
233.11722 	 6.05
241.12231 	 30.3
259.13287 	 48.3
277.14344 	 43.44
295.154 	 8.8
609.4361 	 100
639.44666 	 54
685.37937 	 18.59
771.48892 	 8.3425
END IONS

BEGIN IONS
NAME=Training_22458
PEPMASS=1963.87939453125
SMILES=C=CC(C)(CC/C=C(\C)/C(=O)O[C@H]1[C@@H]([C@@H](COC2C(C(C(C(CO)O2)O)O)O)O[C@H]([C@@H]1OC1C(C(C(CO1)O[C@H]1[C@@H]([C@H]([C@@H](CO1)O)OC1[C@@H]([C@H]([C@@H](CO1)O)O)O)O)O)O)OC(=O)[C@]12CC(C(C)(C)CC1C1=CCC3[C@@]4(C)CC[C@@H](C(C)(C)C4CC[C@@]3(C)[C@]1(C)CC2O)O[C@H]1[C@@H]([C@H]([C@@H]([C@@H](CO[C@H]2[C@@H]([C@H]([C@H](CO2)O)O)O[C@H]2[C@@H]([C@H]([C@@H](CO2)O)O)O)O1)O)O)O)O)O)OC1C(C(C(C(CO)O1)O)O)O
INCHIKEY=NEGUETFUNNRWTL
FORMULA=C89H142O47
DB=MASSBANK
ID=Training_22458
57.06988 	 12.49
61.00728 	 16.37
71.08553 	 9.43
79.01784 	 10.38
85.10118 	 5.31
89.05971 	 16.02
133.06479 	 6.21
133.08592 	 5.9
135.08044 	 57.075
137.05971 	 70.11
137.09609 	 13.4
139.03897 	 6.34
139.11174 	 16.045
141.06988 	 14.61
142.0777 	 20.85
143.08553 	 28.18
145.06479 	 19.205
145.10118 	 35.46
147.08044 	 77.185
149.09609 	 100
151.07536 	 10.815
153.05462 	 6.02
155.08553 	 12.44
156.09335 	 10.03
157.10118 	 29.6
159.08044 	 21.805
159.11683 	 16.38
161.09609 	 37.02
163.07536 	 31.99
165.05462 	 14.74
165.06988 	 12.55
165.09101 	 14.595
167.07027 	 24.46
167.10666 	 8.43
168.96151 	 11.49
169.10118 	 7.88
171.08044 	 8.075
171.11683 	 14.745
173.09609 	 25.875
175.11174 	 18.19
177.09101 	 12.205
181.08592 	 12.59
183.08044 	 9.8
185.09609 	 18.585
185.13248 	 8.3
187.11174 	 9.48
189.09101 	 5.98
189.12739 	 9.59
192.96151 	 35.2
195.11683 	 7.64
199.11174 	 11.9
201.09101 	 11.785
203.10666 	 18.045
207.10157 	 6.47
210.97207 	 30.55
213.12739 	 15.63
217.12231 	 6.76
231.13796 	 6.98
241.12231 	 9.06
254.97716 	 23.42
259.13287 	 8.37
272.98772 	 27.55
343.19039 	 8.82
344.19821 	 4.19
361.20095 	 4.64
403.19626 	 15.38
404.20408 	 11.36
405.19078 	 4.63
481.26434 	 32.16
1963.87942 	 0
END IONS

BEGIN IONS
NAME=Training_22467
PEPMASS=311.2216796875
SMILES=C/C(=C\CC(/C(=C/CCC(C)C(C)O)/C)O)/C=C/C(=O)OC
INCHIKEY=NLZZWSRYPUGPEO
FORMULA=C18H30O4
DB=MASSBANK
ID=Training_22467
53.03858 	 22.15
55.01784 	 19.64
55.05423 	 67.175
57.06988 	 9.69666666666667
61.00728 	 26.08
67.05423 	 40.505
69.03349 	 26.38
69.06988 	 51.0933333333333
71.04914 	 14.155
79.01784 	 20.11
79.05423 	 56.1433333333333
81.03349 	 23.12
81.06988 	 81.47
83.04914 	 13.8
83.08553 	 25.555
85.06479 	 24.64
87.04406 	 2.61
89.05971 	 100
91.05423 	 40.6633333333333
93.06988 	 52.5733333333333
95.04914 	 23.0933333333333
95.08553 	 76.72
97.06479 	 23.03
99.04406 	 9.9
99.08044 	 17.02
103.05423 	 14.58
105.06988 	 59.62
107.04914 	 38.41
107.07027 	 2.58
107.08553 	 51.0033333333333
108.09335 	 8.73
109.02841 	 9.07
109.06479 	 32.95
109.10118 	 17.5933333333333
111.04406 	 9.33
111.08044 	 20.28
113.05971 	 33.045
117.06988 	 20.99
119.04914 	 7.65
119.08553 	 42.25
120.09335 	 10.09
121.06479 	 22.03
121.10118 	 23.4533333333333
123.04406 	 12.11
123.08044 	 10.88
123.11683 	 17.1366666666667
127.07536 	 21.8
128.06205 	 11.655
129.06988 	 11.85
130.0777 	 10.37
131.08553 	 19.7066666666667
133.08592 	 22.61
133.10118 	 29.5466666666667
135.08044 	 13.47
135.11683 	 32.72
137.05971 	 23.865
137.09609 	 9.19
141.12739 	 8.31
142.0777 	 9.69
143.08553 	 15.79
144.09335 	 27.35
145.10118 	 36.34
147.08044 	 14.41
147.11683 	 26.18
149.09609 	 7.98
153.12739 	 22.53
155.08553 	 7.74
156.09335 	 13.85
157.10118 	 13.4233333333333
159.11683 	 35.865
161.09609 	 15.4866666666667
161.13248 	 59.05
163.07536 	 10.35
163.11174 	 16.78
165.09101 	 15.27
169.10118 	 13.31
171.11683 	 17.5
173.09609 	 12.88
173.13248 	 11.01
175.11174 	 11.7
185.13248 	 7.97
187.11174 	 12.95
189.12739 	 17.77
201.16378 	 16.66
215.17943 	 19.6
225.16378 	 12.52
243.17434 	 14.11
261.18491 	 24.13
311.22169 	 0
END IONS

BEGIN IONS
NAME=Training_22473
PEPMASS=165.06585693359378
SMILES=Cn1ccc(c(C#N)c1=O)OC
INCHIKEY=PETSAYFQSGAEQY
FORMULA=C8H8N2O2
DB=MASSBANK
ID=Training_22473
53.03858 	 2.44
54.03383 	 0.8
55.01784 	 2.57
56.04948 	 0.63
57.06988 	 2.86
58.02874 	 0.58
61.00728 	 33.52
62.0151 	 22.36
65.03858 	 1.68
67.04165 	 2.16
68.04948 	 9.19
69.03349 	 1.11
70.06513 	 4.215
78.03383 	 1.37
79.01784 	 0.57
80.04948 	 6.415
82.02874 	 29.43
83.01276 	 9.275
84.04439 	 37.005
85.02841 	 0.97
85.03964 	 1.17
89.05971 	 4.07
92.04948 	 3
93.04472 	 0.48
94.05255 	 0.85
94.06513 	 0.72
95.01276 	 0.83
95.03656 	 0.47
96.04439 	 2.07
97.02841 	 1.49
105.04472 	 2.81
106.02874 	 0.62
108.04439 	 20.5725
110.06004 	 29.29
112.0393 	 1.4
122.04746 	 7.48666666666667
124.0393 	 1.035
126.05496 	 4.65
137.07094 	 0.375
138.05496 	 100
150.04238 	 13.905
165.06585 	 287.266
END IONS

BEGIN IONS
NAME=Training_22476
PEPMASS=225.1848907470703
SMILES=CCCCCCCCC#CCCCC(=O)O
INCHIKEY=RHOQRBVFJSAQTR
FORMULA=C14H24O2
DB=MASSBANK
ID=Training_22476
55.05423 	 7.01333333333333
57.06988 	 7.82333333333333
61.00728 	 86.6133333333333
62.0151 	 10.6333333333333
63.02293 	 6.36
67.05423 	 5.38
69.06988 	 8.28666666666667
71.08553 	 8.09
79.01784 	 12.95
79.05423 	 6.57
81.06988 	 10.0666666666667
83.08553 	 6.97
87.04406 	 10.64
89.05971 	 2.3
91.05423 	 15.075
93.06988 	 3.63
95.08553 	 8.98666666666667
97.10118 	 10.25
107.04914 	 76.23
107.08553 	 2.885
109.10118 	 10.43
121.06479 	 5.68
123.11683 	 4.95
225.18491 	 0
END IONS

BEGIN IONS
NAME=Training_22479
PEPMASS=334.2740478515625
SMILES=CCC(C)CC(C)/C=C/CCC(C(Cc1ccc(cc1)O)NC)O
INCHIKEY=RNCWKUCWPBNWOH
FORMULA=C21H35NO2
DB=MASSBANK
ID=Training_22479
53.03858 	 0.85
55.05423 	 5.455
57.06988 	 3.19
61.00728 	 16.66
67.05423 	 3.2
69.06988 	 3.965
70.06513 	 0.54
71.08553 	 0.52
77.03858 	 0.38
79.01784 	 76.06
79.05423 	 1.48666666666667
81.06988 	 2.5475
83.08553 	 2.12
87.04406 	 12.46
89.05971 	 9.13
91.05423 	 3.1825
93.06988 	 0.96
95.04914 	 1.495
95.08553 	 3.3275
96.08078 	 0.33
97.10118 	 0.953333333333333
103.05423 	 0.975
105.06988 	 0.57
107.04914 	 77.115
109.10118 	 2.06333333333333
117.06988 	 0.675
119.04914 	 0.565
119.08553 	 5.88
121.06479 	 4.99
131.04914 	 0.29
132.05697 	 0.24
133.06479 	 1.27666666666667
134.06004 	 0.62
135.06787 	 1.675
136.07569 	 0.545
144.05697 	 0.34
145.06479 	 2.93333333333333
147.08044 	 1
148.07569 	 0.87
149.08352 	 4
150.09134 	 4.86333333333333
159.08044 	 0.77
160.07569 	 0.26
162.09134 	 1
164.10699 	 0.26
176.10699 	 4.91666666666667
316.26349 	 11.53
334.27406 	 4.5525
END IONS

BEGIN IONS
NAME=Training_5489
PEPMASS=234.1852
SMILES=CC(C)N(Cc1ccccc1)C(=O)C(C)(C)C
INCHIKEY=RJKCKKDSSSRYCB
FORMULA=C15H23NO
DB=MASSBANK
ID=Training_5489
57.06988 	 3.37363636363636
58.06513 	 0.245
65.03858 	 0.726666666666667
84.08078 	 2.979
85.06479 	 0.46
91.05423 	 100
105.06988 	 0.642727272727273
114.09134 	 2.235
126.12773 	 4.1125
133.10118 	 1.77166666666667
142.12264 	 15.23
192.13829 	 25.5422222222222
234.18524 	 823.320714285714
END IONS

BEGIN IONS
NAME=Training_17067
PEPMASS=713.374
SMILES=CC1C(C(C(C(O1)OC1C(CO)O[C@H](C(C1O)O)O[C@@H]1CC2CCC3C(CC[C@]4(C)[C@H](CC[C@]34O)C3=CC(=O)OC3)[C@@]2(C)[C@@H](C1)O)O)OC)O
INCHIKEY=DQIYJLQYJNLYLJ
FORMULA=C36H56O14
DB=MASSBANK
ID=Training_17067
55.05423 	 10.05
57.06988 	 26.4366666666667
61.00728 	 20.525
62.0151 	 19.11
67.05423 	 8.195
69.06988 	 9.325
71.08553 	 16.005
73.02841 	 5.5
73.06479 	 2.5
79.01784 	 100
81.03349 	 3.25
81.06988 	 8.985
83.04914 	 49.4
83.08553 	 6.055
85.02841 	 23.96
85.06479 	 6.77
85.10118 	 6.915
87.04406 	 15.615
89.05971 	 51.61
91.05423 	 6.98
93.03349 	 50.815
93.06988 	 3.305
95.08553 	 8.26666666666667
97.02841 	 9.97
97.10118 	 2.22
99.04406 	 8.28
105.03349 	 3.38
105.06988 	 3.65
107.08553 	 3.10333333333333
109.10118 	 4.545
111.04406 	 21.71
113.05971 	 2.62
119.08553 	 2.555
121.10118 	 4.38
123.11683 	 2.2
125.05971 	 3.85
127.03897 	 11.02
129.05462 	 12.495
131.07027 	 8.24
131.08553 	 4.97
133.08592 	 35.85
133.10118 	 5.85
143.07027 	 12.065
145.04953 	 5.735
145.10118 	 7.24
147.04406 	 19.06
147.11683 	 3.76
148.97168 	 10.115
157.10118 	 3.87
159.11683 	 8.595
161.08084 	 13.93
165.09101 	 5.31
173.13248 	 3.18
175.14813 	 34.65
177.05462 	 33.87
177.11213 	 17.16
185.13248 	 4.23
192.96151 	 15.63
199.14813 	 3.79
207.06519 	 5.23
209.13248 	 2.66
210.97207 	 6.77
219.17434 	 5.05
229.12231 	 2.67
233.18999 	 6.98
237.07575 	 10.18
255.08632 	 17.29
255.13796 	 3.02
273.09688 	 26.47
277.19508 	 4.12
277.21621 	 14
281.15361 	 4.23
283.16926 	 2.8
283.26316 	 2.93
285.18491 	 8.95
291.21073 	 6.88
299.20056 	 2.83
309.22129 	 8.7
311.20056 	 3.83
319.20564 	 8.94
327.23186 	 4.89
329.21112 	 2.8
337.21621 	 57.94
338.22403 	 13.725
339.23186 	 5.82
342.10979 	 6.14
355.22677 	 69.585
356.2346 	 14.405
367.15987 	 100
368.16183 	 16.3
373.23734 	 43.7
374.24516 	 16.72
391.2479 	 89.66
397.17044 	 28.4
398.17239 	 5.53
447.1497 	 2.61
447.34689 	 2.26
483.27411 	 4.02
485.12897 	 3.05
501.28468 	 4.4
503.13953 	 5.47
524.05854 	 12.13
525.06637 	 26.27
526.07419 	 4.57
537.23304 	 6.08
543.07693 	 11.44
587.23343 	 7.22
713.37428 	 0
END IONS

BEGIN IONS
NAME=Training_22482
PEPMASS=337.2373352050781
SMILES=C=CC(C)(CC/C=C(/C)\COC(=O)C(C)C1CCC(C)(C=C)O1)O
INCHIKEY=KQTYDMMVMJEHAN
FORMULA=C20H32O4
DB=MASSBANK
ID=Training_22482
53.00219 	 5.54
53.03858 	 4.96
55.05423 	 75.18
57.06988 	 63.63
61.00728 	 16.6
62.0151 	 5.44
67.05423 	 37.615
69.06988 	 97.105
71.08553 	 28.435
79.01784 	 6.445
79.05423 	 18.085
81.06988 	 46.97
83.08553 	 60.305
85.10118 	 16.23
91.05423 	 10
93.06988 	 25.435
95.08553 	 40.705
97.06479 	 15.355
97.10118 	 34.77
105.03349 	 3.97
105.06988 	 4.85
107.04914 	 24.0633333333333
107.08553 	 16.515
109.10118 	 17.35
111.08044 	 10.125
111.11683 	 14.13
121.10118 	 13.82
123.11683 	 8.91
125.09609 	 8.3
135.11683 	 18.36
139.11174 	 5.15
149.13248 	 9.45
219.17434 	 7.18
305.17474 	 1.33
337.23734 	 0
END IONS

BEGIN IONS
NAME=Training_22485
PEPMASS=326.1988830566406
SMILES=C/C=C\1/C[N+]2(C)C3Cc4c5cc(ccc5[nH]c4[C@@H]2C[C@H]1[C@H]3CO)O
INCHIKEY=DOTYYDUNWITJSJ
FORMULA=C20H25N2O2
DB=MASSBANK
ID=Training_22485
61.00728 	 9.04
69.06988 	 3.67
71.04914 	 4.11
79.01784 	 6.68
79.05423 	 2.42
81.06988 	 8.97
90.05496 	 4.81
91.05423 	 3.92
93.06988 	 1.3
94.06513 	 3.14
95.08553 	 9.26
101.00219 	 23.63
105.06988 	 1.58
106.06513 	 3.09
107.07295 	 4.6
107.08553 	 1.39
108.08078 	 2.64
109.10118 	 6.95
117.06988 	 2.92
120.08078 	 3.765
121.0886 	 14.385
121.10118 	 4.13
122.09643 	 18.485
131.07295 	 3.36
132.08078 	 4.42
133.0886 	 4.44
134.09643 	 60.655
135.10425 	 55.8
135.11683 	 3.59
136.11208 	 44.695
137.026 	 4.17
137.08352 	 4.94
144.08078 	 2.93
145.06479 	 4.72
145.0886 	 6.07
146.06004 	 6.565
146.09643 	 7.92
147.04406 	 3.92
147.10425 	 0.84
148.11208 	 52.865
150.09134 	 2.24
152.10699 	 56.985
158.09643 	 6.31
160.07569 	 19.895
160.11208 	 40.88
162.12773 	 2.445
166.12264 	 1.51
172.07569 	 17.055
174.09134 	 3.03
178.12264 	 0.93
185.03858 	 91.61
186.0464 	 5.47
186.09134 	 1.09
190.08625 	 5.69
196.07569 	 1.435
198.09134 	 0.22
212.10699 	 0.27
222.09134 	 0.765
224.10699 	 0.22
231.03148 	 6.65
238.12264 	 1.96
248.10699 	 0.34
250.12264 	 0.25
259.06278 	 7.23
261.11482 	 1.46
263.11789 	 4.395
264.13829 	 1.85
276.13829 	 2.57
277.13354 	 18.075
278.14137 	 3.87
291.14919 	 5.925
292.15702 	 4.435
293.16484 	 0.55
307.18049 	 58.09
308.18831 	 14.265
325.19105 	 22.07
326.19888 	 0
END IONS

BEGIN IONS
NAME=Training_22488
PEPMASS=329.1230773925781
SMILES=Cc1cc(cc(c1C(=O)C)O)O[C@H]1[C@@H]([C@H]([C@@H]([C@@H](CO)O1)O)O)O
INCHIKEY=CFJLERBDXYGARW
FORMULA=C15H20O8
DB=MASSBANK
ID=Training_22488
55.01784 	 21.01
55.05423 	 17.89
57.03349 	 10.375
57.06988 	 13.2266666666667
61.00728 	 40.5566666666667
62.0151 	 12.84
67.05423 	 21.9
69.03349 	 13.525
69.06988 	 16.215
71.08553 	 6.22
77.03858 	 1.34
79.01784 	 44.085
79.05423 	 30.53
81.06988 	 17.8666666666667
85.02841 	 14.0933333333333
87.04406 	 23.73
89.05971 	 29.33
91.05423 	 18.975
92.98185 	 12.35
93.06988 	 13.9266666666667
95.04914 	 16.01
95.08553 	 20.315
103.05423 	 2.05
105.06988 	 17.3
107.04914 	 17.2833333333333
107.08553 	 12.58
109.10118 	 9.41
117.06988 	 9.74
119.08553 	 11.27
121.06479 	 26.4733333333333
121.10118 	 9.11
125.05971 	 7.56
127.03897 	 1.57
131.08553 	 14.7
133.06479 	 2.69
135.08044 	 12.16
137.05971 	 2.3
145.06479 	 19.615
148.97168 	 62.16
149.05971 	 57.9166666666667
151.07536 	 1.16
155.04914 	 1.12
159.04406 	 1.28
159.08044 	 7
161.05971 	 31.6566666666667
163.07536 	 5.065
165.97442 	 26.43
166.98224 	 18.27
167.07027 	 88.39
173.05971 	 3.89
175.03897 	 2.15
177.05462 	 2.05
179.07027 	 24.64
185.05971 	 8.345
187.07536 	 18.6466666666667
191.07027 	 46.2966666666667
192.06284 	 6.53
194.07849 	 7.3
197.05971 	 1.31
201.09101 	 1.29
203.07027 	 12.315
205.08592 	 11.28
205.98459 	 100
215.07027 	 13.045
217.08592 	 1.2
220.07301 	 46.84
220.09414 	 13.03
221.08084 	 17.85
223.0601 	 8.57
227.07027 	 12.77
229.08592 	 2.61
233.08084 	 11.335
245.08084 	 13.75
257.08083 	 19.46
275.0914 	 3.64
293.10197 	 1.73
329.12309 	 0
END IONS

BEGIN IONS
NAME=Training_22491
PEPMASS=267.1590881347656
SMILES=CC(=CCOc1cc(CO)c(CO)c(c1C)OC)C
INCHIKEY=DUMQPTRUYCCSEZ
FORMULA=C15H22O4
DB=MASSBANK
ID=Training_22491
55.05423 	 12.935
57.03349 	 6.17
57.06988 	 41.4066666666667
59.04914 	 14.49
61.00728 	 49.5866666666667
67.05423 	 14.3933333333333
69.06988 	 22.5566666666667
71.04914 	 10.88
71.08553 	 24.64
73.06479 	 8.01
79.01784 	 29.45
79.05423 	 12.47
81.06988 	 17.3833333333333
83.08553 	 10.165
85.02841 	 11.99
85.06479 	 6.31
85.10118 	 30.24
87.04406 	 15.23
89.05971 	 56.43
91.05423 	 18.8533333333333
93.06988 	 12.595
95.04914 	 6.85
95.08553 	 16.0833333333333
97.02841 	 17.8
97.10118 	 14.4
101.00219 	 43.86
105.06988 	 9.16
107.08553 	 8.235
109.06479 	 12.925
109.10118 	 11.66
121.02841 	 22.77
121.06479 	 16.705
121.10118 	 7.75
123.08044 	 8.95
123.11683 	 7.45
127.03897 	 14.53
133.08592 	 29.8
135.08044 	 11.69
138.06753 	 6
145.06479 	 7.59
147.04406 	 30.7
151.07536 	 13.38
153.01824 	 24.39
153.09101 	 9.5
165.05462 	 6.99
165.09101 	 6.66
177.05462 	 8.2
179.07027 	 15.1
179.08553 	 7.62
181.08592 	 19.93
191.03388 	 9.67
195.08044 	 8.87
199.07536 	 9.24
209.09609 	 7.77
211.07536 	 20.18
224.08318 	 7.08
225.09101 	 22.73
226.09883 	 8.865
229.04953 	 8.27
231.06519 	 50.77
239.07027 	 9.79
253.04953 	 99.07
267.15909 	 0
END IONS

BEGIN IONS
NAME=Training_22494
PEPMASS=575.118408203125
SMILES=c1cc(ccc1C1c2c(cc(cc2OC(=O)C1C1C(c2ccc(cc2)O)c2c(c(c(c(c2OC1=O)O)O)O)O)O)O)O
INCHIKEY=QYSIAYFWYFMESL
FORMULA=C30H22O12
DB=MASSBANK
ID=Training_22494
55.01784 	 3.41
57.06988 	 5.45
61.00728 	 2.53
65.03858 	 9.21
67.05423 	 1.92
68.99711 	 6.42
69.06988 	 1.24
71.08553 	 0.39
79.01784 	 1.39
83.08553 	 0.71
87.04406 	 0.95
89.05971 	 3.17333333333333
91.05423 	 10.185
95.08553 	 0.53
97.10118 	 0.5
107.04914 	 9.52
109.10118 	 0.85
111.04406 	 4.985
119.04914 	 3.26
121.02841 	 100
131.04914 	 3.63
137.05971 	 0.86
147.04406 	 6.25
153.01824 	 11.32
153.06988 	 3.5
157.06479 	 3.88
161.09609 	 1.43
165.06988 	 2.32
171.04406 	 4.85
181.06479 	 10.2
185.05971 	 4.4
189.09101 	 1.6
191.03388 	 3.475
197.05971 	 4.37
199.07536 	 30.99
205.06479 	 1.89
211.07536 	 1.78
213.05462 	 4.655
221.05971 	 1.6
227.03388 	 2.96
231.06519 	 18.26
235.07536 	 1.54
237.05462 	 3.58
239.07027 	 4.59
251.07027 	 1.09
253.04953 	 2.23
254.05736 	 7
259.0601 	 2.02
263.07027 	 2.12
267.06518 	 2.45
279.06518 	 1.65
281.04445 	 1.2
282.05228 	 14.24
283.0601 	 2.16
295.0601 	 23.93
323.05501 	 1.89
575.1184 	 0
END IONS

BEGIN IONS
NAME=Training_22497
PEPMASS=397.2948303222656
SMILES=CCC(C)CC(C)CC(CC(C)/C=C(\C)/C=C(/CC(C)C(=O)O)\C(=O)O)CO
INCHIKEY=NNPPLRJHBQPBAQ
FORMULA=C23H40O5
DB=MASSBANK
ID=Training_22497
53.00219 	 2.28
53.03858 	 2.98
55.05423 	 57.17
57.06988 	 17.76
65.03858 	 0.97
67.05423 	 21.5933333333333
69.06988 	 67.13
71.08553 	 11.195
79.05423 	 10.81
81.06988 	 26.3575
83.08553 	 26.5633333333333
85.10118 	 8.31
89.05971 	 1.03
91.05423 	 16.53
93.06988 	 16.64
95.08553 	 29.8825
97.10118 	 17.4333333333333
105.06988 	 24.9366666666667
107.08553 	 26.71
109.06479 	 10
109.10118 	 41.445
111.08044 	 0.95
111.11683 	 12.255
117.06988 	 4.69
119.08553 	 24.34
121.06479 	 7.38666666666667
121.10118 	 14.35
123.08044 	 8.51
123.11683 	 19.3075
128.06205 	 0.91
129.06988 	 1.3
131.08553 	 5.82
133.10118 	 36.88
135.08044 	 21.91
135.11683 	 10.1833333333333
137.05971 	 48.235
137.09609 	 11.175
137.13248 	 7.72
142.0777 	 2.3
143.08553 	 7.44666666666667
145.10118 	 9.58666666666667
147.08044 	 8.63333333333333
147.11683 	 12.3166666666667
149.09609 	 7.96333333333333
149.13248 	 3.8
151.11174 	 1.58
157.10118 	 11.0966666666667
159.11683 	 9.715
161.09609 	 53.3766666666667
163.07536 	 6.615
163.11174 	 14.0266666666667
165.09101 	 4.895
171.11683 	 7.145
173.13248 	 3.55
175.11174 	 15.8966666666667
175.14813 	 7.78
177.12739 	 8.48
185.13248 	 7.06
189.09101 	 9.725
189.12739 	 9.845
191.10666 	 11.61
193.12231 	 10.26
199.14813 	 5.34
202.15635 	 2.04
203.10666 	 10.43
203.14304 	 16.485
205.12231 	 23.48
214.08357 	 1.17
217.15869 	 6.33
219.17434 	 0.93
231.13796 	 18.84
232.05188 	 2.17
234.06753 	 1.17
234.14617 	 12.98
235.154 	 2.93
240.09922 	 1.94
245.15361 	 7.74
260.0468 	 1.14
264.0781 	 1.42
268.16691 	 1.28
273.18491 	 9.04
284.16183 	 11.62
285.16965 	 1.93
287.23694 	 9.85
290.05736 	 1.63
291.06518 	 1.19
295.03897 	 3.55
297.25768 	 7.69
302.13013 	 16.73
310.17748 	 9.46
311.1853 	 1.63
315.26824 	 26.865
330.12505 	 1.34
333.27881 	 8.32
343.26316 	 55.57
355.09648 	 0.96
361.27372 	 34.4
397.29485 	 0
END IONS

BEGIN IONS
NAME=Training_22503
PEPMASS=188.1200408935547
SMILES=C=C1C2CC(CC1N)C2(C)C.Cl
INCHIKEY=SQSDBXYJKLVZJR
FORMULA=C10H18ClN
DB=MASSBANK
ID=Training_22503
53.03858 	 2.71
55.05423 	 2.48
57.06988 	 3.705
58.06513 	 6.88
61.00728 	 30.67
62.0151 	 100
65.03858 	 4.28
67.05423 	 3.67333333333333
69.06988 	 2.68666666666667
71.08553 	 1.25
74.09643 	 3
77.01525 	 1.68
78.03383 	 6.35
79.05423 	 18.2166666666667
81.06988 	 12.9766666666667
83.08553 	 3.37
91.05423 	 11.96
93.06988 	 59.4766666666667
95.08553 	 10.7066666666667
101.00268 	 2.03
101.01525 	 10.785
105.06988 	 6.53666666666667
106.06513 	 3.28
107.08553 	 48.44
108.08078 	 2.63
109.10118 	 3.95666666666667
115.0309 	 34.765
117.06988 	 1.44
119.0622 	 1.78
119.08553 	 3.82
121.10118 	 2.76
123.11683 	 1.53
129.04655 	 5.475
133.10118 	 5.16333333333333
135.11683 	 52.08
150.12773 	 1.815
152.14338 	 1.835
171.0935 	 14.705
186.1044 	 1.35
188.12005 	 4.48666666666667
END IONS

BEGIN IONS
NAME=Training_22506
PEPMASS=429.1180114746094
SMILES=CC[C@]1(C[C@@H](c2c(cc3c(c2O)C(=O)c2c(ccc(c2C3=O)O)O)[C@H]1C(=O)OC)O)O
INCHIKEY=RWCVSDKDFSVZNF
FORMULA=C22H20O9
DB=MASSBANK
ID=Training_22506
55.05423 	 15.25
57.03349 	 38.39
57.06988 	 16.3966666666667
61.00728 	 0.63
67.05423 	 10.535
69.06988 	 12.95
71.08553 	 9.685
79.01784 	 4.19
81.06988 	 9.39
83.08553 	 4.33
87.04406 	 0.58
89.05971 	 1.34
95.08553 	 6.85
99.04406 	 12.95
109.10118 	 0.57
201.09101 	 0.66
227.07027 	 0.8
237.05462 	 22.42
241.04953 	 16.93
245.08084 	 1.93
247.07536 	 16.64
255.06519 	 12.95
265.04953 	 36.5
266.05736 	 20.81
267.0288 	 41.77
268.03663 	 26.61
269.04445 	 18.69
275.07027 	 18.03
276.0781 	 14.52
283.0601 	 19.82
290.05736 	 14.19
293.04445 	 38.67
293.08083 	 17.72
294.05228 	 27.71
294.08866 	 14.02
297.03936 	 11.635
298.04719 	 5.77
303.06518 	 16.71
304.07301 	 18.76
305.08083 	 4.26
306.05228 	 17.84
306.08866 	 3.33
307.0601 	 39.55
308.06793 	 29.085
310.04719 	 17.39
311.05501 	 47.87
312.06284 	 33.17
321.07575 	 33.775
322.04719 	 24.81
322.08357 	 30.44
323.01863 	 9.94
323.05501 	 11.185
323.0914 	 6.72
324.02645 	 7.63
331.0601 	 3.78
332.06793 	 9.06
334.08357 	 3.9
335.05501 	 45.795
336.06284 	 58.055
337.07067 	 26.6
339.04993 	 65.74
340.05775 	 56.585
345.03936 	 2.17
349.07067 	 18.69
350.07849 	 84.035
351.08632 	 74.595
353.06558 	 4.92
354.0734 	 4.95
355.0601 	 1.27
356.06793 	 100
357.07575 	 21.35
361.03428 	 2.05
361.07067 	 4.93
362.07849 	 0.95
365.10197 	 3.66
366.10979 	 4.9
386.0421 	 21.99
387.04993 	 6.57
393.09688 	 0.8
429.11801 	 0
END IONS

BEGIN IONS
NAME=Training_22512
PEPMASS=170.1539306640625
SMILES=C1CCN2CCC[C@@H](CO)[C@H]2C1
INCHIKEY=HDVAWXXJVMJBAR
FORMULA=C10H19NO
DB=MASSBANK
ID=Training_22512
55.05423 	 9.27875
56.04948 	 5.254
58.06513 	 0.936
61.00728 	 100
62.0151 	 4.18
67.05423 	 8.54428571428572
69.06988 	 7.07857142857143
70.06513 	 7.7865
79.05423 	 5.05764705882353
81.06988 	 12.7115384615385
82.06513 	 9.79666666666667
83.07295 	 8.505
84.08078 	 9.67681818181818
85.06479 	 10.48
91.05423 	 8.69333333333333
93.06988 	 3.68052631578947
94.06513 	 0.42
95.08553 	 1.91
96.08078 	 11.0635
97.0886 	 3.774
98.09643 	 10.1670833333333
105.06988 	 0.22
107.08553 	 1.358
108.08078 	 12.63
109.10118 	 1.3375
110.09643 	 6.22421052631579
111.10425 	 0.39
112.07569 	 11.78
114.09134 	 56.9225
122.09643 	 11.3714285714286
123.10425 	 0.24
124.11208 	 20.1640909090909
128.10699 	 0.51
130.06513 	 4.08
131.08553 	 0.25
132.08078 	 0.35
133.10118 	 0.31
134.09643 	 17.235
136.11208 	 44.1275
137.1199 	 7.87842105263158
150.12773 	 4.66210526315789
152.14338 	 94.7226086956522
168.13829 	 0.48
170.15394 	 367.818518518519
END IONS

BEGIN IONS
NAME=Training_17068
PEPMASS=385.237
SMILES=CC(C)[C@@H]1[C@@H](CC(=CCC[C@@]2(C)[C@@H]([C@@H]1O)O2)C)OC(=O)/C=C/c1ccccc1
INCHIKEY=JBAYXBWJNDAHDZ
FORMULA=C24H32O4
DB=MASSBANK
ID=Training_17068
79.05423 	 4.33
81.06988 	 15.87
83.04914 	 1.22
91.05423 	 8.61
93.06988 	 15.48
95.04914 	 2.55
95.08553 	 7.12
97.06479 	 1.81
103.05423 	 48.6
104.06205 	 3.33
105.06988 	 22.66
106.0777 	 1.74
107.08553 	 18.33
109.06479 	 2.46
109.10118 	 6.99
115.05423 	 1.52
117.06988 	 9.29
119.08553 	 17.76
121.10118 	 15.44
123.11683 	 3.58
125.09609 	 1.39
129.06988 	 2.17
130.0777 	 3.13
131.04914 	 100
132.09335 	 1.67
133.10118 	 14.76
135.11683 	 17.58
137.09609 	 2.21
143.08553 	 2.38
144.09335 	 3.52
145.10118 	 34.4
146.109 	 4.47
147.11683 	 5.87
149.05971 	 3.13
149.09609 	 2.08
149.13248 	 3.04
151.11174 	 3.13
157.10118 	 2
158.109 	 2.53
159.11683 	 25.99
161.13248 	 16.7
163.11174 	 10.6
173.13248 	 4.17
175.14813 	 3.97
177.12739 	 2.28
177.16378 	 1.66
191.17943 	 13.53
201.16378 	 41.29
219.17434 	 35.14
237.18491 	 2.17
385.23734 	 0
END IONS

BEGIN IONS
NAME=Training_22515
PEPMASS=273.0762329101562
SMILES=CN1CCc2cc3c(c(c2C1O)OC)OCO3.[Cl-]
INCHIKEY=UONSFNPHCTWRGS
FORMULA=C12H15ClNO4
DB=MASSBANK
ID=Training_22515
58.06513 	 9.4
61.00728 	 53.56
62.0151 	 20.46
63.00767 	 11.41
79.01784 	 1.42
101.00268 	 1.99
146.97177 	 1.02
149.97412 	 6.7
150.96669 	 16.065
154.97686 	 8.08
155.97613 	 7.6
157.97652 	 0.66
158.97177 	 0.64
167.98468 	 0.82
168.98395 	 16.57
172.98742 	 9.9
173.98669 	 6.16
174.98194 	 26.38
175.98709 	 1.47
176.98234 	 0.92
179.00018 	 0.42
191.03437 	 3.52
193.96395 	 8.46
205.08641 	 0.49
211.97451 	 3.42
212.97378 	 20.71
214.97686 	 4.75
215.98468 	 7.45
217.97652 	 3.23
218.97177 	 2.28
220.09682 	 100
232.98742 	 4.46
233.99525 	 7.29
235.98709 	 2.89
273.07624 	 0
END IONS

BEGIN IONS
NAME=Training_22521
PEPMASS=317.1756896972656
SMILES=CCCCCCCCCCCCCCOS(=O)(=O)[O-].[Na+]
INCHIKEY=UPUIQOIQVMNQAP
FORMULA=C14H29NaO4S
DB=MASSBANK
ID=Training_22521
53.00219 	 3.78
55.05423 	 2.98
57.06988 	 68.07
61.01065 	 3.085
62.01847 	 1.645
67.05423 	 1.33
69.06988 	 1.145
71.08553 	 26.255
79.01784 	 2.5
79.02121 	 2.61
79.05423 	 0.55
81.06988 	 3.635
83.08553 	 0.36
85.10118 	 10.42
91.05423 	 5.47
95.08553 	 1.075
99.04406 	 0.71
105.06988 	 3.91
105.07325 	 5.74
115.03897 	 0.59
123.11683 	 1.51
128.96169 	 0.67
131.94878 	 0.48
146.97225 	 5.96
171.06278 	 12.67
171.06519 	 0.82
173.07843 	 0.3
215.08649 	 31.77
215.0889 	 2.58
217.10214 	 3.74
259.11271 	 1.29
261.12836 	 7.83
317.1757 	 0
END IONS

BEGIN IONS
NAME=Training_22524
PEPMASS=195.065185546875
SMILES=COc1cc2COC(=O)c2cc1OC
INCHIKEY=UKFAWRZYFYOXEG
FORMULA=C10H10O4
DB=MASSBANK
ID=Training_22524
53.03858 	 4.1
61.00728 	 8.90333333333333
67.05423 	 3.38
69.06988 	 0.79
77.03858 	 2.22
78.0464 	 3.18
79.01784 	 1.15
79.05423 	 7.775
80.06205 	 3.16
81.03349 	 2.42
81.06988 	 2.3
83.08553 	 1.09
91.05423 	 2.98
94.04132 	 9.47
95.04914 	 13.37
95.08553 	 0.995
96.05697 	 15.97
97.06479 	 0.21
107.04914 	 8.78
108.05697 	 24.385
109.02841 	 9.46
109.06479 	 8.275
119.04914 	 1.9
122.03623 	 2.26
123.04406 	 11.43
124.05188 	 51.295
125.05971 	 1.86
135.04406 	 4.77
136.05188 	 17.975
139.07536 	 100
150.03115 	 1.99
151.03897 	 27.655
151.07536 	 19.555
152.0468 	 4.97
163.03897 	 1.24
165.05462 	 7.52333333333333
167.07027 	 1.29
179.03388 	 5.055
180.04171 	 10.025
193.04953 	 5.41
194.05736 	 0.43
195.06519 	 116.883333333333
END IONS

BEGIN IONS
NAME=Training_22527
PEPMASS=285.0757446289062
SMILES=C1=CC2=C3c4cc(c(cc4CC3(COC2=CC1=O)O)O)O
INCHIKEY=PGERTGWKXFAEFR
FORMULA=C16H12O5
DB=MASSBANK
ID=Training_22527
55.01784 	 2.325
57.06988 	 4.36
67.05423 	 0.87
68.99711 	 3.34
71.08553 	 2.49
77.03858 	 0.59
79.01784 	 4.03
80.0468 	 19.07
81.03349 	 0.9
89.05971 	 2.38
91.05423 	 5.825
95.01276 	 0.79
95.04914 	 1.94
101.00219 	 4.4
101.03858 	 0.94
102.0464 	 4.91
105.03349 	 0.89
107.04914 	 0.63
111.04406 	 0.78
115.05423 	 0.59
119.04914 	 4.165
123.04406 	 27.46
129.03349 	 1.18
130.04132 	 5.51
133.02841 	 0.29
135.04406 	 0.855
137.02332 	 3.375
141.06988 	 4.5
147.04406 	 100
148.05188 	 21.64
151.03897 	 4.805
153.06988 	 3.31
155.08553 	 4.58
161.02332 	 2.81
163.03897 	 1.57
165.06988 	 10.01
168.05697 	 1.03
169.06479 	 2.045
171.08044 	 0.29
173.05971 	 0.875
175.03897 	 53.235
176.0468 	 19.255
177.03349 	 4.07
179.04914 	 2.33
181.06479 	 1.27
183.08044 	 6.145
186.05228 	 8.48
187.07536 	 2.395
189.05462 	 1.665
193.06479 	 3.53
197.05971 	 8.895
199.07536 	 0.22
201.07575 	 1.83
201.09101 	 0.22
210.06753 	 2.03
211.07536 	 16.52
214.06245 	 0.67
215.07027 	 3.11
221.05971 	 15.695
225.05462 	 0.25
229.08592 	 3.105
231.04406 	 4.47
238.06245 	 0.52
239.07027 	 27.905
242.05736 	 1.28
243.06519 	 2.4
249.05462 	 5.86
253.04953 	 3.85
257.08083 	 20.83
266.05736 	 1.34
267.06518 	 10.715
271.0601 	 3.1
285.07575 	 4.42666666666667
END IONS

BEGIN IONS
NAME=Training_22530
PEPMASS=283.0964660644531
SMILES=COc1ccc2c(c1)OCc1c3ccc(cc3oc21)OC
INCHIKEY=FLEXCYTURSFUNC
FORMULA=C17H14O4
DB=MASSBANK
ID=Training_22530
57.06988 	 13.29
61.00728 	 1.2
71.08553 	 8.6
78.0464 	 6.04
79.01784 	 2.19
80.0468 	 100
85.10118 	 5.45
91.05423 	 17.2
95.04914 	 6.49
101.00219 	 1.9
106.04132 	 5.26
107.04914 	 6.07
121.06479 	 100
131.04914 	 13.38
132.05697 	 3.29
137.00219 	 1.14
139.05423 	 1.16
141.06988 	 6.28
145.06479 	 3.49
147.04406 	 3.6
149.05971 	 76.49
152.06205 	 3.975
153.06988 	 4.76
155.04914 	 3.01
156.05697 	 0.79
159.04406 	 9.6
161.05971 	 5.06
165.06988 	 11.73
167.04914 	 1.92
169.06479 	 3.985
174.06753 	 4.91
180.05697 	 0.51
181.06479 	 8.41
182.07262 	 5.76
183.08044 	 3.51
184.05188 	 3.04
186.06753 	 0.35
194.07262 	 4.59
195.04406 	 2.22
195.08044 	 3.32
196.05188 	 2.81
197.05971 	 11.8
199.03897 	 0.36
199.07536 	 4.96
208.05188 	 1.48
209.05971 	 2.64
210.06753 	 7.37
211.07536 	 11.98
212.08318 	 5.18
213.09101 	 7.19
214.06245 	 3.4
221.05971 	 3.59
222.06753 	 6.88
223.03897 	 12.59
223.07536 	 6.295
224.0468 	 4.065
224.08318 	 2.93
225.05462 	 7.375
227.10666 	 3.17
234.06753 	 3.63
236.0468 	 1.07
237.05462 	 21.43
238.06245 	 42.1
239.07027 	 17.26
240.0781 	 8.105
241.08592 	 2.015
242.05736 	 1.61
250.06245 	 4.96
251.03388 	 2.87
251.07027 	 6.16
252.04171 	 4.7
252.0781 	 17.495
253.04953 	 16.37
255.10157 	 4.655
257.08083 	 1.02
265.04953 	 1.66
266.05736 	 68.93
267.06518 	 37.2333333333333
268.07301 	 23.43
269.08083 	 3.37
281.08083 	 46.8566666666667
283.09648 	 23.6375
END IONS

BEGIN IONS
NAME=Training_22533
PEPMASS=393.0968627929688
SMILES=CCc1ccc2c(cc3c(c2O)C(=O)c2c(ccc(c2C3=O)O)O)c1C(=O)OC
INCHIKEY=DIAOGWYBBJCPAD
FORMULA=C22H16O7
DB=MASSBANK
ID=Training_22533
55.01784 	 7.86
57.06988 	 4.57
61.00728 	 4.59
67.05423 	 1.85
69.06988 	 3.46
71.08553 	 2.94
79.01784 	 27.03
81.06988 	 3.37
83.08553 	 4.16
87.04406 	 3.2
89.05971 	 3.32
91.05423 	 15.61
95.08553 	 4.02
97.06479 	 2.44
97.10118 	 4.12
109.10118 	 3.58
119.08553 	 20.96
121.10118 	 2.48
125.09609 	 1.81
137.02332 	 18.47
152.06205 	 52.38
153.06988 	 7.865
165.01824 	 10.88
169.06479 	 8.04
181.06479 	 4.45
189.06988 	 5.39
195.04406 	 6.06
197.05971 	 10.83
202.0777 	 9.01
203.08553 	 25.19
207.08044 	 6.82
213.06988 	 7.45
215.08553 	 9.86
217.06479 	 7.94
221.05971 	 3.41
221.09609 	 8.88
231.08044 	 37.885
233.05971 	 7.46
234.06753 	 6.06
235.07536 	 9.395
241.06479 	 16.46
242.07262 	 8.16
243.08044 	 6.28
245.05971 	 5.175
249.09101 	 8.13
258.06753 	 5.82
259.07536 	 44.96
260.08318 	 16.56
261.05462 	 6.66
262.06245 	 4.66
263.07027 	 10.94
269.05971 	 9.09
273.05462 	 5.66
277.08592 	 8.11
287.07027 	 55.045
288.0781 	 21.01
288.99202 	 2.14
290.05736 	 13.96
291.06518 	 10.495
292.98694 	 37.53
293.04445 	 5.54
297.05462 	 4.95
305.08083 	 8.75
314.05736 	 5.25
315.06518 	 58.83
316.07301 	 14.745
318.05228 	 8.22
319.0601 	 38.925
332.06793 	 5.17
333.07575 	 39.115
334.08357 	 10.75
343.0601 	 29.96
344.06793 	 6.01
344.98185 	 10.48
346.04719 	 3
361.07067 	 53.02
362.07849 	 22.27
393.09688 	 0
END IONS

BEGIN IONS
NAME=Training_22538
PEPMASS=253.1798095703125
SMILES=CC1(C)CC2C(=CC=C[C@](C)(CC[C@@]12O)O)CO
INCHIKEY=FCUGGFFHQXNXJN
FORMULA=C15H24O3
DB=MASSBANK
ID=Training_22538
61.00728 	 100
62.0151 	 5.44
253.17982 	 0
END IONS

BEGIN IONS
NAME=Training_22539
PEPMASS=175.0601043701172
SMILES=C1=C(C[C@H]([C@@H]([C@@H]1O)O)O)C(=O)O
INCHIKEY=JXOHGGNKMLTUBP
FORMULA=C7H10O5
DB=MASSBANK
ID=Training_22539
58.04132 	 10.515
59.04914 	 1.23
60.05697 	 1.605
61.00728 	 100
62.0151 	 56.45
63.00767 	 9.67
67.05423 	 1.28
69.06988 	 2.7
76.05188 	 100
77.00219 	 13.895
77.99476 	 0.6
79.01784 	 2.785
81.06988 	 3.14
83.08553 	 3.8
85.02841 	 0.53
89.05971 	 12.3
93.06988 	 1.16
95.01276 	 7.835
95.08553 	 3.45
96.00532 	 0.44
97.06479 	 1.59
106.9975 	 26.01
114.06753 	 0.84
175.0601 	 0
END IONS

BEGIN IONS
NAME=Training_22542
PEPMASS=305.1747131347656
SMILES=C=C1CCC(C2CC(=O)OC2=O)C(=O)CCC2C1CC2(C)C
INCHIKEY=HIFLEGNWVFLGLY
FORMULA=C18H24O4
DB=MASSBANK
ID=Training_22542
53.00219 	 0.76
53.03858 	 1.695
55.05423 	 1.495
57.06988 	 11.9766666666667
61.00728 	 3.6
62.0151 	 20.5366666666667
63.02293 	 0.495
64.0155 	 4.36
65.03858 	 0.53
67.05423 	 1.895
69.06988 	 1.82333333333333
71.08553 	 5.835
77.03858 	 0.43
79.01784 	 2.61
79.05423 	 10.8733333333333
80.0468 	 100
81.06988 	 3.56
83.04914 	 0.28
85.10118 	 2.195
91.05423 	 11.55
93.06988 	 15.5166666666667
95.04914 	 3.355
95.08553 	 3.01333333333333
105.06988 	 1.98
106.06245 	 0.49
107.08553 	 8.09666666666667
109.06479 	 1.575
109.10118 	 3.61333333333333
117.06988 	 0.38
119.08553 	 1.53
121.10118 	 1.16
131.08553 	 0.575
133.10118 	 1.36666666666667
135.11683 	 4.63
137.09609 	 0.81
137.13248 	 0.42
139.11174 	 0.73
148.1094 	 1.43
149.09609 	 3.37
163.11174 	 2.23
166.11996 	 6.395
214.11996 	 7.6
305.17474 	 0
END IONS

BEGIN IONS
NAME=Training_22545
PEPMASS=445.2220764160156
SMILES=CC(=O)OC1CCC23C4CCC5(C)C(CCC5(C4CCC3(C1)O)OC2=O)C1=CC(=O)OC1
INCHIKEY=RPIVIODUUUOQDD
FORMULA=C25H32O7
DB=MASSBANK
ID=Training_22545
55.05423 	 8.13
57.06988 	 35.1
61.00728 	 7.03
67.05423 	 24.54
69.06988 	 5.89
71.08553 	 26.34
79.01784 	 13.31
79.05423 	 25.98
81.06988 	 21.135
85.10118 	 18.49
87.04406 	 4.35
89.05971 	 100
91.05423 	 44.5833333333333
93.06988 	 24.69
95.04914 	 17.98
95.08553 	 12.285
97.06479 	 7.62
105.06988 	 37.58
107.04914 	 11.21
107.08553 	 14.395
109.06479 	 35.45
115.05423 	 12.23
117.06988 	 38.975
119.08553 	 26.27
121.06479 	 6.68
125.05971 	 100
128.06205 	 19.1
129.06988 	 32.38
130.0777 	 6.45
131.08553 	 39.135
133.06479 	 7.33
133.08592 	 32.99
133.10118 	 17.68
135.08044 	 10.5
137.05971 	 9.97
141.06988 	 23.58
142.0777 	 16.22
143.08553 	 40.085
145.10118 	 32.69
147.08044 	 5.77
147.11683 	 7.25333333333333
153.05462 	 26.935
153.06988 	 7.08
154.0777 	 8.05
155.07027 	 16.03
155.08553 	 27.375
157.10118 	 28.335
158.99241 	 6.21
159.08044 	 26.03
159.11683 	 15.75
161.09609 	 13.77
165.06988 	 9.33
166.0777 	 6.81
167.08553 	 13.065
168.09335 	 7.3
169.10118 	 24.77
171.11683 	 19.8566666666667
173.00806 	 12.5
173.09609 	 11.23
173.13248 	 9.36
174.98733 	 8.98
175.11174 	 8.14
177.00298 	 11.62
179.08553 	 10.72
181.10118 	 12.56
183.11683 	 17.79
185.09609 	 9.545
185.13248 	 15.325
187.11174 	 10.42
189.00298 	 15.2
191.01863 	 4.97
193.10118 	 11.61
195.11683 	 14.58
197.13248 	 22.68
199.11174 	 8.37
203.01863 	 7.41
205.10118 	 6.49
207.11683 	 8.305
209.08084 	 4.71
209.13248 	 10.77
211.14813 	 25.58
217.12231 	 7.99
219.11683 	 6.14
221.13248 	 9.99
223.14813 	 12.135
235.14813 	 7.305
263.17943 	 8.11
277.19508 	 10
287.17943 	 9.35
305.18999 	 16.83
321.18491 	 4.06
323.20056 	 11.61
324.20838 	 4.4
328.18217 	 5.07
333.18491 	 11.67
351.19547 	 10.22
352.2033 	 6.96
380.19821 	 4.16
391.17513 	 20.15
409.20095 	 33.16
445.22208 	 0
END IONS

BEGIN IONS
NAME=Training_22548
PEPMASS=335.1488952636719
SMILES=COc1cc(c(c(c1)OC)c1c(cc(cc1OC)OC)OC)OC
INCHIKEY=PKTVMNKLPFVXBH
FORMULA=C18H22O6
DB=MASSBANK
ID=Training_22548
61.00728 	 1.7
62.0151 	 4.11
87.04406 	 1.42
91.05423 	 3.17
95.04914 	 3.38
109.06479 	 6.35
111.04406 	 3.09
116.98185 	 11.85
121.06479 	 5.63
123.08044 	 0.9
125.05971 	 5.04
134.99241 	 9.99
136.05188 	 4.72
137.05971 	 3.705
139.07536 	 11.16
151.07536 	 10.15
153.05462 	 1.4
153.09101 	 5.59
154.06245 	 6.11
164.08318 	 1.49
166.06245 	 1.02
167.07027 	 20.76
168.0781 	 5.07
174.06753 	 4.45
175.07536 	 4.63
181.08592 	 12.7033333333333
182.09375 	 24.28
185.05971 	 15.24
187.07536 	 2.98
189.09101 	 7.84
191.07027 	 10.375
193.04953 	 2.825
198.06753 	 5.47
199.03897 	 3
199.07536 	 4.86
201.05462 	 3.26
201.09101 	 4.02
202.06245 	 7.5
203.07027 	 3.44
204.0781 	 9.66
205.08592 	 0.92
213.05462 	 9.435
214.06245 	 16.94
215.03388 	 5.45
215.07027 	 12.47
217.08592 	 14.14
227.07027 	 3.95
228.0781 	 7.43
229.08592 	 28.9
230.05736 	 26.815
230.09375 	 2.69
231.06519 	 11.075
231.10157 	 0.82
242.05736 	 3.34
243.06519 	 14.325
243.10157 	 3.9
244.07301 	 9.53
245.08084 	 31.7166666666667
246.08866 	 6.13333333333333
249.11213 	 2.895
256.07301 	 3.09
257.08083 	 20.25
258.08866 	 20.6933333333333
259.0601 	 21.68
259.09648 	 9.515
260.10431 	 2.29
261.11214 	 9.465
262.08357 	 3.82
271.09648 	 4.085
272.10431 	 5.235
273.07575 	 69.1533333333333
274.08357 	 22.4966666666667
275.0914 	 2.26
277.10705 	 18.72
287.0914 	 4.46333333333333
288.09922 	 84.12
289.10705 	 54.3533333333333
290.11487 	 16.76
291.1227 	 1.6
292.13052 	 2.57
302.11487 	 3.02
303.1227 	 9.47
304.13052 	 2.03
305.10197 	 18.385
311.0914 	 100
320.12544 	 41.085
334.14109 	 50.3
335.14891 	 22.8533333333333
END IONS

BEGIN IONS
NAME=Training_22551
PEPMASS=438.23870849609386
SMILES=C1CCN=C(C=C[C@@]23CCC(=O)C[C@H]3Oc3ccc(C=CC(=NCCCNC1)O)cc23)O
INCHIKEY=YIWJEBPTHXRHQF
FORMULA=C25H31N3O4
DB=MASSBANK
ID=Training_22551
55.01784 	 24.04
55.05423 	 10.14
70.06513 	 13.17
71.08553 	 1.86
72.08078 	 67.2533333333333
81.03349 	 8.06
83.04914 	 9.185
84.08078 	 46.485
98.06004 	 7.04
98.09643 	 4.33
110.09643 	 6.22
112.11208 	 11.59
113.07094 	 28.28
117.13863 	 2.18
155.11789 	 46.1933333333333
157.06479 	 14.485
165.06988 	 10.84
167.08553 	 10.94
172.14444 	 9.525
178.0777 	 12.41
179.08553 	 15.7
181.06479 	 17.55
182.06004 	 18.77
183.04406 	 34.05
183.08044 	 9.175
185.05971 	 12.23
191.08553 	 17.41
193.06479 	 18.08
195.04406 	 9.19
195.08044 	 25.12
196.05188 	 11.13
197.05971 	 15.14
197.09609 	 6.075
205.06479 	 13.8
206.07262 	 10.65
207.08044 	 20.47
209.05971 	 23.33
209.09609 	 8.02
211.07536 	 11.45
219.08044 	 37.12
221.05971 	 10.74
221.09609 	 9.94
222.06753 	 9.5
222.09134 	 8.35
223.03897 	 13.605
223.07536 	 42.42
225.09101 	 12.47
227.10666 	 8.99
232.07569 	 10.56
233.05971 	 13.55
235.07536 	 12.9
237.05462 	 11.78
237.09101 	 19.02
239.07027 	 11.02
239.10666 	 11.21
246.09134 	 8.52
247.07536 	 26.66
249.09101 	 9.41
250.08625 	 7.92
251.07027 	 50.775
251.10666 	 1.98
264.1019 	 9.265
265.08592 	 30.705
267.10157 	 21.09
269.11722 	 3.86
275.07027 	 6.685
292.09682 	 43.835
293.08083 	 49.18
294.11247 	 7.43
295.09648 	 4.52
310.10738 	 9.24
328.15434 	 5.27
339.17032 	 13.88
349.15467 	 27.85
350.13869 	 24.49
363.17032 	 44.74
364.15434 	 23.98
367.16523 	 7.73
381.18088 	 4.9
420.22817 	 14.02
421.21218 	 98.55
422.24382 	 2.24
423.22783 	 21.1
438.23873 	 23.0866666666667
END IONS

BEGIN IONS
NAME=Training_22554
PEPMASS=571.450927734375
SMILES=CC(C)c1c2CCC3C(C)(C)CCC[C@]3(C)c2cc(c2cc3c(CCC4C(C)(C)CCC[C@]34C)c(C(C)C)c2O)c1O
INCHIKEY=RFUVOURUUJLQSB
FORMULA=C40H58O2
DB=MASSBANK
ID=Training_22554
55.05423 	 5.365
57.06988 	 8.97
67.05423 	 3.04
69.06988 	 30.2133333333333
71.08553 	 7.67
81.06988 	 4.87
83.08553 	 8.52666666666667
85.10118 	 4.68
91.05423 	 24.87
95.08553 	 10.0466666666667
97.10118 	 3.65
109.10118 	 4.38
119.08553 	 3.97
123.11683 	 1.09
125.13248 	 9.15
133.06479 	 2.73
145.06479 	 2.62
159.04406 	 2.19
159.08044 	 4.29
161.09609 	 5.78
183.08044 	 2.35
195.08044 	 4.46
197.09609 	 3.73
207.11683 	 3.36
209.09609 	 6.68
210.06753 	 3.82
210.10392 	 4.93
211.07536 	 5.82
211.11174 	 3.83
213.09101 	 2.34
220.08827 	 2.42
221.09609 	 2.44
222.10392 	 4.63
223.11174 	 4.74
224.08318 	 3.51
224.11957 	 2.38
225.09101 	 11.81
225.12739 	 14.66
235.11174 	 4.29
237.09101 	 4.05
237.12739 	 4.175
238.09883 	 9.45
239.10666 	 10.535
239.14304 	 2.86
247.11174 	 3.52
249.12739 	 2.49
251.10666 	 8.64
252.11448 	 7.82
253.12231 	 100
254.13013 	 16.58
255.13796 	 4.45
262.13522 	 2.41
264.11448 	 2.82
265.12231 	 7.9
267.13796 	 27.58
277.15869 	 2.415
279.13796 	 9.495
280.14578 	 5.32
281.15361 	 3.97
284.15595 	 3.27
293.15361 	 23.85
294.16143 	 7.52
295.16926 	 54.635
307.16926 	 10.795
308.17708 	 2.77
309.18491 	 25.93
321.18491 	 7.84
323.20056 	 1.48
335.20056 	 12.6
349.21621 	 13.075
350.22403 	 4.6
375.23186 	 1.6
389.24751 	 7.41
390.25533 	 2.67
391.26316 	 36.23
392.27098 	 19.26
405.27881 	 1.65
417.27881 	 4.68
418.28663 	 1.04
431.29446 	 7.51
433.31011 	 9.63
436.31245 	 4.35
459.32576 	 3.34
485.34141 	 1.46
532.36997 	 2.14
549.37271 	 4.02
550.38053 	 7.23
551.38836 	 7.56
571.45096 	 0
END IONS

BEGIN IONS
NAME=Training_22557
PEPMASS=120.02913665771482
SMILES=C(CN(=O)=O)C(=O)O
INCHIKEY=WBLZUCOIBUDNBV
FORMULA=C3H5NO4
DB=MASSBANK
ID=Training_22557
56.04948 	 11.905
58.02874 	 2.57
60.04439 	 20.805
66.03114 	 15.39
100.00292 	 16.83
120.02913 	 0
END IONS

BEGIN IONS
NAME=Training_22560
PEPMASS=773.4810180664062
SMILES=CC[C@H]([C@H]1CC[C@H](C)[C@H]([C@@H](C)[C@@H]([C@H](C)C(=O)[C@H](CC)[C@@H]2[C@@H](C)C[C@@H](C)C3(C=C[C@H]([C@]4(CC[C@@](C)([C@H]5CC[C@](CC)([C@H](C)O5)O)O4)O3)O)O2)O)O1)C(=O)[O-].[Na+]
INCHIKEY=YPZYGIQXBGHDBH
FORMULA=C42H69NaO11
DB=MASSBANK
ID=Training_22560
207.13555 	 86.48
249.14612 	 13.32
265.14103 	 78.215
265.14344 	 26.68
287.12538 	 95.48
305.13594 	 0.75
333.20363 	 7.225
361.19855 	 1.905
367.18798 	 0.46
369.20604 	 10.83
383.18289 	 1.96
385.23493 	 0.5
387.2166 	 68.99
388.21855 	 11.92
395.18289 	 2.58
403.2455 	 58.35
403.2479 	 1.16
413.22985 	 17.015
413.23225 	 6.13
414.2342 	 1.24
431.24041 	 71.615
431.24282 	 95.4
432.24477 	 21.55
435.2142 	 1.79
453.22476 	 3.36
485.32374 	 1.55
503.33431 	 2.59
511.30301 	 0.28
513.31519 	 11.85
513.31866 	 8.13
514.32302 	 3.41
529.31011 	 10.89
529.31358 	 13.04
530.31793 	 9.96
531.32576 	 100
531.32922 	 26.48
532.33358 	 28.24
535.30301 	 4.17
551.29792 	 2.36
553.31358 	 25.86
755.47047 	 0.32
773.48103 	 0
END IONS

BEGIN IONS
NAME=Training_22563
PEPMASS=150.0372009277344
SMILES=c1ccc(cc1)CN=C=S
INCHIKEY=MDKCFLQDBWCQCV
FORMULA=C8H7NS
DB=MASSBANK
ID=Training_22563
55.05423 	 0.76
56.04948 	 2.13
58.06513 	 0.4
61.01065 	 57.4166666666667
62.0151 	 1.35
62.01847 	 22.855
64.01817 	 7.34
67.05423 	 2.5
70.06513 	 8.98333333333333
91.05423 	 69.5633333333333
94.06513 	 1.49
106.98242 	 1.33
118.98242 	 2.57
150.0372 	 0
END IONS

BEGIN IONS
NAME=Training_3870
PEPMASS=337.2274
SMILES=CCC(=O)N(c1ccccc1)C1CCN(CCc2ccccc2)CC1
INCHIKEY=PJMPHNIQZUBGLI
FORMULA=C22H28N2O
DB=MASSBANK
ID=Training_3870
50.0151 	 17.3733333333333
51.02293 	 23.16
53.03858 	 18.078
55.01784 	 1.59666666666667
55.05423 	 1.73666666666667
56.04948 	 0.51
57.03349 	 0.39
63.02293 	 0.58
65.00219 	 1.775
65.03858 	 2.655
66.0464 	 0.475
67.05423 	 0.518571428571429
69.06988 	 1.11
74.0151 	 0.46
77.03858 	 27.0116666666667
78.0464 	 1.72
79.05423 	 35.8771428571429
81.03349 	 3.45666666666667
84.08078 	 1.8675
89.03858 	 1.795
90.0464 	 0.675
91.05423 	 2.49285714285714
94.04132 	 1.31
94.06513 	 1.2
95.04914 	 62.13
96.08078 	 0.21
102.0464 	 1.64
103.05423 	 26.13
104.06205 	 0.88
105.06988 	 61.35625
109.06479 	 0.385
115.05423 	 2.2925
117.0573 	 3.738
117.06988 	 1.32
118.06513 	 1.69
119.07295 	 1.37
119.08553 	 0.493333333333333
120.08078 	 1.35
128.06205 	 0.89
129.06988 	 0.833333333333333
130.06513 	 1.90666666666667
131.07295 	 1.4375
132.08078 	 17.185
134.09643 	 6.21428571428571
144.08078 	 0.835
145.0886 	 0.89
146.09643 	 4.90285714285714
150.09134 	 1.342
158.09643 	 0.8
160.11208 	 1.11
184.11208 	 1.11
186.12773 	 1.54333333333333
188.14338 	 70.4488888888889
190.12264 	 0.365
216.13829 	 4.48833333333333
337.22744 	 926.8825
END IONS

BEGIN IONS
NAME=Training_22566
PEPMASS=555.2516479492188
SMILES=CC(C)(CO)C(C(=NCCC(=NCCSSCCN=C(CCN=C(C(C(C)(C)CO)O)O)O)O)O)O
INCHIKEY=DJWYOLJPSHDSAL
FORMULA=C22H42N4O8S2
DB=MASSBANK
ID=Training_22566
55.01784 	 4.62
57.06988 	 3.56
58.995 	 1.79
67.05423 	 2.05
69.06988 	 1.13
70.02874 	 0.68
71.06037 	 19.86
72.04439 	 3.58
73.02841 	 2.045
74.0059 	 0.33
76.02155 	 1.99
77.00556 	 20.08
78.0372 	 0.26
83.04914 	 0.3
84.04439 	 5.33
85.06479 	 1.77
86.06004 	 3.21
88.02155 	 0.29
95.04914 	 3.09
96.08078 	 0.57
98.02366 	 1.08
98.06004 	 0.865
99.05529 	 1.63
100.0393 	 0.325
100.07569 	 1.95
102.0372 	 1.17
107.99362 	 2.07
113.05971 	 2.61
114.0372 	 0.685
114.05496 	 0.655
115.08659 	 0.7
116.01646 	 0.43
118.03211 	 62.87
122.05736 	 1.44
124.07569 	 2.845
130.03211 	 28.24
131.06375 	 0.53
132.04776 	 0.465
139.08391 	 49.19
142.08625 	 7.555
143.0815 	 0.44
147.05866 	 86.535
149.07431 	 1.17
150.00418 	 1.02
157.04301 	 0.28
159.05866 	 1.58
175.05357 	 2.7
183.1128 	 0.82
184.09682 	 2.63
195.06203 	 2.68
196.09414 	 11.96
203.02805 	 3.11
207.06203 	 4.12
221.12577 	 0.5
224.08858 	 5.71
231.02297 	 0.5
249.0726 	 1.51
249.12069 	 1.33
266.09915 	 4.08
267.13125 	 43.57
278.09915 	 7.39
295.12569 	 4.49
301.11897 	 4.93
315.08048 	 2.39
317.10736 	 3.14
333.09105 	 65.44
345.10228 	 4.26
373.09719 	 1.69
401.09211 	 0.46
429.15979 	 2.32
430.14381 	 12.94
447.17304 	 100
457.15471 	 6.85
475.16795 	 28.77
503.16287 	 21.72
555.25168 	 0
END IONS

BEGIN IONS
NAME=Training_22569
PEPMASS=297.1484985351562
SMILES=C[C@H]1COC2=C1C(=O)C(=O)c1c3CCCC(C)(C)c3ccc21
INCHIKEY=GVKKJJOMQCNPGB
FORMULA=C19H20O3
DB=MASSBANK
ID=Training_22569
143.04914 	 4.76
165.06988 	 9.96
166.0777 	 9.31
167.08553 	 9.25
169.10118 	 9.4
171.08044 	 4.6
179.08553 	 15.12
180.09335 	 5.22
181.06479 	 5.08
181.10118 	 12.715
183.08044 	 12.57
185.09609 	 8.53
191.08553 	 10.7
193.10118 	 14.09
194.109 	 11.1
195.08044 	 8.535
195.11683 	 5.98
197.05971 	 11.21
197.09609 	 10.815
203.08553 	 6.67
207.08044 	 17.52
208.08827 	 7.45
208.12465 	 10.545
209.09609 	 23.915
211.07536 	 8.52
218.109 	 10.15
219.08044 	 4.54
221.05971 	 18.69
221.09609 	 18.92
222.10392 	 15.325
223.07536 	 2.62
223.11174 	 6.44
223.14813 	 11.515
225.09101 	 7.31
226.06245 	 5.95
227.07027 	 9.275
227.14304 	 0.75
233.13248 	 5.745
235.07536 	 11.48
236.08318 	 7.465
236.11957 	 18.085
237.09101 	 16.525
237.12739 	 8.515
238.09883 	 5.455
239.07027 	 21.76
239.10666 	 11.27
240.0781 	 4.155
241.08592 	 4.31
246.10392 	 0.5
249.09101 	 24.11
249.12739 	 0.52
250.09883 	 11.175
251.14304 	 77.115
253.08592 	 16.68
254.09375 	 87.8
255.10157 	 16.24
256.1094 	 1.14
261.12739 	 4.9
264.11448 	 18.75
265.12231 	 2.1
267.10157 	 31.96
268.1094 	 44.67
269.11722 	 8
269.15361 	 3.84
277.12231 	 0.48
279.13796 	 47.745
282.12505 	 50.595
283.13287 	 9.48
295.13287 	 0.48
297.14852 	 68.245
END IONS

BEGIN IONS
NAME=Training_16865
PEPMASS=369.118
SMILES=COc1cc(ccc1O)/C=C/C(=O)O[C@@H]1C[C@](C[C@H]([C@@H]1O)O)(C(=O)O)O
INCHIKEY=RAGZUCNPTLULOL
FORMULA=C17H20O9
DB=MASSBANK
ID=Training_16865
53.03858 	 4.51
55.01784 	 2.55
55.05423 	 9.63333333333333
57.06988 	 24.335
59.04914 	 3.02333333333333
65.03858 	 7.705
67.05423 	 9.695
69.03349 	 4.53
69.06988 	 10.7283333333333
71.04914 	 5.74
71.08553 	 13.886
78.0464 	 0.35
79.05423 	 6.902
81.06988 	 11.8266666666667
83.04914 	 6.316
83.08553 	 9.02333333333333
85.02841 	 5.305
85.06479 	 4.25
85.10118 	 8.9975
89.03858 	 23.358
89.05971 	 8.5525
91.05423 	 18.49
93.03349 	 6.855
93.06988 	 5.59
95.01276 	 5.83
95.04914 	 6.1375
95.08553 	 11.9533333333333
97.06479 	 5.145
97.10118 	 9.685
101.05971 	 1.72666666666667
103.05423 	 1.825
105.03349 	 6.915
105.06988 	 4.27666666666667
106.04132 	 2.105
107.04914 	 5.47666666666667
107.08553 	 6.202
109.10118 	 7.605
111.04406 	 4.385
111.08044 	 10.48
111.11683 	 14.99
117.03349 	 52.828
119.04914 	 4.18
119.08553 	 1.145
121.02841 	 5.55
121.06479 	 0.96
121.10118 	 7.92666666666667
123.04406 	 6.635
123.11683 	 6.15
125.05971 	 3.83
125.09609 	 8.83
132.0781 	 10.34
133.02841 	 5.65
133.10118 	 5.52
134.03623 	 7.0375
135.04406 	 22.3
135.11683 	 6.66333333333333
137.05971 	 22.546
139.03897 	 10.03
139.11174 	 7.17
142.06245 	 4.6
145.02841 	 86.268
147.04406 	 2.66
147.11683 	 4.28
149.02332 	 4.04
149.05971 	 19.536
149.13248 	 12.03
151.03897 	 4.94
153.05462 	 2.825
159.11683 	 4.48
160.07301 	 31.5
162.03115 	 1.25
163.03897 	 31.338
163.14813 	 5.33
167.10666 	 5.99
175.07536 	 6.34
177.05462 	 54.114
181.08592 	 1.75
185.04445 	 8.06
187.03897 	 15.3
188.06793 	 3.42
192.96151 	 1.64
206.07849 	 2.57
247.04484 	 0.43
265.05541 	 0.51
349.09179 	 100
350.09962 	 16.45
369.11801 	 0
END IONS

BEGIN IONS
NAME=Training_17070
PEPMASS=481.978
SMILES=Cc1cc(cc(c1N=C(c1cc(Br)nn1c1c(cccn1)Cl)O)C(=NC)O)Cl
INCHIKEY=PSOVNZZNOMJUBI
FORMULA=C18H14BrCl2N5O2
DB=MASSBANK
ID=Training_17070
76.01817 	 0.29
111.99485 	 1.26
130.00542 	 8.225
138.0105 	 4.02
151.00575 	 0.51
160.05054 	 0.28
172.9345 	 1.85
177.00883 	 21.08
190.94507 	 1.025
194.00033 	 22.605
195.01939 	 5.11
197.01123 	 0.26
205.00374 	 10.885
222.00648 	 0.23
255.92716 	 0.825
279.00682 	 3.24
283.92208 	 100
301.93264 	 5.89
309.05376 	 0.3
337.04868 	 0.36
414.95919 	 0.895
450.93587 	 51.74
463.9675 	 0.405
481.97807 	 0
END IONS

BEGIN IONS
NAME=Training_22572
PEPMASS=158.0731048583984
SMILES=CNCc1ccccc1.Cl
INCHIKEY=CBSOFSBFHDQRLV
FORMULA=C8H12ClN
DB=MASSBANK
ID=Training_22572
61.00728 	 14.71
62.0151 	 12.19
62.98703 	 0.575
63.99485 	 11.23
65.00268 	 0.2
70.06513 	 0.79
79.01833 	 100
80.02615 	 3.33
91.05423 	 77.98
101.00268 	 100
102.0105 	 2.8
122.09643 	 70.62
158.0731 	 0
END IONS

BEGIN IONS
NAME=Training_22575
PEPMASS=179.0017395019531
SMILES=C=CCSSSCC=C
INCHIKEY=UBAXRAHSPKWNCX
FORMULA=C6H10S3
DB=MASSBANK
ID=Training_22575
55.05423 	 1.45
57.06988 	 3.35
61.01065 	 50.215
67.05423 	 3.14
69.06988 	 2.9
71.08553 	 2.32
81.06988 	 8.46
83.08553 	 2.54
102.96707 	 2.91
106.99837 	 1.105
116.98272 	 34.5733333333333
117.99054 	 3.08
130.99837 	 0.725
150.97044 	 0.41
176.98609 	 0.3
179.00174 	 0
END IONS

BEGIN IONS
NAME=Training_22578
PEPMASS=485.25335693359386
SMILES=CC1(C)[C@H](CC(=O)OC)[C@@]2(C)C3CC[C@]4(C)C(=C3C[C@@H]([C@@H]1O)C2=O)C=C(OC)O[C@H]4c1ccoc1
INCHIKEY=WJHQHAFOOMOTBJ
FORMULA=C28H36O7
DB=MASSBANK
ID=Training_22578
53.03858 	 19.51
55.01784 	 21.6
55.05423 	 23.54
67.05423 	 52
69.06988 	 20.46
79.05423 	 28.725
81.03349 	 47.44
81.06988 	 34.24
91.05423 	 38.73
93.06988 	 30.265
95.01276 	 24.2
95.04914 	 67.5833333333333
95.08553 	 32.0566666666667
97.06479 	 12.79
105.06988 	 46.07
107.04914 	 16.9
107.08553 	 22.755
109.06479 	 19.425
111.04406 	 10.7
113.05971 	 15.12
115.05423 	 19.01
117.06988 	 30.52
119.08553 	 35.055
121.06479 	 25.38
121.10118 	 20.37
123.08044 	 20.76
128.06205 	 26.18
129.06988 	 37.83
131.08553 	 19.56
133.06479 	 16.455
133.10118 	 21.1333333333333
135.08044 	 14.51
137.09609 	 11.9
141.06988 	 25.67
142.0777 	 28.11
143.08553 	 28.62
145.06479 	 33.585
145.10118 	 14.7933333333333
147.08044 	 15.8866666666667
149.09609 	 31.0666666666667
153.06988 	 15.65
154.0777 	 15.33
155.08553 	 23.425
155.10666 	 2.86
157.10118 	 25.32
159.08044 	 17.1166666666667
161.05971 	 11.49
161.09609 	 12.37
163.07536 	 10.93
163.11174 	 7.51
165.06988 	 19.98
165.09101 	 15.82
167.08553 	 16.86
169.10118 	 22.495
171.08044 	 19.425
171.11683 	 9.89666666666667
173.09609 	 20.255
175.07536 	 14.48
177.09101 	 17.54
179.08553 	 20.34
179.10666 	 12.41
181.10118 	 8.645
183.08044 	 18.87
183.11683 	 0.69
185.09609 	 20.8666666666667
187.07536 	 24.54
187.11174 	 8.38
189.09101 	 15.09
195.08044 	 14.25
197.09609 	 12.4833333333333
199.11174 	 17.4866666666667
201.09101 	 16.93
201.12739 	 1.11
207.10157 	 0.7
213.09101 	 17.85
215.10666 	 10.095
217.12231 	 0.85
225.12739 	 10.86
227.10666 	 1.48
229.12231 	 1.11
233.11722 	 1.01
239.17943 	 0.72
243.10157 	 6.22
245.11722 	 6.02
249.16378 	 1.06
267.17434 	 0.63
341.21112 	 0.75
361.17982 	 1.06
405.13326 	 0.98
413.19587 	 0.71
413.23225 	 2.9
421.20095 	 3.57
435.2166 	 1.35
439.21152 	 4.69
445.20095 	 0.73
447.18021 	 4.42
448.18804 	 1.02
453.22717 	 2.35
463.21152 	 1.73
465.19078 	 5.93
466.1986 	 1.21
471.23773 	 0.74
485.25338 	 0
END IONS

BEGIN IONS
NAME=Training_22581
PEPMASS=519.2013549804688
SMILES=CC(C)c1c2cc(C)c(c3c(C)cc4c(C(C)C)c(c(c(C=O)c4c3O)O)O)c(c2c(C=O)c(c1O)O)O
INCHIKEY=QBKSWRVVCFFDOT
FORMULA=C30H30O8
DB=MASSBANK
ID=Training_22581
57.06988 	 6.48
71.08553 	 6.32
85.10118 	 4.21
89.05971 	 19.81
133.08592 	 6.62
315.10157 	 5.81
327.10157 	 5.56
328.1094 	 4.26
341.08083 	 5.09
341.11722 	 5.42
343.09648 	 8.95
353.13835 	 5.38
355.09648 	 6.68
355.13287 	 5.24
356.10431 	 4.9
357.11214 	 5.85
359.12779 	 1.46
366.12505 	 6.69
369.07575 	 5.26
369.11214 	 9.28
371.0914 	 4.475
371.12779 	 12.27
371.14891 	 5.59
372.09922 	 1.3
380.1407 	 7.23
381.13326 	 16.47
383.0914 	 5.99
383.12779 	 12.15
384.09922 	 6.92
384.12035 	 18.59
385.10705 	 4.665
385.12818 	 4.18
387.1227 	 4.04
389.13835 	 11.86
394.11996 	 6.63
397.10705 	 6.84
398.11487 	 7.22
398.15126 	 5.53
399.1227 	 7.385
399.14383 	 12.34
401.10197 	 6.04
401.17474 	 1.75
405.13326 	 28.48
406.14109 	 5
407.14891 	 8.07
408.13561 	 8.58
409.12818 	 25.34
410.136 	 7.02
411.1227 	 11.56
412.13052 	 22.07
413.12309 	 19.01
413.13835 	 2.03
414.14618 	 2.54
414.1673 	 1.5
415.154 	 1.45
416.12544 	 4.78
417.13326 	 1.85
419.14891 	 3.99
421.16456 	 4.91
423.15909 	 2.47
424.16691 	 2.06
425.13835 	 7.12
426.14618 	 11.03
427.13874 	 55.52
427.154 	 7.17
428.14657 	 12.175
429.09688 	 3.32
429.13326 	 5.035
429.16965 	 7.33
431.14891 	 6.71
431.1853 	 6.48
437.12309 	 14.03
437.13835 	 6.11
439.17513 	 4.8
440.18295 	 1.8
441.13326 	 5.165
441.16965 	 3.12
442.14109 	 5.96
442.17748 	 4.54
442.1986 	 1.26
443.14891 	 2.32
443.17004 	 4.75
444.12035 	 5.98
445.12818 	 2.14
445.16456 	 4.72
447.18021 	 6.44
452.14657 	 1.55
453.06049 	 14.28
453.09688 	 3.89
453.13326 	 4.19
454.1047 	 5.32
454.14109 	 13.335
455.14891 	 18.7
457.12818 	 5.88
457.16456 	 2.71
458.136 	 1.69
459.14383 	 1.31
459.18021 	 2.08
461.19587 	 1.31
465.13326 	 14.4
467.17004 	 9.39
468.08397 	 5.44
468.12035 	 9.15
468.15674 	 2.91
469.09179 	 27.33
469.12818 	 11.99
469.16456 	 8.18
470.17239 	 55.93
472.15166 	 4.73
473.15948 	 6
474.1673 	 1.25
475.17513 	 5.38
477.19078 	 12.8
481.09179 	 14.76
483.14383 	 20.63
483.18021 	 27.42
484.18804 	 10.23
485.19587 	 100
487.17513 	 4.58
489.19078 	 3.51
491.20643 	 11.65
493.12818 	 19.72
493.18569 	 18.39
496.11527 	 36.96
509.12309 	 6.88
511.13874 	 100
519.20134 	 0
END IONS

BEGIN IONS
NAME=Training_22584
PEPMASS=439.2115173339844
SMILES=CC1(C)C2CC(=O)[C@]3(C)C(CC[C@@]4(C)[C@H](c5ccoc5)OC(=O)[C@@H]5[C@]34O5)[C@@]2(C)C=CC1=O
INCHIKEY=PMISPNORJONCHB
FORMULA=C26H30O6
DB=MASSBANK
ID=Training_22584
53.03858 	 5.56
55.01784 	 9.14
55.05423 	 7.74
57.06988 	 5.1
61.00728 	 1.68
67.05423 	 12
69.03349 	 4.95
69.06988 	 3.4
79.01784 	 10.56
79.05423 	 15.1
81.03349 	 17.4933333333333
81.06988 	 8.775
87.04406 	 0.81
89.05971 	 0.83
91.05423 	 11.3533333333333
93.06988 	 6.99666666666667
95.01276 	 67.1466666666667
95.04914 	 18.8966666666667
95.08553 	 7.25666666666667
103.05423 	 7.16
105.06988 	 41.74
107.04914 	 9.12
107.08553 	 8.71
109.06479 	 10.895
109.10118 	 10.3033333333333
115.05423 	 5.63
117.06988 	 8.94
119.08553 	 15.4
121.06479 	 8.38
121.10118 	 5.75333333333333
122.07262 	 20.17
123.04406 	 4.185
123.08044 	 8.85
128.06205 	 7.7
129.06988 	 10.69
131.08553 	 6.935
133.06479 	 14.15
133.10118 	 4.895
135.08044 	 24.9166666666667
137.09609 	 40.4266666666667
141.06988 	 5.74
143.08553 	 8.83
145.06479 	 6.36
145.10118 	 8.11
147.08044 	 7.95
147.11683 	 3.49
149.09609 	 8.87
153.06988 	 4.61
154.0777 	 3.97
155.08553 	 7.71
157.06479 	 7.99
157.10118 	 8.37
159.08044 	 7.8
159.11683 	 6.49
161.05971 	 41.6966666666667
163.07536 	 10.03
165.06988 	 4.02
167.08553 	 4.22
169.10118 	 5.87
171.08044 	 8.405
173.09609 	 4.13
175.07536 	 5.79
175.11174 	 9.64
179.08553 	 6.06
183.08044 	 4.02
185.09609 	 6.36
187.07536 	 10.07
187.11174 	 7.44
197.09609 	 6.81
200.08318 	 27.62
201.09101 	 7.59
211.11174 	 10.64
215.10666 	 11
236.16182 	 34.09
239.10666 	 8.01
250.17747 	 48.05
375.19547 	 5.94
393.20604 	 6.06
439.21152 	 0
END IONS

BEGIN IONS
NAME=Training_22587
PEPMASS=155.0702667236328
SMILES=Cc1c(cc(cc1O)OC)O
INCHIKEY=YPIDZFLQKNEKRA
FORMULA=C8H10O3
DB=MASSBANK
ID=Training_22587
61.00728 	 2.00333333333333
62.0151 	 1.57
67.05423 	 1.575
77.00219 	 14.6233333333333
79.01784 	 40.27
85.99984 	 66.235
95.01276 	 19.375
101.00219 	 32.39
108.99202 	 6.615
109.06479 	 1.415
111.04406 	 0.61
112.05188 	 1.26
118.00493 	 8.08
123.04406 	 5.305
137.05971 	 2.385
140.0468 	 1.57
153.05462 	 1.43
155.07027 	 6.03333333333333
END IONS

BEGIN IONS
NAME=Training_22590
PEPMASS=157.0243835449219
SMILES=c1c(C(=O)O)nc(nc1O)O
INCHIKEY=PXQPEWDEAKTCGB
FORMULA=C5H4N2O4
DB=MASSBANK
ID=Training_22590
39.02293 	 0.35
43.01784 	 2.47
45.03349 	 2.36
53.03858 	 0.42
54.03383 	 0.81
57.03349 	 0.85
61.00728 	 3.45333333333333
62.0151 	 1.33666666666667
65.99476 	 0.39
68.01309 	 44.855
69.00834 	 0.29
69.03349 	 2.86
73.02841 	 3.99
76.99817 	 1.08
79.01784 	 67.4966666666667
80.02567 	 3.01
81.01824 	 2.5
81.03349 	 1.08
82.02874 	 1.2
85.99984 	 1.57
86.02366 	 0.44
88.00292 	 5.185
88.99817 	 0.87
95.00873 	 0.59
96.008 	 0.51
97.00325 	 1.72
102.00599 	 3.15
103.00258 	 2.29
107.00018 	 12.5
109.03964 	 2.19
110.02366 	 7.62
110.99509 	 1.14
111.0189 	 50.91
117.00566 	 67.19
118.00091 	 20.05
125.01074 	 6.59
126.00599 	 7.02
139.01382 	 89.47
157.02438 	 26.1466666666667
END IONS

BEGIN IONS
NAME=Training_22593
PEPMASS=235.0601043701172
SMILES=COc1ccc2c(c1)occ(CC(=O)O)c2=O
INCHIKEY=KVQVEJPIQHNLTM
FORMULA=C12H10O5
DB=MASSBANK
ID=Training_22593
79.05423 	 1.29
81.06988 	 0.6
91.05423 	 0.68
95.08553 	 0.69
102.0464 	 4.94
103.05423 	 1.15
105.06988 	 1.8
115.05423 	 1.43
118.04132 	 3.99
130.04132 	 3.67
133.06479 	 5.42
135.04406 	 3.18
145.06479 	 4.575
146.03623 	 10.23
161.05971 	 53.245
174.03115 	 0.2
181.04953 	 0.48
189.05462 	 93.54
207.06519 	 31.855
217.04953 	 9.14
235.0601 	 0
END IONS

BEGIN IONS
NAME=Training_22596
PEPMASS=445.3100891113281
SMILES=CC(=CCC/C(=C/CC/C(=C/CC/C(=C/CC1=C(C)C(=O)c2ccccc2C1=O)/C)/C)/C)C
INCHIKEY=DKHGMERMDICWDU
FORMULA=C31H40O2
DB=MASSBANK
ID=Training_22596
53.00219 	 0.89
53.03858 	 2.52
55.05423 	 5.265
57.06988 	 2.63666666666667
61.00728 	 15.45
65.03858 	 1.16
67.05423 	 12.455
69.06988 	 17.29
79.01784 	 2.17
79.05423 	 16.135
81.06988 	 58.5633333333333
83.08553 	 1.23
91.05423 	 4.885
93.06988 	 9.98
95.08553 	 16.5033333333333
105.03349 	 7.06
105.06988 	 5.475
107.08553 	 6.045
109.10118 	 5.045
115.05423 	 1.12
119.08553 	 3.87
121.10118 	 4.89
123.11683 	 2.08
128.06205 	 1.35
129.06988 	 2.39
131.08553 	 2.66
133.02841 	 2.47
133.10118 	 2.56
135.11683 	 2.2
137.13248 	 2.14
141.06988 	 2.98
143.08553 	 1.02
145.10118 	 1.25
147.04406 	 1.73
147.11683 	 1.965
149.13248 	 1.9
153.06988 	 1.24
157.06479 	 1.63
159.08044 	 2.22
165.06988 	 3.35
171.08044 	 2
173.05971 	 1.6
178.0777 	 3.44
179.08553 	 2.55
181.06479 	 4.02
182.07262 	 3
183.08044 	 2.86
187.07536 	 10.035
193.10118 	 0.87
195.08044 	 1.185
196.08827 	 0.85
197.09609 	 2.05
199.07536 	 1.54
207.08044 	 0.83
209.05971 	 0.83
209.09609 	 1.49
210.06753 	 4.23
211.07536 	 2.24
211.11174 	 1.14
221.09609 	 1.46
223.07536 	 3.27
224.08318 	 3.275
225.09101 	 100
233.09609 	 1.17
237.09101 	 0.87
239.10666 	 0.87
246.06753 	 7.96
247.07536 	 65.87
251.10666 	 1.75
261.09101 	 73.01
265.12231 	 2.3
328.18217 	 4.01
329.15361 	 10.85
330.16143 	 2.82
346.19273 	 1.86
377.32028 	 1.57
445.31011 	 0
END IONS

BEGIN IONS
NAME=Training_22599
PEPMASS=369.0968627929688
SMILES=CC(=O)Oc1cc(c2c(=O)cc(c3ccc(cc3)OC)oc2c1)OC(=O)C
INCHIKEY=VYHHSBHXZVSILO
FORMULA=C20H16O7
DB=MASSBANK
ID=Training_22599
133.06479 	 4.19
135.04406 	 0.68
153.01824 	 4.11
159.04406 	 0.42
242.05736 	 49.78
243.06519 	 6.84
270.05228 	 25.665
271.0601 	 7.7
285.07575 	 100
286.08357 	 17.37
306.05228 	 0.99
307.0601 	 47.7
327.08632 	 0.21
331.0601 	 0.33
348.06284 	 1.36
349.07067 	 100
350.07849 	 18.95
369.09688 	 0
END IONS

BEGIN IONS
NAME=Training_22602
PEPMASS=155.0338897705078
SMILES=C1=C2C(=CC(=O)O2)C(O)OC1
INCHIKEY=ZRWPUFFVAOMMNM
FORMULA=C7H6O4
DB=MASSBANK
ID=Training_22602
55.01784 	 1.18
61.00728 	 1.89
62.0151 	 1.03
67.05423 	 0.75
69.03349 	 1.485
71.04914 	 1.28
77.00219 	 22
77.99476 	 2.825
79.01784 	 37.7466666666667
84.02058 	 1.76
85.99984 	 66.585
95.01276 	 16.235
97.02841 	 0.9
99.04406 	 2.29
101.00219 	 18.65
108.99202 	 6.75
112.0155 	 0.97
127.03897 	 2.99
155.03388 	 0
END IONS

BEGIN IONS
NAME=Training_22605
PEPMASS=255.1015625
SMILES=COC1=CC(=O)C(=C/C/1=C\C=C\c1ccccc1)O
INCHIKEY=LUZUAYAKZLCOCQ
FORMULA=C16H14O3
DB=MASSBANK
ID=Training_22605
61.00728 	 100
62.0151 	 9.84
63.00767 	 26.99
65.03858 	 0.66
79.05423 	 0.35
85.02841 	 1.94
91.05423 	 12.165
95.04914 	 0.26
103.05423 	 0.47
105.06988 	 1.735
111.04406 	 2.345
115.05423 	 12.415
117.06988 	 6.8
123.04406 	 1.45
125.02332 	 0.495
128.06205 	 0.66
129.06988 	 1.435
131.04914 	 0.27
133.02841 	 0.36
139.03897 	 4.655
140.0468 	 0.665
141.06988 	 1.09
147.04406 	 0.63
152.06205 	 1.06
153.05462 	 1.66
153.06988 	 0.83
163.03897 	 2.215
164.0468 	 0.36
165.06988 	 4.89
166.0777 	 6.38
167.08553 	 1.5
169.06479 	 0.95
176.06205 	 1.8
177.06988 	 3.625
178.0777 	 4.715
179.08553 	 2.205
181.06479 	 0.55
181.10118 	 0.65
190.0777 	 0.35
191.08553 	 0.93
193.06479 	 0.825
194.03623 	 1.95
194.07262 	 16.09
195.08044 	 2.105
205.06479 	 2.525
206.07262 	 1.22
207.08044 	 1.78
209.09609 	 21.245
219.08044 	 0.4
221.05971 	 1.1
222.06753 	 2.53
223.07536 	 1.81
224.08318 	 1.58
237.09101 	 10.86
238.09883 	 3.51
239.07027 	 4.025
240.0781 	 2.535
255.10157 	 0
END IONS

BEGIN IONS
NAME=Training_22608
PEPMASS=475.2690124511719
SMILES=CC(=O)O[C@H]1C[C@@]2([C@@H]3CC[C@@H]4C[C@H](CC[C@]4(C)[C@H]3CC[C@]2(C)[C@H]1C1=CC(=O)OC1)O)OC(=O)C
INCHIKEY=FYZCUGVROGLOCP
FORMULA=C27H38O7
DB=MASSBANK
ID=Training_22608
55.05423 	 20.995
57.06988 	 1.96
61.00728 	 11.43
67.05423 	 49.62
69.06988 	 10.29
79.01784 	 25.73
79.05423 	 48.61
81.01824 	 1.9
81.06988 	 50.6333333333333
83.01276 	 2.53
83.08553 	 21.615
89.05971 	 1.68
91.05423 	 69.07
93.06988 	 68.08
95.04914 	 14.64
95.08553 	 54.89
105.03349 	 34.63
105.06988 	 96.99
107.08553 	 64.875
109.10118 	 40.15
115.05423 	 9.2
117.06988 	 32.52
119.08553 	 61.61
121.06479 	 6.66
121.10118 	 33.025
125.05971 	 49.085
128.06205 	 20.19
129.06988 	 34.945
130.0777 	 10.16
131.08553 	 57.85
133.10118 	 45.385
135.11683 	 24.69
141.06988 	 19.05
142.0777 	 17.64
143.08553 	 49.175
144.09335 	 6.96
145.01315 	 1.65
145.06479 	 6.8
145.10118 	 47.665
147.08044 	 9.3
147.11683 	 42.59
149.13248 	 28.87
153.06988 	 9.18
155.08553 	 32.735
156.09335 	 6.27
157.06479 	 6.24
157.10118 	 39.855
158.99241 	 9.78
159.11683 	 52.07
161.13248 	 42.62
163.07536 	 17.28
165.06988 	 11.2
166.0777 	 9.1
167.08553 	 16.54
168.09335 	 15.48
169.10118 	 25.845
170.99241 	 1.58
171.11683 	 24.45
173.00806 	 19.74
173.13248 	 26.57
174.98733 	 14.07
175.07536 	 40.955
177.00298 	 13.84
179.08553 	 6.97
181.04953 	 4.2
181.10118 	 32.61
183.11683 	 42.07
185.00806 	 5.28
185.13248 	 19.955
187.14813 	 18.7
189.00298 	 24.2
189.09101 	 26.21
189.16378 	 24.46
191.01863 	 5.92
193.10118 	 7.36
195.06519 	 4.35
195.11683 	 21.395
197.13248 	 29.2
199.11174 	 18.36
199.14813 	 24.44
201.09101 	 19.13
203.01863 	 9.82
209.09609 	 17.41
209.13248 	 31.2
211.11174 	 15.565
211.14813 	 18.74
215.17943 	 22.27
227.10666 	 53.61
229.12231 	 69.16
237.11213 	 1.43
241.12231 	 31.09
253.19508 	 19.19
255.13796 	 34.61
291.21073 	 26.86
319.20564 	 21.91
336.15087 	 0.89
337.21621 	 91.05
338.16652 	 7.27
339.23186 	 2.94
340.18217 	 18.07
342.19782 	 8.63
358.19273 	 1.92
359.20643 	 1.78
360.20838 	 20.83
378.21895 	 14.28
419.22169 	 16.35
420.21425 	 22.5
437.23225 	 100
438.24008 	 27.17
455.24282 	 1.1
475.26903 	 0
END IONS

BEGIN IONS
NAME=Training_22611
PEPMASS=335.1601257324219
SMILES=CC12CCN(C)C2N(C)c2ccc(cc12)O.C(=C\C(=O)O)/C(=O)O
INCHIKEY=PBZRRADJWNBPNY
FORMULA=C17H22N2O5
DB=MASSBANK
ID=Training_22611
56.04948 	 4.46
58.06513 	 17.8733333333333
61.06479 	 4.36
75.04406 	 3.13
82.06513 	 5.65
84.08078 	 3.05
91.05423 	 10.92
96.08078 	 5.03666666666667
97.0886 	 6.82
101.05971 	 6.91
103.05423 	 3.62
105.05462 	 100
117.0573 	 11.41
118.06513 	 11.57
119.08553 	 5.115
120.08078 	 8.02
130.06513 	 4.92
131.07295 	 6.68
132.08078 	 67.185
133.05221 	 6.39
134.06004 	 8.155
144.08078 	 28.76
145.0886 	 32.03
146.06004 	 17.49
146.09643 	 6.04
147.06787 	 10.26
148.07569 	 15.06
158.09643 	 6.5
159.06787 	 5.57
160.07569 	 57.1133333333333
161.08352 	 10.86
162.05496 	 9.53
162.09134 	 10.0266666666667
166.08625 	 5.22
172.07569 	 7.955
173.07094 	 3.65
173.08352 	 6.675
174.09134 	 13.5033333333333
175.08659 	 8.175
176.07061 	 4.89
176.10699 	 3.81
180.1019 	 8.37
186.09134 	 4.695
187.08659 	 2.95
188.07061 	 4.27333333333333
188.10699 	 9.99
189.10224 	 3.78
190.08625 	 2.415
192.1019 	 2.13
194.08117 	 2.97
196.09682 	 1.53
199.08659 	 4.78
201.10224 	 4.56
204.1019 	 3.83
208.09682 	 9.16
215.11789 	 3.44
217.13354 	 3.73
220.09682 	 3.16
223.1441 	 2.29
224.09173 	 0.93
233.12845 	 1.09
236.09173 	 0.87
248.09173 	 0.97
250.10738 	 1.58
251.13902 	 1.19
252.12303 	 1.56
266.12611 	 1.19
268.11795 	 0.92
280.11795 	 3.91
281.14958 	 1.07
282.1336 	 1.42
292.11795 	 3.97
293.14958 	 1.07
335.16015 	 0
END IONS

BEGIN IONS
NAME=Training_22614
PEPMASS=315.1226806640625
SMILES=COc1ccc2c(c1)OCC(Cc1ccc(c(c1)OC)O)C2=O
INCHIKEY=OFAYBXSZQCUARK
FORMULA=C18H18O5
DB=MASSBANK
ID=Training_22614
53.00219 	 1.76
55.01784 	 0.43
57.06988 	 6.87
61.00728 	 29.63
66.0464 	 0.5
69.06988 	 8.62
77.03858 	 0.24
79.05423 	 4.31
81.06988 	 4.355
83.08553 	 8.81
90.0464 	 1.37
91.05423 	 2.54
94.04132 	 4.9
95.04914 	 1.02
95.08553 	 10.49
102.0464 	 5.205
103.05423 	 5.87
105.06988 	 3.42
107.04914 	 0.57
109.06479 	 0.22
115.05423 	 2.53
118.04132 	 6.455
122.03623 	 9.06
130.04132 	 2.53
133.06479 	 8.26
135.04406 	 2.77
137.05971 	 69.6066666666667
145.06479 	 5.39
146.03623 	 11.205
151.03897 	 1.07
159.04406 	 78.63
161.05971 	 64.3
177.05462 	 0.715
179.07027 	 0.94
181.04953 	 0.37
189.05462 	 50.1066666666667
203.07027 	 21.58
207.06519 	 31.8266666666667
221.08084 	 26.24
247.0601 	 6.66
313.10705 	 8.07
315.1227 	 0
END IONS

BEGIN IONS
NAME=Training_22617
PEPMASS=467.3883361816406
SMILES=CC(C)C(C)/C=C/C(C)C1CCC2C3=CC=C4C(C)(C)C(CCC4(C)C3CCC12C)OC(=O)C
INCHIKEY=NZNSOPHQRHNYSM
FORMULA=C32H50O2
DB=MASSBANK
ID=Training_22617
53.03858 	 5.78
55.05423 	 21.3733333333333
57.06988 	 19.6466666666667
67.05423 	 12.41
69.06988 	 100
71.08553 	 5.42
79.05423 	 17.64
81.06988 	 30.6933333333333
83.08553 	 25.5066666666667
91.05423 	 21.9
93.06988 	 18.65
95.04914 	 8.66
95.08553 	 16.88
97.06479 	 4.49
97.10118 	 3.91
105.06988 	 21.5466666666667
107.08553 	 16.61
109.06479 	 4.16333333333333
109.10118 	 7.8
115.05423 	 5.95
117.06988 	 13.36
119.08553 	 14.1766666666667
121.06479 	 5.015
121.10118 	 7.53
123.11683 	 5.885
125.13248 	 8.38
128.06205 	 10.89
129.06988 	 16.45
131.04914 	 9.45
131.08553 	 10.79
133.10118 	 9.55
135.08044 	 5.56
135.11683 	 4.635
141.06988 	 9.12
142.0777 	 16.47
143.08553 	 11.1833333333333
145.06479 	 7.48
145.10118 	 12.6433333333333
147.08044 	 4.72
147.11683 	 7.025
149.09609 	 4.94
149.13248 	 3.46
153.06988 	 4.07
155.08553 	 11.2133333333333
156.09335 	 5.16
157.06479 	 4.58
157.10118 	 15.3033333333333
159.08044 	 7.74
159.11683 	 8.16
161.09609 	 5.91666666666667
161.13248 	 3.17
165.06988 	 6.67
165.12739 	 3.13
167.08553 	 6.62
169.10118 	 8.665
171.08044 	 10.39
171.11683 	 6.48666666666667
172.08827 	 15.46
173.09609 	 15.7533333333333
175.11174 	 3.84
179.08553 	 7.88
181.10118 	 7.67
183.11683 	 5.675
185.09609 	 5.33
185.13248 	 3.59
187.11174 	 25.26
189.12739 	 7.53
193.10118 	 7.26
195.11683 	 6.73
197.13248 	 5.81666666666667
199.11174 	 5.62
199.14813 	 3.11
207.11683 	 4.1
209.13248 	 3.29
211.14813 	 5.54
213.12739 	 4.68
225.12739 	 4.14
249.16378 	 4.22
251.17943 	 6.78
267.17434 	 4.74
269.18999 	 6.26
285.18491 	 4.88
375.30463 	 7.34
377.32028 	 18.14
393.31519 	 3.73
429.27881 	 28.29
431.29446 	 18.36
467.38836 	 0
END IONS

BEGIN IONS
NAME=Training_22620
PEPMASS=313.1070556640625
SMILES=COc1ccc2c(c1)OC/C(=C\c1ccc(c(c1)O)OC)/C2=O
INCHIKEY=VCNDHJFYRZQMHX
FORMULA=C18H16O5
DB=MASSBANK
ID=Training_22620
53.00219 	 1.38
53.03858 	 0.58
55.01784 	 1.4
57.06988 	 3.6
61.00728 	 32.7
62.0151 	 25.75
65.03858 	 1.44
67.05423 	 0.55
77.03858 	 0.66
79.01784 	 3.38
79.05423 	 3.98
81.06988 	 3.48
83.08553 	 3.54
89.05971 	 3.37
90.0464 	 0.9
91.05423 	 14.445
94.04132 	 1.59
95.04914 	 6.795
95.08553 	 4.82
101.00219 	 19.44
102.0464 	 5.17
103.05423 	 15.445
105.06988 	 2.96
108.02058 	 1.57
109.06479 	 0.23
115.05423 	 3.395
118.04132 	 11.17
119.08553 	 43.78
122.03623 	 2.78
123.04406 	 1.66
129.03349 	 1.5
130.04132 	 2.74
131.04914 	 7.81
133.06479 	 7.59
135.04406 	 2.67
137.05971 	 5.895
145.06479 	 5.38
146.03623 	 13.195
151.03897 	 40.52
161.05971 	 67.535
163.07536 	 1.45
169.04953 	 0.66
174.03115 	 0.83
177.05462 	 0.98
181.06479 	 0.57
182.07262 	 1.27
185.05971 	 5.69
187.03897 	 1.25
189.05462 	 64.6
207.06519 	 21.315
209.05971 	 0.6
210.06753 	 1.065
220.05188 	 1.66
221.08084 	 0.59
224.08318 	 1.09
225.09101 	 1.395
227.07027 	 0.88
235.07536 	 3.72
237.05462 	 1.7
238.06245 	 0.75
251.07027 	 1.195
252.0781 	 1.255
253.08592 	 2.215
263.07027 	 0.59
267.10157 	 1.2
269.08083 	 0.86
280.07301 	 1.14
281.08083 	 1.25
295.09648 	 1.19
297.07575 	 1.065
298.08357 	 1.3
313.10705 	 0
END IONS

BEGIN IONS
NAME=Training_22623
PEPMASS=217.08592224121088
SMILES=C=C(C)c1cc2cc(C(=O)C)c(cc2o1)O
INCHIKEY=OPUFDNZTKHPZHM
FORMULA=C13H12O3
DB=MASSBANK
ID=Training_22623
55.05423 	 5.295
57.06988 	 1.23
61.00728 	 5.01666666666667
67.05423 	 1.74
69.06988 	 2.405
71.08553 	 1.67
79.01784 	 2.06666666666667
81.06988 	 0.51
89.05971 	 2.52
95.08553 	 1.15
133.08592 	 0.46
138.01002 	 0.24
162.01002 	 2.64
171.04406 	 2.61
173.05971 	 5.86
175.07536 	 0.51
180.02058 	 14.37
187.03897 	 2.83
189.05462 	 2.245
198.03115 	 1.28
199.07536 	 2.4
201.05462 	 7.79
216.0781 	 0.59
217.08592 	 0
END IONS

BEGIN IONS
NAME=Training_22626
PEPMASS=300.232177734375
SMILES=CC(C)c1ccc2c(CCC3C2(C)CCCC3(C)C(=N)O)c1
INCHIKEY=AKKQGFKWEDCWJK
FORMULA=C20H29NO
DB=MASSBANK
ID=Training_22626
55.05423 	 5.415
57.06988 	 5.005
58.06513 	 7.62
60.04439 	 5.13
67.05423 	 3.46
69.03349 	 1.5
69.06988 	 4.215
70.06513 	 2.41
71.08553 	 5.32
79.05423 	 1.94
81.06988 	 4.685
83.08553 	 3.14
86.06004 	 8.37
91.05423 	 5.87
93.06988 	 1.54
95.08553 	 2.46666666666667
96.08078 	 1.06
97.06479 	 1.99
97.10118 	 3.53
99.08044 	 3.8
100.07569 	 3.66
105.06988 	 7.83
107.08553 	 1.52
109.10118 	 8.44
111.11683 	 1.15
114.09134 	 9.27
115.05423 	 4.42
117.06988 	 63.03
119.08553 	 0.95
126.09134 	 1.02
128.06205 	 4.94
128.10699 	 1.52
129.06988 	 8.195
131.08553 	 34.91
133.10118 	 37.93
141.06988 	 4.12
142.0777 	 2.24
143.08553 	 32.445
145.10118 	 9.495
147.11683 	 2.51
154.12264 	 1.31
155.08553 	 3.645
157.10118 	 8.115
159.11683 	 46.1233333333333
167.08553 	 1.545
169.10118 	 2.69
171.11683 	 6.24
173.13248 	 22.6866666666667
181.10118 	 5.14
183.11683 	 3.855
185.13248 	 18.76
187.14813 	 4.87
195.11683 	 1.055
197.13248 	 1.845
199.14813 	 5.97
211.14813 	 1.87
213.16378 	 5.06
223.14813 	 5.395
225.16378 	 3.085
241.15869 	 3.05
253.19508 	 1.3
255.21073 	 4.6
258.18524 	 1.03
300.23219 	 28.6166666666667
END IONS

BEGIN IONS
NAME=Training_17072
PEPMASS=1103.56
SMILES=C=C(C)C(C)C1C(C(C)(C2C3CCC4C5(C)CCC(C(C)(C)C5CCC4(C)C43CC2(OC4)O1)OC1C(C(C(CO1)O)OC1C(C(C(C(CO)O1)O)OC1C(C(C(CO1)O)O)O)O)OC1C(C(C(CO)O1)O)O)O)OC(=O)C
INCHIKEY=XYSDDXJJEFZTEY
FORMULA=C54H86O23
DB=MASSBANK
ID=Training_17072
95.08553 	 5.22
97.02841 	 4.82
105.06988 	 1.54
107.08553 	 4.43
109.10118 	 3.2
115.03897 	 4.6
119.08553 	 3.29
121.10118 	 7.17
123.11683 	 4.07
133.04953 	 6.88
133.10118 	 5.85
135.11683 	 8.41
137.09609 	 2.47
137.13248 	 1.7
145.10118 	 1.58
147.11683 	 4.54
149.13248 	 2.45
159.11683 	 2.66
161.13248 	 2.99
163.11174 	 1.31
163.14813 	 2.04
173.13248 	 3.7
175.14813 	 1.69
177.12739 	 1.4
177.16378 	 2.08
187.14813 	 2.71
189.16378 	 3.13
191.17943 	 2.62
201.16378 	 2.44
203.17943 	 3.12
255.21073 	 1.73
297.22129 	 1.38
313.25259 	 1.7
337.25259 	 2.06
355.26316 	 1.98
357.24242 	 2.19
373.27372 	 9.3
391.28429 	 8.62
449.34141 	 2.34
450.34923 	 1.38
467.35197 	 14.87
468.3598 	 2.88
485.36254 	 20.76
486.37036 	 5.71
527.3731 	 28.03
528.38093 	 9.57
545.38367 	 100
546.39149 	 27.39
547.39932 	 3.43
1103.56327 	 0
END IONS

BEGIN IONS
NAME=Training_22632
PEPMASS=323.0914001464844
SMILES=COC(=O)/C(=C/1\C(=C(c2ccccc2)C(=O)O1)O)/c1ccccc1
INCHIKEY=OMZRMXULWNMRAE
FORMULA=C19H14O5
DB=MASSBANK
ID=Training_22632
55.05423 	 1.21
57.06988 	 9.75
61.00728 	 2.94
67.05423 	 1.68
69.06988 	 1.77
71.08553 	 4.8
79.01784 	 8.94333333333333
81.06988 	 2.89
85.10118 	 1.54
87.04406 	 7.59
89.03858 	 8.61
89.05971 	 100
91.05423 	 3.21
95.08553 	 4.32
101.05971 	 1.97
105.03349 	 2.575
109.10118 	 1.37
117.03349 	 4.545
123.04406 	 14.33
129.03349 	 1.62
133.08592 	 35.25
145.02841 	 5.755
157.02841 	 0.48
178.0777 	 21.9
179.08553 	 18.5
189.06988 	 4.925
191.08553 	 0.33
201.07575 	 1.11
207.08044 	 100
217.06479 	 3.515
235.07536 	 10.48
245.05971 	 2.08
263.07027 	 6.375
323.0914 	 0
END IONS

BEGIN IONS
NAME=Training_22635
PEPMASS=155.1430358886719
SMILES=CC(=C[C@H]1[C@@H](CO)C1(C)C)C
INCHIKEY=HIPIENNKVJCMAP
FORMULA=C10H18O
DB=MASSBANK
ID=Training_22635
55.05423 	 1.43
57.06988 	 0.56
59.04914 	 1.68666666666667
61.00728 	 36.62
62.0151 	 1.92666666666667
67.05423 	 1.93
69.06988 	 2.86666666666667
77.00219 	 17.235
79.01784 	 67.8766666666667
81.06988 	 2.68
83.04914 	 0.905
83.08553 	 8.95
91.05423 	 1.395
93.06988 	 2.12333333333333
95.08553 	 3.07666666666667
97.06479 	 1.16
105.06988 	 0.74
107.08553 	 2.61333333333333
109.10118 	 3.57
110.07262 	 2.725
111.08044 	 2.585
119.04914 	 24.08
119.08553 	 5.92
121.10118 	 1.95
123.11683 	 5.43
133.10118 	 1.9
135.11683 	 3.3
137.09609 	 3.19
153.12739 	 1.94
155.14304 	 0
END IONS

BEGIN IONS
NAME=Training_22638
PEPMASS=255.04676818847662
SMILES=C([C@@H](C(=O)O)N)SCSC[C@@H](C(=O)O)N
INCHIKEY=JMQMNWIBUCGUDO
FORMULA=C7H14N2O4S2
DB=MASSBANK
ID=Training_22638
61.01065 	 100
62.0151 	 7.78
63.00767 	 21.22
79.02121 	 1.4
88.02155 	 0.56
98.97734 	 67.88
99.98248 	 2.025
100.96918 	 0.335
116.9879 	 22.5533333333333
117.99054 	 0.66
124.93616 	 4.76
131.00355 	 0.55
134.99847 	 5.785
138.95181 	 2.36
140.94633 	 1.68
151.97087 	 9.34
152.94231 	 2.98
152.96746 	 4.56
153.00903 	 0.265
153.9389 	 6.96
153.96539 	 8.45
154.94673 	 10.31
154.96198 	 5.14
155.95455 	 7.51
156.94125 	 9.62
157.94907 	 3.99
158.9569 	 6.58
161.9678 	 0.24
166.94673 	 5.24
168.94125 	 5.79
169.98144 	 1.76
170.95288 	 4.16
170.97803 	 10.92
171.97596 	 3.66
172.95997 	 3.38
172.97255 	 11.7
174.95181 	 3
176.99127 	 7.765
178.98311 	 0.42
186.95181 	 7.66
195.00184 	 5.03
196.99368 	 0.28
197.95522 	 18.43
198.95181 	 34.02
200.95489 	 17.55
213.0124 	 0.46
215.96579 	 27.13
216.96238 	 49.93
217.98144 	 2.32
218.97803 	 16.15
255.04677 	 0
END IONS

BEGIN IONS
NAME=Training_22641
PEPMASS=178.09930419921878
SMILES=CC(=O)CC1CCCCN1.Cl
INCHIKEY=FMOKUKPRJSMPOI
FORMULA=C8H16ClNO
DB=MASSBANK
ID=Training_22641
56.04948 	 0.27
58.06513 	 0.843333333333333
61.00728 	 12.845
62.0151 	 7.315
63.01035 	 6.71
64.01817 	 2.74
70.06513 	 2.06333333333333
77.00219 	 2.99
79.01784 	 0.52
79.05423 	 0.2
82.06513 	 3.43666666666667
84.08078 	 4.40666666666667
86.9996 	 0.91
91.05423 	 0.33
93.06988 	 0.35
94.06513 	 0.726666666666667
96.08078 	 4.27
97.0886 	 2.13
97.99178 	 0.35
98.09643 	 5.55333333333333
100.97887 	 0.35
101.00268 	 0.78
108.08078 	 1.71
110.09643 	 8.38
112.07569 	 2.2
112.11208 	 2.69
116.00234 	 3.74
118.0418 	 2.16
119.04914 	 0.22
121.06479 	 0.76
121.06528 	 0.67
122.09643 	 1.25
124.11208 	 0.975
126.09134 	 10.21
126.12773 	 2.24
140.10699 	 34.47
142.12264 	 13.94
147.08093 	 0.29
160.08875 	 0.35
178.09932 	 0
END IONS

BEGIN IONS
NAME=Training_22644
PEPMASS=163.0753479003906
SMILES=C/C=C/c1ccc2c(c1)OCO2
INCHIKEY=VHVOLFRBFDOUSH
FORMULA=C10H10O2
DB=MASSBANK
ID=Training_22644
61.00728 	 29.9666666666667
62.0151 	 80.38
78.01002 	 73.82
79.01784 	 64.61
85.02841 	 13.855
120.02058 	 3.93
163.07536 	 0
END IONS

BEGIN IONS
NAME=Training_22647
PEPMASS=197.1535949707031
SMILES=CCOC(=O)C1C(C=C(C)C)C1(C)C
INCHIKEY=VIMXTGUGWLAOFZ
FORMULA=C12H20O2
DB=MASSBANK
ID=Training_22647
55.05423 	 15.41
57.06988 	 5.58
61.00728 	 28.0333333333333
62.0151 	 1.35
67.05423 	 14.815
69.06988 	 11.8466666666667
71.08553 	 1.895
79.01784 	 1.875
79.05423 	 6.98
81.06988 	 21.035
83.08553 	 11.87
91.05423 	 7.35
93.06988 	 7.66
95.08553 	 20.615
97.06479 	 3.595
97.10118 	 4.24
105.06988 	 5.23
107.08553 	 3.435
109.10118 	 2.53
119.08553 	 3.025
121.10118 	 3.125
149.13248 	 0.92
161.00219 	 13.72
161.13248 	 0.84
197.15361 	 0
END IONS

BEGIN IONS
NAME=Training_22650
PEPMASS=317.2111206054688
SMILES=CC1=CC(=O)C2C(C)(C)CCC[C@]2(C)[C@]1(CCc1ccoc1)O
INCHIKEY=XDYGCIOWNPNVIH
FORMULA=C20H28O3
DB=MASSBANK
ID=Training_22650
53.00219 	 0.44
55.05423 	 6.23
57.06988 	 15.81
61.00728 	 2.265
67.05423 	 2.385
69.06988 	 1.585
71.08553 	 8.7
79.01784 	 5.72333333333333
81.06988 	 2.815
83.04914 	 0.94
83.08553 	 2.345
85.10118 	 3.435
91.05423 	 1.53
95.04914 	 0.655
95.08553 	 0.67
105.06988 	 0.78
107.08553 	 0.36
111.04406 	 1.085
119.08553 	 0.64
123.11683 	 1.7
127.03897 	 2.34
135.08044 	 2.525
149.09609 	 1.235
161.09609 	 1.395
199.11174 	 1.18
217.15869 	 2.18
227.10666 	 0.57
245.11722 	 0.75
317.21112 	 0
END IONS

BEGIN IONS
NAME=Training_22653
PEPMASS=237.1848907470703
SMILES=CC1(C)CC2C1CCC1(C)C(=O)CCC2(C)O1
INCHIKEY=PPGUUDJMTMGALC
FORMULA=C15H24O2
DB=MASSBANK
ID=Training_22653
55.01784 	 0.98
55.05423 	 2.46
57.06988 	 2.22
61.00728 	 9.37
67.05423 	 4.07
69.06988 	 3
71.04914 	 2.85
71.08553 	 1.5
79.01784 	 1.2
79.05423 	 2.43
81.06988 	 4.9
83.08553 	 0.695
85.06479 	 1.15
85.10118 	 0.67
89.05971 	 0.74
91.05423 	 3.07
93.06988 	 4.985
95.08553 	 4.07
97.06479 	 4.095
101.00219 	 27.57
105.06988 	 6.91
107.08553 	 5.37
109.06479 	 1.035
109.10118 	 1.23
111.08044 	 0.42
117.06988 	 1.47
119.08553 	 13.7
121.10118 	 6.045
123.08044 	 1.59
131.08553 	 1.6
133.10118 	 10.815
135.11683 	 1.19
137.09609 	 0.87
142.0777 	 1
143.08553 	 0.685
144.09335 	 1.14
145.10118 	 0.85
147.11683 	 2.97
157.10118 	 1.305
159.11683 	 3.08
161.13248 	 0.49
171.11683 	 0.57
173.13248 	 1.8
175.14813 	 3.145
199.14813 	 1.28
205.12231 	 0.75
217.15869 	 1.62
237.18491 	 0
END IONS

BEGIN IONS
NAME=Training_22656
PEPMASS=180.0516052246094
SMILES=c1c(=O)[nH]c2c(n1)[nH]c(=N)nc2O
INCHIKEY=VURKRJGMSKJIQX
FORMULA=C6H5N5O2
DB=MASSBANK
ID=Training_22656
53.01342 	 0.22
55.02907 	 3.97
60.04305 	 1.4
60.05562 	 1.14
61.00728 	 18.4
67.02908 	 4.36
68.01309 	 3.44
69.00834 	 0.64
70.03997 	 1.58
73.03964 	 1.21
79.01784 	 100
80.02432 	 6.40666666666667
81.00834 	 0.82
82.03997 	 4.3
83.02399 	 3.58
85.02706 	 1.43
85.0383 	 2.64
86.03489 	 0.8
87.05395 	 2.35
89.03455 	 3.02
93.00834 	 1.48
97.05087 	 2.14
98.03489 	 5.96333333333333
100.05054 	 0.99
107.03522 	 5.72
108.01924 	 28.545
109.05087 	 0.7
110.03489 	 36.825
111.0189 	 0.68
116.04545 	 1.9
124.06177 	 1.02
125.04579 	 27.71
126.0298 	 1.81
128.04545 	 1.03
134.04612 	 1.7
135.03014 	 60.58
137.04579 	 1.74
143.04378 	 1.35
152.05669 	 23.925
153.0407 	 34.37
162.04104 	 2.435
163.02505 	 91.135
180.0516 	 162.706666666667
END IONS

BEGIN IONS
NAME=Training_22659
PEPMASS=163.1229705810547
SMILES=C1CCNC(C1)c1cccnc1
INCHIKEY=MTXSIJUGVMTTMU
FORMULA=C10H14N2
DB=MASSBANK
ID=Training_22659
58.06513 	 2.72
61.00728 	 42.905
62.0151 	 100
103.04165 	 11.505
162.11515 	 4.28
163.12297 	 0
END IONS

BEGIN IONS
NAME=Training_17073
PEPMASS=309.133
SMILES=CC1CCCC(CC(=O)Cc2cc(cc(c2C(=O)O1)O)O)O
INCHIKEY=TXFYYWHRTDECTR
FORMULA=C16H20O6
DB=MASSBANK
ID=Training_17073
53.03858 	 5.08
55.01784 	 7.565
55.05423 	 28.425
57.03349 	 32.315
57.06988 	 1.4
59.04914 	 6.98
61.00728 	 22.5533333333333
67.05423 	 18.045
68.99711 	 7.97
69.06988 	 37.67
71.04914 	 19.435
79.01784 	 4.85
79.05423 	 17.9925
81.06988 	 46.65
91.05423 	 13.2866666666667
93.06988 	 10.025
95.04914 	 4.1
95.08553 	 10.66
97.06479 	 19.61
99.08044 	 19.6033333333333
105.06988 	 9.54666666666667
107.04914 	 5.85
107.08553 	 5.5
111.04406 	 4.565
115.05423 	 8.95666666666667
115.07536 	 5.06
117.06988 	 5.17
119.04914 	 7.78666666666667
119.08553 	 6.08
121.02841 	 13.7433333333333
121.06479 	 2.9
122.03623 	 1.95
123.04406 	 7.52
129.06988 	 2.605
131.04914 	 2.365
132.05697 	 2.34
133.06479 	 15.47
135.04406 	 30.1666666666667
137.05971 	 3.63
146.03623 	 3.21
147.04406 	 19.17
147.08044 	 2.31
149.02332 	 3.87
149.05971 	 9.78666666666667
150.03115 	 3.07
151.03897 	 6.955
157.06479 	 2.16
160.05188 	 3.01
161.05971 	 48.0175
161.09609 	 8.24
163.03897 	 94.655
164.0468 	 9.68
165.05462 	 14.6775
167.03388 	 20.5225
173.05971 	 4.81
174.06753 	 1.87
175.03897 	 9.0375
175.07536 	 5.7575
177.01824 	 6.6625
177.05462 	 7.44
178.9975 	 1.89
179.03388 	 4.255
185.05971 	 1.87
185.09609 	 1.81
187.03897 	 2.9
187.07536 	 1.38
189.05462 	 17.2425
189.09101 	 14.8
190.06245 	 1.32
191.03388 	 24.3633333333333
191.07027 	 3.8
192.04171 	 6.43
193.04953 	 29.34
201.05462 	 3.69
203.07027 	 4.72
205.01315 	 6.78
205.04953 	 15.745
205.08592 	 18.35
206.09375 	 100
207.06519 	 4.79
213.09101 	 1.52
216.0781 	 4.82
217.04953 	 18.55
218.05736 	 32.87
219.06519 	 6.165
220.1094 	 2.27
221.11722 	 78.82
227.10666 	 3.25
229.12231 	 8.6
231.06519 	 3.63
233.08084 	 13.75
234.08866 	 23.98
245.11722 	 4.49666666666667
247.09649 	 4.05
251.0914 	 30.52
255.10157 	 6.565
261.13326 	 91.71
263.12779 	 18.61
264.13561 	 2.35
273.11214 	 22.74
291.1227 	 9.545
309.13326 	 0
END IONS

BEGIN IONS
NAME=Training_22662
PEPMASS=337.0706481933594
SMILES=COc1cc2c(cc1c1cc3cc4ccoc4cc3oc1=O)OCO2
INCHIKEY=PENSQRMNZZWMGV
FORMULA=C19H12O6
DB=MASSBANK
ID=Training_22662
85.02841 	 0.4
87.04406 	 0.52
89.05971 	 0.42
91.05423 	 45.11
119.08553 	 100
131.04914 	 25.125
141.06988 	 0.82
152.06205 	 4.64
158.03623 	 1.07
165.06988 	 4.77
167.07027 	 0.98
167.08553 	 2.2
168.05697 	 0.92
169.06479 	 2.2
179.08553 	 1.675
180.05697 	 4.82
181.06479 	 1.57
184.05188 	 1.09
192.05697 	 5.2
193.06479 	 3
195.04406 	 1.42
195.06519 	 2.53
195.08044 	 3.765
196.05188 	 4.82
197.05971 	 7.77
199.03897 	 2.93
205.06479 	 1.2
207.08044 	 1.27
208.05188 	 26.245
210.06753 	 1.54
211.03897 	 5.69
219.04406 	 2.78
220.05188 	 5.055
221.05971 	 5.725
223.03897 	 4.755
223.07536 	 3.48
224.0468 	 2.11
225.05462 	 3.69
235.03897 	 6.02
235.07536 	 2.96
236.0468 	 56.93
237.05462 	 15.38
238.06245 	 2.19
239.03388 	 0.81
247.03897 	 3.585
248.0468 	 9.48
249.05462 	 6.605
250.06245 	 0.71
251.07027 	 10.08
252.04171 	 1.09
253.04953 	 0.29
263.03388 	 2.08
263.07027 	 1.65
264.04171 	 24.435
265.04953 	 14.88
266.05736 	 2.69
276.04171 	 1
277.04953 	 0.64
278.05736 	 1.40666666666667
279.06518 	 58.275
281.08083 	 3.75
291.0288 	 1.35
292.03663 	 4.945
293.04445 	 5.64666666666667
294.05228 	 38.5233333333333
305.04445 	 2.22
306.05228 	 1.53
307.0601 	 37.33
309.07575 	 1.06
319.0601 	 0.31
321.03936 	 2.375
322.04719 	 20.82
336.06284 	 3
337.07067 	 1.76666666666667
END IONS

BEGIN IONS
NAME=Training_22668
PEPMASS=183.0916748046875
SMILES=Cc1c2c(ccn1)c1ccccc1[nH]2
INCHIKEY=PSFDQSOCUJVVGF
FORMULA=C12H10N2
DB=MASSBANK
ID=Training_22668
55.05423 	 8.71
57.06988 	 22.38
61.00728 	 100
62.0151 	 46.29
63.02293 	 2.92
70.06513 	 7.71
71.08553 	 13.64
72.08078 	 4.98
79.05423 	 3.71
81.06988 	 3.02
83.08553 	 3.31
89.03858 	 14.11
107.08553 	 9.19
113.03858 	 0.5
114.0464 	 1.88333333333333
115.05423 	 76.2315384615385
117.0573 	 1.24
126.0464 	 0.2
127.05423 	 2.3
128.06205 	 5.18333333333333
129.06988 	 6.1
130.06513 	 1.215
137.01342 	 3.7
139.05423 	 1.36
140.04948 	 9.57
141.0573 	 9.76
142.06513 	 39.7776923076923
153.0573 	 0.3
154.06513 	 8.14166666666667
155.06037 	 2.95
155.07295 	 4.462
156.08078 	 10.522
163.02908 	 8.28
166.06513 	 7.84
167.06037 	 11.9822222222222
167.07295 	 1.35
168.0682 	 64.4792307692308
181.07602 	 8.45285714285714
182.08385 	 50.14875
183.09168 	 2882.49642857143
END IONS

BEGIN IONS
NAME=Training_22671
PEPMASS=263.1277770996094
SMILES=C[C@H]1[C@@H]2CC[C@@]3(C)C=CC(=O)[C@]4(C)[C@@]3([C@H]2OC1=O)O4
INCHIKEY=GTDIWCITYRGAKM
FORMULA=C15H18O4
DB=MASSBANK
ID=Training_22671
55.01784 	 8.31
55.05423 	 12.935
57.06988 	 1.11
61.00728 	 6.905
62.0151 	 6.66
67.05423 	 9.36
69.03349 	 13.55
69.06988 	 5.705
78.01002 	 1.05
79.01784 	 50.8566666666667
79.05423 	 26.11
80.02567 	 0.43
81.06988 	 11.0366666666667
83.04914 	 9.585
85.06479 	 3.74
89.05971 	 2.02
91.05423 	 38.64
93.06988 	 22.255
95.04914 	 10.095
95.08553 	 1.37
105.06988 	 50.49
107.04914 	 11.76
107.08553 	 16.405
109.06479 	 8.705
113.05971 	 0.38
115.05423 	 10.12
117.06988 	 15.755
119.04914 	 11.43
119.08553 	 42.26
121.06479 	 68.22
128.06205 	 21.7
129.06988 	 15.95
130.0777 	 10.94
131.08553 	 31.7
132.05697 	 9.69
133.06479 	 14.065
133.10118 	 11.825
135.08044 	 27.705
141.06988 	 20.75
142.0777 	 11.05
143.08553 	 31.82
144.05697 	 11.48
145.06479 	 12.58
145.10118 	 34.295
147.08044 	 95.06
149.05971 	 11.8
155.08553 	 17.87
156.09335 	 15.06
158.07262 	 27.35
159.08044 	 46.4
159.11683 	 10.455
160.08827 	 12.9
161.09609 	 12.815
161.13248 	 16.82
163.11174 	 6.66
169.06479 	 7.72
171.08044 	 10.47
171.11683 	 22.805
173.09609 	 50.53
175.07536 	 7.38
175.11174 	 18.1
181.10118 	 6.81
184.08827 	 10.53
187.07536 	 28.055
187.11174 	 19.75
189.12739 	 38.42
191.10666 	 8.06
199.11174 	 32.57
201.12739 	 11.495
203.14304 	 11.07
205.12231 	 7.1
217.12231 	 20.31
227.10666 	 14.97
245.11722 	 14.06
263.12779 	 0
END IONS

BEGIN IONS
NAME=Training_22674
PEPMASS=383.330810546875
SMILES=CC(C)CCC[C@@H](C)[C@H]1CC[C@H]2[C@@H]3C=CC4=CC(=O)CC[C@]4(C)[C@H]3CC[C@]12C
INCHIKEY=XIWMRKFKSRYSIJ
FORMULA=C27H42O
DB=MASSBANK
ID=Training_22674
53.03858 	 3.71
55.05423 	 29.845
57.06988 	 22.4566666666667
65.03858 	 1.57
67.05423 	 35.675
69.06988 	 42.67
71.08553 	 14.39
77.03858 	 1.46
79.05423 	 28.265
81.06988 	 100
83.04914 	 23.47
83.08553 	 31.835
85.10118 	 6.71
91.05423 	 16.7
93.06988 	 50.365
95.08553 	 94.8
97.06479 	 37.815
97.10118 	 14.995
105.06988 	 21.665
107.08553 	 43.265
109.06479 	 13.165
109.10118 	 37.085
111.11683 	 9.53
117.06988 	 6.58
119.08553 	 18.3
121.06479 	 5.59
121.10118 	 25.655
123.08044 	 7.635
123.11683 	 11.97
128.06205 	 3.61
129.06988 	 7.57
131.08553 	 11.685
133.06479 	 5.485
133.10118 	 12.21
135.11683 	 36.4
137.13248 	 6.66
142.0777 	 6.27
143.08553 	 8.885
145.10118 	 11.485
146.07262 	 3.55
147.08044 	 10.495
147.11683 	 7.04
149.09609 	 21.43
149.13248 	 24.03
151.14813 	 5.48
155.08553 	 2.68
157.10118 	 13.205
159.08044 	 1.48
159.11683 	 8.56
160.08827 	 2.35
161.09609 	 40.635
163.11174 	 17.92
163.14813 	 23.48
165.16378 	 3.76
171.11683 	 9.7
173.09609 	 1.93
173.13248 	 4.89
175.11174 	 30.775
177.16378 	 6.82
185.13248 	 4.54
189.12739 	 7.14
191.17943 	 8.2
215.08553 	 3.65
215.14304 	 4.97
247.24203 	 22.8
249.16378 	 1.56
259.11174 	 5.09
267.17434 	 8.27
284.15595 	 14.4
302.16652 	 4.84
383.33084 	 14.6933333333333
END IONS

BEGIN IONS
NAME=Training_22680
PEPMASS=172.0523681640625
SMILES=c1ccc(cc1)C(=O)CN.Cl
INCHIKEY=CVXGFPPAIUELDV
FORMULA=C8H10ClNO
DB=MASSBANK
ID=Training_22680
55.05423 	 6.69
61.00728 	 58.4766666666667
62.0151 	 31.4333333333333
62.98703 	 12.91
63.99485 	 8.61
64.01817 	 4.15
72.04439 	 11.62
79.01784 	 40.53
79.01833 	 40.85
83.08553 	 2.585
91.05423 	 55.185
104.04948 	 2.97
117.0573 	 7.67
118.06513 	 56.195
172.05237 	 0
END IONS

BEGIN IONS
NAME=Training_22683
PEPMASS=389.1958618164062
SMILES=C[C@@H]1C=C(C(=O)[C@@]2(C)[C@H]1C[C@@H]1[C@@]3(C)[C@@H](CC(=O)O1)C(=C(C(=O)[C@H]23)OC)C)OC
INCHIKEY=IOSXSVZRTUWBHC
FORMULA=C22H28O6
DB=MASSBANK
ID=Training_22683
57.06988 	 0.61
67.05423 	 24.765
71.08553 	 0.23
79.01784 	 0.49
79.05423 	 43.08
81.06988 	 23.13
91.05423 	 76.25
93.06988 	 40.7
95.04914 	 22.785
95.08553 	 0.22
105.06988 	 70.75
107.08553 	 25.61
109.06479 	 33.155
111.08044 	 7.09
117.06988 	 40.55
119.08553 	 49.14
121.06479 	 28.235
123.08044 	 22.65
125.09609 	 7.01
127.07536 	 4.295
128.06205 	 25.09
129.06988 	 51.49
131.08553 	 26.79
133.10118 	 15.35
135.08044 	 27.595
137.09609 	 17.11
143.08553 	 33.44
145.06479 	 27.15
145.10118 	 27.27
147.08044 	 25.68
149.09609 	 23.965
151.07536 	 18.515
153.09101 	 13.59
155.08553 	 23.76
159.04406 	 0.71
159.08044 	 17.525
161.09609 	 9.78
163.07536 	 99.83
164.08318 	 64.42
165.09101 	 34.94
172.08827 	 30.04
173.09609 	 34.4
174.06753 	 33.71
175.07536 	 24.47
177.09101 	 12.16
179.08553 	 32.01
179.10666 	 67.79
181.10118 	 23.06
187.11174 	 4.295
189.09101 	 39.07
193.08592 	 14.04
193.10118 	 35.09
193.12231 	 6.55
194.109 	 26.2
195.11683 	 30.32
197.09609 	 24.55
203.10666 	 19.835
205.12231 	 8.73
206.109 	 27.1
207.10157 	 50.4033333333333
207.11683 	 24.51
209.09609 	 31.64
209.13248 	 15.01
210.10392 	 28.37
211.11174 	 22
213.12739 	 7.28
215.10666 	 6.34
217.08592 	 0.69
217.12231 	 6.54
221.13248 	 20.475
222.10392 	 34.85
223.11174 	 36.42
225.12739 	 17.255
227.14304 	 6.56
229.12231 	 7.08
233.11722 	 9.35
237.12739 	 37.01
238.13522 	 7.86
239.10666 	 31.895
239.14304 	 7.085
251.14304 	 10.71
251.17943 	 0.34
253.12231 	 33.16
253.15869 	 9.325
254.13013 	 9.57
255.13796 	 9.28
263.14304 	 7.17
265.12231 	 27.4
269.15361 	 7.67
279.13796 	 8.24
280.14578 	 7.73
281.15361 	 6.22
283.16926 	 0.46
285.14852 	 25.34
295.16926 	 7.76
297.14852 	 17.84
311.16417 	 0.53
313.17982 	 5.99
327.15909 	 0.93
329.17474 	 0.28
337.14344 	 3.23
339.15909 	 5.16
343.19039 	 0.31
351.15909 	 0.37
352.16691 	 0.67
355.154 	 100
365.13835 	 1.33
369.16965 	 1.99
370.17748 	 26.59
373.20095 	 0.2
383.14891 	 49.98
389.19587 	 0
END IONS

BEGIN IONS
NAME=Training_22686
PEPMASS=451.2115173339844
SMILES=COc1cc2Cc3cc(c(cc3Cc3cc(c(cc3Cc2cc1OC)OC)OC)OC)OC
INCHIKEY=YECHEDVCXXVLIY
FORMULA=C27H30O6
DB=MASSBANK
ID=Training_22686
57.06988 	 37.23
61.00728 	 5.75
79.05423 	 3.37
80.06205 	 3.45
91.05423 	 9.13
101.00219 	 7.09
107.04914 	 17.225
108.05697 	 6.99
117.05462 	 5.32
135.04406 	 8.69
136.05188 	 4.42
151.07536 	 86.2966666666667
165.06988 	 3.46
173.11722 	 15.64
181.06479 	 5.68
182.07262 	 3.9
194.07262 	 5.65
195.08044 	 9.79
207.08044 	 7.09
208.08827 	 6.89
209.05971 	 2.71
210.06753 	 12.99
211.07536 	 5.31
213.09101 	 5.76
223.07536 	 8.77
224.08318 	 8.825
225.09101 	 41.35
226.06245 	 2.96
226.09883 	 11.17
237.09101 	 8.53
238.09883 	 8.245
239.10666 	 15.585
240.0781 	 4.13
241.08592 	 13.455
252.0781 	 3.15
253.08592 	 27.815
254.09375 	 6.685
255.10157 	 7.33
266.09375 	 3.63
267.10157 	 8.325
268.1094 	 52.8
269.08083 	 14.95
269.11722 	 16.83
281.11722 	 46.68
282.12505 	 15.665
283.09648 	 6.165
284.10431 	 11.96
285.11214 	 3.79
297.11214 	 5.36
298.09883 	 3.8
298.11996 	 5.94
299.10666 	 3.56
299.12779 	 9.78
300.13561 	 2.82
313.12231 	 4.79
314.09375 	 4.11
315.10157 	 4.74
327.10157 	 3.6
329.11722 	 4.42
330.12505 	 3.43
341.11722 	 2.775
342.12505 	 2
343.09648 	 5.11
343.13287 	 1.39
344.1407 	 1.31
356.1407 	 4.62
357.11214 	 4.085
357.14852 	 1.78
358.11996 	 5.2
359.12779 	 1.52
361.14344 	 1.44
372.13561 	 7.49
373.14344 	 4.53
374.15126 	 1.35
388.16691 	 12.23
389.13835 	 3.47
403.154 	 1.75
404.16183 	 13.09
418.17748 	 1.65
419.1853 	 3.8
451.21152 	 0
END IONS

BEGIN IONS
NAME=Training_22692
PEPMASS=395.2216796875
SMILES=C/C(=C\C=C\C=C(/C)\C=C\C=C(/C)\C=C\C(=O)OC)/C=C/C=C(\C)/C=C/C(=O)O
INCHIKEY=RAFGELQLHMBRHD
FORMULA=C25H30O4
DB=MASSBANK
ID=Training_22692
53.03858 	 15.85
55.01784 	 13.46
55.05423 	 23.57
61.00728 	 18.255
65.03858 	 18.01
67.05423 	 27.015
69.03349 	 19.04
71.04914 	 11.77
75.04406 	 20.815
79.01784 	 44.1933333333333
79.05423 	 36.585
81.03349 	 13.57
81.06988 	 19.7166666666667
83.04914 	 24.7666666666667
85.02841 	 19.41
85.06479 	 14.17
91.05423 	 51.9533333333333
93.06988 	 20.32
95.04914 	 52.7933333333333
95.08553 	 17.3
97.02841 	 20.2666666666667
97.06479 	 14.32
99.04406 	 22.45
103.05423 	 12.29
105.06988 	 33.66
107.04914 	 13.9733333333333
107.08553 	 16.44
109.02841 	 13.24
109.06479 	 32.4866666666667
111.04406 	 28.4933333333333
113.05971 	 14.92
115.05423 	 19.39
117.06988 	 17.435
119.04914 	 13.83
119.08553 	 31.9333333333333
121.02841 	 18.89
121.06479 	 18.5133333333333
123.04406 	 16.5233333333333
123.08044 	 14.12
125.05971 	 22.5833333333333
128.06205 	 19.08
129.06988 	 18.81
131.08553 	 15.9733333333333
133.06479 	 15.1766666666667
135.04406 	 15.91
135.08044 	 19.46
137.05971 	 25.7
139.03897 	 17.27
141.06988 	 12.56
143.08553 	 12.795
145.06479 	 16.46
147.08044 	 22.27
149.05971 	 17.655
151.07536 	 20.97
153.05462 	 23.61
159.08044 	 21.9166666666667
161.05971 	 19.17
163.07536 	 22.3
165.05462 	 16.01
167.07027 	 16.04
175.07536 	 23.21
177.05462 	 16.69
179.07027 	 16.5
187.07536 	 17.22
189.09101 	 15.22
191.07027 	 18.51
203.07027 	 17.32
217.08592 	 16.91
325.08592 	 16.47
353.08083 	 42.16
393.20604 	 22.72
394.21386 	 15.59
395.22169 	 0
END IONS

BEGIN IONS
NAME=Training_17074
PEPMASS=241.071
SMILES=C[C@@H]1[C@H](c2cc(c(c(c2C(=O)O1)O)OC)O)O
INCHIKEY=ZLLQQKITWRWKTD
FORMULA=C11H12O6
DB=MASSBANK
ID=Training_17074
55.05423 	 26.775
57.06988 	 24.945
61.00728 	 34.105
62.0151 	 6.355
67.05423 	 28.475
69.03349 	 1.09
69.06988 	 19.92
71.04914 	 7.965
71.08553 	 9.29
78.0464 	 4.23
79.05423 	 9.85333333333333
81.03349 	 2.29
81.06988 	 30
82.04132 	 0.98
83.08553 	 11.83
85.10118 	 3.57
89.03858 	 1.73
89.05971 	 8.28
91.05423 	 9.57
93.06988 	 13.025
95.01276 	 0.92
95.04914 	 2.57
95.08553 	 33.96
96.05697 	 1.14
97.06479 	 2.99
97.10118 	 5.46
103.05423 	 2.065
105.03349 	 5.91
105.06988 	 7.46333333333333
106.04132 	 7.32
107.04914 	 4.89
107.08553 	 6.89
109.02841 	 3.07
109.10118 	 11.39
117.03349 	 3.28
119.04914 	 3.03
119.08553 	 3.56
120.02058 	 36.84
121.01315 	 43.92
121.02841 	 1.71
121.10118 	 4.93
123.00767 	 1.82
123.04406 	 4.97
124.05188 	 3.73
131.04914 	 51.265
133.02841 	 2.72
133.10118 	 3.26
134.03623 	 13.97
135.04406 	 8.01
137.00806 	 62.2
137.02332 	 46.57
138.01002 	 19.99
138.03115 	 9.91
139.02371 	 13.71
139.03897 	 1.37
147.00767 	 0.93
147.04406 	 2.82
149.05971 	 9.49
151.00259 	 7.37
151.03897 	 6.8
152.0468 	 29.515
153.01824 	 1.19
153.05462 	 4.21
156.02058 	 11.785
159.06519 	 4.39
162.03115 	 7.5
163.03897 	 13.71
164.99711 	 32.675
165.01824 	 27.46
166.02606 	 8.04
167.05501 	 1.3
177.05462 	 15.97
179.03388 	 7.61
180.04171 	 46.845
181.04953 	 5.41
181.99984 	 25.275
183.00767 	 20.73
184.98693 	 19.185
190.02606 	 1.37
193.01315 	 0.95
195.06519 	 54.52
200.01041 	 14.815
208.03662 	 9.21666666666667
211.0601 	 8.81
223.0601 	 26.19
241.07066 	 0
END IONS

BEGIN IONS
NAME=Training_22695
PEPMASS=175.0753479003906
SMILES=c1ccc(cc1)/C=C/C=C/C(=O)O
INCHIKEY=FEIQOMCWGDNMHM
FORMULA=C11H10O2
DB=MASSBANK
ID=Training_22695
55.05423 	 1.55
57.06988 	 1.79
61.00728 	 50.31
62.0151 	 3.47
67.05423 	 2.09
69.06988 	 3.82
77.00219 	 18.25
79.01784 	 4.24666666666667
81.06988 	 2.17666666666667
83.08553 	 5.85
91.05423 	 2.2
93.06988 	 1.01666666666667
95.01276 	 10.435
95.08553 	 5.56
97.06479 	 2.5
105.03349 	 0.93
105.06988 	 1.05333333333333
107.08553 	 2.57
111.08044 	 1.46
114.01002 	 0.6
115.05423 	 2.68
117.06988 	 3.295
119.08553 	 0.725
127.05423 	 0.44
128.06205 	 1.245
129.06988 	 1.245
131.08553 	 0.91
135.08044 	 4.41
145.06479 	 0.48
147.08044 	 0.48
175.07536 	 0
END IONS

BEGIN IONS
NAME=Training_22698
PEPMASS=197.0808258056641
SMILES=CC(=O)c1cc(c(c(c1)OC)O)OC
INCHIKEY=OJOBTAOGJIWAGB
FORMULA=C10H12O4
DB=MASSBANK
ID=Training_22698
55.05423 	 10.07
57.06988 	 3.89666666666667
61.00728 	 31.55
62.0151 	 3.07
63.00767 	 4.245
67.05423 	 8.96
69.06988 	 7.70666666666667
71.08553 	 1.07
79.01784 	 7.89
79.05423 	 6.93
81.01824 	 1.24
81.06988 	 8.33333333333333
83.08553 	 5.33
89.05971 	 2.12
91.05423 	 3.57
93.06988 	 4.425
95.08553 	 8.37333333333333
97.06479 	 2.69
97.10118 	 2.985
99.08044 	 0.72
107.08553 	 2.25
140.0468 	 7.66
155.07027 	 2.35
181.04953 	 1.84
197.08084 	 0
END IONS

BEGIN IONS
NAME=Training_22701
PEPMASS=357.0968627929688
SMILES=COc1cc(c2c(c1)oc(=O)c(c1ccc3c(c1)OCO3)c2OC)OC
INCHIKEY=PZYZNVLXKYMURF
FORMULA=C19H16O7
DB=MASSBANK
ID=Training_22701
79.05423 	 2.27
91.05423 	 11.29
95.04914 	 2.33
118.04132 	 5.445
119.04914 	 4.9
134.03623 	 7.3
135.04406 	 11.205
138.03115 	 3.43
147.04406 	 6.805
149.02332 	 5.835
151.03897 	 4.32
152.06205 	 3.13
153.06988 	 2.34
162.03115 	 36.32
165.05462 	 2.425
165.06988 	 3.02
166.02606 	 6.855
167.03388 	 9.64
168.05697 	 2.56
169.06479 	 2.88
180.05697 	 1.65
181.04953 	 100
183.08044 	 2.51
185.05971 	 2.13
193.04953 	 4.1
196.05188 	 2.86
197.05971 	 6.13
209.05971 	 2.78
210.06753 	 2.99
211.07536 	 5.78
212.08318 	 3.04
213.05462 	 5.07
223.0601 	 5.91
224.0468 	 1.84
225.05462 	 5.59
226.06245 	 2.76
227.07027 	 8.5
228.0781 	 4.21
238.06245 	 2.925
239.07027 	 6.225
240.04171 	 1.94
240.0781 	 6.78
241.04953 	 5.02
241.08592 	 3.46
243.10157 	 9.57
253.04953 	 6.305
253.08592 	 1.95
254.05736 	 2.52
255.06519 	 4.925
256.07301 	 6.235
261.09101 	 0.55
266.05736 	 2.505
267.06518 	 9.895
268.07301 	 16.325
269.04445 	 4.4
269.08083 	 14.08
271.09648 	 12.73
281.04445 	 1.65
283.0601 	 21.975
284.06793 	 9.35
285.07575 	 2.64
289.08592 	 0.93
291.10157 	 0.64
295.0601 	 4.27
296.06793 	 4.34
297.03936 	 2.34
297.07575 	 4.48
298.08357 	 25.62
299.05501 	 3.8
299.0914 	 35.64
311.05501 	 3.72333333333333
312.06284 	 9.71
313.07067 	 3.86
314.07849 	 4.64
323.05501 	 1.26
324.06284 	 12.66
325.07067 	 8.27
326.07849 	 8.8
327.08632 	 51.78
337.07067 	 0.5
341.06558 	 2.2
342.0734 	 48.16
357.09688 	 23.4866666666667
END IONS

BEGIN IONS
NAME=Training_22704
PEPMASS=207.1743316650391
SMILES=C=C1CC2C(C)(CC[C@@H]3[C@@H]1CC3(C)C)O2
INCHIKEY=AMTSLHRSERHBCF
FORMULA=C14H22O
DB=MASSBANK
ID=Training_22704
53.03858 	 1.98
55.01784 	 3.79
55.05423 	 6.26
57.06988 	 4.77333333333333
59.04914 	 3.99
61.00728 	 17.1966666666667
62.0151 	 4.735
67.05423 	 8.60666666666667
69.03349 	 2.55
69.06988 	 6.53666666666667
71.04914 	 2.795
71.08553 	 4.5
73.06479 	 4.43
79.01784 	 6.74666666666667
79.05423 	 10.54
81.06988 	 12.34
83.04914 	 5.025
83.08553 	 4.41
85.06479 	 0.91
85.10118 	 2.71
91.05423 	 12.08
93.06988 	 11.1033333333333
95.04914 	 6.32
95.08553 	 14.4433333333333
97.06479 	 2.63666666666667
97.10118 	 3.75
105.06988 	 12.6366666666667
107.08553 	 9.89333333333333
109.06479 	 5.28
109.10118 	 6.05666666666667
111.08044 	 1.915
119.08553 	 11.4
121.06479 	 4.94
121.10118 	 5.31
123.08044 	 3.42666666666667
123.11683 	 1.78
131.08553 	 5.235
133.10118 	 6.24333333333333
135.11683 	 1.965
137.09609 	 1.54
145.10118 	 4.79
147.08044 	 3.18
147.11683 	 6.31666666666667
149.09609 	 5.01
149.13248 	 2.07
151.11174 	 2.84
151.14813 	 0.8
161.09609 	 2.81
161.13248 	 7.92
163.11174 	 3.36
175.14813 	 3.82
193.15869 	 0.96
207.17434 	 0
END IONS

BEGIN IONS
NAME=Training_5517
PEPMASS=272.0951
SMILES=Cc1csc(C)c1N(C(C)COC)C(=O)C(=O)O
INCHIKEY=HOYCASTVMCEOTP
FORMULA=C12H17NO4S
DB=MASSBANK
ID=Training_5517
65.03858 	 1.655
67.05423 	 2.125
70.995 	 1.065
73.06479 	 6.202
77.03858 	 2.84857142857143
78.0464 	 1.73
79.05423 	 2.6725
80.04948 	 1.17
82.06513 	 2.1275
85.01065 	 1.718
91.05423 	 1.376
92.04948 	 1.788
93.0573 	 6.1975
93.06988 	 1.1275
94.06513 	 8.77625
95.07295 	 3.9625
97.01065 	 4.14166666666667
98.01847 	 1.1
99.0263 	 4.65666666666667
101.04195 	 1.04
104.04948 	 2.93375
105.0573 	 7.42625
106.06513 	 0.94
107.08553 	 0.86
108.08078 	 1.355
109.01065 	 1.9625
110.01847 	 0.85
110.06004 	 1.7225
111.0263 	 30.2546153846154
112.02155 	 1.36
112.03412 	 5.2625
113.02937 	 1.96
113.04195 	 6.14
114.0372 	 0.8075
117.0573 	 1.06
117.06988 	 0.71
118.06513 	 1.5475
119.07295 	 1.354
120.04439 	 3.64666666666667
120.08078 	 5.725
121.05222 	 1.09
122.09643 	 0.995
123.01372 	 5.01125
124.02155 	 1.495
124.03412 	 1.25666666666667
125.02937 	 1.36
125.04195 	 5.061
126.0372 	 66.1021428571429
127.02121 	 2.29375
127.03897 	 7.45
127.04502 	 2.45285714285714
127.0576 	 1.125
128.05285 	 3.16222222222222
129.03686 	 2.09777777777778
132.08078 	 3.752
133.0886 	 5.46666666666667
134.09643 	 4.27636363636364
135.10425 	 7.152
136.02155 	 5.53777777777778
137.02937 	 2.45571428571429
138.0372 	 30.5357142857143
139.00864 	 1.785
139.02121 	 1.3125
139.03897 	 6.31
139.0576 	 0.965
140.05285 	 2.29625
142.03211 	 0.25
149.04195 	 0.932
150.0372 	 4.425
151.04502 	 2.79571428571429
151.0576 	 3.07857142857143
152.01646 	 7.03875
152.05285 	 12.1833333333333
153.02429 	 3.04
153.05462 	 15.78
153.06067 	 5.09375
154.03211 	 19.8571428571429
156.04776 	 1.8
166.0685 	 7.66
167.07632 	 5.23
168.08415 	 20.0038461538462
169.08592 	 9.15
178.0685 	 0.775
194.06341 	 2.84125
196.07906 	 5.37272727272727
198.09471 	 0.646
200.11036 	 1.34
212.07398 	 2.2375
226.08963 	 1.67625
228.10528 	 0.26
240.06889 	 73.89
272.0951 	 6.70631578947368
END IONS

BEGIN IONS
NAME=Training_22710
PEPMASS=198.0891418457031
SMILES=C[N+](C)(C)CC(CC(=O)[O-])O.Cl
INCHIKEY=JXXCENBLGFBQJM
FORMULA=C7H16ClNO3
DB=MASSBANK
ID=Training_22710
55.05423 	 3.07
57.06988 	 3.08
58.06513 	 1.1
61.00728 	 28.5266666666667
62.0151 	 40.4533333333333
63.00767 	 5.21
63.02293 	 2.77333333333333
69.06988 	 2.05
79.01784 	 4.68
81.06988 	 1.555
83.08553 	 0.91
95.08553 	 2.11
100.11208 	 3.97
102.09134 	 4.49
141.96903 	 0.93
142.98943 	 0.88
157.96395 	 3.08
159.9796 	 5.48
161 	 36.92
162.11247 	 9.89
198.08915 	 0
END IONS

BEGIN IONS
NAME=Training_22713
PEPMASS=400.1310119628906
SMILES=Cc1c2cc(c(cc2cc2c3cc(c(cc3cc[n+]12)OC)OC)OC)OC.[Cl-]
INCHIKEY=PDYBUYVOPAJLKP
FORMULA=C22H22ClNO4
DB=MASSBANK
ID=Training_22713
61.00728 	 7.58
62.0151 	 4.16
130.97686 	 40.755
134.97177 	 5.48
142.97686 	 6.94
146.97177 	 100
148.98742 	 10.81
158.97177 	 6.63
160.98742 	 40.695
172.98742 	 9.14
175.00307 	 2.11
190.99799 	 29.58
193.96395 	 4.9
211.97451 	 3.07
300.12303 	 2.07
302.13013 	 1.5
336.12303 	 1.93
348.12303 	 1.56
363.14651 	 4.7
364.15434 	 1.18
400.13101 	 0
END IONS

BEGIN IONS
NAME=Training_22716
PEPMASS=507.17083740234386
SMILES=CC(=O)OCC(C(C(C(C(COC(=O)C)OC(=O)C)OC(=O)C)OC(=O)C)OC(=O)C)OC(=O)C
INCHIKEY=UZIIHSGPIUZAET
FORMULA=C21H30O14
DB=MASSBANK
ID=Training_22716
53.03858 	 1.75
55.01784 	 5.73
57.03349 	 0.67
65.03858 	 2.075
67.05423 	 9.70666666666667
69.03349 	 2.08
71.01276 	 0.65
71.04914 	 0.6
79.05423 	 0.9
81.03349 	 4.16
83.01276 	 0.4
83.04914 	 1.61
85.02841 	 5.23333333333333
95.04914 	 13.6666666666667
97.02841 	 5.55333333333333
99.04406 	 0.856666666666667
103.03897 	 0.575
107.04914 	 0.605
111.04406 	 1.56333333333333
115.03897 	 1.04
123.04406 	 100
127.03897 	 1.09
137.05971 	 1.19
139.03897 	 0.58
141.05462 	 5.56
153.05462 	 0.635
165.05462 	 36.39
183.06519 	 5.89
201.07575 	 0.72
207.06519 	 0.84
225.07575 	 2.8
243.08632 	 4.88
261.09688 	 0.8
285.09688 	 1.97
303.10744 	 1.75
345.11801 	 2.45
507.17083 	 0
END IONS

BEGIN IONS
NAME=Training_22719
PEPMASS=191.1794128417969
SMILES=CC1=CCC(=C)[C@H]2CC(C)(C)[C@@H]2CC1
INCHIKEY=INOSMXBKABLUIL
FORMULA=C14H22
DB=MASSBANK
ID=Training_22719
55.05423 	 0.6
57.06988 	 2.61
61.00728 	 59.74
62.0151 	 3.71666666666667
63.02293 	 4.505
67.05423 	 0.753333333333333
69.06988 	 0.99
71.08553 	 1.23
79.05423 	 1.22
81.06988 	 1.12333333333333
83.08553 	 0.74
85.10118 	 0.58
91.05423 	 3.93
93.06988 	 1.01333333333333
95.08553 	 1.43333333333333
105.06988 	 1.8
107.08553 	 1.14
109.10118 	 0.94
121.10118 	 0.6
131.08553 	 0.37
133.10118 	 1.19
135.11683 	 0.43
147.11683 	 0.6
191.17943 	 0
END IONS

BEGIN IONS
NAME=Training_22722
PEPMASS=215.11788940429693
SMILES=CC1=C2C(=c3ccc(cc3=N2)OC)CCN1
INCHIKEY=QJOZJXNKVMFAET
FORMULA=C13H14N2O
DB=MASSBANK
ID=Training_22722
68.04948 	 18.87
91.05423 	 0.25
101.99854 	 1.46
102.0464 	 0.27
103.05423 	 0.88
104.04948 	 0.46
115.05423 	 1.005
116.06205 	 0.7
117.0573 	 1.88
118.06513 	 0.53
119.07295 	 0.31
120.08078 	 0.36
124.07569 	 0.3
129.0573 	 2.12
130.06513 	 10.96
131.07295 	 29.195
133.05221 	 9.96
134.06004 	 0.37
137.01342 	 2.84
140.04948 	 0.92
141.0573 	 0.55
142.06513 	 1.495
143.07295 	 8.325
144.08078 	 9.54666666666667
145.06479 	 0.42
145.0886 	 2.08
146.06004 	 0.57
146.09643 	 0.735
147.06787 	 0.22
147.08044 	 0.67
148.07569 	 0.295
154.06513 	 2.585
155.02399 	 1.23
155.07295 	 4.03333333333333
157.07602 	 12.0233333333333
157.10227 	 34.3
158.06004 	 3.245
159.06787 	 12.4925
160.07569 	 2.48
161.01342 	 13.3
170.08385 	 1.11
171.09168 	 40.8375
172.07569 	 6.17
172.0995 	 58.122
173.08352 	 1.23
174.09134 	 85.114
179.02399 	 100
182.06004 	 0.95
183.06787 	 4.05
184.06311 	 2.01
185.07094 	 6.74
188.10699 	 0.815
198.09134 	 11.4433333333333
199.08659 	 7.13
200.09441 	 87.614
213.10334 	 0
215.11789 	 328.06
END IONS

BEGIN IONS
NAME=Training_17075
PEPMASS=365.159
SMILES=C[C@H]1CCCC(=O)[C@@H]([C@@H](CC=Cc2cc(cc(c2C(=O)O1)O)OC)O)O
INCHIKEY=WFIUAGOQGGAREU
FORMULA=C19H24O7
DB=MASSBANK
ID=Training_17075
79.05423 	 3.15
81.06988 	 3.86
103.05423 	 5.66
105.06988 	 3.26
107.04914 	 5.08
115.05423 	 6.39
118.04132 	 2.11
131.04914 	 9.62
132.05697 	 7.77
133.06479 	 6.71
135.08044 	 13.56
137.05971 	 3.74
143.04914 	 2.05
148.05188 	 5.3
149.05971 	 5.05
158.03623 	 2.28
159.04406 	 2.58
159.08044 	 2.52
160.05188 	 8.11
161.05971 	 13.53
162.06753 	 4.11
163.07536 	 85.47
173.05971 	 5.44
175.07536 	 20.72
176.0468 	 10.36
177.05462 	 13.95
177.09101 	 4.7
179.03388 	 3.26
187.07536 	 9.71
189.05462 	 44.79
190.06245 	 9.53
191.07027 	 100
193.04953 	 4.32
201.05462 	 4
203.07027 	 10.12
205.04953 	 2.65
205.08592 	 5.59
207.06519 	 4.06
215.07027 	 6.9
219.06519 	 72.9
231.06519 	 5.7
233.08084 	 13.83
237.07575 	 7.59
251.0914 	 2.74
301.14344 	 2.33
311.12779 	 6.61
329.13835 	 5.88
365.15948 	 0
END IONS

BEGIN IONS
NAME=Training_22725
PEPMASS=195.0863037109375
SMILES=COC1C(C(C(C(C1O)O)O)O)O
INCHIKEY=DSCFFEYYQKSRSV
FORMULA=C7H14O6
DB=MASSBANK
ID=Training_22725
53.03858 	 2.66
57.03349 	 6.12
61.00728 	 17.4333333333333
69.03349 	 2.695
71.04914 	 2.96
71.08553 	 0.43
77.00219 	 4.74
79.01784 	 67.6
80.02567 	 2.695
81.01824 	 4.295
81.03349 	 6.92
81.06988 	 2.7
85.02841 	 1.79
86.03623 	 2.59
95.01276 	 4.45
95.08553 	 2.42
109.02841 	 2.98
195.08632 	 0
END IONS

BEGIN IONS
NAME=Training_22728
PEPMASS=1034.552978515625
SMILES=C[C@H]1CC[C@]2([C@@H](C)[C@H]3[C@H](C[C@H]4[C@@H]5CC[C@H]6C[C@H](CC[C@]6(C)[C@H]5CC[C@]34C)O[C@H]3[C@@H]([C@H]([C@H]([C@@H](CO)O3)O[C@H]3[C@@H]([C@H]([C@@H]([C@@H](CO)O3)O)O[C@H]3[C@@H]([C@H]([C@@H](CO3)O)O)O)O[C@H]3[C@@H]([C@H]([C@@H]([C@@H](CO)O3)O)O)O)O)O)O2)NC1
INCHIKEY=REJLGAUYTKNVJM
FORMULA=C50H83NO21
DB=MASSBANK
ID=Training_22728
73.02841 	 36.14
79.05423 	 18.245
80.04948 	 4.09
81.03349 	 14.46
81.06988 	 17.21
82.06513 	 2.59
84.08078 	 1.32
85.02841 	 78.72
87.04406 	 5.05
91.03897 	 7.875
91.05423 	 22.045
93.06988 	 15.155
94.06513 	 3.04
95.04914 	 9.26
95.08553 	 11.99
96.08078 	 2.55
97.02841 	 48.5966666666667
98.09643 	 1.18
99.04406 	 6.3
101.02332 	 0.97
103.03897 	 1.12
105.06988 	 36.895
107.08553 	 14.71
108.08078 	 0.93
109.02841 	 8.02666666666667
109.10118 	 8.855
115.03897 	 19.86
115.05423 	 1.21
117.06988 	 6.895
119.08553 	 18.905
121.10118 	 3.95
123.11683 	 0.81
124.11208 	 21.21
126.12773 	 31.605
127.03897 	 20.1666666666667
129.06988 	 2.28
130.0777 	 0.53
131.08553 	 9.985
133.04953 	 2.06
133.10118 	 11.07
135.11683 	 2.62
142.0777 	 0.93
143.08553 	 2.27
145.04953 	 23.895
145.10118 	 16.445
147.11683 	 21.075
148.11208 	 1.49
149.13248 	 1.44
150.12773 	 2.1
157.10118 	 2.825
159.11683 	 15.155
161.13248 	 42.135
163.0601 	 6.3
164.14338 	 1.05
171.11683 	 0.78
173.13248 	 8.635
185.13248 	 1.1
199.14813 	 1.735
255.21073 	 30.57
273.22129 	 2.33
329.08671 	 24.8
380.33118 	 3.35
398.34174 	 8.065
479.13953 	 64.37
560.39456 	 5.19
599.18179 	 40.23
641.19236 	 35.73
659.20292 	 30.12
854.48965 	 2.21
894.48456 	 72.47
895.48971 	 32.14
922.47948 	 1.36
923.48462 	 1.66
924.49513 	 100
925.50027 	 41.4
1016.54247 	 43.805
1032.53739 	 10.51
1034.55303 	 43.5366666666667
END IONS

BEGIN IONS
NAME=Training_22731
PEPMASS=384.2203063964844
SMILES=CC(C)c1ccc2c(CCC3C(C)(CCCC23C)CN)c1.OS(=O)(=O)O
INCHIKEY=FDYFHDKFDSGDKM
FORMULA=C20H33NO4S
DB=MASSBANK
ID=Training_22731
55.05423 	 37.2
57.06988 	 13.0933333333333
67.05423 	 28.915
69.06988 	 38.7133333333333
71.08553 	 5.43
79.05423 	 44.65
81.06988 	 47.75
83.08553 	 16.8266666666667
91.05423 	 38.85
93.06988 	 48.205
95.08553 	 46.61
97.06479 	 9.94
97.10118 	 5.25
105.06988 	 36.115
107.08553 	 62.94
109.10118 	 29.1133333333333
111.11683 	 10.125
117.06988 	 16.83
119.08553 	 24.2033333333333
121.06479 	 15.555
121.10118 	 21.9666666666667
123.11683 	 12.36
129.06988 	 10.71
131.08553 	 18.5233333333333
133.10118 	 21.1566666666667
135.08044 	 9.8
135.11683 	 14.18
143.08553 	 11.655
145.10118 	 14.2066666666667
147.08044 	 13.63
147.11683 	 15.59
149.09609 	 15.935
149.13248 	 10.8966666666667
151.11174 	 10.86
155.08553 	 4
157.10118 	 14.88
159.11683 	 14.4466666666667
161.09609 	 6.41
161.13248 	 9.95666666666667
163.11174 	 11.895
163.14813 	 36.495
165.12739 	 8.44
171.11683 	 4.66333333333333
173.13248 	 47.6766666666667
175.11174 	 4.23
175.14813 	 19.04
177.12739 	 21.68
177.16378 	 6.34
185.13248 	 8.39
187.11174 	 4.16
187.14813 	 7.09666666666667
189.16378 	 8.05
191.14304 	 23.13
199.14813 	 1.78
203.14304 	 8.66
205.15869 	 7.945
213.16378 	 3.5
215.17943 	 3.82
217.15869 	 9.06
231.17434 	 11.63
257.22638 	 32.38
269.22638 	 9.72
275.23694 	 14.78
286.25293 	 36.41
287.23694 	 90.56
304.26349 	 8.37
384.22031 	 0
END IONS

BEGIN IONS
NAME=Training_22734
PEPMASS=419.1336669921875
SMILES=c1cc2[C@H](c3cc(cc(c3C(=O)c2c(c1)O)O)CO)[C@H]1[C@@H]([C@H]([C@@H]([C@@H](CO)O1)O)O)O
INCHIKEY=AFHJQYHRLPMKHU
FORMULA=C21H22O9
DB=MASSBANK
ID=Training_22734
55.05423 	 5.03
57.06988 	 10.99
61.00728 	 10.045
67.05423 	 5.64
71.08553 	 4.26
79.01784 	 8.955
79.05423 	 4.75
81.06988 	 4.29
87.04406 	 4.56
89.05971 	 54.855
91.05423 	 15.85
107.04914 	 7.5
109.02841 	 9.905
119.04914 	 14.275
127.03897 	 0.3
133.02841 	 7.6
147.04406 	 22.475
149.02332 	 3.59
163.03897 	 9.86
203.07027 	 7.34
209.05971 	 0.2
211.07536 	 32.4666666666667
215.07027 	 3.57333333333333
217.08592 	 0.23
219.17434 	 5.95
221.05971 	 0.25
225.09101 	 5.2
226.06245 	 1.3
227.07027 	 5.17
233.08084 	 6.73333333333333
239.07027 	 100
241.08592 	 18.465
242.09375 	 23.03
243.06519 	 0.24
245.08084 	 0.71
253.08592 	 13.08
255.06519 	 1.5
257.08083 	 26.596
258.08866 	 3.67
261.07575 	 0.27
263.07027 	 0.95
267.06518 	 0.4
269.08083 	 29.18
270.08866 	 37.835
271.09648 	 6.195
275.0914 	 5.2
281.08083 	 9.66666666666667
283.09648 	 24.16
285.07575 	 0.35
293.08083 	 0.25
297.07575 	 6.69
299.0914 	 40.72
300.09922 	 17.84
309.11214 	 23.66
311.0914 	 8.25
317.08083 	 0.3
319.09648 	 0.2
323.0914 	 14.51
329.10197 	 5.015
335.0914 	 0.4
337.10705 	 7.25
347.0914 	 0.3
353.10197 	 6.07
365.08671 	 0.2
365.10197 	 3.4
383.11253 	 4.55
384.12035 	 0.3
401.12309 	 3.4
402.13092 	 1.1
419.13366 	 1.11833333333333
END IONS

BEGIN IONS
NAME=Training_22737
PEPMASS=355.1176147460938
SMILES=CC(=O)Oc1ccc(/C=C/c2cc(cc(c2)OC(=O)C)OC(=O)C)cc1
INCHIKEY=PDAYUJSOJIMKIS
FORMULA=C20H18O6
DB=MASSBANK
ID=Training_22737
55.01784 	 1.77
68.99711 	 2.33
71.01276 	 1.06
79.05423 	 2.1
85.02841 	 0.81
91.05423 	 19.95
95.04914 	 2.095
107.04914 	 51.925
109.02841 	 2.62
111.04406 	 4.36
119.04914 	 23.96
120.05697 	 11.78
121.02841 	 3.03
123.04406 	 2.395
131.04914 	 1.25
135.04406 	 52.895
136.05188 	 11.24
141.06988 	 2.405
144.05697 	 1.15
145.06479 	 3.89
147.04406 	 0.93
153.06988 	 3.41
155.08553 	 4.56
157.06479 	 1.62
159.08044 	 1.525
160.05188 	 0.73
161.09609 	 0.9
165.06988 	 8.115
169.06479 	 1.46
171.04406 	 2.01
173.05971 	 2.43
177.05462 	 0.25
181.06479 	 4.08
182.07262 	 2.1
183.08044 	 10
185.05971 	 1.91
186.06753 	 1.33
187.07536 	 1.45
193.06479 	 3.505
199.07536 	 3.88
201.09101 	 1.285
209.05971 	 1.52
210.06753 	 2.47
211.07536 	 12.375
213.05462 	 2.95
227.07027 	 7.205
228.0781 	 21.53
229.08592 	 65.375
253.08592 	 0.53
271.09648 	 15.73
334.08357 	 2.28
335.0914 	 100
355.11762 	 0
END IONS

BEGIN IONS
NAME=Training_22740
PEPMASS=199.0865783691406
SMILES=Cc1c2c(cc[nH]1)c1ccc(=O)cc1[nH]2
INCHIKEY=LBBJNGFCXDOYMQ
FORMULA=C12H10N2O
DB=MASSBANK
ID=Training_22740
52.03075 	 0.22
57.06988 	 2.41
61.00728 	 43.2
62.0151 	 70.51
63.02293 	 2.98
79.01784 	 12.99
103.05423 	 3.705
117.06988 	 0.42
129.0573 	 0.24
130.06513 	 2.71
131.04914 	 23.95
142.06513 	 0.43
144.08078 	 1.37
145.06479 	 0.89
154.06513 	 2.33
155.06037 	 1.27
156.0682 	 1.99
158.06004 	 10.24
161.00219 	 128.36
169.07602 	 1.08
170.08385 	 6.11
171.09168 	 100
172.07569 	 2.42
181.07602 	 5.22
182.06004 	 1.16
183.05529 	 1.78
184.06311 	 17.73
197.07094 	 0.63
198.07876 	 10.2366666666667
199.08659 	 2185.44333333333
END IONS

BEGIN IONS
NAME=Training_22743
PEPMASS=290.141845703125
SMILES=CN1CCCCC1c1ccc(c2cccnc2)nc1.Cl
INCHIKEY=PFWHFUPRJSEODI
FORMULA=C16H20ClN3
DB=MASSBANK
ID=Training_22743
55.05423 	 11.62
57.06988 	 30.28
58.06513 	 10.985
61.00728 	 22.54
62.0151 	 25.475
67.05423 	 8.44
69.06988 	 10.64
70.06513 	 34.91
71.08553 	 10.75
74.09643 	 6.54
79.01833 	 8.74
81.06988 	 9.19
84.08078 	 8.695
85.10118 	 4.12
91.05423 	 17.32
93.06988 	 7.1
96.08078 	 8.44
98.09643 	 10.6133333333333
101.00268 	 15.41
119.0478 	 9.05
119.04963 	 36.74
119.08553 	 12.07
120.05562 	 7.37
121.10118 	 15.99
124.11208 	 2.57
133.10118 	 12.53
134.9996 	 39.38
152.14338 	 7.93
157.07785 	 10.5
159.11683 	 0.2
161.13248 	 10.43
169.07785 	 10.72
171.09168 	 0.31
195.09168 	 6.12
195.0935 	 17.68
197.10733 	 0.28
203.1417 	 54.38
207.0935 	 8.36
209.10733 	 14.74
209.10915 	 20.78
210.11515 	 5.03
211.12297 	 0.27
219.173 	 94.995
252.14952 	 4.86
253.15735 	 3.25
254.16517 	 4.02
290.14185 	 0
END IONS

BEGIN IONS
NAME=Training_22746
PEPMASS=101.07093811035159
SMILES=C/C=N/N(C)C=O
INCHIKEY=IMAGWKUTFZRWSB
FORMULA=C4H8N2O
DB=MASSBANK
ID=Training_22746
55.05423 	 3.57
56.04948 	 6.32
57.06988 	 0.485
58.02874 	 4.17
58.06513 	 6.11
59.06038 	 0.36
65.01342 	 28.31
67.00526 	 26.68
69.00834 	 0.25
69.03349 	 2.24
69.04472 	 0.22
70.06513 	 0.87
73.07603 	 1.12
84.03181 	 0.85
84.04439 	 0.41
101.07094 	 0
END IONS

BEGIN IONS
NAME=Training_22749
PEPMASS=357.326416015625
SMILES=C[C@H]1[C@H]2CC[C@H]3[C@@H]4CC=C5C[C@H](CC[C@]5(C)[C@H]4CC[C@]23CN1C)N(C)C
INCHIKEY=GPLGAQQQNWMVMM
FORMULA=C24H40N2
DB=MASSBANK
ID=Training_22749
55.05423 	 5.885
58.06513 	 7.84
67.05423 	 17.17
69.06988 	 3.57
70.06513 	 1.29
72.08078 	 16.01
79.05423 	 11.795
81.06988 	 16.5133333333333
83.08553 	 8.155
84.08078 	 39.8366666666667
91.05423 	 12.65
93.06988 	 20.155
95.08553 	 9.19666666666667
98.09643 	 0.76
105.06988 	 25.73
107.08553 	 13.26
109.10118 	 26.145
117.06988 	 7.725
119.08553 	 16.65
121.10118 	 12.55
123.11683 	 2.985
129.06988 	 2.84
131.08553 	 16.025
133.10118 	 16.7
135.11683 	 20.69
143.08553 	 4.67
144.09335 	 2.87
145.10118 	 13.61
147.11683 	 27.23
149.13248 	 2.865
157.10118 	 4.02
159.11683 	 35.4266666666667
161.13248 	 34.81
171.11683 	 2.825
173.13248 	 20.315
175.14813 	 2.1
178.15903 	 4.06
179.16685 	 100
185.13248 	 4.895
187.14813 	 29.955
199.14813 	 4.915
201.16378 	 2.295
213.16378 	 5.335
227.17943 	 1.83
241.19508 	 1.33
269.22638 	 24.0033333333333
298.25293 	 2.22
310.25293 	 2.47
312.26858 	 42.7666666666667
313.2764 	 2.9
343.31078 	 4.33
357.32643 	 217.17
END IONS

BEGIN IONS
NAME=Training_22752
PEPMASS=169.1222991943359
SMILES=CC(=CC1C(C(=O)O)C1(C)C)C
INCHIKEY=XLOPRKKSAJMMEW
FORMULA=C10H16O2
DB=MASSBANK
ID=Training_22752
55.05423 	 1.045
57.06988 	 1.21
59.04914 	 0.85
61.00728 	 11.5433333333333
62.0151 	 4.26
67.05423 	 0.97
69.06988 	 0.93
79.01784 	 3.30333333333333
79.05423 	 1.725
81.06988 	 2.53333333333333
83.08553 	 1.57
87.04406 	 3.06
91.05423 	 1.455
93.06988 	 2.00666666666667
95.04914 	 0.51
95.08553 	 1.39333333333333
101.00219 	 6.095
105.06988 	 1.31333333333333
107.08553 	 1.81666666666667
109.10118 	 1.77
116.02567 	 0.445
119.04914 	 100
121.10118 	 2.22
123.11683 	 1.265
131.08553 	 1.02
133.10118 	 2.12
135.11683 	 6.35
136.08827 	 0.99
139.11174 	 0.85
147.08044 	 2.03
168.11448 	 0.62
169.12231 	 0
END IONS

BEGIN IONS
NAME=Training_17076
PEPMASS=359.134
SMILES=C=C[C@@H]1[C@@H]2CCOC(=O)C2=CO[C@H]1O[C@H]1[C@@H]([C@H]([C@@H]([C@@H](CO)O1)O)O)O
INCHIKEY=VSJGJMKGNMDJCI
FORMULA=C16H22O9
DB=MASSBANK
ID=Training_17076
41.03858 	 1.75
43.01784 	 3.985
53.03858 	 2.84
55.01784 	 3.43
55.05423 	 3.8
57.03349 	 1.58
57.06988 	 0.84
61.00728 	 55.8175
62.0151 	 15.1233333333333
63.00767 	 2.64
63.02293 	 3.03
67.05423 	 3.94
69.03349 	 3.92
71.04914 	 4.94666666666667
73.02841 	 0.32
77.03858 	 1.38666666666667
79.01784 	 17.975
79.05423 	 2.33
81.03349 	 1.645
81.06988 	 3.97666666666667
83.01276 	 0.83
83.04914 	 1.925
83.08553 	 0.71
85.02841 	 7.508
87.04406 	 4.28
89.03858 	 1.3
89.05971 	 5.75
91.05423 	 2.16
93.06988 	 1.655
95.04914 	 4.3925
95.08553 	 3.48666666666667
97.02841 	 8.21666666666667
99.04406 	 4.74333333333333
103.05423 	 0.695
105.06988 	 4.48333333333333
107.04914 	 1.07333333333333
108.05697 	 0.56
109.02841 	 2.095
109.06479 	 3.0475
110.03623 	 0.42
111.08044 	 9.4875
115.03897 	 0.24
115.05423 	 0.54
116.98185 	 20.37
121.06479 	 0.96
123.04406 	 1.51666666666667
123.08044 	 3.02
124.03663 	 9.97
125.05971 	 1.125
127.03897 	 58.13
133.06479 	 2.385
134.99241 	 3.87
135.04406 	 0.51
135.08044 	 1.18
136.05188 	 0.35
137.05971 	 0.485
145.02841 	 1.64
148.97168 	 38.71
149.05971 	 2.16
151.03897 	 4.095
151.07536 	 5.29666666666667
152.96659 	 8.675
153.05462 	 1.13
155.07027 	 0.53
161.05971 	 1.57333333333333
163.03897 	 100
165.03936 	 1.14
165.05462 	 2.89
166.98224 	 6.265
167.07027 	 0.24
168.06284 	 100
168.96151 	 7.61
169.04953 	 0.705
169.07066 	 8.21
169.08592 	 0.905
170.07849 	 8.02
179.07027 	 10.6525
179.10666 	 1.9
181.04953 	 22.83
192.96151 	 18.44
197.08084 	 35.0166666666667
197.11722 	 1.12
199.0601 	 1.22
201.00298 	 3.08
202.98224 	 3.16
204.96151 	 2.965
206.97716 	 12.34
209.06558 	 1.16
219.01354 	 3.39
220.09414 	 2.87
221.11722 	 3.46
237.02411 	 3.02
238.1047 	 53.39
239.11253 	 7.05
253.14344 	 1.13
266.97716 	 5.99
268.99281 	 6.37
298.1047 	 5.06
307.08123 	 4
316.11527 	 5.21
323.11253 	 1.48
325.09179 	 37.68
343.10236 	 3.48
359.13366 	 0
END IONS

BEGIN IONS
NAME=Training_22755
PEPMASS=357.2635498046875
SMILES=C[C@@H]1CCC2[C@](C)(CO)[C@H](CC[C@]2(C)[C@]21CC[C@](CCO)(CO)O2)O
INCHIKEY=XYPPDQHBNJURHU
FORMULA=C20H36O5
DB=MASSBANK
ID=Training_22755
55.05423 	 32.95
57.06988 	 5.56
67.05423 	 36.585
69.06988 	 27.5
79.05423 	 34.87
81.06988 	 73.605
83.04914 	 87.92
83.08553 	 11.48
91.05423 	 31.12
93.06988 	 67.585
95.08553 	 75.775
97.06479 	 25.97
105.06988 	 74.51
107.08553 	 57.99
109.10118 	 49.285
111.08044 	 12.2
117.06988 	 24.11
119.08553 	 63.085
121.10118 	 54.57
123.11683 	 12.99
128.06205 	 4.92
129.06988 	 16.54
131.08553 	 45.375
133.10118 	 46.53
135.11683 	 34.825
137.09609 	 19.535
142.0777 	 10.32
143.08553 	 26.67
144.09335 	 5.56
145.10118 	 70.615
147.11683 	 58.085
149.13248 	 37.8766666666667
155.08553 	 9.22
156.09335 	 9.48
157.10118 	 34.725
159.11683 	 76.73
161.13248 	 41.9
163.11174 	 9.77
169.10118 	 11.685
171.11683 	 31.88
173.13248 	 36.145
175.14813 	 32.0066666666667
177.16378 	 13.54
183.11683 	 12.025
185.11722 	 83.64
185.13248 	 32.11
187.14813 	 38.35
189.16378 	 21.75
197.13248 	 10.445
199.14813 	 24.665
201.16378 	 21.17
203.14304 	 9.97
205.15869 	 16.09
211.14813 	 10.42
213.16378 	 19.37
214.00493 	 100
227.17943 	 19.72
241.19508 	 28.18
245.18999 	 13.19
255.21073 	 26.53
267.21073 	 27.27
269.22638 	 4.87
273.22129 	 53.295
285.22129 	 78.18
289.12231 	 4.09
291.23186 	 21.82
303.23186 	 100
309.24242 	 40.91
312.2659 	 100
313.27372 	 21.78
357.26355 	 0
END IONS

BEGIN IONS
NAME=Training_22758
PEPMASS=320.1393432617188
SMILES=CNc1ccccc1C(=O)N1CCc2c3ccccc3[nH]c2C1=O
INCHIKEY=RAEOYMOPVHBBKE
FORMULA=C19H17N3O2
DB=MASSBANK
ID=Training_22758
57.06988 	 17.75
58.06513 	 36.52
60.08078 	 56.95
61.00728 	 7.74
62.0151 	 4.61
69.06988 	 4.87
71.08553 	 11.59
72.08078 	 6.6
79.05423 	 1.05
81.06988 	 3.83
83.08553 	 6.26
89.05971 	 6.46
90.09134 	 1.95
91.05423 	 10.6533333333333
95.08553 	 4.27
97.10118 	 2
102.09134 	 2.94
106.06513 	 2.25
109.10118 	 2.12
115.05423 	 7.06
116.04948 	 2.26
117.06988 	 1.655
118.06513 	 0.91
121.06479 	 1.96
129.0573 	 0.77
130.06513 	 4.59
132.04439 	 1.295
133.0886 	 1.95
134.06004 	 11.7866666666667
142.06513 	 3.44
143.06037 	 1.4
144.08078 	 28.7266666666667
146.06004 	 0.915
150.09134 	 2.35
155.06037 	 0.87
158.06004 	 1.35
159.05529 	 0.6
159.11683 	 3.55
160.07569 	 1.43
161.07094 	 4.38
167.06037 	 0.86
169.07602 	 15.16
183.05529 	 0.93
185.07094 	 2
187.08659 	 0.69
190.08625 	 2.87
239.08553 	 2.84
257.09475 	 2.21
258.10257 	 2.76
259.08659 	 0.88
260.11822 	 3.19
272.08184 	 2.09
274.09749 	 2.815
274.13387 	 0.51
275.10531 	 2.11
276.11314 	 1.44
285.08966 	 14.045
286.09749 	 54.5733333333333
287.10531 	 44.81
288.07675 	 1.26
300.11314 	 4.90666666666667
301.12096 	 18
302.0924 	 4.97
302.12879 	 63.35
303.10023 	 7.365
304.10805 	 3.755
318.1237 	 32.145
320.13935 	 47.2
END IONS

BEGIN IONS
NAME=Training_22761
PEPMASS=585.3170166015625
SMILES=CCN1C[C@@]2(CC[C@@H]([C@]34[C@@H]2C[C@@H](C14)[C@]1(C[C@@H]([C@H]2C[C@@H]3[C@@]1([C@H]2OC)O)OC)O)OC)OC(=O)c1ccccc1N=C(C)O
INCHIKEY=NWBWCXBPKTTZNQ
FORMULA=C32H44N2O8
DB=MASSBANK
ID=Training_22761
56.04948 	 6.89
58.06513 	 12.25
65.03858 	 4.11
67.05423 	 6.36
71.04914 	 10.1266666666667
75.04406 	 15.525
79.05423 	 12.69
81.03349 	 4.54
84.08078 	 11.62
88.07569 	 5.94
91.05423 	 18.855
92.04948 	 12.5
95.04914 	 6.45
105.06988 	 15.22
107.04914 	 4.03
108.08078 	 4.2
115.05423 	 9.81
117.06988 	 10.975
120.04439 	 53.5
128.06205 	 17.32
129.06988 	 33.56
131.08553 	 16.945
140.10699 	 0.27
141.06988 	 9.335
142.0777 	 10.87
143.08553 	 7.95
144.04439 	 20.53
153.06988 	 11.16
154.0777 	 3.71
155.08553 	 16.175
157.10118 	 14.525
158.09643 	 4.08
159.08044 	 3.89
159.11683 	 3.76
161.09609 	 6.7
162.05496 	 100
165.06988 	 18.63
166.0777 	 6.7
167.08553 	 13.055
169.10118 	 6.16
174.12773 	 6.585
178.0777 	 21.06
179.08553 	 11.22
180.09335 	 5.03
181.10118 	 9.155
191.08553 	 11.115
193.10118 	 15.72
195.11683 	 5.525
204.09335 	 9.01
205.09715 	 9.75
205.10118 	 5.86
207.11683 	 6.12
209.13248 	 6.69
210.12773 	 10.18
212.14338 	 11.4
219.11683 	 24.78
221.09609 	 3.32
221.13248 	 6.02
223.11174 	 4.41
225.12739 	 3.02
229.10118 	 2.85
237.12739 	 9.25
247.11174 	 10.16
249.12739 	 3.34
251.14304 	 8.65
264.17468 	 7.01
279.13796 	 11.37
280.16959 	 5.25
292.16959 	 11.26
296.16451 	 0.31
296.20089 	 4.88
298.18016 	 4.75
314.17507 	 0.36
324.19581 	 19.195
328.19072 	 0.34
330.20637 	 2.78
342.20637 	 2.055
346.20128 	 0.28
356.22202 	 16.19
357.22985 	 1.57
374.23258 	 12.485
375.24041 	 3.42
388.24824 	 100
389.25606 	 23.2
406.2588 	 80.37
407.26662 	 18.78
585.31704 	 0
END IONS

BEGIN IONS
NAME=Training_22767
PEPMASS=721.2702026367188
SMILES=C/C=C(\C)/C(=O)O[C@H]1C[C@H]([C@]2(CO[C@@H]3[C@@H]2[C@@]21CO[C@@]([C@H]2[C@@](C)([C@@H]3O)[C@@]12[C@@H]3C[C@H]([C@]1(C)O2)[C@]1(C=CO[C@H]1O3)O)(C(=O)OC)O)C(=O)OC)OC(=O)C
INCHIKEY=FTNJWQUOZFUQQJ
FORMULA=C35H44O16
DB=MASSBANK
ID=Training_22767
53.03858 	 7.38
55.05423 	 61.12
67.05423 	 7.215
79.05423 	 14.575
81.03349 	 4.38
81.06988 	 11.43
83.04914 	 52.8966666666667
87.04406 	 2.86
91.05423 	 11.985
93.06988 	 4.065
95.04914 	 14.57
103.05423 	 6.36
105.06988 	 15.635
107.04914 	 4.64
109.06479 	 25.7
115.05423 	 13.59
117.06988 	 5.75
121.06479 	 4.725
123.04406 	 4.99
128.06205 	 13.38
129.06988 	 11.45
131.04914 	 2.94
131.08553 	 2.77
133.06479 	 11.505
135.04406 	 4.59
137.05971 	 7.41
141.06988 	 14.41
142.0777 	 16.75
143.04914 	 3.51
143.08553 	 9.31
145.06479 	 4.765
149.05971 	 7.63
152.06205 	 7.62
153.06988 	 15.19
154.0777 	 8.6
155.08553 	 17.215
157.06479 	 3.84
157.10118 	 11.015
159.08044 	 3.22
161.05971 	 19.42
165.06988 	 10.54
167.08553 	 8.73
168.05697 	 13.22
169.06479 	 10.54
171.04406 	 3.62
171.08044 	 10.485
181.06479 	 10.975
182.07262 	 12.225
183.08044 	 22.8533333333333
185.05971 	 3.25
185.09609 	 6.15666666666667
187.07536 	 2.93
195.08044 	 8.61
197.05971 	 10.215
197.09609 	 5.35
199.07536 	 15.74
201.09101 	 4.73
203.07027 	 5.74
209.05971 	 13.895
211.07536 	 16.97
213.09101 	 8.32
217.04953 	 12.48
223.07536 	 5.285
225.05462 	 5.655
225.09101 	 2.9
227.07027 	 10.88
229.08592 	 4.2
231.06519 	 4.6
235.0601 	 3.8
237.05462 	 6.63
239.07027 	 7.85
241.08592 	 12.635
253.08592 	 3.73
255.06519 	 7.8
257.08083 	 6.9
269.08083 	 26.31
285.07575 	 6.31
287.0914 	 3.02
327.1227 	 3.91
343.11762 	 24.6
345.13326 	 13.88
371.11253 	 6.23
399.14383 	 17.83
427.17513 	 4.04
461.15948 	 9.93
471.16496 	 33.03
483.16496 	 4.03
505.14931 	 5.42
507.16496 	 5.93
521.18061 	 8.21
531.18609 	 29.74
535.15987 	 16.7
537.17552 	 9.67
543.18609 	 6.42
549.17552 	 11.43
565.17044 	 82.08
566.17826 	 23.42
567.18609 	 6.07
583.181 	 20.57
584.18883 	 5.75
597.19665 	 7.63
605.20174 	 14.7
623.2123 	 7.79
625.19157 	 79.26
626.19939 	 25.07
637.22795 	 14.19
638.23578 	 4.47
643.20213 	 8.17
665.22287 	 100
666.23069 	 34.5
683.23343 	 38.94
684.24126 	 12.65
721.27021 	 0
END IONS

BEGIN IONS
NAME=Training_22770
PEPMASS=301.0706481933594
SMILES=c1cc(c(c2c1C1=C3C=C(C(=O)C=C3CC1(CO2)O)O)O)O
INCHIKEY=HLUCICHZHWJHLL
FORMULA=C16H12O6
DB=MASSBANK
ID=Training_22770
55.01784 	 2.555
61.00728 	 8.12
68.99711 	 2.07
71.08553 	 2.17
79.01784 	 15.46
85.02841 	 7.9
91.05423 	 6.6
97.02841 	 6.76333333333333
101.00219 	 6.5
102.0464 	 18.42
103.05423 	 10.19
119.04914 	 5.12
123.04406 	 11.805
125.02332 	 13.265
127.03897 	 6.44
128.06205 	 2.4
129.06988 	 2.63
130.04132 	 16.76
131.04914 	 8.61
135.04406 	 2.59
137.02332 	 29.945
139.03897 	 6.875
143.08553 	 2.7
147.04406 	 100
148.05188 	 44.74
149.05971 	 8.495
151.03897 	 4.53
153.06988 	 15.275
157.06479 	 4.88
157.08592 	 12.33
159.04406 	 7.525
160.98693 	 4.05
163.03897 	 14.76
171.08044 	 4.85
175.03897 	 52.725
176.0468 	 56.555
177.05462 	 31.805
181.06479 	 31.51
181.99984 	 5.71
184.05188 	 1.98
185.05971 	 3.98
191.03388 	 2.36
191.04914 	 3.28
197.05971 	 2.685
199.07536 	 10.8
200.01041 	 3.07
209.05971 	 22.585
213.05462 	 6.63
225.05462 	 2.05
227.07027 	 32.885
228.0781 	 4.535
237.05462 	 45.915
244.00024 	 3.08
245.08084 	 3.31
255.06519 	 49.445
256.07301 	 8.11
258.05228 	 2.33
265.04953 	 39
273.07575 	 26.29
283.0601 	 20.5
301.07067 	 4.64666666666667
END IONS

BEGIN IONS
NAME=Training_22773
PEPMASS=313.1798095703125
SMILES=CC(C)c1ccc2c(CC[C@H]3C4=C(CC[C@]23C)C(=O)OC4)c1O
INCHIKEY=KPXIBWGPZSPABK
FORMULA=C20H24O3
DB=MASSBANK
ID=Training_22773
55.01784 	 5.57
55.05423 	 6.32
57.06988 	 7.05
61.00728 	 15.78
67.05423 	 9.36666666666667
69.06988 	 11.27
79.01784 	 5.36
79.05423 	 16.955
81.06988 	 16.21
83.08553 	 11.93
91.05423 	 24.015
93.06988 	 17.58
95.04914 	 4.18
95.08553 	 9.24333333333333
97.02841 	 1.76
97.06479 	 4.225
97.10118 	 8.08
105.06988 	 27.39
107.04914 	 16.695
109.10118 	 10.47
111.08044 	 3.355
117.06988 	 5.16
119.08553 	 34.33
121.06479 	 7.835
123.11683 	 4.52
125.05971 	 5.27
129.06988 	 9.47
131.04914 	 7.53
131.08553 	 9.84
133.06479 	 61.535
139.07536 	 3.87
141.06988 	 8.44
143.08553 	 11.46
145.06479 	 16.025
147.08044 	 31.33
149.09609 	 15.955
153.06988 	 13.15
155.08553 	 14.77
157.06479 	 17.49
158.07262 	 5.67
159.08044 	 14.445
161.09609 	 2.02
163.11174 	 1.56
165.06988 	 28.03
167.08553 	 11.52
169.06479 	 11.365
170.07262 	 16.3
171.08044 	 37.45
173.09609 	 9.935
175.11174 	 9.75
179.08553 	 17.58
181.06479 	 22.88
182.07262 	 10.99
183.08044 	 52.27
184.08827 	 8.15
185.09609 	 27.575
187.11174 	 2.56
189.12739 	 7.16
192.09335 	 16.24
193.10118 	 10.95
195.08044 	 16.56
196.08827 	 23.165
197.09609 	 20.865
199.11174 	 8.575
207.11683 	 18.32
209.09609 	 14.795
210.10392 	 21.57
211.07536 	 2.56
211.11174 	 8.225
213.12739 	 11.825
215.14304 	 3.05
223.11174 	 9.105
225.12739 	 74.465
227.14304 	 7.31
229.08592 	 2.56
235.11174 	 3.8
253.12231 	 13.47
267.17434 	 8.55
271.13287 	 14.56
295.16926 	 1.32
313.17982 	 3.71666666666667
END IONS

BEGIN IONS
NAME=Training_22779
PEPMASS=214.1073760986328
SMILES=C=C(C)[C@H]1CN[C@@H]([C@H]1CC(=O)O)C(=O)O
INCHIKEY=VLSMHEGGTFMBBZ
FORMULA=C10H15NO4
DB=MASSBANK
ID=Training_22779
53.03858 	 2.22
55.05423 	 2.195
56.06205 	 0.23
57.03349 	 1.33
57.06988 	 1.87
60.04439 	 1.1
61.00728 	 0.65
67.05423 	 9.945
68.04948 	 9.855
69.06988 	 0.525
70.02874 	 0.67
70.06513 	 0.8
74.02366 	 23.085
79.01784 	 5.64
79.05423 	 4.945
80.04948 	 76.85
81.06988 	 22.69
82.02874 	 0.47
82.06513 	 1.66
83.04914 	 0.45
84.04439 	 2.075
85.02841 	 2.18
85.06479 	 2.155
87.04406 	 0.39
88.0393 	 8.405
91.05423 	 2.93
93.06988 	 14.93
94.02874 	 0.975
94.06513 	 3.845
95.08553 	 43.215
96.04439 	 0.73
96.08078 	 2.6
97.06479 	 2.825
99.08044 	 7.485
105.06988 	 7.09
107.07295 	 7.28
107.08553 	 5.17
108.08078 	 15.32
109.01583 	 0.28
109.06479 	 9.365
109.0886 	 5.835
110.09643 	 1.45
112.0393 	 11.4
119.04914 	 0.77
121.06479 	 3.03
122.09643 	 100
123.03148 	 1.74
123.08044 	 8.885
124.0393 	 73.18
124.11208 	 1.045
126.05496 	 17.085
132.08078 	 0.64
133.06479 	 0.835
134.09643 	 0.48
138.01857 	 2.39
138.05496 	 0.685
138.09134 	 0.63
139.07536 	 1.785
140.10699 	 0.49
141.09101 	 1.3
150.09134 	 15.5166666666667
152.10699 	 1.41
154.08625 	 5.27
155.05769 	 0.25
163.07536 	 0.59
165.11482 	 0.26
166.08625 	 0.51
167.07027 	 0.31
168.1019 	 45.115
178.08625 	 1.29
186.11247 	 0.5
196.09682 	 4.29
198.11247 	 0.61
214.10738 	 4.30666666666667
END IONS

BEGIN IONS
NAME=Training_22785
PEPMASS=131.0702667236328
SMILES=CC1(CCOC(=O)C1)O
INCHIKEY=JYVXNLLUYHCIIH
FORMULA=C6H10O3
DB=MASSBANK
ID=Training_22785
41.03858 	 14.245
43.01784 	 50.86
43.05423 	 53.87
53.00219 	 0.78
55.01784 	 1.95
55.05423 	 3.975
57.06988 	 55.755
61.00728 	 2.74666666666667
65.03858 	 0.66
67.01784 	 1.41
67.05423 	 8.29
69.06988 	 6.73
71.04914 	 22.88
77.00219 	 1.595
79.01784 	 5.36333333333333
85.02841 	 2.08
89.05971 	 0.27
95.04914 	 3.315
99.00767 	 13.57
131.07027 	 0
END IONS

BEGIN IONS
NAME=Training_22788
PEPMASS=373.2373352050781
SMILES=CC(=O)[C@H]1CCC2C3CCC4=CC(=O)CC[C@]4(C)C3[C@@H](C[C@]12C)OC(=O)C
INCHIKEY=IWRPVTXREVYBHT
FORMULA=C23H32O4
DB=MASSBANK
ID=Training_22788
55.01784 	 7.09
55.05423 	 9.675
57.06988 	 1.53
67.05423 	 16.68
69.06988 	 5.925
71.04914 	 21.595
71.08553 	 0.78
79.05423 	 30.485
81.06988 	 24.22
83.01276 	 6.68
83.04914 	 39.89
85.02841 	 0.81
85.06479 	 33.33
91.05423 	 52.22
93.06988 	 43.565
95.04914 	 11.25
95.08553 	 32.48
97.06479 	 100
97.10118 	 0.29
105.06988 	 59.79
107.04914 	 16.41
107.08553 	 21.4866666666667
109.06479 	 27.1333333333333
109.10118 	 11.15
113.05971 	 0.28
117.06988 	 18.53
119.08553 	 41.115
121.06479 	 64.91
121.10118 	 17.475
123.08044 	 61.695
123.11683 	 0.37
128.06205 	 6.83
129.06988 	 20.22
131.08553 	 45.745
133.10118 	 46.38
135.08044 	 8.185
135.11683 	 9.765
137.09609 	 12.9
141.06988 	 7.03
142.0777 	 15.68
143.08553 	 32.07
145.10118 	 46.025
147.08044 	 17.17
147.11683 	 21.255
149.09609 	 10.27
155.08553 	 22.96
156.09335 	 11
157.10118 	 32.625
159.11683 	 37.235
161.09609 	 10.2366666666667
161.13248 	 16.64
163.11174 	 8.77
167.08553 	 4.66
168.09335 	 4.38
169.10118 	 22.97
171.11683 	 35.55
173.09609 	 7.96
173.13248 	 16.49
175.11174 	 22.62
177.12739 	 23.645
181.10118 	 12.36
182.109 	 5.73
183.11683 	 17.72
185.13248 	 15.165
187.11174 	 11.33
187.14813 	 14.29
189.12739 	 13.02
195.11683 	 16.14
197.13248 	 26.42
199.14813 	 12.37
209.13248 	 9.98
211.14813 	 28.99
213.12739 	 6.77
213.16378 	 22.63
221.13248 	 10.655
225.16378 	 13.14
229.15869 	 10.52
237.16378 	 18.16
239.14304 	 16.59
253.19508 	 38.0433333333333
255.17434 	 20.36
269.18999 	 5.61
271.20564 	 11.03
277.19508 	 32.95
277.21621 	 22.73
285.18491 	 28.41
295.20564 	 65.65
313.21621 	 72.4866666666667
335.20056 	 100
353.21112 	 8.02
373.23734 	 4.412
END IONS

BEGIN IONS
NAME=Training_17077
PEPMASS=357.094
SMILES=CN1C(=O)[C@@]2(CC3=CC=C[C@@H]([C@H]3N2C(=O)[C@@]1(CO)SC)O)SC
INCHIKEY=OVBAGMZLGLXSBN
FORMULA=C15H20N2O4S2
DB=MASSBANK
ID=Training_17077
55.05423 	 16.08
56.04948 	 24.99
57.06988 	 13.8
58.06513 	 13.22
61.00728 	 34.47
61.01065 	 21.39
67.05423 	 17.3
69.03349 	 14.88
69.06988 	 13.82
70.06513 	 84.525
71.03656 	 17.36
72.04439 	 24.87
79.05423 	 27.07
80.04948 	 13.11
81.03349 	 18.805
81.06988 	 12.94
82.06513 	 15.93
83.04914 	 16.17
84.08078 	 25.435
87.04406 	 46.005
88.07569 	 10.71
89.05971 	 25.19
91.05423 	 53.93
94.06513 	 14.54
95.04914 	 25.4
103.05423 	 12.31
104.04948 	 31.12
105.06988 	 19.67
106.06513 	 31.9
107.04914 	 23.7933333333333
111.04406 	 17.075
111.05529 	 27.93
116.04948 	 6.93
117.0573 	 12.26
118.06513 	 23.2166666666667
120.08078 	 13.98
121.06479 	 10.58
122.06004 	 17.125
126.01857 	 11.67
127.0502 	 21.88
128.04948 	 2.63
130.06513 	 21.33
132.04439 	 31.6266666666667
133.05221 	 15.91
134.06004 	 47.03
136.07569 	 8.955
139.0502 	 31.3766666666667
142.06513 	 2.73
144.04439 	 48.2066666666667
145.05221 	 5.92
146.06004 	 26.0766666666667
147.09168 	 9.68
148.07569 	 3.24
150.05496 	 62.19
156.04439 	 4.36
157.04301 	 20.05
158.06004 	 5.38
159.09168 	 6.13
160.03931 	 41.515
160.07569 	 2.77
162.05496 	 22.43
162.09134 	 19.75
169.07602 	 13.335
171.09168 	 3.22
172.03931 	 14.475
172.06311 	 2.59
174.05496 	 13.9333333333333
175.08659 	 35.045
177.06585 	 13.485
178.04987 	 28.85
184.06311 	 7.42
186.07876 	 5.67
187.08659 	 15.21
197.07094 	 8.8
199.08659 	 7.79
200.05803 	 16.73
202.04987 	 3.82
202.07368 	 17.16
203.0815 	 63.615
205.09715 	 6.89
213.06585 	 19.31
214.07368 	 31.63
215.0815 	 54.9966666666667
216.08933 	 11.72
217.09715 	 22.4433333333333
225.06585 	 2.73
227.0815 	 4.73
230.06859 	 9.95
231.07642 	 55.19
232.08424 	 9.37
233.09207 	 42.14
234.09989 	 16.66
236.0614 	 6.11
243.07642 	 74.77
244.08424 	 13.66
245.09207 	 5.13
249.08698 	 13.32
251.08488 	 17.985
261.08698 	 40.67
262.09481 	 22.71
263.08488 	 11.45
279.07979 	 6.91
281.09544 	 9.33
299.106 	 27.68
309.09035 	 17.59
357.09373 	 0
END IONS

BEGIN IONS
NAME=Training_22794
PEPMASS=285.1121215820312
SMILES=COc1ccc2c(c1)OCC1C2c2ccc(cc2O1)OC
INCHIKEY=GIWAJLOUUBQKKA
FORMULA=C17H16O4
DB=MASSBANK
ID=Training_22794
53.03858 	 2.31
57.06988 	 13.69
65.03858 	 0.74
66.0464 	 1.21
67.05423 	 0.26
71.08553 	 8.44
77.03858 	 1.35
79.01784 	 6.58
79.05423 	 8.405
81.06988 	 4.195
85.10118 	 4.73
91.05423 	 3.12
94.04132 	 2.97
95.04914 	 3.28
95.08553 	 1.15
101.00219 	 4.09
103.05423 	 0.4
105.03349 	 1.37
107.04914 	 0.33
109.06479 	 21.42
118.04132 	 1.29
121.06479 	 2.08
131.04914 	 0.81
133.06479 	 1.49
137.00219 	 7.97
137.05971 	 100
146.03623 	 1.11
147.00767 	 1.3
```
