## Supplementary material for "MESSAR: Automated recommendation of metabolite substructures from tandem mass spectra": S2 Data: MASSBANK.mgf (part 3 of 6)

```
149.05971 	 1.67
161.05971 	 8.34
177.05462 	 0.96
225.09101 	 0.45
227.07027 	 0.32
254.09375 	 0.21
255.06519 	 0.62
257.11722 	 0.6
270.08866 	 0.34
285.11214 	 0
END IONS

BEGIN IONS
NAME=Training_22797
PEPMASS=319.0448303222656
SMILES=c1cc(c(cc1c1c(c(=O)c2c(cc(c(c2o1)O)O)O)O)O)O
INCHIKEY=YRRAGUMVDQQZIY
FORMULA=C15H10O8
DB=MASSBANK
ID=Training_22797
55.01784 	 7.645
55.05423 	 7.56
57.06988 	 23.57
61.00728 	 12.56
62.0151 	 79.7
64.0155 	 8.56
65.03858 	 4.14
67.05423 	 7.035
68.99711 	 16.59
69.06988 	 21.89
71.08553 	 14.33
79.01784 	 16.73
81.03349 	 6.75
81.06988 	 15.02
83.08553 	 23.63
85.02841 	 3.21
91.05423 	 49.125
93.03349 	 3.4
95.01276 	 5.14
95.04914 	 4.945
95.08553 	 17.36
97.06479 	 5.24
103.05423 	 2.42
107.04914 	 4.78
109.02841 	 3.23
113.02332 	 4.06
115.05423 	 5.96
119.04914 	 2.98
121.02841 	 12.975
123.00767 	 7.94
123.04406 	 11.92
125.02332 	 5.475
131.04914 	 2.69
135.04406 	 4.235
137.02332 	 48.0833333333333
139.00259 	 13.22
141.01824 	 2.61
143.04914 	 4.37
145.02841 	 2.44
147.04406 	 8.01
149.02332 	 8.68
153.01824 	 14.245
161.05971 	 3.18
163.03897 	 19.255
166.9975 	 4.08
169.01315 	 100
171.04406 	 11.185
173.02332 	 3.01
175.03897 	 8.315
178.0108 	 11.16
181.01315 	 19.735
187.03897 	 5.39
189.05462 	 7.425
190.0108 	 8.83
191.03388 	 6.515
195.0288 	 3.07
199.03897 	 17.855
203.03388 	 5.95
207.04406 	 6.29
208.02137 	 26.27
215.03388 	 8.73
217.04953 	 16.6
219.0288 	 9.26
227.03388 	 6.51
233.04445 	 6.21
235.03897 	 11.46
235.0601 	 3.3
245.04445 	 42.975
247.02371 	 7.44
255.0288 	 4.53
263.05501 	 16.56
273.03936 	 33.49
289.03428 	 39.07
291.04993 	 4.46
301.03428 	 18.635
317.02919 	 13.74
319.04484 	 224.343333333333
END IONS

BEGIN IONS
NAME=Training_22800
PEPMASS=319.0448303222656
SMILES=CC(=O)c1c(c2c(cc3c(c2O)C(=O)C(=O)C(=C3O)OC)o1)O
INCHIKEY=XKWWCTISHMFHJB
FORMULA=C15H10O8
DB=MASSBANK
ID=Training_22800
55.05423 	 14.915
57.06988 	 25.7833333333333
61.00728 	 33.27
62.0151 	 12.5533333333333
67.05423 	 22.3666666666667
69.06988 	 16.56
71.08553 	 13.82
79.01784 	 20
79.05423 	 11.56
81.06988 	 26.26
83.08553 	 11.0166666666667
85.02841 	 11.31
87.04406 	 18.21
91.05423 	 34.41
93.06988 	 13.86
95.08553 	 24.44
105.06988 	 5.63
107.08553 	 7.915
202.9975 	 12.99
210.98733 	 12.5
215.01863 	 6.05
263.05501 	 10.53
319.04484 	 0
END IONS

BEGIN IONS
NAME=Training_22803
PEPMASS=219.065185546875
SMILES=C(=Cc1ccc2c(c1)OCO2)C=CC(=O)O
INCHIKEY=RHBGITBPARBDPH
FORMULA=C12H10O4
DB=MASSBANK
ID=Training_22803
55.05423 	 5.00666666666667
57.06988 	 6.41
61.00728 	 15.7266666666667
62.0151 	 40.5466666666667
67.05423 	 4.72
69.06988 	 4.15666666666667
71.04914 	 3.7
71.08553 	 2.58
79.01784 	 3.39
79.05423 	 8.4
81.06988 	 5.24
83.08553 	 2.74
89.05971 	 1.42
91.05423 	 9.53
93.06988 	 4.985
95.08553 	 5.55
97.06479 	 0.75
105.06988 	 13.61
107.08553 	 4.75
111.08044 	 0.78
115.05423 	 29.035
119.08553 	 8.53666666666667
138.01002 	 1.12
143.04914 	 11.835
161.00219 	 37.605
162.01002 	 6.59
164.99711 	 0.86
171.04406 	 5.31
172.05188 	 2.95
173.05971 	 16.025
180.02058 	 52.43
181.99984 	 1.85
198.03115 	 5.88
219.06519 	 0
END IONS

BEGIN IONS
NAME=Training_22806
PEPMASS=470.1598205566406
SMILES=COC(=O)[C@H](Cc1ccccc1)N=C(/C(=C/1\C(=C(c2ccccc2)C(=O)O1)O)/c1ccccc1)O
INCHIKEY=DKDGWAKCXBFTMM
FORMULA=C28H23NO6
DB=MASSBANK
ID=Training_22806
55.05423 	 0.28
57.06988 	 3.78
67.05423 	 1.345
69.06988 	 1.79
71.08553 	 2.18
74.09643 	 1.76
79.01784 	 13.3
79.05423 	 0.29
81.06988 	 1.715
83.08553 	 1.57
87.04406 	 1.44
89.03858 	 3.075
89.05971 	 2.81
91.05423 	 1.57
93.06988 	 1.27333333333333
94.02874 	 2.02
95.04914 	 0.58
95.08553 	 3.38
97.06479 	 1.43
97.10118 	 0.83
103.05423 	 5.04
105.03349 	 2.015
109.10118 	 2.21
117.03349 	 1.87
120.08078 	 44.725
121.06479 	 4.08
121.10118 	 1.23
131.04914 	 1.8
145.02841 	 3.68
163.07536 	 1.08
178.0777 	 26.85
179.08553 	 15.64
180.1019 	 2.66
189.06988 	 3.535
202.08625 	 100
206.15394 	 1.31
207.08044 	 100
217.06479 	 3.71
222.0464 	 3.76
235.07536 	 19.91
240.05697 	 2.15
245.05971 	 1.565
248.1645 	 1.29
250.18016 	 6.7
263.07027 	 13.595
266.17507 	 10.97
285.05462 	 4.5
286.06245 	 2.19
287.07027 	 8.68
346.10738 	 3.66
470.15981 	 0
END IONS

BEGIN IONS
NAME=Training_22809
PEPMASS=538.0980224609375
SMILES=CC(=NCCc1ccc(c(c1)c1c(c2c(C(=O)c3cc(c(c(c3C2=O)C(=O)O)C(=O)O)O)c(c1O)O)O)O)O
INCHIKEY=IHLWXZNPOVMUFQ
FORMULA=C26H19NO12
DB=MASSBANK
ID=Training_22809
91.05423 	 85.46
105.06988 	 4.2
133.06479 	 5.21
149.04445 	 23.235
151.04165 	 1.66
167.05501 	 32.12
169.05221 	 2.17
225.04205 	 10.16
229.06479 	 4.57
257.05971 	 11.49
266.99829 	 19.48
269.05971 	 3.49
273.05462 	 8.75
281.05032 	 5.35
282.05228 	 1.51
283.02959 	 16.88
284.03154 	 4.12
285.02679 	 1.94
285.05462 	 21.63
297.05462 	 7.15
299.06089 	 45.03
300.06284 	 17.02
301.04953 	 13.96
301.05809 	 9.49
303.06518 	 7.4
313.04953 	 41.36
314.05066 	 4.52
315.06518 	 4.53
325.04953 	 7.79
329.04445 	 23.19
331.0601 	 9.43
339.0288 	 5.26
341.04445 	 24.2
342.04557 	 6.64
343.0601 	 3.8
353.04445 	 5.64
357.03936 	 17
359.05501 	 4.105
367.02371 	 6.56
369.03936 	 20.19
370.04049 	 7.51
381.03936 	 4.46
385.03428 	 13.525
387.04993 	 3.575
397.03428 	 18.975
398.0354 	 6.6
398.0421 	 1.01
403.04484 	 2.01
407.01863 	 1.38
412.02137 	 2.23
413.02919 	 12.525
415.04484 	 7.41
425.02919 	 19.485
426.03702 	 6.6
431.03976 	 4.5
440.04009 	 6.26
441.02411 	 16.615
443.03976 	 51.965
444.04758 	 24.44
445.01902 	 1.15
445.04283 	 2.5
455.00337 	 0.53
455.03976 	 0.35
458.05066 	 25.785
459.03467 	 4.79
461.05032 	 24.32
462.05815 	 5.3
463.02959 	 0.28
465.02411 	 4.47
466.01936 	 1.03
473.01394 	 2.55
474.02176 	 0.78
476.06122 	 3.705
477.06905 	 0.51
481.01902 	 5.46
483.03467 	 100
484.02992 	 24.86
485.03775 	 3.02
491.0245 	 1.17
492.03233 	 0.24
498.04557 	 20.88
499.02959 	 12.46
500.06122 	 9.84
504.05614 	 0.42
505.06396 	 0.51
517.04015 	 0.66
538.098 	 0
END IONS

BEGIN IONS
NAME=Training_22815
PEPMASS=167.0702667236328
SMILES=COC(=O)C(c1ccccc1)O
INCHIKEY=ITATYELQCJRCCK
FORMULA=C9H10O3
DB=MASSBANK
ID=Training_22815
55.05423 	 11.26
57.06988 	 24.16
61.00728 	 30.03
62.0151 	 62.36
67.05423 	 10.31
69.06988 	 11.55
78.01002 	 23.79
79.01784 	 15.8866666666667
79.05423 	 6.11
81.06988 	 7.88666666666667
83.08553 	 11.82
85.06479 	 6.15
87.04406 	 25.31
89.03858 	 10.49
91.05423 	 6.38
93.06988 	 10.4133333333333
95.08553 	 10.19
97.06479 	 6.14
99.00767 	 16.77
103.05423 	 0.96
105.06988 	 12.25
107.08553 	 17.895
111.08044 	 14.64
118.06245 	 14.64
119.08553 	 12.49
121.99984 	 1.07
167.07027 	 0
END IONS

BEGIN IONS
NAME=Training_22818
PEPMASS=251.09140014648443
SMILES=C[C@@H]1[C@@H](C)OC=C2C1=C(C)C(=O)C(=C2O)C(=O)O
INCHIKEY=CQIUKKVOEOPUDV
FORMULA=C13H14O5
DB=MASSBANK
ID=Training_22818
61.00728 	 100
62.0151 	 1.38
67.05423 	 2.72
79.01784 	 1.67
79.05423 	 2.92
91.05423 	 13.08
93.06988 	 3.42
95.08553 	 3.54333333333333
105.06988 	 2.705
107.01276 	 2.365
107.04914 	 4.49
107.08553 	 6.68
109.06479 	 1.69
109.10118 	 2.33
115.05423 	 2.14
116.06205 	 1.72
117.06988 	 2.88
119.08553 	 8.6
121.06479 	 2.215
121.10118 	 0.45
123.08044 	 2.89
129.06988 	 1.425
131.08553 	 7.185
135.04406 	 2.24
135.08044 	 3.06666666666667
137.09609 	 4.15333333333333
141.06988 	 1.945
144.05697 	 1.7
145.06479 	 1.175
147.04406 	 1.23
147.08044 	 10.7966666666667
149.05971 	 1.72
149.09609 	 1.95
159.08044 	 3.74
162.06753 	 3.125
163.03897 	 2.105
163.07536 	 2.37333333333333
164.0468 	 0.63
165.09101 	 0.833333333333333
169.06479 	 3.885
172.05188 	 0.88
175.03897 	 3.53
177.01824 	 3.22
177.05462 	 3.49
177.09101 	 1.52666666666667
185.05971 	 1.655
187.07536 	 3.72
189.05462 	 2.095
190.06245 	 4.765
191.07027 	 12.0833333333333
195.0288 	 5.83
203.03388 	 7.56666666666667
203.07027 	 1.01
205.08592 	 27.8266666666667
209.08084 	 4.39333333333333
215.07027 	 9.10333333333333
218.05736 	 4.89666666666667
231.06519 	 0.48
233.08084 	 100
251.0914 	 17.175
END IONS

BEGIN IONS
NAME=Training_17078
PEPMASS=323.175
SMILES=C/C=C\1/CN2CC[C@]34c5ccccc5N=C4[C@@H]2C[C@@H]1[C@H]3C(=O)OC
INCHIKEY=LITYYRLWHAQJQS
FORMULA=C20H22N2O2
DB=MASSBANK
ID=Training_17078
122.09643 	 8.91
129.06988 	 15.85
130.06513 	 12.71
144.08078 	 14.54
154.06513 	 20.44
156.08078 	 57.63
166.06513 	 16.35
167.07295 	 59.32
168.08078 	 48.25
180.08078 	 60.3
183.09168 	 29.8
184.07569 	 9.07
191.07295 	 11.26
192.08078 	 17.58
193.0886 	 23.51
194.09643 	 36.32
202.08625 	 9.11
204.08078 	 35.06
205.0886 	 39.46
206.09643 	 52.45
208.11208 	 22.16
209.10733 	 10.32
217.0886 	 17.88
218.09643 	 39.29
219.10425 	 37.76
220.11208 	 100
230.09643 	 9.74
231.10425 	 19.17
232.11208 	 33.06
234.12773 	 89.3
246.12773 	 20.84
247.12297 	 19.31
248.10699 	 22.31
249.13862 	 14.3
262.12264 	 13.4
263.15427 	 38.74
291.14919 	 39.23
294.14886 	 42.57
323.1754 	 542.99
END IONS

BEGIN IONS
NAME=Training_22821
PEPMASS=343.1176147460938
SMILES=COc1ccc2C=C3c4cc(c(cc4OCC3(O)Oc2c1)OC)OC
INCHIKEY=WEJZLJFKUYPPDV
FORMULA=C19H18O6
DB=MASSBANK
ID=Training_22821
55.05423 	 12.66
57.06988 	 15.44
67.05423 	 6.895
69.06988 	 2.37
71.08553 	 7.8
79.01784 	 2
81.06988 	 4.03
83.08553 	 2.1
89.05971 	 19.1766666666667
91.05423 	 12.9933333333333
95.08553 	 4.46
102.0464 	 12.61
109.10118 	 2.45
119.08553 	 3.94
121.06479 	 31.195
133.02841 	 11.61
133.08592 	 3.91
135.04406 	 12.58
137.05971 	 13.845
145.06479 	 21.61
146.03623 	 19.07
147.04406 	 13.14
148.05188 	 16.57
149.05971 	 9.79
161.05971 	 55.805
163.03897 	 9.98
171.06519 	 8.15
185.04445 	 35.15
186.0464 	 2.02
189.05462 	 94.275
197.05971 	 10.18
200.08318 	 10.79
203.05501 	 100
204.05697 	 6.3
211.07536 	 30.93
213.05462 	 19.69
215.07027 	 13.72
215.0914 	 31.72
216.09335 	 7.39
217.10705 	 3.9
225.05462 	 15.15
226.06245 	 15.11
227.07027 	 23.7
228.0781 	 24.15
239.07027 	 15.685
240.0781 	 19.58
241.04953 	 24.01
243.10157 	 8.2
251.07027 	 15.54
253.04953 	 15.49
253.08592 	 8.26
255.06519 	 18.42
255.10157 	 2.88
256.07301 	 30.575
257.08083 	 11.23
259.11762 	 30.83
260.11957 	 6.18
267.06518 	 17.31
268.07301 	 9.205
269.04445 	 15.44
271.09648 	 22.795
279.06518 	 12.88
281.04445 	 18.38
281.08083 	 18.03
282.08866 	 4.14
283.0601 	 11.41
283.09648 	 7.37
284.06793 	 31.62
285.07575 	 7.275
294.08866 	 10.05
295.0601 	 7.35
296.06793 	 13.76
297.07575 	 2.95
297.11214 	 3.88
299.0914 	 55.52
300.09922 	 15.73
309.07575 	 3.05
310.08357 	 4.26
311.0914 	 5.1
313.10705 	 5.49
314.11487 	 4.02
325.10705 	 30.35
326.11487 	 5.34
327.08632 	 42.62
328.09414 	 8.78
342.10979 	 6.84
343.11762 	 0
END IONS

BEGIN IONS
NAME=Training_22824
PEPMASS=299.1488952636719
SMILES=C[C@H]1C[C@H]([C@]2([C@@]3(C)COC(=O)C[C@@]12CC(=O)[C@@]3(C)O)O)O
INCHIKEY=NOHXYGXFTACADH
FORMULA=C15H22O6
DB=MASSBANK
ID=Training_22824
55.05423 	 15.99
57.03349 	 10.92
57.06988 	 14.17
67.05423 	 13.25
69.03349 	 26.035
69.06988 	 18.235
79.05423 	 23.21
81.06988 	 16.98
91.05423 	 27.46
93.06988 	 30.24
95.04914 	 11.27
95.08553 	 14.55
97.06479 	 9.22
105.06988 	 35.165
107.08553 	 47.615
109.06479 	 15.96
111.08044 	 9.11
113.05971 	 3.53
117.06988 	 18.53
119.08553 	 50.62
121.06479 	 27.125
121.10118 	 23.015
123.08044 	 13.18
129.06988 	 9.48
131.08553 	 26.24
133.10118 	 35.12
135.04406 	 10.7
135.08044 	 31.045
135.11683 	 23.73
142.0777 	 12.41
143.08553 	 13.82
144.09335 	 13.89
145.10118 	 53.225
147.08044 	 11.44
147.11683 	 29.71
149.05971 	 7.52
149.09609 	 34.435
151.07536 	 8.175
153.09101 	 5.08
156.09335 	 12
157.10118 	 15.875
159.11683 	 64.565
161.09609 	 13.415
161.13248 	 7.065
163.07536 	 8.505
163.11174 	 37.405
165.09101 	 8.69
167.07027 	 4.15
171.11683 	 8.755
172.08827 	 14.9
173.09609 	 8.985
173.13248 	 17.585
175.11174 	 27.67
177.09101 	 9.61
177.12739 	 43.115
187.11174 	 34.415
189.12739 	 8.43
191.10666 	 13.105
191.14304 	 5.94
193.12231 	 3.62
201.12739 	 17.69
203.10666 	 7.45
203.14304 	 4.44
205.12231 	 84.175
217.12231 	 6.23
219.13796 	 20.46
223.13287 	 27.07
229.12231 	 12.75
247.13287 	 24.04
265.14344 	 14.18
283.154 	 4.8
299.14891 	 0
END IONS

BEGIN IONS
NAME=Training_22827
PEPMASS=395.1488952636719
SMILES=CC(C)c1cc2c(ccc3C(=O)C4c5cc(c(cc5OCC4Oc23)OC)OC)o1
INCHIKEY=DJDRQIXLFYUYAA
FORMULA=C23H22O6
DB=MASSBANK
ID=Training_22827
53.03858 	 2.6
55.01784 	 4.07
57.06988 	 41.79
61.00728 	 15.65
69.06988 	 7.65
71.08553 	 24.92
79.01784 	 100
79.05423 	 6.05
81.06988 	 6.235
83.08553 	 11.23
85.10118 	 11.04
87.04406 	 6.57
89.05971 	 14.93
91.05423 	 17.835
93.06988 	 4.15
94.04132 	 4.94
95.04914 	 6.98
95.08553 	 9.84
96.05697 	 2.8
97.10118 	 8.72
103.05423 	 5.47
105.06988 	 4.16
107.04914 	 8.03
108.05697 	 5.01
109.06479 	 3.87
109.10118 	 8.11
112.05188 	 12.77
119.08553 	 36.91
121.06479 	 12.03
122.03623 	 2.6
124.05188 	 8.58
129.06988 	 2.52
131.04914 	 3.74
133.06479 	 4.73
134.03623 	 8.52
135.04406 	 4.885
136.05188 	 3.905
137.05971 	 1.49
139.07536 	 18.45
142.0777 	 2.55
147.04406 	 7.425
147.08044 	 3.8
148.05188 	 3.965
149.02332 	 26.22
149.05971 	 6.19
151.07536 	 23.855
155.07027 	 2.98
159.04406 	 7.345
160.05188 	 1.96
161.02332 	 5.78
161.05971 	 7.13
162.06753 	 4.2
163.03897 	 2.67
165.09101 	 2.84
167.07027 	 10.15
170.07262 	 10.67
175.03897 	 2.84
175.07536 	 3.3
176.0468 	 4.47
177.05462 	 34.845
178.06245 	 1.66
179.07027 	 11.61
185.09609 	 1.87
191.07027 	 70.265
192.0781 	 48.32
195.08044 	 18.33
198.06753 	 24.3
201.07575 	 54.72
203.07027 	 36.15
213.09101 	 74.9
219.06519 	 0.97
220.07301 	 2.65
229.08592 	 1.06
241.08592 	 8.04
266.07849 	 5.12
333.11214 	 1.03
334.11996 	 1.3
347.0914 	 0.67
349.14344 	 0.91
362.11487 	 0.73
377.13835 	 2.5
395.14891 	 0
END IONS

BEGIN IONS
NAME=Training_22830
PEPMASS=373.3828430175781
SMILES=CC(C)CCC[C@@H](C)[C@H]1CC[C@H]2[C@@H]3CCC4CCCC[C@]4(C)[C@H]3CC[C@]12C
INCHIKEY=XIIAYQZJNBULGD
FORMULA=C27H48
DB=MASSBANK
ID=Training_22830
55.05423 	 3.46
57.06988 	 6.68
61.00728 	 3.86
62.0151 	 2.13
67.05423 	 3.66333333333333
69.06988 	 3.11666666666667
71.08553 	 3.55
81.06988 	 3.37666666666667
83.08553 	 2.44
85.10118 	 1.895
91.05423 	 8.6
95.08553 	 3.77
97.10118 	 1.58
105.06988 	 1.92
109.10118 	 2.14
373.38288 	 0
END IONS

BEGIN IONS
NAME=Training_22833
PEPMASS=414.3366394042969
SMILES=C[C@@H]1CC[C@@]2([C@@H](C)[C@H]3[C@H](C[C@H]4[C@@H]5CC=C6C[C@H](CC[C@]6(C)[C@H]5CC[C@]34C)O)O2)NC1
INCHIKEY=KWVISVAMQJWJSZ
FORMULA=C27H43NO2
DB=MASSBANK
ID=Training_22833
55.05423 	 10.28
57.06988 	 13.33
58.06513 	 6.8
67.05423 	 21.115
69.06988 	 5.475
70.06513 	 69.565
71.08553 	 6.07
79.01784 	 7.31
79.05423 	 13.95
81.02092 	 16.8
81.06988 	 16.0766666666667
89.05971 	 8.52
91.05423 	 11.1866666666667
93.06988 	 23.545
94.02874 	 7.69
95.08553 	 14.04
96.08078 	 5.58
97.06479 	 1.26
98.09643 	 2.04
105.06988 	 25.5633333333333
107.08553 	 21.36
109.10118 	 23.475
117.06988 	 10.995
119.08553 	 13.0533333333333
121.10118 	 27.93
123.11683 	 1.67
124.11208 	 16.9025
126.12773 	 23.4633333333333
127.11174 	 1.74
129.06988 	 13.45
131.08553 	 18.3766666666667
133.10118 	 25.8525
135.11683 	 5.68
141.06988 	 4.44
142.0777 	 13.8
143.08553 	 13.7266666666667
144.09335 	 5.6
145.10118 	 28.9166666666667
147.11683 	 32.105
149.09609 	 3.11
150.09134 	 3.72
150.12773 	 1.92
151.11174 	 6.98
155.08553 	 8.3
157.10118 	 69.615
159.11683 	 40.1966666666667
161.13248 	 1.43
163.11174 	 3.34
164.14338 	 2.06
169.10118 	 9.54
171.11683 	 18.3833333333333
173.13248 	 7.60333333333333
175.11174 	 20.51
177.12739 	 1.96
183.11683 	 8.23
185.13248 	 7.40666666666667
189.1512 	 6.77
194.11756 	 7.68
197.13248 	 13.095
199.14813 	 4.43
207.16177 	 5.58
210.18524 	 40.41
211.14813 	 12.52
213.16378 	 4.7
219.17434 	 4.67
223.14813 	 2.47
225.16378 	 5.095
238.1716 	 4.39
250.18016 	 12.54
253.19508 	 61.045
271.20564 	 54.445
282.1403 	 11.23
299.18798 	 5.74
300.15087 	 57.03
318.16143 	 18.42
333.2451 	 38.96
357.31519 	 13.42
377.23493 	 18.48
396.32609 	 63.7725
414.33666 	 259.874
END IONS

BEGIN IONS
NAME=Training_22836
PEPMASS=279.1015625
SMILES=Cc1cccc2c1ccc1c2C(=O)C(=O)C2=C1OCC2C
INCHIKEY=HARGZZNYNSYSGJ
FORMULA=C18H14O3
DB=MASSBANK
ID=Training_22836
83.08553 	 0.9
89.05971 	 1.78
123.11683 	 2
141.06988 	 1.1
152.06205 	 0.83
153.06988 	 1.27
155.08553 	 1.5
163.07536 	 1.07
165.06988 	 6.435
166.0777 	 2.79
167.08553 	 0.89
169.06479 	 2.9
177.06988 	 1.91
178.0777 	 12.385
179.08553 	 0.8
180.09335 	 0.91
181.10118 	 0.74
189.06988 	 18.72
190.0777 	 51.795
193.06479 	 2.97
193.10118 	 4.935
195.11683 	 0.41
202.0777 	 9.79
203.08553 	 9.865
204.09335 	 10.9
205.10118 	 63.45
207.08044 	 2.21
208.08827 	 2.27
209.09609 	 3.09
214.0777 	 0.88
215.08553 	 4.83
218.07262 	 17.395
221.09609 	 1.775
223.11174 	 0.5
231.08044 	 1.23
232.08827 	 4.93
233.09609 	 76.365
234.06753 	 2.32
235.07536 	 2.18
236.08318 	 0.81
237.09101 	 0.7
246.06753 	 1.685
249.09101 	 6.05
251.07027 	 1
251.10666 	 0.9
261.09101 	 25.05
263.07027 	 1.05
264.0781 	 3.375
277.08592 	 1.62
279.10157 	 0
END IONS

BEGIN IONS
NAME=Training_22839
PEPMASS=399.1165466308594
SMILES=CC1(C)CC2C1CCC1(CCC3C(CC(=O)O)C(=O)OC23C1)CBr
INCHIKEY=CWCXONZIEDNVKI
FORMULA=C19H27BrO4
DB=MASSBANK
ID=Training_22839
55.05423 	 18.16
57.06988 	 34.36
61.00728 	 7.42666666666667
62.0151 	 3.645
67.05423 	 18.2833333333333
69.06988 	 15.5366666666667
71.08553 	 13.7433333333333
79.01784 	 4.455
79.05423 	 7.24
81.01824 	 3.19
81.06988 	 20.4166666666667
83.08553 	 8.26666666666667
85.10118 	 6.49
89.05971 	 5.18
91.05423 	 7.54
93.06988 	 8.79666666666667
95.08553 	 16.9733333333333
97.10118 	 10.48
105.06988 	 5.315
107.08553 	 7.40666666666667
109.10118 	 9.76
119.08553 	 6.15333333333333
121.10118 	 5.85333333333333
123.04406 	 5.08
123.11683 	 5.42
133.10118 	 3.42
135.11683 	 4.155
145.10118 	 2.78
146.98039 	 15.99
147.11683 	 3.69
149.02332 	 16.68
159.11683 	 2.86
183.06519 	 6.23
192.96474 	 10.37
203.04299 	 2.42
210.9753 	 6.26
219.17434 	 4.4
221.05355 	 5.91
229.14344 	 6.96
240.9131 	 100
245.15361 	 3.78
261.18491 	 7
285.96239 	 4.95
303.97296 	 4.56
399.11655 	 0
END IONS

BEGIN IONS
NAME=Training_22842
PEPMASS=529.2432250976562
SMILES=CCCCCC(=O)Cc1cc(cc(c1C(=O)Oc1cc(CC(=O)CCCCC)c(c(c1)OC)C(=O)O)O)O
INCHIKEY=DGXLEDCXMIJNPJ
FORMULA=C29H36O9
DB=MASSBANK
ID=Training_22842
55.05423 	 10.55
57.06988 	 10.2533333333333
67.05423 	 6.50666666666667
69.06988 	 6.55666666666667
71.08553 	 15.7533333333333
79.05423 	 7.2
81.06988 	 7.48333333333333
83.08553 	 4.185
85.10118 	 1.57
87.04406 	 0.87
89.05971 	 5.25
91.05423 	 5.365
93.06988 	 4.94
95.04914 	 3.29
95.08553 	 6.40666666666667
97.10118 	 0.78
101.05971 	 0.7
104.99711 	 6.89
105.06988 	 3.7
107.08553 	 1.645
109.06479 	 6.41
109.10118 	 1.31
116.98185 	 3.96
123.04406 	 3.11
133.08592 	 0.89
137.05971 	 8.645
140.98185 	 4.12
151.03897 	 2.62
154.9975 	 4.27
161.05971 	 4.23
163.07536 	 6.89
165.05462 	 7.83
175.07536 	 8.015
179.03388 	 3.48
213.00298 	 6.2
217.12231 	 7.19
223.0601 	 3.87
231.01354 	 4.57
235.13287 	 8.755
237.03936 	 12.5
237.14852 	 0.53
239.07027 	 6.02
239.0914 	 0.7
254.05736 	 3.31
259.13287 	 1.64
263.12779 	 12.295
267.06518 	 6.03
268.07301 	 6.95
269.08083 	 4.02
269.13835 	 1.26
271.09648 	 4.735
281.08083 	 3.13
282.05228 	 2.87
285.07575 	 5.97
285.11214 	 2.34
293.08083 	 3.07
293.10197 	 0.59
295.09648 	 8.38
297.07575 	 13.9
303.1227 	 53.05
307.09648 	 7.91
308.10431 	 1.81
309.07575 	 7.005
309.09688 	 0.53
310.08357 	 7.08
311.11253 	 1.04
325.10705 	 2.95
326.11487 	 0.63
327.08632 	 6.91
338.07849 	 6.37
349.14344 	 7.3
367.154 	 17.22
369.16965 	 5.82
377.13835 	 6.85
383.13366 	 3.03
393.13326 	 5.76
395.14891 	 56.84
396.15674 	 14.54
423.14383 	 5.79
439.19626 	 2.87
463.2479 	 0.91
475.21152 	 9.27
493.22208 	 6.01
529.24321 	 0
END IONS

BEGIN IONS
NAME=Training_22845
PEPMASS=165.09100341796878
SMILES=CC(C)C1=CC(=O)C(=CC1=O)C
INCHIKEY=KEQHJBNSCLWCAE
FORMULA=C10H12O2
DB=MASSBANK
ID=Training_22845
55.05423 	 1.56
57.06988 	 7.43333333333333
61.00728 	 52.7766666666667
62.0151 	 48.6233333333333
67.05423 	 8.41
71.04914 	 1.62
78.01002 	 66.3933333333333
79.01784 	 100
80.02567 	 2.12
81.06988 	 10.5733333333333
85.02841 	 48.42
87.02293 	 12.36
91.05423 	 20.04
93.06988 	 8.99
95.04914 	 11.13
95.08553 	 11.395
105.06988 	 7.86
109.06479 	 9.02
109.10118 	 3.09
119.08553 	 6.99
137.05971 	 36.14
151.07536 	 28.4
165.09101 	 1.93333333333333
END IONS

BEGIN IONS
NAME=Training_17079
PEPMASS=523.181
SMILES=C[C@H]1[C@H](C[C@@H]2C(=CO[C@H]([C@H]12)O[C@H]1[C@@H]([C@H]([C@@H]([C@@H](CO)O1)O)O)O)C(=O)O)OC(=O)/C=C/c1ccc(cc1)O
INCHIKEY=OJAGBDHRHPCDLN
FORMULA=C25H30O12
DB=MASSBANK
ID=Training_17079
79.05423 	 0.57
81.06988 	 12.44
83.01276 	 0.34
83.04914 	 0.35
85.02841 	 2.44
91.05423 	 1.17
93.06988 	 2.78
95.08553 	 1.02
99.00767 	 0.93
103.05423 	 1.17
105.06988 	 11.57
107.04914 	 0.37
107.08553 	 1.26
109.06479 	 7.57
115.05423 	 0.95
117.01824 	 0.39
117.06988 	 1.34
119.04914 	 8.1
121.06479 	 1.1
121.10118 	 2.7
123.04406 	 0.74
123.08044 	 2.07
127.03897 	 0.42
131.08553 	 0.48
133.06479 	 32.51
135.08044 	 6.06
145.04953 	 0.41
146.03623 	 0.33
147.04406 	 90.03
149.05971 	 2
149.09609 	 0.79
151.07536 	 21.9
161.05971 	 41.87
164.0468 	 0.65
165.05462 	 31.05
169.08592 	 3.19
177.05462 	 1.42
179.07027 	 100
197.08084 	 26.55
343.11762 	 1.46
361.12818 	 0.89
523.181 	 0
END IONS

BEGIN IONS
NAME=Training_22851
PEPMASS=191.1066436767578
SMILES=CCC/C=C\1/C2=C(C=CCC2)C(=O)O1
INCHIKEY=IQVQXVFMNOFTMU
FORMULA=C12H14O2
DB=MASSBANK
ID=Training_22851
55.05423 	 3.125
57.06988 	 4.86
61.00728 	 12.62
65.03858 	 2.94
67.05423 	 5.04666666666667
69.06988 	 3.56
71.08553 	 2.23
79.01784 	 5.89
79.05423 	 12.475
81.06988 	 5.07
83.08553 	 3.79
91.05423 	 22.075
93.06988 	 4.75333333333333
95.04914 	 3.155
95.08553 	 6.07333333333333
97.06479 	 1.87
97.10118 	 1.97
103.05423 	 4.95
105.03349 	 3.31
105.06988 	 7.165
107.04914 	 2.215
107.08553 	 3.08
109.06479 	 11.665
109.10118 	 3.98
110.07262 	 1.93
115.05423 	 3.08
117.06988 	 5.73
119.04914 	 100
119.08553 	 2.02
128.06205 	 4.53
129.03349 	 2.54
130.0777 	 2.21
131.08553 	 2.76
133.02841 	 7.25
133.10118 	 1.925
135.04406 	 3.815
143.08553 	 3.28
145.10118 	 3.52
147.04406 	 2.52
149.05971 	 4.49
171.08044 	 1.84
173.09609 	 4.7
191.10666 	 2.50666666666667
END IONS

BEGIN IONS
NAME=Training_22854
PEPMASS=147.0916748046875
SMILES=c1cc(cnc1)C1=NCCC1
INCHIKEY=DPNGWXJMIILTBS
FORMULA=C9H10N2
DB=MASSBANK
ID=Training_22854
53.03858 	 0.49
68.04948 	 1.385
77.03858 	 0.37
78.03383 	 4.91
79.05423 	 1.09
80.04948 	 9.015
91.05423 	 3.74
92.04948 	 2.89
93.06988 	 0.29
94.06513 	 0.625
95.06037 	 1.4
99.01035 	 15.84
103.05423 	 3.58
104.04948 	 62.3
105.04472 	 89.635
106.06513 	 4.97
118.06513 	 24.94
119.06037 	 3.19
120.08078 	 41.115
128.04948 	 0.7
130.06513 	 56.43
131.06037 	 1.23
132.0682 	 20.405
138.02125 	 73.19
145.07602 	 82.905
147.09168 	 966.92
END IONS

BEGIN IONS
NAME=Training_22857
PEPMASS=205.195068359375
SMILES=CC1=CCCC(=CCC(C)(C)C=CC1)C
INCHIKEY=FAMPSKZZVDUYOS
FORMULA=C15H24
DB=MASSBANK
ID=Training_22857
53.03858 	 5.15
55.05423 	 21.1466666666667
57.06988 	 14.22
61.00728 	 51.7433333333333
62.0151 	 12.83
67.05423 	 23.5333333333333
69.06988 	 22.64
79.05423 	 21.09
81.06988 	 34.6566666666667
83.08553 	 11.7966666666667
91.05423 	 32.655
93.06988 	 28.81
95.08553 	 49.2366666666667
97.10118 	 9.37
105.06988 	 88.84
107.08553 	 35.97
109.10118 	 27.59
115.05423 	 3.59
117.06988 	 9.715
119.08553 	 60.0466666666667
121.10118 	 23.5566666666667
123.11683 	 7.625
129.06988 	 4.98
130.0777 	 4.79
131.08553 	 15.73
133.10118 	 35.04
135.11683 	 11.095
145.10118 	 25.825
147.11683 	 43.38
149.13248 	 11.44
159.11683 	 12.055
161.13248 	 20.49
175.14813 	 8.17
187.14813 	 7.53
203.17943 	 24.1
205.19508 	 0
END IONS

BEGIN IONS
NAME=Training_22860
PEPMASS=381.1332702636719
SMILES=CC1(C)C=Cc2c(cc3c(c(c(c4ccc(cc4)OC)c(=O)o3)O)c2OC)O1
INCHIKEY=MBZKDBQDALOSRP
FORMULA=C22H20O6
DB=MASSBANK
ID=Training_22860
67.01784 	 0.6
68.99711 	 3.57
79.05423 	 0.99
91.05423 	 3.74
95.04914 	 0.93
103.05423 	 0.75
105.06988 	 2.32
107.04914 	 1.63
109.02841 	 0.57
115.05423 	 0.97
117.06988 	 2.94
119.04914 	 3.49
120.05697 	 3.62
121.06479 	 8.58
125.05971 	 2.26
129.06988 	 1.82
133.06479 	 1.35
135.04406 	 5.555
137.05971 	 3.01
145.06479 	 3.455
147.04406 	 1.945
148.05188 	 5.015
149.05971 	 2.655
150.06753 	 2.435
151.03897 	 0.58
159.04406 	 1.87
161.05971 	 1.59
165.09101 	 6.18
173.05971 	 1.08
175.03897 	 2.95
177.01824 	 0.85
177.05462 	 0.29
177.09101 	 0.57
185.05971 	 1.315
187.03897 	 1.14
187.07536 	 1.28
189.05462 	 1.84
191.03388 	 0.82
191.07027 	 3.76
193.04953 	 9.805
201.05462 	 9.69
203.03388 	 62.015
205.04953 	 2.425
205.08592 	 1.64
213.05462 	 2.795
215.03388 	 3.58
215.07027 	 0.37
217.04953 	 1.065
217.08592 	 0.29
218.05736 	 2.22
219.06519 	 0.59
221.04445 	 1.94
230.05736 	 0.85
233.08084 	 21.81
245.08084 	 1.33
257.08083 	 0.4
267.10157 	 0.77
275.10666 	 0.33
280.07301 	 1.62
285.07575 	 0.56
293.11722 	 0.73
295.09648 	 40.35
308.06793 	 0.59
323.0914 	 22.87
325.07067 	 0.64
325.14344 	 0.98
338.11487 	 0.32
349.10705 	 6.56
351.08632 	 52.125
366.10979 	 2.07
381.13326 	 12.615
END IONS

BEGIN IONS
NAME=Training_22863
PEPMASS=535.2650146484375
SMILES=CCCCC[C@@H]1[C@H]([C@H](C)OC(=O)[C@H]([C@@H](C)OC1=O)N=C(c1cccc(c1O)N=CO)O)OC(=O)CC(C)C
INCHIKEY=ZVYMCLIDNNTNCL
FORMULA=C27H38N2O9
DB=MASSBANK
ID=Training_22863
56.04948 	 0.99
57.03349 	 2.06
57.06988 	 0.39
67.05423 	 0.37
74.06004 	 2.705
80.04948 	 5.6
89.05971 	 0.85
90.03383 	 0.32
95.03656 	 1
102.05496 	 0.945
108.04439 	 4.465
118.02874 	 0.49
120.08078 	 0.41
124.03663 	 5.29
124.0393 	 0.47
126.05496 	 7.315
135.05529 	 3.97
136.03931 	 100
137.04445 	 6.93
146.02365 	 6.445
146.06004 	 2.2
147.05529 	 0.28
148.06311 	 0.33
148.07569 	 0.91
149.04445 	 8.6
154.04987 	 6.845
155.10666 	 0.49
158.02097 	 1.81
163.08659 	 1.14
164.03422 	 16.7
165.03936 	 2.48
167.05501 	 12.69
173.07094 	 0.43
177.09101 	 0.63
182.04478 	 1.48
183.13796 	 0.56
186.01589 	 100
191.0815 	 14.28
192.08665 	 1.77
193.06077 	 0.985
200.03154 	 2.94
201.06585 	 2.04
205.12231 	 1.25
209.09207 	 0.6
215.07882 	 5.11
216.08397 	 0.38
219.07642 	 1.29
225.06317 	 0.9
237.08698 	 45.225
238.09213 	 9.23
243.07374 	 30.97
244.07888 	 3.44
247.07133 	 1.73
259.06865 	 10.66
260.07648 	 1.14
265.0819 	 1.38
267.00097 	 0.53
275.03388 	 0.52
277.04953 	 1.82
281.053 	 2.84
283.03227 	 5.61
287.06357 	 12.07
288.07139 	 1.54
288.15674 	 0.85
293.17474 	 6.08
299.06357 	 22.71
303.0288 	 1.02
306.1673 	 0.39
321.03936 	 1.03
323.22169 	 0.54
332.21934 	 0.53
341.23225 	 2.68
350.2299 	 0.76
359.24282 	 0.68
376.20917 	 1.12
394.21973 	 4.9
395.22756 	 0.93
433.16054 	 0.65
535.26501 	 0
END IONS

BEGIN IONS
NAME=Training_22866
PEPMASS=153.0546112060547
SMILES=CC(=O)Oc1ccc(cc1)O
INCHIKEY=HBMCQTHGYMTCOF
FORMULA=C8H8O3
DB=MASSBANK
ID=Training_22866
61.00728 	 0.623333333333333
62.0151 	 0.4
67.05423 	 0.325
77.00219 	 14.51
79.01784 	 2.75666666666667
79.05423 	 0.27
81.06988 	 0.37
85.99984 	 100
91.05423 	 0.536666666666667
93.06988 	 0.355
95.01276 	 13.565
105.06988 	 0.3
108.99202 	 2.39
147.00767 	 0.25
149.02332 	 0.58
153.05462 	 0
END IONS

BEGIN IONS
NAME=Training_22872
PEPMASS=364.1310119628906
SMILES=C=CCN1CC[C@]23c4c5ccc(c4O[C@H]2C(=O)CC[C@]3([C@H]1C5)O)O.Cl
INCHIKEY=RGPDIGOSVORSAK
FORMULA=C19H22ClNO4
DB=MASSBANK
ID=Training_22872
55.01784 	 11.64
56.04948 	 14.12
57.06988 	 4.96
58.06513 	 7.47
60.04439 	 15.36
61.00728 	 15.21
62.0151 	 53.42
64.0155 	 6.69
67.05423 	 6.51
68.04948 	 7.44
70.06513 	 15.0933333333333
80.04948 	 5.27
81.06988 	 3.82
84.08078 	 36.6233333333333
89.05971 	 11.12
91.05423 	 14.61
95.08553 	 5.13
96.08078 	 8.79666666666667
102.09134 	 5.03
112.07569 	 20.9
133.08592 	 4.16
153.06988 	 17.41
154.07551 	 20.88
155.07295 	 7.48
158.09643 	 6.59
161.05971 	 14.115
163.06278 	 13.19
167.08553 	 14.53
168.09116 	 17.21
169.0886 	 13.28
173.05971 	 5.79
175.06278 	 0.67
181.06479 	 22.25
182.07042 	 44.6
183.06787 	 16.625
185.05971 	 6.17
186.06534 	 13.24
187.06278 	 10.11
195.08044 	 12.49
196.08607 	 26.26
197.08352 	 13.825
199.07536 	 6.945
200.08099 	 21.7
201.07843 	 15.755
212.07061 	 70.35
213.07624 	 90.66
214.07551 	 100
214.09883 	 1.23
215.09408 	 4.955
224.08318 	 0.97
225.07843 	 1.21
226.08406 	 10.71
227.07027 	 4.685
227.09189 	 9.04
228.07003 	 3.9
228.09116 	 16.4
229.07334 	 17.795
229.09898 	 7.67
240.1019 	 5.37
241.08592 	 1.44
242.09375 	 7.1
242.10681 	 12.53
243.089 	 27.62
243.0935 	 6.63
251.09408 	 1.11
253.10754 	 12.96
253.10973 	 5.14
254.08117 	 3.74
254.11536 	 30.63
254.11756 	 8.98
255.11463 	 31.775
256.09682 	 14.51
261.10407 	 1.95
268.1332 	 4.96
269.10465 	 3.865
269.14103 	 6.41
270.10172 	 22.69
270.1044 	 4.19
270.13811 	 24.795
271.10955 	 10.495
284.12005 	 0.98
294.13811 	 3.09
310.10738 	 9.97
310.14377 	 22.755
311.15159 	 15.5
324.12303 	 4.73
328.15434 	 9.49
329.16216 	 0.83
364.13101 	 0
END IONS

BEGIN IONS
NAME=Training_22875
PEPMASS=544.1836547851562
SMILES=CN(C)c1c2c(ncn1)n(cn2)[C@H]1[C@@H]([C@@H]([C@@H](CO)O1)N=C([C@H](Cc1ccc(cc1)OC)N)O)O.Cl.Cl
INCHIKEY=MKSVFGKWZLUTTO
FORMULA=C22H31Cl2N7O5
DB=MASSBANK
ID=Training_22875
56.04948 	 0.83
58.06513 	 0.26
60.04439 	 0.57
69.03349 	 3.415
70.06513 	 2.21
72.04439 	 0.67
79.01784 	 4.1
84.04439 	 1.07
86.06004 	 0.65
91.05423 	 8.11
96.04439 	 0.7
97.02841 	 3.73
100.0393 	 0.24
105.06988 	 0.36
114.05496 	 0.72
118.06513 	 1.2
121.06479 	 9.27
124.0393 	 0.93
132.06552 	 0.36
133.05221 	 1.23
134.06004 	 16.715
135.08044 	 2.385
142.04987 	 1.89
148.07569 	 2.62
149.08352 	 100
150.09134 	 32.27
160.06043 	 8.12
160.07569 	 0.28
161.09609 	 0.725
162.09134 	 0.79
164.09307 	 100
178.12264 	 1.29
187.09916 	 0.475
202.12264 	 4.305
209.02295 	 6.29
220.13321 	 28.74
235.0386 	 6.6
237.07757 	 18.68
246.14885 	 7.29
250.01616 	 4.12
287.0478 	 5.38
288.05257 	 3.74
289.04917 	 14.42
290.04746 	 39.12
291.04271 	 14.69
305.05836 	 18.66
306.06314 	 13.99
307.05973 	 6.56
308.05803 	 27.58
309.05328 	 6.49
317.04408 	 8.96
318.04238 	 9.72
319.03763 	 8.09
348.0516 	 3.21
359.05465 	 6.84
362.05297 	 7.14
363.06384 	 9.57
366.06217 	 11.32
373.17494 	 8.06
377.06521 	 6.64
380.06353 	 7.85
401.16986 	 32.05
402.03884 	 3.62
511.13838 	 3.17
544.18365 	 0
END IONS

BEGIN IONS
NAME=Training_16866
PEPMASS=467.228
SMILES=CC(C)CC(=O)O[C@H]1C[C@@]2(COC(=O)C)[C@@H](C=C1C)O[C@@H]1[C@@H]([C@H]([C@@]2(C)[C@]21CO2)OC(=O)C)O
INCHIKEY=BXFOFFBJRFZBQZ
FORMULA=C24H34O9
DB=MASSBANK
ID=Training_16866
57.06988 	 71.65
67.05423 	 8.45
69.03349 	 8.42
79.05423 	 13.385
81.06988 	 12.62
83.04914 	 7.28
85.06479 	 64.725
91.05423 	 15.855
93.06988 	 18.336
95.04914 	 19.79
95.08553 	 6.72333333333333
97.06479 	 12.0925
105.06988 	 44.192
107.04914 	 13.335
107.08553 	 7.05
109.06479 	 12.38
115.05423 	 7.03
117.06988 	 10.91
119.04914 	 8.82
119.08553 	 11.9175
121.06479 	 67.664
123.04406 	 11.69
123.08044 	 10.2
125.05971 	 17.198
128.06205 	 12.545
129.06988 	 16.33
131.08553 	 15.6275
133.06479 	 7.55333333333333
133.10118 	 8.784
135.08044 	 6.44
137.05971 	 7.54
141.05462 	 6.06
141.06988 	 13.5866666666667
142.0777 	 24.4275
143.08553 	 36.34
144.09335 	 10.46
145.06479 	 9.8725
145.10118 	 27.1
147.08044 	 9.7275
147.11683 	 7.70666666666667
153.06988 	 7.41
154.0777 	 21.4233333333333
155.08553 	 11.6375
156.09335 	 18.6925
157.10118 	 44.15
158.07262 	 13.24
159.08044 	 16.72
159.11683 	 22.758
161.09609 	 13.508
165.06988 	 9.265
166.0777 	 10.665
167.07027 	 3.42
169.10118 	 48.012
171.08044 	 10.3366666666667
171.11683 	 32.836
172.08827 	 9.33
173.09609 	 30.346
175.11174 	 13.016
179.08553 	 7.09
181.10118 	 19.062
182.07262 	 13.615
184.08827 	 9.35333333333333
185.09609 	 66.49
187.11174 	 34.742
189.12739 	 11.1266666666667
191.10666 	 11.26
197.09609 	 38.842
199.11174 	 56.506
203.10666 	 24.6275
205.12231 	 5.035
209.09609 	 15.79
215.10666 	 63.534
217.12231 	 29.65
227.10666 	 46.68
233.11722 	 19.875
235.13287 	 8.94666666666667
245.11722 	 73.5075
257.11722 	 5.89
263.12779 	 33.6825
275.12779 	 7.74
277.14344 	 6.27
287.12779 	 15.265
305.13835 	 32.6725
323.14891 	 11.1566666666667
341.15948 	 4.66
347.14891 	 4.95
365.15948 	 12.82
389.19587 	 5.59
407.20643 	 16.43
449.21699 	 6.5
467.22756 	 2.138
END IONS

BEGIN IONS
NAME=Training_17080
PEPMASS=344.098
SMILES=c1cc2c(cc1O)O[C@H](C(=N2)O)O[C@H]1[C@@H]([C@H]([C@@H]([C@@H](CO)O1)O)O)O
INCHIKEY=VUFDXOACUHDTLI
FORMULA=C14H17NO9
DB=MASSBANK
ID=Training_17080
73.02841 	 0.39
80.04948 	 0.35
81.03349 	 2.12
85.02841 	 1.63
93.03349 	 0.27
97.02841 	 0.3
108.04439 	 2.01
109.02841 	 2.38
127.03897 	 1.71
136.03931 	 91.76
137.04445 	 5.65
164.03422 	 100
165.03936 	 6.49
182.04478 	 10.59
183.04993 	 0.26
344.09761 	 0
END IONS

BEGIN IONS
NAME=Training_22878
PEPMASS=368.0855712890625
SMILES=CN1CCC23C=CC(CC2Oc2c(ccc(C1)c32)OC)O.Br
INCHIKEY=QORVDGQLPPAFRS
FORMULA=C17H22BrNO3
DB=MASSBANK
ID=Training_22878
57.06988 	 1.84
58.06513 	 0.82
60.08078 	 20.77
61.00728 	 13.3666666666667
62.0151 	 100
71.08553 	 1.38
72.08078 	 19.43
73.06479 	 1.25
79.01784 	 1.49
85.10118 	 0.66
87.04406 	 3.89
89.05971 	 100
91.05423 	 1.59
96.08078 	 0.96
107.07027 	 2.13
131.07027 	 0.67
133.08592 	 36.3
149.02332 	 2.55
166.12264 	 1.08
175.03897 	 1.55
191.07027 	 0.99
192.96474 	 10.58
213.09101 	 4.36
220.14578 	 4.2
231.10157 	 2.39
286.14377 	 2.07
368.08558 	 0
END IONS

BEGIN IONS
NAME=Training_22881
PEPMASS=430.0591125488281
SMILES=C[n+]1cc2c(ccc3c2OCO3)c2ccc3cc4c(cc3c12)OCO4.[O-]S(=O)(=O)O
INCHIKEY=VDZBWCCJLPCEQQ
FORMULA=C20H15NO8S
DB=MASSBANK
ID=Training_22881
55.05423 	 5.67
57.06988 	 5.85
58.06513 	 2.09
69.06988 	 0.52
71.08553 	 2.145
75.04406 	 2.57
83.04914 	 3.595
83.08553 	 0.51
95.08553 	 0.53
101.00219 	 0.83
121.06479 	 0.53
149.05971 	 3.545
165.09101 	 2.135
188.07061 	 1.9
190.08625 	 1.61
191.07027 	 1.93
193.08592 	 2.08
206.08117 	 2.325
216.08078 	 11.12
218.09643 	 18.25
233.08352 	 4.33
236.07061 	 5.64
237.07843 	 0.91
244.07569 	 21.17
245.08084 	 4.19
246.09134 	 44.75
247.09649 	 10.18
248.10699 	 9.09
250.08625 	 5.18
260.07061 	 3.34
261.07843 	 9.15
262.08625 	 5.17
272.07061 	 3.78
274.08625 	 51.01
275.0914 	 23.59
276.1019 	 18.95
278.08117 	 4.94
287.0577 	 4.66
288.06552 	 4.55
289.07335 	 13.56
290.08117 	 9.12
302.08117 	 18.635
303.08632 	 10.48
303.089 	 0.58
304.09682 	 36.76
305.06826 	 3.42
305.10465 	 1.57
306.07608 	 9.53
316.06043 	 6.08
317.06826 	 40.67
318.07608 	 6.93
319.08391 	 1.12
320.09173 	 4.71
321.09956 	 4.06
330.07608 	 11.135
331.08123 	 5.2
331.08391 	 0.59
332.09173 	 64.1966666666667
333.09956 	 12.725
336.08665 	 2.58
342.0734 	 8.51
348.08665 	 8.55
349.09447 	 2.2
350.1023 	 0.915
354.09721 	 4.4
360.08397 	 0.81
430.05911 	 0
END IONS

BEGIN IONS
NAME=Training_22887
PEPMASS=335.1349792480469
SMILES=CC1=C(C(=O)C2=C(C1=O)N1C[C@H]3[C@@H]([C@@]1([C@@H]2COC(=N)O)OC)N3)N
INCHIKEY=NWIBSHFKIJFRCO
FORMULA=C15H18N4O5
DB=MASSBANK
ID=Training_22887
56.04948 	 0.43
60.04439 	 0.98
82.02874 	 2.92
104.04948 	 3.96
110.06004 	 3.82
115.05423 	 4.58
118.06513 	 4.57
122.06004 	 0.43
130.06513 	 3.29
131.06037 	 26.8
132.0682 	 41.06
133.07602 	 7.99
134.06004 	 3.58
137.07094 	 2.74666666666667
142.06513 	 5.45
144.08078 	 6.73
145.07602 	 6.85
147.05529 	 4.62
149.07094 	 4.96
156.0682 	 10.25
157.07602 	 6.12
159.05529 	 14.5433333333333
159.09168 	 10.42
161.07094 	 4.82
165.06585 	 2.84
168.0682 	 4.91
169.07602 	 18.64
170.08385 	 6.98
171.09168 	 17.485
173.07094 	 3.77
175.08659 	 3.95
176.07061 	 3.72
177.06585 	 0.3
185.07094 	 5.25
186.10257 	 2.03
187.08659 	 9.455
189.06585 	 1.96
196.08692 	 2.87
197.07094 	 15.775
198.07876 	 11.14
199.07401 	 6.935
199.08659 	 7.8
200.05803 	 6.31
201.06585 	 2.86
202.07368 	 7.15333333333333
203.0815 	 2.65
212.07061 	 0.5
212.08184 	 5.01
213.06585 	 4.06
213.08966 	 3.87
214.07368 	 10.68
214.09749 	 13.9733333333333
215.0815 	 27.55
216.07675 	 0.28
216.08665 	 0.88
217.09715 	 2
218.06859 	 0.58
219.07642 	 2.235
221.09207 	 1.33
225.06585 	 2.45666666666667
226.07368 	 3.02
227.06893 	 2.035
227.0815 	 1.81
229.08458 	 1.27
229.09715 	 0.27
230.06859 	 0.28
230.0924 	 0.52
231.07642 	 4.205
232.08022 	 0.83
240.07675 	 4.43
241.08458 	 6.525
242.0924 	 100
243.09755 	 13.54
244.10805 	 0.45
245.09207 	 5.78
246.1237 	 0.99
252.07407 	 1.67
257.07949 	 0.55
257.09207 	 2.885
258.08732 	 0.31
258.09587 	 0.56
259.09514 	 2.135
264.07407 	 3.9
265.0819 	 0.43
274.11862 	 31.47
281.10062 	 21.82
282.10845 	 2.97
335.135 	 0
END IONS

BEGIN IONS
NAME=Training_22890
PEPMASS=1736.00732421875
SMILES=CC[C@H](C)[C@@H]1[C@@H](C)CC[C@]2(C[C@@H]3C[C@@H](CC=C(C)[C@H]([C@@H](C)C=CC=C4CO[C@@H]5[C@@H](C(=C[C@@H](C(=O)O3)[C@]45O)C)O)O[C@H]3C[C@@H]([C@H]([C@H](C)O3)O[C@H]3C[C@@H]([C@H]([C@H](C)O3)O)OC)OC)O2)O1.CC(C)[C@@H]1[C@@H](C)CC[C@]2(C[C@@H]3C[C@@H](CC=C(C)[C@H]([C@@H](C)C=CC=C4CO[C@@H]5[C@@H](C(=C[C@@H](C(=O)O3)[C@]45O)C)O)O[C@H]3C[C@@H]([C@H]([C@H](C)O3)O[C@H]3C[C@@H]([C@H]([C@H](C)O3)O)OC)OC)O2)O1
INCHIKEY=SPBDXSGPUHCETR
FORMULA=C95H146O28
DB=MASSBANK
ID=Training_22890
149.04445 	 19.2
167.05501 	 77.31
304.18804 	 46.52
311.14304 	 2.29
327.13796 	 1.72
329.15361 	 1.42
352.17278 	 10.23
395.20056 	 1.69
443.23694 	 2.32
449.24751 	 5.52
497.24751 	 4.4
521.28389 	 3.66
533.32028 	 2.1
547.33593 	 2.38
577.31011 	 1.04
591.32576 	 1.4
595.32067 	 6.5
604.38171 	 10.08
609.33632 	 6.86
633.39971 	 11.67
641.32615 	 7.16
665.36254 	 4.25
669.12739 	 10.24
677.39892 	 5.42
691.41457 	 5.14
692.4224 	 1.44
712.18217 	 16.95
712.43923 	 19.44
712.63641 	 100
721.38875 	 1.11
735.4044 	 1.11
736.11527 	 9.84
737.38367 	 2.09
739.39932 	 32.82
753.41497 	 30.28
754.42279 	 8.27
796.53313 	 10.4
821.47757 	 7.89
835.49322 	 7.3
836.50104 	 2.45
864.14148 	 14.13
865.4674 	 1.81
879.48305 	 1.73
883.47796 	 100
884.48578 	 33.21
897.49361 	 85.27
898.50144 	 29.57
899.50926 	 1.22
938.66889 	 10.5
970.14696 	 9.9
1016.50692 	 10.22
1093.5883 	 12.06
1145.6196 	 10.82
1268.98229 	 10.32
1401.0206 	 11.02
1415.00381 	 11.14
1415.72994 	 11.25
1480.00655 	 13.68
1530.0969 	 52.34
1531.08359 	 12.52
1618.18571 	 10.44
1736.00734 	 0
END IONS

BEGIN IONS
NAME=Training_22893
PEPMASS=677.3102416992188
SMILES=CN1C2CC(CC1C2)COC(=O)C(CO)c1ccccc1.CN1C2CC(CC1C2)COC(=O)C(CO)c1ccccc1.OS(=O)(=O)O
INCHIKEY=HSPFMJHHANCXBY
FORMULA=C34H48N2O10S
DB=MASSBANK
ID=Training_22893
53.03858 	 1.42
57.0573 	 0.41
65.03858 	 0.29
67.05423 	 8.23
68.04948 	 1.17
70.06513 	 2.47
77.03858 	 0.77
79.05423 	 1.07
82.06513 	 2.395
83.07295 	 2.08
91.05423 	 8.46
93.06988 	 28.72
95.04914 	 4.17
95.08553 	 2.32
96.08078 	 3.19
98.09643 	 1.15
102.09134 	 0.61
103.05423 	 2.58
109.0886 	 0.41
121.06479 	 2.005
122.09643 	 0.26
124.11208 	 73.5366666666667
140.10699 	 2.935
142.12264 	 1.76666666666667
259.15668 	 3.41
260.16451 	 2.29
290.17507 	 100
306.16998 	 4.19
376.24824 	 0.46
677.31024 	 0
END IONS

BEGIN IONS
NAME=Training_22896
PEPMASS=1422.7562255859377
SMILES=CCC(C)C(C1=NC(CS1)C(=N[C@@H](CC(C)C)C(=N[C@H](CCC(=O)O)C(=N[C@@H](C(C)CC)C(=N[C@H]1CCCCN=C([C@H](CC(=N)O)N=C([C@@H](CC(=O)O)N=C([C@H](Cc2cnc[nH]2)N=C([C@@H](Cc2ccccc2)N=C([C@H](C(C)CC)N=C([C@@H](CCCN)N=C1O)O)O)O)O)O)O)O)O)O)O)N
INCHIKEY=CLKOFPXJLQSYAH
FORMULA=C66H103N17O16S
DB=MASSBANK
ID=Training_22896
102.05496 	 3.01
103.05423 	 2.06
110.07127 	 100
111.09167 	 2.255
111.98516 	 1.38
115.08659 	 6.12
120.08078 	 9.68
121.03964 	 1.93
121.08458 	 1.66
122.07127 	 1.46
123.05529 	 1.43
126.09134 	 1.98
129.10224 	 8.405
129.99573 	 2.51
130.06513 	 1.39
131.02736 	 1.5
133.06479 	 1.41
135.09168 	 2.01
136.07569 	 2.56
136.08692 	 4.32
137.10733 	 1.27
138.06619 	 2.89
139.08659 	 7.34
141.01171 	 1.32
143.02736 	 1.26
153.10224 	 2.48
154.0685 	 2.48
156.11314 	 2.86
162.10257 	 2.775
163.08659 	 3.71
164.07061 	 2.035
164.08184 	 1.76
165.07709 	 1.34
166.0611 	 5.43
172.07906 	 1.93
181.09715 	 4.625
181.10839 	 4.925
183.14919 	 3.07
191.09274 	 2.26
193.13354 	 2.44
198.05698 	 5.17
198.1237 	 4.92
199.08996 	 8.04
207.12404 	 2.32
210.16009 	 4.2
212.11822 	 7.36
212.1216 	 5.52
213.06922 	 3.23
214.0519 	 36.49
215.05972 	 7.53
216.06755 	 1.69
225.06922 	 5.11
235.08257 	 9.79
253.09313 	 22.57
253.1659 	 5.16
257.13969 	 7.4
267.12404 	 3.76
267.12741 	 1.44
268.10805 	 8.98
268.11142 	 1.72
278.11353 	 2.43
281.12845 	 51.25
282.13494 	 17.55
285.1346 	 19.87
285.13797 	 1.21
286.13975 	 4.52
296.1241 	 2.87
304.10403 	 3.15
309.12337 	 7.27
310.12985 	 2.82
313.15065 	 4.15
349.12549 	 8.03
350.10951 	 4.09
367.13606 	 3.93
382.15098 	 2.86
400.16154 	 7.44
433.18301 	 3.07
1422.75622 	 0
END IONS

BEGIN IONS
NAME=Training_22899
PEPMASS=751.3263549804688
SMILES=CC1C(=NC(CN=C(CC(CCCN)N)O)C(=N/C(=C\NC(=N)O)/C(=NC(C2CCNC(=N)N2)C(=NCC(C(=N1)O)N)O)O)O)O.OS(=O)(=O)O
INCHIKEY=YCGPBVPZHGYLBK
FORMULA=C25H46N14O11S
DB=MASSBANK
ID=Training_22899
55.02907 	 0.39
56.04948 	 3.21
57.06988 	 4.45
59.06038 	 1.82
60.05562 	 2.215
67.05423 	 2.31
68.04948 	 1.17
69.04472 	 6.04
70.06513 	 45.3
71.08553 	 3.06
81.04472 	 0.51
83.06037 	 1
84.05562 	 0.42
84.08078 	 2.92
85.07603 	 2.13
86.09643 	 4.67
87.04406 	 3.3
89.05971 	 10.83
95.06037 	 0.54
96.04439 	 0.48
98.07127 	 100
101.07094 	 3.02
110.07127 	 3.605
111.05529 	 1.68
112.05054 	 9.01
112.07569 	 1.46
112.08692 	 1.56
113.07094 	 1.75
122.07127 	 1.6
127.09782 	 11.155
129.06585 	 1.18
129.10224 	 3.37
138.06619 	 1.28
140.08184 	 0.97
142.0611 	 0.45
153.07709 	 1.8
154.0611 	 0.6
162.06619 	 1.45
167.05635 	 4.62
168.07675 	 0.62
169.10839 	 1.99
176.09307 	 1.02
177.07709 	 0.57
178.0611 	 2.74
178.10872 	 0.46
179.09274 	 0.49
180.07675 	 1.04
195.08765 	 0.47
196.11929 	 2.455
198.09855 	 18.475
204.08799 	 0.77
221.11453 	 2.74
222.09855 	 3.485
237.10945 	 4.53
239.1251 	 12.3933333333333
263.1251 	 1.53
265.10436 	 18.96
279.12002 	 5.72
282.13091 	 7.44
291.12002 	 1.22
306.13091 	 1.14
307.11493 	 2.32
310.16221 	 8.205
321.13058 	 8.32
323.15746 	 18.215
324.14148 	 1.73
338.15713 	 3.93
353.20441 	 1.59
355.18368 	 4.07
379.18368 	 2.52
381.19933 	 6.78
394.19458 	 39.14
395.2024 	 6.07
407.17859 	 8.94
421.20548 	 1.52
422.18949 	 10.69
423.19732 	 2.35
430.19458 	 3.52
438.22079 	 4.32
439.21604 	 5.7
447.22113 	 7.71
463.21604 	 9.83
465.23169 	 6.02
473.20039 	 7.44
489.19531 	 2.33
489.23169 	 1.55
491.21096 	 46.585
492.21878 	 12.79
507.20587 	 16.37
507.24226 	 6.45
508.20112 	 5.23
508.2375 	 3.22
509.20894 	 6.19
522.25315 	 3.25
523.23717 	 3.47
524.23242 	 3.08
540.26372 	 2.95
541.25897 	 3.9
550.24807 	 3.745
566.24298 	 7.04
567.27462 	 6.18
583.26953 	 11.38
609.32157 	 2.1
619.30592 	 2.975
636.33247 	 12.265
652.32738 	 9.13
653.35902 	 12.57
669.35393 	 8.85
671.36958 	 2.39
751.3264 	 0
END IONS

BEGIN IONS
NAME=Training_22905
PEPMASS=103.05020141601561
SMILES=C1[C@H](C(=NO1)O)N
INCHIKEY=DYDCUQKUCUHJBH
FORMULA=C3H6N2O2
DB=MASSBANK
ID=Training_22905
50.03623 	 1.77
54.03383 	 0.8
56.0369 	 11.35
56.04948 	 15.535
57.04472 	 30.75
58.02874 	 43.6833333333333
60.03181 	 1.55
60.04439 	 6.03
61.03964 	 3.85
69.04472 	 23.79
70.02874 	 2.12
71.06037 	 100
75.05529 	 15.5466666666667
85.03964 	 0.73
86.02366 	 27.14
87.05529 	 2.49
88.0393 	 3.16
103.0502 	 0
END IONS

BEGIN IONS
NAME=Training_22908
PEPMASS=334.1132507324219
SMILES=CNC[C@@H](c1ccc(c(c1)O)O)O.[C@@H]([C@H](C(=O)O)O)(C(=O)O)O
INCHIKEY=YLXIPWWIOISBDD
FORMULA=C13H19NO9
DB=MASSBANK
ID=Training_22908
56.04948 	 1.645
57.06988 	 1.24
58.06513 	 10.31
60.04439 	 0.86
61.00728 	 6.14
63.02293 	 4.47
65.03858 	 1.28
67.05423 	 1.355
68.04948 	 1.49
70.06513 	 73.3866666666667
74.09643 	 3.17
79.05423 	 0.3
82.06513 	 1.715
88.07569 	 1.79
91.05423 	 25.5533333333333
95.04914 	 0.52
98.07262 	 26.0033333333333
106.08625 	 3.73
107.04914 	 0.84
110.07262 	 1.915
112.07569 	 0.22
119.08553 	 5.675
122.07262 	 0.65
123.04406 	 0.565
124.07569 	 0.35
127.09916 	 3.73
133.02841 	 0.335
135.04406 	 1.76
148.07569 	 4.7
149.05971 	 3.17
154.06245 	 0.32
166.08625 	 51.5
167.0914 	 8.47
176.07061 	 2.09
176.9904 	 6.2
178.08625 	 1.87
185.10465 	 0.2
188.06793 	 2.92
190.08357 	 6.88
191.01863 	 9.43
192.96151 	 17.13
193.08592 	 3.77
195.00097 	 5.42
206.06591 	 4.7
209.02919 	 13
217.03428 	 6.02
219.01354 	 12.17
220.04518 	 5.32
222.06083 	 7.94
224.07648 	 17.65
225.02411 	 2.85
225.07575 	 2.99
235.04484 	 7.22
237.02411 	 12.51
242.08704 	 4.02
248.07648 	 13.86
251.03976 	 2.87
266.08704 	 7.89
274.05574 	 3.66
276.07139 	 6.94
291.09487 	 0.4
292.06631 	 4.49
294.08196 	 3.98
304.06631 	 0.22
319.08978 	 0.89
334.11326 	 0
END IONS

BEGIN IONS
NAME=Training_17081
PEPMASS=292.191
SMILES=CC[C@@H]1[C@H]2CCCCN3C(=O)C[C@H]([C@H]4[C@H](C)C(=O)O[C@@H]14)[C@@H]23
INCHIKEY=HHVLDUXNKYSRDS
FORMULA=C17H25NO3
DB=MASSBANK
ID=Training_17081
70.06513 	 27.93
79.05423 	 11.53
81.06988 	 24.97
82.06513 	 13.56
84.08078 	 19.62
91.05423 	 43.67
93.06988 	 35.86
95.04914 	 13.91
95.08553 	 16.13
105.06988 	 55.49
107.08553 	 53.23
108.08078 	 12.6
109.06479 	 11.68
109.10118 	 16.89
117.06988 	 30.69
119.08553 	 100
121.10118 	 30.02
122.09643 	 10.49
129.06988 	 13.87
130.0777 	 10.88
131.08553 	 56.89
133.10118 	 62.74
134.09643 	 15.76
135.11683 	 30.57
138.09134 	 14.57
143.08553 	 21.58
144.09335 	 11.29
145.10118 	 71.99
147.11683 	 72.32
148.11208 	 17.48
150.09134 	 9.19
157.10118 	 16.03
159.11683 	 71.37
160.11208 	 22.35
161.09609 	 10.28
161.13248 	 19.66
162.12773 	 20.49
171.11683 	 11.44
172.11208 	 14.6
173.13248 	 30.42
174.12773 	 22.9
176.14338 	 17.21
187.14813 	 19.03
188.10699 	 15
190.12264 	 8.99
200.14338 	 15.49
204.13829 	 59.29
216.13829 	 11.15
218.15394 	 32.76
292.19072 	 4107.4
END IONS

BEGIN IONS
NAME=Training_22911
PEPMASS=269.1535949707031
SMILES=C[C@]12CC[C@@H]3c4ccc(cc4CC=C3[C@@H]1CCC2=O)O
INCHIKEY=WKRLQDKEXYKHJB
FORMULA=C18H20O2
DB=MASSBANK
ID=Training_22911
55.05423 	 9.74
57.03349 	 2.11
57.06988 	 10.4866666666667
61.00728 	 61.4566666666667
62.0151 	 4.23666666666667
67.05423 	 11.465
69.06988 	 8.61
71.04914 	 3.59
71.08553 	 5.66666666666667
79.01784 	 7.70333333333333
79.05423 	 5.37
81.06988 	 9.42666666666667
83.08553 	 5.26
85.10118 	 3.6
91.05423 	 3.72
93.06988 	 7.98666666666667
95.08553 	 9.28
97.06479 	 2.69
97.10118 	 3.23
98.07262 	 8.05
107.08553 	 5.335
109.10118 	 5.235
121.10118 	 2.7
157.06479 	 7.005
161.05971 	 3.23
195.08044 	 2.8
269.15361 	 0
END IONS

BEGIN IONS
NAME=Training_22914
PEPMASS=576.2908935546875
SMILES=CC(C1CCC(C(O1)OC1C(CC(C(C1O)OC1C(C(C(C)(CO1)O)NC)O)N)N)N)NC.OS(=O)(=O)O
INCHIKEY=NWQISSNHRDDWRM
FORMULA=C21H45N5O11S
DB=MASSBANK
ID=Training_22914
55.05423 	 14.55
56.04948 	 4.37
57.06988 	 20.51
61.01065 	 7.72
67.05423 	 18.52
68.04948 	 0.85
69.04472 	 5.09
69.06988 	 11.1466666666667
70.06513 	 87.7966666666667
71.08553 	 9.71333333333333
79.02121 	 6.095
79.05423 	 6.995
81.06988 	 14.5233333333333
83.08553 	 6.65
85.10118 	 7.03
87.04406 	 9.515
89.05971 	 31.05
91.05423 	 32.08
93.06988 	 6.5
95.08553 	 13.29
97.10118 	 4.815
98.07127 	 69.29
98.07262 	 41.72
101.05971 	 9.44
102.09134 	 6.88
107.08553 	 1.545
109.10118 	 8.595
110.07127 	 1.82
116.98656 	 7.11
121.10118 	 4
127.09782 	 2.35
129.10224 	 1.66
131.00221 	 2.38
133.08592 	 21.36
134.99712 	 6.81
135.11683 	 1.41
137.01277 	 1.83
146.97331 	 2.42
163.99986 	 1.01
167.05501 	 11
179.02334 	 5.38
198.09471 	 8.97
225.04274 	 10.27
239.12376 	 4.05
239.12912 	 0.85
284.15262 	 3.33
299.0656 	 12.11
341.23946 	 5.41
383.1595 	 3.23
401.17006 	 30.02
419.18063 	 34.23
443.16218 	 45.34
444.16395 	 5.9
459.21193 	 6.83
461.17274 	 100
462.17451 	 15.26
477.22249 	 17.24
479.18331 	 66.74
480.18508 	 9.6
576.2909 	 0
END IONS

BEGIN IONS
NAME=Training_22917
PEPMASS=184.0402679443359
SMILES=C(CN)c1cnc[nH]1.Cl.Cl
INCHIKEY=PPZMYIBUHIPZOS
FORMULA=C5H11Cl2N3
DB=MASSBANK
ID=Training_22917
57.06988 	 20.04
61.00728 	 24.8233333333333
62.0151 	 67.08
62.98703 	 39.935
63.99485 	 3.9
69.04472 	 1.49
78.0105 	 52.385
79.01833 	 49.0533333333333
81.04472 	 18.29
82.05255 	 11
83.06037 	 5.63
95.02448 	 4.35
95.06037 	 12.4866666666667
108.05562 	 4.29
110.07127 	 87.84
112.08692 	 2.79
114.98243 	 26.6
115.97768 	 31.125
124.99193 	 16.245
125.98718 	 8.04
139.97768 	 7.47
140.99808 	 1.35
141.99333 	 2.56
152.9855 	 1.8
165.99333 	 31.04
168.00898 	 40.52
184.04028 	 0
END IONS

BEGIN IONS
NAME=Training_22920
PEPMASS=414.2023315429688
SMILES=C[C@]12CCN(C)[C@@H]2N(C)c2ccc(cc12)OC(=NC)O.c1ccc(c(c1)C(=O)O)O
INCHIKEY=HZOTZTANVBDFOF
FORMULA=C22H27N3O5
DB=MASSBANK
ID=Training_22920
55.05423 	 6.58
56.04948 	 3.25
57.06988 	 22.62
58.06513 	 7.22
60.04439 	 13.535
61.00728 	 3.06
67.05423 	 5.195
69.06988 	 2.705
70.06513 	 8.685
71.04914 	 2.55
72.08078 	 3.58
79.01784 	 3.65
81.06988 	 4.755
82.06513 	 7.12
83.08553 	 1.85
91.05423 	 14.515
95.08553 	 3.16
96.08078 	 4.99
97.0886 	 7.83
98.07262 	 4.71
116.04948 	 100
132.08078 	 39.36
133.08458 	 10.78
138.05496 	 2.33
139.08659 	 1.54
145.0886 	 12.84
146.09643 	 4.92
147.06787 	 18.22
148.07569 	 1.68
151.00527 	 12.69
151.03897 	 7.45
158.09643 	 7.79
160.07569 	 56.4033333333333
161.07949 	 27.87
162.09134 	 35.4833333333333
169.01583 	 39.395
170.01963 	 6.7
172.11208 	 51.35
173.01074 	 8.29
173.08352 	 5.08
174.09134 	 14.04
176.07061 	 25.62
176.10699 	 7.735
186.09134 	 3.35
187.02639 	 52.84
188.0302 	 9.04
188.10699 	 12.825
191.02131 	 13.08
194.99509 	 28.035
198.99001 	 4.6
202.14645 	 29.68
205.03696 	 5.53
213.00566 	 85.655
217.00057 	 14.08
217.13354 	 23.11
218.14137 	 17.3
219.1128 	 13.88
219.173 	 9.17
224.10297 	 3.55
231.01622 	 10.66
233.12845 	 43.24
244.08424 	 16.3
252.09788 	 2.87
262.09481 	 35.75
263.09408 	 7.28
265.06932 	 4.96
280.0928 	 7.24
280.09682 	 15.9
281.10062 	 14.67
296.11554 	 14.7
298.10738 	 4.2
300.07407 	 7.07
301.10571 	 13.03
301.14209 	 6.61
307.11627 	 3.31
314.12611 	 20.45
315.12538 	 8.23
319.15266 	 15.26
320.15193 	 6.97
321.15975 	 17.1
322.09481 	 39.75
323.09006 	 11.74
336.11046 	 13.52
340.10537 	 77.11
341.10062 	 22.51
347.1754 	 7.7
348.11046 	 7.65
353.13701 	 12.42
353.17339 	 16.02
354.12102 	 19.98
358.155 	 31.91
359.16283 	 8.67
366.12102 	 6.72
376.16557 	 47.56
377.17339 	 13.98
379.15266 	 36.27
397.16322 	 11.17
414.20235 	 0
END IONS

BEGIN IONS
NAME=Training_22925
PEPMASS=272.1240844726562
SMILES=CC[C@H]1[C@@H](Cc2c[n+]cn2C)COC1=O.N(=O)(=O)[O-]
INCHIKEY=FQTIRVOROACNDP
FORMULA=C11H16N3O5
DB=MASSBANK
ID=Training_22925
61.00728 	 14.63
70.06513 	 14.61
74.09643 	 3.37
86.06004 	 3.9
95.06037 	 3.67
152.99308 	 94.8
154.98492 	 7.25
162.09134 	 5.14
163.12297 	 7.09
171.00365 	 11.39
176.10699 	 13.75
177.11079 	 2.66
178.08625 	 31.07
179.09006 	 6.12
188.10699 	 9.98
192.1019 	 5.82
204.1019 	 9.63
209.12845 	 93.51
210.13226 	 10.73
218.1526 	 7.06
233.12845 	 2.69
235.1037 	 4.54
235.1441 	 3.74
245.12577 	 3.11
249.11079 	 2.95
312.14282 	 0
END IONS

BEGIN IONS
NAME=Training_22926
PEPMASS=1301.7244873046877
SMILES=CCC(C)CCCCC(=NC(CCN)C(=NC(C(C)O)C(=NC(CCN)C(=NC1CCN=C(C(C(C)O)N=C(C(CCN)N=C(C(CCN)N=C(C(CC(C)C)N=C(C(Cc2ccccc2)N=C(C(CCN)N=C1O)O)O)O)O)O)O)O)O)O)O.OS(=O)(=O)O
INCHIKEY=HFMDLUQUEXNBOP
FORMULA=C56H100N16O17S
DB=MASSBANK
ID=Training_22926
91.05423 	 8.59
94.06513 	 4.64
95.06037 	 6.48
98.07127 	 4.16
99.05529 	 4.66
100.08692 	 15.09
101.07094 	 96.765
102.05496 	 6.16
103.05423 	 9.76
105.06988 	 4.6
109.07603 	 5.77
110.06004 	 5.16
111.05529 	 15.2
111.09167 	 5.31
112.08692 	 8.67
113.07094 	 9.22
119.0815 	 32.545
120.08078 	 78.585
121.07603 	 22.72
123.05529 	 13.13
123.09167 	 5.71
127.08659 	 9.84
128.08184 	 6.51
129.06585 	 6.68
132.08078 	 9.36
136.08692 	 4.08
137.07094 	 14.335
138.10257 	 16.24
139.08659 	 12.22
140.08184 	 9.725
141.06585 	 5.645
148.08692 	 7.56
149.07094 	 15.375
156.11314 	 6.49
157.09715 	 9.695
157.10839 	 6.28
158.0924 	 6.34
164.08184 	 4.89
166.09749 	 20.93
167.0815 	 14.37
174.1237 	 5.65
175.08659 	 4.65
183.12404 	 46.33
184.10805 	 33.245
185.09207 	 8.72
185.10733 	 5.62
186.09134 	 6.25
194.0924 	 6.86
201.1346 	 31.37
202.11862 	 36.68
202.13387 	 7.82
203.11789 	 5.48
211.11895 	 10.44
212.10297 	 7.48
213.10224 	 4.14
223.18049 	 9.22
230.12879 	 17.345
231.1128 	 4.22
233.16484 	 42.62
239.15025 	 10.63
240.1455 	 14.12
241.12952 	 10.22
241.19105 	 11.98
248.13935 	 12.455
257.16082 	 8.24
261.15975 	 12.58
266.16115 	 11.33
267.14517 	 13.96
284.17172 	 40.58
285.15573 	 12.08
296.2081 	 10.49
302.18228 	 17.27
326.1863 	 7.98
361.21939 	 5.05
371.20777 	 6.45
431.24013 	 5.66
449.2507 	 7.23
1301.72458 	 0
END IONS

BEGIN IONS
NAME=Training_22938
PEPMASS=691.4391479492188
SMILES=CC[C@]1(CC[C@H]([C@]2(C)CCC3(C[C@@H]([C@@H](C)[C@@H]([C@H](C)[C@H]([C@H](C)C(=O)[O-])OC)O3)O)O2)O1)C1[C@@H](C)C[C@H](C2[C@@H](C)C[C@@H](C)[C@@](CC)(O)O2)O1.[Na+]
INCHIKEY=GYPNBQUSNIBSGD
FORMULA=C37H63NaO10
DB=MASSBANK
ID=Training_22938
209.11481 	 3.31
303.19306 	 0.92
321.20363 	 4.84
363.2142 	 7.48
387.25299 	 0.31
405.26114 	 11.01
405.26355 	 3.25
443.27679 	 20.48
443.2792 	 15.74
461.28736 	 58.885
461.28976 	 100
463.26903 	 0.94
475.30301 	 1.05
479.29792 	 81.98
479.30033 	 94.09
483.27171 	 0.9
483.3105 	 11.34
485.25097 	 3.26
489.28468 	 0.99
501.28227 	 41.58
501.31866 	 16.755
501.32107 	 38.99
507.29284 	 2.63
507.29525 	 0.88
519.32922 	 9.51
523.3418 	 0.8
541.31358 	 2.63
541.35237 	 7.95
559.36293 	 1.59
561.3034 	 0.37
563.3731 	 2.97
577.3735 	 2.28
579.31397 	 0.42
581.38367 	 26.77
599.39423 	 22.82
617.4048 	 7.54
639.38674 	 0.3
647.35544 	 1.61
657.3973 	 13.03
665.366 	 14.15
675.40787 	 45.88
683.37657 	 15.85
691.43917 	 0
END IONS

BEGIN IONS
NAME=Training_22941
PEPMASS=873.4994506835938
SMILES=CC[C@H](C)[C@@H]1[C@@H](C)C=C[C@]2(C[C@@H]3C[C@@H](CC=C(C)[C@H]([C@@H](C)C=CC=C4CO[C@@H]5[C@@H](C(=C[C@@H](C(=O)O3)[C@]45O)C)O)O[C@H]3C[C@@H]([C@H]([C@H](C)O3)O[C@H]3C[C@@H]([C@H]([C@H](C)O3)O)OC)OC)O2)O1
INCHIKEY=RRZXIRBKKLTSOM
FORMULA=C48H72O14
DB=MASSBANK
ID=Training_22941
65.03858 	 4.35
67.05423 	 46.945
69.03349 	 69.1766666666667
71.04914 	 12.81
73.06479 	 11.82
79.05423 	 17.525
81.06988 	 32.43
83.04914 	 5.17
83.08553 	 2.245
85.02841 	 8.735
85.06479 	 10.75
87.04406 	 15.495
91.05423 	 9.475
93.06988 	 12.6
95.04914 	 50.3333333333333
97.06479 	 13.375
99.08044 	 1.48
101.05971 	 4.235
103.05423 	 0.74
105.06988 	 11.025
107.04914 	 3.82
107.08553 	 7.515
109.06479 	 10.82
109.10118 	 12.985
111.04406 	 5.085
113.05971 	 33.5366666666667
115.05423 	 1.53
117.06988 	 3.305
119.08553 	 6.93
121.06479 	 3.44
121.10118 	 4.905
123.08044 	 3.62
123.11683 	 16.37
127.07536 	 7.885
128.06205 	 4.2
129.06988 	 4.1
130.0777 	 0.89
131.08553 	 4.63
133.06479 	 1.63
133.10118 	 2.995
135.04406 	 7.95
135.08044 	 2.17
137.09609 	 1.2
139.07536 	 26.89
141.06988 	 2
143.08553 	 5.04
145.08592 	 17.26
145.10118 	 5.39
147.08044 	 2.43
151.07536 	 18.41
151.11174 	 7.51
153.05462 	 24.91
157.10118 	 2.6
159.08044 	 1.525
159.11683 	 1.77
167.07027 	 19.02
169.10118 	 2.92
171.11683 	 4.17
173.09609 	 1.27
183.06519 	 73.41
185.08084 	 9.11
187.11174 	 1.25
191.10666 	 35.19
197.09609 	 2.69
199.11174 	 2.62
225.11213 	 5.79
245.11722 	 1.23
251.12779 	 6.7
257.11722 	 10.37
301.10705 	 8.64
303.1227 	 6.62
305.17474 	 34.29
309.18491 	 8.29
311.14891 	 32.83
327.19547 	 73.58
329.15948 	 11.94
335.16417 	 5.46
353.17474 	 13.66
385.20095 	 6.86
395.20643 	 15.62
447.34689 	 1.17
449.25338 	 86.56
455.24282 	 46.59
497.25338 	 24.1
503.2792 	 6.77
509.30502 	 6.93
521.28976 	 24.28
527.31559 	 7.34
545.32615 	 9.39
589.31598 	 8.25
607.32655 	 44.56
665.36841 	 14
689.4048 	 12.81
733.39462 	 5.26
751.40519 	 100
753.42084 	 7.44
873.49948 	 0
END IONS

BEGIN IONS
NAME=Training_22944
PEPMASS=195.1015625
SMILES=CCCCOC(=O)c1ccc(cc1)O
INCHIKEY=QFOHBWFCKVYLES
FORMULA=C11H14O3
DB=MASSBANK
ID=Training_22944
55.05423 	 3.25666666666667
57.06988 	 1.25
61.00728 	 36.8233333333333
62.0151 	 0.91
63.00767 	 1.25
67.05423 	 4.975
69.06988 	 2.56
71.08553 	 5.48
77.03858 	 9.055
79.01784 	 3.89
79.05423 	 3.19
81.06988 	 4.95666666666667
83.08553 	 2.095
89.05971 	 3.17
91.05423 	 2.68
93.06988 	 2.345
95.04914 	 52.426
95.08553 	 5.03666666666667
97.10118 	 0.86
99.08044 	 4.61
107.08553 	 1
119.08553 	 1.385
121.02841 	 46.825
125.09609 	 1.26
133.10118 	 1.03
139.03897 	 86.68
151.07536 	 2.885
195.10157 	 0
END IONS

BEGIN IONS
NAME=Training_22947
PEPMASS=646.2552490234375
SMILES=CC1C(C(C(C(O1)OC1C(CO)OC(C(C1O)O)OC(C(CO)O)C(C(C=O)O)O)O)O)NC1C=C(CO)C(C(C1O)O)O
INCHIKEY=CEMXHAPUFJOOSV
FORMULA=C25H43NO18
DB=MASSBANK
ID=Training_22947
55.05423 	 15.8166666666667
57.06988 	 72.3066666666667
61.00728 	 3.22
67.05423 	 22.25
69.06988 	 12.9
70.06513 	 10.605
71.04914 	 4.18
71.08553 	 12.2966666666667
79.01784 	 2.62
79.05423 	 10.26
81.06988 	 14.2233333333333
83.08553 	 8.85666666666667
85.10118 	 7.545
87.04406 	 3.14
89.05971 	 13.87
91.05423 	 17.64
93.06988 	 4.6
95.04914 	 33.66
95.08553 	 13.8266666666667
97.10118 	 8.16
98.07262 	 5.38
101.05971 	 2.95
105.06988 	 9.575
107.08553 	 3.155
109.10118 	 11.88
111.11683 	 2.7
116.98185 	 11.9
117.06988 	 5.62
119.08553 	 7.785
121.06479 	 1.86
131.00018 	 2.66
132.09335 	 5.89
133.08592 	 4.64
133.10118 	 2.83
134.99509 	 12.45
135.11683 	 2.56
136.06043 	 4.26
147.11683 	 59.855
159.03148 	 1.84
161.13248 	 3.9
170.0084 	 3.21
173.11722 	 5.24
174.00331 	 15.75
187.02639 	 2.91
188.01896 	 6.21
195.10157 	 2.9
203.14304 	 8.17
219.17434 	 22.29
229.07334 	 1.81
235.0534 	 44.08
282.1336 	 3.915
283.26316 	 88.84
291.116 	 50.64
300.14416 	 12.02
309.27881 	 9.31
311.29446 	 100
313.2095 	 3.95
318.15473 	 8.19
335.15747 	 12.21
341.2408 	 3.03
347.1786 	 21.33
353.16803 	 2.57
405.22046 	 6.63
415.2412 	 2.6
431.23611 	 12.27
433.25176 	 5.27
439.20481 	 2.58
457.21538 	 3.9
511.22594 	 4.49
529.23651 	 4.35
646.25529 	 0
END IONS

BEGIN IONS
NAME=Training_17082
PEPMASS=258.124
SMILES=CC1C(=NC(Cc2c[nH]c3ccccc23)C(=N1)O)O
INCHIKEY=VDMMFAOUINDEGC
FORMULA=C14H15N3O2
DB=MASSBANK
ID=Training_17082
77.03858 	 0.23
95.04914 	 0.41
103.05423 	 3.25
104.05803 	 0.28
105.04472 	 1.11
115.05423 	 0.39
117.0573 	 0.36
128.04948 	 0.81
130.06513 	 100
131.06893 	 6.44
132.08078 	 0.96
142.06513 	 0.45
146.06004 	 0.45
158.08385 	 0.21
159.09168 	 0.52
170.06004 	 1.03
258.1237 	 0
END IONS

BEGIN IONS
NAME=Training_22951
PEPMASS=1484.4141845703123
SMILES=CC(C)C[C@H](C(=N[C@@H]1[C@@H](c2ccc(c(c2)Cl)Oc2cc3cc(c2O[C@H]2[C@@H]([C@H]([C@@H]([C@@H](CO)O2)O)O)O[C@H]2C[C@@](C)([C@@H]([C@H](C)O2)O)N)Oc2ccc(cc2Cl)[C@H]([C@H]2C(=N[C@@H](c4cc(cc(c4c4cc(ccc4O)[C@H](C(=N2)O)N=C([C@@H]3N=C([C@H](CC(=N)O)N=C1O)O)O)O)O)C(=O)O)O)O)O)O)NC.Cl
INCHIKEY=LCTORFDMHNKUSG
FORMULA=C66H76Cl3N9O24
DB=MASSBANK
ID=Training_22951
115.05423 	 23.4
117.0573 	 12.13
118.06513 	 13.68
128.00234 	 8.35
128.06205 	 5.34
129.06988 	 4.31
139.05423 	 9.09
141.06988 	 29.49
146.01291 	 15.54
151.01833 	 10.19
152.02615 	 4.88
153.03398 	 31.1
157.06479 	 7.01
168.02058 	 6.85
168.05745 	 6.28
169.06479 	 88.51
171.00767 	 6.96
184.05188 	 7.78
184.07569 	 4.39
185.05971 	 18.98
187.07536 	 10.08
196.07569 	 13.66
197.05971 	 93.76
198.05496 	 6.31
200.0468 	 7.38
212.07061 	 46.14
213.05462 	 54.76
214.08625 	 16.81
215.07027 	 43
222.05496 	 11.84
224.07061 	 19
225.05511 	 21.82
227.05769 	 4.96
238.04987 	 13.91
240.06552 	 100
242.08117 	 45.92
253.05002 	 17.91
271.02871 	 9.19
289.03928 	 11.63
316.05018 	 4.79
1484.41415 	 0
END IONS

BEGIN IONS
NAME=Training_22953
PEPMASS=161.0606689453125
SMILES=C(CCN)CN.Cl.Cl
INCHIKEY=XXWCODXIQWIHQN
FORMULA=C4H14Cl2N2
DB=MASSBANK
ID=Training_22953
62.98703 	 26.4666666666667
63.99485 	 4.285
70.06513 	 27.17
72.08078 	 10.12
78.0105 	 39.9166666666667
79.01833 	 62.8066666666667
84.96063 	 1.97
113.98718 	 1.885
114.98243 	 3.78
124.99193 	 28.61
161.06068 	 0
END IONS

BEGIN IONS
NAME=Training_22959
PEPMASS=1202.8486328125
SMILES=C/C=C/C[C@@H](C)[C@H](C1C(=NC(CC)C(=O)N(C)CC(=O)N(C)C(CC(C)C)C(=NC(C(C)C)C(=O)N(C)C(CC(C)C)C(=NC(C)C(=NC(C)C(=O)N(C)C(CC(C)C)C(=O)N(C)C(CC(C)C)C(=O)N(C)C(C(C)C)C(=O)N1C)O)O)O)O)O
INCHIKEY=PMATZTZNYRCHOR
FORMULA=C62H111N11O12
DB=MASSBANK
ID=Training_22959
83.04914 	 1.67
83.08553 	 1.78
84.08078 	 4.96
86.06004 	 2.97
86.09643 	 13.155
91.05423 	 2.79
94.06513 	 2.22
95.08553 	 1.8
96.08078 	 3.97
98.06004 	 1.4
98.09643 	 2.83
99.09167 	 0.99
100.0393 	 20.5466666666667
100.11208 	 71.9833333333333
105.06988 	 1.76
107.08553 	 8.57
108.08078 	 4.3
109.0886 	 2.98
109.10118 	 4.9
110.06004 	 1.97
110.09643 	 2.96
111.06786 	 2.84
111.10425 	 1.19
112.07569 	 1.12
112.11208 	 1.01
114.09134 	 19.4433333333333
121.0886 	 0.94
122.09643 	 1.55
123.10425 	 1.84
124.07569 	 2.79
125.09609 	 7.135
126.05496 	 5.14
127.08659 	 3.19
128.10699 	 44.08
129.10224 	 2.17
135.08044 	 1.62
136.11208 	 9.275
138.05496 	 4.095
138.12773 	 14.45
139.08659 	 1.55
140.07061 	 3.045
142.08625 	 27.425
152.07061 	 4.96
153.10224 	 4.14
156.1019 	 29.15
156.13829 	 51.3733333333333
157.09715 	 3.925
166.12264 	 25.7
167.09408 	 1.515
168.1019 	 4.53
169.13354 	 1.865
170.11756 	 4.59
171.14919 	 28.7666666666667
182.11756 	 10.265
184.13321 	 10.44
194.11756 	 23.385
199.1441 	 42.2366666666667
209.16484 	 2.18
210.14885 	 28.92
212.12812 	 72.18
223.18049 	 8.13
224.1645 	 68.66
227.1754 	 12.515
241.19105 	 17.78
251.1754 	 10.51
252.20704 	 3.7
253.15467 	 1.64
269.18597 	 19.55
270.18122 	 19.96
298.21252 	 43.105
299.20777 	 12.46
322.21252 	 36.55
340.22308 	 27.71
341.21833 	 13.5
397.28093 	 26.19
425.31223 	 75.32
449.31223 	 18.51
467.3228 	 16.53
496.34935 	 14.55
524.38065 	 19.91
566.39121 	 19.21
638.45996 	 15.02
675.48036 	 24.91
693.49092 	 18.04
694.48617 	 48.08
696.50182 	 12.34
705.46577 	 4.18
731.48142 	 1.34
747.51272 	 0.57
764.52804 	 12.57
773.52837 	 2.09
801.52329 	 0.66
806.57499 	 13.04
822.60629 	 12.22
829.5182 	 0.86
832.56549 	 7.21
833.56074 	 2.92
857.5495 	 3.64
859.57639 	 1.43
903.6026 	 1
934.68119 	 14.9
959.6652 	 1.22
987.6965 	 0.62
999.6965 	 0.54
1013.71215 	 1.11
1027.69142 	 1.52
1041.70707 	 1.99
1042.71489 	 1.08
1068.75435 	 1.31
1069.73837 	 0.82
1084.74926 	 38.31
1085.75709 	 21.1
1086.76491 	 3.62
1090.75983 	 12.46
1094.73362 	 1.47
1095.74144 	 0.71
1112.74418 	 100
1113.752 	 58.3
1114.75983 	 10.45
1184.83808 	 20.61
1202.84864 	 16.735
END IONS

BEGIN IONS
NAME=Training_22962
PEPMASS=266.1195678710938
SMILES=Cc1c(CCO)sc[n+]1Cc1cnc(C)[nH]c1=N
INCHIKEY=JZRWCGZRTZMZEH
FORMULA=C12H17N4OS
DB=MASSBANK
ID=Training_22962
52.01817 	 0.21
54.03383 	 2.12
57.06988 	 30.1
58.06513 	 4.8
61.01065 	 10.93
62.01847 	 18.07
70.06513 	 11
71.08553 	 19.32
79.02121 	 5.37
80.04948 	 3.325
81.04472 	 22.6975
82.05255 	 1.12
85.01065 	 0.41
85.10118 	 10.98
88.07569 	 41.05
95.06037 	 0.64
98.97734 	 30.17
99.0263 	 0.25
101.00556 	 12.78
102.09134 	 3.61
106.08491 	 100
113.02937 	 2.85
114.0372 	 0.48
116.98656 	 33.15
122.07127 	 77.165
122.07262 	 100
123.07124 	 75.74
126.0372 	 2.765
134.07127 	 6.88
144.04642 	 20.69
144.04776 	 22.1166666666667
145.05221 	 6.81333333333333
152.98656 	 9.58
153.00834 	 3.57
154.09749 	 4.22
154.98242 	 7.95
156.98549 	 3.21
165.00834 	 2.63
176.98656 	 48.11
195.00115 	 90.13
196.99299 	 4.72
213.01171 	 7.67
227.00221 	 2.85
265.11176 	 5.75
266.11958 	 0
END IONS

BEGIN IONS
NAME=Training_22965
PEPMASS=574.2752685546875
SMILES=CCN[C@@H]1C[C@@H]([C@H]([C@@H]([C@H]1O[C@@H]1[C@@H]([C@H]([C@](C)(CO1)O)NC)O)O)O[C@@H]1[C@@H](CC=C(CN)O1)N)N.OS(=O)(=O)O
INCHIKEY=PQHZSWZPVGHDEZ
FORMULA=C21H43N5O11S
DB=MASSBANK
ID=Training_22965
55.05423 	 5.945
57.06988 	 18.4466666666667
58.06513 	 4
59.04914 	 1.29
61.01065 	 7.05
62.98991 	 1.15
67.05423 	 9.80333333333333
69.06988 	 4.19666666666667
71.08553 	 7.22666666666667
79.02121 	 14.8233333333333
81.00048 	 2.64
81.06988 	 6.06333333333333
83.08553 	 2.80333333333333
85.10118 	 4.73
86.09643 	 1.63
87.04406 	 8.94
89.05971 	 36.015
91.0576 	 100
92.05803 	 6.22
93.03686 	 1.14
93.05462 	 1.43
93.06988 	 2.42
95.08553 	 6.18
97.10118 	 3.68
98.97734 	 8.21
100.11208 	 22.33
101.05971 	 16.09
109.10118 	 8.95
116.98656 	 2.4
116.9879 	 14.21
121.06816 	 1.43
133.08592 	 24.03
134.99712 	 2.9
134.99847 	 16.24
149.01074 	 1.28
149.04311 	 6.86
149.04445 	 3.865
153.95666 	 4.7
165.02429 	 8.98
167.05251 	 11.88
167.05367 	 28.64
167.05501 	 22.74
168.98013 	 4.14
179.02334 	 5.36
183.03485 	 3.65
186.9907 	 2.22
223.06347 	 5.36
224.9904 	 3.03
225.04274 	 4.7
225.04542 	 2.12
225.04657 	 19.9
227.022 	 1.58
229.07404 	 4.03
239.04244 	 1.57
239.04447 	 1.92
239.09477 	 12.03
243.00097 	 5.54
274.9717 	 7.755
282.97812 	 1.63
284.15262 	 7.73
285.01019 	 13.79
292.98226 	 2.53
299.00942 	 8.82
299.01058 	 3.12
299.06223 	 28.18
300.14754 	 5.55
317.01999 	 8.03
355.01904 	 1.59
359.02921 	 3.75
373.02961 	 4.26
477.22249 	 8.48
574.27526 	 0
END IONS

BEGIN IONS
NAME=Training_22968
PEPMASS=199.1481170654297
SMILES=CC(C)c1ccc(C)c2ccc(C)c2c1
INCHIKEY=FWKQNCXZGNBPFD
FORMULA=C15H18
DB=MASSBANK
ID=Training_22968
55.05423 	 7.60333333333333
57.06988 	 10.2666666666667
61.00728 	 12.5933333333333
67.05423 	 2.89
69.06988 	 7.66
71.08553 	 1.19
79.05423 	 3.5
81.06988 	 3.95
83.08553 	 5.7
91.05423 	 3.6
93.06988 	 2.65
95.08553 	 3.25
97.10118 	 2.625
128.06205 	 4.47
129.06988 	 3.83
131.08553 	 4.72666666666667
141.06988 	 6.06
142.0777 	 18.64
143.08553 	 6.06
153.06988 	 13.13
154.0777 	 4.33
155.08553 	 27.02
156.09335 	 1.98
157.10118 	 13.445
167.08553 	 18.005
168.09335 	 28.965
173.13248 	 2.28
181.10118 	 7.64
182.109 	 10.125
183.11683 	 100
197.13248 	 15.625
198.1403 	 19.76
199.14813 	 0
END IONS

BEGIN IONS
NAME=Training_22971
PEPMASS=457.145751953125
SMILES=CC(C)(C)OC(=O)N1CCN(CC1)c1nccc(c2ccc(c3ccc(cc3)Cl)s2)n1
INCHIKEY=RBWQOYBXBPZIQX
FORMULA=C23H25ClN4O2S
DB=MASSBANK
ID=Training_22971
81.06988 	 1
99.08044 	 4.03
180.98732 	 6.87
223.00912 	 1.11
321.08229 	 100
457.14595 	 0
END IONS

BEGIN IONS
NAME=Training_22972
PEPMASS=321.083673919593
SMILES=c1cc(c2cnc3n2[nH]c(=NCC2CCOCC2)s3)sc1
INCHIKEY=LVVHGBHCFCKIPX
FORMULA=C14H16N4OS2
DB=MASSBANK
ID=Training_22972
85.07603 	 0.3
87.09167 	 6.34
135.04271 	 100
321.08383 	 0
END IONS

BEGIN IONS
NAME=Training_22973
PEPMASS=344.160341376985
SMILES=c1cc2c(cc1CN1CCN(CC1)C(=NCc1ccoc1)O)OCO2
INCHIKEY=CZPFRNLXROZEKS
FORMULA=C18H21N3O4
DB=MASSBANK
ID=Training_22973
96.05697 	 0.62
96.08078 	 0.66
138.10392 	 7.13
150.10257 	 100
168.11314 	 1.54
189.03349 	 60.05
193.10973 	 41.79
326.12611 	 0.62
344.16048 	 0
END IONS

BEGIN IONS
NAME=Training_17083
PEPMASS=218.103
SMILES=CC1=NN=C(N(C1)/N=C/c1cccnc1)O
INCHIKEY=QHMTXANCGGJZRX
FORMULA=C10H11N5O
DB=MASSBANK
ID=Training_17083
78.03383 	 2.26625
79.04165 	 3.26230769230769
80.04948 	 0.571333333333333
92.04948 	 0.425555555555556
93.0573 	 0.35
96.04439 	 0.636666666666667
98.03489 	 0.34
103.02908 	 0.426666666666667
105.04472 	 100
106.05255 	 0.476666666666667
107.06037 	 2.01866666666667
111.03014 	 1.53
114.06619 	 0.225
120.05562 	 0.245
121.03964 	 0.513333333333333
134.07127 	 0.569090909090909
148.05054 	 0.235
218.10364 	 39.646
END IONS

BEGIN IONS
NAME=Training_22974
PEPMASS=355.156219379321
SMILES=C1CCc2nnc(CNC(=O)c3ccc(c4ccc(cc4)F)o3)n2CC1
INCHIKEY=GVQWKADEEQMGQO
FORMULA=C19H19FN4O2
DB=MASSBANK
ID=Training_22974
214.08491 	 0.23
229.10839 	 1.98
355.15648 	 0
END IONS

BEGIN IONS
NAME=Training_22977
PEPMASS=345.136383056641
SMILES=CCc1nc2ccccc2n1C[C@@H](COc1cc(C)ccc1Cl)O
INCHIKEY=VNHGTXZRTKLTAX
FORMULA=C19H21ClN2O2
DB=MASSBANK
ID=Training_22977
87.04406 	 0.47
105.03349 	 7.13
107.04914 	 0.26
110.9996 	 0.22
112.00743 	 0.34
114.99452 	 0.2
129.01017 	 0.65
138.99452 	 1
139.00527 	 1.19
171.05712 	 0.26
186.04421 	 0.47
218.09423 	 0.61
228.0682 	 0.28
246.07876 	 0.26
263.03705 	 0.27
269.04762 	 0.33
281.04762 	 0.45
297.04253 	 0.32
345.13643 	 0
END IONS

BEGIN IONS
NAME=Training_22978
PEPMASS=345.009521484375
SMILES=c1ccc(cc1)c1nc(C#N)c(o1)S(=O)(=O)c1ccc(cc1)Cl
INCHIKEY=FIDIQKXIRFUXAF
FORMULA=C16H9ClN2O3S
DB=MASSBANK
ID=Training_22978
84.08078 	 0.7
112.07569 	 0.81
202.03729 	 0.21
217.06077 	 0.8
345.00952 	 0
END IONS

BEGIN IONS
NAME=Training_22981
PEPMASS=314.105316162109
SMILES=Cc1c(c2ccc(cc2)Cl)c2nc3CCCCc3c(=O)n2[nH]1
INCHIKEY=NYMDQEMHBSLFSF
FORMULA=C17H16ClN3O
DB=MASSBANK
ID=Training_22981
103.05423 	 9.11
139.0309 	 100
171.06835 	 2.09
212.0949 	 16.22
225.10224 	 1.48
314.10547 	 0
END IONS

BEGIN IONS
NAME=Training_22984
PEPMASS=384.148543182463
SMILES=CCc1c(c(C(=O)NCc2ccc(cc2)Oc2ccc(C)cc2)n(C)n1)Cl
INCHIKEY=WPALTCMYPARVNV
FORMULA=C21H22ClN3O2
DB=MASSBANK
ID=Training_22984
81.03349 	 7.46
117.02092 	 9.43333333333333
128.06205 	 5.13
129.06988 	 4.035
141.06988 	 8.77333333333333
142.07368 	 3.47
145.05221 	 19.5075
152.06205 	 5.275
153.06988 	 8.92
154.0777 	 29.6766666666667
155.0815 	 10.53
155.08553 	 2.3
167.08553 	 3.16
168.08933 	 3.03
169.10118 	 20.295
170.10498 	 9.83
171.03148 	 17.4133333333333
179.08553 	 2.35
182.07262 	 3.47
197.09609 	 100
199.09916 	 0.55
200.05803 	 4.00666666666667
215.02448 	 2.55
227.13047 	 1.5
229.14612 	 6.92
233.03504 	 3.315
241.14612 	 1.98
251.04561 	 2.5
277.09715 	 4.475
279.10023 	 1.46
281.17742 	 0.23
309.17233 	 100
327.07691 	 13.8133333333333
328.08473 	 2.02
341.14152 	 1.45
369.12386 	 17.84
384.14733 	 79.832
END IONS

BEGIN IONS
NAME=Training_22985
PEPMASS=309.170770786141
SMILES=C1CCN(CC1)c1nc2ccccc2c(=NCc2ccco2)[nH]1
INCHIKEY=SRTQBUDNFLRBKO
FORMULA=C18H20N4O
DB=MASSBANK
ID=Training_22985
83.04914 	 100
85.06479 	 0.69
95.08553 	 2.73
123.08044 	 3.75
309.17099 	 0
END IONS

BEGIN IONS
NAME=Training_22986
PEPMASS=432.083289392237
SMILES=C[C@H]1COC2(CCN(CC2)c2nc(=O)c3cc(cc(c3s2)N(=O)=O)C(F)(F)F)O1
INCHIKEY=GTUIRORNXIOHQR
FORMULA=C17H16F3N3O5S
DB=MASSBANK
ID=Training_22986
145.02596 	 1.62
173.02088 	 100
219.07397 	 0.43
368.03988 	 19.38
432.08355 	 0
END IONS

BEGIN IONS
NAME=Training_22987
PEPMASS=368.040649414063
SMILES=c1cc(cc(c1)C(F)(F)F)C(=Nc1nnc(c2ccc(cc2)Cl)o1)O
INCHIKEY=ZBHUCEVJOSCQTF
FORMULA=C16H9ClF3N3O2
DB=MASSBANK
ID=Training_22987
108.00059 	 0.2
123.02407 	 2.29
135.99551 	 0.26
151.01898 	 100
230.07356 	 2.45
368.04082 	 0
END IONS

BEGIN IONS
NAME=Training_3874
PEPMASS=233.1648
SMILES=CCC(=O)N(c1ccccc1)C1CCNCC1
INCHIKEY=PMCBDBWCQQBSRJ
FORMULA=C14H20N2O
DB=MASSBANK
ID=Training_3874
50.0151 	 2.805
51.02293 	 8.28666666666667
53.00219 	 6.5
53.03858 	 9.09833333333333
54.03383 	 2.68
55.05423 	 54.3011111111111
56.04948 	 31.75
57.03349 	 8.91
57.06988 	 1.93
65.03858 	 1.698
66.0464 	 1.18
67.04165 	 3.65
67.05423 	 4.1425
68.04948 	 5.53
69.0573 	 1.666
77.03858 	 5.1325
80.04948 	 0.735
82.06513 	 1.9225
84.08078 	 63.1266666666667
93.0573 	 3.58
94.06513 	 8.58428571428571
95.04914 	 8.015
117.0573 	 3.4875
120.08078 	 4.94
130.06513 	 74.26
132.08078 	 21.89625
146.09643 	 2.5
150.09134 	 44.0845454545455
155.07295 	 2.65
160.11208 	 1.62
173.08352 	 3.23
177.13862 	 48.72
216.13829 	 4.16
233.16484 	 768.065714285714
END IONS

BEGIN IONS
NAME=Training_22988
PEPMASS=384.148543182463
SMILES=CCc1c(C)nc(nc1O)n1c(cc(C)n1)NC(=O)c1ccccc1SC
INCHIKEY=KJHIZYQJIJRUCX
FORMULA=C19H21N5O2S
DB=MASSBANK
ID=Training_22988
212.09307 	 100
268.15567 	 38.5
384.14887 	 0
END IONS

BEGIN IONS
NAME=Training_22989
PEPMASS=268.15553173751
SMILES=CC(C)(C)n1c2c(c(c3ccccc3)n1)c(N)ncn2
INCHIKEY=MVIHEGXCXLFEMC
FORMULA=C15H17N5
DB=MASSBANK
ID=Training_22989
70.06513 	 20.37
80.04948 	 20.37
84.08078 	 75.93
190.0777 	 27.78
268.15567 	 0
END IONS

BEGIN IONS
NAME=Training_22990
PEPMASS=350.177290318048
SMILES=CN1CCN(CC1)c1cc(c2ccc(cc2)F)nc(c2ccncc2)n1
INCHIKEY=URSYWCOXEXDCDK
FORMULA=C20H20FN5
DB=MASSBANK
ID=Training_22990
83.06037 	 0.3
91.05423 	 66.43
95.06037 	 0.32
99.05395 	 9.43
111.09167 	 0.26
125.0696 	 18.88
146.09643 	 0.26
147.02293 	 46.16
204.09315 	 1.73
209.03858 	 0.36
222.0464 	 0.91
237.06988 	 12.7
286.10265 	 2.16
350.17755 	 0
END IONS

BEGIN IONS
NAME=Training_22991
PEPMASS=547.302572686804
SMILES=CC1(C)C(=NN(C2CCCCCC2)C1=O)c1ccc(c(c1)OCCCCOc1ccc(cc1)c1n[nH]nn1)OC
INCHIKEY=JPXAIORZGBCHIB
FORMULA=C30H38N6O4
DB=MASSBANK
ID=Training_22991
223.00527 	 0.4
251.00018 	 100
291.03148 	 4.1
337.03696 	 21.48
406.06966 	 42.35
547.30273 	 0
END IONS

BEGIN IONS
NAME=Training_22992
PEPMASS=406.071868896484
SMILES=CC1COC(Cn2cncn2)(c2ccc(cc2Cl)Oc2ccc(cc2)Cl)O1
INCHIKEY=BQYJATMQXGBDHF
FORMULA=C19H17Cl2N3O3
DB=MASSBANK
ID=Training_22992
51.02293 	 1.43
53.00219 	 0.34
74.0151 	 0.41
75.02293 	 6.265
77.03858 	 0.78
79.01784 	 0.6425
80.02567 	 0.61
84.98395 	 0.475
86.9996 	 5.235
88.97887 	 0.53
89.03858 	 0.57
93.03349 	 0.53
98.9996 	 1.0975
103.05423 	 0.26
105.03349 	 0.33
110.9996 	 10.2083333333333
114.99452 	 0.58
125.01525 	 0.463333333333333
126.99452 	 0.63
129.01017 	 3.2625
129.06988 	 1.79571428571429
139.00758 	 100
139.0309 	 0.315
141.01017 	 24.3614285714286
151.05423 	 1.995
152.06205 	 26.6171428571429
153.06988 	 20.87
154.06513 	 0.24
162.02308 	 1.19
164.03873 	 0.9
173.01525 	 2.5975
174.02308 	 1.365
178.06513 	 6.44
179.0622 	 0.28
180.05697 	 0.5475
180.08078 	 35.38
181.06479 	 14.2357142857143
182.97628 	 2.0675
187.0309 	 6.92777777777778
188.03873 	 39.96
190.06513 	 1.21
195.06787 	 3.2
196.07569 	 10.06
202.01799 	 10.775
206.07262 	 8.92
208.07569 	 100
208.99193 	 4.8625
215.02582 	 6.90625
216.03364 	 2.91142857142857
223.00758 	 13.0166666666667
232.99193 	 0.44
236.07061 	 1.33
236.98685 	 0.715
251.0025 	 81.9269230769231
253.09715 	 6.73
256.06494 	 0.21
263.0025 	 0.34
264.98176 	 6.31857142857143
279.0338 	 0.37
291.0338 	 3.57
309.00798 	 0.283333333333333
309.04436 	 0.3
323.02363 	 1.71
337.03928 	 42.7366666666667
337.05051 	 0.78
406.07197 	 8.08571428571429
END IONS

BEGIN IONS
NAME=Training_22994
PEPMASS=314.982177734375
SMILES=c1cc2c(cc1F)sc(c2Cl)C(=NC1=NCCS1)O
INCHIKEY=WIYIHXHWMONCNB
FORMULA=C12H8ClFN2OS2
DB=MASSBANK
ID=Training_22994
97.01065 	 100
112.02155 	 0.5
314.98234 	 0
END IONS

BEGIN IONS
NAME=Training_22996
PEPMASS=308.102734318246
SMILES=c1cc2CCn3c2c(c1)c(c(C(=Nc1cccnc1)O)c3=O)O
INCHIKEY=KJESCRMXEKTEKR
FORMULA=C17H13N3O3
DB=MASSBANK
ID=Training_22996
118.03997 	 72.95
124.05188 	 8.7
125.05971 	 27.45
137.05971 	 11.12
151.03897 	 12.08
196.08692 	 7.83
224.08184 	 8.69
308.10297 	 0
END IONS

BEGIN IONS
NAME=Training_22998
PEPMASS=321.15950917543
SMILES=c1ccc(cc1)Oc1ccc(cc1)c1cc(C2CCOCC2)n[nH]1
INCHIKEY=WOXGYLMTLBWAOJ
FORMULA=C20H20N2O2
DB=MASSBANK
ID=Training_22998
163.05423 	 23.75
178.04132 	 100
321.15975 	 0
END IONS

BEGIN IONS
NAME=Training_17085
PEPMASS=202.086
SMILES=CN=C(O)Oc1cccc2ccccc12
INCHIKEY=CVXBEEMKQHEXEN
FORMULA=C12H11NO2
DB=MASSBANK
ID=Training_17085
58.02874 	 1.86
65.03858 	 0.22
77.03858 	 0.285
91.05423 	 5.934
92.06205 	 0.75
95.04914 	 1.09666666666667
103.05423 	 1.54833333333333
115.05423 	 9.01
116.06205 	 2.32666666666667
117.06988 	 24.50375
126.0464 	 1.33
127.05423 	 5.50714285714286
128.06205 	 1.145
144.05697 	 1.71333333333333
145.06479 	 100
146.07262 	 4.5
156.05697 	 0.4
202.08625 	 0
END IONS

BEGIN IONS
NAME=Training_23000
PEPMASS=435.092559814453
SMILES=c1ccc(cc1)c1nc(cc(=NCCCn2ccnc2)[nH]1)c1cc(cnc1)Br
INCHIKEY=KOVRKEORCJCTNU
FORMULA=C21H19BrN6
DB=MASSBANK
ID=Training_23000
108.0682 	 0.3
109.07603 	 0.56
110.0587 	 19.48
135.05395 	 0.33
199.08525 	 0.86
200.09307 	 1.55
211.08525 	 19.94
248.09307 	 13.45
435.09273 	 0
END IONS

BEGIN IONS
NAME=Training_23003
PEPMASS=322.121772201121
SMILES=Cc1c(C(=NCCOc2ccc(cc2)OC)O)c(NC)sn1
INCHIKEY=NUGZAVACCBZKET
FORMULA=C15H19N3O3S
DB=MASSBANK
ID=Training_23003
101.0168 	 2.7
120.04439 	 0.22
126.99606 	 16.84
141.0481 	 5.16
151.00864 	 0.22
152.01646 	 1.86
169.04301 	 4
192.04776 	 49.07
220.04268 	 100
322.12199 	 0
END IONS

BEGIN IONS
NAME=Training_23006
PEPMASS=346.212282807491
SMILES=C1CCC(CC1)N=C(N1CCN(CC1)Cc1ccc2c(c1)OCO2)O
INCHIKEY=KTALZMGWXVZKGI
FORMULA=C19H27N3O3
DB=MASSBANK
ID=Training_23006
125.03858 	 1.34
177.03349 	 22.23
190.04132 	 26.65
204.02058 	 1.34
218.03623 	 5.59
219.04406 	 13.12
346.21252 	 0
END IONS

BEGIN IONS
NAME=Training_23008
PEPMASS=346.077453613281
SMILES=Cc1cnc(CCNC(=O)c2cc(cs2)c2ccc(cc2)Cl)[nH]1
INCHIKEY=QHWPGTFFPKXHKE
FORMULA=C17H16ClN3OS
DB=MASSBANK
ID=Training_23008
130.02874 	 0.29
162.06619 	 0.4
222.09134 	 0.48
247.08659 	 26.47
264.11314 	 100
346.07754 	 0
END IONS

BEGIN IONS
NAME=Training_23009
PEPMASS=264.112985358575
SMILES=c1ccc(cc1)c1cc(c2ccc(cc2)C(=N)N)no1
INCHIKEY=LBJLSCITQUDAQD
FORMULA=C16H13N3O
DB=MASSBANK
ID=Training_23009
104.04948 	 0.23
120.04439 	 0.78
132.04439 	 8.2
264.11314 	 0
END IONS

BEGIN IONS
NAME=Training_23011
PEPMASS=376.041564919312
SMILES=CCOC(=O)N=C(c1ccsc1N=C(c1nc2ccccc2s1)O)O
INCHIKEY=ISNBJLXHBBZKSL
FORMULA=C16H13N3O4S2
DB=MASSBANK
ID=Training_23011
98.06004 	 1.48
169.03696 	 1.17
171.09168 	 0.38
183.04003 	 3.21
184.04786 	 0.56
197.05568 	 1.76
197.07094 	 0.54
203.06375 	 4.51
211.07133 	 5.62
212.07916 	 1.37
222.10257 	 3.33
223.07133 	 10.12
225.08966 	 2.82
229.04301 	 0.47
236.11822 	 0.41
238.09481 	 0.3
250.09749 	 0.45
251.10531 	 7.4
252.11314 	 4.43
257.07431 	 2.82
267.05866 	 0.31
284.08521 	 11.64
376.04202 	 0
END IONS

BEGIN IONS
NAME=Training_23012
PEPMASS=354.127878734516
SMILES=CC(=NC[C@H]1CN(c2ccc(c(c2)F)N2CCSCC2)C(=O)O1)O
INCHIKEY=FNDDDNOJWPQCBZ
FORMULA=C16H20FN3O3S
DB=MASSBANK
ID=Training_23012
107.04914 	 1.31
123.04406 	 1.18
135.04406 	 100
140.02567 	 1.29
141.03349 	 1.59
142.04132 	 45.66
168.02058 	 0.99
177.05462 	 9.37
180.05697 	 0.87
208.05188 	 20.24
318.09069 	 27.79
354.12822 	 0
END IONS

BEGIN IONS
NAME=Training_23013
PEPMASS=318.088928222656
SMILES=Cc1ccc(cc1Cl)N=C(C[C@H]1COc2ccccc2O1)O
INCHIKEY=YKVNWOQRTGVUNE
FORMULA=C17H16ClNO3
DB=MASSBANK
ID=Training_23013
79.05423 	 0.53
122.03623 	 0.49
155.07027 	 1.88
165.05462 	 100
318.08915 	 0
END IONS

BEGIN IONS
NAME=Training_23014
PEPMASS=434.150658243975
SMILES=COc1ccc(cc1OC)c1nc(c2cccc(c2)N=C(Cc2ccc(cc2)F)O)no1
INCHIKEY=LEBBRAAJXFVDFT
FORMULA=C24H20FN3O4
DB=MASSBANK
ID=Training_23014
119.06037 	 0.23
131.06037 	 1.13
132.0682 	 1.28
132.08078 	 2.37
145.07602 	 3.98
161.10733 	 2.05
173.10733 	 100
282.16009 	 34.98
434.15106 	 0
END IONS

BEGIN IONS
NAME=Training_17086
PEPMASS=331.102
SMILES=CC(=O)c1c(cc(cc1O)O[C@H]1[C@@H]([C@H]([C@@H]([C@@H](CO)O1)O)O)O)O
INCHIKEY=ARYSAKCPIBLSDO
FORMULA=C14H18O9
DB=MASSBANK
ID=Training_17086
81.03349 	 0.25
85.02841 	 0.51
95.04914 	 1.07
97.02841 	 0.25
123.04406 	 16.84
124.05188 	 0.8
127.03897 	 4.73
151.03897 	 30.18
152.0468 	 1.99
169.04953 	 100
331.10236 	 0
END IONS

BEGIN IONS
NAME=Training_23016
PEPMASS=421.121256487399
SMILES=CS(=O)(=O)c1cccc(c1)c1cc2c(c[nH]c2nc1)c1ccc(cc1)CCC(=O)O
INCHIKEY=UXFYDSZRRLQYKN
FORMULA=C23H20N2O4S
DB=MASSBANK
ID=Training_23016
79.05423 	 1.39
83.08553 	 0.28
92.04948 	 0.39
93.06988 	 2.45
94.02874 	 0.38
94.06513 	 0.26
95.08553 	 1.44
110.06004 	 0.32
119.06037 	 0.26
120.04439 	 0.61
121.10118 	 4.81
139.11174 	 0.23
145.03964 	 3.47
157.07602 	 0.24
172.08827 	 0.62
185.07094 	 1.49
187.08659 	 0.67
199.07536 	 0.72
200.08318 	 2.48
201.06585 	 0.29
210.06753 	 0.27
228.0781 	 29.46
229.06077 	 0.23
257.16484 	 1.01
421.12165 	 0
END IONS

BEGIN IONS
NAME=Training_23017
PEPMASS=366.180951547412
SMILES=C1CCC(CC1)CCC(=Nc1cccc(c1)c1nnc(c2ccco2)o1)O
INCHIKEY=CTLCOPNKIWAGIM
FORMULA=C21H23N3O3
DB=MASSBANK
ID=Training_23017
211.07536 	 4.08
238.0611 	 0.74
239.07027 	 0.21
328.10805 	 0.41
344.13935 	 100
366.18122 	 0
END IONS

BEGIN IONS
NAME=Training_23018
PEPMASS=344.139080219609
SMILES=C[C@H](c1ccccc1)C(=Nc1ccc2c(c1)nc(c1ccncc1)o2)O
INCHIKEY=HEVUROULBIHFRC
FORMULA=C21H17N3O2
DB=MASSBANK
ID=Training_23018
91.05423 	 100
95.04914 	 0.49
122.06004 	 0.62
146.04746 	 0.33
148.06311 	 1.03
161.07094 	 1.85
223.08659 	 1.61
224.09441 	 3.22
239.11789 	 1.26
344.13935 	 0
END IONS

BEGIN IONS
NAME=Training_23019
PEPMASS=331.085660448683
SMILES=COc1cccc(c1)n1c(nnn1)S(=O)(=O)Cc1ccccc1
INCHIKEY=DAGGFCFDRQLXAV
FORMULA=C15H14N4O3S
DB=MASSBANK
ID=Training_23019
95.06037 	 61.32
96.04439 	 1.42
120.04439 	 8.21
157.07602 	 1.21
158.06004 	 0.41
176.07061 	 100
214.09749 	 1.43
252.11314 	 27.16
331.08594 	 0
END IONS

BEGIN IONS
NAME=Training_23020
PEPMASS=270.123443904008
SMILES=CCC(=Nc1ccccc1C(=Nc1ccccn1)O)O
INCHIKEY=OZZCAQRFCLRFJS
FORMULA=C15H15N3O2
DB=MASSBANK
ID=Training_23020
95.01276 	 100
134.02365 	 0.26
270.1237 	 0
END IONS

BEGIN IONS
NAME=Training_23022
PEPMASS=381.169349421345
SMILES=Cc1cc(C)cc(c1)COc1ccc2c(C)c(CCC(=O)O)c(=O)oc2c1C
INCHIKEY=ZJNZAYMYKXAYNO
FORMULA=C23H24O5
DB=MASSBANK
ID=Training_23022
209.05971 	 1.95
211.07536 	 0.22
239.07027 	 1.2
381.16965 	 0
END IONS

BEGIN IONS
NAME=Training_23027
PEPMASS=391.108703613281
SMILES=Cc1cc2c(c(Cl)nc(n2)N=C(C(C)(C)C)O)n1Cc1ccc(cc1)Cl
INCHIKEY=POUOXYLEQJMXSY
FORMULA=C19H20Cl2N4O
DB=MASSBANK
ID=Training_23027
118.06513 	 100
177.10224 	 12.84
391.10869 	 0
END IONS

BEGIN IONS
NAME=Training_23028
PEPMASS=309.105484003679
SMILES=c1ccc(cc1)C(=NCCc1csc(c2ccccc2)n1)O
INCHIKEY=ZCTSQCRTBXPIIU
FORMULA=C18H16N2OS
DB=MASSBANK
ID=Training_23028
91.05423 	 47.83
97.10118 	 2.67
309.10561 	 0
END IONS

BEGIN IONS
NAME=Training_23029
PEPMASS=346.167938232422
SMILES=Cc1c(c(Cl)n(Cc2ccccc2)n1)C(=NC1CCCCCC1)O
INCHIKEY=PNKONZIDCALVEW
FORMULA=C19H24ClN3O
DB=MASSBANK
ID=Training_23029
141.06988 	 43.54
175.0309 	 1.5
177.01017 	 0.4
227.02582 	 0.51
244.05237 	 100
346.16807 	 0
END IONS

BEGIN IONS
NAME=Training_23030
PEPMASS=372.116135570084
SMILES=CC1=NN(C(=O)[C@H]1Cc1cccc2ccccc12)c1nc2ccccc2s1
INCHIKEY=OFNBSFMFHMXOJD
FORMULA=C22H17N3OS
DB=MASSBANK
ID=Training_23030
81.03349 	 2.75
85.07603 	 1.43
87.09167 	 2.13
99.09167 	 0.29
113.07094 	 0.69
181.0794 	 12.76
372.11651 	 0
END IONS

BEGIN IONS
NAME=Training_17087
PEPMASS=203.114
SMILES=CN=C(NCC1CCOC1)NN(=O)=O
INCHIKEY=YKBZOVFACRVRJN
FORMULA=C7H14N4O3
DB=MASSBANK
ID=Training_17087
56.0369 	 1.4625
56.04948 	 3.3825
57.04472 	 14.1066666666667
58.05255 	 11.3116666666667
58.06513 	 5.9475
59.06038 	 1.7775
67.05423 	 1.4175
68.04948 	 0.796666666666667
69.04472 	 0.903333333333333
70.05255 	 2.05333333333333
70.06513 	 3.825
71.06037 	 1.54375
71.07295 	 0.495
72.04439 	 34.465
72.05562 	 0.52
72.08078 	 2.464
73.06479 	 58.6333333333333
74.07127 	 6.14666666666667
80.04948 	 0.585
81.04472 	 0.57
82.05255 	 0.66
82.06513 	 0.45
83.04914 	 0.85125
83.06037 	 2.70142857142857
84.05562 	 2.095
84.05697 	 0.7975
84.0682 	 0.564
85.07603 	 0.678
86.07127 	 4.02375
86.07262 	 2.31
87.0791 	 61.33875
87.08044 	 41.77
88.07569 	 2.23
95.06037 	 0.9675
96.05697 	 0.77
96.0682 	 0.661428571428571
97.07603 	 2.28833333333333
98.07127 	 5.07666666666667
98.07262 	 6.05
99.05529 	 0.32
99.08044 	 1.07285714285714
99.09167 	 0.467142857142857
100.08692 	 45.0433333333333
101.09475 	 3.462
101.09609 	 2.425
110.07127 	 0.83
111.09167 	 0.285
112.08692 	 38.05
113.09475 	 36.42
113.09609 	 5.46
114.10257 	 63.575
114.10392 	 59.3433333333333
119.06893 	 0.7325
119.07027 	 0.9
126.10257 	 1.43571428571429
127.08659 	 2.04857142857143
127.1104 	 4.79833333333333
128.08184 	 3.29166666666667
128.11822 	 7.94333333333333
129.08966 	 99.618
129.09101 	 41.2025
130.09749 	 0.89
144.11314 	 0.23
145.08458 	 3.8575
145.08592 	 1.25
156.11314 	 2.01285714285714
157.12096 	 7.726
172.10805 	 0.49
173.11588 	 1.834
203.11387 	 2.48111111111111
END IONS

BEGIN IONS
NAME=Training_23033
PEPMASS=259.126174594272
SMILES=C1CCc2c(C1)c(c1c3CCCCc3sc1n2)N
INCHIKEY=RJEYLKMGHWEFMQ
FORMULA=C15H18N2S
DB=MASSBANK
ID=Training_23033
107.06037 	 16.04
123.0263 	 0.49
259.12635 	 0
END IONS

BEGIN IONS
NAME=Training_23034
PEPMASS=336.133337486742
SMILES=COc1ccc(cc1)Nc1ccccc1N=C(c1ccc(nc1)O)O
INCHIKEY=ORWKODIWGHDBNN
FORMULA=C19H17N3O3
DB=MASSBANK
ID=Training_23034
91.05423 	 100
106.06513 	 0.24
138.03383 	 0.66
161.07094 	 0.21
226.06513 	 0.3
227.07295 	 0.25
233.10733 	 0.27
244.07569 	 0.34
251.11789 	 0.61
259.09917 	 1.27
336.13427 	 0
END IONS

BEGIN IONS
NAME=Training_23035
PEPMASS=466.122971573104
SMILES=COC(=O)c1ccc(cc1NS(=O)(=O)c1cccc(c1)c1cnn(Cc2ccccc2)c1)F
INCHIKEY=BKVNVQAJGRLKBT
FORMULA=C24H20FN3O4S
DB=MASSBANK
ID=Training_23035
93.0573 	 26.52
96.08078 	 0.2
110.06004 	 1.67
112.11208 	 6.03
124.07569 	 3.36
138.09134 	 0.7
138.12773 	 0.5
150.05496 	 0.6
153.1512 	 2.17
166.12264 	 0.62
174.06753 	 0.39
175.07536 	 0.7
181.14612 	 4.86
189.09101 	 0.65
190.08625 	 0.42
191.07027 	 1.88
192.1019 	 0.21
193.10973 	 0.52
205.08592 	 0.9
213.07843 	 0.23
220.09682 	 0.36
234.09989 	 18.16
235.1104 	 6.44
241.09715 	 0.54
247.10772 	 0.88
248.10699 	 0.23
266.12879 	 0.21
268.12063 	 0.67
273.12337 	 4.06
279.10023 	 0.42
280.1332 	 0.41
293.11588 	 0.37
294.1237 	 1.29
308.13935 	 0.5
311.12644 	 2.37
326.14992 	 20.45
466.12313 	 0
END IONS

BEGIN IONS
NAME=Training_23036
PEPMASS=422.243769107955
SMILES=CC1(C)C(=NN(C2CCCCCC2)C1=O)c1ccc(c(c1)OCc1ccccn1)OC
INCHIKEY=OAUPSHKTJBGBLG
FORMULA=C25H31N3O3
DB=MASSBANK
ID=Training_23036
117.06988 	 0.55
118.06513 	 0.31
143.07295 	 0.45
144.08078 	 100
190.04987 	 1.34
216.06552 	 0.52
315.1128 	 1.13
333.12337 	 3.95
422.24382 	 0
END IONS

BEGIN IONS
NAME=Training_23039
PEPMASS=298.134742553199
SMILES=Cc1c(c2ccc(cc2)F)c2nc3CCCCc3c(=O)n2[nH]1
INCHIKEY=RLVAUZRACRMJHB
FORMULA=C17H16FN3O
DB=MASSBANK
ID=Training_23039
91.05423 	 3.91
119.04914 	 13.41
123.0791 	 9.39
124.05054 	 16.28
125.05836 	 0.81
133.06345 	 0.75
136.05054 	 1.31
140.02432 	 9.86
141.03349 	 1.24
142.03997 	 7.14
151.07401 	 100
153.04472 	 1.09
168.01924 	 23.7
168.05562 	 11.03
196.05054 	 16.17
298.13502 	 0
END IONS

BEGIN IONS
NAME=Training_23040
PEPMASS=320.104705810547
SMILES=Cc1cc(ccc1NC(=O)[C@H](C)Oc1ccc(cc1)OC)Cl
INCHIKEY=SZTJJANUFCDKIH
FORMULA=C17H18ClNO3
DB=MASSBANK
ID=Training_23040
95.04914 	 0.93
107.04914 	 1.6
109.06479 	 4.66
110.03623 	 1.24
122.03623 	 25.26
123.04406 	 6.11
125.05971 	 73.19
137.05971 	 100
147.08044 	 1.97
155.07027 	 14.23
157.07785 	 1.09
158.08117 	 1.6
159.0935 	 10.66
171.089 	 10.87
172.09682 	 6.83
173.10465 	 39.39
179.10666 	 75.67
185.10915 	 7.82
199.12029 	 4.61
320.1048 	 0
END IONS

BEGIN IONS
NAME=Training_23041
PEPMASS=337.190643561412
SMILES=COc1ccccc1OCCCCn1c2ccccc2nc1C1CC1
INCHIKEY=DDWSGKGXDJNGKU
FORMULA=C21H24N2O2
DB=MASSBANK
ID=Training_23041
115.05423 	 4.67
116.06205 	 1.17
133.06479 	 2.82
149.03858 	 11.61
165.0573 	 2.54
177.03349 	 1.03
192.04439 	 1.17
193.05221 	 11.74
211.06278 	 1.03
220.03931 	 2.34
337.19105 	 0
END IONS

BEGIN IONS
NAME=Training_23042
PEPMASS=420.068323444525
SMILES=COC(=O)c1c2CCCCCc2sc1N=C(c1c(c(c(c(c1F)F)F)F)F)O
INCHIKEY=AVRWEULSKHQETA
FORMULA=C18H14F5NO3S
DB=MASSBANK
ID=Training_23042
143.05748 	 0.96
171.05239 	 90.92
189.06296 	 2.94
204.02265 	 14.28
254.07469 	 0.4
303.07108 	 0.46
331.06599 	 0.23
348.08399 	 100
420.06873 	 0
END IONS

BEGIN IONS
NAME=Training_23043
PEPMASS=348.091205695561
SMILES=c1ccc(cc1)n1cncc1C(=Nc1nc(cs1)c1ccccn1)O
INCHIKEY=SXEBENVACJHTHW
FORMULA=C18H13N5OS
DB=MASSBANK
ID=Training_23043
135.04271 	 100
229.09581 	 0.49
348.09136 	 0
END IONS

BEGIN IONS
NAME=Training_17088
PEPMASS=515.285
SMILES=CC1(CCC23C4(C)CCCC(C)(C4CC(C2(C1)O3)O)C(=O)O)CCOC1C(C(C(C(CO)O1)O)O)O
INCHIKEY=YKVWDRYOZQXKSV
FORMULA=C26H42O10
DB=MASSBANK
ID=Training_17088
81.06988 	 9.24
95.04914 	 43.81
96.05697 	 3.72
144.0781 	 9.94
154.06245 	 7.43
158.09375 	 4.72
168.0781 	 19.96
169.08592 	 4.76
198.12505 	 4.48
211.13287 	 5.36
212.1407 	 4.85
238.15635 	 4.77
257.10197 	 3.52
261.14852 	 9.19
271.11762 	 5.26
274.14109 	 3.64
294.10979 	 3.69
300.14148 	 4.47
311.14891 	 11.03
326.17239 	 35.34
327.16496 	 10.12
340.18804 	 4.05
341.18061 	 5.85
342.15205 	 4.45
355.19626 	 8.37
382.1986 	 3.64
410.2299 	 6.85
411.22247 	 5.06
437.23812 	 92.07
438.24595 	 26.66
439.23264 	 3.64
449.23812 	 9.99
451.25377 	 8.48
479.26394 	 3.62
515.28507 	 0
END IONS

BEGIN IONS
NAME=Training_23044
PEPMASS=365.149315328299
SMILES=c1ccc2c(c1)cc(C(=O)N1CCN(CC1)Cc1ccc3c(c1)OCO3)o2
INCHIKEY=RJQWGQHEGBVQGU
FORMULA=C21H20N2O4
DB=MASSBANK
ID=Training_23044
91.05423 	 37.65
120.08078 	 39.6
173.026 	 2.32
191.03656 	 21.26
365.14958 	 0
END IONS

BEGIN IONS
NAME=Training_23045
PEPMASS=475.131890595867
SMILES=COC(=O)c1c2CCN(Cc3ccccc3)Cc2sc1N=C(c1cc2ccccc2oc1=O)O
INCHIKEY=GVZZZLDSLMWJJU
FORMULA=C26H22N2O5S
DB=MASSBANK
ID=Training_23045
89.03858 	 0.71
107.04914 	 5.8
151.05423 	 3.41
173.02332 	 29.25
211.07536 	 2.29
238.06513 	 7.54
259.07536 	 0.26
278.08117 	 24.9
279.08044 	 1.09
302.08117 	 100
322.08625 	 31.93
475.13222 	 0
END IONS

BEGIN IONS
NAME=Training_23050
PEPMASS=417.239537535222
SMILES=CCOc1ccc2cc(ccc2c1)c1c2c(N)ncnc2n(CC2CCN(C)CC2)n1
INCHIKEY=KONPIFGGWNMOKY
FORMULA=C24H28N6O
DB=MASSBANK
ID=Training_23050
80.04948 	 0.48
82.02874 	 4.01
84.08078 	 0.25
98.06004 	 0.45
142.05255 	 9.37
207.11683 	 0.87
209.10733 	 1.11
221.10733 	 1.13
223.12297 	 0.45
233.10733 	 1.16
234.11515 	 0.27
235.12297 	 0.26
246.11515 	 0.26
247.12297 	 0.8
260.1308 	 0.57
261.13862 	 0.65
262.14645 	 0.23
263.15427 	 0.25
275.15427 	 4.81
290.16517 	 0.45
292.18082 	 2.5
318.16009 	 1.12
417.23974 	 0
END IONS

BEGIN IONS
NAME=Training_23051
PEPMASS=416.19661691482
SMILES=Cc1ccc(cc1)Oc1ccc(cc1)NC(=O)CNc1ccccc1N1CCCC1=O
INCHIKEY=HKHQUVIRHHPUQA
FORMULA=C25H25N3O3
DB=MASSBANK
ID=Training_23051
85.06479 	 50.74
151.02908 	 24.96
163.02908 	 30.75
175.02908 	 9.59
189.04472 	 60.38
217.07602 	 99.44
416.19687 	 0
END IONS

BEGIN IONS
NAME=Training_23053
PEPMASS=372.148643666571
SMILES=CC(C)n1c(C)ncc1c1ccnc(Nc2ccc(cc2)S(=O)(=O)C)n1
INCHIKEY=WJRRGYBTGDJBFX
FORMULA=C18H21N5O2S
DB=MASSBANK
ID=Training_23053
83.08553 	 26.73
111.08044 	 1.3
129.06988 	 0.39
132.08078 	 2.9
146.09643 	 3.31
158.09643 	 0.69
174.09134 	 5.11
175.12297 	 2.85
203.11789 	 100
372.14887 	 0
END IONS

BEGIN IONS
NAME=Training_23055
PEPMASS=355.274103681525
SMILES=CC1CC1C(=NC1CCN(CC1)CC1(CCCCC1)c1ccccc1)O
INCHIKEY=XVAUQMOGZLUEQB
FORMULA=C23H34N2O
DB=MASSBANK
ID=Training_23055
310.12264 	 100
311.13047 	 89.03
355.27439 	 0
END IONS

BEGIN IONS
NAME=Training_23056
PEPMASS=422.197041796901
SMILES=CC1(CC(C1)c1nc(c2ccc3ccc(c4ccccc4)nc3c2)c2c(=N)[nH]ccn12)O
INCHIKEY=PKCDDUHJAFVJJB
FORMULA=C26H23N5O
DB=MASSBANK
ID=Training_23056
134.0587 	 1.25
143.06037 	 0.42
145.02706 	 0.36
169.03964 	 0.25
171.05529 	 0.26
172.03796 	 1.76
182.07127 	 0.29
183.05395 	 0.34
201.04472 	 0.78
201.06451 	 0.94
210.06619 	 0.67
216.0682 	 1.7
287.08016 	 0.86
289.09581 	 0.32
300.08078 	 0.24
301.0886 	 1.52
303.0791 	 1.03
316.11208 	 4.48
317.09475 	 0.47
328.07435 	 0.35
329.08217 	 17.47
344.10565 	 33.15
372.10056 	 100
422.19754 	 0
END IONS

BEGIN IONS
NAME=Training_23058
PEPMASS=417.093627808715
SMILES=CCOc1ccc(cc1)c1c(C)sc(N=C(CS(=O)(=O)c2ccccc2)O)n1
INCHIKEY=XUDUGZUGZAXCNW
FORMULA=C20H20N2O4S2
DB=MASSBANK
ID=Training_23058
79.05423 	 1.52
90.03383 	 1.24
92.04948 	 1.26
97.10118 	 1.96
107.04914 	 1.28
110.06004 	 1.43
119.06037 	 13.23
121.06479 	 6.18
132.04439 	 1.34
135.05529 	 8.96
147.05529 	 100
148.08827 	 5.18
151.08659 	 8.13
160.07569 	 2.91
163.11174 	 1.63
189.10224 	 52.52
203.0815 	 2.78
219.07642 	 21.01
231.07642 	 11.03
256.09682 	 1.87
257.12845 	 4.87
270.09989 	 5.65
271.10772 	 2.66
273.12337 	 77.89
285.12337 	 12.5
417.09373 	 0
END IONS

BEGIN IONS
NAME=Training_23059
PEPMASS=585.318351846946
SMILES=COc1ccc(cc1OCCCCOc1ccc(cc1)c1n[nH]nn1)C1=NN(C2CCCCCC2)C(=O)[C@@H]2CC=CC[C@H]12
INCHIKEY=DNDNLFXKQSTINI
FORMULA=C33H40N6O4
DB=MASSBANK
ID=Training_23059
106.06513 	 0.45
120.08078 	 0.42
121.06479 	 21.23
134.06004 	 0.32
174.11515 	 1.07
175.12297 	 1.39
189.13862 	 4.8
201.10224 	 0.66
203.11789 	 100
210.06619 	 3.69
212.08184 	 1.07
217.13354 	 1.74
239.09274 	 4.42
240.07675 	 0.57
267.08765 	 9.42
298.16624 	 1.39
308.15059 	 1.28
310.16624 	 8.7
325.17714 	 16.18
365.17205 	 1.68
415.22409 	 3.97
443.219 	 18.27
475.24521 	 35.37
585.31838 	 0
END IONS

BEGIN IONS
NAME=Training_23060
PEPMASS=475.245224504766
SMILES=CN1CCN(CC1)c1ccc(cc1)C(=Nc1c2CN(Cc2[nH]n1)C(=O)[C@@H](c1ccccc1)OC)O
INCHIKEY=XKFTZKGMDDZMJI
FORMULA=C26H30N6O3
DB=MASSBANK
ID=Training_23060
117.06988 	 0.44
118.06513 	 0.24
132.08078 	 0.26
144.08078 	 82.63
203.10397 	 0.22
235.13019 	 42.09
247.13019 	 54.29
261.14584 	 0.26
378.20637 	 100
475.24521 	 0
END IONS

BEGIN IONS
NAME=Training_23061
PEPMASS=378.203379758574
SMILES=Cn1c2c(cn1)c(nc(=NCCc1c[nH]c3ccccc13)[nH]2)N1CCOCC1
INCHIKEY=IQMMQBXFNFNXIC
FORMULA=C20H23N7O
DB=MASSBANK
ID=Training_23061
120.06283 	 73.92
122.07848 	 0.24
166.06513 	 100
183.09168 	 11.13
378.20369 	 0
END IONS

BEGIN IONS
NAME=Training_23063
PEPMASS=367.089173523895
SMILES=CNC(=O)c1cc(cs1)S(=O)(=O)N1CCN(CC1)c1ccccn1
INCHIKEY=LREZKCRJKFUVIP
FORMULA=C15H18N4O3S2
DB=MASSBANK
ID=Training_23063
172.05054 	 97.64
190.0611 	 35.68
215.09274 	 100
243.08765 	 63.28
367.08931 	 0
END IONS

BEGIN IONS
NAME=Training_23064
PEPMASS=400.117034912109
SMILES=CN(CC(=Nc1cc(ccc1OC)Cl)O)C(=O)c1cnn(c2ccccc2)n1
INCHIKEY=RHRZUZMCICRKJA
FORMULA=C19H18ClN5O3
DB=MASSBANK
ID=Training_23064
91.05423 	 0.82
93.06988 	 0.91
109.06479 	 0.4
121.06479 	 22.09
136.07569 	 0.91
159.0791 	 0.77
160.08692 	 4.21
186.06619 	 1.49
187.07401 	 0.46
191.06893 	 3.13
215.09274 	 2.09
228.11314 	 0.68
233.11588 	 0.56
257.13969 	 0.55
308.12678 	 0.68
323.15025 	 92.38
400.11709 	 0
END IONS

BEGIN IONS
NAME=Training_23065
PEPMASS=365.196904703835
SMILES=CC(C)n1c2c(cn1)c(cc(C1CC1)n2)C(=NCc1ccccc1OC)O
INCHIKEY=WLJYEEIXBTUIEV
FORMULA=C21H24N4O2
DB=MASSBANK
ID=Training_23065
72.08078 	 83.57
74.09643 	 10.23
274.02874 	 7.36
275.00018 	 96.59
301.01583 	 29.62
302.02366 	 100
303.03148 	 2.96
365.1972 	 0
END IONS

BEGIN IONS
NAME=Training_23066
PEPMASS=438.070495605469
SMILES=CCN(CC)S(=O)(=O)c1ccc(c(c1)C(=Nc1ccc2c(c1)sc(C)n2)O)Cl
INCHIKEY=QMPRZWDSUVCETG
FORMULA=C19H20ClN3O3S2
DB=MASSBANK
ID=Training_23066
74.0059 	 0.33
89.01525 	 2.59
96.98395 	 0.4
105.04655 	 0.48
140.95603 	 1.16
158.96659 	 3.91
188.02952 	 3.6
196.99299 	 17.92
208.99299 	 0.57
231.99822 	 2.22
236.9879 	 1.57
259.99314 	 5.46
261.00096 	 6.62
263.9988 	 1.19
316.0301 	 100
352.00678 	 50.91
438.07074 	 0
END IONS

BEGIN IONS
NAME=Training_23067
PEPMASS=352.008605957031
SMILES=CN=c1[nH]nc(Sc2cnn(c3ccccc3)c(=O)c2Cl)s1
INCHIKEY=ONJKDQWJZQEXIR
FORMULA=C13H10ClN5OS2
DB=MASSBANK
ID=Training_23067
121.01065 	 0.83
211.03245 	 0.52
215.99362 	 0.49
257.02017 	 36.77
285.01374 	 100
352.00881 	 0
END IONS

BEGIN IONS
NAME=Training_23068
PEPMASS=374.098956344118
SMILES=C[C@@H](COC)N=C(CSc1c2cc(c3ccccc3)sc2ncn1)O
INCHIKEY=OWLPYRJWFAVURP
FORMULA=C18H19N3O2S2
DB=MASSBANK
ID=Training_23068
138.00081 	 0.6
206.03826 	 0.5
221.97903 	 0.38
250.01033 	 6.39
278.00525 	 100
374.09915 	 0
END IONS

BEGIN IONS
NAME=Training_23069
PEPMASS=335.061370849609
SMILES=c1cc2c(cc1Cl)N(CCO2)c1ccc(C(=O)NC2CC2)s1
INCHIKEY=RUFSVMVKWPMGNR
FORMULA=C16H15ClN2O2S
DB=MASSBANK
ID=Training_23069
74.09643 	 1.17
86.09643 	 0.45
174.09134 	 0.6
188.09441 	 1.55
189.10224 	 7.33
201.10224 	 1.59
335.06155 	 0
END IONS

BEGIN IONS
NAME=Training_16867
PEPMASS=283.118
SMILES=COC(=O)CC(C1C(C(C(c2ccccc2)O1)O)O)O
INCHIKEY=YCKKAXDZPAQYOF
FORMULA=C14H18O6
DB=MASSBANK
ID=Training_16867
55.01784 	 2.61
55.05423 	 2.26
57.03349 	 6.085
57.06988 	 5.08
61.02841 	 7.62
62.0151 	 12.35
67.01784 	 2.46
67.05423 	 3.21
69.03349 	 2.84
71.01276 	 10.25
71.04914 	 5.59
71.08553 	 1.42
79.05423 	 3.96
81.03349 	 1.19
81.06988 	 2.16
85.02841 	 48.23
87.00767 	 3.3
87.04406 	 8.53
89.05971 	 43.8633333333333
91.05423 	 68.635
93.06988 	 4.73
95.01276 	 40.83
97.02841 	 2.175
99.04406 	 26.1833333333333
103.03897 	 11.94
103.05423 	 10.51
105.03349 	 15.34
105.06988 	 1.92
107.04914 	 1.8
108.0781 	 11.73
109.02841 	 1.11
113.02332 	 30.1933333333333
115.05423 	 9.095
117.06988 	 10.83
119.04914 	 4.41
119.08553 	 12.27
121.06479 	 3.05666666666667
122.09375 	 10.72
126.05227 	 7.98
127.03897 	 11.1933333333333
129.06988 	 3.66
130.06245 	 42.77
131.03388 	 6.685
131.08553 	 2.62
133.08592 	 6.68
141.06988 	 16.6433333333333
144.05697 	 3.81
144.0781 	 100
145.04953 	 19.59
145.06479 	 10.3966666666667
145.08592 	 24.97
147.04406 	 2.74
153.05462 	 7.22
156.0781 	 17.8
158.05736 	 8.97
158.09375 	 7.85
160.07301 	 10.88
164.02567 	 28.14
165.09101 	 7.38
166.02606 	 50.91
169.04953 	 8.6
169.06479 	 5.695
170.05736 	 7.11
171.04406 	 1.42
172.05188 	 5.685
173.05971 	 16.25
182.09375 	 10.78
186.08866 	 7
187.07536 	 41.2933333333333
190.08357 	 20.19
197.05971 	 2.735
198.08866 	 12.21
202.08357 	 5.83
214.08357 	 7.77
215.07027 	 17.375
216.09922 	 16.61
220.07301 	 14.18
226.08357 	 5.76
228.09922 	 7.41
229.08592 	 9.27
236.10431 	 9.65
238.08357 	 10.13
240.09922 	 11.97
247.09649 	 7.35
252.09922 	 15.95
254.11488 	 10.86
264.09922 	 14.78
268.09414 	 12.46
282.10979 	 8.4
283.11762 	 0
END IONS

BEGIN IONS
NAME=Training_17090
PEPMASS=266.081
SMILES=COc1cc2c3c(cc4ccccc4c3c1O)N=C2O
INCHIKEY=KBGNBPGXVKPRQI
FORMULA=C16H11NO3
DB=MASSBANK
ID=Training_17090
139.05423 	 2.32
140.06205 	 8.77
151.05423 	 0.21
152.06205 	 3.45
165.06988 	 0.28
166.06513 	 8.82
167.07295 	 100
168.05697 	 18.99
177.0573 	 0.68
178.06513 	 0.82
179.04914 	 1.38
180.05697 	 1.36
182.06004 	 0.41
194.06004 	 8.28
195.06787 	 45.7
196.05188 	 5.11
206.06004 	 2.57
208.05188 	 0.31
210.05496 	 0.48
211.07536 	 0.35
222.05496 	 5.07
223.06278 	 8.33
234.05496 	 0.35
238.08625 	 0.61
251.05769 	 90.7
266.08117 	 49.43
END IONS

BEGIN IONS
NAME=Training_23071
PEPMASS=254.088371145508
SMILES=C([C@H]([C@H](C(=O)O)O)O)n1cnc2c(N)ncnc12
INCHIKEY=LIEMBEWXEZJEEZ
FORMULA=C9H11N5O4
DB=MASSBANK
ID=Training_23071
105.04472 	 5.21
140.07782 	 1.28
147.05529 	 1.81
174.06619 	 100
254.08838 	 0
END IONS

BEGIN IONS
NAME=Training_23072
PEPMASS=413.082858946791
SMILES=c1cc(cnc1)c1nccc(n1)N=C(c1cc(cc(c1)C(F)(F)F)C(F)(F)F)O
INCHIKEY=QFKCSDULBJZIEW
FORMULA=C18H10F6N4O
DB=MASSBANK
ID=Training_23072
84.08078 	 0.64
112.07569 	 0.83
130.06513 	 0.31
143.07295 	 0.41
144.08078 	 100
148.07569 	 0.73
172.07569 	 8.03
413.08316 	 0
END IONS

BEGIN IONS
NAME=Training_23073
PEPMASS=383.105714019505
SMILES=COc1ccc(cc1OC)[C@@H]1CC(=NN1C(=O)c1ccco1)c1cccs1
INCHIKEY=GHSNRIDSNNBBFP
FORMULA=C20H18N2O4S
DB=MASSBANK
ID=Training_23073
95.06037 	 2.17
119.06037 	 1.03
179.06375 	 0.21
180.0682 	 0.99
188.02567 	 0.64
190.02874 	 0.24
213.11482 	 5.2
215.03656 	 1.87
221.09609 	 1.26
256.06311 	 4.54
273.11482 	 1.82
274.12264 	 2.28
300.12572 	 1.2
309.09035 	 1.15
335.09745 	 0.72
383.106 	 0
END IONS

BEGIN IONS
NAME=Training_23074
PEPMASS=350.116516113281
SMILES=Cc1cc(N=c2cc[nH]cc2)n2c(c(c(C)n2)c2ccccc2Cl)n1
INCHIKEY=LLRHQEDEAOKTPS
FORMULA=C19H16ClN5
DB=MASSBANK
ID=Training_23074
80.04948 	 1.35
204.08078 	 4.62
350.1167 	 0
END IONS

BEGIN IONS
NAME=Training_23075
PEPMASS=336.134152038243
SMILES=Cc1cccc(c1)Cn1ccc(=NC(=O)c2ccc3c(c2)OCO3)[nH]1
INCHIKEY=QLSNLHRHBUEVMS
FORMULA=C19H17N3O3
DB=MASSBANK
ID=Training_23075
124.0393 	 7.9
144.04439 	 76.29
148.03931 	 24.78
174.01857 	 14.05
176.03422 	 30.05
219.11683 	 2.24
336.13427 	 0
END IONS

BEGIN IONS
NAME=Training_23077
PEPMASS=416.244324237563
SMILES=CC(C)c1ncc(c2ccncc2)c(C2CCC(CC2)CN=C(c2cccnc2)O)n1
INCHIKEY=GAYJDZZEGOKBID
FORMULA=C25H29N5O
DB=MASSBANK
ID=Training_23077
91.05423 	 0.92
117.06988 	 0.46
121.03964 	 0.22
189.10224 	 0.3
279.14919 	 6.03
334.19139 	 1.46
336.20704 	 100
416.24449 	 0
END IONS

BEGIN IONS
NAME=Training_23078
PEPMASS=336.206853373951
SMILES=c1ccc(cc1)CC1CCN(CC1)c1ccc(cn1)C(=NC1CC1)O
INCHIKEY=OJHILPWXWVKWNC
FORMULA=C21H25N3O
DB=MASSBANK
ID=Training_23078
84.04439 	 6.48
128.0369 	 66.7
152.06205 	 1.02
168.08078 	 12
169.0886 	 15.54
192.08078 	 1.78
196.07569 	 58.15
209.10733 	 8.5
219.09168 	 7.8
224.10699 	 5.84
237.10224 	 61.91
251.11789 	 1.82
261.10224 	 72.05
336.20704 	 0
END IONS

BEGIN IONS
NAME=Training_23079
PEPMASS=279.112727579583
SMILES=Cc1cc(C(=Nc2ccc(cc2)c2ccccc2)O)no1
INCHIKEY=YBDRJSBLMHHMMB
FORMULA=C17H14N2O2
DB=MASSBANK
ID=Training_23079
120.04439 	 0.38
130.02874 	 1.41
142.06513 	 1.01
147.05529 	 9.88
160.07569 	 2.99
178.04132 	 100
243.09168 	 10.09
261.10224 	 2.73
279.1128 	 0
END IONS

BEGIN IONS
NAME=Training_23081
PEPMASS=290.165172745529
SMILES=C1CCN(CC1)c1cc(c2ccccn2)nc2ccccc12
INCHIKEY=USOJNBCSEBSXNR
FORMULA=C19H19N3
DB=MASSBANK
ID=Training_23081
77.03858 	 0.26
104.04948 	 1.09
105.04472 	 0.24
119.06037 	 49.35
121.00728 	 100
145.07602 	 1.29
290.16517 	 0
END IONS

BEGIN IONS
NAME=Training_23082
PEPMASS=310.10065980072
SMILES=Cc1ccc2c(c1C)N=C([C@@]12NN=C(c2ccccc2)S1)O
INCHIKEY=PEVGVQUYBNMZTF
FORMULA=C17H15N3OS
DB=MASSBANK
ID=Training_23082
70.04132 	 47.87
118.06513 	 4.72
119.07295 	 18.88
120.08078 	 13.71
122.06004 	 5.39
127.03245 	 100
136.07569 	 14.61
141.01171 	 16.85
146.06004 	 27.87
148.07569 	 54.83
153.0481 	 5.39
160.08827 	 15.96
162.09134 	 7.42
164.04027 	 4.94
172.07569 	 19.33
174.09134 	 38.88
179.06375 	 13.71
181.0794 	 21.8
184.07569 	 6.52
186.09134 	 14.61
188.10699 	 5.62
190.12264 	 4.72
191.06375 	 6.97
197.08352 	 3.82
198.09134 	 4.27
199.09916 	 33.03
200.10699 	 6.97
202.12264 	 4.04
209.07431 	 40.22
310.10086 	 0
END IONS

BEGIN IONS
NAME=Training_17091
PEPMASS=1000.41
SMILES=C/C(=C\C(=O)N(CCCC1C(=NC(CCCN(C(=O)/C=C(\C)/CC(=O)O)O)C(=NC(CCCN(C(=O)/C=C(\C)/CC(=O)O)O)C(=NC(CO)C(=NC(CO)C(=NCC(=N1)O)O)O)O)O)O)O)/CC(=O)O
INCHIKEY=DKSPATNIHZSGOP
FORMULA=C41H61N9O20
DB=MASSBANK
ID=Training_17091
389.02332 	 5.82
407.03388 	 2.74
433.01315 	 100
434.01561 	 19.56
451.02371 	 51.07
452.02617 	 11.4
476.97783 	 4.67
493.04551 	 8.22
494.04797 	 2.55
494.98839 	 25.6
495.99085 	 4.96
511.05608 	 2.46
578.03674 	 3.37
578.0691 	 4.01
622.02791 	 15.84
622.05893 	 21.12
623.03305 	 5.46
623.0582 	 5.92
666.01774 	 9.51
667.02288 	 3.34
723.08548 	 2.7
744.30464 	 12.39
767.07531 	 20.55
768.08313 	 8.18
810.26759 	 7.22
811.18419 	 8.98
812.07296 	 3.79
813.19984 	 4.71
856.3683 	 4.71
870.33633 	 8.2
871.34684 	 3.14
873.36249 	 2.49
874.37887 	 25.04
875.37814 	 9.44
889.2635 	 4.33
952.25915 	 2.97
956.42073 	 4.94
964.38943 	 2.27
982.4 	 7.29
1000.41056 	 119.23
END IONS

BEGIN IONS
NAME=Training_23084
PEPMASS=387.108215332031
SMILES=C[C@@H](c1ccccc1OC)NCC(=Nc1cc(ccc1Cl)C(F)(F)F)O
INCHIKEY=CWUXCWWBIHLQNU
FORMULA=C18H18ClF3N2O2
DB=MASSBANK
ID=Training_23084
149.08352 	 100
177.07843 	 37.1
187.04776 	 10.71
199.04776 	 1.81
200.05558 	 2.18
201.06341 	 0.51
227.04267 	 6.01
229.05832 	 32.41
237.06341 	 0.52
242.06615 	 0.72
245.08962 	 6.26
253.07831 	 6.67
255.07397 	 40.25
273.08454 	 54.91
387.10817 	 0
END IONS

BEGIN IONS
NAME=Training_23085
PEPMASS=421.159251776733
SMILES=Cc1cc(C)n2c(n1)nc(C(=O)Nc1cc(ccc1N1CCOCC1)C(F)(F)F)n2
INCHIKEY=IYSFCDBFTWNNHB
FORMULA=C19H19F3N6O2
DB=MASSBANK
ID=Training_23085
92.04948 	 1.41
109.05222 	 2.29
110.06004 	 14.03
124.0557 	 4.94
125.06333 	 17.99
215.09905 	 0.72
216.10553 	 3.47
228.04553 	 3.22
246.05251 	 70.91
258.11609 	 0.64
260.03177 	 4.51
278.04234 	 100
421.15943 	 0
END IONS

BEGIN IONS
NAME=Training_23086
PEPMASS=434.073394775391
SMILES=Cc1cccc(n1)N=C(c1cc(ccc1Cl)S(=O)(=O)N(C)c1ccc(cc1)F)O
INCHIKEY=MWJULBGGWNVJER
FORMULA=C20H17ClFN3O3S
DB=MASSBANK
ID=Training_23086
104.04948 	 0.83
130.06513 	 1.26
158.06004 	 0.78
206.09757 	 0.61
216.08192 	 1
233.10847 	 17.32
261.10338 	 100
434.0736 	 0
END IONS

BEGIN IONS
NAME=Training_23087
PEPMASS=360.14538640688
SMILES=Cc1ccccc1c1c(cn(c2ccccc2)n1)C(=Nc1nnc(C)o1)O
INCHIKEY=FPFAZHMPACUKSM
FORMULA=C20H17N5O2
DB=MASSBANK
ID=Training_23087
84.08078 	 29.32
86.09643 	 22.36
112.07569 	 71.39
130.06513 	 25.19
141.10224 	 0.88
144.08078 	 5.64
157.07602 	 3.11
158.08385 	 17.14
170.0587 	 26.39
255.14785 	 100
360.1455 	 0
END IONS

BEGIN IONS
NAME=Training_23088
PEPMASS=446.129852294922
SMILES=C1CCN(CC1)C(=O)[C@H](Cc1c[nH]c2ccccc12)NS(=O)(=O)c1ccc(cc1)Cl
INCHIKEY=SVKLZVIIPWYADX
FORMULA=C22H24ClN3O3S
DB=MASSBANK
ID=Training_23088
188.02904 	 0.46
202.99281 	 4.14
221.00337 	 0.87
222.99789 	 100
446.12997 	 0
END IONS

BEGIN IONS
NAME=Training_23091
PEPMASS=205.191062978726
SMILES=CC[C@H](CO)NCCN[C@H](CC)CO
INCHIKEY=AEUTYOVWOVBAKS
FORMULA=C10H24N2O2
DB=MASSBANK
ID=Training_23091
105.03349 	 100
158.17775 	 17.14
205.19105 	 0
END IONS

BEGIN IONS
NAME=Training_23092
PEPMASS=400.055114746094
SMILES=c1cc(CN=C(N2CCN(CC2)S(=O)(=O)c2ccc(cc2)Cl)S)oc1
INCHIKEY=XWLQYIAABSEIQV
FORMULA=C16H18ClN3O3S2
DB=MASSBANK
ID=Training_23092
144.08078 	 2.1
152.1308 	 0.38
231.09505 	 0.5
232.10287 	 7.27
259.08996 	 23.84
260.09779 	 30.37
339.0149 	 100
368.01764 	 6.7
400.05509 	 0
END IONS

BEGIN IONS
NAME=Training_23093
PEPMASS=368.039306640625
SMILES=c1ccc2c(c1)c1CCN[C@@]3(c4cc(ccc4N=C3O)Br)c1[nH]2
INCHIKEY=PNLXNAGKABBCNM
FORMULA=C18H14BrN3O
DB=MASSBANK
ID=Training_23093
70.06513 	 0.22
82.06513 	 0.24
91.05423 	 33.28
120.08078 	 0.24
145.10118 	 0.24
146.09643 	 0.74
172.11208 	 39.72
206.09643 	 4.89
232.11208 	 0.2
368.0393 	 0
END IONS

BEGIN IONS
NAME=Training_17092
PEPMASS=480.274
SMILES=CC(=O)O[C@@H]1C=C2[C@H](CC[C@]3(C)[C@]4(C)[C@@H](CC[C@@]23O)Cc2c3ccccc3[nH]c42)O[C@@H]1C(C)(C)O
INCHIKEY=IMABPJDBODVJSN
FORMULA=C29H37NO5
DB=MASSBANK
ID=Training_17092
103.05423 	 0.69
105.06988 	 0.39
107.08553 	 0.21
117.06988 	 0.21
118.06513 	 0.55
119.08553 	 0.33
123.08044 	 0.545
128.04948 	 0.64
129.06988 	 0.31
130.06513 	 100
132.08078 	 0.64
133.10118 	 0.37
135.08044 	 0.3
143.08553 	 0.4
144.08078 	 0.845
145.10118 	 0.625
146.06004 	 0.46
147.11683 	 0.22
149.09609 	 0.3
155.08553 	 0.33
156.08078 	 0.9
157.10118 	 0.64
158.06004 	 0.3
158.09643 	 0.42
159.08044 	 0.24
159.11683 	 0.8
161.09609 	 0.28
168.08078 	 0.99
170.09643 	 1.17
171.11683 	 0.63
172.07569 	 0.32
173.09609 	 0.36
175.11174 	 0.585
182.09643 	 0.78
183.11683 	 0.29
186.09134 	 1.09
187.11174 	 0.31
194.09643 	 0.67
195.11683 	 0.27
201.12739 	 0.68
212.10699 	 1.89
213.12739 	 0.26
214.12264 	 1.11
215.14304 	 1.25
227.14304 	 0.65
229.15869 	 0.89
247.16926 	 0.67
273.18491 	 0.87
318.18524 	 0.62
326.19033 	 0.87
344.20089 	 2.575
362.21146 	 3.44
384.23219 	 1.42
402.24276 	 5.605
420.25332 	 6.81
446.23258 	 0.47
462.26389 	 2.55
464.24315 	 1.49
480.27445 	 3.38
END IONS

BEGIN IONS
NAME=Training_23095
PEPMASS=260.175794701084
SMILES=C[C@@H](CCCN)Nc1cc(cc2cccnc12)OC
INCHIKEY=INDBQLZJXZLFIT
FORMULA=C15H21N3O
DB=MASSBANK
ID=Training_23095
67.05423 	 1.30142857142857
69.06988 	 29.9818181818182
70.06513 	 100
71.07295 	 7.76
86.09643 	 68.9635714285714
102.09134 	 6.85
117.0573 	 1.26666666666667
130.06513 	 1.114
131.06037 	 6.65333333333333
132.0682 	 37.77
134.06004 	 1.22
143.06037 	 1.775
144.0682 	 11.9811111111111
145.07602 	 8.20285714285714
157.07602 	 1.186
158.08385 	 1.87
159.06787 	 2.41333333333333
160.06311 	 16.92
161.07094 	 0.236666666666667
172.06311 	 3.48428571428571
173.07094 	 1.32428571428571
174.07876 	 10.1633333333333
175.08659 	 65.099375
176.1308 	 35.62
185.07094 	 0.705
186.07876 	 1.88666666666667
187.08659 	 13.8181818181818
198.11515 	 0.883333333333333
199.08659 	 0.745
200.09441 	 0.5
201.10224 	 1.09666666666667
213.10224 	 0.26
226.11006 	 0.864
227.11789 	 0.243333333333333
241.13354 	 9.76583333333333
243.14919 	 48.2930769230769
245.15226 	 1.23
260.17574 	 23.6411764705882
END IONS

BEGIN IONS
NAME=Training_23096
PEPMASS=461.276667161244
SMILES=CC1(C)Cc2cnc(Nc3ccc(cc3)N3CCN(C)CC3)nc2c2c1c(C(=NC)O)nn2C
INCHIKEY=RXZMYLDMFYNEIM
FORMULA=C25H32N8O
DB=MASSBANK
ID=Training_23096
169.07602 	 1.2
171.09168 	 0.38
195.09168 	 11.53
197.10733 	 1.38
209.10733 	 3.14
221.10733 	 0.31
222.10257 	 1.13
223.12297 	 0.42
235.12297 	 15.15
250.09749 	 1.08
252.11314 	 1.75
278.12879 	 0.4
279.11683 	 0.38
294.16009 	 4.15
296.14338 	 36.02
297.12739 	 0.26
338.15394 	 100
461.27718 	 0
END IONS

BEGIN IONS
NAME=Training_23098
PEPMASS=411.148447091852
SMILES=Cc1ccc(cc1)S(=O)(=O)N1CCN(CC1)C(=O)c1cc(c2ccccc2)[nH]n1
INCHIKEY=IKKCYRJQWCTODP
FORMULA=C21H22N4O3S
DB=MASSBANK
ID=Training_23098
110.03489 	 0.24
122.03489 	 0.2
158.97734 	 100
163.06144 	 0.62
177.07709 	 0.4
205.072 	 3.12
351.04608 	 19.46
411.14854 	 0
END IONS

BEGIN IONS
NAME=Training_23100
PEPMASS=307.155217671634
SMILES=CN(C)c1cc(c2ccccc2n1)NC(=Nc1ccccc1)O
INCHIKEY=NWXPPEZYAMLJBW
FORMULA=C18H18N4O
DB=MASSBANK
ID=Training_23100
92.04948 	 1.77
108.04439 	 17.73
125.01342 	 16.51
167.06037 	 59.92
201.06988 	 1.47
243.04271 	 1.54
286.09749 	 23.62
307.15534 	 0
END IONS

BEGIN IONS
NAME=Training_23101
PEPMASS=395.119018554688
SMILES=CC(C)[C@H](c1ccc(cc1)Cl)C(=O)Nc1ccc(cc1)S(=O)(=O)N(C)C
INCHIKEY=IGGXQCAOBXNXEZ
FORMULA=C19H23ClN2O3S
DB=MASSBANK
ID=Training_23101
133.07602 	 2.58
151.08659 	 3.08
165.01017 	 0.42
166.00542 	 0.42
204.05294 	 0.24
221.01123 	 2.02
239.0218 	 100
395.11907 	 0
END IONS

BEGIN IONS
NAME=Training_23103
PEPMASS=335.155478930872
SMILES=c1ccc(cc1)NCCN(c1ccccc1)C(=O)c1ccc(cc1)F
INCHIKEY=YWQGPSYXKZHVDR
FORMULA=C21H19FN2O
DB=MASSBANK
ID=Training_23103
152.087 	 98.24
163.0666 	 59.19
180.08192 	 17
203.0979 	 100
335.15542 	 0
END IONS

BEGIN IONS
NAME=Training_23104
PEPMASS=342.141292644129
SMILES=CC(C)(C(=O)Nc1ccc(cc1)F)n1cc(cn1)c1ccccc1F
INCHIKEY=YIRVBDZTHISHJM
FORMULA=C19H17F2N3O
DB=MASSBANK
ID=Training_23104
226.04628 	 3.58
243.07283 	 5.64
268.06808 	 1.86
294.08373 	 2.16
342.14125 	 0
END IONS

BEGIN IONS
NAME=Training_23106
PEPMASS=334.122924804688
SMILES=CC(C)(C)n1c2c(c(Cc3ccc(c(c3)Cl)F)n1)c(N)ncn2
INCHIKEY=FOHYWRFSSYKEMV
FORMULA=C16H17ClFN5
DB=MASSBANK
ID=Training_23106
119.06037 	 0.21
146.07127 	 8.52
147.0791 	 52.76
148.08692 	 4.18
204.14952 	 0.89
268.11188 	 100
334.12293 	 0
END IONS

BEGIN IONS
NAME=Training_17093
PEPMASS=447.087
SMILES=CC1C(C(C(C(O1)Oc1c(=O)c2c(cc(cc2oc1c1ccc(c(c1)O)O)O)O)O)O)O
INCHIKEY=OXGUCUVFOIWWQJ
FORMULA=C21H20O11
DB=MASSBANK
ID=Training_17093
29.03858 	 0.78
41.03858 	 1.48
43.01784 	 2.52
43.05423 	 1.055
45.03349 	 2.345
55.05423 	 0.84
57.03349 	 5.14833333333333
57.06988 	 13.755
59.04914 	 0.82
61.00728 	 6.37
61.02841 	 1.22
69.03349 	 2.01142857142857
71.04914 	 19.560625
71.08553 	 0.22
73.02841 	 0.7525
75.04406 	 0.71
79.01784 	 7.12333333333333
81.03349 	 0.38
83.01276 	 0.38
83.04914 	 0.503333333333333
85.02841 	 17.2114285714286
87.04406 	 3.53857142857143
89.05971 	 23.5975
97.02841 	 1.03333333333333
99.04406 	 0.21
101.05971 	 0.38
105.03349 	 2.01
107.07027 	 2.66
109.02841 	 0.38
111.00767 	 0.94
111.04406 	 0.3975
117.05462 	 0.41
121.02841 	 1.215
121.06479 	 9.42
125.02442 	 0.71
127.03897 	 1.435
129.05462 	 5.23631578947368
131.07027 	 3.53
133.08592 	 34.16
135.04406 	 0.29
137.02332 	 2.99909090909091
145.06479 	 0.23
147.06519 	 2.4575
147.08044 	 5.58
148.97168 	 3.855
151.00368 	 3.36
153.01824 	 4.14714285714286
153.01933 	 0.72
163.00368 	 0.75
163.03897 	 0.49
163.0601 	 2.2
165.01824 	 3.2
165.09101 	 49.06
167.10666 	 3.32
169.04953 	 21.17
174.03224 	 0.49
175.11174 	 2.55
177.01824 	 0.3
177.11213 	 19.07
182.03733 	 0.44
183.0288 	 0.625
185.04445 	 5.03
189.05572 	 0.49
191.10666 	 3.71
192.96151 	 8.965
195.0288 	 0.4
201.05462 	 1.64142857142857
209.11722 	 26.8
210.97207 	 5.475
217.05063 	 0.49
219.06519 	 0.23
221.00806 	 0.77
221.13835 	 4.05
227.03498 	 7.07
228.04281 	 1.04
229.04953 	 4.27909090909091
229.05063 	 0.88
235.13287 	 2.2
239.0914 	 0.83
243.0299 	 0.4
247.0601 	 1.04
253.14344 	 4.78
255.0299 	 14.5
255.08632 	 0.28
256.03772 	 3.72
257.04445 	 2.82181818181818
257.04555 	 0.55
257.10197 	 0.32
270.05228 	 19.635
271.0601 	 8.915
273.09688 	 0.21
275.11253 	 0.76
283.02481 	 0.82
284.03264 	 100
285.03936 	 1.42375
285.04046 	 52.09
285.07575 	 26.045
287.05501 	 42.4775
291.10744 	 0.25
293.12309 	 1.32
299.05501 	 1.37666666666667
299.05611 	 0.64
301.07067 	 2.75
303.04993 	 100
308.03154 	 0.59
309.03936 	 4.43
315.04993 	 2.684
317.06558 	 100
324.02645 	 1.49
324.12035 	 38.23
325.03428 	 100
325.12818 	 7.72
326.0421 	 15.05
327.04993 	 0.593333333333333
327.05103 	 2.78
340.99281 	 1.37
341.06558 	 0.68
343.04484 	 1.9
345.06049 	 4.092
359.00337 	 2.185
367.08123 	 0.515
369.06049 	 1.47333333333333
377.01394 	 23.2066666666667
395.07614 	 1.53333333333333
413.08671 	 2.175
431.09727 	 1.43
447.09328 	 0
449.10784 	 0.581818181818182
END IONS

BEGIN IONS
NAME=Training_23107
PEPMASS=268.111415835627
SMILES=CCCCS(=O)(=O)Nc1ccc2cnn(C)c2c1
INCHIKEY=DDWBORAVXJGWPK
FORMULA=C12H17N3O2S
DB=MASSBANK
ID=Training_23107
200.08521 	 21.98
238.10086 	 100
268.11142 	 0
END IONS

BEGIN IONS
NAME=Training_23108
PEPMASS=439.188934326172
SMILES=CC(=NC[C@H]1CN(c2ccc(c3ccc(cc3)CNCc3cnn[nH]3)c(c2)F)C(=O)O1)O
INCHIKEY=BTTNOGHPGJANSW
FORMULA=C22H23FN6O3
DB=MASSBANK
ID=Training_23108
102.09134 	 0.35
135.08044 	 62.16
175.09916 	 0.44
190.12264 	 0.69
203.11789 	 0.43
204.12572 	 0.5
217.13354 	 0.29
231.14919 	 0.4
232.15702 	 0.34
233.16484 	 1.12
439.18884 	 0
END IONS

BEGIN IONS
NAME=Training_23109
PEPMASS=459.18076017583
SMILES=CCN(CC)S(=O)(=O)c1ccc(cc1)C(=Nc1cc(C)nn1c1nc(C)c(C)c(n1)O)O
INCHIKEY=SPULCWPTJVFEOS
FORMULA=C21H26N6O4S
DB=MASSBANK
ID=Training_23109
79.05423 	 0.28
91.05423 	 4.32
95.04914 	 0.73
107.04914 	 3.49
148.07569 	 1.06
237.98717 	 100
385.05156 	 45.53
459.1809 	 0
END IONS

BEGIN IONS
NAME=Training_23110
PEPMASS=385.054840087891
SMILES=Cc1cc(c2cc(ccc2n1)Br)OCC(=NCc1ccccc1)O
INCHIKEY=AYMPBNKUIKAENG
FORMULA=C19H17BrN2O2
DB=MASSBANK
ID=Training_23110
100.11208 	 6.95
152.01309 	 0.76
153.02092 	 0.29
180.04439 	 1.84
182.03623 	 1.73
193.05221 	 0.56
194.06004 	 2.22
195.06787 	 0.71
203.11789 	 0.24
209.04713 	 0.54
210.05496 	 7.3
211.06278 	 0.21
212.07061 	 0.8
239.09408 	 100
385.05462 	 0
END IONS

BEGIN IONS
NAME=Training_23112
PEPMASS=466.170741734998
SMILES=Cn1ccnc1CNCCS(=O)(=O)c1cccc(c1)Nc1ccc(cn1)c1cccc(c1)F
INCHIKEY=YIPAURBUIQKDKE
FORMULA=C24H24FN5O2S
DB=MASSBANK
ID=Training_23112
146.08385 	 5.6
175.08659 	 5.02
186.10257 	 2.19
189.10224 	 0.53
214.12264 	 1.43
215.10531 	 1.77
302.11621 	 2.23
303.12404 	 1.58
316.1332 	 0.44
317.13969 	 64.22
336.13943 	 0.26
344.15059 	 2.3
345.15841 	 10.54
360.18189 	 100
388.1932 	 37.05
466.17075 	 0
END IONS

BEGIN IONS
NAME=Training_23113
PEPMASS=388.187978406744
SMILES=COc1ccc(cc1c1cn(c2cccc(c2)C2=NCCN2)nn1)C1=NCCN1
INCHIKEY=YYPYGOBZSTWBLU
FORMULA=C21H21N7O
DB=MASSBANK
ID=Training_23113
91.05423 	 4.07
115.05423 	 0.41
117.06988 	 11.89
160.11208 	 1.96
177.13862 	 0.34
185.08217 	 0.44
237.07709 	 6.36
254.10364 	 9.78
266.10364 	 6.35
280.11929 	 100
309.14584 	 3.19
321.14584 	 2.57
388.18804 	 0
END IONS

BEGIN IONS
NAME=Training_23114
PEPMASS=413.208463975203
SMILES=c1ccc(cc1)C[C@@H]1CN(CCN1)c1nccc(n1)Oc1ccc(cc1)n1ccnc1
INCHIKEY=PBRCEAHZBOKFIL
FORMULA=C24H24N6O
DB=MASSBANK
ID=Training_23114
79.05423 	 1.44
103.05423 	 1.02
105.06988 	 100
413.20844 	 0
END IONS

BEGIN IONS
NAME=Training_23115
PEPMASS=384.133911132813
SMILES=Cc1ccccc1CN1CCC(CC1)(c1ccc(c(c1)C(F)(F)F)Cl)O
INCHIKEY=JKBICJASMKLUGF
FORMULA=C20H21ClF3NO
DB=MASSBANK
ID=Training_23115
197.10915 	 0.56
199.12481 	 1.46
241.13537 	 100
384.13365 	 0
END IONS

BEGIN IONS
NAME=Training_23116
PEPMASS=241.133464623249
SMILES=Cc1cc(C)nc2cc3CCN(C(=O)C)c3cc12
INCHIKEY=PWJUBTOPMCVVII
FORMULA=C15H16N2O
DB=MASSBANK
ID=Training_23116
70.06513 	 13.28
71.06037 	 4.43
86.07262 	 44.79
98.07262 	 3.39
112.08827 	 100
138.10392 	 25
153.11482 	 5.99
202.01616 	 11.72
228.03181 	 41.67
241.13354 	 0
END IONS

BEGIN IONS
NAME=Training_23117
PEPMASS=313.098114013672
SMILES=c1cc(c(cc1CN1CCN(CC1)C1=NCCN1)Cl)Cl
INCHIKEY=WBCVJSUFNMLANH
FORMULA=C14H18Cl2N4
DB=MASSBANK
ID=Training_23117
91.05423 	 1.93
119.06037 	 4.43
155.01373 	 23.6
260.07158 	 100
313.09813 	 0
END IONS

BEGIN IONS
NAME=Training_17094
PEPMASS=927.531
SMILES=CC1C(C(C(C(O1)OC1CCC2(C)C(CCC3(C)C2C=CC24C5CC(C)(C)CCC5(CCC32C)CO4)C1(C)CO)OC1C(C(C(C(CO)O1)O)O)O)O)OC1C(C(C(C(CO)O1)O)O)O
INCHIKEY=OTDSQLNKKIPGLS
FORMULA=C48H78O17
DB=MASSBANK
ID=Training_17094
73.02841 	 4.08
75.04406 	 14.04
83.04914 	 4.18
85.02841 	 28.64
95.08553 	 4.68
97.02841 	 7.8
101.05971 	 7.22
107.08553 	 3.63
109.02841 	 3.5
109.10118 	 4.28
111.04406 	 7.67
121.10118 	 4.26
127.03897 	 17.2
129.05462 	 20.23
133.10118 	 3.66
145.04953 	 39.84
145.10118 	 8.54
147.06519 	 23.81
147.11683 	 6.35
149.13248 	 7.32
159.11683 	 7.62
161.13248 	 6.29
163.0601 	 21.78
163.14813 	 5.89
173.13248 	 4.36
175.14813 	 4.86
177.16378 	 6.74
187.14813 	 4.53
189.16378 	 3.7
191.17943 	 3.3
201.16378 	 9.82
203.17943 	 9.61
205.15869 	 4.88
215.17943 	 7.85
219.17434 	 6.39
221.18999 	 9.09
233.18999 	 5.26
255.08632 	 3.76
259.20564 	 3.54
273.09688 	 8.72
285.22129 	 4.07
291.10744 	 3.4
309.11801 	 16.49
363.30463 	 3.04
381.31519 	 7.05
403.33593 	 3.78
409.34649 	 12.81
421.34649 	 31.38
427.35706 	 5.52
439.35706 	 100
457.36762 	 12.92
927.53118 	 0
END IONS

BEGIN IONS
NAME=Training_23118
PEPMASS=475.179747729138
SMILES=Cc1ccc(cc1)S(=O)(=O)Nc1ccc(cc1)CN1CCN(CC1)C(=O)c1cccc(c1)C#N
INCHIKEY=KNVRSNGORYIZSS
FORMULA=C26H26N4O3S
DB=MASSBANK
ID=Training_23118
83.04914 	 0.68
95.04914 	 0.27
96.08078 	 2.97
123.05866 	 100
124.07569 	 2.2
126.09134 	 14.37
176.08521 	 1.1
218.13216 	 0.2
247.15871 	 0.26
248.14272 	 25.6
284.14272 	 0.3
299.15362 	 1.09
301.16927 	 0.56
475.17984 	 0
END IONS

BEGIN IONS
NAME=Training_3493
PEPMASS=184.097
SMILES=CNC[C@H](O)C1=CC=C(O)C(O)=C1
INCHIKEY=UCTWMZQNUQWSLP
FORMULA=C9H13NO3
DB=MASSBANK(HMDB)
ID=Training_3493
79.01784 	 36.15
91.06278 	 13.15
107.01276 	 100
133.01583 	 12.41
184.09682 	 0
END IONS

BEGIN IONS
NAME=Training_5559
PEPMASS=280.1543
SMILES=CCc1cccc(C)c1N(C(C)COC)C(=O)C(=O)O
INCHIKEY=LNOOSYCKMKZOJB
FORMULA=C15H21NO4
DB=MASSBANK
ID=Training_5559
73.06479 	 11.3072727272727
77.03858 	 3.0075
79.05423 	 3.585
91.05423 	 29.86375
92.06205 	 1.11
93.06988 	 5.95666666666667
103.05423 	 6.115
104.06205 	 6.8475
105.06988 	 5.52285714285714
106.06513 	 5.89833333333333
107.07295 	 1.992
107.08553 	 1.572
108.08078 	 3.2
109.06479 	 0.943333333333333
115.05423 	 9.94
116.04948 	 1.005
116.06205 	 1.66333333333333
117.0573 	 12.15
117.06988 	 14.5790909090909
118.06513 	 14.0723076923077
119.07295 	 17.5622222222222
119.08553 	 14.0145454545455
120.08078 	 5.85583333333333
121.02841 	 11.3
128.06205 	 2.7275
129.06988 	 5.20555555555556
130.06513 	 28.179
131.07295 	 54.2961538461538
132.08078 	 30.1825
133.0886 	 17.7791666666667
134.06004 	 3.11
134.09643 	 26.8107692307692
135.08044 	 1.4425
135.10425 	 0.81
136.07569 	 1.064
136.11208 	 0.68
142.06513 	 3.08666666666667
143.07295 	 5.05666666666667
144.08078 	 37.8215384615385
145.0886 	 11.8283333333333
146.09643 	 45.3066666666667
147.06787 	 1.01333333333333
148.11208 	 29.8466666666667
149.02332 	 27.495
158.09643 	 3.31125
159.10425 	 3.479
160.07569 	 4.40142857142857
160.11208 	 13.0838461538462
161.1199 	 1.458
162.09134 	 7.45428571428571
163.07536 	 0.57
174.09134 	 1.72666666666667
174.12773 	 3.91230769230769
176.14338 	 14.0407142857143
184.11208 	 0.616
187.09916 	 0.83
202.12264 	 3.80666666666667
204.13829 	 1.82
205.08592 	 1.4
206.15394 	 0.333333333333333
208.09682 	 0.85
220.13321 	 4.267
234.14885 	 1.4625
248.12812 	 77.3905882352941
280.15434 	 8.7145
END IONS

BEGIN IONS
NAME=Training_23119
PEPMASS=449.058715820313
SMILES=c1cc(ccc1COc1ccc(cc1)N(CCN)C(=O)c1ccc(cc1Cl)Cl)Cl
INCHIKEY=KKZDZTJFDLFERF
FORMULA=C22H19Cl3N2O2
DB=MASSBANK
ID=Training_23119
98.06004 	 2.66
206.09643 	 0.56
218.09643 	 0.49
230.09643 	 18.21
244.11208 	 9.22
256.11208 	 43.41
262.08625 	 1.89
273.13862 	 1.31
287.11789 	 3.18
297.13862 	 0.57
299.11789 	 8.67
300.1019 	 1.04
315.14919 	 1.74
317.12845 	 100
449.05849 	 0
END IONS

BEGIN IONS
NAME=Training_23122
PEPMASS=385.259766202112
SMILES=CCCCOC(=Nc1cc2c(cc1N1CCCC1)[nH]c(C1CCCCC1)n2)O
INCHIKEY=MMGPENLTZQKVBO
FORMULA=C22H32N4O2
DB=MASSBANK
ID=Training_23122
184.01818 	 0.57
232.01818 	 1.29
236.99711 	 0.58
276.00801 	 100
385.2598 	 0
END IONS

BEGIN IONS
NAME=Training_23123
PEPMASS=276.010661877662
SMILES=Cn1c2c(c(=O)n(C)c1=O)c(sn2)S(=O)(=O)C
INCHIKEY=LCQSRPGLBHQFNF
FORMULA=C8H9N3O4S2
DB=MASSBANK
ID=Training_23123
92.0468 	 1.96
128.0468 	 0.92
146.05736 	 9.6
276.01072 	 0
END IONS

BEGIN IONS
NAME=Training_23125
PEPMASS=456.208127343853
SMILES=c1ccc(cc1)COC(=O)N1CCC(CC1)c1cc(c2ccncc2)c(c2ccc(cc2)F)[nH]1
INCHIKEY=PBVIXFOZRAMTSN
FORMULA=C28H26FN3O2
DB=MASSBANK
ID=Training_23125
92.02567 	 0.21
95.04914 	 0.82
107.04914 	 0.35
123.04406 	 6.01
125.05971 	 3.12
171.01035 	 67.51
276.0682 	 100
456.20818 	 0
END IONS

BEGIN IONS
NAME=Training_23127
PEPMASS=358.166148605781
SMILES=c1cc(cc(c1)C1=NCCN1)c1cc(c2ccc(cc2)C2=NCCN2)no1
INCHIKEY=QCGVWURENBVVQG
FORMULA=C21H19N5O
DB=MASSBANK
ID=Training_23127
84.08078 	 8.48
86.09643 	 42.06
114.12773 	 100
284.06926 	 3.58
310.08491 	 36.55
339.11146 	 23.41
358.16624 	 0
END IONS

BEGIN IONS
NAME=Training_23128
PEPMASS=440.226711084356
SMILES=CCN(CC)CCCN1CCN(CC1)C(=O)c1cccc(c1)c1nc(C(F)(F)F)on1
INCHIKEY=DIWSKHVYMDRMKN
FORMULA=C21H28F3N5O2
DB=MASSBANK
ID=Training_23128
129.10224 	 60.49
170.12879 	 2.29
216.05791 	 8.28
257.08446 	 91.71
342.21114 	 0.47
385.18459 	 100
440.22679 	 0
END IONS

BEGIN IONS
NAME=Training_17095
PEPMASS=1091.53
SMILES=CC(=O)OC[C@]12[C@@H](CC(C)(C)[C@H]([C@@H]2O)OC(=O)C)C2=CCC3[C@@]4(C)CC[C@@H]([C@](C)(CO)C4CC[C@@]3(C)[C@]2(C)C[C@H]1O)O[C@H]1[C@@H]([C@H]([C@@H]([C@@H](C(=O)O)O1)O[C@H]1[C@@H]([C@H]([C@@H]([C@@H](CO)O1)O)O)O)O)O[C@H]1[C@@H]([C@H]([C@@H]([C@@H](CO)O1)O)O)O
INCHIKEY=CJFSVYYGNWQUMQ
FORMULA=C52H82O24
DB=MASSBANK
ID=Training_17095
57.06988 	 2.95
79.01784 	 2.9
79.05423 	 26.105
81.06988 	 55.895
91.05423 	 26.7
93.06988 	 58.14
95.08553 	 63.9633333333333
105.06988 	 42.5575
107.04914 	 7.19
107.08553 	 50.7533333333333
109.10118 	 32.8933333333333
111.08044 	 20.41
117.06988 	 26.2
119.08553 	 60.1733333333333
121.06479 	 3.01
121.10118 	 40.9533333333333
123.11683 	 15.335
128.06205 	 13.72
129.06988 	 22.81
130.0777 	 7.62
131.04914 	 9.46
131.08553 	 39.2733333333333
133.02841 	 7.44
133.10118 	 45.17
135.11683 	 22.12
137.05971 	 100
141.06988 	 12.28
142.0777 	 20.55
143.08553 	 30.6366666666667
144.09335 	 7.41
145.06479 	 2.62
145.10118 	 68.7833333333333
147.04406 	 2.63
147.11683 	 39.34
149.05971 	 4.32
149.13248 	 22.6766666666667
151.03897 	 3.22
151.07536 	 7.22
153.05462 	 2.43
155.08553 	 24.555
156.09335 	 23.51
157.10118 	 42.4333333333333
159.11683 	 45.79
161.05971 	 7.47
161.13248 	 30.8
163.03897 	 2.7
163.07536 	 8.29
163.14813 	 15.81
165.05462 	 4.54
167.07027 	 34.55
167.08553 	 18
168.09335 	 9.4
169.10118 	 34.8366666666667
170.109 	 9.19
171.11683 	 36.1633333333333
173.05971 	 3.44
173.09609 	 16.9
173.13248 	 30.5033333333333
175.07536 	 6.07
175.14813 	 22.63
177.05462 	 3.87
177.16378 	 14.08
179.07027 	 4.03
179.08553 	 11.99
181.10118 	 19.33
182.109 	 16.98
183.11683 	 27.8966666666667
185.13248 	 24.4066666666667
187.07536 	 5.78
187.11174 	 12.41
187.14813 	 28.6966666666667
189.09101 	 4.11
189.16378 	 22.93
191.07027 	 8.72
193.10118 	 9.83
194.109 	 8.31
195.11683 	 16.66
197.13248 	 43.25
199.07536 	 5.86
199.14813 	 19.7333333333333
201.12739 	 18.49
201.16378 	 31.185
203.07027 	 2.54
205.08592 	 3.18
205.15869 	 15.22
207.11683 	 10.52
209.13248 	 20.3366666666667
211.14813 	 39.335
213.16378 	 22.53
215.14304 	 34.11
217.15869 	 12.59
221.13248 	 8.43
223.14813 	 14.585
225.16378 	 16.17
227.14304 	 14.17
229.15869 	 38.82
237.16378 	 14.73
247.16926 	 13.25
251.17943 	 14.47
263.10666 	 2.45
263.17943 	 13.04
265.19508 	 12.84
291.10157 	 5.34
311.01863 	 4.15
377.28389 	 13.59
399.30463 	 15.91
405.31519 	 8.97
411.07106 	 7.09
412.07888 	 3.35
415.06597 	 4.83
417.31519 	 56.465
418.32302 	 23.26
428.0738 	 2.65
430.08945 	 7.54
435.32576 	 63.32
436.33358 	 26.7
453.33632 	 67.34
454.34415 	 17.94
471.34689 	 16.56
477.33632 	 19.88
495.34689 	 58.01
496.35471 	 16.88
513.35745 	 20.94
555.36802 	 29.53
593.34728 	 10.69
611.35784 	 8.85
629.36841 	 8.57
1091.52688 	 0
END IONS

BEGIN IONS
NAME=Training_23129
PEPMASS=325.087097167969
SMILES=C1CC[C@@H]([C@H](C1)n1ccnc1)OCc1cc(ccc1Cl)Cl
INCHIKEY=UZJXFKKOVXHTAZ
FORMULA=C16H18Cl2N2O
DB=MASSBANK
ID=Training_23129
84.08078 	 8.25
253.11022 	 0.26
325.0869 	 0
END IONS

BEGIN IONS
NAME=Training_23130
PEPMASS=321.114583916072
SMILES=c1cc2c(cc1c1cc(cnc1)Oc1ccc(cc1)F)[nH]c(=N)[nH]2
INCHIKEY=DXOOVGNYSYVTNM
FORMULA=C18H13FN4O
DB=MASSBANK
ID=Training_23130
87.09167 	 0.69
91.05423 	 1.31
99.09167 	 0.34
119.08553 	 0.42
137.09609 	 4.22
147.09282 	 10.26
288.10056 	 100
321.11462 	 0
END IONS

BEGIN IONS
NAME=Training_23131
PEPMASS=428.236654573126
SMILES=CCCc1ccc(cc1)S(=O)(=O)Nc1ccc(cc1)CN1CCN(CC1)CC1CC1
INCHIKEY=DXBXXUJCXAWKMV
FORMULA=C24H33N3O2S
DB=MASSBANK
ID=Training_23131
121.05222 	 0.61
121.06479 	 0.83
132.04439 	 1.63
133.05221 	 0.62
134.06004 	 0.22
136.07569 	 5.97
149.04713 	 0.27
164.07061 	 5.38
175.06278 	 0.35
189.07843 	 0.72
190.08625 	 100
204.1019 	 8.35
353.1444 	 56.8
428.23663 	 0
END IONS

BEGIN IONS
NAME=Training_23132
PEPMASS=353.149597178465
SMILES=Cc1cc(c2cc(ccc2n1)OC)OCC(=Nc1ccccc1OC)O
INCHIKEY=FCOCYTOIHCBAPZ
FORMULA=C20H20N2O4
DB=MASSBANK
ID=Training_23132
70.06513 	 1.14
84.0682 	 0.47
91.05423 	 0.26
99.09167 	 7.56
100.11208 	 1.46
114.12773 	 0.47
118.06513 	 2.21
119.07295 	 8.26
120.08078 	 1.67
121.0886 	 1.78
126.12773 	 0.43
128.14338 	 0.24
155.15428 	 27.92
157.16993 	 4.24
194.09643 	 1.28
209.1199 	 1.39
224.14338 	 100
353.14958 	 0
END IONS

BEGIN IONS
NAME=Training_23133
PEPMASS=444.267762751307
SMILES=CCc1ccc(cc1)S(=O)(=O)Nc1cc(ccc1C)CN1CCN(CCC(C)C)CC1
INCHIKEY=TWSMUNUFSVRHIB
FORMULA=C25H37N3O2S
DB=MASSBANK
ID=Training_23133
117.06988 	 0.6
159.11683 	 19.28
175.07536 	 1.35
192.1019 	 100
350.21483 	 52.92
444.26792 	 0
END IONS

BEGIN IONS
NAME=Training_23134
PEPMASS=350.208880226821
SMILES=C[C@H](c1ccc2CCCCc2c1)N(C)c1ncc2c(=N)[nH]c(=N)nc2[nH]1
INCHIKEY=KXSXIFFPCDJUPY
FORMULA=C19H23N7
DB=MASSBANK
ID=Training_23134
120.08078 	 0.7
179.11655 	 61.61
350.20877 	 0
END IONS

BEGIN IONS
NAME=Training_23135
PEPMASS=436.168954950159
SMILES=c1ccc(cc1)C[C@H](C(=Nc1ccccc1N1CCOCC1)O)NC(=O)c1cccs1
INCHIKEY=YZLODHPDCSNHTP
FORMULA=C24H25N3O3S
DB=MASSBANK
ID=Training_23135
128.04948 	 0.23
130.06513 	 35.32
146.06004 	 5.65
160.05188 	 1.14
174.05496 	 0.9
184.08827 	 0.37
202.09883 	 14.84
289.10973 	 0.7
331.15668 	 100
436.16894 	 0
END IONS

BEGIN IONS
NAME=Training_23136
PEPMASS=331.155184002141
SMILES=CCCn1c2ccccc2nc1NC(=O)c1ccc2ccccc2n1
INCHIKEY=DYGJLBLTVHZWLM
FORMULA=C20H18N4O
DB=MASSBANK
ID=Training_23136
128.04948 	 6.27
129.0573 	 1.98
146.06004 	 68.31
156.05697 	 0.66
164.02567 	 100
172.07569 	 0.23
183.06787 	 0.44
331.15534 	 0
END IONS

BEGIN IONS
NAME=Training_23139
PEPMASS=388.022613525391
SMILES=c1ccn2c(c1)nc(c2C(=NCc1cc(cc(c1)Cl)Cl)O)C(F)(F)F
INCHIKEY=KDLRRDXRSXQQMR
FORMULA=C16H10Cl2F3N3O
DB=MASSBANK
ID=Training_23139
115.01784 	 0.47
172.07569 	 26.07
388.02258 	 0
END IONS

BEGIN IONS
NAME=Training_17096
PEPMASS=899.5
SMILES=CC1(C)CC[C@@]23CO[C@@]4(CCC5[C@@]6(C)CC[C@@H]([C@@](C)(CO)C6CC[C@@]5(C)[C@]4(C)CC3=O)O[C@H]3[C@@H]([C@H]([C@H](CO3)O[C@H]3[C@@H]([C@H]([C@@H]([C@@H](CO)O3)O)O)O[C@H]3[C@@H]([C@H]([C@@H](CO3)O)O)O)O)O)[C@@H]2C1
INCHIKEY=IYIIGIDPFTYYCU
FORMULA=C46H74O17
DB=MASSBANK
ID=Training_17096
73.02841 	 4.27
81.06988 	 2.97
85.02841 	 3.83
95.08553 	 10.22
97.02841 	 8.18
105.06988 	 3.39
107.08553 	 7.66
109.10118 	 13.43
111.08044 	 23.59
115.03897 	 7.61
119.08553 	 6.68
121.10118 	 10.35
123.11683 	 10.46
133.04953 	 7.72
133.10118 	 10.48
135.11683 	 5.42
145.10118 	 2.96
147.11683 	 11.42
149.13248 	 8.17
159.11683 	 5.76
161.13248 	 14.02
163.14813 	 35.05
173.13248 	 4.31
175.14813 	 13.35
177.16378 	 4.57
179.14304 	 6.66
187.14813 	 8.42
189.16378 	 7.57
191.14304 	 3.21
193.15869 	 2.84
199.14813 	 3.3
201.16378 	 7.9
203.17943 	 37.66
205.15869 	 5.86
213.16378 	 4.52
215.17943 	 6.13
217.15869 	 14.58
219.17434 	 2.65
221.15361 	 3.48
221.18999 	 13.14
231.17434 	 10.15
235.16926 	 23.3
247.16926 	 22.11
249.18491 	 4.62
343.26316 	 4.6
397.31011 	 7.68
407.33084 	 4.32
419.33084 	 7.97
425.34141 	 12.79
437.34141 	 58.91
438.34923 	 16.92
455.35197 	 100
456.3598 	 26.98
473.36254 	 4.69
899.49988 	 0
END IONS

BEGIN IONS
NAME=Training_23141
PEPMASS=557.192602482747
SMILES=CCc1c(C(=NCc2ccc(cc2)N2CCC(CC2)c2ccc(cc2)OC(F)(F)F)O)n2cc(ccc2n1)Cl
INCHIKEY=OJICYBSWSZGRFB
FORMULA=C29H28ClF3N4O2
DB=MASSBANK
ID=Training_23141
78.0464 	 0.2
91.05423 	 0.51
95.04914 	 0.24
121.06479 	 100
341.07998 	 4.58
557.19256 	 0
END IONS

BEGIN IONS
NAME=Training_23142
PEPMASS=341.080047607422
SMILES=COc1ccc(cc1)Cn1cnc2c(c3ccco3)nc(Cl)nc12
INCHIKEY=SJKOQMCAHSJMCS
FORMULA=C17H13ClN4O2
DB=MASSBANK
ID=Training_23142
123.04271 	 1.5
175.07401 	 1.96
192.10056 	 100
341.07998 	 0
END IONS

BEGIN IONS
NAME=Training_23143
PEPMASS=418.198561924231
SMILES=C[C@H](c1ccc(cc1)Oc1ccc(cc1)OC)N(C)c1ncc2c(=N)[nH]c(=N)nc2[nH]1
INCHIKEY=OWHDETKHTAYSHV
FORMULA=C22H23N7O2
DB=MASSBANK
ID=Training_23143
137.10733 	 2.95
144.05562 	 0.35
145.03964 	 1.27
149.10733 	 0.29
153.10224 	 0.36
163.08659 	 0.37
165.10224 	 6.02
188.08184 	 3.55
190.13387 	 0.39
208.14444 	 27.58
279.12404 	 3.43
281.13969 	 9.01
308.15059 	 0.24
352.1768 	 100
418.1986 	 0
END IONS

BEGIN IONS
NAME=Training_23145
PEPMASS=376.122574966786
SMILES=CN=C(CNc1c2c(csc2nc(c2ccccn2)n1)c1ccccc1)O
INCHIKEY=RBKVRSJNDSUKEM
FORMULA=C20H17N5OS
DB=MASSBANK
ID=Training_23145
102.0464 	 0.23
123.06786 	 0.49
145.05221 	 0.3
145.07602 	 0.4
146.06004 	 2.33
155.06037 	 3.11
173.07094 	 100
174.07876 	 1.65
175.08659 	 2.55
376.12266 	 0
END IONS

BEGIN IONS
NAME=Training_23146
PEPMASS=358.095336914063
SMILES=Cn1c(=O)c2ccccc2c(CC(=Nc2ccc(c(c2)OC)Cl)O)n1
INCHIKEY=QPMLJENOPRBTQL
FORMULA=C18H16ClN3O3
DB=MASSBANK
ID=Training_23146
138.03383 	 2.39
219.06787 	 4.59
219.09168 	 2.57
280.0636 	 3.3
283.06327 	 2.94
309.06634 	 18.9
358.0953 	 0
END IONS

BEGIN IONS
NAME=Training_23147
PEPMASS=403.083557128906
SMILES=c1cc(c(cc1NC(=N)N)Cl)c1ccc(c2ccc(cc2Cl)NC(=N)N)o1
INCHIKEY=SEUQKSILENGZBY
FORMULA=C18H16Cl2N6O
DB=MASSBANK
ID=Training_23147
77.03858 	 0.48
79.05423 	 0.4
91.05423 	 20.79
93.06988 	 5.16
95.04914 	 77.1
103.05423 	 1.74
107.04914 	 4.08
119.04914 	 81.31
121.06479 	 12.16
173.03858 	 14.43
201.03349 	 76.64
305.05885 	 2.42
323.06941 	 100
340.09596 	 4.95
403.08354 	 0
END IONS

BEGIN IONS
NAME=Training_23148
PEPMASS=340.100272396591
SMILES=c1ccc(cc1)OCCOc1ccc(cc1C(=N)O)c1ccsc1
INCHIKEY=DLAJTAKUMNWEHT
FORMULA=C19H17NO3S
DB=MASSBANK
ID=Training_23148
80.04948 	 1.65
82.06513 	 100
240.04776 	 0.56
242.06341 	 66.45
266.06341 	 0.47
268.07906 	 2.85
280.07906 	 0.39
294.09471 	 2.75
306.09471 	 0.26
340.10019 	 0
END IONS

BEGIN IONS
NAME=Training_23149
PEPMASS=417.174428545614
SMILES=c1cc(cnc1)NCc1ccc(c2cc3ccncc3cc2OC2CCNCC2)s1
INCHIKEY=RASUVPIIXQWKQJ
FORMULA=C24H24N4OS
DB=MASSBANK
ID=Training_23149
122.06004 	 0.23
134.06004 	 1.12
146.09643 	 0.57
147.10425 	 0.67
160.07569 	 0.21
174.09134 	 1.74
175.09916 	 4.18
176.10699 	 0.37
200.14338 	 3.04
228.13829 	 1.36
352.11545 	 100
353.12327 	 0.36
378.16346 	 1.14
417.17436 	 0
END IONS

BEGIN IONS
NAME=Training_23150
PEPMASS=535.179957050604
SMILES=C[C@@]1(Cn2cc(nc2O1)N(=O)=O)COc1ccc(cc1)N1CCC(CC1)Oc1ccc(cc1)OC(F)(F)F
INCHIKEY=XDAOLTSRNUSPPH
FORMULA=C25H25F3N4O6
DB=MASSBANK
ID=Training_23150
107.04914 	 1.22
148.07569 	 0.25
175.06278 	 0.51
190.08625 	 100
337.15467 	 56.98
535.1799 	 0
END IONS

BEGIN IONS
NAME=Training_23151
PEPMASS=337.154547568653
SMILES=Cc1cc(c2cc(ccc2n1)OC)OCC(=NCc1ccccc1)O
INCHIKEY=TVFKOQNEHZEDOF
FORMULA=C20H20N2O3
DB=MASSBANK
ID=Training_23151
129.00834 	 4.06
145.00325 	 0.26
172.99817 	 1.08
337.15467 	 0
END IONS

BEGIN IONS
NAME=Training_23152
PEPMASS=384.022064208984
SMILES=c1cc(c(cc1Cl)C(=Nc1ccc(c(c1)C(F)(F)F)C(F)(F)F)O)O
INCHIKEY=OAPJNIWWXJDUAC
FORMULA=C15H8ClF6NO2
DB=MASSBANK
ID=Training_23152
91.05423 	 0.21
117.06988 	 0.22
179.03771 	 20.39
205.05336 	 4.64
384.02205 	 0
END IONS

BEGIN IONS
NAME=Training_23153
PEPMASS=436.216682665188
SMILES=c1ccc(cc1)CC1CCN(CC1)C(=O)C1CCN(CC1)c1nnc(n2cccc2)s1
INCHIKEY=QREVWNVSFCZWGU
FORMULA=C24H29N5OS
DB=MASSBANK
ID=Training_23153
136.08692 	 0.2
162.10257 	 0.22
280.15567 	 100
436.21656 	 0
END IONS

BEGIN IONS
NAME=Training_23155
PEPMASS=452.100860595703
SMILES=c1ccc2c(c1)cc(c1c3c4cc(ccc4n(c3ncn1)[C@H]1C([C@H]([C@@H](CO)O1)O)O)Cl)o2
INCHIKEY=WNHCOMJIXJADBK
FORMULA=C23H18ClN3O5
DB=MASSBANK
ID=Training_23155
73.06479 	 0.56
83.04914 	 0.48
101.05971 	 0.37
117.06988 	 3.41
143.04914 	 2.83
144.05697 	 5.67
145.06479 	 100
157.06479 	 3.43
171.08044 	 1.59
181.10118 	 4.24
199.11174 	 41.96
227.10666 	 0.62
245.11722 	 5.02
452.10077 	 0
END IONS

BEGIN IONS
NAME=Training_23156
PEPMASS=314.161091321488
SMILES=CC(C)n1c2c(c(c3ccc(c(c3)OC)OC)n1)c(N)ncn2
INCHIKEY=CJFWNLXLAAHQJY
FORMULA=C16H19N5O2
DB=MASSBANK
ID=Training_23156
105.06988 	 10.91
229.14477 	 100
254.14002 	 82.45
314.16115 	 0
END IONS

BEGIN IONS
NAME=Training_23157
PEPMASS=381.158813476563
SMILES=Cc1cc(=NCCc2ccccc2)[nH]c(n1)NC(=N)Nc1ccc(cc1)Cl
INCHIKEY=MAWVFNZYCWVYTG
FORMULA=C20H21ClN6
DB=MASSBANK
ID=Training_23157
249.08832 	 1.14
285.065 	 53.22
327.11195 	 100
381.1589 	 0
END IONS

BEGIN IONS
NAME=Training_23161
PEPMASS=441.989624023438
SMILES=COc1cc(cc2cc(C(=Nc3cccc(c3)C(F)(F)F)O)c(=O)oc12)Br
INCHIKEY=IGCULZQONBAMRE
FORMULA=C18H11BrF3NO4
DB=MASSBANK
ID=Training_23161
70.06513 	 1.3
96.08078 	 0.97
98.09643 	 4.58
179.96547 	 0.22
197.97603 	 1.35
215.9866 	 0.45
441.98963 	 0
END IONS

BEGIN IONS
NAME=Training_23162
PEPMASS=336.187013541815
SMILES=CN1CCC(CC1)c1cc(c2ccncc2)c(c2ccc(cc2)F)[nH]1
INCHIKEY=RBWNFHXBUDPAIO
FORMULA=C21H22FN3
DB=MASSBANK
ID=Training_23162
79.05423 	 0.21
81.06988 	 8.74
94.06513 	 0.2
95.01658 	 21.43
96.08078 	 0.22
112.04313 	 56.16
174.12773 	 0.92
192.10573 	 100
285.16358 	 2.05
336.18705 	 0
END IONS

BEGIN IONS
NAME=Training_23164
PEPMASS=374.186181915348
SMILES=CC(C)c1cccc(c1)c1ccc2nnc(c3ccc(c(c3)OC)OC)n2c1
INCHIKEY=WEGITEKALFVLHV
FORMULA=C23H23N3O2
DB=MASSBANK
ID=Training_23164
103.05423 	 1.14
139.02908 	 17.3
176.08184 	 8.5
222.10257 	 6.43
232.08692 	 0.79
250.09749 	 100
270.1237 	 0.87
374.1863 	 0
END IONS

BEGIN IONS
NAME=Training_23165
PEPMASS=425.173706054688
SMILES=COc1ccc2c(c(=NC(=O)C3CCN(CCc4ccc(cc4)Cl)CC3)cc[nH]2)n1
INCHIKEY=LBEJUQWGEGOTNX
FORMULA=C23H25ClN4O2
DB=MASSBANK
ID=Training_23165
134.09643 	 3.85
173.08217 	 10.02
199.09782 	 0.41
225.11347 	 0.75
227.12912 	 22.46
255.12404 	 34.4
425.17388 	 0
END IONS

BEGIN IONS
NAME=Training_17098
PEPMASS=415.321
SMILES=C[C@@H]1CC[C@@]2([C@@H](C)[C@H]3[C@H](C[C@H]4[C@@H]5CC=C6C[C@H](CC[C@]6(C)[C@H]5CC[C@]34C)O)O2)OC1
INCHIKEY=WQLVFSAGQJTQCK
FORMULA=C27H42O3
DB=MASSBANK
ID=Training_17098
73.06479 	 2.2
79.05423 	 2.43
81.06988 	 3.28
91.05423 	 3.36
93.06988 	 7.11
95.08553 	 5.58
105.06988 	 8.54
107.08553 	 7.4
109.10118 	 8.44
117.06988 	 2.98
119.08553 	 5.78
121.10118 	 15.27
123.11683 	 1.82
129.06988 	 3.15
131.08553 	 9.74
133.10118 	 19.7
135.11683 	 3.64
142.0777 	 5.49
143.08553 	 5.61
144.09335 	 1.47
145.10118 	 13.54
146.109 	 1.81
147.11683 	 22.5
149.09609 	 1.37
149.13248 	 1.46
151.11174 	 2.02
155.08553 	 2.97
157.10118 	 46.87
159.11683 	 26.88
161.13248 	 2.07
163.11174 	 1.79
169.10118 	 3.26
171.11683 	 8.84
173.13248 	 5.82
175.11174 	 11.94
177.12739 	 1.46
183.11683 	 5.14
185.13248 	 4.69
196.12465 	 1.72
197.13248 	 7.38
198.1403 	 2.58
199.14813 	 1.88
211.14813 	 8.1
212.15595 	 3.18
213.16378 	 1.61
225.16378 	 3.88
238.1716 	 2.25
253.19508 	 71.12
271.20564 	 100
415.32067 	 25.48
END IONS

BEGIN IONS
NAME=Training_23166
PEPMASS=388.213086144848
SMILES=c1ccc2CN(CCc2c1)C(=O)C1CCN(CC1)c1cc(ncn1)n1cccc1
INCHIKEY=SBJYBAIMQAUWMZ
FORMULA=C23H25N5O
DB=MASSBANK
ID=Training_23166
79.05423 	 0.44
106.06513 	 23.13
133.10118 	 0.47
134.06004 	 100
146.09643 	 1.67
148.11208 	 16.97
162.09134 	 0.27
165.06451 	 23.04
176.10699 	 4.02
177.11482 	 1.5
267.0791 	 0.91
281.12711 	 0.57
283.14276 	 6
340.16825 	 42.09
388.21319 	 0
END IONS

BEGIN IONS
NAME=Training_23167
PEPMASS=340.165460281798
SMILES=CC(C)c1ccc(cc1)NC(=O)COc1cc(C)c(C#N)c(=O)n1C
INCHIKEY=SPARKOQEOXPPBW
FORMULA=C19H21N3O3
DB=MASSBANK
ID=Training_23167
70.06513 	 3.51
84.08078 	 0.29
209.10733 	 0.81
222.12773 	 0.24
223.12297 	 7.65
235.12297 	 2.24
249.13862 	 1.27
261.13862 	 0.71
263.15427 	 1.03
275.15427 	 0.26
292.18082 	 100
340.16557 	 0
END IONS

BEGIN IONS
NAME=Training_23169
PEPMASS=311.094604492188
SMILES=c1cc(cc(c1)Nc1cc(cnc1)c1ccc(cc1)CO)Cl
INCHIKEY=DHASBUQVETXFTK
FORMULA=C18H15ClN2O
DB=MASSBANK
ID=Training_23169
84.08078 	 7.73
112.11208 	 45.9
311.09457 	 0
END IONS

BEGIN IONS
NAME=Training_23172
PEPMASS=371.105831704367
SMILES=COc1cc(ccc1O)c1cc(cnc1N)c1ccc(cc1)S(=O)(=O)C
INCHIKEY=BPHUMAUSBOVDPO
FORMULA=C19H18N2O4S
DB=MASSBANK
ID=Training_23172
92.04948 	 0.43
278.08117 	 24.84
291.08381 	 1.5
341.09544 	 0.73
353.09544 	 0.57
371.106 	 0
END IONS

BEGIN IONS
NAME=Training_23173
PEPMASS=370.127302788091
SMILES=c1cc(cc(c1)C(F)(F)F)c1nc2ccnc(c2[nH]1)NCc1ccncc1
INCHIKEY=PLLAPLIMUIJMOC
FORMULA=C19H14F3N5
DB=MASSBANK
ID=Training_23173
70.06513 	 4.98
82.06513 	 1.03
84.08078 	 5.74
87.05395 	 8
103.05423 	 0.7
105.06988 	 54.7
113.0696 	 1.01
117.06988 	 2.19
120.08078 	 53.95
127.08525 	 5.34
132.08078 	 0.7
134.09643 	 100
146.09643 	 0.93
158.09643 	 1.27
160.11208 	 8.54
164.02432 	 0.84
177.1009 	 79.81
178.03997 	 14.92
190.03997 	 0.91
192.05562 	 2.59
193.05087 	 2.72
202.03997 	 0.57
204.05562 	 13.42
216.05562 	 1.01
217.05087 	 3.63
218.07127 	 19.79
228.05562 	 3.35
230.07127 	 8.08
245.08217 	 5.25
247.09782 	 2.03
370.12741 	 0
END IONS

BEGIN IONS
NAME=Training_23175
PEPMASS=361.165834522303
SMILES=COc1cc(cc2cc(c3ccc(cc3)C3=NCCN3)oc12)C1=NCCN1
INCHIKEY=SCGRUHAJSQVIGC
FORMULA=C21H20N4O2
DB=MASSBANK
ID=Training_23175
252.11314 	 1.13
264.11314 	 0.44
276.11314 	 1.02
278.12879 	 21.53
319.15534 	 2.14
321.17099 	 100
361.1659 	 0
END IONS

BEGIN IONS
NAME=Training_23177
PEPMASS=398.229881487183
SMILES=CCn1c2c(cn1)c(c(CNC(=O)c1ccnn1C)c(C)n2)NC1CCOCC1
INCHIKEY=GFSIASRMOIMLMZ
FORMULA=C20H27N7O2
DB=MASSBANK
ID=Training_23177
91.05423 	 0.38
105.06988 	 1.64
134.09643 	 31.33
135.08044 	 72.34
164.10699 	 1.29
176.10699 	 2.4
177.13862 	 0.55
190.12264 	 1.44
218.15394 	 94.21
233.16484 	 1.46
268.16959 	 0.31
398.2299 	 0
END IONS

BEGIN IONS
NAME=Training_23178
PEPMASS=368.269619950415
SMILES=CN(C)c1cccc(c1)CNC1CCN(CCc2ccc(cc2)OC)CC1
INCHIKEY=DAYCKTFSPUHBHK
FORMULA=C23H33N3O
DB=MASSBANK
ID=Training_23178
82.06513 	 1.19
84.08078 	 1.75
96.08078 	 1.31
112.01817 	 100
112.07569 	 20.26
188.11822 	 25.02
223.08659 	 29.47
238.13387 	 0.39
368.26964 	 0
END IONS

BEGIN IONS
NAME=Training_17099
PEPMASS=243.134
SMILES=CC(=O)N(CCCCCN1C(=O)CCC1=O)O
INCHIKEY=DMQLFAQJZUWLKV
FORMULA=C11H18N2O4
DB=MASSBANK
ID=Training_17099
72.04439 	 4.84
80.04948 	 0.59
82.02874 	 2.75
82.06513 	 1.42
84.04439 	 8.73
84.08078 	 8.43
91.05423 	 0.24
93.06988 	 0.26
94.06513 	 0.31
96.08078 	 0.49
100.0393 	 43.38
102.09134 	 1.86
108.08078 	 0.27
109.07603 	 0.42
110.06004 	 0.92
110.09643 	 1.6
112.0393 	 10.25
118.04987 	 0.4
118.06513 	 0.34
120.08078 	 4.26
122.09643 	 1.88
124.07569 	 0.69
126.09134 	 0.42
130.04987 	 1.01
136.07569 	 0.89
137.10733 	 11.46
138.09134 	 14.1
140.07061 	 6.18
148.07569 	 1.26
154.08625 	 12.95
156.1019 	 0.22
165.10224 	 17.89
166.08625 	 1.05
168.1019 	 5.11
183.1128 	 3.29
201.12337 	 100
243.13393 	 0
END IONS

BEGIN IONS
NAME=Training_23179
PEPMASS=410.200819056117
SMILES=Cc1cc(C)n(c2ccc(cc2)NC(=O)C2CCN(CC2)Cc2cnc(C)s2)n1
INCHIKEY=KOYQCCHBZCHHPZ
FORMULA=C22H27N5OS
DB=MASSBANK
ID=Training_23179
84.08078 	 5.37
86.09643 	 0.32
98.09643 	 1.01
125.1199 	 0.26
140.14338 	 100
242.12879 	 0.64
308.17574 	 0.68
410.20091 	 0
END IONS

BEGIN IONS
NAME=Training_23180
PEPMASS=381.264775886357
SMILES=CC(C)CN1CCC(CC1)N(C)c1cc(ccn1)N=C(c1cccc(C)c1)O
INCHIKEY=VKIMNIFOQJKBSQ
FORMULA=C23H32N4O
DB=MASSBANK
ID=Training_23180
155.07295 	 8.42
165.0573 	 100
180.08078 	 0.59
208.07569 	 5.72
209.08352 	 7.78
216.05562 	 2.2
218.03489 	 44.33
244.05054 	 63.21
381.26489 	 0
END IONS

BEGIN IONS
NAME=Training_23181
PEPMASS=322.154912516723
SMILES=c1ccc(cc1)Oc1ccc(cc1)c1cc(n[nH]1)N1CCOCC1
INCHIKEY=WQWBZRVAFAMASC
FORMULA=C19H19N3O2
DB=MASSBANK
ID=Training_23181
70.06513 	 8.06
83.07295 	 0.21
96.08078 	 1.07
98.09643 	 100
322.155 	 0
END IONS

BEGIN IONS
NAME=Training_23182
PEPMASS=450.220772277696
SMILES=CN1CCC(CC1)NCc1cccc(c1)c1ccc(cc1)S(=O)(=O)NCc1ccccc1
INCHIKEY=UNZVQFYBJFBZQU
FORMULA=C26H31N3O2S
DB=MASSBANK
ID=Training_23182
113.04195 	 0.46
120.08078 	 1.78
123.0263 	 26.67
162.09134 	 47.51
237.13862 	 100
242.09577 	 34
377.16821 	 1.69
450.22098 	 0
END IONS

BEGIN IONS
NAME=Training_23183
PEPMASS=377.165975051016
SMILES=CC(=O)N(CCN(c1ccccc1)C(=O)c1ccc(cc1)F)c1ccccc1
INCHIKEY=HFGSVASEWGWQNS
FORMULA=C23H21FN2O2
DB=MASSBANK
ID=Training_23183
233.04713 	 0.67
264.02058 	 4.87
265.02841 	 6.03
307.06278 	 5.87
308.07061 	 2.23
377.16598 	 0
END IONS

BEGIN IONS
NAME=Training_23184
PEPMASS=495.113067626953
SMILES=Cc1c(c(C)n(C)n1)NS(=O)(=O)c1c(cc(cc1Cl)c1ccnc(c1)N1CCNCC1)Cl
INCHIKEY=XMBSZPZJLPTFMV
FORMULA=C21H24Cl2N6O2S
DB=MASSBANK
ID=Training_23184
82.06513 	 26.74
84.08078 	 17.05
102.09134 	 0.21
115.04165 	 0.38
123.11683 	 0.9
138.0372 	 0.23
159.06787 	 0.84
216.12572 	 3.85
218.0998 	 0.2
226.0326 	 0.4
228.04825 	 9.14
254.02751 	 25.09
256.04316 	 1.07
280.07955 	 0.35
309.1061 	 17.49
329.0748 	 0.28
337.10101 	 11.02
347.08536 	 100
355.11158 	 34.56
412.14427 	 0.33
495.11313 	 0
END IONS

BEGIN IONS
NAME=Training_23188
PEPMASS=415.145202636719
SMILES=Cc1cc(c(cc1OCC(=NC1CCCCC1)O)S(=O)(=O)N1CCCC1)Cl
INCHIKEY=JVNAVIBTZKVGIX
FORMULA=C19H27ClN2O4S
DB=MASSBANK
ID=Training_23188
105.06988 	 5.42
198.06802 	 12.77
208.08875 	 0.38
210.06802 	 2.12
224.08367 	 29.78
226.1357 	 1.53
234.1044 	 1.22
251.13095 	 0.27
252.11497 	 32.58
270.12553 	 11.56
319.15717 	 7.5
415.14528 	 0
END IONS

BEGIN IONS
NAME=Training_23189
PEPMASS=373.202066457702
SMILES=c1ccc(cc1)CCN=C(c1cc(cnc1NCC1CC1)c1cccnc1)O
INCHIKEY=BRZAJTXRBIYUBT
FORMULA=C23H24N4O
DB=MASSBANK
ID=Training_23189
99.09167 	 8.25
100.0995 	 21.56
101.10733 	 22.41
307.1104 	 45.81
308.11822 	 64.83
309.12605 	 6.27
373.20229 	 0
END IONS

BEGIN IONS
NAME=Training_17100
PEPMASS=345.133
SMILES=C[C@@H]1[C@@H]([C@H]2C3=C(CCC[C@@H]3[C@]31C[C@@H](c1ccoc1)OC3=O)C(=O)O2)O
INCHIKEY=AONLJCCUYGGOSW
FORMULA=C19H20O6
DB=MASSBANK
ID=Training_17100
81.03349 	 11.62
91.05423 	 5.53
95.04914 	 6.32
105.06988 	 5.09
107.04914 	 4.11
117.06988 	 5.39
128.06205 	 4.75
129.06988 	 9.17
131.08553 	 7.01
141.06988 	 5.75
142.0777 	 5.13
143.08553 	 7.1
145.06479 	 8.51
145.10118 	 4.26
155.08553 	 12.06
157.06479 	 5.89
157.10118 	 8.33
163.07536 	 15.73
165.06988 	 6.87
166.0777 	 4.26
167.08553 	 13.54
169.06479 	 4.95
169.10118 	 7.67
171.08044 	 5.83
179.08553 	 9.29
181.10118 	 7.39
182.109 	 4.39
183.08044 	 8.23
185.09609 	 11
192.09335 	 8.67
193.10118 	 4.62
195.08044 	 7.59
197.09609 	 6.91
197.13248 	 4.89
199.07536 	 4.68
201.09101 	 4.1
207.11683 	 11.76
209.09609 	 5.52
211.07536 	 6.15
213.09101 	 11.95
220.08827 	 4.06
225.09101 	 6.53
225.12739 	 18.42
235.11174 	 11.53
239.07027 	 15.45
241.08592 	 12.94
253.12231 	 41.07
263.10666 	 9.04
271.13287 	 12.89
281.11722 	 100
299.12779 	 77.17
327.1227 	 37.88
345.13326 	 15.57
END IONS

BEGIN IONS
NAME=Training_23191
PEPMASS=443.017456054688
SMILES=Cc1ccc(cc1)S(=O)(=O)n1cc(c2cc[nH]c(=N)c2)c2cc(cnc12)Br
INCHIKEY=JJDHPDREIXSEEH
FORMULA=C19H15BrN4O2S
DB=MASSBANK
ID=Training_23191
77.03858 	 0.79
95.04914 	 4.54
105.03349 	 87.63
209.07094 	 1.78
237.06585 	 6.82
255.08044 	 100
443.01718 	 0
END IONS

BEGIN IONS
NAME=Training_23192
PEPMASS=359.102546818343
SMILES=c1ccc(cc1)C(=Nc1ccccc1c1nc2c(cccc2o1)C(=O)O)O
INCHIKEY=FIEWOUZYTHWIGD
FORMULA=C21H14N2O4
DB=MASSBANK
ID=Training_23192
92.04948 	 13.51
93.0573 	 100
94.06513 	 0.87
108.04439 	 0.82
109.05222 	 0.58
120.08078 	 0.68
142.04132 	 0.41
143.04914 	 0.49
144.05697 	 1.28
146.03623 	 3.25
155.04914 	 0.2
156.05697 	 3.23
158.03623 	 2.82
169.06479 	 0.23
170.07262 	 1.24
181.07602 	 0.69
182.08385 	 12.13
183.09168 	 3.37
184.08827 	 0.61
187.03897 	 0.23
198.10392 	 5.39
199.11174 	 5.85
201.05462 	 0.56
202.09883 	 0.43
211.11174 	 0.46
214.07368 	 14.84
214.09883 	 6.11
230.09375 	 1.28
231.10157 	 5.05
243.10157 	 1.28
359.10263 	 0
END IONS

BEGIN IONS
NAME=Training_23193
PEPMASS=411.184902487311
SMILES=CCCCN(CCCC)c1c(cc(cc1C#N)S(=O)(=O)Nc1ccccc1)C#N
INCHIKEY=RBSANZKTNQQZIF
FORMULA=C22H26N4O2S
DB=MASSBANK
ID=Training_23193
120.0682 	 11.32
121.06479 	 0.37
135.03148 	 0.33
146.06004 	 2.29
152.05803 	 12.7
163.08659 	 1.63
234.07876 	 0.52
249.10224 	 2.8
251.10666 	 0.65
259.07536 	 3.6
266.13013 	 3.21
274.09883 	 24.15
275.09408 	 1.02
276.1019 	 10.73
291.12538 	 100
293.12845 	 6.71
308.15193 	 62.36
411.18492 	 0
END IONS

BEGIN IONS
NAME=Training_23194
PEPMASS=336.156829833984
SMILES=COc1ccc(cc1c1cn(c2ccc(cc2)C(=N)N)nn1)C(=N)N
INCHIKEY=COPJJLIBBWNVEG
FORMULA=C17H17N7O
DB=MASSBANK
ID=Training_23194
79.05423 	 4.39
95.04914 	 1.03
103.05423 	 4.21
105.06988 	 100
225.05193 	 2.8
241.07066 	 21.5
253.07066 	 1.78
254.07848 	 14.49
309.13326 	 0.93
336.15674 	 0
END IONS

BEGIN IONS
NAME=Training_23196
PEPMASS=442.103170861681
SMILES=c1ccc(cc1)c1cc(C(=Nc2c(cccc2O)c2nc3c(cccc3o2)C(=O)O)O)no1
INCHIKEY=ROPURQARGDTBBZ
FORMULA=C24H15N3O6
DB=MASSBANK
ID=Training_23196
84.08078 	 1.1
98.09643 	 0.38
107.04914 	 0.75
133.06479 	 0.2
155.11789 	 0.87
160.08827 	 0.4
161.09609 	 0.35
442.10336 	 0
END IONS

BEGIN IONS
NAME=Training_23197
PEPMASS=357.197147786025
SMILES=C[C@H](C(=N)O)N1CCCC[C@H]1c1ccc(cc1)OCc1cccc(c1)F
INCHIKEY=DCHBITHJABIYOA
FORMULA=C21H25FN2O2
DB=MASSBANK
ID=Training_23197
78.03383 	 0.3
82.06513 	 0.28
84.08078 	 100
106.02874 	 9.82
121.06479 	 5.24
160.07569 	 0.44
161.05971 	 3.64
162.09134 	 35.3
176.07061 	 1.04
178.08625 	 0.92
190.08625 	 38.22
232.13321 	 17.11
273.04587 	 100
357.19728 	 0
END IONS

BEGIN IONS
NAME=Training_23198
PEPMASS=382.192538941909
SMILES=Cc1nc2ccc(cc2n1C1CCN(CC1)C(=O)Cc1cccc(c1)OC)F
INCHIKEY=JWPDWTQSEVDUEU
FORMULA=C22H24FN3O2
DB=MASSBANK
ID=Training_23198
104.04948 	 2.05
132.04439 	 1.33
174.06619 	 1.38
182.09643 	 25.59
210.09134 	 3.36
224.11822 	 1.36
252.11314 	 48.63
322.19139 	 100
382.19253 	 0
END IONS

BEGIN IONS
NAME=Training_23199
PEPMASS=322.191339566381
SMILES=CC(C)(C)CN1C(=O)C(c2ccccc2)(c2ccccc2)NC1=N
INCHIKEY=GQTSUQOPBVDUAA
FORMULA=C20H23N3O
DB=MASSBANK
ID=Training_23199
108.08078 	 1.23
120.08078 	 100
136.07569 	 0.43
243.14919 	 0.33
322.19139 	 0
END IONS

BEGIN IONS
NAME=Training_23200
PEPMASS=285.15977748253
SMILES=Cc1cccc(CCN(C(=O)C)c2ccc(cc2)OC)n1
INCHIKEY=LHZSDCCVKQCGKA
FORMULA=C17H20N2O2
DB=MASSBANK
ID=Training_23200
70.06513 	 2.68
100.07569 	 100
185.05971 	 5.53
200.07061 	 3.28
285.15975 	 0
END IONS

BEGIN IONS
NAME=Training_23201
PEPMASS=522.170329040623
SMILES=c1cc(cc(c1)F)COc1ccc(cc1Cl)Nc1c2cc(ccc2ncn1)N=C(CN1CCOCC1)O
INCHIKEY=LAQYAAXZGKIYMG
FORMULA=C27H25ClFN5O3
DB=MASSBANK
ID=Training_23201
247.11174 	 0.65
286.06293 	 0.84
291.13796 	 0.69
300.07858 	 1.08
312.07858 	 0.3
327.08948 	 15.31
353.10513 	 0.27
371.1157 	 100
522.17027 	 0
END IONS

BEGIN IONS
NAME=Training_17101
PEPMASS=1205.63
SMILES=C[C@H]1[C@@H]([C@H]([C@H]([C@@H](O1)O[C@@H]1[C@@H](CO)O[C@H]([C@@H]([C@H]1O)O)OC(=O)[C@@]12CCC(C)(C)C[C@H]2C2=CCC3[C@@]4(C)CC[C@@H](C(C)(C)C4CC[C@@]3(C)[C@]2(C)CC1)O[C@H]1[C@@H]([C@H]([C@H](CO1)O)O)O[C@H]1[C@@H]([C@H]([C@@H]([C@@H](CO)O1)O)O)O[C@H]1[C@@H]([C@@H]([C@H]([C@H](C)O1)O)O)O)O)O)O
INCHIKEY=QMTVSBYGSSFPPX
FORMULA=C59H96O25
DB=MASSBANK
ID=Training_17101
71.04914 	 15.44
75.04406 	 4.27
83.04914 	 25.25
85.02841 	 67.23
97.02841 	 11.37
99.04406 	 6.3
111.04406 	 41.51
113.05971 	 4.44
115.03897 	 12.13
127.03897 	 17.5
129.05462 	 100
130.06245 	 5.95
133.04953 	 10.73
145.04953 	 28.04
147.06519 	 96.64
148.07301 	 4.71
153.05462 	 10.55
157.04953 	 4.59
163.0601 	 14.92
165.07575 	 4.61
171.06519 	 12.35
189.16378 	 9.41
191.17943 	 22.99
195.06519 	 4.64
201.07575 	 7.55
201.16378 	 4.76
203.17943 	 18.44
205.19508 	 9.96
213.07575 	 8.19
225.07575 	 15.7
237.07575 	 8.04
239.0914 	 29.84
241.07066 	 5.52
243.08632 	 14.02
247.16926 	 6.05
249.18491 	 10.21
255.08632 	 12.8
257.10197 	 28.52
259.08123 	 4.46
261.09688 	 5.48
273.09688 	 43.22
275.11253 	 20.46
279.10744 	 40.11
293.12309 	 72.72
309.11801 	 60.84
325.11292 	 5.12
401.14422 	 4.44
419.15479 	 10.61
455.17592 	 13.29
1205.63135 	 0
END IONS

BEGIN IONS
NAME=Training_23202
PEPMASS=371.117196334522
SMILES=c1cc(cc(c1)S(=O)(=O)N)c1ccc2c(c1)nc(cn2)N1CCOCC1
INCHIKEY=OOSAFBWVRUMCBZ
FORMULA=C18H18N4O3S
DB=MASSBANK
ID=Training_23202
146.08385 	 7.91
161.10733 	 0.36
175.08659 	 1.21
189.10224 	 0.98
215.10531 	 1.02
302.11621 	 2.96
303.12404 	 1.26
371.11724 	 0
END IONS

BEGIN IONS
NAME=Training_23203
PEPMASS=388.188120930369
SMILES=COc1cc(ccc1c1cn(c2cccc(c2)C2=NCCN2)nn1)C1=NCCN1
INCHIKEY=QFPXBVYGCDAYMW
FORMULA=C21H21N7O
DB=MASSBANK
ID=Training_23203
91.05423 	 100
147.06652 	 0.3
151.08525 	 0.77
169.09581 	 14.03
173.08217 	 0.27
174.07742 	 0.34
185.0696 	 1.75
188.09307 	 4.92
189.07709 	 0.23
190.10872 	 0.8
216.08799 	 0.43
241.1322 	 9.95
259.14276 	 0.28
280.15567 	 0.9
320.16182 	 1.55
338.17239 	 9.39
388.18804 	 0
END IONS

BEGIN IONS
NAME=Training_23204
PEPMASS=430.234917262008
SMILES=CC(C)(C)c1cc(C(=O)N2CCN(CC2)c2c(C#N)nccn2)n(Cc2ccccc2)n1
INCHIKEY=DSVZIDXLKKIFLU
FORMULA=C24H27N7O
DB=MASSBANK
ID=Training_23204
94.06513 	 0.34
95.07295 	 7.25
96.08078 	 6.61
97.0886 	 2.03
98.09643 	 11.7
141.06988 	 6.19
148.06177 	 2.92
149.0696 	 0.51
150.07742 	 3.35
162.07742 	 0.55
216.12437 	 0.51
231.13527 	 1.65
245.15092 	 0.42
276.12437 	 33.66
288.12437 	 3.48
290.14002 	 2.25
323.12912 	 11.7
341.13969 	 1.65
373.21352 	 1.61
430.23498 	 0
END IONS

BEGIN IONS
NAME=Training_23207
PEPMASS=349.177093944421
SMILES=COc1cc(cnc1)c1cncc(n1)N1CCN(CC1)c1ccncc1
INCHIKEY=IEFQLFGGKVRQEC
FORMULA=C19H20N6O
DB=MASSBANK
ID=Training_23207
70.06513 	 0.67
80.04948 	 1.35
93.0573 	 9.28
94.06513 	 1.06
121.07603 	 43.34
148.08692 	 0.91
349.17714 	 0
END IONS

BEGIN IONS
NAME=Training_23208
PEPMASS=428.104095458984
SMILES=c1cc(cc(c1)N=C(c1cc(c(nc1)N1CCN(CC1)c1ccncc1)Cl)O)Cl
INCHIKEY=IVFHUUHIAMUTGR
FORMULA=C21H19Cl2N5O
DB=MASSBANK
ID=Training_23208
95.04914 	 2.58
96.08078 	 2.42
98.09643 	 9.49
121.06479 	 0.44
123.08044 	 0.35
124.07569 	 24.93
135.04271 	 48.13
145.06345 	 0.44
159.0791 	 0.39
185.09475 	 2.74
187.1104 	 0.56
197.09475 	 0.69
203.10531 	 16.59
214.1213 	 4.4
215.10531 	 10.77
229.08506 	 4.17
230.08031 	 6.14
232.13186 	 71.99
240.10105 	 1.59
258.11161 	 100
428.10394 	 0
END IONS

BEGIN IONS
NAME=Training_23209
PEPMASS=317.185746159592
SMILES=CCCN=C(N1CCC2(CC1)CC(=O)c1cc(C)ccc1O2)O
INCHIKEY=YCOUNUYIYMXDLT
FORMULA=C18H24N2O3
DB=MASSBANK
ID=Training_23209
91.05423 	 13.75
117.06988 	 5.58
143.08553 	 3.72
145.10118 	 5.2
200.10699 	 2.97
204.03181 	 3.72
206.04746 	 5.2
233.05971 	 100
317.18597 	 0
END IONS

BEGIN IONS
NAME=Training_23210
PEPMASS=330.15242711918
SMILES=CN1CCN(CC1)c1c2c(ccn1)nc(c1ccc(c(c1)F)F)[nH]2
INCHIKEY=OOVMHMLKNJSBOY
FORMULA=C17H17F2N5
DB=MASSBANK
ID=Training_23210
70.06513 	 0.27
96.08078 	 1.05
98.09643 	 100
330.15248 	 0
END IONS

BEGIN IONS
NAME=Training_23211
PEPMASS=460.245296414298
SMILES=CC(C)(C)OC(=O)N1CCC(CC1)Cn1c2c(c(c3cc4ccccc4nc3)n1)c(N)ncn2
INCHIKEY=PXMDMOFRJIYITN
FORMULA=C25H29N7O2
DB=MASSBANK
ID=Training_23211
117.0573 	 0.87
119.07295 	 0.54
147.06787 	 13.09
159.04137 	 100
460.24555 	 0
END IONS

BEGIN IONS
NAME=Training_23212
PEPMASS=400.015502929688
SMILES=c1cc(ccc1CN1c2cc(ccc2COCC1=O)Br)C(F)(F)F
INCHIKEY=VNKCGLOWNGXLIS
FORMULA=C17H13BrF3NO2
DB=MASSBANK
ID=Training_23212
112.11208 	 100
119.04914 	 1.43
254.07758 	 0.58
270.0725 	 45.67
272.08815 	 2.07
400.01545 	 0
END IONS

BEGIN IONS
NAME=Training_17102
PEPMASS=224.091
SMILES=CN=C(O)Oc1ccccc1C1OCCO1
INCHIKEY=SDKQRNRRDYRQKY
FORMULA=C11H13NO4
DB=MASSBANK
ID=Training_17102
73.02841 	 0.23
77.03858 	 3.67333333333333
78.0464 	 0.64
81.03349 	 4.87
91.05423 	 1.03
93.06988 	 0.875
95.04914 	 42.3133333333333
102.05496 	 0.89
105.04205 	 45.68
106.04987 	 2.97
109.02841 	 7.06
110.03623 	 0.25
118.06513 	 0.726666666666667
119.04914 	 0.35
121.02841 	 2.68
121.06479 	 0.24
122.03623 	 0.37
123.04406 	 100
127.03897 	 0.46
162.05496 	 9.10666666666667
165.05462 	 0.62
167.07027 	 23.84
168.0781 	 0.98
224.09173 	 0
END IONS

BEGIN IONS
NAME=Training_23213
PEPMASS=403.083557128906
SMILES=c1cc(c(cc1c1ccc(c2ccc(c(c2)Cl)NC(=N)N)o1)Cl)NC(=N)N
INCHIKEY=FDUHUAOVUUJXMZ
FORMULA=C18H16Cl2N6O
DB=MASSBANK
ID=Training_23213
93.06988 	 0.5
121.06479 	 10.29
131.0478 	 1.45
149.05836 	 14.31
224.10565 	 8.45
225.11347 	 3.95
251.09274 	 2.09
253.14477 	 1.35
403.08354 	 0
END IONS

BEGIN IONS
NAME=Training_23214
PEPMASS=373.165857323574
SMILES=CCOc1ccccc1C(=Nc1cccc(c1)c1c(C)n2cccnc2n1)O
INCHIKEY=OCPFPYJVXUSXGP
FORMULA=C22H20N4O2
DB=MASSBANK
ID=Training_23214
80.04948 	 1.03
82.06513 	 47.58
84.08078 	 0.49
92.04948 	 7.78
98.06004 	 0.59
105.06988 	 0.48
112.07569 	 2.53
113.08352 	 2.25
117.06988 	 0.71
132.08078 	 31.63
134.09643 	 26.99
146.07127 	 56.23
160.07569 	 9.1
172.08692 	 7.84
188.10699 	 2.08
198.10257 	 0.82
200.11822 	 58.54
210.10257 	 2.06
228.11314 	 100
243.14919 	 25.4
373.1659 	 0
END IONS

BEGIN IONS
NAME=Training_23215
PEPMASS=389.208210541204
SMILES=c1ccc(cc1)n1c(nnn1)N1CCC(CC1)C(=O)N1CCc2ccccc2C1
INCHIKEY=MXGQUMNBFGOVSM
FORMULA=C22H24N6O
DB=MASSBANK
ID=Training_23215
78.03383 	 0.76
79.04165 	 1.55
93.04472 	 1.85
105.04472 	 4.31
106.02874 	 1.44
121.03964 	 25.6
389.20844 	 0
END IONS

BEGIN IONS
NAME=Training_23217
PEPMASS=418.148289453558
SMILES=c1ccc(cc1)c1nc(c(C(=Nc2ccc(nc2)N2CCNCC2)O)o1)C(F)(F)F
INCHIKEY=XRTDMSPFGHDSKU
FORMULA=C20H18F3N5O2
DB=MASSBANK
ID=Training_23217
104.04948 	 1.38
147.05529 	 0.7
153.04472 	 0.25
171.05529 	 0.97
213.07709 	 0.3
246.10372 	 0.32
256.08807 	 1.11
271.09897 	 1.8
273.11462 	 24.57
274.09863 	 0.24
299.09388 	 6.14
316.12043 	 100
418.14854 	 0
END IONS

BEGIN IONS
NAME=Training_23218
PEPMASS=316.119275885826
SMILES=c1cc(ccc1C#N)c1c[nH]c(=N)c(c2ccc(cc2)C(=O)N)n1
INCHIKEY=ZWFCIIMMGKHHGA
FORMULA=C18H13N5O
DB=MASSBANK
ID=Training_23218
70.06513 	 2.69
214.07234 	 0.95
316.11929 	 0
END IONS

BEGIN IONS
NAME=Training_23219
PEPMASS=325.165836026918
SMILES=COc1ccc(cc1OC)c1cnc2ccc(nn12)N1CCCC1
INCHIKEY=NMFLZALSVPWRSX
FORMULA=C18H20N4O2
DB=MASSBANK
ID=Training_23219
72.08078 	 5.87
87.09167 	 0.28
115.08659 	 46.21
268.09548 	 6.34
294.11113 	 0.65
325.1659 	 0
END IONS

BEGIN IONS
NAME=Training_23220
PEPMASS=425.211781578709
SMILES=CN(C)CCN=C(N1CCCN(CC1)c1c2c(cc(c3ccccc3)s2)ncn1)O
INCHIKEY=RIVXZPCBFQAIEG
FORMULA=C22H28N6OS
DB=MASSBANK
ID=Training_23220
79.05423 	 0.85
81.06988 	 10.63
93.0573 	 2.37
94.06513 	 1.97
106.06513 	 1.9
108.08078 	 18
120.08078 	 20.9
126.03383 	 50.34
128.04948 	 6.22
146.09643 	 1.51
150.12773 	 12.78
173.1199 	 0.4
186.12773 	 0.81
188.14338 	 100
303.14919 	 16.12
425.21181 	 0
END IONS

BEGIN IONS
NAME=Training_23221
PEPMASS=490.286829627879
SMILES=CCCCc1ccc(cc1)NC(=Nc1ccc(c(c1)F)O[C@H]1CCCC[C@@H]1N(C)c1ccccc1)O
INCHIKEY=QOUIVZIZMDEBJC
FORMULA=C30H36FN3O2
DB=MASSBANK
ID=Training_23221
77.03858 	 0.23
95.04914 	 1.34
105.03349 	 23.39
236.05062 	 0.27
278.02748 	 0.47
293.05095 	 100
296.03804 	 1.21
311.06152 	 0.22
438.10372 	 10.72
452.11937 	 5.58
456.11428 	 2.41
470.12993 	 21.88
490.28643 	 0
END IONS

BEGIN IONS
NAME=Training_23222
PEPMASS=470.134524584917
SMILES=COc1cccc(c1N=C(c1cc(c2ccccc2)on1)O)c1nc2c(cccc2o1)C(=O)OC
INCHIKEY=FKKOFCADPKTONJ
FORMULA=C26H19N3O6
DB=MASSBANK
ID=Training_23222
146.08385 	 2.64
147.09168 	 2.64
159.09168 	 0.24
175.08659 	 25.36
176.09441 	 0.43
302.11755 	 4.36
303.12538 	 6.58
317.14103 	 34.5
344.15193 	 0.42
470.13466 	 0
END IONS

BEGIN IONS
NAME=Training_23223
PEPMASS=388.188047521607
SMILES=COc1cc(ccc1n1cc(c2cccc(c2)C2=NCCN2)nn1)C1=NCCN1
INCHIKEY=SNIHFZNFPCCTSV
FORMULA=C21H21N7O
DB=MASSBANK
ID=Training_23223
70.06513 	 5.8
98.08385 	 0.44
98.09643 	 0.43
113.10733 	 17.15
141.13862 	 100
388.18804 	 0
END IONS

BEGIN IONS
NAME=Training_17103
PEPMASS=449.218
SMILES=CC(C)C1C(=NC(CC2(c3ccccc3N3C(=O)C(Cc4ccccc4)NC23)O)C(=N1)O)O
INCHIKEY=DBNSETUPZTZJFY
FORMULA=C25H28N4O4
DB=MASSBANK
ID=Training_17103
72.08078 	 0.66
99.05529 	 0.88
103.05423 	 13.57
105.04472 	 0.41
106.06513 	 3.93
113.10733 	 1.98
118.06513 	 0.25
130.06513 	 1.42
131.04914 	 73.38
133.07602 	 2.43
134.06004 	 0.27
141.10224 	 3.29
145.07602 	 39.69
157.07602 	 3.05
158.06004 	 0.75
169.09715 	 2.35
175.08659 	 0.61
194.09643 	 1.27
206.09643 	 1.01
216.08078 	 0.52
221.10733 	 3.95
229.13354 	 0.23
233.10733 	 35.7
256.14444 	 1.19
275.11789 	 100
284.13935 	 2.75
302.14992 	 0.51
431.20777 	 24.6
449.21833 	 0
END IONS

BEGIN IONS
NAME=Training_23224
PEPMASS=535.218749495006
SMILES=CN1CCN(CCCOc2ncc(cn2)Nc2c(C(=O)N)nc(cn2)c2ccc(c(c2)F)C(F)(F)F)CC1
INCHIKEY=MDRCPEBMFQYFCX
FORMULA=C24H26F4N8O2
DB=MASSBANK
ID=Training_23224
80.02567 	 0.25
91.05423 	 0.2
94.06513 	 0.53
108.02058 	 6.08
109.06479 	 0.48
136.07569 	 4.02
164.07061 	 3.56
265.00956 	 100
322.06741 	 1.96
535.21876 	 0
END IONS

BEGIN IONS
NAME=Training_23225
PEPMASS=322.066192626953
SMILES=c1ccc(c(c1)CSCc1ccc(C(=O)NC2CC2)o1)Cl
INCHIKEY=TXHXIMGYVPSYFT
FORMULA=C16H16ClNO2S
DB=MASSBANK
ID=Training_23225
70.06513 	 2.34
82.06513 	 6.06
83.07295 	 4.53
96.08078 	 7.95
97.0886 	 2.08
99.06786 	 2.08
112.07569 	 1.58
114.09134 	 87.75
129.06988 	 2.32
136.04268 	 14.49
141.06988 	 2.12
143.08553 	 1.29
147.05712 	 5.21
150.05496 	 64.82
159.04406 	 5.69
159.05712 	 11.24
161.07277 	 1.9
162.05833 	 1.25
167.08553 	 10.05
169.10118 	 6.67
173.07277 	 6.6
179.08553 	 5.46
184.08827 	 7.65
185.05971 	 2.5
185.09609 	 4.8
187.08842 	 100
194.09643 	 4.07
195.10425 	 3.69
196.11208 	 14.92
197.09609 	 5.4
199.08842 	 9.15
213.11482 	 12.83
214.09932 	 7.18
214.12264 	 9.68
215.10666 	 10.81
216.11448 	 31.48
226.08625 	 1.76
254.11756 	 6.33
255.12538 	 1.54
322.0663 	 0
END IONS

BEGIN IONS
NAME=Training_23226
PEPMASS=380.150047159041
SMILES=CCCS(=O)(=O)N1CCC(CC1)(Cc1ccccc1C(F)(F)F)CO
INCHIKEY=WCSODLHQPQAIJK
FORMULA=C17H24F3NO3S
DB=MASSBANK
ID=Training_23226
72.04439 	 27.79
104.05062 	 8.96
136.03931 	 7.38
142.09883 	 2.06
148.04045 	 75.01
149.02332 	 0.87
198.10506 	 5.95
207.0452 	 2.09
214.06223 	 3.87
248.07175 	 0.61
250.0874 	 3.99
251.08781 	 4.5
253.10346 	 23.54
255.12631 	 1.04
277.09426 	 12.75
280.11032 	 0.59
292.11032 	 100
294.12597 	 14.2
304.1155 	 0.66
318.12597 	 4.81
333.13687 	 3
334.1447 	 1.22
335.15252 	 10.08
351.14744 	 10.59
363.14744 	 1.04
380.15018 	 0
END IONS

BEGIN IONS
NAME=Training_23227
PEPMASS=392.171531146165
SMILES=c1ccc(cc1)c1c(Nc2ccc3c(c2)OCO3)n2CCN(Cc2n1)C(=O)CN
INCHIKEY=OYZYVBKQMLQLPM
FORMULA=C21H21N5O3
DB=MASSBANK
ID=Training_23227
106.06513 	 0.4
115.05423 	 4.7
116.06205 	 0.37
118.06513 	 0.61
119.07295 	 1.51
120.04439 	 2.91
120.08078 	 10.02
138.09134 	 9.4
143.04914 	 8.16
144.05697 	 79.15
146.06004 	 9.63
151.02908 	 5.83
160.07569 	 2.76
164.07061 	 8.3
173.08352 	 3.53
179.02399 	 44.13
191.09408 	 4.53
253.06479 	 2.37
254.07127 	 2.1
271.07536 	 7.22
272.08184 	 1.39
280.08692 	 0.78
298.09749 	 20.75
316.10805 	 100
392.17172 	 0
END IONS

BEGIN IONS
NAME=Training_23228
PEPMASS=316.109710693359
SMILES=c1cc(ccc1[C@@H]1CC1C(=O)c1ccc(cc1)NCCO)Cl
INCHIKEY=LNMMFLYZRRSOEC
FORMULA=C18H18ClNO2
DB=MASSBANK
ID=Training_23228
70.06513 	 0.33
71.07295 	 0.35
91.05423 	 0.35
166.0777 	 0.28
179.08553 	 1.76
180.09335 	 1.59
201.04655 	 1.46
215.0622 	 8.1
227.0622 	 2.85
228.05745 	 1.7
229.06528 	 0.43
242.0731 	 2.03
243.08093 	 6.08
244.08875 	 1.27
254.0731 	 7.2
256.08875 	 2.31
270.1044 	 1
282.1044 	 0.38
316.10988 	 0
END IONS

BEGIN IONS
NAME=Training_23230
PEPMASS=402.172069255185
SMILES=c1ccc(cc1)c1cc2c(nc1)[nH]c(c1cc(ccc1F)N=C(N1CCCC1)O)n2
INCHIKEY=UWIHILLUGAWUQF
FORMULA=C23H20FN5O
DB=MASSBANK
ID=Training_23230
121.06479 	 4.53
205.03964 	 9.71
220.05054 	 100
221.05836 	 29.13
231.08044 	 3.24
233.05836 	 71.52
234.06619 	 84.79
266.05984 	 13.27
289.14477 	 5.5
323.10531 	 7.12
324.11314 	 40.78
356.10679 	 7.12
402.17246 	 0
END IONS

BEGIN IONS
NAME=Training_23232
PEPMASS=373.21330083343
SMILES=c1ccc2c(c1)cccc2Cc1c2c(N)ncnc2n(CC2CCNCC2)n1
INCHIKEY=MMRLNUFECMEMSQ
FORMULA=C22H24N6
DB=MASSBANK
ID=Training_23232
121.06345 	 7.23
151.02908 	 2.52
177.03215 	 17.72
178.03997 	 22.04
190.05255 	 1.57
204.05562 	 100
219.0791 	 0.54
373.21352 	 0
END IONS

BEGIN IONS
NAME=Training_17106
PEPMASS=465.16
SMILES=COc1cc(cc(c1OC)O[C@H]1[C@@H]([C@H]([C@@H]([C@@H](CO)O1)O[C@H]1[C@@H]([C@@](CO)(CO1)O)O)O)O)O
INCHIKEY=BQJJPVDDTHRUBT
FORMULA=C19H28O13
DB=MASSBANK
ID=Training_17106
85.02841 	 13.45
87.04406 	 5.43
97.02841 	 12.37
111.04406 	 8.89
121.02841 	 3.77
122.03623 	 4.66
125.05971 	 9.72
135.04406 	 32.2
138.03115 	 3.07
139.03897 	 7.83
139.07536 	 5.61
145.04953 	 5.33
149.05971 	 8.73
152.0468 	 3.99
153.05462 	 92.26
161.05971 	 4.05
163.03897 	 90.59
164.0468 	 9.39
165.01824 	 4.37
167.07027 	 16.96
168.04171 	 19.91
169.04953 	 10.79
171.06519 	 19.79
177.05462 	 17.47
180.04171 	 40.36
181.04953 	 12.23
183.06519 	 89.51
189.05462 	 5.63
191.07027 	 3.48
192.04171 	 3.64
193.04953 	 3.17
194.05736 	 3.3
195.06519 	 84.08
205.04953 	 7.46
206.05736 	 5.26
207.06519 	 20.77
209.08084 	 6.89
211.0601 	 3.21
213.07575 	 100
221.08084 	 14.61
222.05228 	 9.63
234.05228 	 2.84
235.0601 	 3.36
237.07575 	 34.52
249.07575 	 37.39
267.08632 	 37.8
285.09688 	 7.74
303.10744 	 6.31
465.16027 	 0
END IONS

BEGIN IONS
NAME=Training_23235
PEPMASS=353.081494151116
SMILES=c1cc2c(c(ccn2)c2c[nH]nc2)nc1c1cc(cnc1)S(=O)(=O)N
INCHIKEY=GTWOKQIGBJADIZ
FORMULA=C16H12N6O2S
DB=MASSBANK
ID=Training_23235
246.05833 	 1
273.06923 	 52.64
353.08152 	 0
END IONS

BEGIN IONS
NAME=Training_23236
PEPMASS=301.10067291838
SMILES=CCn1cnc2c(Nc3cc(cc(c3)F)F)nc(C#N)nc12
INCHIKEY=SZYYBVWPURUFRR
FORMULA=C14H10F2N6
DB=MASSBANK
ID=Training_23236
93.0573 	 0.78
106.06513 	 1.15
108.08078 	 21.53
134.0587 	 5.95
167.06037 	 0.37
193.06345 	 0.2
194.07127 	 12.45
219.06652 	 0.31
222.06485 	 33.87
240.08058 	 100
301.10078 	 0
END IONS

BEGIN IONS
NAME=Training_23237
PEPMASS=329.139401127025
SMILES=CN(c1ccccc1)C(=O)c1cc2c(cccc2[nH]1)c1cncnc1
INCHIKEY=CILBGWDTLFTXPJ
FORMULA=C20H16N4O
DB=MASSBANK
ID=Training_23237
148.06311 	 28.65
249.11482 	 0.2
259.09917 	 0.89
276.12572 	 100
329.13969 	 0
END IONS

BEGIN IONS
NAME=Training_23238
PEPMASS=276.124184833453
SMILES=c1ccc2c(c1)cccc2Cc1c2c(=N)ncnc2[nH][nH]1
INCHIKEY=XVJQXQFJIYFSEC
FORMULA=C16H13N5
DB=MASSBANK
ID=Training_23238
145.07602 	 8.96
157.07602 	 25.25
185.09475 	 1.07
197.10733 	 100
215.11655 	 3.21
276.12437 	 0
END IONS

BEGIN IONS
NAME=Training_23239
PEPMASS=360.121948242188
SMILES=COc1ccc(c(c1)NCc1ccc2c(c1Cl)c(=N)[nH]c(=N)[nH]2)OC
INCHIKEY=KEPKKUKRTDFXHZ
FORMULA=C17H18ClN5O2
DB=MASSBANK
ID=Training_23239
83.08553 	 21.26
108.08078 	 15.22
111.08044 	 0.27
120.08078 	 100
136.07569 	 1.96
241.13354 	 0.89
243.14919 	 21.1
360.12218 	 0
END IONS

BEGIN IONS
NAME=Training_23240
PEPMASS=353.222179526325
SMILES=Cc1cccc(CCN(c2ccc(cc2)OC)C(=O)C2CCCCC2)n1
INCHIKEY=BFQTUZNMYNKQNQ
FORMULA=C22H28N2O2
DB=MASSBANK
ID=Training_23240
98.06004 	 0.24
100.01817 	 0.34
124.07569 	 14.64
137.07094 	 0.38
145.03964 	 2.23
166.06513 	 3.27
171.05529 	 2.21
197.07094 	 11.87
225.06585 	 100
353.22235 	 0
END IONS

BEGIN IONS
NAME=Training_23243
PEPMASS=326.132147460528
SMILES=Cc1ccccc1C(=O)N1C(C)(C)SC(=Nc2ccccc2)N1
INCHIKEY=OJKRCDAVAIKJBQ
FORMULA=C18H19N3OS
DB=MASSBANK
ID=Training_23243
70.06513 	 0.92
84.08078 	 0.79
233.07431 	 0.67
247.08996 	 1.52
261.10561 	 49.1
326.13216 	 0
END IONS

BEGIN IONS
NAME=Training_23244
PEPMASS=340.121154785156
SMILES=c1ccc2c(c1)CC[C@@H]([C@H]2n1ccnn1)OCc1cccc(c1)Cl
INCHIKEY=HOPAEXGXDXUDED
FORMULA=C19H18ClN3O
DB=MASSBANK
ID=Training_23244
84.08078 	 6
228.08982 	 1.86
254.10547 	 100
280.12112 	 2.91
340.12112 	 0
END IONS

BEGIN IONS
NAME=Training_23245
PEPMASS=311.166553587025
SMILES=CN1CCN(CC1)c1c2cc(c3cccc(c3)F)[nH]c2ccn1
INCHIKEY=YMAHRLYIAABQRQ
FORMULA=C18H19FN4
DB=MASSBANK
ID=Training_23245
82.06513 	 0.59
97.07603 	 1.91
123.09167 	 100
311.16665 	 0
END IONS

BEGIN IONS
NAME=Training_23246
PEPMASS=384.03759765625
SMILES=CC1(C)Cc2c(CO1)c(nc1c2c(Br)ns1)N1CCOCC1
INCHIKEY=SDPWANAOAUDRFV
FORMULA=C15H18BrN3O2S
DB=MASSBANK
ID=Training_23246
275.10868 	 0.23
303.1036 	 1.49
384.03759 	 0
END IONS

BEGIN IONS
NAME=Training_17107
PEPMASS=267.159
SMILES=CC1=C2CC3C(CCC3(C)O)C(C)(CC2OC1=O)O
INCHIKEY=BQDXDGDOYPUUOD
FORMULA=C15H22O4
DB=MASSBANK
ID=Training_17107
79.05423 	 15.96
81.06988 	 19.31
91.05423 	 46.26
93.06988 	 18.8
95.04914 	 8.09
97.06479 	 7.3
103.05423 	 9.2
105.06988 	 100
107.08553 	 17.44
109.06479 	 15
115.05423 	 16.83
116.06205 	 9.5
117.06988 	 40.17
119.08553 	 67.6
128.06205 	 44.48
129.06988 	 49.31
130.0777 	 39.03
131.08553 	 35.37
133.10118 	 33.21
135.08044 	 9.43
141.06988 	 29.23
142.0777 	 46.5
143.08553 	 74.52
144.09335 	 16.45
145.10118 	 77.76
146.109 	 9.62
147.08044 	 23.54
147.11683 	 13.55
155.08553 	 46.15
156.09335 	 31.96
157.10118 	 43.05
158.07262 	 11.69
159.08044 	 10.96
159.11683 	 21.93
161.05971 	 10.14
161.09609 	 13.19
161.13248 	 16.55
165.06988 	 9.56
169.10118 	 9.41
170.109 	 28.19
171.08044 	 13.48
171.11683 	 18.85
173.09609 	 43.47
175.07536 	 20.5
175.11174 	 10.93
183.08044 	 10.5
185.13248 	 47.76
189.09101 	 13.87
189.12739 	 25.99
191.10666 	 11.63
195.11683 	 9.82
198.10392 	 8.07
203.14304 	 18.76
213.12739 	 56.81
231.13796 	 84.58
249.14852 	 10.9
267.15909 	 0
END IONS

BEGIN IONS
NAME=Training_23247
PEPMASS=360.17056089198
SMILES=CC(C)Oc1cccc(c1)c1cn2c(cnc2cn1)c1ccc(cc1)OC
INCHIKEY=RBIYNBBAQGBCJK
FORMULA=C22H21N3O2
DB=MASSBANK
ID=Training_23247
92.04948 	 0.28
94.06513 	 0.36
120.04439 	 26.09
211.08659 	 41.82
212.07061 	 10.05
330.1237 	 100
360.17065 	 0
END IONS

BEGIN IONS
NAME=Training_23248
PEPMASS=330.123550666771
SMILES=c1ccc2c(c1)nc(c1ccc(cc1)N=C(c1ccc(cc1)N)O)o2
INCHIKEY=RLRSHTJBIQRNDX
FORMULA=C20H15N3O2
DB=MASSBANK
ID=Training_23248
163.01784 	 0.75
190.02874 	 2.43
191.04914 	 0.49
218.06004 	 100
330.1237 	 0
END IONS

BEGIN IONS
NAME=Training_23249
PEPMASS=357.143089336137
SMILES=CCOc1ccc(cc1)c1nc(CNCCc2ccc(cc2)F)cs1
INCHIKEY=HJGJOLDKWLWWMZ
FORMULA=C20H21FN2OS
DB=MASSBANK
ID=Training_23249
95.04914 	 16.88
107.04914 	 3.03
110.04005 	 13.37
119.08553 	 3.5
120.09335 	 25.63
121.0886 	 17.31
122.09643 	 80.95
123.08044 	 12.52
134.09643 	 87.29
138.07135 	 36.25
151.07918 	 100
162.09134 	 27.97
163.09916 	 22.76
179.07409 	 6.46
300.16324 	 55.17
357.14314 	 0
END IONS

BEGIN IONS
NAME=Training_23252
PEPMASS=336.170483795205
SMILES=c1ccc(cc1)Oc1ccc(cc1)c1cc(CN2CCOCC2)[nH]n1
INCHIKEY=VYVNAJNUWNGZOF
FORMULA=C20H21N3O2
DB=MASSBANK
ID=Training_23252
70.06513 	 0.24
82.06513 	 0.24
84.08078 	 0.88
86.09643 	 0.22
96.08078 	 17.43
98.09643 	 6.67
107.04914 	 1.37
122.09643 	 1.21
124.11208 	 0.72
131.06037 	 54.24
133.07602 	 27
136.11208 	 7.3
138.12773 	 0.21
150.12773 	 1.48
164.1308 	 0.23
165.13862 	 0.29
166.14645 	 1.68
167.15428 	 21.84
176.10699 	 2.31
178.12264 	 1.69
188.10699 	 0.61
190.12264 	 0.92
202.12264 	 3.21
228.13829 	 0.2
242.15394 	 0.31
336.17065 	 0
END IONS

BEGIN IONS
NAME=Training_23254
PEPMASS=257.089487582223
SMILES=Cc1ccc2c(c(cc(C(F)(F)F)n2)OC)c1N
INCHIKEY=LYXZDHJUEFYRSC
FORMULA=C12H11F3N2O
DB=MASSBANK
ID=Training_23254
83.08553 	 46.03
111.08044 	 1.9
171.09282 	 100
257.08962 	 0
END IONS

BEGIN IONS
NAME=Training_23255
PEPMASS=298.191280684167
SMILES=C1CCC(CC1)C(=NCCc1ccn(c2ccccc2)n1)O
INCHIKEY=DYEUWGMQMXFQOI
FORMULA=C18H23N3O
DB=MASSBANK
ID=Training_23255
91.05423 	 51.91
166.04132 	 2.21
226.11006 	 3.32
298.19139 	 0
END IONS

BEGIN IONS
NAME=Training_23256
PEPMASS=525.180297851563
SMILES=c1ccc(cc1)CNc1c2c(ncn1)n(CCN1[C@H](c3ccc(cc3)Cl)[C@@H](C1=O)Oc1ccccc1)cn2
INCHIKEY=KEFSTVMQMUJTRC
FORMULA=C29H25ClN6O2
DB=MASSBANK
ID=Training_23256
81.03349 	 100
96.04439 	 0.35
144.08078 	 0.79
172.07569 	 54.2
173.08352 	 1.1
187.08659 	 1.57
224.10699 	 0.27
240.10056 	 1.41
252.1019 	 8.83
268.11929 	 8
361.11743 	 0.31
525.18003 	 0
END IONS

BEGIN IONS
NAME=Training_23257
PEPMASS=361.121525079938
SMILES=CCS(=O)(=O)N(Cc1cc2ccc(C)cc2nc1O)Cc1ccco1
INCHIKEY=UVRPNNHYEHVDTJ
FORMULA=C18H20N2O4S
DB=MASSBANK
ID=Training_23257
150.03115 	 1.51
165.05462 	 100
361.12165 	 0
END IONS

BEGIN IONS
NAME=Training_23258
PEPMASS=425.071868896484
SMILES=COc1cccc(c1C(=Nc1ccc(c(c1)c1nc2ccccc2s1)Cl)O)OC
INCHIKEY=HYDFYZXVHVXDIJ
FORMULA=C22H17ClN2O3S
DB=MASSBANK
ID=Training_23258
270.07139 	 100
361.08929 	 28.3
425.07212 	 0
END IONS

BEGIN IONS
NAME=Training_23260
PEPMASS=332.18679182659
SMILES=CC(C)(C)n1c2c(c(Cc3cccc4ccccc34)n1)c(N)ncn2
INCHIKEY=GDQXJQSQYMMKRA
FORMULA=C20H21N5
DB=MASSBANK
ID=Training_23260
71.06037 	 11.3
76.03075 	 1.51
81.03215 	 1.34
119.08553 	 100
135.0791 	 19.69
202.03997 	 24.83
332.18697 	 0
END IONS

BEGIN IONS
NAME=Training_17108
PEPMASS=317.175
SMILES=C=CC1(C)CCC2(C3=C(C(=O)OC(=O)C2=C1)C(C)(C)CCC3)O
INCHIKEY=SPAOQMDWHWSIOV
FORMULA=C19H24O4
DB=MASSBANK
ID=Training_17108
79.05423 	 5.92
91.05423 	 16.17
93.06988 	 6.67
105.06988 	 14.99
107.08553 	 10.63
117.06988 	 8.11
119.08553 	 14.17
128.06205 	 8.5
129.06988 	 17.04
130.0777 	 5.43
131.08553 	 39.09
133.10118 	 7.24
141.06988 	 13.96
142.0777 	 17.44
143.08553 	 18.94
145.10118 	 15.84
153.06988 	 10.56
154.0777 	 22.22
155.08553 	 64.33
156.09335 	 13.73
157.10118 	 17.01
159.08044 	 5.3
165.06988 	 8.17
166.0777 	 6.47
167.08553 	 12.97
168.09335 	 15.11
169.10118 	 45.4
170.109 	 8.11
171.11683 	 9.17
173.09609 	 6.56
179.08553 	 8.51
181.10118 	 19.42
182.109 	 11.62
183.11683 	 38.59
184.12465 	 5.86
185.09609 	 6.92
193.10118 	 5.41
195.11683 	 13.61
196.12465 	 9.2
197.09609 	 12.61
197.13248 	 9.59
199.11174 	 6.34
207.11683 	 5.44
209.09609 	 5.92
210.1403 	 5.66
211.11174 	 8.83
211.14813 	 5.37
220.12465 	 5.3
225.09101 	 13.25
225.12739 	 12.09
225.16378 	 22.9
235.14813 	 7.75
239.14304 	 8.99
253.15869 	 100
255.17434 	 25.41
271.16926 	 35.78
281.15361 	 19.36
299.16417 	 21.58
317.17474 	 11.2
END IONS

BEGIN IONS
NAME=Training_23261
PEPMASS=460.139822400546
SMILES=c1cc(cnc1)[C@H](c1ccc(cc1)Cl)C(=O)N1CCN(CC1)c1ccc(cc1)C(F)(F)F
INCHIKEY=OJFZYAQGMWSUID
FORMULA=C24H21ClF3N3O
DB=MASSBANK
ID=Training_23261
96.08078 	 0.88
98.09643 	 98.06
246.07876 	 0.21
263.10531 	 52.74
265.12096 	 1.47
275.10531 	 1.26
331.16791 	 0.56
343.16681 	 12.64
460.1398 	 0
END IONS

BEGIN IONS
NAME=Training_23262
PEPMASS=360.193001492252
SMILES=c1ccc2c(c1)cc(cn2)c1c2c(N)ncnc2n(CC2CCNCC2)n1
INCHIKEY=JSONRPFPVGYCOB
FORMULA=C20H21N7
DB=MASSBANK
ID=Training_23262
91.05423 	 3.5
115.05423 	 0.4
117.06988 	 11.79
134.09643 	 0.28
160.11208 	 1.92
185.08217 	 0.4
186.10257 	 0.27
211.09782 	 0.33
266.14002 	 0.83
360.19312 	 0
END IONS

BEGIN IONS
NAME=Training_23263
PEPMASS=427.223939548784
SMILES=Cc1cnc(nc1Oc1ccc(cc1)n1ccnc1)N1CCN[C@@H](Cc2ccccc2)C1
INCHIKEY=FZGAROJHPFTZQK
FORMULA=C25H26N6O
DB=MASSBANK
ID=Training_23263
72.08078 	 100
94.06513 	 3.31
177.06988 	 2.42
219.08044 	 0.35
281.09475 	 27.87
298.09749 	 0.3
338.11621 	 2.21
380.16316 	 30.46
427.22409 	 0
END IONS

BEGIN IONS
NAME=Training_23264
PEPMASS=380.157788277554
SMILES=CC(C)NCC(=Nc1cccc(c1)C(=Nc1cccc(c1)C(F)(F)F)O)O
INCHIKEY=XOTCFNLRPYREDP
FORMULA=C19H20F3N3O2
DB=MASSBANK
ID=Training_23264
93.04472 	 0.46
108.05697 	 0.48
111.05529 	 0.23
127.01764 	 0.24
168.06934 	 0.23
184.08807 	 5.43
185.09589 	 2.37
203.03771 	 0.45
220.06426 	 100
380.15804 	 0
END IONS

BEGIN IONS
NAME=Training_23265
PEPMASS=220.063690185547
SMILES=c1cc(c(nc1)Nc1ccc(cc1)Cl)N
INCHIKEY=BVPIXCUHSLXOOR
FORMULA=C11H10ClN3
DB=MASSBANK
ID=Training_23265
116.02615 	 4.62
149.99793 	 0.52
152.01358 	 3.68
156.05745 	 3.1
192.04488 	 100
220.0636 	 0
END IONS

BEGIN IONS
NAME=Training_23266
PEPMASS=335.063003082917
SMILES=CC[C@@H](C(=Nc1nnc(C)s1)O)Sc1nc2ccccc2o1
INCHIKEY=KFWKZADZXDRGBM
FORMULA=C14H14N4O2S2
DB=MASSBANK
ID=Training_23266
95.0478 	 2.33
135.04271 	 1.26
138.01002 	 22.8
138.99606 	 14.76
143.00355 	 5.99
151.03763 	 100
163.03763 	 2.11
169.04301 	 1.04
185.04195 	 0.54
193.00144 	 78.95
200.00726 	 1.21
213.03686 	 3.54
214.01953 	 0.56
220.01234 	 6.01
229.04301 	 0.6
233.0413 	 7.32
238.0611 	 4.06
240.07675 	 4.77
242.00927 	 0.63
245.03793 	 0.97
245.99161 	 3.02
247.04839 	 3.26
257.03274 	 0.83
257.06173 	 1.09
258.03317 	 8.83
259.01201 	 0.72
272.04882 	 2.03
273.02766 	 29.5
273.05665 	 38.08
274.03548 	 7.23
275.04331 	 0.76
276.05113 	 3.83
287.01815 	 3.69
287.0723 	 7.45
290.01782 	 0.67
295.03179 	 0.77
302.04163 	 10.55
306.04912 	 2.6
335.06309 	 0
END IONS

BEGIN IONS
NAME=Training_23267
PEPMASS=374.075134277344
SMILES=COc1ccc(cc1)C1(CCCC1)C(=O)Nc1ccc(cc1)Br
INCHIKEY=YPOCKBKPXKNHCJ
FORMULA=C19H20BrNO2
DB=MASSBANK
ID=Training_23267
70.06513 	 0.24
72.08078 	 6.24
84.08078 	 2.93
96.08078 	 1.15
98.09643 	 8.05
233.08352 	 2.33
259.06278 	 0.98
261.07843 	 0.41
374.07502 	 0
END IONS

BEGIN IONS
NAME=Training_23268
PEPMASS=494.249145507813
SMILES=C(CCN1CCC(CC1)(F)F)CN=c1cc(c2cc(ccc2[nH]1)Cl)C(=NCCN1CCCC1)O
INCHIKEY=BDFAHNBRQVAVII
FORMULA=C25H34ClF2N5O
DB=MASSBANK
ID=Training_23268
70.06513 	 1.75
77.00268 	 0.31
79.01833 	 0.24
80.04948 	 0.26
82.06513 	 4.88
83.07295 	 9.92
84.08078 	 1.27
85.0886 	 0.81
96.04488 	 0.77
97.02889 	 0.78
104.99759 	 0.36
105.99284 	 8.45
107.06037 	 1.13
110.02414 	 0.93
111.03197 	 1.95
112.03979 	 0.71
114.02125 	 0.34
120.01183 	 0.7
121.03964 	 1.32
122.03538 	 0.89
124.02722 	 13.15
125.03504 	 0.2
134.02414 	 2.14
135.05529 	 2.13
136.06311 	 0.37
137.02247 	 0.33
138.03029 	 3.08
141.03215 	 5.78
148.04313 	 33.65
150.05544 	 0.88
165.05376 	 0.4
166.06159 	 1.17
168.04305 	 5.62
230.0228 	 0.34
246.01771 	 0.89
257.05885 	 1.15
271.06307 	 30.53
288.06466 	 100
494.24927 	 0
END IONS

BEGIN IONS
NAME=Training_23269
PEPMASS=288.0646783878
SMILES=C[C@H]1CS(=O)(=O)CCN1/N=C/c1ccc(N(=O)=O)o1
INCHIKEY=ARFHIAQFJWUCFH
FORMULA=C10H13N3O5S
DB=MASSBANK
ID=Training_23269
91.05423 	 7.06
120.08078 	 5.4
193.05291 	 100
288.06487 	 0
END IONS

BEGIN IONS
NAME=Training_23270
PEPMASS=312.12769444932
SMILES=c1ccc(cc1)CN1CCc2c(C1)sc1c2c(N)[nH]c(=N)n1
INCHIKEY=IGEXZUWFYCYQFB
FORMULA=C16H17N5S
DB=MASSBANK
ID=Training_23270
120.05562 	 48.81
172.07435 	 51.19
196.08692 	 23.81
209.08217 	 13.1
312.12774 	 0
END IONS

BEGIN IONS
NAME=Training_17109
PEPMASS=407.134
SMILES=c1ccc(cc1)C(=O)OC[C@@H]1[C@H]([C@@H]([C@H]([C@H](Oc2ccc(cc2CO)O)O1)O)O)O
INCHIKEY=FLROYCKIIJCTDY
FORMULA=C20H22O9
DB=MASSBANK
ID=Training_17109
77.03858 	 0.78
79.05423 	 2.77
81.03349 	 5.31
85.02841 	 5.26
95.04914 	 7.7
97.02841 	 3.81
103.03897 	 1.79
105.03349 	 100
107.04914 	 2.24
109.02841 	 2.89
121.02841 	 5.18
123.04406 	 54.02
127.03897 	 2.38
133.06479 	 0.61
137.05971 	 3.18
145.04953 	 3.83
149.05971 	 1.13
151.03897 	 1.1
157.06479 	 1.09
159.04406 	 1.99
161.05971 	 4.39
165.05462 	 1.67
175.07536 	 1.02
177.05462 	 2.64
185.05971 	 0.99
189.05462 	 3.68
207.06519 	 2.73
213.05462 	 4.03
231.06519 	 10.31
249.07575 	 20.49
267.08632 	 22.13
407.13366 	 0
END IONS

BEGIN IONS
NAME=Training_23271
PEPMASS=333.145662699819
SMILES=c1ccn2c(c1)nnc2c1ccnc(Nc2ccc(cc2)CCO)n1
INCHIKEY=LOFURYWJDOAONN
FORMULA=C18H16N6O
DB=MASSBANK
ID=Training_23271
91.05423 	 4.88
106.06513 	 0.96
186.06619 	 0.55
210.09134 	 2.2
212.06926 	 2.06
212.09307 	 0.62
214.08491 	 2.2
223.08525 	 6.95
225.07709 	 0.76
227.09274 	 12.93
237.10224 	 0.62
239.08016 	 0.76
240.08799 	 0.96
241.09581 	 18.64
252.08799 	 2.2
252.11314 	 0.89
273.11347 	 1.24
287.10397 	 3.99
298.10872 	 1.1
300.12437 	 10.04
301.10839 	 0.76
302.14002 	 5.23
303.12404 	 2.75
314.10364 	 4.4
315.11146 	 21.18
316.11929 	 0.89
333.14584 	 0
END IONS

BEGIN IONS
NAME=Training_23272
PEPMASS=411.123347867037
SMILES=COc1ccc(cn1)c1cnc2ccc(=NCc3ccc(cc3)S(=O)(=O)N)[nH]n12
INCHIKEY=KNPCDSZXZHMZNO
FORMULA=C19H18N6O3S
DB=MASSBANK
ID=Training_23272
97.02841 	 1.59
121.02841 	 0.57
136.06177 	 100
250.09347 	 0.69
268.0995 	 34.31
347.0723 	 26.34
411.12339 	 0
END IONS

BEGIN IONS
NAME=Training_23274
PEPMASS=278.165205158766
SMILES=Cc1c(C)[nH]c(c2cccc(c2)NCc2ccccc2)n1
INCHIKEY=LDRYEHCQZJVCHB
FORMULA=C18H19N3
DB=MASSBANK
ID=Training_23274
79.05423 	 0.94
103.05423 	 1.37
105.06988 	 100
123.02293 	 23.43
159.09168 	 3.15
278.16517 	 0
END IONS

BEGIN IONS
NAME=Training_23275
PEPMASS=308.119157511219
SMILES=c1ccc(cc1)CCNc1c(C#N)nc(c2ccccc2F)o1
INCHIKEY=IQDINESGSGSYHN
FORMULA=C18H14FN3O
DB=MASSBANK
ID=Training_23275
110.06004 	 15.23
197.10733 	 0.85
198.02239 	 22.18
225.10224 	 2.59
254.08499 	 6.54
308.11937 	 0
END IONS

BEGIN IONS
NAME=Training_23276
PEPMASS=362.153042027234
SMILES=Cc1ccc(nc1)N=C(c1cc(ccc1C)S(=O)(=O)NC(C)(C)C)O
INCHIKEY=YXMUZBCYWSZDKH
FORMULA=C18H23N3O3S
DB=MASSBANK
ID=Training_23276
72.04439 	 12.25
99.09167 	 1.15
100.07569 	 100
127.08659 	 21.19
143.11789 	 0.63
200.17574 	 51.35
362.15329 	 0
END IONS

BEGIN IONS
NAME=Training_23277
PEPMASS=200.175690292337
SMILES=CCN(CC)C(=O)N1CCN(C)CC1
INCHIKEY=RCKMWOKWVGPNJF
FORMULA=C10H21N3O
DB=MASSBANK
ID=Training_23277
70.06513 	 4.21
72.08078 	 14.9
84.08078 	 93.32
96.08078 	 33.61
98.09643 	 18.71
113.10733 	 5.65
114.09134 	 100
141.10224 	 56.63
200.17574 	 0
END IONS

BEGIN IONS
NAME=Training_23278
PEPMASS=432.215911865234
SMILES=C1CCN(C1)CCN=C(c1cc(=NCCN2CCOCC2)[nH]c2ccc(cc12)Cl)O
INCHIKEY=UBYPYZJJWXISEX
FORMULA=C22H30ClN5O2
DB=MASSBANK
ID=Training_23278
261.05328 	 0.29
262.0611 	 0.96
288.06418 	 0.35
328.09548 	 0.39
329.1033 	 2.49
330.11113 	 11.82
342.11113 	 21.28
359.13768 	 100
432.21608 	 0
END IONS

BEGIN IONS
NAME=Training_23279
PEPMASS=359.138061523438
SMILES=CC(C)(CN)c1[nH]c(c2ccc(c(c2)O)Cl)c(c2cc[nH]c(=N)n2)n1
INCHIKEY=DCTLEVDGGICUNO
FORMULA=C17H19ClN6O
DB=MASSBANK
ID=Training_23279
82.06513 	 0.43
128.03336 	 4.38
156.05209 	 1.56
169.05991 	 0.58
175.04935 	 100
201.065 	 5.4
208.08339 	 0.44
210.09904 	 3.56
227.08065 	 0.47
229.0963 	 62.36
275.08016 	 0.67
277.0963 	 1.47
279.11195 	 0.72
291.11146 	 1.81
303.11195 	 4.03
305.1276 	 0.4
318.12236 	 9.88
359.13816 	 0
END IONS

BEGIN IONS
NAME=Training_23282
PEPMASS=401.166961718078
SMILES=c1ccc(cc1)CN1CC=C(CC1)c1c(cc(cc1F)N1C[C@H](CO)OC1=O)F
INCHIKEY=NSJSZWWHLTXYLL
FORMULA=C22H22F2N2O3
DB=MASSBANK
ID=Training_23282
120.04439 	 1.88
121.04595 	 1.11
134.06004 	 0.35
135.06787 	 2.95
136.07569 	 4.4
137.07725 	 3.43
138.08393 	 1.49
164.10699 	 84.47
165.10855 	 100
166.11523 	 47.84
192.1019 	 0.4
193.10346 	 0.5
194.11014 	 0.43
248.10813 	 0.29
285.10855 	 0.28
302.1187 	 1.49
303.11911 	 1.91
401.16712 	 0
END IONS

BEGIN IONS
NAME=Training_23283
PEPMASS=468.17257021029
SMILES=c1ccc(cc1)CN1CC=C(CC1)c1c(cc(cc1F)N1C[C@H](COc2ccon2)OC1=O)F
INCHIKEY=DDIJQXQEXWWXTD
FORMULA=C25H23F2N3O4
DB=MASSBANK
ID=Training_23283
109.06479 	 0.4
118.08625 	 6.23
119.04914 	 23.58
146.02365 	 15.44
238.0874 	 100
468.17294 	 0
END IONS

BEGIN IONS
NAME=Training_4903
PEPMASS=444.1321
SMILES=CC(=NOCCOC(=O)C(C)Oc1ccc(cc1)Oc1cnc2cc(ccc2n1)Cl)C
INCHIKEY=FROBCXTULYFHEJ
FORMULA=C22H22ClN3O5
DB=MASSBANK
ID=Training_4903
56.04948 	 51.2275
65.03858 	 6.59833333333333
70.06513 	 59.9725
77.03858 	 6.03
91.05423 	 31.155
99.04406 	 15.784
100.01817 	 4.095
100.05188 	 42.14
100.07569 	 74.2808333333333
118.08625 	 1.3625
119.04914 	 4.534
120.05745 	 4.795
123.99485 	 2.545
126.0105 	 2.9425
133.06479 	 4.27
144.1019 	 5.165
147.04406 	 3.59833333333333
163.00527 	 19.025
163.00575 	 57.2816666666667
164.04948 	 9.655
165.05462 	 7.50333333333333
165.0573 	 18.93
179.00018 	 3.36
179.06037 	 5.26
180.06552 	 5.19
180.0682 	 2.21
181.01583 	 14.035
181.01632 	 16.6766666666667
189.0214 	 2.065
191.06037 	 6.77333333333333
191.07027 	 2.98
192.06552 	 49.6225
192.0682 	 46.055
192.07675 	 7.69
192.07858 	 2.39
193.07334 	 3.16
193.07602 	 5.2725
200.02615 	 4.52
202.02923 	 2.4
207.089 	 6.75
207.09168 	 6.80333333333333
208.06043 	 3.47
208.06311 	 6.59
208.09682 	 5.97
208.0995 	 1.34
215.03437 	 6.34
215.03705 	 8.636
226.02923 	 8.67
227.03437 	 3.76
227.03705 	 7.042
228.0422 	 7.93
228.04488 	 5.15
229.05002 	 3.22
229.0527 	 4.774
235.08659 	 2.45
236.09173 	 2.43
236.09441 	 6.2
243.02929 	 17.31
243.03148 	 11.38
243.03197 	 6.47
243.06567 	 29
243.06787 	 15.75
243.06835 	 11.63
253.05002 	 12.89
253.05221 	 4.77
253.0527 	 6.61
255.02929 	 90.63
255.03148 	 14.26
255.03197 	 43.8966666666667
256.03711 	 5.42
256.03931 	 1.61
256.03979 	 3.96
257.04762 	 15.896
271.06059 	 17.7
271.06278 	 32.86
271.06327 	 15.04
285.04204 	 7.32
285.04253 	 15.7625
299.0555 	 15.06
299.0577 	 48.01
299.05818 	 29.0385714285714
327.05261 	 7.87
327.0531 	 7.59833333333333
371.07931 	 51.34
444.13207 	 30.1257142857143
END IONS

BEGIN IONS
NAME=Training_23284
PEPMASS=423.043070280122
SMILES=CCOC(=O)c1c(C)c(C(=O)N)sc1N=C(c1c(c(c(c(c1F)F)F)F)F)O
INCHIKEY=ANCBHJKEYPZCTE
FORMULA=C16H11F5N2O4S
DB=MASSBANK
ID=Training_23284
296.00617 	 1.06
324.00109 	 0.54
329.0054 	 5.27
423.04325 	 0
END IONS

BEGIN IONS
NAME=Training_23285
PEPMASS=418.054779052734
SMILES=Cc1ccc(cc1)c1cc(c2cc(ccc2n1)Br)C(=Nc1cccnc1)O
INCHIKEY=MWJSPLARDCGVLH
FORMULA=C22H16BrN3O
DB=MASSBANK
ID=Training_23285
107.04914 	 0.45
161.09609 	 0.45
215.08553 	 8.21
269.13248 	 2.88
418.05495 	 0
END IONS

BEGIN IONS
NAME=Training_5576
PEPMASS=261.0233
SMILES=CCC(C)n1c(=O)c(c(C)nc1O)Br
INCHIKEY=CTSLUCNDVMMDHG
FORMULA=C9H13BrN2O2
DB=MASSBANK
ID=Training_5576
54.03383 	 5.32833333333333
69.00834 	 2.39
83.03656 	 2.2275
92.93344 	 2.48333333333333
97.03964 	 0.845
98.04746 	 0.51
104.93344 	 3.405
105.92869 	 2.35
106.94909 	 6.388
108.03181 	 0.76
116.93344 	 1.215
118.94909 	 2.36
119.94434 	 0.89
131.94434 	 41.0585714285714
133.95999 	 9.76166666666667
143.94434 	 2.556
159.93925 	 1.408
161.9549 	 49.1733333333333
186.95015 	 11.25
187.93417 	 45.7475
204.96072 	 85.47
261.02332 	 0
END IONS

BEGIN IONS
NAME=Training_23287
PEPMASS=394.121822533705
SMILES=COc1cccc(c1)NC(=O)c1c2CCCc2sc1N=C(c1cccnc1)O
INCHIKEY=GZOINQXUFGBYFY
FORMULA=C21H19N3O3S
DB=MASSBANK
ID=Training_23287
115.05423 	 0.31
133.06479 	 1.73
143.06037 	 0.31
175.03763 	 100
189.05462 	 0.84
201.05328 	 35.73
203.06893 	 0.2
213.05328 	 4.7
216.06552 	 0.35
231.06384 	 0.41
296.07398 	 0.23
314.08454 	 0.36
330.06956 	 9.57
360.08012 	 35.07
394.12199 	 0
END IONS

BEGIN IONS
NAME=Training_23288
PEPMASS=360.080128716024
SMILES=c1cc(ccc1CO[C@H]1Cn2cc(nc2OC1)N(=O)=O)OC(F)(F)F
INCHIKEY=ZLHZLMOSPGACSZ
FORMULA=C14H12F3N3O5
DB=MASSBANK
ID=Training_23288
79.05423 	 1.03
91.04165 	 0.32
92.02567 	 0.29
92.04948 	 0.24
95.04914 	 6.52
105.04472 	 0.44
107.04914 	 0.37
118.05255 	 4.23
119.06037 	 6.39
123.04406 	 0.27
125.05971 	 2.63
141.05462 	 1.21
147.05529 	 2.66
148.06311 	 100
149.07094 	 5.9
255.05758 	 34.23
360.08018 	 0
END IONS

BEGIN IONS
NAME=Training_23290
PEPMASS=443.347673820338
SMILES=CC(C)(C)C(=O)N(CCCCCCN1C[C@@H]([C@H]([C@@H]([C@H]1CO)O)O)O)C1CCCCCC1
INCHIKEY=ZJQFNRKCHMXBQG
FORMULA=C24H46N2O5
DB=MASSBANK
ID=Training_23290
91.05423 	 1.4
94.06513 	 0.88
120.04439 	 2.66
121.02841 	 0.56
138.05496 	 0.51
145.10118 	 16.72
266.15394 	 6.58
291.14919 	 0.44
292.1332 	 12.04
309.15975 	 25.58
365.22235 	 100
443.34795 	 0
END IONS

BEGIN IONS
NAME=Training_23291
PEPMASS=365.222338539589
SMILES=CC[C@H](C)NC(=O)c1ccc(cc1)NC(=O)C1(CCCC1)c1ccccc1
INCHIKEY=RKXASYGJLKILOC
FORMULA=C23H28N2O2
DB=MASSBANK
ID=Training_23291
143.06037 	 1.56
144.0682 	 0.46
221.07094 	 2.25
222.07876 	 1.31
223.07536 	 0.51
238.09883 	 100
239.0815 	 0.46
365.22235 	 0
END IONS

BEGIN IONS
NAME=Training_23292
PEPMASS=238.097375306357
SMILES=c1cc(cc2c1cc[nH]c2=N)Oc1ccncc1
INCHIKEY=RTGLWPYSDSYODR
FORMULA=C14H11N3O
DB=MASSBANK
ID=Training_23292
72.08078 	 8.03
105.06988 	 2.93
107.04914 	 0.42
121.06479 	 4.34
122.06004 	 0.49
132.05697 	 2.02
133.06479 	 12.52
140.02432 	 100
141.03349 	 15.87
142.03997 	 8.01
146.06004 	 0.23
164.04948 	 1.12
168.01924 	 2.8
194.03489 	 0.26
194.09643 	 1.28
238.09749 	 0
END IONS

BEGIN IONS
NAME=Training_23293
PEPMASS=409.134674072266
SMILES=CC(C)CNS(=O)(=O)c1ccc(cc1)CCC(=O)Nc1ccc(cc1C)Cl
INCHIKEY=DFDRXSQUDNWXGK
FORMULA=C20H25ClN2O3S
DB=MASSBANK
ID=Training_23293
97.01065 	 2.8
99.0263 	 7.14
126.0372 	 100
268.10019 	 0.47
409.13472 	 0
END IONS

BEGIN IONS
NAME=Training_23295
PEPMASS=295.191674262975
SMILES=C1CCC(CC1)N=c1cc(C2CC2)nc(c2ccccn2)[nH]1
INCHIKEY=TVBQRAPNJPDSJM
FORMULA=C18H22N4
DB=MASSBANK
ID=Training_23295
71.07295 	 0.64
86.09643 	 8.96
89.03858 	 0.42
91.05423 	 0.65
105.06988 	 1.64
116.04948 	 15.85
117.0573 	 1.13
118.06513 	 1.52
119.0478 	 0.74
119.07295 	 0.44
130.06513 	 0.66
131.07295 	 12.65
132.08078 	 10.24
134.0587 	 4.6
146.0587 	 5.6
147.06652 	 0.86
162.09 	 2.3
206.08385 	 24.42
295.19172 	 0
END IONS

BEGIN IONS
NAME=Training_17110
PEPMASS=249.149
SMILES=CC1=CCCC(C)C(=O)CC2=C(C)C(=O)OC2C1
INCHIKEY=VILHAYBRKKWZBQ
FORMULA=C15H20O3
DB=MASSBANK
ID=Training_17110
79.05423 	 14.14
81.06988 	 12.31
91.05423 	 45.36
93.06988 	 15.83
95.04914 	 6.67
95.08553 	 5.68
103.05423 	 6.51
105.06988 	 92.94
107.08553 	 8.12
115.05423 	 22.59
116.06205 	 13.62
117.06988 	 34.47
118.0777 	 6.96
119.08553 	 47.35
121.10118 	 6.54
123.11683 	 6.77
128.06205 	 58.62
129.06988 	 33.63
130.0777 	 13.44
131.08553 	 70.73
132.09335 	 6.82
133.10118 	 85.86
141.06988 	 29.42
142.0777 	 37.57
143.08553 	 69.49
144.09335 	 16.37
145.06479 	 7.45
145.10118 	 35.63
147.08044 	 11.82
147.11683 	 8.79
155.08553 	 45.48
156.09335 	 28.32
157.10118 	 39.66
159.08044 	 17.48
159.11683 	 33.5
161.05971 	 7.17
161.09609 	 22.2
161.13248 	 5.52
163.07536 	 5.92
165.06988 	 6.68
169.10118 	 7.7
170.109 	 26.9
171.08044 	 8.83
171.11683 	 12.09
173.09609 	 6.11
175.07536 	 14.64
175.11174 	 11.16
175.14813 	 8.63
183.08044 	 5.84
185.13248 	 89.87
189.09101 	 16.94
198.10392 	 6.69
203.14304 	 54.44
213.12739 	 32.53
231.13796 	 100
249.14852 	 5.5
END IONS

BEGIN IONS
NAME=Training_23298
PEPMASS=339.137176513672
SMILES=Cc1c(c(nc(c2ccccn2)n1)N(C)CCc1ccccc1)Cl
INCHIKEY=XSMBMYSEWPXVEN
FORMULA=C19H19ClN4
DB=MASSBANK
ID=Training_23298
78.02125 	 0.2
117.0573 	 0.26
118.06513 	 0.46
144.0682 	 1.53
145.04013 	 14.04
145.07602 	 3.11
171.05578 	 8.22
261.11347 	 0.37
339.1371 	 0
END IONS

BEGIN IONS
NAME=Training_23299
PEPMASS=317.114407868126
SMILES=c1ccc2c(c1)cc(cn2)N=C(c1cccc(c1)n1cnnn1)O
INCHIKEY=BKHIUIHGKIWMST
FORMULA=C17H12N6O
DB=MASSBANK
ID=Training_23299
82.06513 	 4.99
84.08078 	 5.17
91.05423 	 3.74
108.08078 	 100
150.09134 	 3.74
317.11453 	 0
END IONS

BEGIN IONS
NAME=Training_23300
PEPMASS=434.243634470653
SMILES=CO[C@@H]1CN(C[C@H]1O)c1ccc(C#CC2(CN3CCC2CC3)O)c(Cc2ccccc2)n1
INCHIKEY=NDEOTZXSBKCQLS
FORMULA=C26H31N3O3
DB=MASSBANK
ID=Training_23300
70.06513 	 1.89
86.06004 	 1.99
112.07569 	 32.27
118.06513 	 0.98
119.07295 	 22.7
120.08078 	 24.14
132.08078 	 6.77
145.0886 	 0.46
162.11515 	 11.53
189.10224 	 2.89
204.12572 	 13.95
262.06513 	 6.97
288.08078 	 0.74
304.07569 	 57.27
305.10733 	 67.59
347.11789 	 100
434.24382 	 0
END IONS

BEGIN IONS
NAME=Training_23301
PEPMASS=347.11572265625
SMILES=CC(=O)N1CCN(CC1)c1ccc(cc1)Oc1ccc(cc1O)Cl
INCHIKEY=YXCULPUNVLAFLE
FORMULA=C18H19ClN2O3
DB=MASSBANK
ID=Training_23301
91.05423 	 0.86
183.0935 	 0.55
347.1157 	 0
END IONS

BEGIN IONS
NAME=Training_23302
PEPMASS=303.160431178816
SMILES=Cc1ccc2nc(C)c(c3ccn(Cc4ccccc4)n3)n2c1
INCHIKEY=OORSNEDYAQMZLO
FORMULA=C19H18N4
DB=MASSBANK
ID=Training_23302
71.07295 	 4.12
86.09643 	 71.16
184.07435 	 60.34
303.16042 	 0
END IONS

BEGIN IONS
NAME=Training_23303
PEPMASS=408.324584960938
SMILES=CCCCCCCCCCCCCCCCOP(=O)([O-])OCC[N+](C)(C)C
INCHIKEY=PQLXHQMOHUQAKB
FORMULA=C21H46NO4P
DB=MASSBANK
ID=Training_23303
160.07569 	 0.29
172.08827 	 0.35
223.09916 	 3.16
250.08625 	 1.16
251.09408 	 8.45
257.05971 	 0.75
258.06753 	 0.98
285.05462 	 12.46
286.06245 	 100
359.1281 	 1.37
408.32372 	 0
END IONS

BEGIN IONS
NAME=Training_23304
PEPMASS=395.106964111328
SMILES=c1cc(cc(c1)F)COc1ccc(cc1Cl)Nc1c2cc(ccc2ncn1)N
INCHIKEY=FBSYJUVNGAMMOK
FORMULA=C21H16ClFN4O
DB=MASSBANK
ID=Training_23304
97.07603 	 22.92
205.10839 	 100
395.10694 	 0
END IONS

BEGIN IONS
NAME=Training_23307
PEPMASS=277.100406154259
SMILES=CC(C)(C)c1cnc(N=C(c2ccccc2O)O)s1
INCHIKEY=ZICPDEAWYOHKCV
FORMULA=C14H16N2O2S
DB=MASSBANK
ID=Training_23307
77.03858 	 0.64
91.05423 	 0.42
93.06988 	 0.49
103.05423 	 0.36
121.06479 	 100
211.0576 	 3.26
229.06816 	 0.26
277.10053 	 0
END IONS

BEGIN IONS
NAME=Training_16869
PEPMASS=1063.57
SMILES=CC1(C)CC[C@@]23CO[C@@]4(CCC5[C@@]6(C)CC[C@@H]([C@@](C)(CO)C6CC[C@@]5(C)[C@]4(C)C[C@H]3O)O[C@H]3[C@@H]([C@H]([C@H](CO3)O[C@H]3[C@@H]([C@H]([C@@H]([C@@H](CO)O3)O)O)O[C@H]3[C@@H]([C@H]([C@@H](CO3)O)O)O)O)O[C@H]3[C@@H]([C@H]([C@@H]([C@@H](CO)O3)O)O)O)[C@@H]2C1
INCHIKEY=YBYIAPOSRNODNJ
FORMULA=C52H86O22
DB=MASSBANK
ID=Training_16869
73.02841 	 7.28
85.02841 	 15.1
95.08553 	 4.17
97.02841 	 29.52
107.08553 	 4.08
109.10118 	 6.8
111.08044 	 7.57
115.03897 	 22.19
121.10118 	 5.81
123.11683 	 4.3
127.03897 	 12.19
133.04953 	 37.27
135.11683 	 4.06
145.04953 	 25.77
147.11683 	 7.57
149.13248 	 10.4
159.11683 	 6.13
161.13248 	 7.5
163.0601 	 12.26
163.14813 	 12.44
173.13248 	 4.33
175.14813 	 11.56
177.16378 	 5.91
187.14813 	 9.25
189.16378 	 9.29
193.15869 	 4.56
201.16378 	 8.82
203.17943 	 19.49
205.15869 	 11.42
211.0601 	 6.29
215.17943 	 10.13
219.17434 	 5.38
221.18999 	 5.84
223.0601 	 5.55
229.07066 	 7.37
233.18999 	 23.96
241.07066 	 7.04
249.18491 	 12.06
259.08123 	 16.12
381.31519 	 4.34
399.32576 	 5.06
403.33593 	 3.65
409.34649 	 9.63
421.34649 	 23.77
427.35706 	 6
439.35706 	 70.54
455.35197 	 3.97
457.36762 	 100
571.39932 	 6.25
589.40988 	 18.57
607.42044 	 3.47
1063.56835 	 0
END IONS

BEGIN IONS
NAME=Training_17111
PEPMASS=377.269
SMILES=C=C1CC[C@@H]2C(C)(C)CCC[C@@]2(C)[C@@H]1CC/C(=C/C(=O)OC)/COC(=O)C
INCHIKEY=FALZOOWSJAQSFX
FORMULA=C23H36O4
DB=MASSBANK
ID=Training_17111
79.05423 	 2.61
81.06988 	 7.64
91.05423 	 4.39
93.06988 	 8.49
95.08553 	 16.81
105.06988 	 6.95
107.08553 	 9.67
109.10118 	 12.67
111.04406 	 19.64
119.08553 	 12.89
121.06479 	 4.25
121.10118 	 8.86
123.11683 	 10.74
125.05971 	 17.61
131.08553 	 4.8
133.10118 	 17.5
135.08044 	 3.61
135.11683 	 9.79
137.13248 	 13.37
139.07536 	 4.84
145.10118 	 6.72
147.08044 	 6.92
147.11683 	 10.81
149.13248 	 8.78
151.07536 	 3.62
153.09101 	 5.09
159.11683 	 6.63
161.09609 	 6.4
161.13248 	 10.2
163.14813 	 8.25
165.09101 	 6.76
167.10666 	 3.02
173.13248 	 5.57
175.11174 	 2.95
175.14813 	 5.58
179.10666 	 8.52
187.14813 	 4.69
193.12231 	 6.91
201.16378 	 4.48
203.14304 	 3.24
207.13796 	 4.11
215.14304 	 3.16
219.13796 	 2.52
221.15361 	 7.39
233.15361 	 3.09
235.16926 	 4.3
243.21073 	 4.71
247.16926 	 5.39
257.22638 	 20
261.18491 	 2.94
267.21073 	 3.42
285.22129 	 26.31
303.23186 	 100
317.24751 	 65.11
377.26864 	 0
END IONS

BEGIN IONS
NAME=Training_5589
PEPMASS=284.1412
SMILES=CCc1cccc(C)c1N(C(C)COC)C(=O)CCl
INCHIKEY=WVQBLGZPHOPPFO
FORMULA=C15H22ClNO2
DB=MASSBANK
ID=Training_5589
73.06479 	 6.20181818181818
79.05423 	 7.72
91.05423 	 24.19
93.0573 	 5.005
93.06988 	 6.8975
103.05423 	 7.2
104.06205 	 7.245
105.06988 	 4.21833333333333
106.06513 	 5.215
107.07295 	 6.58
107.08553 	 3.055
108.08078 	 13.21
109.06479 	 4.73428571428571
115.05423 	 11.4225
116.06205 	 2.85
117.0573 	 6.77
117.06988 	 12.7436363636364
118.06513 	 9.98857142857143
119.07295 	 15.2716666666667
119.08553 	 8.54538461538461
120.08078 	 13.15
121.06479 	 0.8
128.04948 	 1.28
128.06205 	 2.96
129.06988 	 2.625
130.06513 	 6.03285714285714
131.07295 	 9.9825
131.08553 	 1.36
132.08078 	 12.8827272727273
133.0886 	 33.731
134.09643 	 43.9821428571429
135.08044 	 1.23
136.11208 	 2.32428571428571
139.0309 	 0.87
141.06988 	 1.82
142.06513 	 3.39
142.0777 	 0.99
143.07295 	 6.781
144.08078 	 12.211
145.0886 	 10.248
146.09643 	 28.3553846153846
147.06787 	 3.535
148.07569 	 2.02333333333333
148.11208 	 6.024
155.0622 	 1.06
156.08078 	 2.72
157.0886 	 3.88
158.09643 	 10.2408333333333
159.10425 	 7.01888888888889
160.11208 	 20.5714285714286
161.1199 	 2.90333333333333
162.09134 	 4.00461538461538
166.0418 	 2.1925
170.09643 	 0.96
172.11208 	 0.78
174.09134 	 1.105
174.12773 	 1.819
176.14338 	 57.7761111111111
178.0418 	 1.75
184.05237 	 11.47
188.10699 	 1.54
194.0731 	 2.67833333333333
196.05237 	 0.91
202.12264 	 1.8875
212.08367 	 3.01285714285714
252.11497 	 64.5975
255.11463 	 1.62
284.14118 	 6.91888888888889
END IONS

BEGIN IONS
NAME=Training_23415
PEPMASS=287.0914
SMILES=COc1ccc(cc1)[C@@H]1CC(=O)c2c(cc(cc2O1)O)O
INCHIKEY=HMUJXQRRKBLVOO
FORMULA=C16H14O5
DB=MASSBANK
ID=Training_23415
39.02293 	 3.8
41.03858 	 7.44
43.01784 	 9.38
51.02293 	 3.09
53.03858 	 2.04
55.01784 	 3.72
57.03349 	 0.87
61.00728 	 12.2
62.0151 	 8.405
63.02293 	 3.8
67.01784 	 10.96
68.99711 	 21.17
69.03349 	 15.62
77.03858 	 7.325
79.01784 	 3.51333333333333
79.05423 	 6.745
83.01276 	 2.235
85.02841 	 1.375
89.03858 	 3.12
89.05971 	 1.98
90.0464 	 6.61
91.05423 	 1.49
92.99711 	 3.52
94.04132 	 0.81
95.04914 	 0.66
97.02841 	 1.37
103.05423 	 3.73
105.06988 	 5.85
107.04914 	 0.33
108.02058 	 0.32
109.06479 	 1.46
111.00767 	 4.885
111.04406 	 0.82
118.04132 	 16.36
119.04914 	 4
121.06479 	 1.71
123.04406 	 1.13
124.0155 	 0.35
125.02332 	 0.42
133.06479 	 23.7666666666667
135.00767 	 0.35
137.05971 	 2.33
139.00259 	 5.13
144.99202 	 1.73
145.04953 	 1.37
146.03623 	 0.51
147.04406 	 4.89
149.05971 	 2.2
152.01041 	 0.6
153.01824 	 109.256666666667
161.05971 	 36.4966666666667
167.03388 	 8.71
167.07027 	 2.62
169.08592 	 1.77
171.0288 	 2.96
175.07536 	 0.44
177.05462 	 6.32
177.09101 	 0.47
181.08592 	 0.94
185.04445 	 1.67
195.06519 	 95.32
203.07027 	 1.62
209.00219 	 31.21
209.08084 	 1.73
213.07575 	 60.88
227.0914 	 18.06
231.06519 	 1.61
261.07575 	 0.73
269.08083 	 1.255
286.08357 	 1.98
287.0914 	 10.315
END IONS

BEGIN IONS
NAME=Training_23454
PEPMASS=321.2424
SMILES=C[C@@H](CC[C@H]1C(=CC(=O)C2C(C)(C)CCC[C@]12C)C)CC(=O)O
INCHIKEY=JJGYRVZPUJUFTR
FORMULA=C20H32O3
DB=MASSBANK
ID=Training_23454
41.03858 	 14.48
43.01784 	 7.51
43.05423 	 6.69
55.05423 	 33.71
57.06988 	 5.865
59.04914 	 4.36
67.05423 	 19.5
69.03349 	 17.915
69.06988 	 76.465
71.04914 	 8.52
73.06479 	 5.61
77.03858 	 3.03
79.05423 	 11.89
81.06988 	 33.5333333333333
83.04914 	 2.18
83.08553 	 11.53
85.06479 	 3.7
91.05423 	 14.05
93.06988 	 17.1733333333333
95.08553 	 35.4366666666667
97.06479 	 6.19
97.10118 	 11.7333333333333
99.08044 	 4.01
105.06988 	 20.9333333333333
107.08553 	 31.3966666666667
109.06479 	 13.78
109.10118 	 47.44
111.08044 	 4.235
111.11683 	 12.73
117.06988 	 5.625
119.08553 	 21.97
121.06479 	 6.62
121.10118 	 19.0333333333333
123.08044 	 8.07333333333333
123.11683 	 16.85
125.09609 	 6.515
131.08553 	 10.155
133.10118 	 23.1233333333333
135.08044 	 9.55666666666667
135.11683 	 11.4833333333333
137.05971 	 1.72
137.09609 	 15.8466666666667
137.13248 	 3.9
139.11174 	 5.95666666666667
141.05462 	 6.53
143.08553 	 2.53
145.10118 	 10.51
147.11683 	 14.1266666666667
149.09609 	 6.48
149.13248 	 12.1933333333333
151.11174 	 10.7333333333333
157.10118 	 3.625
159.11683 	 12.76
161.13248 	 21.9433333333333
163.11174 	 9.375
163.14813 	 4.3
165.05462 	 1.39
165.12739 	 8.36
173.13248 	 9.9
175.11174 	 5.8
175.14813 	 8.61
177.12739 	 12.345
179.07027 	 3.75
179.10666 	 17.88
179.14304 	 13.26
187.14813 	 11.685
189.16378 	 6.38
191.14304 	 4.475
193.08592 	 13.06
193.12231 	 16.03
201.16378 	 7.735
203.14304 	 3.93
205.15869 	 7.595
207.13796 	 6.875
215.17943 	 6.56
219.13796 	 3.72
221.15361 	 8.845
229.15869 	 4.91
233.15361 	 5.73
247.16926 	 19.2733333333333
257.22638 	 12.91
267.21073 	 3.8
275.23694 	 11.21
285.22129 	 15.745
303.23186 	 100
321.24242 	 29.735
END IONS

BEGIN IONS
NAME=Training_5601
PEPMASS=278.1055
SMILES=Cc1cccc(C)c1N(Cn1cccn1)C(=O)CCl
INCHIKEY=STEPQTYSZVCJPV
FORMULA=C14H16ClN3O
DB=MASSBANK
ID=Training_5601
77.03858 	 1.67
79.05423 	 3.3325
91.05423 	 0.98
103.05423 	 1.92
105.06988 	 18.90125
106.0777 	 0.7025
107.08553 	 0.972
117.0573 	 0.516
118.06513 	 0.67
119.07295 	 0.813333333333333
132.08078 	 1.36
134.09643 	 75.0354545454545
210.06802 	 67.6957142857143
278.10547 	 2.595
END IONS

BEGIN IONS
NAME=Training_23511
PEPMASS=287.0914
SMILES=COc1cc2c(cc1O)O[C@H](c1ccccc1)[C@H](C2=O)O
INCHIKEY=GUMFPOIJOXLCLA
FORMULA=C16H14O5
DB=MASSBANK
ID=Training_23511
50.0151 	 0.95
51.02293 	 2.97
55.01784 	 4.3
55.05423 	 1.01
65.03858 	 8.2
68.02567 	 5.53
68.99711 	 2.26
77.03858 	 8.025
78.01002 	 3.78
79.01784 	 9.05
79.05423 	 3.38333333333333
82.04132 	 2.18
83.04914 	 1.28
91.05423 	 15.89
93.03349 	 3.4
96.02058 	 15.535
102.0464 	 1.29
103.05423 	 27.035
105.03349 	 8.015
107.01276 	 3.92
107.04914 	 0.66
110.03623 	 8.21
111.04406 	 17.34
119.04914 	 0.77
123.04406 	 0.98
124.0155 	 17.055
125.05971 	 1.96333333333333
127.05423 	 1.36
128.06205 	 1.21
138.03115 	 14.525
139.03897 	 4.07
141.06988 	 4.52
142.0777 	 1.47
144.05697 	 1.07
149.02332 	 1.05
151.05423 	 4.41
152.01041 	 15.53
152.06205 	 53.02
153.05462 	 26.3
153.06988 	 70.685
154.0777 	 0.96
167.03388 	 87.13
169.06479 	 2.39
170.07262 	 3.685
180.05697 	 5.185
181.06479 	 18.1066666666667
182.07262 	 1.65
198.06753 	 4.235
209.05971 	 88.5766666666667
213.09101 	 38.705
225.05462 	 4.515
226.06245 	 7.02666666666667
227.07027 	 1.47
237.05462 	 1.02
241.08592 	 43.73
254.05736 	 5.14666666666667
255.06519 	 2.6
269.08083 	 16.43
287.0914 	 2.51666666666667
END IONS

BEGIN IONS
NAME=Training_3879
PEPMASS=282.1601
SMILES=CN1CCN2C(C1)c1ccccc1Cc1cc(cnc21)O
INCHIKEY=DAWYIZBOUQIVNX
FORMULA=C17H19N3O
DB=MASSBANK
ID=Training_3879
50.0151 	 13.82
51.02293 	 17.385
53.03858 	 19.928
55.01784 	 6.04333333333333
56.04948 	 5.26333333333333
58.06513 	 7.5525
62.0151 	 6.94
63.02293 	 20.1066666666667
65.03858 	 23.5
68.01309 	 24.465
70.06513 	 4.37333333333333
72.08078 	 54.0514285714286
74.0151 	 5.68
75.02293 	 14.46
76.01817 	 6.47
76.03075 	 6.15
77.03858 	 14.225
78.03383 	 7.725
78.0464 	 10.105
80.04948 	 10.5216666666667
85.07603 	 0.215
87.02293 	 6.81
89.03858 	 40.4566666666667
90.0464 	 7.995
91.05423 	 15.0016666666667
94.06513 	 1.84
95.04914 	 20.6
102.0464 	 18.735
103.05423 	 11.784
105.04472 	 9.51
105.06988 	 2.21333333333333
108.04439 	 1.7
109.03964 	 0.23
113.03858 	 18.69
114.0464 	 6.655
115.05423 	 27.353
116.04948 	 7.63125
117.0573 	 6.165
117.06988 	 1.54666666666667
123.05529 	 0.673333333333333
125.03858 	 6.38
126.0464 	 22.865
127.05423 	 17.4275
128.04948 	 12.45
128.06205 	 20.8366666666667
129.04472 	 12.82
129.0573 	 7.63
129.06988 	 4.33714285714286
130.06513 	 7.19444444444444
131.07295 	 1.205
133.03964 	 0.975
134.04746 	 0.93
135.05529 	 0.3
139.05423 	 40.205
140.04948 	 21.102
140.06205 	 9.77
141.0573 	 6.58
141.06988 	 4.415
142.06513 	 1.26
143.07295 	 1.52
144.08078 	 2.42
145.06479 	 17.41
146.06004 	 6.44
146.09643 	 0.37
147.05529 	 2.696
149.07094 	 1.00714285714286
150.0464 	 13.24
151.05423 	 5.66
152.06205 	 19.1833333333333
153.0573 	 13.35
153.06988 	 1.6225
154.06513 	 35.016
155.06037 	 24.878
155.07295 	 2.4875
156.08078 	 3.36285714285714
158.09643 	 0.34
164.04948 	 17.415
165.0573 	 5.88
166.06513 	 19.512
167.07295 	 12.02125
168.0682 	 6.34666666666667
168.08078 	 2.17
169.06479 	 11.57
169.07602 	 2.948
170.09643 	 0.73
178.06513 	 0.58
179.06037 	 14.59
180.08078 	 2.155
181.07602 	 18.1257142857143
182.06004 	 9.565
182.08385 	 7.06
183.06787 	 5.76142857142857
183.09168 	 2.83666666666667
184.07569 	 2.79857142857143
192.0682 	 4.93
193.07602 	 3.695
194.06004 	 0.765
194.08385 	 2.56666666666667
195.06787 	 6.02833333333333
195.09168 	 1
196.07569 	 4.26125
198.09134 	 1.47125
206.08385 	 0.51
207.09168 	 0.975
208.06311 	 9.31
208.07569 	 0.831666666666667
208.0995 	 0.55
209.07094 	 18.1775
210.07876 	 34.659
211.08659 	 89.8375
221.07094 	 1.75666666666667
222.07876 	 1.05
223.08659 	 2.1025
224.09441 	 0.77
225.10224 	 12.1428571428571
234.07876 	 3.07
234.09134 	 0.325
235.08659 	 3.79714285714286
236.09441 	 1.105
237.10224 	 0.718571428571429
239.11789 	 4.38666666666667
249.10224 	 0.8775
251.11789 	 5.27615384615385
253.13354 	 0.476
265.12096 	 0.26
280.14444 	 3.216
282.16009 	 1101.93777777778
END IONS

BEGIN IONS
NAME=Training_23579
PEPMASS=269.0808
SMILES=COc1ccc2c(c1)c(=O)c(c(c1ccccc1)o2)O
INCHIKEY=OGURJSOPVFCIOO
FORMULA=C16H12O4
DB=MASSBANK
ID=Training_23579
51.02293 	 1.54
52.03075 	 1.2
55.01784 	 1
65.03858 	 1.84
67.05423 	 0.52
77.03858 	 25.4625
79.05423 	 1.19
80.02567 	 2.44
89.03858 	 1.54
90.0464 	 1.415
91.05423 	 2.495
92.02567 	 4.84
93.03349 	 0.49
95.04914 	 6.72
105.03349 	 54.5175
107.04914 	 11.0733333333333
108.02058 	 23.03
115.05423 	 1.11
118.04132 	 1.475
119.04914 	 0.41
120.02058 	 0.51
123.04406 	 2.79
125.05971 	 3
126.0464 	 2.945
128.06205 	 0.76
133.02841 	 1.69
135.04406 	 34.8425
141.06988 	 9.45
142.0777 	 8.49666666666667
144.05697 	 0.43
151.03897 	 5.975
152.06205 	 17.6466666666667
153.06988 	 7.485
155.04914 	 1.97
163.03897 	 4.79333333333333
169.06479 	 10.47
170.07262 	 6.03
179.04914 	 0.77
180.05697 	 8.80333333333333
181.06479 	 6.46
195.08044 	 3.76
197.05971 	 6.48333333333333
198.06753 	 2.19666666666667
207.04406 	 2.815
208.05188 	 1.82
209.05971 	 0.77
213.09101 	 0.92
223.07536 	 1.32
225.05462 	 4.045
226.06245 	 99.5766666666667
237.05462 	 0.87
251.07027 	 24.57
253.04953 	 0.965
254.05736 	 23.8666666666667
269.08083 	 2924.37
END IONS

BEGIN IONS
NAME=Training_23582
PEPMASS=269.0808
SMILES=COc1ccc2c(c1)oc(c1ccccc1)c(c2=O)O
INCHIKEY=IPRIGHIBTRMTDP
FORMULA=C16H12O4
DB=MASSBANK
ID=Training_23582
51.02293 	 0.8
52.03075 	 0.68
55.01784 	 1.4
65.03858 	 2.36
77.03858 	 25.035
79.01784 	 1.3
79.05423 	 1.31
80.02567 	 2.055
89.03858 	 4.55
90.0464 	 2.8
91.05423 	 3.79
92.02567 	 3.49
95.04914 	 4.01
105.03349 	 30.17
107.04914 	 7.02
108.02058 	 17.5
115.05423 	 0.63
118.04132 	 1.48
121.02841 	 0.65
123.04406 	 2.2
126.0464 	 2.26
135.04406 	 28.085
136.01549 	 4.39
141.06988 	 7.985
142.0777 	 13.39
151.03897 	 14.335
152.06205 	 26.6
153.06988 	 4.08333333333333
154.0777 	 0.76
155.04914 	 2.34
163.03897 	 10.485
169.06479 	 9.4
170.07262 	 6.68
179.04914 	 0.96
180.05697 	 9.755
181.06479 	 3.52
192.05697 	 0.46
195.08044 	 8.24
197.05971 	 9.94
198.06753 	 1.81
207.04406 	 3.67
208.05188 	 1.7
210.06753 	 5.56
213.09101 	 7.59
223.07536 	 4.57
225.05462 	 5.6
226.06245 	 100
237.05462 	 0.58
238.06245 	 40.35
239.07027 	 0.68
251.07027 	 6.25
254.05736 	 27.69
266.05736 	 100
267.06518 	 2.63
269.08083 	 493.53
END IONS

BEGIN IONS
NAME=Training_5615
PEPMASS=213.0789
SMILES=Cc1ccc(cc1Cl)N=C(N(C)C)O
INCHIKEY=JXCGFZXSOMJFOA
FORMULA=C10H13ClN2O
DB=MASSBANK
ID=Training_5615
56.01309 	 0.286666666666667
72.04439 	 100
77.03858 	 0.986
89.03858 	 1.40333333333333
95.04914 	 1.95
98.9996 	 3.39
104.04948 	 2.255
105.04655 	 5.49
105.0573 	 0.33
113.01525 	 1.65
119.0622 	 0.41
125.01525 	 3.76571428571429
132.04439 	 0.68
133.05221 	 0.56
140.02615 	 8.89375
143.02582 	 0.34
145.07785 	 0.26
160.05237 	 0.23
168.02107 	 3.01833333333333
213.07892 	 44.8585
END IONS

BEGIN IONS
NAME=Training_23651
PEPMASS=825.4631
SMILES=C[C@H](CC/C=C(\C)/C(=O)O)[C@H]1C(C[C@@]2(C)C3CC[C@H]4C(C)(C)[C@H](CC[C@]54C[C@@]35CC([C@]12C)O)OC1C(C(C(C(COC(=O)C)O1)OC1C(C(C(CO1)O)O)O)O)O)O
INCHIKEY=IRXIEUDBDWXTTL
FORMULA=C43H68O15
DB=MASSBANK
ID=Training_23651
71.04914 	 6.7
83.04914 	 1.04
85.02841 	 15.86
129.05462 	 14.25
147.06519 	 5
219.0288 	 1.46
245.04445 	 0.96
263.05501 	 1.96
271.0601 	 1.87
273.07575 	 100
288.99789 	 21.86
297.07575 	 2.34
315.08632 	 18.7
339.08632 	 10.62
354.9932 	 33.81
365.10197 	 1.67
381.09688 	 3.28
383.11253 	 16.18
399.10744 	 3.65
400.17278 	 22.36
401.12309 	 17.57
413.12309 	 1.19
417.11801 	 21.98
419.13366 	 39.34
427.13874 	 22.09
433.27959 	 11.65
435.12857 	 35.8
435.3105 	 16.18
435.32576 	 54.74
438.24008 	 27.6
438.29759 	 20
442.11058 	 22.94
443.13366 	 3.06
453.33632 	 23.97
454.34415 	 21.6
457.27959 	 32.87
459.12857 	 5.21
461.14422 	 1.22
476.31324 	 14.2
478.21973 	 27.31
484.2303 	 19.83
484.26668 	 22.26
486.24595 	 20.23
491.2792 	 28.24
493.29485 	 21.37
499.30542 	 11.36
500.24047 	 37.96
502.24086 	 100
502.25612 	 18.8
502.27725 	 47.72
520.25143 	 49.5
527.15479 	 5.2
535.29016 	 12.14
545.16535 	 4.43
547.25377 	 22.91
562.27725 	 42.24
563.17592 	 2.31
576.24126 	 23.47
580.27256 	 47.38
580.28781 	 13.29
581.18648 	 13.64
592.25143 	 14.04
604.28781 	 13.6
634.29838 	 55.82
639.2436 	 30.21
640.27256 	 22.62
652.30894 	 57.71
652.36059 	 13.8
657.30581 	 10.99
670.27725 	 13.71
670.31951 	 35.54
683.23343 	 20.27
688.30894 	 11.86
700.34533 	 11.42
718.35589 	 15.5
730.31951 	 11.07
745.28547 	 11.71
747.30112 	 25.77
747.32225 	 26.33
747.35863 	 22.8
748.30894 	 184.49
772.33007 	 27.96
825.4631 	 4.19
END IONS

BEGIN IONS
NAME=Training_17112
PEPMASS=461.217
SMILES=Cc1c2COC(=O)c2c(c2CC3C4(C)CCC5(O)OC(C)(C)C4(C(CC3(C)Oc12)O)O5)OC
INCHIKEY=ZFKOTULZHLMUJE
FORMULA=C25H32O8
DB=MASSBANK
ID=Training_17112
83.04914 	 0.24
93.06988 	 0.27
95.08553 	 0.32
105.06988 	 0.43
107.08553 	 0.5
109.06479 	 0.31
111.08044 	 0.66
119.08553 	 0.73
121.06479 	 1.2
123.08044 	 1.69
125.09609 	 1.88
133.06479 	 0.24
133.10118 	 0.42
135.08044 	 4.47
137.09609 	 0.37
141.09101 	 0.45
149.05971 	 26.6
151.07536 	 0.35
151.11174 	 0.34
153.09101 	 0.87
159.04406 	 0.33
161.05971 	 0.72
175.07536 	 0.44
177.05462 	 38.24
179.07027 	 1.1
181.08592 	 0.25
189.09101 	 0.32
192.04171 	 0.52
193.04953 	 0.61
193.12231 	 0.41
195.06519 	 3.02
207.06519 	 100
219.06519 	 0.47
221.08084 	 0.4
245.08084 	 1.02
249.11213 	 0.57
261.11214 	 0.44
289.10705 	 0.5
315.1227 	 0.72
399.18021 	 1.42
401.19587 	 0.3
417.19078 	 6.38
419.20643 	 0.39
461.21699 	 44.84
END IONS

BEGIN IONS
NAME=Training_5629
PEPMASS=270.1255
SMILES=CCc1cccc(CC)c1N(COC)C(=O)CCl
INCHIKEY=XCSGPAVHZFQHGE
FORMULA=C14H20ClNO2
DB=MASSBANK
ID=Training_5629
91.05423 	 5.20666666666667
105.06988 	 5.185
115.05423 	 1.28
117.0573 	 8.436
118.06513 	 4.68222222222222
119.07295 	 5.15
119.08553 	 1.765
120.08078 	 2.82714285714286
129.06988 	 0.89
130.06513 	 4.48142857142857
131.07295 	 3.48125
132.08078 	 46.84
133.0886 	 3.61
134.09643 	 4.26333333333333
143.07295 	 1.285
144.08078 	 4.524
145.0886 	 1.04
145.10118 	 2.25
146.09643 	 12.6591666666667
147.10425 	 62.1027272727273
148.11208 	 2.98333333333333
156.08078 	 1
158.09643 	 1.055
160.07569 	 1.16
160.11208 	 1.65666666666667
161.1199 	 2.66
162.12773 	 50.0836842105263
163.11174 	 12.057
170.09643 	 1.56666666666667
172.11208 	 1.59333333333333
173.08352 	 1.83
174.09134 	 1.7175
174.12773 	 0.985
184.11208 	 1.585
188.10699 	 0.93
202.12264 	 1.95
206.0731 	 3.32
208.08875 	 3.36833333333333
210.06802 	 1.3625
220.08875 	 4.64
224.08367 	 3.70888888888889
238.09932 	 73.2325
240.11497 	 0.66
241.09898 	 2.94
270.12553 	 10.85
END IONS

BEGIN IONS
NAME=Training_23822
PEPMASS=667.4052
SMILES=CC1(C)CC[C@@]2(CC[C@]3(C)C(=CCC4[C@@]5(C)C[C@H]([C@@H]([C@@](C)(CO)C5CC[C@@]34C)O)O)C2[C@@H]1O)C(=O)O[C@H]1[C@@H]([C@H]([C@@H]([C@@H](CO)O1)O)O)O
INCHIKEY=CMZFNIMQBCBHEX
FORMULA=C36H58O11
DB=MASSBANK
ID=Training_23822
69.06988 	 26.75
81.06988 	 35.1
83.04914 	 52.15
83.08553 	 47.18
93.06988 	 19.82
95.04914 	 36.76
95.08553 	 42.095
105.06988 	 35.88
107.08553 	 43.58
109.06479 	 33.89
109.10118 	 18.6633333333333
119.08553 	 41.445
121.10118 	 25.33
125.09609 	 26.8033333333333
131.04914 	 35.81
131.08553 	 10.73
133.10118 	 36.435
135.11683 	 41.1
137.09609 	 21.52
137.13248 	 11.16
145.10118 	 50
147.11683 	 3.185
149.13248 	 32.09
159.11683 	 39.4666666666667
161.13248 	 20.0325
165.12739 	 7.38
171.11683 	 24.97
173.13248 	 20.45
175.14813 	 43.815
177.16378 	 25.6
179.14304 	 5.62
185.13248 	 25.92
187.14813 	 45.0375
189.16378 	 40.17
191.14304 	 29.63
199.14813 	 67.75
201.16378 	 52.09
203.17943 	 13.765
209.15361 	 14.89
213.16378 	 13.08
215.17943 	 34.055
217.15869 	 28.04
219.17434 	 16.84
221.15361 	 21.97
227.17943 	 24.6
231.17434 	 2.15
239.16417 	 8.4
245.15361 	 2.22
247.16926 	 20.47
249.14852 	 20.56
259.16926 	 4.75
263.16417 	 14.385
269.22638 	 98.96
277.19508 	 23.71
287.23694 	 50.23
305.08083 	 75.93
329.24751 	 43.28
341.24751 	 2.27
347.25807 	 100
355.26316 	 3.12
365.26864 	 15.2866666666667
369.27881 	 3.05
387.28937 	 6.11
387.30463 	 10.9
393.27881 	 3.67
405.29994 	 24.71
405.31519 	 50.0475
407.33084 	 15.81
411.28937 	 4.7
421.31011 	 9.725
421.31598 	 11.28
423.3105 	 11.11
423.32576 	 18.1466666666667
433.31011 	 30.5575
439.30542 	 2.35
439.32067 	 5.24
439.32655 	 9.28
441.28468 	 16.33
441.33632 	 3.12
449.25338 	 3.08
449.28976 	 8.75
449.32615 	 2.27
451.32067 	 61.2
453.15439 	 68.92
469.31598 	 141.37
469.33124 	 59.9833333333333
487.32655 	 20.735
493.42514 	 69.66
505.33711 	 14.18
505.35237 	 2.6
509.3109 	 10.17
510.97207 	 70.96
527.32146 	 15.46
554.19352 	 82.23
558.39149 	 69.53
571.34767 	 68.83
589.31598 	 68.6
589.33711 	 6.8
590.36606 	 16.75
593.20174 	 100
596.2616 	 80.05
631.38406 	 5.535
645.36332 	 82.7
646.33476 	 82.36
667.40519 	 2.51666666666667
END IONS

BEGIN IONS
NAME=Training_23825
PEPMASS=527.3215
SMILES=CC(=O)O[C@@H](CO[C@H]1[C@@H]([C@H]([C@H]([C@@H](CO)O1)O)O)O)[C@@]1(C)CC[C@@H]2C(=C1)CC[C@@H]1C(C)(C)[C@H](CC[C@@]21C)O
INCHIKEY=ARNXUXYPWUWNPP
FORMULA=C28H46O9
DB=MASSBANK
ID=Training_23825
55.05423 	 10.4
57.06988 	 9.28
67.05423 	 10.34
69.06988 	 4.93
79.05423 	 16.1
81.06988 	 25.93
91.05423 	 9.06
93.06988 	 38.32
95.08553 	 22.63
103.05423 	 0.39
105.06988 	 18.86
107.08553 	 24.155
109.10118 	 19.45
119.08553 	 42.74
121.10118 	 58.915
123.11683 	 12.27
124.0155 	 0.35
131.04914 	 2.26
131.08553 	 19.54
133.10118 	 26.24
135.11683 	 17.625
143.08553 	 9.49
145.10118 	 15.065
147.11683 	 12.555
149.13248 	 9.12
152.01041 	 0.39
157.10118 	 6.01
161.13248 	 21.62
167.03388 	 32.06
171.11683 	 6.59
173.13248 	 16.69
175.14813 	 1.83
185.13248 	 14.14
187.14813 	 1.56
199.14813 	 11.23
201.16378 	 8.91
213.16378 	 12.76
227.17943 	 10.31
229.08592 	 0.86
241.19508 	 12.46
269.22638 	 88.18
271.09648 	 100
287.23694 	 14.155
329.24751 	 17.44
347.25807 	 19.18
527.32146 	 2.21333333333333
END IONS

BEGIN IONS
NAME=Training_23834
PEPMASS=943.5261
SMILES=C[C@H]1[C@@H]([C@H]([C@H]([C@@H](O1)O[C@H]1CC[C@@]2(C)C(CC[C@]3(C)C2CC=C2[C@@H]4CC(C)(C)CC[C@@]4(CC[C@@]32C)C(=O)O[C@H]2[C@@H]([C@H]([C@@H]([C@@H](CO)O2)O)O)O)[C@]1(C)CO)O)O[C@H]1[C@@H]([C@H]([C@@H]([C@@H](CO)O1)O)O)O)O
INCHIKEY=HEZIERXQNQUEDU
FORMULA=C48H78O18
DB=MASSBANK
ID=Training_23834
71.04914 	 39.43
85.02841 	 26.35
129.05462 	 68.29
147.06519 	 72.41
175.14813 	 100
189.16378 	 58.89
201.16378 	 20.32
205.19508 	 15.85
237.09101 	 23.4
237.14852 	 14.67
309.11214 	 57.58
391.33593 	 16.86
397.31011 	 30.57
409.04953 	 42.62
409.33124 	 25.005
435.32576 	 17.55
437.32615 	 93.39
437.34141 	 38.8
437.34728 	 91.66
438.31285 	 14.73
455.31559 	 14.17
455.33672 	 100
455.35197 	 55.635
473.32615 	 17.39
473.36254 	 21.04
497.43531 	 16.91
519.08632 	 29.2
567.35276 	 26.73
569.29564 	 13.72
573.32694 	 17.25
577.11292 	 26.3
582.95682 	 26.1
585.36332 	 16.89
595.3688 	 31.63
601.3735 	 35.13
613.28547 	 23.49
613.35824 	 30.09
613.37937 	 46.18
617.4048 	 21.625
630.11566 	 26.83
631.33242 	 41.56
631.3688 	 99.68
631.42044 	 24.02
631.54486 	 19.62
639.95447 	 27.59
643.29603 	 13.25
649.3066 	 31.61
649.34298 	 30.43
649.37937 	 59.1
649.43101 	 64.63
649.55542 	 19.48
715.29603 	 26.17
717.33281 	 17.04
743.47288 	 17.36
748.04837 	 36.44
755.10315 	 27.7
760.01199 	 15.63
760.17866 	 26.99
817.13993 	 26.08
839.32733 	 26.97
845.45293 	 15.68
860.06442 	 16.34
863.46349 	 16.93
883.43219 	 17.02
943.52609 	 0
END IONS

BEGIN IONS
NAME=Training_23849
PEPMASS=633.3997
SMILES=C[C@@H]1CC[C@@]2(CC[C@@]3(C(=CCC4[C@@]5(C)CC[C@@H](C(C)(C)C5CC[C@@]34C)O[C@H]3[C@@H]([C@H]([C@@H]([C@@H](C)O3)O)O)O)[C@@H]2[C@H]1C)C(=O)O)C(=O)O
INCHIKEY=PUOQHFWXBKTHST
FORMULA=C36H56O9
DB=MASSBANK
ID=Training_23849
43.05423 	 29.2
71.04914 	 102.97
85.02841 	 88.49
95.08553 	 30.155
102.06753 	 28.36
107.08553 	 52.71
121.10118 	 7.78
127.00258 	 0.39
135.04406 	 0.38
135.11683 	 57.305
137.02332 	 14.77
145.02841 	 1.09
147.11683 	 48.65
149.13248 	 86.38
163.03897 	 21.65
163.14813 	 29.38
166.00493 	 5.5
175.14813 	 48.42
189.12739 	 44.89
189.14852 	 81.65
189.16378 	 15.17
191.16417 	 31.07
191.17943 	 23
201.16378 	 51.57
203.17943 	 35.19
209.05971 	 0.54
215.14304 	 54.84
215.17943 	 30.87
217.15869 	 5.04
226.9975 	 0.59
227.07027 	 1.07
233.15361 	 44.45
237.05462 	 0.71
245.08084 	 0.39
255.06519 	 10.5
258.05228 	 1.03
261.18491 	 33.51
263.16417 	 19.155
273.07575 	 100
275.20056 	 6.31
277.17982 	 5.28
296.98185 	 29.21
311.20056 	 28.56
339.23186 	 29.33
355.22677 	 5
373.25259 	 5.37
377.32028 	 20.65
377.34141 	 5.73
395.33084 	 32.27
403.29954 	 32.83
411.1227 	 27.67
421.34649 	 5.05
423.3105 	 12.89
423.34689 	 7.24
433.31011 	 5.69
439.35706 	 8.29
441.33632 	 8.57
451.30542 	 15.03
451.32067 	 56.86
451.3418 	 7.77
467.20643 	 5.05
469.20095 	 31.18
469.33124 	 100
477.37271 	 30.47
555.29525 	 8.93
579.36802 	 5.15
633.39971 	 0
END IONS

BEGIN IONS
NAME=Training_23864
PEPMASS=667.4052
SMILES=CC1(C)CC[C@@]2(CC[C@]3(C)C(=CCC4[C@@]5(C)C[C@H]([C@@H]([C@@](C)(CO)C5[C@@H](C[C@@]34C)O)O)O)C2C1)C(=O)O[C@H]1[C@@H]([C@H]([C@@H]([C@@H](CO)O1)O)O)O
INCHIKEY=DZVIFFMYEULLBY
FORMULA=C36H58O11
DB=MASSBANK
ID=Training_23864
81.06988 	 28.93
85.02841 	 24.31
95.08553 	 52.09
107.08553 	 43.91
123.08044 	 17.86
133.10118 	 37.95
147.11683 	 31.57
163.14813 	 30.54
173.13248 	 27.57
187.14813 	 57.83
189.16378 	 15.18
197.13248 	 27.54
199.14813 	 38.62
203.17943 	 52.83
204.15087 	 22.95
205.15869 	 36.965
215.14304 	 25.78
229.17982 	 21.64
235.16926 	 24.07
257.22638 	 35.66
269.22638 	 34.92
285.18491 	 25.51
289.27372 	 13.18
309.05462 	 24.68
347.2792 	 13.37
351.23186 	 22.22
367.26903 	 25.03
387.30463 	 19.27
393.31519 	 21.18
393.37271 	 12.11
395.25807 	 12.16
397.04953 	 29.83
405.29994 	 30.27
405.31519 	 84.3
405.32107 	 24.53
405.37271 	 13.02
407.31559 	 22.6
407.33084 	 22.29
421.31011 	 25.41
423.3105 	 33.895
423.34689 	 13.4
425.34141 	 17.53
432.28703 	 13.1
433.29485 	 19.55
433.33124 	 13.36
437.28976 	 16.13
439.32067 	 36.23
449.30502 	 19.91
450.31285 	 13.95
451.30542 	 67.975
451.32655 	 42.83
451.3418 	 30.11
452.31324 	 18.91
461.23225 	 15.45
467.30033 	 54.63
467.31559 	 21.84
469.31598 	 62.5
469.33124 	 63.3
469.38875 	 12.45
485.32615 	 196.48
487.32655 	 40.12
493.22208 	 26.63
493.27959 	 23.49
503.33672 	 69.39
505.35237 	 24.06
521.34728 	 62.73
523.26903 	 11.88
537.26942 	 11.16
543.27412 	 31.1
571.29016 	 13.08
588.27177 	 24.59
589.30072 	 35.84
589.33711 	 100
589.3735 	 14.66
590.15713 	 21.61
623.28507 	 31.21
632.39189 	 12.36
667.40519 	 2.69
END IONS

BEGIN IONS
NAME=Training_23867
PEPMASS=683.4001
SMILES=CC1(C)CC[C@@]2(CC[C@]3(C)C(=CCC4[C@@]5(C)C[C@H]([C@@H]([C@@](C)(CO)C5[C@@H](C[C@@]34C)O)O)O)C2[C@@H]1O)C(=O)O[C@H]1[C@@H]([C@H]([C@@H]([C@@H](CO)O1)O)O)O
INCHIKEY=BBPOLSMDPRNEHZ
FORMULA=C36H58O12
DB=MASSBANK
ID=Training_23867
97.02841 	 29.81
119.08553 	 30.24
127.03897 	 43.86
129.05462 	 9.07
129.06988 	 10.76
133.10118 	 63.28
145.10118 	 53.3
147.06519 	 33.88
175.14813 	 48.54
177.16378 	 29.25
179.14304 	 31.71
183.10157 	 38.78
203.14304 	 75.22
231.17434 	 6.96
235.14813 	 36
239.17943 	 37.44
249.14852 	 92.09
261.18491 	 15.09
263.16417 	 7.51
323.1853 	 58.59
327.12857 	 11.71
349.25847 	 31.31
355.15987 	 6.51
365.23225 	 7.27
369.27881 	 8.59
391.28429 	 11.29
403.28429 	 19.62
405.29994 	 32.91
407.30033 	 17.28
419.2792 	 30.2
421.29485 	 42.75
421.33124 	 8.45
423.32576 	 24.605
431.2792 	 66.77
435.32576 	 14.79
437.28976 	 13.03
437.32615 	 12.25
439.30542 	 20.8
449.30502 	 27.99
453.33632 	 100
454.34415 	 9.95
455.31559 	 69.74
467.31559 	 28.42
471.34689 	 49.98
477.24829 	 36.47
481.33711 	 6.52
485.23812 	 6.6
485.3109 	 100
489.35745 	 20.75
521.32615 	 10.23
569.27451 	 30.26
599.37897 	 12.81
605.25925 	 12.29
605.31089 	 31.3
635.3062 	 10.59
635.41536 	 41.96
651.41027 	 40.45
683.4001 	 12.09
END IONS

BEGIN IONS
NAME=Training_5649
PEPMASS=170.1036
SMILES=CC(C)N=c1[nH]c(=N)nc([nH]1)O
INCHIKEY=GCKLGRUZDXSATG
FORMULA=C6H11N5O
DB=MASSBANK
ID=Training_5649
68.02432 	 1.524
69.00834 	 3.3275
85.05087 	 6.05333333333333
86.03489 	 45.527
110.04612 	 1.004
111.03014 	 0.42
128.05669 	 89.18
170.10364 	 29.526
END IONS

BEGIN IONS
NAME=Training_23870
PEPMASS=959.521
SMILES=C[C@@H]1CC[C@@]2(CC[C@]3(C)C(=CCC4[C@@]5(C)C[C@H]([C@@H]([C@@](C)(CO)C5CC[C@@]34C)O)O)C2[C@H]1C)C(=O)O[C@H]1[C@@H]([C@H]([C@@H]([C@@H](CO[C@H]2[C@@H]([C@H]([C@@H]([C@@H](CO)O2)O[C@H]2[C@@H]([C@@H]([C@H]([C@H](C)O2)O)O)O)O)O)O1)O)O)O
INCHIKEY=WYQVAPGDARQUBT
FORMULA=C48H78O19
DB=MASSBANK
ID=Training_23870
71.04914 	 29.1
85.02841 	 39.44
125.09609 	 96.21
147.06519 	 36.38
147.11683 	 35.3
159.11683 	 77.78
175.07536 	 12.99
201.16378 	 73.69
215.17943 	 11.24
255.08632 	 29.31
273.09101 	 12.7
301.08592 	 8.07
320.19821 	 12.8
327.2166 	 21.42
327.30463 	 15.09
343.2479 	 12.73
353.23225 	 27.25
389.32028 	 7.02
390.31285 	 35.86
391.32067 	 13.59
396.30228 	 25.83
405.29994 	 22.27
407.33084 	 60.21
408.30228 	 22.79
414.34923 	 12.5
421.29485 	 2.8
433.31011 	 4.27
435.34689 	 8.07
449.28976 	 4.38
451.32067 	 7.94
453.32107 	 100
453.33632 	 100
465.28468 	 2.88
467.30033 	 7.13
467.35197 	 4.11
469.33124 	 4.74
471.34689 	 48.455
472.33358 	 13.34
472.35471 	 15.83
479.31559 	 13.36
485.32615 	 4.82
489.35745 	 10.73
490.34415 	 6.95
497.32615 	 41.59
497.41418 	 4.03
498.29759 	 3.63
515.33672 	 100
515.42474 	 4.43
516.32341 	 4.78
516.34454 	 5.85
533.32615 	 4.41
533.34728 	 18.47
533.39892 	 3.34
534.3551 	 3.06
635.41536 	 24.23
650.47522 	 12.69
651.41027 	 20.19
665.28038 	 5.96
665.36841 	 5.8
665.4048 	 5.31
677.38954 	 7.16
695.4001 	 20.1
696.42318 	 4.13
739.29603 	 3.33
749.31677 	 16.83
750.30934 	 4.16
797.46818 	 11.37
813.48423 	 6.56
827.32733 	 13.34
827.44236 	 38.19
828.35629 	 3.46
828.39267 	 4.61
847.48971 	 5.22
870.40324 	 2.91
881.45293 	 2.68
959.52101 	 2.4
END IONS

BEGIN IONS
NAME=Training_23873
PEPMASS=827.4424
SMILES=C[C@@]1(CC[C@@]2(CC[C@]3(C)C(=CCC4[C@@]5(C)C[C@@H]([C@@H]([C@@](C)(CO)C5CC[C@@]34C)O[C@H]3[C@@H]([C@H]([C@@H](CO3)O)O)O)O)[C@@H]2C1)C(=O)O[C@H]1[C@@H]([C@H]([C@@H]([C@@H](CO)O1)O)O)O)C(=O)OC
INCHIKEY=XPZGXZBKRPZWMJ
FORMULA=C42H66O16
DB=MASSBANK
ID=Training_23873
43.01784 	 2.76
69.03349 	 18.24
85.02841 	 72.32
107.08553 	 29.82
109.10118 	 53.01
125.09609 	 31.84
127.03897 	 2.72
127.11174 	 24.81
159.11683 	 22.26
161.13248 	 2.6
173.13248 	 32.51
185.13248 	 30.88
187.14813 	 97.71
199.14813 	 61.49
201.14852 	 2.56
201.16378 	 20.5
203.14304 	 18.22
205.15869 	 43.7
215.17943 	 32.37
217.15869 	 3.09
219.13796 	 25.23
233.15361 	 32.315
235.16926 	 3.59
245.15361 	 4.46
247.16926 	 5.42
271.16926 	 27.18
279.10157 	 69.9
291.15909 	 2.67
309.11214 	 95.24
309.24242 	 30.26
333.25768 	 17.65
371.22169 	 3.27
371.22756 	 22.86
373.28898 	 17.72
391.28429 	 43.2
391.29954 	 17.92
393.31519 	 16.18
395.17004 	 24.44
409.29485 	 9.755
419.29446 	 9.59
421.29485 	 24.82
421.31011 	 5.2
421.33124 	 3.9
423.32576 	 2.52
433.31011 	 48.195
437.28976 	 16.92
437.30502 	 3.87
441.15439 	 100
451.32067 	 68.895
453.32107 	 3.89
455.35197 	 78.04
467.31559 	 19.825
469.33124 	 19.46
473.36254 	 36.17
479.24282 	 16.51
479.31559 	 59.55
485.32615 	 3.75
497.32615 	 60.57
502.96699 	 24.14
509.27451 	 18.59
515.33672 	 60.3
521.25338 	 17.47
533.33202 	 3.67
543.18609 	 25.01
547.9799 	 24.35
561.00885 	 25.5
562.21973 	 24.2
598.37115 	 28.84
603.20722 	 78.49
630.39736 	 25.2
661.97521 	 25.92
665.25925 	 4.64
665.28038 	 17.96
665.29564 	 5.01
677.38954 	 2.58
680.41301 	 25.15
705.29055 	 2.53
716.11606 	 25.75
717.31168 	 15.37
749.31677 	 28.28
749.37428 	 21.86
749.41067 	 4.68
786.21544 	 24.06
827.44236 	 0
END IONS

BEGIN IONS
NAME=Training_23879
PEPMASS=651.4103
SMILES=CC1(C)CC[C@@]2(CC[C@]3(C)C(=CCC4[C@@]5(C)C[C@H]([C@@H](C(C)(C)C5CC[C@@]34C)O)O)C2[C@@H]1O)C(=O)O[C@H]1[C@@H]([C@H]([C@@H]([C@@H](CO)O1)O)O)O
INCHIKEY=CUOZRGBQTOSWAY
FORMULA=C36H58O10
DB=MASSBANK
ID=Training_23879
43.01784 	 79.59
61.00728 	 41.29
61.02841 	 77.05
69.06988 	 51.79
79.01784 	 72.17
81.06988 	 37.75
83.04914 	 46.55
83.08553 	 62.35
95.08553 	 69.81
107.08553 	 67.71
109.02841 	 77.65
147.11683 	 46.54
173.13248 	 18.32
189.16378 	 37.46
199.11174 	 20.41
201.16378 	 80.26
276.15674 	 43.04
319.10236 	 38.9
322.12583 	 43.62
335.14891 	 39.3
354.24008 	 15.21
426.18843 	 38.37
427.21152 	 37.27
435.32576 	 17.45
437.30502 	 8.99
439.21152 	 7.97
441.33632 	 15.46
445.20682 	 41.98
455.29446 	 21.58
455.31559 	 13.52
461.21699 	 42.24
461.28976 	 15.83
463.3418 	 9.49
465.27881 	 15.57
471.32576 	 15.73
473.32615 	 100
483.28937 	 9.97
489.21191 	 42.55
493.22208 	 46.02
500.31324 	 15.36
501.32107 	 32.165
507.06518 	 39.97
509.30502 	 46.83
519.3105 	 10.46
519.33163 	 28.51
525.30581 	 44.04
531.3105 	 21.18
532.33946 	 16.66
545.23812 	 57.42
559.23265 	 47.5
559.34767 	 37.43
571.32655 	 8.09
573.24829 	 49.43
573.32107 	 65.075
574.32889 	 44.19
585.24829 	 65.65
605.31089 	 16.72
651.41027 	 24.1466666666667
END IONS

BEGIN IONS
NAME=Training_23882
PEPMASS=681.3845
SMILES=CC1(C)CC[C@@]2(CC[C@]3(C)C(=CCC4[C@@]5(C)C[C@H]([C@@H]([C@@](C)(C5CC[C@@]34C)C(=O)O)O)O)C2C1O)C(=O)O[C@H]1[C@@H]([C@H]([C@@H]([C@@H](CO)O1)O)O)O
INCHIKEY=NZNHJGNBLPBNLU
FORMULA=C36H56O12
DB=MASSBANK
ID=Training_23882
79.05423 	 71.41
81.03349 	 39.04
137.05971 	 20.36
163.14813 	 19.66
173.13248 	 78.93
177.05462 	 55.41
187.11174 	 70.67
187.14813 	 73.06
201.14852 	 57.64
203.17943 	 20.18
219.17434 	 50.27
249.16965 	 19.77
253.19508 	 44.62
259.16926 	 23.54
273.18491 	 41.69
315.10157 	 41.43
325.12231 	 24.94
326.26042 	 41.78
349.16456 	 23.68
391.28429 	 72.4
403.30542 	 1.3
409.29485 	 53.43
409.31011 	 43.47
411.32576 	 55.15
419.2792 	 18.06
421.31598 	 2.41
425.11722 	 22.85
437.04445 	 17.14
437.28976 	 24.2
437.30502 	 100
437.3109 	 1.5
437.32615 	 39.1
439.32655 	 1.61
449.3109 	 3.36
455.30033 	 49.11
455.31559 	 73.825
455.32146 	 1.46
467.30033 	 3.38
467.32146 	 6.87
473.32615 	 84.36
473.38367 	 29.48
482.25103 	 32.18
485.32615 	 100
486.31872 	 5.15
493.25847 	 29.09
494.12075 	 17.2
501.02411 	 49.78
501.32107 	 100
501.37858 	 22.85
503.33672 	 20.53
505.10705 	 15.63
519.33163 	 17.49
519.35276 	 1.23
521.34728 	 53.38
529.24321 	 70.83
535.21739 	 40.18
551.22756 	 40.99
573.29055 	 16.6
585.23304 	 43.66
603.27999 	 33.5
608.2616 	 18.59
635.34259 	 17.89
647.37897 	 23.2
654.30346 	 39.65
681.38445 	 18.57
END IONS

BEGIN IONS
NAME=Training_5663
PEPMASS=198.1349
SMILES=CCN=c1[nH]c(=NC(C)C)[nH]c(n1)O
INCHIKEY=NFMIMWNQWAWNDW
FORMULA=C8H15N5O
DB=MASSBANK
ID=Training_5663
68.02432 	 2.235
69.00834 	 33.574
71.06037 	 3.97222222222222
85.05087 	 2.43714285714286
86.03489 	 35.39
96.05562 	 1.61142857142857
97.03964 	 15.3966666666667
110.04612 	 0.46
111.03014 	 0.4175
113.08217 	 3.28
114.06619 	 37.5892307692308
128.05669 	 6.26142857142857
128.08184 	 4.37
138.07742 	 0.995
139.06144 	 0.77
156.08799 	 89.1676923076923
198.13494 	 318.523846153846
END IONS

BEGIN IONS
NAME=Training_3884
PEPMASS=313.1215
SMILES=c1ccc2=Nc3ccc(cc3NC(=c2c1)N1CCNCC1)Cl
INCHIKEY=HESZUPIXRNZIOI
FORMULA=C17H17ClN4
DB=MASSBANK
ID=Training_3884
50.0151 	 1.35
51.02293 	 0.98
56.04948 	 0.56
61.00728 	 2.03
62.0151 	 3.49
63.02293 	 6.06
64.01817 	 2.4375
65.03858 	 3.39
68.04948 	 0.38
70.06513 	 16.31
71.06037 	 1.575
72.98395 	 4.17
74.0151 	 2.03
75.02293 	 2.36
77.03858 	 0.69
85.00728 	 0.67
85.07603 	 0.63
86.0151 	 2.995
87.02293 	 6.665
87.09167 	 0.23
88.01817 	 2.18333333333333
88.03075 	 5.89
89.03858 	 5.94
90.03383 	 3.0575
90.0464 	 1.51
96.98395 	 1.05
97.9792 	 0.55
98.0151 	 2.28
98.9996 	 1.6275
99.02293 	 1.51
100.01817 	 1.27
110.0151 	 1.45
111.02293 	 3.54
112.01817 	 3.6
112.03075 	 1.64
113.03858 	 4.87333333333333
114.03383 	 7.805
114.0464 	 4.805
115.04165 	 1.43
115.05423 	 0.86
116.04948 	 0.735
117.0573 	 0.53
123.99485 	 2.77
129.04655 	 0.69
130.0418 	 0.52
132.05745 	 0.93
136.03075 	 0.71
137.03858 	 21.6366666666667
138.03383 	 12.79
138.0464 	 10.0466666666667
139.04165 	 1.685
139.05423 	 3.565
140.04948 	 6.745
141.0573 	 0.98
142.0418 	 0.93
156.05745 	 2.13666666666667
157.0527 	 1.175
162.03383 	 2.49
163.04165 	 1.48
164.04948 	 33.0555555555556
165.04472 	 12.605
165.0573 	 8.38
166.05255 	 1.65
166.06513 	 1.71
167.07295 	 0.64
173.01525 	 0.21
178.06513 	 0.72
179.06037 	 0.66
181.07602 	 0.22
183.06835 	 5.71
189.04472 	 1.22333333333333
190.05255 	 1.66
190.06513 	 0.89
191.06037 	 10.085
192.0682 	 72.545
193.07602 	 0.35
200.02615 	 1.604
205.07602 	 0.683333333333333
207.09168 	 0.31
208.08692 	 0.22
209.07143 	 0.7
215.03705 	 0.39
217.07602 	 0.573333333333333
218.08385 	 0.901428571428571
220.08692 	 0.72
226.02923 	 3.21
227.03705 	 21.1766666666667
228.04488 	 2.458
229.0527 	 1.18
234.10257 	 0.828333333333333
235.1104 	 0.533333333333333
239.03705 	 0.25
241.0527 	 0.405
243.06835 	 0.61
244.0636 	 12.018
246.10257 	 0.485
253.04013 	 0.5
253.0527 	 10.4230769230769
254.04795 	 0.42
254.06053 	 0.6025
255.05578 	 0.978333333333333
256.0636 	 0.445
260.11822 	 0.27
268.0636 	 0.436666666666667
270.07925 	 57.7984615384615
271.08708 	 9.705
272.08233 	 0.94
280.0636 	 0.575
281.07143 	 0.85
296.0949 	 11.1188888888889
297.10273 	 0.99
298.09798 	 2.685
311.1058 	 0.905
313.12145 	 194.619375
END IONS

BEGIN IONS
NAME=Training_24080
PEPMASS=104.0713
SMILES=CC(C)(C(=O)O)N
INCHIKEY=FUOOLUPWFVMBKG
FORMULA=C4H9NO2
DB=MASSBANK
ID=Training_24080
30.03383 	 0.82
31.01784 	 2.875
39.02293 	 13.6766666666667
41.03858 	 23.2966666666667
42.03383 	 15.7633333333333
43.01784 	 8.33
43.04165 	 24.4466666666667
44.04948 	 0.73
44.99711 	 16.19
45.03349 	 7.61333333333333
56.04948 	 0.75
58.06513 	 100
59.04914 	 9.574
69.03349 	 2.285
87.04406 	 4.36333333333333
88.0393 	 8.16
104.07061 	 24.9966666666667
END IONS

BEGIN IONS
NAME=Training_24082
PEPMASS=664.117416381836
SMILES=c1cc(c[n+](c1)[C@H]1[C@@H]([C@@H]([C@@H](COP(=O)(O)OP(=O)(O)OC[C@@H]2[C@H]([C@H]([C@H](n3cnc4c(N)ncnc34)O2)O)O)O1)O)O)C(=N)O
INCHIKEY=BAWFJGJZGIEFAR
FORMULA=C21H28N7O14P2
DB=MASSBANK
ID=Training_24082
41.03858 	 42.86
97.02841 	 9.07
123.05529 	 37.14
124.06177 	 27.65
136.06177 	 100
178.07234 	 0.23
232.0829 	 33.3333333333333
250.09347 	 1.03
330.0598 	 0.835
348.07036 	 7.68
410.02447 	 1.63
410.02613 	 1.35
428.03205 	 99.54
428.03504 	 8.77
428.03669 	 16.7966666666667
428.03906 	 15.19
444.0786 	 31.18
444.08984 	 3.055
444.09149 	 2.52
524.04493 	 73.58
524.05617 	 100
524.05782 	 59.025
542.0555 	 17.67
542.06673 	 54.6633333333333
542.06839 	 36.545
664.1164 	 8.48285714285714
END IONS

BEGIN IONS
NAME=Training_24086
PEPMASS=170.081069946289
SMILES=c1cc(c(cc1[C@H](CN)O)O)O
INCHIKEY=SFLSHLFXELFNJZ
FORMULA=C8H11NO3
DB=MASSBANK
ID=Training_24086
39.02293 	 25.08
56.04948 	 19.57
60.04439 	 3.53
61.02841 	 4.12
63.02293 	 17.43
70.06513 	 10.39
72.04439 	 7.7
77.03858 	 100
80.04948 	 15.21
84.04439 	 21.52
89.03858 	 16.36
98.06004 	 22.88
102.05496 	 6.04
108.04439 	 41.06
126.05496 	 100
144.06552 	 22.6
170.08117 	 0
END IONS

BEGIN IONS
NAME=Training_24088
PEPMASS=154.016723632813
SMILES=C([C@@H](C(=O)O)N)S(=O)O
INCHIKEY=ADVPTQAUNPRNPO
FORMULA=C3H7NO4S
DB=MASSBANK
ID=Training_24088
28.01817 	 0.77
30.03383 	 1.55
42.03383 	 4.43
43.04165 	 1.25
44.04948 	 50.345
45.03349 	 1.355
56.04948 	 1.32
58.06513 	 1.55
71.03656 	 7.16
72.04439 	 0.59
73.02841 	 1.675
74.02366 	 60.7066666666667
88.0393 	 20.245
89.04713 	 15.09
107.97499 	 15.24
108.01138 	 14.915
108.02395 	 1.02
112.97773 	 0.49
136.00629 	 23.96
154.01685 	 2.944
END IONS

BEGIN IONS
NAME=Training_5677
PEPMASS=149.9775
SMILES=Cn1c(=O)cc(Cl)s1
INCHIKEY=DHNRXBZYEKSXIM
FORMULA=C4H4ClNOS
DB=MASSBANK
ID=Training_5677
58.02874 	 12.328
58.995 	 7.99
59.99025 	 5.16
60.00282 	 1.2625
60.98395 	 0.8075
61.9792 	 0.595
62.0059 	 2.435
62.9996 	 1.814
63.99485 	 2.336
67.01784 	 6.85
68.97935 	 1.54
69.98717 	 0.93
70.02874 	 0.57
70.995 	 17.8854545454545
71.99025 	 0.73
72.00282 	 2.65333333333333
72.98395 	 3.04833333333333
74.0059 	 5.23166666666667
74.9996 	 3.5875
75.99485 	 0.73
78.0105 	 11.657
79.9482 	 1.635
80.95602 	 1.39
82.02874 	 0.743333333333333
82.98242 	 4.375
84.97426 	 4.8
86.0059 	 13.835
87.01372 	 6.36
87.99485 	 3.6375
88.97887 	 1.175
90.00081 	 1.875
92.95602 	 9.35
94.97168 	 13.879
95.99025 	 38.691
102.00081 	 0.716666666666667
102.99452 	 15.3125
104.95602 	 29.1127272727273
106.00542 	 12.0845454545455
106.9591 	 8.835
106.97168 	 31.5418181818182
114.00081 	 4.86875
115.00864 	 71.3442857142857
119.96692 	 1.1925
120.95094 	 35.0530769230769
121.98257 	 4.34375
122.96659 	 0.875
131.96692 	 2.34833333333333
132.95094 	 22.3284615384615
134.95401 	 74.4658333333333
147.96184 	 2.54571428571429
149.97749 	 2263.12428571429
END IONS

BEGIN IONS
NAME=Training_24109
PEPMASS=363.177697753906
SMILES=C1C[C@@H](C(=N)O)N(C1)C(=O)[C@H](Cc1cnc[nH]1)N=C([C@@H]1CCC(=N1)O)O
INCHIKEY=XNSAINXGIQZQOO
FORMULA=C16H22N6O4
DB=MASSBANK
ID=Training_24109
41.03858 	 2.185
43.05423 	 1.17
54.03383 	 0.32
56.04948 	 1.525
67.02908 	 1.21
68.01309 	 0.84
68.04948 	 1.07
69.04472 	 1.09333333333333
70.06513 	 59.23
73.03964 	 0.38
81.04472 	 2.745
82.05255 	 1.59
83.06037 	 9.865
84.04439 	 17.995
85.02841 	 1.9
86.06004 	 1.22
93.04472 	 3.78
94.03997 	 1.21
94.06513 	 0.9
95.06037 	 2.305
96.04439 	 1.04
97.02841 	 1.19
105.04472 	 0.48
109.03964 	 1.015
110.07127 	 100
111.05529 	 0.75
112.05054 	 100
114.05496 	 1.53
115.03897 	 1.1
115.08659 	 38.495
116.07061 	 0.71
120.05562 	 0.83
121.03964 	 0.91
121.07603 	 0.63
122.07127 	 1.08
123.05529 	 0.27
138.06619 	 0.94
139.0502 	 0.28
148.05054 	 0.58
148.08692 	 5.005
158.07127 	 0.53
166.0611 	 5.485
176.08184 	 39.775
204.07675 	 4.615
221.1033 	 49.615
249.09822 	 54.35
363.17753 	 1.96
END IONS

BEGIN IONS
NAME=Training_24112
PEPMASS=324.059040742762
SMILES=c1cn([C@H]2[C@@H]([C@@H]([C@@H](CO)O2)OP(=O)(O)O)O)c(nc1=N)O
INCHIKEY=UOOOPKANIPLQPU
FORMULA=C9H14N3O8P
DB=MASSBANK
ID=Training_24112
41.03858 	 1.56
42.03383 	 4.275
43.04165 	 0.24
52.01817 	 1.72
57.03215 	 5.09
60.04439 	 0.46
67.02908 	 1.65
68.01309 	 3.74
69.03215 	 2.88
69.04472 	 4.625
71.01276 	 0.24
84.04439 	 6
85.02706 	 2.16
88.0393 	 100
94.03997 	 9.44
95.02399 	 11.1
96.01924 	 1.42
97.02706 	 3.43
102.05496 	 34.98
112.05054 	 100
130.04987 	 1.16
148.06043 	 16.94
324.05913 	 0
END IONS

BEGIN IONS
NAME=Training_24124
PEPMASS=146.117390950521
SMILES=C[N+](C)(C)CCCC(=O)[O-]
INCHIKEY=JHPNVNIEXXLNTR
FORMULA=C7H15NO2
DB=MASSBANK
ID=Training_24124
30.03383 	 0.59
39.02293 	 2.2
41.03858 	 5.48
42.03383 	 0.81
43.01784 	 35.4466666666667
43.05423 	 26.06
44.04948 	 5.87
45.03349 	 58.65
56.04948 	 1.1
58.06513 	 20.3766666666667
59.04914 	 0.73
59.07295 	 1.36
60.08078 	 34.2866666666667
69.03349 	 0.8
73.02841 	 28.8
87.04406 	 67.0066666666667
99.04406 	 50.97
146.11756 	 2.1925
END IONS

BEGIN IONS
NAME=Training_24133
PEPMASS=126.066020202637
SMILES=Cc1cnc([nH]c1=N)O
INCHIKEY=LRSASMSXMSNRBT
FORMULA=C5H7N3O
DB=MASSBANK
ID=Training_24133
39.02293 	 27.21
40.01817 	 0.69
41.03858 	 0.77
42.03383 	 0.9
51.02293 	 91.15
52.01817 	 0.645
53.03858 	 10.11
54.03383 	 3.06
56.04948 	 3.895
63.02293 	 52.06
67.02908 	 0.765
68.01309 	 0.96
68.02432 	 0.44
68.04948 	 0.45
69.03215 	 3.99
69.04472 	 1.42
71.02399 	 1.79
81.04472 	 2.37
82.02874 	 0.33
82.03997 	 9.35
83.06037 	 59.46
94.03997 	 2.205
95.02399 	 3.37
97.02706 	 0.605
107.0478 	 54.51
108.05562 	 35.61
109.03964 	 100
112.05054 	 100
126.06619 	 0
END IONS

BEGIN IONS
NAME=Training_24135
PEPMASS=306.048446655273
SMILES=c1cn([C@H]2[C@H]3[C@@H]([C@@H](CO)O2)OP(=O)(O)O3)c(nc1=N)O
INCHIKEY=NMPZCCZXCOMSDQ
FORMULA=C9H12N3O7P
DB=MASSBANK
ID=Training_24135
27.02293 	 0.77
28.01817 	 3.64
29.03858 	 1.45
30.03383 	 1.12
39.02293 	 6.31
40.01817 	 1.495
41.026 	 0.86
41.03858 	 3.85
42.03383 	 3.23
43.02907 	 6.09
44.01309 	 2.98
51.01035 	 0.4
52.01817 	 4.205
54.03383 	 50.135
55.02907 	 0.24
56.04948 	 20.625
57.03349 	 0.81
57.06988 	 0.26
58.06513 	 0.68
60.08078 	 30.23
64.01817 	 1.99
64.97869 	 0.97
66.03383 	 3.725
67.02908 	 5.86
68.01309 	 2.34
68.0369 	 0.4
69.00834 	 2.16
69.03349 	 2.92
69.04472 	 5.69333333333333
70.06513 	 0.27
71.01141 	 0.42
71.02399 	 4.23
71.06037 	 0.37
71.08553 	 0.22
78.03383 	 0.98
80.97361 	 9.21
81.04472 	 12.12
82.02874 	 4.12
83.06037 	 3.71
84.08078 	 25.89
85.07603 	 0.37
86.06004 	 0.23
87.09167 	 0.82
92.04948 	 0.64
94.03997 	 17.25
95.02399 	 18.58
97.02706 	 0.77
97.07603 	 0.27
98.98417 	 14.26
105.04472 	 0.68
107.06037 	 0.56
108.05562 	 1.72
109.03964 	 4.27
111.09167 	 0.39
112.05054 	 100
113.10733 	 1.34
126.06619 	 0.73
130.08625 	 44.84
135.05529 	 1
162.06619 	 0.2
190.0611 	 0.22
208.07167 	 0.3
306.04856 	 0
END IONS

BEGIN IONS
NAME=Training_24139
PEPMASS=189.159716796875
SMILES=C[N+](C)(C)CCCC[C@@H](C(=O)[O-])N
INCHIKEY=MXNRLFUSFKVQSK
FORMULA=C9H20N2O2
DB=MASSBANK
ID=Training_24139
41.03858 	 17.3866666666667
42.03383 	 11.555
43.01784 	 22.22
43.04165 	 11.12
43.05423 	 3.93
44.04948 	 25.96
45.03349 	 14.01
45.0573 	 5.56
46.02874 	 0.69
55.05423 	 9.05
56.04948 	 27.69
57.06988 	 4.03
58.06513 	 6.6625
59.07295 	 10.24
60.08078 	 26.18
65.03858 	 6.57
67.05423 	 14.9
68.04948 	 1.65
69.03349 	 25.77
69.0573 	 4.26
74.02366 	 0.77
84.08078 	 90.56
85.06479 	 0.81
85.07603 	 0.62
86.06004 	 16.935
86.09643 	 0.83
87.04406 	 100
87.09167 	 1.16
102.09134 	 0.96
104.07061 	 9.35
128.10699 	 0.27
129.10224 	 0.65
130.08625 	 53.605
144.13829 	 3.35
189.15975 	 17.755
END IONS

BEGIN IONS
NAME=Training_24142
PEPMASS=428.036120605469
SMILES=C([C@@H]1[C@H]([C@H]([C@H](n2cnc3c(N)ncnc23)O1)O)O)OP(=O)(O)OP(=O)(O)O
INCHIKEY=XTWYTFMLZFPYCI
FORMULA=C10H15N5O10P2
DB=MASSBANK
ID=Training_24142
39.02293 	 0.63
41.03858 	 10.1
43.01784 	 1.07
51.02293 	 0.67
53.00219 	 0.69
55.01784 	 1.05
55.02907 	 3.865
57.03349 	 1.75
64.97869 	 1.12
65.01342 	 1.37
67.02908 	 0.81
69.03349 	 5.32
70.06513 	 0.31
79.01784 	 0.43
79.02908 	 0.4
80.97361 	 6.92
81.03349 	 4
82.03997 	 0.51
84.08078 	 0.21
86.06004 	 0.58
87.09167 	 4.51
88.07569 	 0.33
92.02432 	 3.25
94.03997 	 3.71
97.02841 	 5.93
98.98417 	 13.47
99.09167 	 0.52
100.07569 	 0.43
105.04472 	 0.29
109.05087 	 1.93
111.09167 	 0.31
113.10733 	 4.7
119.03522 	 23.52
119.03688 	 5.7
121.05087 	 0.67
125.10733 	 0.28
129.10224 	 0.59
131.11789 	 0.77
134.98417 	 1.2
136.06043 	 100
136.06177 	 100
136.06342 	 100
138.05496 	 1.37
143.11789 	 0.49
145.05087 	 0.63
148.06177 	 3.46
162.07742 	 1.47
176.99474 	 0.7
178.07234 	 4.485
178.07399 	 1.18
190.07234 	 0.58
202.08223 	 2.05
232.0829 	 1.28
239.11387 	 0.48
250.09347 	 0.4
330.0598 	 1.14
348.07036 	 18.686
428.03669 	 146.934444444444
END IONS

BEGIN IONS
NAME=Training_24145
PEPMASS=428.036120605469
SMILES=C([C@@H]1[C@H]([C@H]([C@H](n2cnc3c(N)ncnc23)O1)O)OP(=O)(O)O)OP(=O)(O)O
INCHIKEY=WHTCPDAXWFLDIH
FORMULA=C10H15N5O10P2
DB=MASSBANK
ID=Training_24145
55.02907 	 6.49
63.02293 	 0.51
65.03858 	 1.03
67.02908 	 3.78
79.04165 	 0.32
80.04948 	 0.32
81.03349 	 4
84.08078 	 0.27
86.06004 	 0.44
87.09167 	 3.69
88.07569 	 0.23
90.03383 	 0.98
92.04948 	 0.26
93.03349 	 0.21
99.09167 	 0.47
100.07569 	 0.44
105.0573 	 0.2
106.04132 	 1.28
108.04439 	 0.28
111.09167 	 0.35
113.10733 	 3.76
117.04472 	 3.35
119.03388 	 3.09
120.04439 	 0.47
125.10733 	 0.26
129.10224 	 0.55
131.11789 	 0.72
133.05221 	 2.6
135.06787 	 0.66
136.03931 	 1.35
136.06043 	 100
136.06177 	 100
143.11789 	 0.55
145.03964 	 0.24
148.06177 	 2.33
163.0502 	 0.46
164.03422 	 1.72
168.02913 	 6.38
178.07234 	 8.52
181.06077 	 100
192.02913 	 0.26
210.0397 	 11.61
227.06625 	 16.65
232.07332 	 3.76
239.11387 	 0.48
312.04923 	 0.65
330.0598 	 0.7
348.06212 	 2.46
348.07036 	 0.26
428.03669 	 0
END IONS

BEGIN IONS
NAME=Training_24148
PEPMASS=344.279797363281
SMILES=CCCCCCCCCCCC(=O)O[C@H](CC(=O)[O-])C[N+](C)(C)C
INCHIKEY=FUJLYHJROOYKRA
FORMULA=C19H37NO4
DB=MASSBANK
ID=Training_24148
29.00219 	 0.22
29.03858 	 1.06
39.02293 	 0.29
41.03858 	 1.99
43.05423 	 3.085
44.04948 	 0.345
45.0573 	 0.21
55.05423 	 0.96
57.03349 	 3.43333333333333
57.06988 	 3.25666666666667
58.06513 	 0.815
59.07295 	 1.21
60.08078 	 9.52333333333333
67.05423 	 0.76
69.06988 	 0.33
71.08553 	 0.843333333333333
72.08078 	 2.01
81.06988 	 0.34
83.08553 	 0.455
84.08078 	 5.28
85.02841 	 100
95.08553 	 1.29333333333333
97.10118 	 0.32
109.10118 	 1.34
112.11208 	 33.59
123.11683 	 0.28
129.07843 	 0.53
144.1019 	 1.76666666666667
165.16378 	 0.21
183.17434 	 1.67
201.18491 	 0.37
285.20604 	 3.64
344.27954 	 13.7225
END IONS

BEGIN IONS
NAME=Training_17115
PEPMASS=233.089
SMILES=CN(C)C(=Nc1cccc(c1)C(F)(F)F)O
INCHIKEY=RZILCCPWPBTYDO
FORMULA=C10H11F3N2O
DB=MASSBANK
ID=Training_17115
51.00408 	 5.13
51.02293 	 1.12
53.00219 	 1.215
56.01309 	 15.0957142857143
57.01351 	 6.3
62.0151 	 3.75
63.02293 	 18.6933333333333
64.01932 	 2.37
64.03075 	 1.76
69.0135 	 3.56
71.02916 	 0.553333333333333
72.04439 	 100
74.0151 	 36.21
75.00408 	 9.91666666666667
75.02293 	 29.3225
76.01817 	 0.44
77.03858 	 1.04
81.0135 	 1.82
83.02916 	 6.05333333333333
90.03497 	 3.515
91.04165 	 2.305
92.04948 	 0.84
93.01465 	 1.865
94.06513 	 14.95
95.01031 	 0.22
95.02916 	 3.00333333333333
95.04914 	 1.45
99.00408 	 4.78
100.01817 	 0.9
100.01932 	 4.835
105.0135 	 0.5
105.04472 	 4.75
111.02407 	 0.25
113.01973 	 1.15
113.02088 	 2.68
113.03972 	 3.65666666666667
119.01031 	 1.49666666666667
119.03656 	 0.26
120.0244 	 0.5
120.02555 	 0.35
120.04439 	 1.83
123.0353 	 0.48
125.01973 	 2.81
131.0303 	 1.11
133.02596 	 1.6625
137.07094 	 16.89
140.03063 	 4.07
140.03178 	 0.825
141.02588 	 0.41
145.02596 	 12.0333333333333
160.03686 	 6.24375
168.02555 	 3.21
173.03211 	 0.57
188.03178 	 2.90571428571429
213.0834 	 1.59333333333333
233.08962 	 59.5075
END IONS

BEGIN IONS
NAME=Training_24151
PEPMASS=339.069814682007
SMILES=C([C@@H]1[C@H]([C@H]([C@H](n2cnc(c2N)C(=N)O)O1)O)O)OP(=O)(O)O
INCHIKEY=NOTGFIUVDGNKRI
FORMULA=C9H15N4O8P
DB=MASSBANK
ID=Training_24151
28.01817 	 3.74
41.03858 	 1.64
42.03383 	 7.94
43.01784 	 74.8
44.04948 	 3.3
46.02874 	 1.09
56.04948 	 34.57
57.03349 	 4.82
58.06513 	 0.905
59.06038 	 0.34
60.04439 	 40.15
61.00728 	 100
68.04948 	 12.85
69.03349 	 1.115
70.06513 	 0.27
74.06004 	 1.71
81.03349 	 5.36
84.05562 	 0.81
85.07603 	 5.05
86.06004 	 2.71
87.09167 	 0.84
96.04439 	 7.35
97.02841 	 69.39
98.06004 	 5.22
99.04406 	 0.81
99.09167 	 1.22
100.07569 	 1.27
101.05971 	 0.99
110.03489 	 87.2333333333333
111.09167 	 1.34
112.05054 	 0.35
113.07094 	 1.46
113.10733 	 1.57
122.06004 	 22.75
124.05054 	 0.3
126.05496 	 16.96
126.07876 	 0.6
127.06144 	 42.07
128.04545 	 100
136.05054 	 0.87
138.05496 	 10.39
139.08659 	 0.27
140.04545 	 1.61
141.10224 	 0.53
143.11789 	 0.59
144.06552 	 19.915
152.04545 	 2.44
162.06619 	 1.05
164.04545 	 1.97
168.06552 	 55.16
170.05602 	 2.05
178.0611 	 1.26
180.07675 	 0.28
186.07608 	 65.5
188.04545 	 1.29
204.08665 	 92.015
206.05602 	 20.06
224.06658 	 4.63
339.07003 	 4.85666666666667
END IONS

BEGIN IONS
NAME=Training_24160
PEPMASS=392.186071777344
SMILES=CCCCCCSC[C@@H](C(=NCC(=O)O)O)N=C(CC[C@@H](C(=O)O)N)O
INCHIKEY=HXJDWCWJDCOHDG
FORMULA=C16H29N3O6S
DB=MASSBANK
ID=Training_24160
30.03383 	 5.69
39.02293 	 1.59
41.03858 	 14.79
42.03383 	 2.07
43.05423 	 66.625
44.04948 	 36.1333333333333
55.01784 	 2.15666666666667
55.05423 	 4.44
56.04948 	 9.325
57.06988 	 10.22
57.98717 	 1.06
58.995 	 20.36
60.08078 	 1.24
61.01065 	 3.675
67.05423 	 1.23
69.06988 	 1.31
73.01065 	 3.54
74.0059 	 5.31
74.02366 	 2.345
76.02155 	 10.5266666666667
76.0393 	 5.67666666666667
78.0372 	 1.25
79.05423 	 1.2
81.06988 	 4.485
83.06037 	 0.29
83.08553 	 3.52666666666667
84.04439 	 42.8666666666667
85.10118 	 5.18666666666667
86.06004 	 0.595
86.98991 	 18.3533333333333
88.02155 	 10.175
90.0372 	 1.2
90.05496 	 9.88
99.05529 	 0.61
100.11208 	 1.95333333333333
101.04195 	 1.34
102.05496 	 0.705
105.00048 	 2.66
112.0393 	 2.235
115.0576 	 1.84
116.01646 	 54.21
127.0502 	 0.3
129.06585 	 6.78
130.04987 	 12.6033333333333
134.02703 	 1.08
143.0889 	 10.05
144.01138 	 29.9966666666667
145.06077 	 1.32
153.06585 	 0.27
160.11545 	 64.4966666666667
162.02194 	 68.9966666666667
171.08381 	 0.38
181.06077 	 0.31
189.09438 	 3.07
199.07133 	 0.41
246.11584 	 57.965
263.14239 	 1.04
271.14747 	 0.74
299.14239 	 1.12
317.15296 	 3.81
392.18498 	 0
END IONS

BEGIN IONS
NAME=Training_24166
PEPMASS=252.109532674154
SMILES=C[C@@H]1[C@H]([C@H]([C@H](n2cnc3c(N)ncnc23)O1)O)O
INCHIKEY=XGYIMTFOTBMPFP
FORMULA=C10H13N5O3
DB=MASSBANK
ID=Training_24166
39.02293 	 3.5
41.03858 	 31.09
42.03383 	 4.06
43.01784 	 55.83
43.02907 	 1.37
45.03215 	 7.89
45.03349 	 1.07
47.0478 	 8.44
52.01817 	 1.55
57.03349 	 92.56
59.04914 	 14.94
61.02841 	 13.78
67.02908 	 2.3
68.01309 	 0.69
69.03349 	 100
69.04472 	 11.43
73.02841 	 1.97
87.04406 	 86.39
91.03763 	 9.67
94.03997 	 8.38
95.02399 	 27.67
97.02706 	 5.27
105.05328 	 13.61
112.05054 	 100
117.05462 	 1.19
119.03522 	 3.83
123.06384 	 9.67
136.06177 	 100
252.10912 	 5.12
END IONS

BEGIN IONS
NAME=Training_24169
PEPMASS=196.081954956055
SMILES=C([C@H]([C@H]([C@@H]([C@H](C(=O)O)N)O)O)O)O
INCHIKEY=UFYKDFXCZBTLOO
FORMULA=C6H13NO6
DB=MASSBANK
ID=Training_24169
28.01817 	 3.385
30.03383 	 5.83
31.01784 	 2.72
39.02293 	 4.74
41.03858 	 19.335
42.03383 	 38.635
43.01784 	 9.21333333333333
43.04165 	 4.15
44.04948 	 40.34
45.03349 	 17.5
46.02874 	 12.69
53.03858 	 4.895
54.03383 	 1.68
55.01784 	 4.22666666666667
55.05423 	 2.19
56.04948 	 8.54
57.03349 	 5.14666666666667
58.02874 	 11.27
58.04132 	 4.02
58.06513 	 7.05333333333333
59.04914 	 3.38
60.04439 	 45.6175
61.02841 	 9.37
68.04948 	 19.7266666666667
69.03349 	 10.17
70.02874 	 5.81
70.06513 	 5.97
71.01276 	 4.785
71.04914 	 4.8
72.04439 	 36.93
72.08078 	 57.69
73.02841 	 5.06333333333333
74.02366 	 21.8366666666667
78.03383 	 11.85
80.04948 	 3.54
81.03349 	 2.67
84.04439 	 4.24666666666667
85.02841 	 16.6933333333333
86.06004 	 8.865
87.04406 	 2.2
88.0393 	 0.85
89.05971 	 0.73
91.03897 	 3.08
94.02874 	 2.68
96.04439 	 6.80666666666667
97.02841 	 3.115
98.06004 	 6.4
102.05496 	 2.2
103.03897 	 0.45
104.03422 	 2.38
112.0393 	 2.005
114.05496 	 20.2566666666667
114.09134 	 100
115.03897 	 4.47
116.07061 	 1.8
124.0393 	 0.64
132.06552 	 77.89
133.04953 	 8.03
142.04987 	 2.1
150.07608 	 25.77
160.06043 	 3.91
178.071 	 8.44
196.08156 	 15.2075
END IONS

BEGIN IONS
NAME=Training_24172
PEPMASS=131.121932983398
SMILES=CC(=NCCCCN)O
INCHIKEY=KLZGKIDSEJWEDW
FORMULA=C6H14N2O
DB=MASSBANK
ID=Training_24172
30.03383 	 12.63
39.02293 	 1.745
42.03383 	 2.38
43.01784 	 38.1066666666667
44.04948 	 5.91
53.03858 	 5.73
55.05423 	 11.7233333333333
56.04948 	 1.77
56.06205 	 0.34
57.03349 	 0.4
60.04439 	 2.74666666666667
61.05221 	 0.61
70.06513 	 1.69
72.04439 	 3.38
72.08078 	 63.256
73.0886 	 23.79
84.04439 	 32.27
85.06479 	 0.3
88.07569 	 0.42
114.09134 	 54.56
116.09441 	 1.32
131.11789 	 10.4833333333333
END IONS

BEGIN IONS
NAME=Training_24178
PEPMASS=140.034747314453
SMILES=c1cc(ncc1C(=O)O)O
INCHIKEY=BLHCMGRVFXRYRN
FORMULA=C6H5NO3
DB=MASSBANK
ID=Training_24178
39.02293 	 16.55
40.01817 	 0.61
41.026 	 0.91
44.99711 	 15.91
50.0151 	 3.74
51.02293 	 100
52.01817 	 18.71
53.00219 	 0.6
56.04948 	 2.99
66.03383 	 14.27
68.01309 	 0.71
69.03349 	 0.9
72.04439 	 1.09
76.01817 	 4.63
77.026 	 2.5
78.03383 	 55.448
80.01309 	 1.16
94.02874 	 29.598
94.04132 	 2.89
95.01276 	 4.68333333333333
95.03656 	 0.6
97.02841 	 9.38
110.03623 	 3.02
112.0393 	 3.68
122.02366 	 65.128
134.99509 	 67.5
140.03422 	 84.9775
END IONS

BEGIN IONS
NAME=Training_3502
PEPMASS=365.233
SMILES=[H][C@@]12CC[C@](O)(C(=O)CO)[C@@]1(C)CC(=O)[C@@]1([H])[C@@]2([H])CC[C@@]2([H])C[C@@H](O)CC[C@]12C
INCHIKEY=SYGWGHVTLUBCEM
FORMULA=C21H32O5
DB=MASSBANK(HMDB)
ID=Training_3502
145.15869 	 33.72
161.15361 	 47.97
163.13287 	 15.12
187.13287 	 33.43
189.09101 	 20.35
211.07536 	 28.78
225.14852 	 69.19
227.10666 	 36.34
243.15909 	 35.645
253.12231 	 45.06
255.1227 	 15.48
265.15869 	 17.73
269.18999 	 42.44
271.19039 	 3.92
281.18999 	 16.28
283.19039 	 8.115
299.20056 	 25.58
299.22169 	 5.61
317.24751 	 6.74
365.23225 	 0
END IONS

BEGIN IONS
NAME=Training_24190
PEPMASS=142.097618103027
SMILES=C([C@@H](CO)N)c1cnc[nH]1
INCHIKEY=ZQISRDCJNBUVMM
FORMULA=C6H11N3O
DB=MASSBANK
ID=Training_24190
28.01817 	 2.875
28.03075 	 1.36
30.03383 	 0.88
31.01784 	 0.93
41.00219 	 0.48
41.03858 	 10.745
42.03383 	 5.53
43.01784 	 2.18
44.04948 	 2.99
52.01817 	 3.93
53.03858 	 2.565
54.03383 	 50.33
55.04165 	 5.52
56.04948 	 5.1
60.04439 	 9.42666666666667
68.04948 	 7.835
69.04472 	 0.905
70.06513 	 0.8
78.03383 	 1.19
80.04948 	 2.67
81.04472 	 86.036
82.05255 	 1.1
83.06037 	 5.69
95.06037 	 21.328
97.07603 	 0.65
98.09643 	 0.2
99.05529 	 0.41
107.06037 	 14.3425
124.08692 	 77.7733333333333
125.07094 	 18.38
142.09749 	 15.09125
END IONS

BEGIN IONS
NAME=Training_24194
PEPMASS=104.034378051758
SMILES=C(C(=O)O)N=CO
INCHIKEY=UGJBHEZMOKVTIM
FORMULA=C3H5NO3
DB=MASSBANK
ID=Training_24194
30.03383 	 35.42
43.01784 	 11.01
45.03349 	 7.34
47.01276 	 9.17
55.01784 	 77.06
57.03349 	 100
58.02874 	 100
61.02841 	 8.26
71.01276 	 43.12
73.02841 	 49.54
76.0393 	 86.59
86.02366 	 12.83
104.03422 	 4.43
END IONS

BEGIN IONS
NAME=Training_17117
PEPMASS=911.5
SMILES=CC1C(C(C(C(O1)OC1C(C(COC1OC1C(C(C(C(=O)O)OC1O[C@H]1CC[C@@]2(C)C(CC[C@]3(C)C2C(=O)C=C2C4CC(C)(C)CC([C@]4(C)CC[C@@]32C)O)C1(C)C)O)O)O)O)O)O)O
INCHIKEY=ZLOTZUGMLIVSJQ
FORMULA=C47H74O17
DB=MASSBANK
ID=Training_17117
71.04914 	 0.83
93.06988 	 0.65
95.08553 	 1.84
105.06988 	 0.65
107.08553 	 1.87
109.10118 	 1.77
119.08553 	 1.4
121.10118 	 2.18
123.11683 	 2.3
133.10118 	 1.7
135.11683 	 4.66
137.09609 	 0.73
147.11683 	 1.97
149.13248 	 7.26
159.11683 	 0.81
161.13248 	 1.81
163.14813 	 0.98
173.13248 	 0.69
175.11174 	 0.67
175.14813 	 2.07
177.16378 	 2.94
187.14813 	 1.38
189.16378 	 4.51
191.17943 	 2.09
199.14813 	 0.82
201.16378 	 0.88
203.14304 	 0.66
203.17943 	 1.76
213.16378 	 0.69
217.15869 	 2.73
219.17434 	 1.83
227.17943 	 0.76
231.17434 	 2.45
245.18999 	 1.3
249.18491 	 2.06
259.20564 	 0.75
267.21073 	 0.84
285.22129 	 2.15
303.23186 	 1.71
355.26316 	 0.81
403.33593 	 0.96
421.34649 	 5.33
439.35706 	 100
457.36762 	 15.66
633.39971 	 19.6
911.49988 	 0
END IONS

BEGIN IONS
NAME=Training_24196
PEPMASS=221.113288879395
SMILES=CC(=N[C@@H]1[C@H]([C@@H]([C@@H](CO)O[C@H]1N)O)O)O
INCHIKEY=MCGXOCXFFNKASF
FORMULA=C8H16N2O5
DB=MASSBANK
ID=Training_24196
41.03858 	 66.55
42.03383 	 48.36
43.01784 	 57.375
44.04948 	 37.27
45.03349 	 100
53.03858 	 19.45
56.04948 	 43.27
58.05255 	 25.15
59.06038 	 72.19
60.04439 	 61.55
61.02841 	 30.27
67.04165 	 32.18
69.03349 	 22
72.04439 	 78.91
73.06479 	 91.55
83.06037 	 42.715
84.04439 	 62.3
96.04439 	 54.19
97.02841 	 28.2
98.06004 	 61.76
126.05496 	 100
144.06552 	 46.42
162.07608 	 62.17
221.1132 	 0
END IONS

BEGIN IONS
NAME=Training_24202
PEPMASS=127.053970336914
SMILES=C(c1cnc[nH]1)C(=O)O
INCHIKEY=PRJKNHOMHKJCEJ
FORMULA=C5H6N2O2
DB=MASSBANK
ID=Training_24202
28.01817 	 0.33
39.02293 	 2.52
41.03858 	 12.705
43.01784 	 2.53
43.02907 	 1.25
51.02293 	 2.065
53.00219 	 1.2
54.03383 	 7.42
55.01784 	 5.69
57.03349 	 7.165
65.01342 	 3.42
67.02908 	 1.595
68.02567 	 1.09
69.03349 	 39
73.02841 	 2.16
79.01784 	 2.43
81.04472 	 100
85.02841 	 3.565
87.04406 	 1.97
97.02841 	 100
98.02366 	 1.09
127.0502 	 0
END IONS

BEGIN IONS
NAME=Training_24205
PEPMASS=181.06761932373
SMILES=CS(=N)(=O)CC[C@@H](C(=O)O)N
INCHIKEY=SXTAYKAGBXMACB
FORMULA=C5H12N2O3S
DB=MASSBANK
ID=Training_24205
28.01817 	 2.165
30.03383 	 0.733333333333333
31.01784 	 0.39
39.02293 	 0.64
41.03858 	 21.03
43.04165 	 1.26
44.04948 	 6.13
44.97935 	 1.02
46.02874 	 4.81
48.97426 	 1
54.03383 	 0.6
56.04948 	 100
57.03349 	 0.29
57.0573 	 0.56
58.06513 	 9.945
60.04439 	 0.38
60.9855 	 0.55
62.98991 	 6.945
64.99299 	 0.51
65.00556 	 1.11
68.04948 	 88.15
69.03349 	 0.62
72.04439 	 0.23
72.9855 	 2.2
74.02366 	 20.33
74.06004 	 6.27
75.00115 	 1.3
80.01646 	 2.03
84.04439 	 5.5
85.02841 	 1.72
86.06004 	 100
88.98041 	 0.83
93.01171 	 0.6
102.05496 	 7.765
121.00662 	 0.24
132.06552 	 0.76
181.06414 	 0
END IONS

BEGIN IONS
NAME=Training_24208
PEPMASS=245.234185791016
SMILES=CC(=NCCCNCCCCNCCCN)O
INCHIKEY=GUNURVWAJRRUAV
FORMULA=C12H28N4O
DB=MASSBANK
ID=Training_24208
30.03383 	 5.51
39.02293 	 1.1
41.03858 	 2.195
42.03383 	 5.31
43.0165 	 71.83
43.01784 	 5.595
44.04948 	 0.66
46.02874 	 31.7
54.03383 	 1.13
55.05423 	 4.535
56.04948 	 2.51
57.06988 	 1.17
58.06513 	 26.77
61.03964 	 29.9
68.04948 	 0.62
70.0274 	 58.48
70.06513 	 3.315
71.01141 	 35.92
72.04439 	 15.01
72.08078 	 5.235
74.02231 	 95.22
75.09167 	 0.62
82.06513 	 0.82
84.08078 	 66.48
87.05529 	 57.51
88.03796 	 98.06
98.09643 	 1.52
99.01035 	 19.17
100.07569 	 79.215
110.09643 	 0.7
112.11208 	 68.98
117.03215 	 17.85
129.13862 	 49.6366666666667
159.04271 	 100
171.14919 	 42.0166666666667
245.23359 	 22.724
END IONS

BEGIN IONS
NAME=Training_24211
PEPMASS=176.066760253906
SMILES=C([C@@H](C(=O)O)NC(=N)N)C(=O)O
INCHIKEY=VVHOUVWJCQOYGG
FORMULA=C5H9N3O4
DB=MASSBANK
ID=Training_24211
41.026 	 1.05
42.03383 	 100
43.0165 	 2.21
43.01784 	 2.29
43.02907 	 0.93
46.02874 	 2.52
52.01817 	 3.4
53.01342 	 12.86
54.02125 	 5.56
56.04948 	 4.025
60.05562 	 24.775
61.03964 	 0.74
66.02125 	 1
66.03383 	 0.83
67.02908 	 37.94
68.0369 	 11.55
68.04948 	 0.29
69.04472 	 13.94
70.02874 	 4.245
74.02366 	 12.02
79.02908 	 4.61
81.04472 	 2.485
82.03997 	 2.06
82.05255 	 1.2
83.06037 	 5.655
85.07603 	 0.4
86.07127 	 7.045
87.05529 	 3.215
88.0393 	 100
93.04472 	 0.77
95.0478 	 2.64
95.06037 	 5.3
98.03489 	 6.945
99.00767 	 2.25
99.0189 	 1.23
108.05562 	 4.31
110.07127 	 100
111.05529 	 0.6
112.05054 	 19.585
113.03455 	 1.67
116.03422 	 18.325
116.04545 	 6.18
117.01824 	 0.61
122.05602 	 4.93
123.04271 	 7.47
130.0611 	 21.89
131.04512 	 41.895
134.04478 	 72.92
140.04545 	 4.545
141.02947 	 1.7
158.05602 	 26.065
159.04003 	 2.49
176.06658 	 97.05
END IONS

BEGIN IONS
NAME=Training_24217
PEPMASS=290.135251131925
SMILES=CC[C@@H](C(=NCC(=O)O)O)N=C(CC[C@@H](C(=O)O)N)O
INCHIKEY=JCMUOFQHZLPHQP
FORMULA=C11H19N3O6
DB=MASSBANK
ID=Training_24217
30.03383 	 0.525
39.02293 	 0.61
41.03858 	 12.135
42.03383 	 0.21
43.04165 	 2.385
56.04948 	 6.66666666666667
57.03349 	 0.4
58.06513 	 100
67.05423 	 0.25
68.04948 	 0.6
69.03349 	 0.31
74.02366 	 0.77
76.0393 	 1.04
84.04439 	 34.215
84.08078 	 100
85.02841 	 0.25
96.04439 	 0.86
96.08078 	 1.785
97.06479 	 0.41
98.06004 	 0.49
102.05496 	 0.66
106.06513 	 0.53
112.07569 	 0.23
114.05496 	 0.35
123.09167 	 1.1
124.07569 	 1.89
130.04987 	 1.77
130.08625 	 85.33
142.04987 	 1.51
161.09207 	 2.75
169.09715 	 1.98
170.08117 	 1.28
197.09207 	 0.29
215.10263 	 0.41
290.13466 	 0
END IONS

BEGIN IONS
NAME=Training_24220
PEPMASS=105.065907796224
SMILES=C([C@@H](C(=O)O)N)N
INCHIKEY=PECYZEOJVXMISF
FORMULA=C3H8N2O2
DB=MASSBANK
ID=Training_24220
28.01817 	 6.19
30.03383 	 4.21
41.03858 	 2.24
42.03383 	 35.2233333333333
43.01784 	 3.57
44.04948 	 13.14
46.02874 	 2.89
56.04948 	 10.495
58.02874 	 0.39
59.06038 	 14.775
65.03455 	 5.71
70.02874 	 4.3
76.0393 	 4.55
77.03455 	 1.41
88.0393 	 100
105.06585 	 0
END IONS

BEGIN IONS
NAME=Training_5691
PEPMASS=214.1121
SMILES=CC(C)(C)Nc1nc(=N)nc([nH]1)SC
INCHIKEY=MWWBDLRPMWTLRX
FORMULA=C8H15N5S
DB=MASSBANK
ID=Training_5691
68.02432 	 31.9614285714286
74.0059 	 14.2083333333333
85.05087 	 23.5475
91.03245 	 4.62
110.04612 	 14.6733333333333
112.06177 	 0.443333333333333
116.02769 	 19.898
143.02602 	 2.28
158.04949 	 99.915
214.11209 	 3.2325
END IONS

BEGIN IONS
NAME=Training_24223
PEPMASS=168.065256754557
SMILES=c1cc(ccc1[C@H](C(=O)O)N)O
INCHIKEY=LJCWONGJFPCTTL
FORMULA=C8H9NO3
DB=MASSBANK
ID=Training_24223
41.00219 	 3.49
41.03858 	 11.46
42.03383 	 1.44
43.01784 	 3.505
50.0151 	 1.46
51.02293 	 25.485
55.01784 	 3.155
60.04439 	 47.84
65.03858 	 2.22
66.0464 	 3.12
67.05423 	 6.565
68.99711 	 4.05
70.02874 	 0.85
77.03858 	 73.24
79.05423 	 3.83
84.04439 	 4.3
88.0393 	 14.01
94.02874 	 2.72
95.04914 	 63.365
102.05496 	 1.97
106.04987 	 100
112.0393 	 0.67
123.04406 	 36.77
130.04987 	 6.03
151.03897 	 8.34
168.06552 	 0
END IONS

BEGIN IONS
NAME=Training_17118
PEPMASS=505.155
SMILES=Cc1c(C)c(c2cc1OC1C(C(C(C(C(C(C3C(C(C(C(O2)O3)O)O)O)O)O)O1)O)O)O)C(=O)O
INCHIKEY=RQBYQAQHXGPEBG
FORMULA=C21H28O14
DB=MASSBANK
ID=Training_17118
71.01276 	 0.23
81.06988 	 0.25
83.01276 	 0.27
85.02841 	 2.9
97.02841 	 1.05
109.06479 	 0.94
115.03897 	 0.58
125.02332 	 1.02
133.06479 	 0.27
137.05971 	 0.67
143.03388 	 8.08
151.07536 	 0.33
161.05971 	 0.22
161.09609 	 0.21
165.05462 	 100
177.05462 	 3.63
179.07027 	 0.6
189.05462 	 0.44
193.04953 	 1.34
205.04953 	 1.92
215.07027 	 0.56
217.08592 	 2.82
219.06519 	 0.69
223.0601 	 0.57
243.06519 	 0.31
245.08084 	 3.14
289.07067 	 0.98
307.08123 	 15.99
325.09179 	 2.97
505.15518 	 0
END IONS

BEGIN IONS
NAME=Training_24226
PEPMASS=173.021340942383
SMILES=C(C(CO)OP(=O)(O)O)O
INCHIKEY=DHCLVCXQIBBOPH
FORMULA=C3H9O6P
DB=MASSBANK
ID=Training_24226
31.01784 	 3.21
39.02293 	 3.64
41.03858 	 3.15
45.03349 	 1.8
57.03349 	 5.39
80.97361 	 62.99
96.04171 	 12.08
98.98417 	 61
108.04171 	 3.58
126.05227 	 8.87
173.02095 	 0
END IONS

BEGIN IONS
NAME=Training_24235
PEPMASS=87.081042943376
SMILES=CC(=CCO)C
INCHIKEY=ASUAYTHWZCLXAN
FORMULA=C5H10O
DB=MASSBANK
ID=Training_24235
29.00219 	 6.34
31.01784 	 7.4
39.02293 	 7.52
43.01784 	 61.935
45.03349 	 48.8
55.05423 	 66.155
87.08044 	 0
END IONS

BEGIN IONS
NAME=Training_24238
PEPMASS=60.081045906016
SMILES=CN(C)C
INCHIKEY=GETQZCLCWQTVFV
FORMULA=C3H9N
DB=MASSBANK
ID=Training_24238
42.03383 	 0.2
44.04948 	 100
45.0573 	 26.87
60.08078 	 13.66
END IONS

BEGIN IONS
NAME=Training_24241
PEPMASS=117.017985026042
SMILES=C(=C\C(=O)O)\C(=O)O
INCHIKEY=VZCYOOQTPOCHFL
FORMULA=C4H4O4
DB=MASSBANK
ID=Training_24241
41.03858 	 57.29
43.01784 	 21.51
44.99711 	 73.625
45.03349 	 100
53.00219 	 16.05
57.03349 	 4.87
71.01276 	 100
99.00767 	 95.92
117.01824 	 0
END IONS

BEGIN IONS
NAME=Training_24244
PEPMASS=73.06547328404
SMILES=CCCC=O
INCHIKEY=ZTQSAGDEMFDKMZ
FORMULA=C4H8O
DB=MASSBANK
ID=Training_24244
39.02293 	 25.34
41.03858 	 40.21
43.01784 	 61.71
45.03349 	 68.27
55.05423 	 14.08
58.04132 	 23.87
73.06479 	 0
END IONS

BEGIN IONS
NAME=Training_24253
PEPMASS=722.396
SMILES=CCCCC(C)C(C(CC(C)CC(CCCCC(CC(C(C)N)O)O)O)OC(=O)CC(CC(=O)O)C(=O)O)OC(=O)CC(CC(=O)O)C(=O)O
INCHIKEY=UVBUBMSSQKOIBE
FORMULA=C34H59NO15
DB=MASSBANK
ID=Training_24253
56.04948 	 7.25
57.03349 	 6.92
57.06988 	 11.7366666666667
58.06513 	 5.64
67.05423 	 18.0533333333333
69.06988 	 24.8733333333333
70.06513 	 24.78
72.08078 	 4.12
74.06004 	 34.3525
79.05423 	 15.7433333333333
81.06988 	 39.7825
82.06513 	 21.63
83.04914 	 3.61
83.08553 	 8.435
84.08078 	 10.05
85.06479 	 5.355
85.10118 	 12.4
91.05423 	 10.7866666666667
93.06988 	 23.295
94.06513 	 11.145
95.08553 	 40.5975
96.08078 	 9.18
97.06479 	 4.32
97.10118 	 5.6775
98.09643 	 3.95
100.07569 	 9.815
105.06988 	 15.1025
107.08553 	 22.5525
108.08078 	 5.98
109.10118 	 22.575
110.09643 	 10.19
111.08044 	 3.95
111.11683 	 3.25
119.08553 	 10.8575
121.10118 	 13.465
122.09643 	 4.6
123.11683 	 10.145
124.11208 	 5.215
126.09134 	 5.11
127.11174 	 4.14666666666667
131.08553 	 7.99
133.10118 	 13.935
135.11683 	 13.6
136.11208 	 4.08
137.13248 	 3.905
138.12773 	 5.46
145.10118 	 6.7
147.11683 	 11.4375
149.13248 	 6.9275
150.12773 	 4.51
151.14813 	 6.525
159.11683 	 4.83
161.13248 	 7.535
163.14813 	 5.265
165.16378 	 3.93
168.13829 	 9.7275
175.14813 	 5.8725
177.16378 	 3.23666666666667
186.14885 	 14.6533333333333
189.16378 	 3.715
192.17468 	 4.70333333333333
201.16378 	 5.38
210.18524 	 4.14333333333333
236.20089 	 6.7425
254.21146 	 6.02
316.29988 	 22.46
334.31044 	 68.16
352.32101 	 62.195
370.33157 	 14.7325
484.07888 	 0.76
492.33197 	 3.97
496.0425 	 1.02
497.05032 	 2.87
510.34253 	 12.455
511.02959 	 9.87
511.06597 	 65.91
511.10236 	 11.53
512.03741 	 1.31
512.0738 	 4.64
524.03741 	 1.8
528.06871 	 2.74
528.35309 	 16.07
539.0245 	 6.73
539.06089 	 42.42
539.09727 	 6.99
540.06871 	 3.11
541.04015 	 8.61
543.09219 	 1.01
546.36366 	 13.4566666666667
556.06363 	 265.77
571.0871 	 5.15
668.36405 	 4.185
686.37462 	 18.7766666666667
704.38518 	 61.9833333333333
722.39575 	 141.983333333333
END IONS

BEGIN IONS
NAME=Training_24257
PEPMASS=167.056
SMILES=Cn1c(=O)c2c([nH]cn2)nc1O
INCHIKEY=MVOYJPOZRLFTCP
FORMULA=C6H6N4O2
DB=MASSBANK
ID=Training_24257
109.06345 	 57.86
121.06345 	 1.82
167.05635 	 0
END IONS

BEGIN IONS
NAME=Training_24259
PEPMASS=395.197
SMILES=C/C=C\1/CN2CC[C@@]34c5ccccc5N=C3[C@@H]2C[C@@H]1C4(COC(=O)C)C(=O)OC
INCHIKEY=QBHALCZZZWCCLV
FORMULA=C23H26N2O4
DB=MASSBANK
ID=Training_24259
105.06988 	 9.32
106.06513 	 47.05
107.07295 	 76.08
108.08078 	 27.68
120.08078 	 11.25
121.0886 	 11.98
122.09643 	 30.85
124.11208 	 68.68
130.06245 	 16.54
132.08078 	 9.32
134.09643 	 24.59
135.10425 	 39.28
136.11208 	 100
144.08078 	 27.98
156.0781 	 15.24
157.08592 	 10.17
158.09643 	 12.08
168.0781 	 8.8
182.09375 	 7.92
202.08625 	 34
207.10157 	 7.83
220.1094 	 8.37
222.12505 	 12.46
234.11247 	 9.15
246.12505 	 9.08
282.11247 	 7.86
283.12029 	 8.17
295.12029 	 8.16
297.13594 	 9.95
309.13594 	 8.38
320.12812 	 8.95
334.14377 	 9.34
347.15159 	 7.67
359.15159 	 9.16
360.15942 	 9.02
361.16724 	 7.99
395.19653 	 0
END IONS

BEGIN IONS
NAME=Training_24260
PEPMASS=869.49
SMILES=C/C=C\1/CN2CC[C@@]34c5ccccc5N5[C@H]4[C@@H](C=C([C@H]4C[C@@]67c8ccccc8N8C=C9[C@H]%10C[C@H]%11[C@@]%12(CCN%11C/C/%10=C/C)c%10ccccc%10N(C=C([C@H]%10C[C@@H]6N4C/C/%10=C/C)[C@@H]78)[C@@H]9%12)C5=O)[C@H]1C[C@H]23
INCHIKEY=DXTTUINJHHYHFN
FORMULA=C59H60N6O
DB=MASSBANK
ID=Training_24260
137.05702 	 0.26
161.05702 	 100
179.06759 	 2.9
869.49014 	 0
END IONS

BEGIN IONS
NAME=Training_17120
PEPMASS=1457.68
SMILES=C[C@H]1[C@@H]([C@H]([C@H]([C@@H](O1)O[C@@H]1[C@H]([C@@H](CO[C@H]1OC(=O)[C@]12CCC(C)(C)C[C@H]1C1=CCC3[C@@]4(C)C[C@@H]([C@@H](C(C)(C)C4CC[C@@]3(C)[C@]1(C)C[C@H]2O)O[C@H]1[C@@H]([C@H]([C@@H]([C@@H](CO[C@H]2[C@@H]([C@H]([C@H](CO2)O)O)O)O1)O)O)O)O)O)O)O)O[C@H]1[C@@H]([C@@](CO)(CO1)O)O)O[C@H]1[C@@H]([C@H]([C@H](CO1)O)O[C@H]1[C@@H]([C@H]([C@@H](CO1)O)O)O)O
INCHIKEY=QCJUSXGOFMUXCB
FORMULA=C67H108O34
DB=MASSBANK
ID=Training_17120
85.02841 	 14.76
97.02841 	 36.44
111.04406 	 15.38
115.03897 	 27.42
121.10118 	 7.15
127.03897 	 14.49
129.05462 	 20.89
133.04953 	 40.49
145.04953 	 13.7
147.06519 	 24.17
149.13248 	 7.1
163.0601 	 7.52
163.14813 	 11.32
175.0601 	 7.11
175.14813 	 9.46
177.16378 	 6.83
187.14813 	 19.24
189.16378 	 16.19
201.16378 	 27.72
203.14304 	 19.01
205.15869 	 9.36
207.17434 	 10.12
211.0601 	 15.82
219.17434 	 13.04
225.07575 	 24.68
229.07066 	 17.56
243.08632 	 24.04
247.08123 	 10.25
247.16926 	 13.09
259.08123 	 7.67
261.09688 	 10.66
265.09179 	 37.93
279.10744 	 43.55
309.11801 	 15.02
375.12857 	 9.14
389.32028 	 7.02
407.33084 	 32.19
425.34141 	 38.22
426.34923 	 10.84
435.32576 	 18.6
443.35197 	 9.4
453.33632 	 100
454.34415 	 35.11
471.34689 	 71.08
472.35471 	 25.87
489.35745 	 28.09
490.36528 	 10.6
603.38914 	 8.44
621.39971 	 8.88
651.41027 	 19.32
783.45253 	 22.05
1457.67948 	 0
END IONS

BEGIN IONS
NAME=Training_24261
PEPMASS=425.207
SMILES=CN1CC[C@@]23c4cc(c(cc4N4C(=O)C[C@H]5[C@H]([C@@H](CC2=O)C(=CCO5)C1)[C@@H]34)OC)OC
INCHIKEY=POLBLONFVZXVPI
FORMULA=C24H28N2O5
DB=MASSBANK
ID=Training_24261
121.06479 	 0.39
147.08044 	 2.65
157.10118 	 0.22
158.07262 	 0.22
159.08044 	 0.71
171.08044 	 1.94
173.09609 	 0.75
198.10392 	 1
199.11174 	 0.22
200.11957 	 0.24
203.14304 	 0.35
213.12739 	 7.65
215.14304 	 10.81
229.15869 	 0.48
241.15869 	 0.52
258.18524 	 100
425.2071 	 0
END IONS

BEGIN IONS
NAME=Training_24263
PEPMASS=353.186
SMILES=c1ccc2c(c1)[C@]13CCN4C/C(=C/CO)/[C@H](C[C@@H]14)[C@H]1[C@@H](CC(=O)N2[C@H]31)O
INCHIKEY=UBCAPJGELHAUQV
FORMULA=C21H24N2O3
DB=MASSBANK
ID=Training_24263
103.05423 	 4.64
106.06513 	 6.34
108.08078 	 8.49
110.06004 	 4.25
110.09643 	 12.37
115.05423 	 13.24
116.06205 	 4.06
117.0573 	 10.43
118.06513 	 8.49
120.08078 	 5.2
130.06513 	 18.42
131.07295 	 13.73
132.08078 	 8.31
138.09134 	 6.71
142.06513 	 7.94
143.07295 	 23.73
144.08078 	 77.67
145.08592 	 14.07
146.09643 	 7.41
154.06513 	 4.56
156.08078 	 6.74
157.08592 	 16.47
158.09643 	 54.8
167.07295 	 22.61
168.08078 	 19.46
169.08592 	 10.77
170.09643 	 12.16
171.10157 	 5.59
174.09134 	 4.28
180.08078 	 9.5
181.0886 	 11.54
182.09643 	 22.98
183.10157 	 7.38
184.11208 	 9.05
185.10733 	 4.8
193.0886 	 5.18
194.09643 	 26.11
195.10157 	 10.97
196.11208 	 6.84
204.08078 	 3.81
205.0886 	 3.91
206.09375 	 3.71
208.11208 	 7.16
209.11722 	 3.74
210.12773 	 13.21
220.11208 	 7.93
221.11722 	 4.51
222.12773 	 4.39
237.13862 	 4.3
239.15428 	 6.27
353.18597 	 0
END IONS

BEGIN IONS
NAME=Training_24264
PEPMASS=353.186
SMILES=CC[C@]12C=CCN3CCc4c5ccccc5n(c4[C@H]23)[C@](C1)(C(=O)OC)O
INCHIKEY=BQGJXFQCMYJENQ
FORMULA=C21H24N2O3
DB=MASSBANK
ID=Training_24264
105.06988 	 2.1
106.06513 	 3.3
108.08078 	 2.46
115.05423 	 6.66
118.06513 	 2.43
127.05423 	 4.7
128.06205 	 12.09
129.06988 	 29.12
130.06513 	 8.9
139.05423 	 1.83
142.06513 	 2.35
144.08078 	 13.86
154.06513 	 7.25
155.07295 	 3.74
156.08078 	 30.23
166.06513 	 5.54
167.07295 	 10.77
168.08078 	 7.52
170.09643 	 3.57
180.08078 	 5.95
182.09643 	 1.82
183.06787 	 2.49
184.07569 	 32.47
191.07295 	 2.52
192.08078 	 3.89
194.09643 	 9.42
196.07569 	 2.45
198.09134 	 1.86
204.08078 	 6.23
206.09643 	 4.99
216.08078 	 2.76
218.09643 	 4.34
220.07569 	 5.89
222.09134 	 7.84
230.09643 	 1.93
234.09134 	 3.26
248.10699 	 2.75
262.12264 	 2.27
264.1019 	 9.3
307.1441 	 3.05
335.1754 	 100
353.18597 	 0
END IONS

BEGIN IONS
NAME=Training_24266
PEPMASS=340.15
SMILES=COc1ccc2CC3c4cc5c(cc4CCN3Cc2c1OC)OCO5
INCHIKEY=VZTUIEROBZXUFA
FORMULA=C20H21NO4
DB=MASSBANK
ID=Training_24266
101.00219 	 16.57
109.06479 	 16.68
115.05423 	 27.33
118.06513 	 7.72
119.04914 	 8.88
127.05423 	 15.17
129.06988 	 35.29
130.06513 	 56.37
135.04406 	 5.21
143.07027 	 21.18
144.08078 	 100
149.05971 	 13.485
154.06513 	 42.61
155.07027 	 21.44
156.08078 	 48.99
161.04713 	 3.86
166.06513 	 22.12
167.07295 	 60.87
168.08078 	 51.21
176.07061 	 100
180.08078 	 73.85
181.08592 	 32.96
183.06787 	 28.55
184.07569 	 56.5
191.07295 	 31.78
192.08078 	 36
193.0886 	 35.9
194.09643 	 60.97
195.10157 	 16.56
204.08078 	 65.4
205.08592 	 45.63
206.09643 	 41.26
207.10157 	 17.66
208.09682 	 29.75
212.07061 	 30.63
217.0886 	 51.68
218.09643 	 53.52
219.10425 	 24.21
220.09682 	 45.8
222.09134 	 31.73
230.09643 	 18.92
232.09682 	 17.89
235.09916 	 18.56
236.08318 	 53.23
238.09883 	 20.35
244.11208 	 14.85
246.09134 	 31.96
247.09916 	 19.62
248.10699 	 50.15
249.11213 	 15.2
250.10738 	 14.5
264.1019 	 53
265.10973 	 15.59
272.10699 	 22.22
290.11755 	 21.83
308.12812 	 29.1
340.15434 	 126.1825
END IONS

BEGIN IONS
NAME=Training_24267
PEPMASS=365.186
SMILES=CN1CC[C@@]23c4ccccc4N4C(=O)C[C@H]5[C@H]([C@@H](CC2=O)C(=CCO5)C1)[C@@H]34
INCHIKEY=RNZRHJNFQWMXHB
FORMULA=C22H24N2O3
DB=MASSBANK
ID=Training_24267
106.06513 	 4.74
115.05423 	 9.13
129.06988 	 4.92
130.06513 	 10.79
144.08078 	 9.98
154.06513 	 5.82
156.08078 	 3.73
165.06988 	 5.98
166.06513 	 3.84
167.07295 	 13.65
168.08078 	 7.71
178.0777 	 4.76
180.08078 	 10.85
191.07295 	 15.75
192.08078 	 15.65
193.0886 	 8.45
194.09643 	 7.46
202.0777 	 4.3
204.08078 	 30.87
205.0886 	 15.23
206.09643 	 11.68
216.08078 	 9.47
217.0886 	 30.37
218.09643 	 21.76
222.09134 	 9.47
228.08078 	 8.45
229.0886 	 6.09
230.09643 	 14.16
231.10425 	 10.39
233.09609 	 6.67
241.0886 	 4.92
242.09643 	 5.56
243.10425 	 5.43
244.11208 	 8.25
246.10392 	 11.83
247.11174 	 6.24
248.10699 	 9.63
257.08351 	 6.85
258.09134 	 4.96
260.10699 	 5.71
262.12264 	 5.28
272.10699 	 11.74
273.11482 	 4.9
274.12264 	 6.89
335.1754 	 100
365.18597 	 0
END IONS

BEGIN IONS
NAME=Training_24268
PEPMASS=355.202
SMILES=CC[C@@H]1CN(C)C[C@]2(Cc3c4ccccc4[nH]c3C(=O)C[C@@H]12)C(=O)OC
INCHIKEY=METLQVFFFUYXNT
FORMULA=C21H26N2O3
DB=MASSBANK
ID=Training_24268
76.0393 	 51.06
77.04713 	 3.76
83.08553 	 3.05
85.10118 	 3.52
93.06988 	 2.46
95.08553 	 4.23
97.06479 	 3.4
97.10118 	 7.39
99.08044 	 3.29
103.05423 	 2.46
104.07061 	 2.46
107.08553 	 3.4
109.10118 	 9.51
111.08044 	 3.29
119.08553 	 2.93
120.08933 	 3.64
121.10118 	 9.04
123.11683 	 5.63
125.09609 	 2.58
135.11683 	 4.23
136.12063 	 3.87
149.12845 	 3.4
169.16993 	 4.46
177.16378 	 3.64
183.13796 	 2.82
201.15975 	 2.7
217.15869 	 3.52
221.15361 	 3.17
237.18491 	 3.29
245.15361 	 3.05
277.19105 	 3.29
355.20162 	 0
END IONS

BEGIN IONS
NAME=Training_24269
PEPMASS=330.223
SMILES=CC1(C)C(C(=O)c2cn(CCCCCF)c3ccccc23)C1(C)C
INCHIKEY=PXLDPUUMIHVLEC
FORMULA=C21H28FNO
DB=MASSBANK
ID=Training_24269
96.09335 	 0.4
220.12465 	 0.23
292.12579 	 0.26
307.14927 	 0.46
330.22277 	 0
END IONS

BEGIN IONS
NAME=Training_24271
PEPMASS=353.186
SMILES=C/C=C\1/CN(C)[C@@H]2Cc3c4ccccc4[nH]c3C(=O)C[C@@H]1C2C(=O)OC
INCHIKEY=TYPMTMPLTVSOBU
FORMULA=C21H24N2O3
DB=MASSBANK
ID=Training_24271
69.03349 	 4.06
71.04914 	 12.46
77.03858 	 4.94
83.04914 	 3.71
105.03349 	 100
109.10118 	 7.58
123.08044 	 4.29
135.08044 	 3.41
147.08044 	 3.49
157.10118 	 2.78
159.08044 	 4.49
159.11683 	 3.33
161.09609 	 3.02
171.11683 	 3.85
173.09609 	 2.7
175.07536 	 3.74
187.07536 	 7.21
187.11174 	 6.38
189.12739 	 4.22
195.11683 	 4.98
199.11174 	 2.71
207.11683 	 3.66
209.09609 	 5.01
209.13248 	 6.69
211.11174 	 2.85
213.12739 	 4.58
215.10666 	 3.34
223.11174 	 4.41
225.12739 	 3.67
227.10666 	 2.92
227.14304 	 3.39
237.12739 	 7.31
237.16378 	 9.91
241.12231 	 5.01
241.15869 	 3.34
247.14813 	 7.05
251.14304 	 6.99
253.12231 	 3.42
255.13796 	 5.05
255.17434 	 8.55
265.15869 	 62.43
267.13796 	 2.89
269.15361 	 5.41
275.14304 	 6.34
283.16926 	 41.66
293.15361 	 37.52
311.16417 	 59.95
353.18597 	 0
END IONS

BEGIN IONS
NAME=Training_24272
PEPMASS=465.103
SMILES=c1cc(c(cc1c1c(c(=O)c2c(cc(cc2o1)O)O)O)O)O[C@H]1[C@@H]([C@H]([C@@H]([C@@H](CO)O1)O)O)O
INCHIKEY=OIUBYZLTFSLSBY
FORMULA=C21H20O12
DB=MASSBANK
ID=Training_24272
81.03349 	 0.4
97.02841 	 0.58
106.06245 	 12.87
107.07027 	 5.89
108.0781 	 3.87
109.02841 	 1.21
111.00767 	 1.44
115.05423 	 8.55
118.06245 	 3.48
121.02841 	 1.31666666666667
127.05423 	 7.24
128.06205 	 19.87
129.06988 	 13.03
131.07027 	 5.91
132.0781 	 4.79
136.07301 	 3.5
137.02332 	 3.94333333333333
138.08866 	 3.17
142.06245 	 3.63
143.07027 	 9.8
144.0781 	 25.13
145.08592 	 7.69
146.09375 	 4.18
151.0601 	 11.5
152.06205 	 3.47
153.01824 	 4.96666666666667
154.06245 	 16.27
155.07027 	 15.28
156.0781 	 9.08
157.08592 	 17.67
158.09375 	 30.07
163.03897 	 1.09666666666667
165.01824 	 2.97333333333333
166.08357 	 45.82
167.08553 	 4.8
168.0781 	 15.62
169.08592 	 10.01
170.09375 	 100
171.10157 	 31.54
172.1094 	 30.33
173.11722 	 4.87
180.0781 	 3.65
181.08592 	 4.57
183.0288 	 0.79
183.04406 	 1.07
187.03897 	 0.69
194.09375 	 5.1
195.10157 	 3.41
201.05462 	 2.75
205.08592 	 3.13
206.09375 	 4.09
207.0288 	 0.53
207.10157 	 2.87
218.09375 	 4.4
219.10157 	 2.87
220.1094 	 5.79
221.11722 	 3.8
229.04953 	 5.99
231.10157 	 4
246.12505 	 3.03
247.0601 	 0.81
257.04445 	 3.46666666666667
275.05501 	 1
285.03936 	 1.23
303.04993 	 100
465.10275 	 8.015
END IONS

BEGIN IONS
NAME=Training_24273
PEPMASS=-1.0
SMILES=CCCCCC(=O)/C=C\C=C\CCCCCCCC(=O)O
INCHIKEY=JHXAZBBVQSRKJR
FORMULA=C18H30O3
DB=MASSBANK
ID=Training_24273
95.04914 	 10.92
131.08553 	 11.09
197.13248 	 43.95
225.12739 	 14.42
295.22677 	 0
END IONS

BEGIN IONS
NAME=Training_17121
PEPMASS=319.227
SMILES=C[C@]12CCC[C@@](C)(C1CCC13CC(CCC23)C(=C1)CO)C(=O)O
INCHIKEY=XEQHVCXFKPCQNM
FORMULA=C20H30O3
DB=MASSBANK
ID=Training_17121
77.03858 	 4.57
79.05423 	 9.03
81.06988 	 9.04
91.05423 	 11.36
95.08553 	 6.25
105.06988 	 13.49
106.0777 	 3.1
107.08553 	 7.39
109.10118 	 7.28
117.06988 	 3.56
119.08553 	 15.03
121.10118 	 7.9
122.109 	 6.28
123.11683 	 4.54
131.08553 	 16.26
133.10118 	 13.1
135.08044 	 3.58
135.11683 	 7.55
143.08553 	 7.82
145.10118 	 9.06
147.11683 	 8.63
149.13248 	 13.64
156.09335 	 3.52
157.10118 	 4.77
159.11683 	 13.56
161.13248 	 6.67
163.11174 	 4.58
171.11683 	 5.88
173.13248 	 12.08
175.14813 	 6.6
185.13248 	 5.63
199.14813 	 7.24
217.12231 	 5.25
219.13796 	 4.04
227.17943 	 9.52
243.21073 	 4.68
255.21073 	 8.89
256.21855 	 3.95
273.18491 	 3.47
274.22912 	 3.27
289.21621 	 8.01
319.22677 	 0
END IONS

BEGIN IONS
NAME=Training_24274
PEPMASS=311.201
SMILES=CCCCCc1cc(c2c3cc(C)ccc3C(C)(C)Oc2c1)O
INCHIKEY=VBGLYOIFKLUMQG
FORMULA=C21H26O2
DB=MASSBANK
ID=Training_24274
53.03858 	 4.08
55.05423 	 9.19
65.03858 	 1.51
67.05423 	 9.56
69.06988 	 2.14
73.00728 	 1.8
79.05423 	 19.53
81.06988 	 6.54
83.04914 	 1.38
85.00728 	 8.29
87.02293 	 1.61
91.05423 	 3.7
97.00728 	 27.03
99.02293 	 1.89
103.05423 	 2.09
105.06988 	 18.66
111.02293 	 7.15
113.03858 	 1.8
115.05423 	 5.57
121.06479 	 4.07
123.02293 	 30.74
133.06479 	 1.46
139.05423 	 10.87
149.03858 	 2.53
167.04914 	 20.35
227.08553 	 192.12
245.09609 	 162.92
311.20056 	 0
END IONS

BEGIN IONS
NAME=Training_24276
PEPMASS=453.301
SMILES=CC[C@H]1CN2CCc3c4ccccc4[nH]c3[C@@H]2C[C@@H]1C[C@H]1c2c(CCN1C)c1ccccc1[nH]2
INCHIKEY=QMPMOSMXZGIBBR
FORMULA=C30H36N4
DB=MASSBANK
ID=Training_24276
103.05423 	 10.67
105.06988 	 2.67
106.06513 	 3.41
108.08078 	 49.19
110.09643 	 3.78
115.05423 	 2.7
118.06513 	 2.56
120.08078 	 7.13
122.09643 	 10.34
129.06988 	 2.46
130.06513 	 24.03
131.06037 	 5.85
132.08078 	 3.47
133.05087 	 9.96
134.0587 	 5.82
134.09643 	 9.12
143.07295 	 4.34
144.08078 	 40.69
146.0587 	 9.32
148.07435 	 29.01
156.08078 	 5.97
158.09643 	 10.33
168.08078 	 3.18
170.09643 	 3.47
180.08078 	 2.7
182.09643 	 2.08
196.11208 	 2.31
203.08553 	 2.98
222.12773 	 3.3
229.10118 	 2.97
253.10118 	 3.69
265.16992 	 9.86
281.13248 	 6
283.14813 	 34.42
307.14813 	 2.43
309.16378 	 3.01
453.30127 	 0
END IONS

BEGIN IONS
NAME=Training_24277
PEPMASS=483.276
SMILES=C=C[C@H]1CN2CC[C@]3(c4ccc(cc4N=C3O)O)[C@@H]2C[C@@H]1C[C@H]1c2c(CCN1C)c1ccccc1[nH]2
INCHIKEY=YAXAQXBFDAJGGS
FORMULA=C30H34N4O2
DB=MASSBANK
ID=Training_24277
145.10118 	 2.22
161.13248 	 2.7
201.10224 	 100
215.11789 	 17.98
241.13354 	 1.62
243.14919 	 3.87
270.16009 	 1.81
483.27545 	 0
END IONS

BEGIN IONS
NAME=Training_24279
PEPMASS=325.191
SMILES=C/C=C(/C=O)\[C@@H]1CC2c3c(CCN2C)c2ccccc2n3[C@H](C1)O
INCHIKEY=LGSDYQBPJKYJCT
FORMULA=C20H24N2O2
DB=MASSBANK
ID=Training_24279
115.05423 	 7.45
129.06988 	 7.12
130.06513 	 8.09
144.08078 	 7.5
151.05423 	 7.79
154.06513 	 10.62
156.08078 	 9.88
165.06988 	 28.71
167.07295 	 25.53
168.08078 	 12.85
179.07295 	 14.82
180.08078 	 28.56
190.06513 	 18.93
191.07295 	 55.47
192.08078 	 63.11
193.0886 	 39.2
194.09643 	 25.31
203.07295 	 6.88
204.08078 	 63.21
205.0886 	 44.52
206.09643 	 73.84
209.10733 	 7.96
216.08078 	 6.98
217.0886 	 26.05
218.09643 	 46.01
220.0995 	 38.72
221.10733 	 31.75
231.09168 	 12.95
232.0995 	 20.72
233.10733 	 42.03
234.11515 	 48.8
245.10733 	 9.56
246.11515 	 8.2
247.12297 	 37.47
248.11957 	 34.32
252.1019 	 10.7
253.10973 	 7.01
261.13862 	 23.61
262.14645 	 28.77
275.11789 	 6.2
279.1128 	 19.49
280.12063 	 7.02
289.13354 	 11.61
307.1441 	 100
308.15193 	 31.06
325.19105 	 0
END IONS

BEGIN IONS
NAME=Training_24280
PEPMASS=297.134
SMILES=CC1=CC2C(CO)(C(C1=O)O)C1(C)CC(C(C31CO3)O2)O
INCHIKEY=LINOMUASTDIRTM
FORMULA=C15H20O6
DB=MASSBANK
ID=Training_24280
55.01784 	 19.1
67.05423 	 38.44
69.03349 	 34.2075
79.05423 	 37.1025
81.06988 	 27.3466666666667
83.04914 	 14.2325
85.02841 	 15.12
91.05423 	 34.4066666666667
93.06988 	 20.42
95.04914 	 26.606
97.06479 	 28.266
103.03897 	 13.05
103.05423 	 9.23
105.06988 	 34.6175
107.04914 	 21.1725
107.08553 	 19.03
108.0781 	 3.95
109.06479 	 23.045
115.05423 	 10.43
117.06988 	 19.1233333333333
119.08553 	 22.5833333333333
120.0781 	 8.6
121.06479 	 32.012
122.09375 	 8.11
123.04406 	 18.315
123.08044 	 7.37
125.05971 	 42.74
128.06205 	 24.575
129.06988 	 22.9966666666667
130.06245 	 6.04
130.0777 	 12.45
131.08553 	 24.4275
132.0781 	 3
133.06479 	 19.502
133.10118 	 14.035
134.09375 	 3.99
135.08044 	 18.495
137.05971 	 37.8416666666667
141.06988 	 18.245
142.0777 	 26.2633333333333
143.07027 	 2.26
143.08553 	 17.455
144.05697 	 9.11
144.0781 	 22.98
145.06479 	 23.9066666666667
145.08592 	 3.27
145.10118 	 23.57
146.07262 	 9.6
146.09375 	 2.28
147.08044 	 21.4675
149.05971 	 14.065
149.09609 	 16.3266666666667
154.0777 	 10.84
156.0781 	 7.53
157.06479 	 12.55
157.10118 	 22.154
158.07262 	 19.655
158.09375 	 6.31
159.08044 	 35.866
159.11683 	 17.3275
160.07301 	 2.28
161.05971 	 33.386
161.09609 	 25.366
162.06753 	 14.86
163.07536 	 13.5
165.09101 	 11.2833333333333
168.0781 	 4.52
169.08592 	 2.2
169.10118 	 9.30333333333333
170.07262 	 9.78
170.09375 	 4.66
172.07301 	 6.41
172.08827 	 14.925
173.09609 	 24.5216666666667
174.06753 	 17.305
174.08866 	 3.15
175.07536 	 71.41
175.11174 	 27.035
177.09101 	 23.65
180.0781 	 3.08
182.09375 	 3.03
184.07301 	 2.72
185.09609 	 26.564
186.08866 	 17.51
187.07536 	 10.47
187.09649 	 2.56
187.11174 	 19.58
188.08318 	 15.7366666666667
189.09101 	 30.97
191.10666 	 9.66666666666667
194.09375 	 3.79
196.1094 	 3.85
197.08084 	 48.64
197.09609 	 9.0875
198.06753 	 15.085
198.08866 	 10.66
200.10431 	 13.63
201.09101 	 26.942
203.10666 	 60.725
205.08592 	 6.96
208.1094 	 4.92
212.10431 	 53.99
213.09101 	 25.438
213.11213 	 8.82
214.11996 	 22.03
215.10666 	 19.075
215.12779 	 3.97
219.10157 	 24.89
220.1094 	 2.9
222.12505 	 2.11
225.09101 	 7.13
231.10157 	 59.1016666666667
233.11722 	 13.87
243.10157 	 25.645
249.11213 	 52.9225
251.12779 	 32.67
261.11214 	 24.41
267.1227 	 11.91
279.1227 	 32.21
297.13326 	 10.9071428571429
END IONS

BEGIN IONS
NAME=Training_24281
PEPMASS=550.354
SMILES=C=C[C@H]1CN2CCc3c4ccc(c([C@H]5CCCN5C)c4[nH]c3[C@@H]2C[C@@H]1C[C@H]1c2c(CCN1C)c1ccccc1[nH]2)O
INCHIKEY=PHLJPJICTIGOKC
FORMULA=C35H43N5O
DB=MASSBANK
ID=Training_24281
53.03858 	 1.2
67.05423 	 0.605
69.06988 	 1.38
74.09643 	 0.57
79.05423 	 0.63
81.03349 	 0.21
81.06988 	 1.07
91.05423 	 1.15
93.06988 	 1.04
95.0478 	 14.65
95.08553 	 0.84
105.06988 	 3.14
107.08553 	 2.03
109.06479 	 0.59
119.04914 	 0.69
119.08553 	 0.56
121.02706 	 0.68
121.10118 	 3.27
123.04271 	 27.46
125.026 	 0.33
133.10118 	 2.58
134.0587 	 9.41
139.04165 	 0.67
140.04948 	 100
144.08078 	 0.76
146.06004 	 5.1
147.11683 	 1.18
155.07295 	 53.17
160.07435 	 1.59
162.05361 	 2.05
167.03522 	 3.78
172.07569 	 1.05
173.08352 	 3.11
175.11174 	 0.98
176.06926 	 8.8
181.05087 	 6.39
186.09 	 0.82
188.06926 	 54.42
199.06144 	 8.99
199.18049 	 0.75
200.06926 	 3.52
200.10565 	 1.23
202.08491 	 7.63
210.09 	 0.61
212.06926 	 1.72
213.07709 	 0.56
214.08491 	 3.88
216.10056 	 9.1
226.08491 	 4.13
228.10056 	 7.29
233.08217 	 0.76
238.1213 	 0.55
240.10056 	 2.84
242.11621 	 0.64
248.10565 	 1.39
252.10056 	 3.76
254.11621 	 1.6
264.10056 	 1.09
265.10839 	 0.58
266.11621 	 100
268.13186 	 0.85
280.13186 	 6.18
290.1526 	 1.36
308.16316 	 35.79
550.35404 	 0
END IONS

BEGIN IONS
NAME=Training_24284
PEPMASS=324.29
SMILES=CCCCC/C=C\C/C=C\CCCCCCCC(=NCCO)O
INCHIKEY=KQXDGUVSAAQARU
FORMULA=C20H37NO2
DB=MASSBANK
ID=Training_24284
103.05423 	 12.79
104.04948 	 5.53
105.06988 	 4.57
106.06513 	 16.37
107.07295 	 13.81
108.08078 	 6.71
115.05423 	 22.265
116.04948 	 5.25
117.0573 	 13.935
118.06513 	 6.745
120.08078 	 10.23
121.06479 	 20.12
121.0886 	 9.34
121.10118 	 3.91
122.06004 	 15.69
122.09643 	 69.43
124.07569 	 43.15
124.11208 	 9.91
127.05423 	 12.09
130.06513 	 59.385
131.07295 	 21.85
132.08078 	 14.8
139.05423 	 5.61
140.04948 	 5.19
142.06513 	 10.56
143.07295 	 12.895
144.08078 	 31.97
146.06004 	 5.8
147.06787 	 4.68
150.12773 	 5.76
152.06205 	 5.49
154.06513 	 16.845
155.07295 	 6.505
156.08078 	 5.62
158.06004 	 8.23
159.06787 	 14.33
160.07569 	 11.79
161.08352 	 4.88
162.09134 	 7.24
167.07295 	 7.6
168.08078 	 7.18
169.0886 	 4.44
172.07569 	 4.93
173.08352 	 9.76
174.09134 	 37.23
180.08078 	 10.505
183.06787 	 5.5
184.07569 	 12.645
186.09134 	 6.3
188.10699 	 9.85
191.07295 	 9.32
192.08078 	 6.97
197.08352 	 3.99
198.09134 	 7.6
200.10699 	 4.47
204.08078 	 30.47
205.0886 	 13.11
210.09134 	 6.14
212.10699 	 5.52
217.0886 	 8.08
218.09643 	 12.94
219.10425 	 8.21
224.10699 	 7.39
233.08352 	 7.39
234.12773 	 12.15
238.12264 	 5.54
248.10699 	 11.65
262.12264 	 6.39
268.16959 	 4.3
294.18524 	 3.99
324.28971 	 0
END IONS

BEGIN IONS
NAME=Training_24286
PEPMASS=170.021
SMILES=C(C(=O)O)NCP(=O)(O)O
INCHIKEY=XDDAORKBJWWYJS
FORMULA=C3H8NO5P
DB=MASSBANK
ID=Training_24286
105.0338 	 1.53
136.02405 	 39.92
137.02363 	 2.51
170.02129 	 0
END IONS

BEGIN IONS
NAME=Training_24287
PEPMASS=283.154
SMILES=C/C(=C/C(=O)O)/C=C/[C@@]1([C@]2(C)C[C@@H](C[C@@]1(C)OC2)O)O
INCHIKEY=XIVFQYWMMJWUCD
FORMULA=C15H22O5
DB=MASSBANK
ID=Training_24287
165.06988 	 1.12
171.11683 	 1.64
185.09609 	 1.67
199.11174 	 2.68
203.10666 	 1.26
215.10666 	 1.65
227.10666 	 2.86
245.11722 	 100
283.154 	 0
END IONS

BEGIN IONS
NAME=Training_17122
PEPMASS=333.191
SMILES=C=CC(C)(CCC=C(C)COC1[C@@H]([C@H]([C@@H]([C@@H](CO)O1)O)O)O)O
INCHIKEY=WEHZDNHJZBEGME
FORMULA=C16H28O7
DB=MASSBANK
ID=Training_17122
53.03858 	 2.38
55.05423 	 5.96
57.03349 	 8.77
57.06988 	 6.62666666666667
61.00728 	 4.28
61.02841 	 0.58
65.03858 	 3.99
67.05423 	 7.52
69.03349 	 3.19
69.06988 	 3.765
71.04914 	 34.805
71.08553 	 4.51
73.02841 	 1.77
75.04406 	 4.65
79.01784 	 1.34
79.05423 	 12.9333333333333
81.03349 	 3.22
81.06988 	 7.41
83.04914 	 4.195
83.08553 	 1.955
85.02841 	 42.5733333333333
85.06479 	 8.21
85.10118 	 4.1
86.03623 	 22.49
87.04406 	 2.45
89.05971 	 6.71333333333333
91.05423 	 72.0425
93.06988 	 33.5133333333333
95.04914 	 13.005
95.08553 	 6.64333333333333
97.02841 	 3.85
97.06479 	 0.98
97.10118 	 0.95
99.04406 	 1
101.05971 	 0.87
103.05423 	 0.39
104.06205 	 0.47
105.06988 	 5.69666666666667
107.04914 	 82.9
107.08553 	 44.98
109.06479 	 0.75
109.10118 	 2.525
111.04406 	 5.08
115.03897 	 1.57
117.05462 	 9.26
117.06988 	 3.385
119.08553 	 41.925
121.02841 	 6.29
121.06479 	 0.49
121.10118 	 1.31
123.04406 	 7.94
123.11683 	 0.86
127.03897 	 1.81
129.05462 	 24.35
131.04914 	 2.4
133.06479 	 5.59
133.10118 	 0.62
135.11683 	 20.85
136.12465 	 15.78
144.0781 	 17.41
145.04953 	 12.575
147.04406 	 2.76
147.06519 	 4.91
147.08044 	 3.7
153.12739 	 43.22
154.13522 	 21.12
166.11996 	 10.37
169.04953 	 2.06
169.08592 	 11.73
173.05971 	 2.17
187.11174 	 1.41
189.12739 	 8.46
191.07027 	 3.52
203.05501 	 5.81
215.12779 	 1.97
223.0601 	 2.09
241.17982 	 24.51
244.05775 	 29.53
260.08905 	 26.27
274.17748 	 11.99
303.14383 	 4.7
333.19078 	 2.0275
END IONS

BEGIN IONS
NAME=Training_24289
PEPMASS=297.196
SMILES=C=C[C@H]1CN2CCc3c4ccccc4[nH]c3[C@@H]2C[C@@H]1CCO
INCHIKEY=IILQILGCNGUUHT
FORMULA=C19H24N2O
DB=MASSBANK
ID=Training_24289
69.03349 	 10.54
69.06988 	 5.45
77.03858 	 7.66
95.04914 	 4.7
105.03349 	 100
107.08553 	 6.33
109.06479 	 7.62
109.10118 	 5.05
123.08044 	 7.18
133.10118 	 12.16
135.08044 	 12.87
147.08044 	 5.12
149.09609 	 5.82
159.08044 	 7.55
159.11683 	 5.47
161.09609 	 8.86
161.13248 	 8.61
171.11683 	 21.77
185.09609 	 7.91
185.13248 	 4.64
187.11174 	 15.06
189.12739 	 20.96
197.13248 	 6.81
199.11174 	 9.01
205.0886 	 9.34
211.11174 	 8.34
223.11174 	 13.03
223.14813 	 8.92
225.12739 	 6.86
227.14304 	 9.66
235.11174 	 6.83
237.12739 	 7.74
237.16378 	 9.06
241.15869 	 8.98
249.1512 	 6.24
251.14304 	 11.76
255.17434 	 17.13
265.15869 	 38.64
297.19614 	 0
END IONS

BEGIN IONS
NAME=Training_24290
PEPMASS=265.99
SMILES=C1CN=C2c3c1c[nH]c3C(=O)C(=C2Br)[NH2+]
INCHIKEY=GVEOMNJXMUCGMT
FORMULA=C10H8BrN3O
DB=MASSBANK
ID=Training_24290
72.04439 	 15.82
77.03858 	 1.36
92.04948 	 19.56
94.06513 	 2.07
95.04914 	 5.27
104.04948 	 2.57
106.06513 	 3.96
107.04914 	 1.37
110.06004 	 1.33
120.04439 	 78.7
122.06004 	 1.85
132.04439 	 12.66
134.06004 	 7.18
144.04439 	 1.99
265.99235 	 0
END IONS

BEGIN IONS
NAME=Training_24291
PEPMASS=293.165
SMILES=C=C[C@]12C=CCN3CC[C@@]4(c5ccccc5N=C([C@@H]4C1)O)[C@H]23
INCHIKEY=BEMFQIDPZLYEBJ
FORMULA=C19H20N2O
DB=MASSBANK
ID=Training_24291
101.03858 	 0.51
102.0464 	 0.37
103.05423 	 1.97
104.04948 	 0.51
105.06988 	 0.42
108.08078 	 1.52
115.05423 	 12.57
118.06513 	 2.85
127.05423 	 10.25
130.06513 	 3.9
142.06513 	 1.65
143.07295 	 17.97
144.08078 	 100
154.06513 	 2.55
155.07295 	 2.15
156.08078 	 3.04
158.09643 	 1.41
165.06988 	 0.46
166.06513 	 0.42
167.07295 	 4.07
168.08078 	 3.08
170.09643 	 2.94
179.08553 	 0.56
180.08078 	 2.24
182.09643 	 2.26
191.07295 	 0.73
192.08078 	 0.69
194.09643 	 0.88
204.08078 	 1.05
206.09643 	 1
293.16484 	 0
END IONS

BEGIN IONS
NAME=Training_24292
PEPMASS=369.181
SMILES=C/C=C\1/CN2CC[C@@]3(c4ccccc4N4C=C([C@H]1C[C@H]2[C@]34O)C(=O)OC)O
INCHIKEY=ABALGCGSAUWIRD
FORMULA=C21H24N2O4
DB=MASSBANK
ID=Training_24292
289.13354 	 100
307.1441 	 4.57
333.15975 	 2.24
369.18088 	 0
END IONS

BEGIN IONS
NAME=Training_24294
PEPMASS=182.118
SMILES=COc1ccc(c(CCN)c1)OC
INCHIKEY=WNCUVUUEJZEATP
FORMULA=C10H15NO2
DB=MASSBANK
ID=Training_24294
82.06513 	 2.34
83.07295 	 2.79
86.09643 	 13.21
87.04406 	 2.96
89.05971 	 5.84
91.05423 	 4.78
93.06988 	 2.68
94.06513 	 2.16
95.04914 	 5.58
95.08553 	 4.07
105.06988 	 19.84
107.04914 	 5.07
107.08553 	 12.21
115.05423 	 5.3
117.06988 	 3.84
118.08625 	 1.62
119.08553 	 19.97
121.02841 	 5.26
121.05222 	 2.61
121.06479 	 7.6
121.10118 	 2.98
122.09643 	 1.62
123.04406 	 2.52
123.08044 	 2.79
123.11683 	 3.53
124.11208 	 3.05
127.11174 	 2.79
128.06205 	 2.855
129.06988 	 6.08
130.0777 	 2.88
131.08553 	 18.015
132.1019 	 2.43
133.06479 	 7.78
133.0886 	 3.14
133.10118 	 16.38
135.08044 	 3.02
135.10425 	 2.16
137.05971 	 4.64
137.09609 	 2.96
139.11174 	 2.16
145.06479 	 8.23
146.07262 	 2.8
147.08044 	 41.15
148.08827 	 3.41
149.05971 	 4.57
149.09609 	 3.46
151.11174 	 4.87
161.05971 	 24.56
163.07536 	 3.89
182.11756 	 0
END IONS

BEGIN IONS
NAME=Training_24295
PEPMASS=516.312
SMILES=CC(C)(c1ccc(cc1)C(CCCN1CCC(CC1)C(c1ccccc1)(c1ccccc1)O)O)C(=O)OC
INCHIKEY=GOUQSHOAAGQXNJ
FORMULA=C33H41NO4
DB=MASSBANK
ID=Training_24295
69.03349 	 11.68
77.03858 	 7.23
81.06988 	 1.83
99.04406 	 1.87
105.03349 	 100
109.06479 	 2.21
135.08044 	 1.93
147.08044 	 2.05
159.08044 	 4.27
161.09609 	 1.79
173.09609 	 2.38
175.07536 	 3.22
181.10118 	 2.34
183.11683 	 2.68
185.09609 	 4.42
187.11174 	 1.82
189.09101 	 2.23
193.10118 	 1.97
195.11683 	 1.99
197.09609 	 3.07
199.11174 	 4.1
201.09101 	 2.68
209.09609 	 2.39
209.13248 	 2.81
211.11174 	 8
213.09101 	 2.26
213.12739 	 2
215.10666 	 2.65
223.11174 	 2.08
223.14813 	 2.15
225.12739 	 3.61
227.10666 	 4.7
227.14304 	 2.6
229.12231 	 2.53
233.13248 	 1.87
237.12739 	 6.51
239.10666 	 5.44
239.14304 	 4.82
241.12231 	 2.65
249.12739 	 3.16
251.14304 	 6.91
253.12231 	 4.87
255.13796 	 4.44
257.11722 	 4.31
261.12739 	 3.15
265.12231 	 3.18
267.13796 	 5.14
269.15361 	 3.24
271.13287 	 1.91
279.13796 	 8.61
283.13287 	 2.43
295.13287 	 2.11
297.14852 	 6.83
307.13287 	 5.05
325.14344 	 6.02
516.31083 	 0
END IONS

BEGIN IONS
NAME=Training_24297
PEPMASS=414.264
SMILES=CC(C)(C)C(C)(C1CC23CCC1(C1C43CCNC2Cc2ccc(c(c42)O1)O)OC)O
INCHIKEY=YOYLLRBMGQRFTN
FORMULA=C25H35NO4
DB=MASSBANK
ID=Training_24297
83.04914 	 0.21
85.02841 	 20.06
87.04406 	 0.35
111.00767 	 0.29
124.11208 	 6.71
125.09609 	 5.88
129.05462 	 5.82
135.08044 	 17.91
137.02332 	 0.2
137.09609 	 30.82
142.12264 	 100
143.10666 	 23.02
145.06479 	 15.86
147.06519 	 0.28
153.02092 	 1.84
160.13321 	 89.74
161.05971 	 32.78
165.01824 	 0.42
165.06988 	 22.76
173.05971 	 41.5966666666667
175.07536 	 25.84
181.06479 	 23.94
184.05188 	 34.575
185.05971 	 26.34
187.07536 	 84.43
191.07027 	 20.55
191.08553 	 19.38
193.06479 	 25.4266666666667
195.03148 	 0.23
195.08044 	 30.12
197.05971 	 16.3
197.09609 	 25.5
199.07536 	 42.5875
202.08625 	 19.09
209.09609 	 25.855
211.07536 	 67.242
212.08318 	 18.06
213.09101 	 31.7225
217.08592 	 24.085
219.08044 	 28.74
221.09609 	 27.96
223.07536 	 49.755
225.09101 	 56.705
227.07027 	 18.06
233.09609 	 15.1
235.07536 	 24.38
237.09101 	 44.292
238.09883 	 17.03
239.10666 	 43.134
241.08592 	 33.0475
241.12231 	 22.17
243.10157 	 47.85
245.04713 	 0.9
245.09609 	 23.465
247.11174 	 23.7133333333333
251.10666 	 32.9375
253.12231 	 29.915
254.11756 	 14.79
255.10157 	 30.8866666666667
257.11722 	 27.59
261.12739 	 17.68
263.10666 	 26.3566666666667
265.12231 	 52.2525
267.10157 	 34.645
269.11722 	 27.1375
271.13287 	 42.2666666666667
273.04204 	 1.8
279.13796 	 28.775
280.1332 	 18.05
281.11722 	 16.89
281.15361 	 22.13
283.13287 	 35.59
291.13796 	 24.37
295.13287 	 30.26
297.14852 	 29.45
301.03696 	 0.41
303.05261 	 0.95
308.16451 	 15.72
311.16417 	 31.665
312.15942 	 41.65
319.04165 	 100
321.18491 	 16.15
326.17507 	 45.33
335.20056 	 17.5
340.19072 	 63.545
353.21112 	 23.94
364.22711 	 49.242
382.23767 	 39.4866666666667
396.25332 	 69.238
397.26114 	 47.89
414.26389 	 1425.605
END IONS

BEGIN IONS
NAME=Training_24299
PEPMASS=381.181
SMILES=CN1CC[C@@]23c4cccc(c4N4C(=O)C[C@H]5[C@H]([C@@H](CC2=O)C(=CCO5)C1)[C@@H]34)O
INCHIKEY=ZMTYENXGROJCEA
FORMULA=C22H24N2O4
DB=MASSBANK
ID=Training_24299
104.0468 	 2.31
106.06245 	 4.74
107.07027 	 2.39
108.0781 	 16.63
109.07603 	 3.69
117.05462 	 3.86
119.03388 	 3.66
122.09375 	 35.36
123.09167 	 4.42
124.07301 	 13.96
124.0995 	 7.69
125.10733 	 2.28
132.04171 	 6.66
147.06519 	 3.28
148.03075 	 6.82
148.06311 	 5.97
148.0995 	 3.5
150.08866 	 6.36
150.11515 	 3.26
152.10431 	 61.86
153.10224 	 14.6
162.0464 	 71.92
163.05423 	 15.06
174.07876 	 3.44
175.05423 	 5.14
176.06205 	 33.5
177.06988 	 10.64
188.06205 	 4.54
202.0777 	 4.36
214.0777 	 4.72
226.0777 	 4.04
240.09335 	 2.91
245.11722 	 4.23
246.12773 	 2.81
252.09335 	 3.88
254.109 	 2.45
281.11722 	 2.71
299.12779 	 100
300.12572 	 22.24
301.13354 	 2.86
313.14344 	 7.5
327.15909 	 2.44
328.16691 	 33.58
329.16484 	 8.91
381.18088 	 0
END IONS

BEGIN IONS
NAME=Training_24300
PEPMASS=177.06
SMILES=c1ccc2c(c1)c(nc(CO)n2)O
INCHIKEY=QXGGDTNBLBJSIJ
FORMULA=C9H8N2O2
DB=MASSBANK
ID=Training_24300
83.06037 	 0.72
84.04439 	 39.36
91.05423 	 2.545
97.07603 	 1.91
98.06004 	 0.69
101.03858 	 0.4
101.07094 	 17.685
102.0464 	 0.34
102.05496 	 42.145
103.05423 	 2.06
104.04948 	 0.61
105.06988 	 0.62
106.06513 	 0.55
107.07295 	 0.46
109.07603 	 0.42
115.05423 	 11.23
117.06988 	 17.12
118.06513 	 3.57
119.04914 	 2.795
119.07295 	 0.55
121.07603 	 0.3
123.04406 	 0.33
126.04238 	 0.37
127.0502 	 9.33
128.05803 	 6.48
129.0573 	 5.37
129.06585 	 3.925
130.06513 	 5.51
131.07295 	 1.28
138.05496 	 0.49
141.06585 	 0.45
153.06585 	 0.98
177.06585 	 0
END IONS

BEGIN IONS
NAME=Training_16870
PEPMASS=457.295
SMILES=Cc1cc(=O)c2C[C@H]3[C@]4(C)CC[C@H]5C(C)(C)[C@H](CC[C@]5(C)[C@H]4CC[C@]3(C)Oc2o1)OC(=O)C
INCHIKEY=ASOIHOGDYISNRH
FORMULA=C28H40O5
DB=MASSBANK
ID=Training_16870
81.06988 	 2.21
85.02841 	 3.56
91.05423 	 0.62
93.06988 	 2.35
95.08553 	 4.3
97.02841 	 2.01
105.06988 	 1.98
107.08553 	 4.24
109.10118 	 3.82
111.04406 	 2.88
119.08553 	 4.11
121.10118 	 4.68
123.11683 	 4.51
127.03897 	 1.46
133.10118 	 3.8
135.11683 	 6.26
137.13248 	 2.37
139.03897 	 100
147.11683 	 3.45
149.13248 	 4.92
151.14813 	 0.52
153.05462 	 2.13
161.13248 	 3.76
163.14813 	 3.85
167.07027 	 1.32
175.14813 	 4.56
177.16378 	 1.49
179.10666 	 0.63
181.08592 	 1.66
189.16378 	 3.72
191.17943 	 1.55
193.08592 	 0.97
195.10157 	 1.25
203.17943 	 4.78
207.10157 	 7.68
217.19508 	 1
247.13287 	 0.8
249.14852 	 0.6
259.24203 	 36.32
275.16417 	 0.78
327.19547 	 0.6
355.22677 	 1.51
397.27372 	 19.88
457.29485 	 7.43
END IONS

BEGIN IONS
NAME=Training_17123
PEPMASS=493.019
SMILES=c1cc(c(c(c1)F)C(=NC(=Nc1ccc(c(c1)Cl)OC(C(F)OC(F)(F)F)(F)F)O)O)F
INCHIKEY=NJPPVKZQTLUDBO
FORMULA=C17H9ClF8N2O4
DB=MASSBANK
ID=Training_17123
113.01973 	 0.24
115.03538 	 0.22
140.03063 	 2.58
141.01465 	 87.31
142.01799 	 4.46
143.01772 	 0.32
158.0412 	 100
159.04454 	 4.05
275.03934 	 0.24
493.01959 	 0
END IONS

BEGIN IONS
NAME=Training_24302
PEPMASS=581.219
SMILES=Cc1cc2c(cc1O)c1c(cc2O)C(C)(C)C(=O)[C@]2([C@H]1Oc1cc3c(cc(c4cc(C)c(cc34)O)OC)c(C)c1O2)OC
INCHIKEY=VUGWMUHXJGIMLL
FORMULA=C35H32O8
DB=MASSBANK
ID=Training_24302
79.05423 	 0.86
80.0468 	 0.96
83.04914 	 0.35
85.06479 	 2.06
87.04406 	 0.75
91.05423 	 0.6
93.06988 	 0.48
94.06245 	 0.31
97.06479 	 20.37
99.04406 	 0.34
103.05423 	 0.39
106.06245 	 6.54
108.0781 	 5.42
120.0781 	 9.87
122.05736 	 2.215
123.04406 	 0.75
124.07301 	 0.43
125.05971 	 1.32
138.08866 	 8.85
140.06793 	 0.39
142.06245 	 3.77
143.07027 	 12.66
144.05697 	 13.44
148.07301 	 3.59
150.05228 	 0.99
152.06793 	 0.62
154.06245 	 10.4
155.07027 	 15.27
156.0781 	 3.11
159.08044 	 6.69
160.07301 	 4.46
166.04719 	 3.93
170.05736 	 6.31
171.06519 	 13.52
172.07301 	 3.27
175.11174 	 1.39
178.04719 	 16.73
183.06519 	 7.5
184.07301 	 2.92
186.08866 	 39.13
187.09649 	 6.93
194.0421 	 1.93
196.05775 	 1.44
196.07301 	 3.92
197.08084 	 4.09
198.08866 	 4.97
205.08592 	 3.41
210.08866 	 3.7
214.08357 	 45.95
215.0914 	 9.14
224.10431 	 5.64
233.08084 	 3.14
234.08866 	 4.77
236.10431 	 4.53
248.10431 	 3.45
252.09922 	 14.65
257.12309 	 0.36
264.09922 	 8.24
276.09922 	 2.97
292.13052 	 5.29
294.10979 	 24.04
302.11487 	 3.13
303.13796 	 56.37
320.12544 	 5.88
337.15869 	 11.47
365.18999 	 100
581.21699 	 0
END IONS

BEGIN IONS
NAME=Training_24305
PEPMASS=433.239
SMILES=C/C=C\1/CN2CCc3c4ccccc4[nH]c3[C@@H]2C[C@@H]1Cc1c2c(ccn1)c1ccccc1[nH]2
INCHIKEY=VUMZOPMHFVDIMF
FORMULA=C29H28N4
DB=MASSBANK
ID=Training_24305
71.0478 	 1.18
83.0478 	 1.18
83.08553 	 0.41
97.06345 	 0.48
109.10118 	 0.66
121.10118 	 1.55
133.06345 	 1.39
133.10118 	 0.41
135.0791 	 0.52
137.09475 	 1.73
143.08553 	 0.85
147.0791 	 1.26
161.09475 	 1.81
171.11683 	 0.68
181.10118 	 0.46
183.11683 	 0.56
187.1104 	 0.86
195.11683 	 1.48
197.09475 	 0.59
199.1104 	 0.56
203.07295 	 0.41
232.12465 	 0.77
235.1104 	 0.43
237.16378 	 1.2
247.14813 	 0.77
255.10425 	 0.5
265.15735 	 0.76
266.16517 	 0.59
311.16685 	 5.25
312.17468 	 0.63
333.1512 	 92.41
351.16042 	 4.56
433.23867 	 0
END IONS

BEGIN IONS
NAME=Training_24307
PEPMASS=323.176
SMILES=C/C=C\1/CN2[C@H]3Cc4c5ccccc5[nH]c4[C@@H]2C[C@@H]1[C@@H]3C(=O)OC
INCHIKEY=VXRAIAAMNNTQES
FORMULA=C20H22N2O2
DB=MASSBANK
ID=Training_24307
108.08078 	 7.88
109.0886 	 28.86
110.09643 	 1.38
122.09643 	 2.39
124.11208 	 100
134.09643 	 0.52
136.11208 	 2.1
154.06513 	 0.64
158.09643 	 0.49
162.09134 	 0.75
168.08078 	 1.77
170.09643 	 1.38
172.07569 	 0.82
180.08078 	 0.44
186.09134 	 1.76
198.09134 	 6.22
235.12297 	 1.23
251.11789 	 1.41
263.11789 	 0.64
264.12572 	 0.5
277.13354 	 0.67
279.14919 	 3.25
323.1754 	 0
END IONS

BEGIN IONS
NAME=Training_24308
PEPMASS=297.196
SMILES=C=C[C@@H](CO)[C@H]1CCN2CCc3c4ccccc4[nH]c3[C@@H]2C1
INCHIKEY=RYMNVEAAYOFGCI
FORMULA=C19H24N2O
DB=MASSBANK
ID=Training_24308
105.06988 	 6.12
106.06513 	 10.04
107.07295 	 20.71
108.08078 	 7.21
115.05423 	 8.16
117.0573 	 10.58
118.06513 	 6.43
121.0886 	 14.57
122.09643 	 100
124.11208 	 12.84
130.06513 	 26.75
131.07295 	 31.72
136.11208 	 5.85
142.06513 	 7.04
143.07295 	 15.19
144.08078 	 11.81
146.06004 	 9.21
147.06787 	 6.31
150.12773 	 9.67
154.06513 	 11.87
155.07295 	 8.92
156.08078 	 7.57
158.06004 	 10.77
159.06787 	 18.53
160.07569 	 15.55
161.08352 	 7.38
162.09134 	 8.36
167.07295 	 11.14
168.08078 	 9.68
169.0886 	 5.96
172.07569 	 9.5
173.08352 	 18.95
174.09134 	 52.15
180.08078 	 7.04
183.06787 	 6.49
184.07569 	 8.28
185.08352 	 5.33
186.09134 	 10.43
187.09916 	 6.16
188.10699 	 15.27
197.08352 	 6.26
198.09134 	 12.61
200.10699 	 6.97
210.09134 	 10.65
212.10699 	 8.61
224.10699 	 11.97
238.12264 	 8.94
239.13047 	 5.4
268.16959 	 8.17
282.18524 	 10.12
297.19614 	 0
END IONS

BEGIN IONS
NAME=Training_24309
PEPMASS=337.191
SMILES=CC[C@]12C=CCN3CC[C@@]4(c5ccccc5NC4=C(C1)C(=O)OC)[C@H]23
INCHIKEY=FNGGIPWAZSFKCN
FORMULA=C21H24N2O2
DB=MASSBANK
ID=Training_24309
69.06988 	 8.77
77.03858 	 10.13
83.04914 	 13.19
93.06988 	 8.95
95.08553 	 13.43
105.03349 	 96.13
107.04914 	 9.2
107.08553 	 10.59
109.10118 	 55.07
119.08553 	 16.58
121.10118 	 11.98
123.08044 	 9.69
135.08044 	 9.29
143.08553 	 14.05
147.08044 	 15.73
157.10118 	 15.78
159.08044 	 20.12
159.11683 	 15.63
161.09609 	 26.34
163.07536 	 10.21
169.10118 	 9.39
171.08044 	 14.9
171.11683 	 25.02
177.09101 	 9.63
183.11683 	 19.04
185.13248 	 9.14
187.11174 	 10.89
189.09101 	 60.77
189.12739 	 18.05
197.13248 	 18.22
199.11174 	 9.06
201.09101 	 8.86
209.13248 	 10.17
211.11174 	 13.72
211.14813 	 16.27
213.12739 	 17.28
215.14304 	 10.12
217.12231 	 12.36
225.12739 	 22.8
225.16378 	 30.15
227.14304 	 12.31
229.12231 	 12.73
235.14813 	 13.65
237.12739 	 8.92
239.14304 	 16.39
239.17943 	 20.39
243.17434 	 9.55
249.16378 	 40.56
253.15869 	 17.58
267.17434 	 76.12
277.15869 	 23.92
285.18491 	 47.07
295.16926 	 100
337.19105 	 0
END IONS

BEGIN IONS
NAME=Training_24310
PEPMASS=274.182
SMILES=CCCCCCCCc1cc(c2ccccc2n1=O)O
INCHIKEY=UKKYWOFQJOMYIL
FORMULA=C17H23NO2
DB=MASSBANK
ID=Training_24310
103.05423 	 7.06
105.06988 	 6.37
106.06513 	 5.33
107.07295 	 10.67
108.08078 	 21.45
115.05423 	 12.9
120.08078 	 30.4
122.09643 	 22.42
127.05423 	 5.53
129.06988 	 7.57
130.06513 	 16.94
132.08078 	 4.78
134.09643 	 8.38
143.07295 	 12.1
144.08078 	 37.45
152.06205 	 7.81
154.06513 	 11.34
155.07295 	 6.43
156.08078 	 5.96
158.09643 	 12.05
167.07295 	 25.37
168.08078 	 14.41
170.09643 	 10.06
178.06513 	 15.15
179.07295 	 23.92
180.08078 	 44.9
181.0886 	 21.35
182.09643 	 9.54
191.07295 	 13.22
192.08078 	 16.58
193.0886 	 28.23
194.09643 	 28.8
196.11208 	 8.98
204.08078 	 44.83
205.0886 	 21.87
206.09643 	 49.04
207.10425 	 28.82
208.11208 	 12.25
216.08078 	 7.37
217.0886 	 52.94
218.09643 	 100
219.10425 	 45.92
220.11208 	 30.19
221.1199 	 18.69
222.12773 	 28.39
232.11208 	 21.54
234.12773 	 61.01
236.14338 	 38.12
274.18016 	 0
END IONS

BEGIN IONS
NAME=Training_24311
PEPMASS=323.175
SMILES=C/C=C\1/CN2CCc3c4ccccc4n4c3[C@@H]2C[C@@H]1[C@H]4C(=O)OC
INCHIKEY=NTMOAQDHNZYZMZ
FORMULA=C20H22N2O2
DB=MASSBANK
ID=Training_24311
102.0464 	 1.89
104.04948 	 2.45
115.0502 	 11.56
116.04948 	 25.72
117.0573 	 13.85
118.06513 	 3.82
128.04948 	 2.91
129.0573 	 1.99
130.06513 	 3.45
140.04948 	 3.36
142.05255 	 14.3
143.06037 	 11.13
144.0682 	 2.67
154.06513 	 2.02
171.05529 	 7.38
189.06585 	 1.89
190.06513 	 2.18
214.06513 	 1.81
215.07295 	 2.38
216.08078 	 4.64
218.08385 	 1.87
228.08078 	 1.74
229.07602 	 2.58
230.08385 	 2.63
241.07602 	 4.18
242.08385 	 10.67
243.09168 	 12.89
244.08827 	 6.45
255.09168 	 6.32
256.0995 	 7.08
258.10392 	 2.04
267.09168 	 2.36
268.08827 	 7.57
269.09609 	 9.16
270.10392 	 23.46
272.09441 	 3.06
285.10224 	 2.3
288.11448 	 2.97
323.1754 	 0
END IONS

BEGIN IONS
NAME=Training_24313
PEPMASS=229.15
SMILES=CC[C@H](C)[C@@H](C(=O)O)N=C([C@@H]1CCCN1)O
INCHIKEY=OCYROESYHWUPBP
FORMULA=C11H20N2O3
DB=MASSBANK
ID=Training_24313
103.05423 	 6.61
106.06245 	 40.22
107.07027 	 30.03
108.08078 	 54.15
117.05462 	 10.57
118.06245 	 16.1
119.07027 	 12.42
120.08078 	 100
121.08592 	 88.36
122.09375 	 38.53
130.06245 	 11.94
132.0781 	 21.94
134.09643 	 77.08
139.07536 	 16.73
143.07027 	 5.47
144.0781 	 16.8
146.09375 	 9.15
148.07569 	 15.91
148.1094 	 4.29
150.09134 	 8.58
152.10699 	 5.01
154.06245 	 15.98
156.0781 	 9.87
158.09375 	 8.11
167.07027 	 4.92
169.07334 	 3.87
174.09134 	 3.74
181.07334 	 3.64
183.089 	 8.54
209.10465 	 4.66
229.15467 	 0
END IONS

BEGIN IONS
NAME=Training_24314
PEPMASS=451.286
SMILES=C=C[C@H]1CN2CCc3c4ccccc4[nH]c3[C@@H]2C[C@@H]1C[C@H]1c2c(CCN1C)c1ccccc1[nH]2
INCHIKEY=JICXOAIUPFUZPK
FORMULA=C30H34N4
DB=MASSBANK
ID=Training_24314
69.03215 	 1.53
71.0478 	 0.96
83.0478 	 1.5
83.08553 	 0.58
93.06988 	 0.63
95.08553 	 0.61
105.06988 	 0.92
107.08553 	 0.67
109.06345 	 0.51
119.08553 	 2.89
121.10118 	 0.79
123.0791 	 0.93
125.09475 	 0.84
133.10118 	 0.52
135.0791 	 0.48
137.09475 	 0.99
145.06345 	 1.25
145.10118 	 0.49
147.0791 	 0.68
149.09475 	 1.2
159.0791 	 1.5
159.11683 	 0.51
161.09475 	 0.48
171.11683 	 0.86
173.09475 	 0.55
173.13248 	 0.6
175.1104 	 0.47
183.11683 	 1.11
187.1104 	 1.49
197.09475 	 1.18
197.13248 	 0.81
199.1104 	 1.35
207.11683 	 0.51
213.12605 	 0.68
221.13248 	 0.75
225.12605 	 1.17
239.1417 	 0.9
249.16378 	 0.79
251.1417 	 0.78
267.173 	 3.47
283.12297 	 0.55
335.15427 	 100
353.17607 	 4.83
451.28562 	 0
END IONS

BEGIN IONS
NAME=Training_24315
PEPMASS=-1.0
SMILES=CCCCCCCCCCCCCCCCCC(=NCCO)O
INCHIKEY=OTGQIQQTPXJQRG
FORMULA=C20H41NO2
DB=MASSBANK
ID=Training_24315
79.05423 	 3.2
81.06988 	 7.49
83.04914 	 2.4
85.06479 	 3.98
91.05423 	 11.94
93.06988 	 12.95
95.04914 	 4.44
95.08553 	 1.72
97.06479 	 0.71
99.04406 	 0.5
103.05423 	 5.55
105.06988 	 11.13
107.08553 	 7
109.06479 	 55.885
109.10118 	 3.73
111.08044 	 0.67
113.05971 	 1.53
115.05423 	 18.87
117.06988 	 0.44
118.06513 	 18.89
119.08553 	 5.68
121.10118 	 1.91
123.04406 	 0.42
123.08044 	 1.46
123.11683 	 2.88
125.05971 	 1.41
127.05423 	 8.62
127.07536 	 2.38
129.06988 	 4.545
130.06513 	 38.87
131.08553 	 7.22
132.08078 	 9.85
133.10118 	 100
135.08044 	 0.61
137.05971 	 9.49
139.07536 	 0.41
142.06513 	 7.77
143.07295 	 20.5
144.08078 	 97.82
147.11683 	 25
149.09609 	 2.5
151.11174 	 71.16
154.06513 	 8.13
155.07295 	 5.27
156.08078 	 12.47
157.10118 	 1.84
160.07569 	 9.84
165.12739 	 5.65
167.07295 	 28
167.10666 	 0.24
168.08078 	 27.76
172.07569 	 13.1
175.11174 	 12.09
180.08078 	 40.38
181.0886 	 19.23
182.09643 	 13.47
191.07295 	 5.63
192.08078 	 10.38
193.0886 	 17.85
193.12231 	 27.78
194.09643 	 28.56
204.08078 	 20.4
205.0886 	 13.12
206.09643 	 15.86
207.10425 	 8.89
208.11208 	 25.66
217.0886 	 13.23
218.09643 	 20.89
219.10425 	 17.02
231.10425 	 5.75
232.11208 	 10.28
233.1199 	 7.49
234.12773 	 13.74
252.13829 	 14.81
328.32101 	 0
END IONS

BEGIN IONS
NAME=Training_17124
PEPMASS=281.175
SMILES=CC1(C)CCCC2(C)C1CC(C1=C2C(OC)OC1=O)O
INCHIKEY=DGADHBAZBHETGH
FORMULA=C16H24O4
DB=MASSBANK
ID=Training_17124
79.05423 	 3.6
80.06205 	 5.15
81.06988 	 4.33
90.0464 	 2.19
91.05423 	 10.905
93.06988 	 4.69
95.04914 	 1.25
95.08553 	 1.36
103.05423 	 3.38
104.06205 	 4.43
105.06988 	 24.85
107.08553 	 6.305
109.10118 	 2.1
115.05423 	 2.18
116.06205 	 1.11
117.06988 	 13.73
118.04132 	 8.29
119.08553 	 17.5
120.09335 	 1.65
121.06479 	 2.33
121.10118 	 4.77
128.06205 	 1.94
129.06988 	 3.96
130.0777 	 3.055
131.04914 	 7.75
131.08553 	 10.5
132.09335 	 3.1
133.06479 	 9.14
133.10118 	 18.665
142.0777 	 2.72
143.08553 	 9.19
144.09335 	 3.08
145.10118 	 19.5
146.109 	 2.28
147.11683 	 9.38
151.07536 	 1.34
153.09101 	 1.08
157.06479 	 2.97
157.10118 	 3.02
159.11683 	 5.5
160.12465 	 10.26
161.05971 	 21.035
161.13248 	 3.08
175.07536 	 4.06
175.14813 	 29.09
187.11174 	 23.205
187.14813 	 28.44
188.11957 	 6.11
189.09101 	 3.21
203.14304 	 100
213.12739 	 0.98
231.13796 	 19.62
281.17474 	 0
END IONS

BEGIN IONS
NAME=Training_24316
PEPMASS=383.197
SMILES=C/C=C\1/CN(C)CC[C@@]23c4ccccc4N4[C@H]3[C@H](CO[C@@H](C4=O)O)[C@H]1CC2=O
INCHIKEY=BLJOXWGKDCMTMU
FORMULA=C22H26N2O4
DB=MASSBANK
ID=Training_24316
72.05697 	 0.65
98.09643 	 0.38
107.04914 	 0.37
118.06245 	 0.39
120.04439 	 1.34
144.04439 	 2.41
161.07094 	 89.75
162.07608 	 100
383.19653 	 0
END IONS

BEGIN IONS
NAME=Training_24318
PEPMASS=362.118
SMILES=Cc1c(CS(=O)c2nc3ccc(cc3[nH]2)OC)ncc(CO)c1OC
INCHIKEY=CMZHQFXXAAIBKE
FORMULA=C17H19N3O4S
DB=MASSBANK
ID=Training_24318
77.04713 	 17
99.05529 	 10.12
105.04472 	 62.08
105.07843 	 15.68
111.05529 	 11.61
125.07094 	 12.72
131.09408 	 10.54
135.09168 	 14.76
159.09505 	 13.18
173.1107 	 21.29
175.13153 	 15.38
185.1107 	 9.99
185.15226 	 13.3
187.12635 	 23.43
195.13661 	 11.83
197.1107 	 10.28
197.15226 	 15.02
199.12635 	 17.1
201.11079 	 16.01
201.14718 	 13.76
207.13661 	 12.67
208.14444 	 13.31
209.11588 	 11.77
211.13153 	 13.01
213.14718 	 19.3
215.12126 	 25.16
225.14718 	 18.83
227.12644 	 14.13
229.14209 	 10.09
241.14209 	 21.99
362.1169 	 0
END IONS

BEGIN IONS
NAME=Training_24319
PEPMASS=318.12
SMILES=Cn1cc2CC[N+]=C3c2c1C(=O)c1c3c(c[nH]1)c1ccc(cc1)O
INCHIKEY=AHSWTDRJRRNLLR
FORMULA=C19H15N3O2
DB=MASSBANK
ID=Training_24319
58.06513 	 4.7
72.08078 	 21.73
91.05423 	 0.65
119.04914 	 8.46
133.06479 	 1.9
135.04406 	 4.72
146.09643 	 10.64
149.02198 	 11.25
159.06787 	 0.99
161.05971 	 26.19
163.03763 	 1.99
163.07401 	 15.27
174.09134 	 391.35
175.06278 	 59.3
176.07061 	 10.85
189.07843 	 4.69
191.06893 	 61.21
204.1019 	 270.42
318.1237 	 0
END IONS

BEGIN IONS
NAME=Training_24320
PEPMASS=222.112
SMILES=CCC(C(=O)c1ccc2c(c1)OCO2)NC
INCHIKEY=CGKQZIULZRXRRJ
FORMULA=C12H15NO3
DB=MASSBANK
ID=Training_24320
82.06513 	 0.5
83.07295 	 0.51
84.08078 	 0.33
124.11208 	 0.27
126.12773 	 100
222.11247 	 0
END IONS

BEGIN IONS
NAME=Training_24323
PEPMASS=244.206
SMILES=c1ccc(cc1)C1(CCCCC1)N1CCCCC1
INCHIKEY=JTJMJGYZQZDUJJ
FORMULA=C17H25N
DB=MASSBANK
ID=Training_24323
111.01035 	 0.28
125.026 	 0.23
127.04165 	 0.26
139.04165 	 100
151.04165 	 14.57
163.04165 	 3.5
177.0573 	 0.22
179.07295 	 0.38
244.20598 	 0
END IONS

BEGIN IONS
NAME=Training_24324
PEPMASS=-1.0
SMILES=CCCCCCCCCCCCCCC(=NCCO)O
INCHIKEY=UHPXXKLAACDXGS
FORMULA=C17H35NO2
DB=MASSBANK
ID=Training_24324
55.05423 	 6.095
57.06988 	 14.075
62.06004 	 100
67.05423 	 13.5966666666667
69.03349 	 14.41
69.06988 	 6.59333333333333
71.04914 	 22.15
71.08553 	 14.6
79.05423 	 5.295
81.06988 	 10.46
83.08553 	 3.02333333333333
85.06479 	 10.14
85.10118 	 3.245
91.05423 	 15.81
93.06988 	 16.91
95.04914 	 29.43
95.08553 	 5.88
97.06479 	 31.79
97.10118 	 0.295
99.04406 	 18.26
105.06988 	 26.7
107.08553 	 30.8
109.06479 	 18.05
109.10118 	 31.61
111.08044 	 8.69
113.05971 	 100
117.06988 	 6.2
119.08553 	 90.96
121.06479 	 13.35
121.10118 	 14.76
123.08044 	 10.46
125.05971 	 17.24
129.06988 	 6.52
131.08553 	 11.67
133.10118 	 81.36
135.08044 	 12.19
135.11683 	 6.13
143.08553 	 25.13
145.10118 	 23.51
149.09609 	 11.15
151.11174 	 10.52
155.08553 	 7.3
156.09335 	 7.48
157.10118 	 22.05
159.11683 	 32.1
161.09609 	 14.64
161.13248 	 42.48
165.09101 	 7.54
171.11683 	 23.03
173.09609 	 7.4
173.13248 	 20.18
175.11174 	 28.56
177.12739 	 24.46
183.11683 	 20.05
185.13248 	 12.26
187.11174 	 10.68
189.12739 	 12.2
203.10666 	 6.09
219.13796 	 5.98
233.15361 	 8.54
235.16926 	 6.4
254.24784 	 0.31
255.23186 	 3.16
268.26349 	 2.33
269.24751 	 5.555
272.25841 	 100
286.27406 	 0
END IONS

BEGIN IONS
NAME=Training_24325
PEPMASS=260.028
SMILES=COc1cc(c(cc1CCN)OC)Br
INCHIKEY=YMHOBZXQZVXHBM
FORMULA=C10H14BrNO2
DB=MASSBANK
ID=Training_24325
85.02841 	 1.97
88.07569 	 0.25
119.04914 	 0.26
122.07262 	 0.42
124.08827 	 0.45
148.07569 	 0.2
180.1019 	 0.25
260.02807 	 0
END IONS

BEGIN IONS
NAME=Training_24328
PEPMASS=503.254
SMILES=C/C=C\1/CN2[C@H]3C[C@@H]1[C@H]1[C@@H]2C[C@]2(c4ccccc4N(C)[C@@H]32)[C@@H]1OC(=O)c1cc(c(c(c1)OC)OC)OC
INCHIKEY=JHWXXJLDNKFDNH
FORMULA=C30H34N2O5
DB=MASSBANK
ID=Training_24328
108.08078 	 0.25
110.09643 	 1.02
111.10425 	 0.24
112.11208 	 0.34
122.09643 	 0.46
124.11208 	 2.96
125.1199 	 0.67
126.12773 	 0.5
136.11208 	 0.41
137.1199 	 0.21
138.12773 	 2.3
140.14338 	 0.28
150.12773 	 0.29
152.14338 	 0.71
160.07569 	 0.37
164.14338 	 0.3
166.15903 	 0.39
184.07569 	 0.44
186.09134 	 0.44
210.09134 	 0.55
211.09916 	 0.47
226.12264 	 0.26
234.12773 	 0.36
237.11482 	 0.38
238.12264 	 0.41
240.13829 	 0.59
252.13829 	 0.33
266.15394 	 0.3
284.16451 	 0.68
309.19614 	 7.55
327.2067 	 100
503.25405 	 0
END IONS

BEGIN IONS
NAME=Training_17125
PEPMASS=303.232
SMILES=C=CC1(C)CCC2C(=C1)CC[C@@H]1[C@]2(C)CCC[C@]1(C)C(=O)O
INCHIKEY=MHVJRKBZMUDEEV
FORMULA=C20H30O2
DB=MASSBANK
ID=Training_17125
53.00219 	 0.55
53.03858 	 1.64
55.01784 	 0.65
55.05423 	 1.775
57.06988 	 16.625
61.00728 	 0.77
62.0151 	 0.4
67.05423 	 1.77
69.03349 	 6.16
69.06988 	 1.095
71.08553 	 5.8
73.02841 	 6.83
79.05423 	 7.61666666666667
80.06205 	 5.27
81.06988 	 9.865
83.04914 	 0.37
83.08553 	 4.245
85.02841 	 100
85.06479 	 0.73
85.10118 	 2.225
87.04406 	 12.35
91.05423 	 18.0233333333333
93.06988 	 15.04
94.0777 	 8.28
95.04914 	 3.66333333333333
95.08553 	 8.0775
97.02841 	 33.09
99.04406 	 4.66
105.06988 	 22.97
107.04914 	 0.63
107.08553 	 13.1425
109.02841 	 8.63
109.06479 	 0.95
109.10118 	 10.8675
117.06988 	 3.16
119.08553 	 17.08
121.06479 	 1.72
121.10118 	 11.96
123.08044 	 0.595
123.11683 	 7.81666666666667
128.06205 	 0.55
129.06988 	 1.17
131.08553 	 10.3533333333333
133.10118 	 13.0625
134.109 	 4.93
135.04406 	 1.185
135.08044 	 1.245
135.11683 	 15.5733333333333
137.05971 	 0.54
137.09609 	 0.89
137.13248 	 8.49
141.06988 	 0.37
142.0777 	 0.58
143.08553 	 1.705
144.09335 	 9.72
145.10118 	 14.9633333333333
146.109 	 4.72
147.08044 	 3.305
147.11683 	 17.5975
149.09609 	 1.155
149.13248 	 28.15
151.11174 	 6.18
155.08553 	 0.985
157.10118 	 4.75
159.08044 	 0.53
159.11683 	 6.525
161.09609 	 0.76
161.13248 	 18.21
163.11174 	 1.55
163.14813 	 15.39
167.10666 	 5.89
169.10118 	 1.1
171.11683 	 2.48666666666667
173.09609 	 0.505
173.13248 	 9.74
175.11174 	 0.57
175.14813 	 7.59
177.16378 	 7.26
183.11683 	 4.245
185.13248 	 0.73
187.14813 	 10.42
189.16378 	 11.67
191.17943 	 58.77
193.12231 	 18.6
197.13248 	 1.1
199.14813 	 0.93
201.09101 	 0.905
201.16378 	 26.3
203.17943 	 13.89
205.19508 	 4.5
211.14813 	 0.84
213.16378 	 0.59
215.17943 	 20.92
219.13796 	 10.77
221.15361 	 7.35
243.21073 	 4.55
247.16926 	 6.925
257.15361 	 0.53
257.22638 	 100
258.2342 	 8.57
259.16926 	 3.68
285.22129 	 16.57
303.23186 	 27.31
END IONS

BEGIN IONS
NAME=Training_24332
PEPMASS=328.227
SMILES=CC(CCCn1cc(c2ccccc12)C(=O)C1C(C)(C)C1(C)C)O
INCHIKEY=YHFHYHZNLCEAAP
FORMULA=C21H29NO2
DB=MASSBANK
ID=Training_24332
90.03383 	 23.3
92.04948 	 8.26
93.06988 	 6.49
102.0464 	 3.07
105.06988 	 2.83
106.06513 	 3.52
108.05697 	 9.73
108.08078 	 12.07
110.09643 	 6.36
120.04439 	 33.33
121.02841 	 3.99
128.04948 	 19.17
130.06513 	 7.96
131.04914 	 3.28
131.07295 	 5.645
135.04406 	 4.62
142.06513 	 7.37
143.07295 	 3.49
144.04439 	 5.01
144.08078 	 11.59
146.02365 	 81.71
147.04406 	 8.9
151.05423 	 9.14
156.04439 	 25.37
157.0886 	 5.42
158.07262 	 7.08
158.09643 	 7.11
159.06787 	 9.14
161.05971 	 4.94
163.04165 	 15.77
163.07536 	 5.2
164.06205 	 5.01
166.08625 	 9.26
168.08078 	 2.48
170.09643 	 6.29
172.11208 	 4.09
175.04165 	 12.6
177.0573 	 7.41
178.06513 	 12.19
181.0886 	 6.4
182.06004 	 7.96
182.09643 	 17.26
184.05188 	 11.21
184.11208 	 3.26
186.05496 	 100
187.06278 	 7.96
190.06513 	 37.86
191.03656 	 14.84
193.0886 	 23.54
194.02365 	 9.44
194.09643 	 3.57
205.05221 	 4.22
206.06004 	 12.72
207.11683 	 8.26
208.07569 	 14.13
212.06205 	 12.68
221.08352 	 100
222.09134 	 10.99
227.09408 	 3.58
230.03623 	 7.96
233.09609 	 10.32
236.08318 	 10.32
240.1019 	 9.47
242.11756 	 8.73
246.09134 	 8.26
262.08625 	 8.26
262.12264 	 5.9
262.21654 	 5.01
263.07295 	 16.81
276.08078 	 7.37
277.12231 	 8.55
279.06786 	 6.78
294.09134 	 10.62
328.22711 	 0
END IONS

BEGIN IONS
NAME=Training_24334
PEPMASS=300.159
SMILES=CN1CCC23C4C=CC(C3Oc3c(ccc(CC14)c23)OC)O
INCHIKEY=OROGSEYTTFOCAN
FORMULA=C18H21NO3
DB=MASSBANK
ID=Training_24334
56.99711 	 6.75666666666667
86.09643 	 46.43
87.10425 	 3.14
91.05423 	 6.61
103.05423 	 5.41
115.05423 	 14.098
121.06479 	 3.63833333333333
128.06205 	 18.38
129.06988 	 11.1883333333333
131.04914 	 5.41
132.1019 	 7.34
137.00219 	 11.7766666666667
137.05971 	 9.351875
140.99711 	 12.76
141.06988 	 21.172
142.0777 	 5.605
143.04914 	 4.93
144.05697 	 17.2418181818182
145.06479 	 7.71333333333333
146.06004 	 0.63
152.06205 	 24.49875
152.99711 	 29.8
153.06988 	 43.765
154.0777 	 15.41125
155.00018 	 41.65
155.04914 	 10.2925
155.08553 	 25.301875
156.05697 	 15.67625
157.06479 	 9.25857142857143
157.99984 	 11.1
158.07262 	 11.755
159.04406 	 6.795
159.08044 	 12.64
161.00219 	 29.5966666666667
161.05971 	 25.26
162.09134 	 0.985
164.99711 	 77.4533333333333
165.06988 	 56.15875
166.0777 	 16.5325
167.00018 	 7.06666666666667
167.08553 	 6.26
168.05697 	 16.5972727272727
169.06479 	 14.9225
169.99984 	 7.01
170.07262 	 10.1428571428571
171.04406 	 8.92
171.08044 	 29.3375
172.00292 	 15.8533333333333
172.05188 	 7.707
172.08827 	 9.338
173.09609 	 3.39
174.06753 	 4.72666666666667
175.07536 	 7.46416666666667
179.00018 	 7.53333333333333
179.08553 	 8.43222222222222
180.05697 	 6.385
180.1019 	 1.12
181.06479 	 39.595
181.99984 	 17.43
182.07262 	 18.7766666666667
183.04406 	 22.2075
183.08044 	 36.8225
184.05188 	 9.84666666666667
184.08827 	 9.1275
185.00219 	 16.6666666666667
185.05971 	 13.741875
185.09609 	 6.57142857142857
186.06753 	 8.79583333333333
187.07536 	 18.46625
187.11174 	 7.46916666666667
189.06988 	 5.78
191.00018 	 12.23
191.08553 	 9.27
193.06479 	 17.4775
193.99984 	 25.7466666666667
194.07262 	 15.849375
195.08044 	 7.658125
197.00219 	 14.9633333333333
197.05971 	 17.24625
197.09609 	 8.06
198.06753 	 17.2364285714286
199.07536 	 52.90625
200.08318 	 11.6292857142857
201.09101 	 5.649
203.08553 	 0.9
205.10118 	 0.675
207.08044 	 4.231
208.00292 	 8.08
208.05188 	 5.36
208.08827 	 3.49
209.00219 	 16.9966666666667
209.05971 	 13.463125
209.09609 	 5.72727272727273
210.06753 	 14.8981818181818
211.07536 	 9.52125
212.08318 	 9.29545454545454
212.99711 	 16.28
213.09101 	 13.860625
215.00018 	 44.29
215.10666 	 71.7505555555556
219.08044 	 5.41
220.00292 	 3.49
220.08827 	 2.19
221.00219 	 8.82666666666667
221.05971 	 5.1
221.09609 	 5.9275
222.10392 	 0.54
223.07536 	 11.891875
223.11174 	 0.58
224.99711 	 38.2433333333333
225.09101 	 35.8531578947368
227.10666 	 0.59
230.11756 	 0.57
236.08318 	 3.26571428571429
237.09101 	 1.82
238.09883 	 2.205
239.10666 	 1.63666666666667
241.08592 	 24.2742857142857
241.12231 	 2.15
243.10157 	 58.970625
250.09883 	 1.385
251.00018 	 3.51
251.10666 	 6.81714285714286
253.12231 	 6.73
265.12231 	 1.165
265.99984 	 12.18
266.11755 	 8.086
266.99509 	 3.19
267.12538 	 7.23777777777778
269.11722 	 3.002
282.14886 	 31.8935714285714
285.13594 	 1.295
300.15942 	 2010.14375
END IONS

BEGIN IONS
NAME=Training_24335
PEPMASS=-1.0
SMILES=CC(C)CC(C(=NC(CC(C)C)C(=O)O)O)N
INCHIKEY=LCPYQJIKPJDLLB
FORMULA=C12H24N2O3
DB=MASSBANK
ID=Training_24335
106.05255 	 100
107.06037 	 47.48
108.0682 	 55.31
109.07603 	 5.34
115.04165 	 3.33
117.04472 	 2.67
118.05255 	 2.37
120.0682 	 2.89
127.04165 	 2.64
128.0468 	 4.48
129.05462 	 9.31
130.05255 	 11.33
131.05769 	 3.24
132.0682 	 3.34
142.04987 	 3.71
143.05769 	 3.02
144.0682 	 7.08
154.04987 	 10.74
155.05769 	 4.14
156.06552 	 15.51
158.04746 	 4.07
166.04987 	 3.87
167.05769 	 13.67
168.06552 	 19.13
180.06552 	 4.57
194.06859 	 4.7
219.07642 	 4.41
245.18597 	 0
END IONS

BEGIN IONS
NAME=Training_24337
PEPMASS=211.133
SMILES=CCC=CCC1C(CCC1=O)CC(=O)O
INCHIKEY=ZNJFBWYDHIGLCU
FORMULA=C12H18O3
DB=MASSBANK
ID=Training_24337
59.04914 	 5.81
65.03858 	 0.35
73.02841 	 0.78
89.05971 	 0.95
91.05423 	 7.02
107.08553 	 12.63
109.06479 	 13.92
113.05971 	 8.25
119.04914 	 24.07
119.08553 	 7.01
120.05697 	 0.47
121.06479 	 2.32
123.04406 	 5.93
131.08553 	 0.58
133.10118 	 50.27
135.08044 	 8.51
137.05971 	 20.1
137.09609 	 1.59
139.07536 	 0.55
145.08592 	 26.15
146.09375 	 1.62
147.08044 	 6.51
147.11683 	 37.37
149.09609 	 4.98
151.07536 	 7.15
151.11174 	 60.82
155.07027 	 11.86
158.09375 	 0.4
159.11683 	 0.9
160.1094 	 100
161.09609 	 5.03
161.11722 	 7.6
164.08318 	 3.76
165.12739 	 7.73
177.12739 	 8.07
179.10666 	 5.02
193.12231 	 18.3
211.13287 	 0
END IONS

BEGIN IONS
NAME=Training_24338
PEPMASS=178.122
SMILES=Cc1ccc(cc1)C(=O)C(C)NC
INCHIKEY=YELGFTGWJGBAQU
FORMULA=C11H15NO
DB=MASSBANK
ID=Training_24338
58.06513 	 2.94
77.03858 	 0.605
79.05423 	 0.526666666666667
91.05423 	 6.5475
93.06988 	 0.983333333333333
101.026 	 1.15
103.05423 	 3.546
104.06205 	 0.94
105.03349 	 4.48
105.06988 	 1.356
107.04914 	 3.94
111.02293 	 2.93
115.05423 	 3.1925
116.06205 	 0.7475
117.06988 	 3.78285714285714
118.06513 	 1.94
119.04914 	 3.28666666666667
119.08553 	 12.8166666666667
121.06479 	 3.94
127.04165 	 3.62
127.05423 	 7.15
128.06205 	 3.13
129.06988 	 2.43
130.06513 	 6.66375
131.04914 	 6.22
131.08553 	 0.458333333333333
132.08078 	 2.48
134.07262 	 39.24
139.01784 	 2.26
139.04165 	 1.38
139.05423 	 1.87
142.06513 	 2.12
143.07295 	 23.17
144.08078 	 31.1527272727273
145.0886 	 69.3136363636364
147.08044 	 3.98923076923077
154.06513 	 12.76
155.07295 	 16.14
156.08078 	 42.84
157.0886 	 8.27
158.06004 	 2.82
158.09643 	 1.97125
160.11208 	 71.2866666666667
178.12264 	 36.8764705882353
END IONS

BEGIN IONS
NAME=Training_24339
PEPMASS=256.137
SMILES=CC(C)Sc1cc(c(CCN)cc1OC)OC
INCHIKEY=HDYZSVKZKDPLDT
FORMULA=C13H21NO2S
DB=MASSBANK
ID=Training_24339
108.08078 	 1.58
109.10118 	 5.84
110.09643 	 3.46
120.04439 	 1.34
120.08078 	 4.45
124.07569 	 33.5
126.12773 	 1.26
128.04948 	 3.14
129.06988 	 1.73
130.06513 	 3.25
136.07569 	 2.18
136.11208 	 2.17
137.09609 	 8.04
144.08078 	 3.7
146.06004 	 16.06
154.12264 	 2.56
156.08078 	 11.94
158.09643 	 9.03
164.07061 	 1.44
164.10699 	 3.34
166.12264 	 1.43
168.08078 	 1.59
170.06004 	 1.34
174.09134 	 7.64
180.08078 	 3.29
182.09643 	 2.74
184.07569 	 100
198.09134 	 4.24
216.1019 	 2.85
222.09471 	 4.66
240.10528 	 39.58
256.13658 	 0
END IONS

BEGIN IONS
NAME=Training_24340
PEPMASS=327.17
SMILES=CC[C@@]12CCCN3C(=O)C=C(c4ccccc4N=C(CC1)O)[C@@]23O
INCHIKEY=OXDBJKLQCGAPQX
FORMULA=C19H22N2O3
DB=MASSBANK
ID=Training_24340
103.05423 	 11.79
107.07295 	 6.42
110.06004 	 9.96
115.05423 	 9.55
118.06513 	 6.44
120.08078 	 9.32
122.09643 	 26.04
127.05423 	 7.16
129.06988 	 10.24
130.06513 	 100
136.07569 	 6.45
138.09134 	 59.06
139.05423 	 6.6
140.10699 	 13.71
144.08078 	 13.53
150.09134 	 10.96
154.06513 	 24.32
155.07295 	 7.79
156.08078 	 11.76
165.06988 	 16.62
167.07295 	 48.72
168.08078 	 23.74
178.08625 	 13.74
180.08078 	 44.01
181.0886 	 11.05
182.09643 	 7.05
191.07295 	 19.05
192.08078 	 25.61
193.0886 	 47.63
194.08117 	 9.09
196.07569 	 14.62
204.08078 	 36.65
205.0886 	 23.88
206.09643 	 21.57
207.10425 	 9.32
208.11208 	 14.8
217.0886 	 15.28
218.09643 	 17.75
219.10425 	 11.94
220.09682 	 25.63
234.12773 	 11.2
248.10699 	 10.76
262.12264 	 12.86
264.13829 	 7.29
281.16484 	 8.95
327.17032 	 0
END IONS

BEGIN IONS
NAME=Training_17126
PEPMASS=466.28
SMILES=CC(C)CC1C2C(=C(C)C(C3C=C(C)CCC(C(C(CC(=O)C23C(=N1)O)OC)O)O)OO)C
INCHIKEY=FCNYTFYALYEECS
FORMULA=C25H39NO7
DB=MASSBANK
ID=Training_17126
109.06479 	 33.04
119.08553 	 100
121.06479 	 24.38
131.08553 	 24.78
133.06479 	 51.92
133.10118 	 46.84
135.08044 	 33.87
143.08553 	 28.65
145.10118 	 28.28
157.10118 	 62.42
159.11683 	 50.8
162.09134 	 34.02
169.10118 	 34.19
171.11683 	 37.66
173.09609 	 38
173.13248 	 40.65
174.09134 	 55.48
181.10118 	 42.92
182.109 	 25.76
183.11683 	 38.07
185.09609 	 49.74
185.13248 	 38.82
187.11174 	 25.48
193.10118 	 27.69
194.109 	 30.69
195.11683 	 41.64
197.13248 	 35.9
199.11174 	 29.76
199.14813 	 39.63
207.11683 	 27.25
208.12465 	 45.59
209.13248 	 71.72
211.11174 	 37.79
218.15394 	 97.16
221.13248 	 33.31
223.11174 	 29.2
223.14813 	 45.06
225.12739 	 56.32
226.13522 	 27.22
230.15394 	 68.67
233.13248 	 26.03
236.11957 	 25.88
239.14304 	 45.9
251.14304 	 67.49
267.13796 	 26.85
269.15361 	 37.69
276.15942 	 61.13
316.22711 	 25.59
336.23219 	 31.92
364.22711 	 61.67
382.23767 	 71.48
398.23258 	 46.32
400.24824 	 31.72
414.26389 	 29.17
416.24315 	 47.04
430.2588 	 32.47
432.27445 	 41.8
448.26936 	 60
466.27993 	 19.38
END IONS

BEGIN IONS
NAME=Training_5708
PEPMASS=230.1167
SMILES=CCN=c1nc(Cl)nc([nH]1)NC(C)(C)C
INCHIKEY=FZXISNSWEXTPMF
FORMULA=C9H16ClN5
DB=MASSBANK
ID=Training_5708
61.9792 	 2.85571428571429
68.02432 	 34.7088888888889
71.06037 	 10.7088888888889
79.00575 	 23.2818181818182
90.0105 	 1.598
96.05562 	 24.3281818181818
104.001 	 39.0154545454545
110.04612 	 3.62222222222222
132.0323 	 23.6092857142857
138.07742 	 8.28714285714286
146.0228 	 21.2157142857143
172.03845 	 0.47
174.0541 	 89.0071428571429
230.1167 	 5.95642857142857
END IONS

BEGIN IONS
NAME=Training_24341
PEPMASS=571.086
SMILES=Cc1cc(=O)c2c(cc3c(c2O)C(=O)C(=C(C3=O)OC)C2=C(C(=O)c3cc4c(c(=O)cc(C)o4)c(c3C2=O)O)OC)o1
INCHIKEY=VSWWTKVILIZDGX
FORMULA=C30H18O12
DB=MASSBANK
ID=Training_24341
107.01276 	 3.31
115.05423 	 5.28
117.06988 	 8.89
127.05423 	 5.4
128.06205 	 4.01
129.06988 	 2.79
131.07027 	 2.85
145.08592 	 17.89
155.07027 	 3.26
156.0781 	 3.91
174.03115 	 6.42
175.03897 	 4.84
181.08592 	 3.25
182.09375 	 2.88
192.04171 	 4.56
193.04953 	 5.02
201.05462 	 3.45
203.03388 	 11.255
205.08592 	 2.74
213.05462 	 3.96
219.10157 	 6
221.04445 	 14.16
231.0288 	 5.69
257.04445 	 6.105
269.04445 	 3.84
297.03936 	 6.33
384.06284 	 3.28
385.07067 	 8.5
389.02919 	 5.44
398.07849 	 6.9
399.08632 	 5.825
401.06558 	 9.89
413.06558 	 15.345
423.04993 	 14.41
426.0734 	 5.285
427.08123 	 8.725
429.06049 	 48.825
439.04484 	 5.825
440.05267 	 6.25
441.06049 	 23.49
453.06049 	 5.49
454.06832 	 6.355
455.07614 	 7.66
456.08397 	 15.27
457.05541 	 51.0066666666667
468.04758 	 7.93
469.05541 	 12.56
481.05541 	 4.43
482.06323 	 5.83333333333333
483.07106 	 5.04
484.07888 	 18.765
485.05032 	 55.06
496.0425 	 20.025
497.05032 	 15.8633333333333
500.0738 	 7.98
510.05815 	 8.335
511.06597 	 15.0933333333333
512.0738 	 3.96
513.04524 	 17.355
524.03741 	 5.12
525.04524 	 12.73
528.06871 	 18.89
539.06089 	 8.82
541.04015 	 24.76
556.06363 	 68.26
571.0871 	 50.472
END IONS

BEGIN IONS
NAME=Training_24342
PEPMASS=360.326
SMILES=CCCCCCCCCCCCCCCC(=NCCc1ccccc1)O
INCHIKEY=SBXFNAPGWOTRJF
FORMULA=C24H41NO
DB=MASSBANK
ID=Training_24342
103.05423 	 5.49
105.06988 	 6.44
106.06513 	 13.55
107.07295 	 6.69
108.08078 	 13.92
115.05423 	 15.73
118.06513 	 8.04
121.05222 	 5.55
127.05423 	 4.85
129.06988 	 6.39
130.06513 	 42.84
131.07295 	 7.8
132.08078 	 8.57
134.06004 	 3.93
136.07569 	 19.69
142.06513 	 5.62
143.07295 	 15.94
144.08078 	 31.14
152.06205 	 4.83
154.06513 	 6.72
156.08078 	 10.07
157.0886 	 4.32
167.07295 	 16
168.08078 	 15.14
170.09643 	 15.36
180.08078 	 7.97
192.08078 	 3.98
193.0886 	 4.03
204.08078 	 6.55
206.09643 	 7.43
217.0886 	 11.66
218.09643 	 10.42
232.11208 	 7.65
295.13555 	 4.23
360.32609 	 0
END IONS

BEGIN IONS
NAME=Training_24343
PEPMASS=232.17
SMILES=CCCC(C(=O)c1ccccc1)N1CCCC1
INCHIKEY=YDIIDRWHPFMLGR
FORMULA=C15H21NO
DB=MASSBANK
ID=Training_24343
101.03858 	 0.93
102.0464 	 0.75
103.05423 	 2.87
105.06988 	 0.51
106.06513 	 0.56
107.08553 	 0.42
108.08078 	 6.9
109.06479 	 81.75
110.09643 	 2.1
111.08044 	 7.57
115.05423 	 17.21
117.06988 	 20.65
120.08078 	 5.6
121.10118 	 0.32
122.09643 	 5.685
124.07569 	 19.23
124.11208 	 0.51
125.09609 	 0.31
126.0464 	 0.4
127.05423 	 11.44
130.06513 	 5.29
132.08078 	 5.585
138.09134 	 6.72
138.12773 	 1.06
142.06513 	 2.56
143.07295 	 22.78
144.08078 	 100
150.09134 	 8.16
154.06513 	 1.41
155.07295 	 2.795
156.13829 	 13.27
158.09643 	 2.46
167.07295 	 15.55
168.08078 	 9.16
168.09335 	 12.66
170.09643 	 0.65
180.08078 	 1.7
181.0886 	 9.785
194.09643 	 19.9
196.11208 	 0.47
200.11957 	 11.3
207.10425 	 4.81
232.16959 	 0
END IONS

BEGIN IONS
NAME=Training_24344
PEPMASS=299.212
SMILES=CC[C@@H]1CN2CCc3c4ccccc4[nH]c3[C@@H]2C[C@@H]1CCO
INCHIKEY=KBMIVGVAJKVWBU
FORMULA=C19H26N2O
DB=MASSBANK
ID=Training_24344
103.05423 	 11.61
105.06988 	 9.62
106.06513 	 6.65
107.08553 	 5.95
108.08078 	 17.22
110.09643 	 6.92
115.05423 	 16.74
118.06513 	 7.64
119.08553 	 4.83
120.08078 	 7.91
127.05423 	 13.9
128.06205 	 28.45
129.06988 	 22.63
130.06513 	 74.29
131.07295 	 15.89
132.08078 	 13.57
134.09643 	 6.41
142.06513 	 5.23
143.07295 	 43.14
144.08078 	 100
146.09643 	 5.4
154.06513 	 16.74
155.07295 	 12.5
156.08078 	 38
157.0886 	 18.54
158.09643 	 38.66
167.07295 	 47.72
168.08078 	 45.61
169.0886 	 12.53
170.09643 	 12.36
180.08078 	 37.17
180.13829 	 5.19
181.0886 	 21.77
182.09643 	 25.85
183.10425 	 9.16
192.08078 	 6.25
193.0886 	 13.09
194.09643 	 30.62
195.10425 	 9.96
196.11208 	 25.71
205.0886 	 5.17
206.09643 	 8.56
207.10425 	 4.67
208.11208 	 14.34
209.1199 	 10.58
210.12773 	 5.4
254.15394 	 8.22
299.21179 	 0
END IONS

BEGIN IONS
NAME=Training_24347
PEPMASS=290.139
SMILES=COC(=O)C1C2CCC(CC1OC(=O)c1ccccc1)N2
INCHIKEY=AYDBLCSLKNTEJL
FORMULA=C16H19NO4
DB=MASSBANK
ID=Training_24347
103.05423 	 7.32
106.06513 	 21.14
107.07295 	 10.21
108.08078 	 39.41
115.05423 	 18.93
117.0573 	 19.6
118.06513 	 14.12
120.08078 	 5.53
121.05222 	 32.51
122.09643 	 8.31
127.05423 	 13.33
128.06205 	 33.9
129.06988 	 18.21
130.06245 	 68.45
131.07027 	 10.42
134.06004 	 7.49
136.07569 	 100
142.06245 	 5.97
143.07295 	 31.16
144.08078 	 40.8
146.09643 	 12.33
154.06245 	 23.21
155.07295 	 19.64
156.0781 	 22.25
157.08592 	 12.09
158.09643 	 16.3
167.07027 	 29.34
168.0781 	 27.21
170.09643 	 29.27
172.1094 	 5.79
180.0781 	 24.99
182.09375 	 6.19
188.10699 	 14.04
191.07027 	 8.97
192.0781 	 9.69
194.09375 	 11.36
204.0781 	 15.38
205.08592 	 10.5
217.08592 	 10.32
218.09375 	 6.69
220.1094 	 10.11
237.13594 	 13.23
244.09682 	 29.84
261.11214 	 25.81
272.09173 	 23.39
287.11521 	 38.71
288.12303 	 56.45
290.13869 	 0
END IONS

BEGIN IONS
NAME=Training_24349
PEPMASS=299.212
SMILES=CC[C@@]12CCCN[C@H]2n2c3ccccc3c(CCO)c2CC1
INCHIKEY=CGWKMDYVWRDDRF
FORMULA=C19H26N2O
DB=MASSBANK
ID=Training_24349
147.08044 	 1.06
171.08044 	 1.28
173.09609 	 0.54
198.10392 	 0.37
213.12739 	 3.58
215.14304 	 4.74
241.15869 	 0.26
299.21179 	 0
END IONS

BEGIN IONS
NAME=Training_24350
PEPMASS=1271.63
SMILES=CC(C)C1C(=O)N2CCCC2C(=O)N(C)CC(=O)N(C)C(C(C)C)C(=O)OC(C)C(C(=N1)O)N=C(c1ccc(C)c2c1nc1c(c(c(=O)c(C)c1o2)N)C(=NC1C(C)OC(=O)C(C(C)C)N(C)C(=O)CN(C)C(=O)C2CC(CN2C(=O)C(C(C)C)N=C1O)O)O)O
INCHIKEY=NHBSPDCGDJCFKE
FORMULA=C62H86N12O17
DB=MASSBANK
ID=Training_24350
108.08078 	 7.01
117.06988 	 4.92
122.09643 	 46.13
124.11208 	 4.71
144.08078 	 39.27
181.08056 	 8.81
195.0962 	 5.08
206.0924 	 6.5
208.10805 	 6.07
209.11185 	 5.89
217.0886 	 5.6
218.09643 	 7.2
219.10023 	 6.78
220.10805 	 8.04
221.11185 	 4.96
230.09643 	 7.2
231.10023 	 12.08
232.10805 	 15.48
233.11185 	 19.37
234.1237 	 13.22
235.12751 	 8.34
244.11208 	 8.67
245.1199 	 14.58
246.1237 	 21.04
247.12751 	 50.06
258.1237 	 16.98
259.1275 	 11.67
260.14338 	 25.58
261.14718 	 12.11
269.11588 	 4.79
270.11968 	 6.55
271.1275 	 8.38
284.13935 	 6.35
285.14316 	 5.79
297.14316 	 5.3
367.22141 	 78.12
368.21934 	 94.98
385.23197 	 33.87
386.2299 	 37.87
549.30044 	 26.92
550.30826 	 100
551.31609 	 20.08
567.311 	 13.7
568.31883 	 62.33
569.32665 	 12.85
1271.63067 	 0
END IONS

BEGIN IONS
NAME=Training_24351
PEPMASS=424.34
SMILES=CCCCCC=CCC=CCCCCCCCC(=O)OC(CC(=O)[O-])C[N+](C)(C)C
INCHIKEY=MJLXQSQYKZWZCB
FORMULA=C25H45NO4
DB=MASSBANK
ID=Training_24351
153.06988 	 0.41
164.06205 	 0.31
179.08553 	 0.36
183.08044 	 0.35
209.09609 	 1.24
210.10392 	 0.34
211.07536 	 0.62
211.11174 	 0.44
225.09101 	 0.69
226.09883 	 0.46
227.10666 	 0.79
229.12231 	 1.45
238.09883 	 0.55
241.12231 	 9.87
251.10666 	 3.78
253.12231 	 2.44
254.09375 	 1.14
255.10157 	 1.49
265.12231 	 0.57
268.1094 	 0.28
269.11722 	 100
270.12505 	 4.57
279.10157 	 5.66
281.11722 	 2.41
283.13287 	 13.12
295.13287 	 0.37
297.11214 	 19.58
298.11996 	 4.85
309.11214 	 6.84
311.12779 	 39.1
313.14344 	 4.7
424.34213 	 0
END IONS

BEGIN IONS
NAME=Training_24352
PEPMASS=342.082
SMILES=c1ccc(c(c1)C1=NCc2cnc(CO)n2c2ccc(cc12)Cl)F
INCHIKEY=QHSMEGADRFZVNE
FORMULA=C18H13ClFN3O
DB=MASSBANK
ID=Training_24352
58.06513 	 11.93
116.04948 	 0.67
117.0573 	 0.57
125.01525 	 3.175
132.08078 	 10.5
133.0886 	 0.48
140.04948 	 10.42
141.0573 	 15.695
147.04788 	 11.28
149.01525 	 7.205
149.06353 	 5.73
150.0105 	 2
160.07569 	 192.33
161.08352 	 11.03
167.06037 	 2.04
168.0682 	 52.6725
175.0666 	 7.61
176.02615 	 20.17
177.05844 	 18.72
178.02133 	 1.73
190.09008 	 209.14
203.03705 	 49.83
205.03223 	 9.81
208.0557 	 1.47
208.10064 	 80.68
209.06353 	 3.12
234.07135 	 2.56
235.07918 	 8.75
236.07443 	 5.91
242.08385 	 5.92
244.03238 	 1.29
247.0666 	 1.61
256.03238 	 3.32
257.02763 	 2.69
261.08225 	 8.52
262.09008 	 8.795
268.08692 	 1.51
269.09475 	 2.45
270.04803 	 3.12
277.0527 	 4.605
283.04328 	 9.75
288.09315 	 5.3275
289.10098 	 13.3725
296.05111 	 24.09
297.05893 	 14.814
298.05418 	 4.02
304.0636 	 6.055
305.07143 	 2.68
307.11154 	 0.65
308.03853 	 2.065
323.062 	 2.27
324.06983 	 73.828
325.07765 	 11.63
342.08039 	 51.7483333333333
END IONS

BEGIN IONS
NAME=Training_17128
PEPMASS=643.311
SMILES=CC1C=CC(C)(C)C(C(C(C(=CC2C(C(C)CC2(C1OC(=O)C)OC(=O)C)OC(=O)c1ccccc1)C)O)OC(=O)C)OC(=O)C
INCHIKEY=JUTSMXHGEKYOLZ
FORMULA=C35H46O11
DB=MASSBANK
ID=Training_17128
105.03349 	 55.55
109.10118 	 6.58
119.08553 	 8.55
121.10118 	 5.67
133.10118 	 11.88
143.08553 	 7.88
145.10118 	 11.88
147.11683 	 5.9
149.09609 	 6.52
155.08553 	 6.78
156.09335 	 6.78
157.10118 	 18.37
159.11683 	 13.73
161.09609 	 6.91
169.10118 	 17.69
171.11683 	 15.32
173.13248 	 14.13
181.10118 	 6.06
182.109 	 7.74
183.11683 	 16.37
185.13248 	 11.56
189.12739 	 6.47
193.10118 	 6.01
195.11683 	 12.02
196.12465 	 7.2
197.13248 	 36.32
199.14813 	 8.23
207.11683 	 9.56
208.12465 	 7.3
209.13248 	 13.88
210.1403 	 6.57
211.14813 	 32.83
213.12739 	 6.67
215.14304 	 9.65
221.13248 	 12.67
223.14813 	 22.49
225.12739 	 12.72
225.16378 	 9.28
233.13248 	 10.39
237.16378 	 6.18
239.14304 	 11.12
241.15869 	 6.36
248.15595 	 11.21
253.19508 	 59.7
263.17943 	 50.35
271.20564 	 15
281.18999 	 100
299.20056 	 53.45
323.20056 	 13.31
341.21112 	 22.34
359.22169 	 6.66
643.31129 	 0
END IONS

BEGIN IONS
NAME=Training_24353
PEPMASS=208.097
SMILES=CC(C(=O)c1ccc2c(c1)OCO2)NC
INCHIKEY=VKEQBMCRQDSRET
FORMULA=C11H13NO3
DB=MASSBANK
ID=Training_24353
106.06245 	 3.41
107.04914 	 2.9
108.08078 	 19.84
110.09643 	 5.14
115.05423 	 2.25
118.06513 	 4.19
122.09643 	 12.63
123.10425 	 2.86
124.11208 	 12.64
130.06245 	 12.81
131.07027 	 3.2
132.0781 	 4.41
136.11208 	 40.76
139.07536 	 4.27
143.07027 	 7.21
144.08078 	 100
146.09375 	 4.13
154.06245 	 3.89
155.07027 	 2.65
156.0781 	 11.51
158.09375 	 26.4
167.07027 	 6.14
168.0781 	 6.95
170.09375 	 6.25
172.07569 	 62.82
180.0781 	 3.27
181.07334 	 27.87
183.089 	 29.8
206.08117 	 5.8
207.089 	 4.6
208.09682 	 0
END IONS

BEGIN IONS
NAME=Training_24356
PEPMASS=474.25
SMILES=C[C@H]1C=CC(C)(C)[C@@H]2CC[C@](C)([C@@H]([C@@]3([C@@H]([C@H](C)C[C@H](C1=O)O3)OC(=O)c1cccnc1)O)O)O2
INCHIKEY=UQRHBUYDCRKKKW
FORMULA=C26H35NO7
DB=MASSBANK
ID=Training_24356
195.08044 	 0.62
196.08827 	 0.88
209.09609 	 1.98
212.08318 	 2.66
213.09101 	 0.7
223.07536 	 0.35
223.11174 	 0.55
224.08318 	 1.16
225.09101 	 0.38
227.10666 	 19.14
235.07536 	 0.37
237.09101 	 1.25
238.09883 	 1.02
239.10666 	 2.1
240.0781 	 1.18
241.08592 	 3.33
251.10666 	 0.37
253.08592 	 0.44
255.10157 	 100
256.1094 	 5.57
265.08592 	 1.62
267.10157 	 2.62
268.1094 	 1.04
269.11722 	 4.3
270.08866 	 0.34
270.12505 	 0.79
281.11722 	 2.09
283.09648 	 20.34
284.10431 	 4.02
295.09648 	 15.81
296.10431 	 0.76
297.11214 	 9.53
298.11996 	 8.34
299.12779 	 5.8
474.24863 	 0
END IONS

BEGIN IONS
NAME=Training_24359
PEPMASS=447.276
SMILES=CC/C(=C/C(=O)O[C@@H]1[C@H](C)C[C@@H]2C(=O)[C@@H](C)C=CC(C)(C)[C@@H]3CC[C@](C)([C@@H]([C@@]1(O)O2)O)O3)/C
INCHIKEY=YMEAIOHYSIGDJY
FORMULA=C26H40O7
DB=MASSBANK
ID=Training_24359
237.13326 	 25.76
253.16457 	 26.08
313.19508 	 53.77
331.20564 	 17.99
413.19587 	 21.14
447.27411 	 0
END IONS

BEGIN IONS
NAME=Training_24361
PEPMASS=369.217
SMILES=CC[C@@H]1CN2CCc3c4ccccc4[nH]c3[C@@H]2C[C@@H]1/C(=C\OC)/C(=O)OC
INCHIKEY=NMLUOJBSAYAYEM
FORMULA=C22H28N2O3
DB=MASSBANK
ID=Training_24361
103.05423 	 1.95
104.04948 	 6.39
105.06988 	 4.6
108.08078 	 14.48
110.09643 	 27.84
115.05423 	 35.38
117.0573 	 37.74
118.06513 	 18.07
119.07027 	 2.46
123.08044 	 1.29
124.11208 	 2.87
127.05423 	 1.94
128.04948 	 1.85
129.0573 	 5.54
130.06513 	 12.98
132.04439 	 40.16
132.08078 	 54.22
139.07536 	 2.16
140.04948 	 6.84
141.05462 	 1.47
142.06513 	 38.1
143.07027 	 8.02
144.08078 	 11.8
145.05221 	 2.09
154.06513 	 3.05
158.06004 	 5.7
160.07569 	 100
171.10157 	 3.25
172.07569 	 3.46
187.08659 	 6.27
194.11756 	 1.46
213.10224 	 4.5
215.11789 	 7.47
226.14377 	 3.96
241.13354 	 13.35
265.13354 	 4.28
267.14919 	 7.26
269.16484 	 13.31
353.18597 	 9.91
369.21727 	 0
END IONS

BEGIN IONS
NAME=Training_24362
PEPMASS=238.099
SMILES=CNC1(CCCCC1=O)c1ccccc1Cl
INCHIKEY=YQEZLKZALYSWHR
FORMULA=C13H16ClNO
DB=MASSBANK
ID=Training_24362
67.05423 	 6.278
77.03858 	 0.626666666666667
89.03858 	 0.89
90.0464 	 0.23
95.04914 	 0.7
98.9996 	 0.62
106.06513 	 9.57
108.08078 	 19.94
113.01525 	 0.3575
115.05423 	 2.0625
116.04948 	 7.63
116.06205 	 3.5
117.0573 	 76.3
118.05438 	 16.3
125.01525 	 71.266
127.05423 	 0.36
128.06205 	 4.48857142857143
129.06988 	 3.57142857142857
130.0777 	 2.30714285714286
137.01525 	 0.463333333333333
138.99452 	 0.837
139.0309 	 0.2925
141.06988 	 0.833333333333333
142.0777 	 0.54
143.08553 	 0.94125
144.09335 	 2.27857142857143
145.05221 	 22.62
149.01525 	 1.31714285714286
150.02308 	 0.42
151.0309 	 5.491
152.02615 	 4.49
152.06205 	 1.41
153.06988 	 2.40142857142857
154.0777 	 4.14428571428571
155.0622 	 2.975
155.08553 	 0.31
156.07003 	 8.4
156.09335 	 1.13
157.05221 	 5.45
161.07277 	 16.83
163.0309 	 11.0127272727273
165.01017 	 4.273
165.04655 	 2.92714285714286
168.07003 	 11.15
169.05221 	 8.93
172.08827 	 0.515
174.08059 	 10.57
177.04655 	 0.67
179.0622 	 25.5513333333333
181.07785 	 6.23
182.06004 	 9.04
183.06787 	 13.36
184.11208 	 0.26
185.07277 	 9.59
187.08842 	 6.15
189.04655 	 5.92111111111111
191.0622 	 0.8275
199.08842 	 7.8
207.05712 	 43.4346153846154
211.08842 	 6.64
220.08875 	 52.3707692307692
238.09932 	 560.8725
END IONS

BEGIN IONS
NAME=Training_24363
PEPMASS=390.112
SMILES=C/C=C/C1=C(C(=O)O)N2C(=O)[C@H]([C@H]2SC1)N=C([C@@H](c1ccc(cc1)O)N)O
INCHIKEY=WDLWHQDACQUCJR
FORMULA=C18H19N3O5S
DB=MASSBANK
ID=Training_24363
100.07569 	 56.16
101.03858 	 1.99
102.0464 	 5.52
108.08078 	 53.12
110.06004 	 46.72
115.05423 	 23.13
117.0573 	 7.93
124.07569 	 22.92
127.05423 	 2.16
128.04948 	 6.04
129.0573 	 2.34
139.05423 	 3.8
140.04948 	 5.56
141.0573 	 3.09
142.06513 	 6.51
143.07295 	 7.53
151.05423 	 5
154.06513 	 3.65
163.05423 	 2.52
164.06205 	 5.99
165.06988 	 21.47
166.06513 	 7.25
167.07295 	 10.85
168.08078 	 3.58
170.06341 	 38.99
172.07906 	 28.77
180.08078 	 17.06
184.07569 	 33.49
185.08084 	 28.77
189.06988 	 3.02
190.06513 	 11.77
191.07295 	 22.39
192.08078 	 13.57
196.07569 	 47.93
197.08084 	 39.14
198.05833 	 56.86
198.08732 	 28.6
200.06658 	 32.78
203.07295 	 2.67
204.08078 	 17.91
204.1019 	 25.96
206.09643 	 20.66
208.07569 	 24.47
208.0995 	 2.57
209.08084 	 25.45
210.08732 	 60.36
213.07575 	 91.21
214.08223 	 28.7
216.09788 	 33.18
218.08385 	 46.11
219.09168 	 97.37
220.07906 	 39.19
220.09682 	 27.41
221.10733 	 3.1
224.07061 	 34.43
226.08625 	 31.28
229.07334 	 38.52
230.07465 	 44.88
230.08385 	 3.89
231.09168 	 12.51
232.0995 	 17.16
233.10733 	 37.46
234.07876 	 29.39
234.11515 	 100
235.05876 	 23.63
235.12029 	 18.44
236.07398 	 57.53
236.09441 	 22.91
237.07575 	 37.35
238.08963 	 45.6
240.09788 	 35.19
244.09682 	 89.13
247.12297 	 7.56
249.13862 	 57.43
250.08223 	 59.48
250.14377 	 13.61
251.0914 	 27.43
252.06552 	 27.64
252.07157 	 72.66
253.08592 	 32.74
262.08223 	 36.27
264.06552 	 39.45
264.09788 	 28
265.0819 	 36.15
266.08454 	 28.62
268.0928 	 25.77
270.11247 	 31.6
280.06649 	 24.4
280.09682 	 50.7
282.10595 	 41.71
294.10845 	 34.16
296.08521 	 49.03
296.0951 	 100
297.09303 	 68.07
324.11651 	 25.4
390.11182 	 0
END IONS

BEGIN IONS
NAME=Training_24364
PEPMASS=441.202
SMILES=CN1CC[C@@]23c4cc(c(cc4N4C(=O)C[C@H]5[C@H]([C@@H](CC2=O)[C@@]2(C1)[C@@H](CO5)O2)[C@@H]34)OC)OC
INCHIKEY=RYJBYRAOLAWKPE
FORMULA=C24H28N2O6
DB=MASSBANK
ID=Training_24364
115.05423 	 4.15
117.06585 	 6.84
118.06513 	 4.58
120.08078 	 3.23
127.05423 	 3.14
130.06513 	 9.17
132.08078 	 2.89
143.07295 	 8.22
144.08078 	 59.7
156.08078 	 6.68
157.08592 	 2.84
158.09643 	 3.87
167.07295 	 12.02
168.0781 	 7.2
169.0819 	 3.45
170.09375 	 3.72
180.08078 	 6.95
181.08592 	 6.57
182.09643 	 28.41
183.09755 	 9
193.08592 	 4.45
194.09375 	 12.2
195.09755 	 5.76
196.1094 	 4.19
197.10733 	 3.07
204.08078 	 3.08
205.08592 	 2.77
206.09375 	 5.36
207.09168 	 7.79
208.1094 	 8.95
209.10733 	 6.55
210.11515 	 3.32
211.12297 	 3.68
218.09375 	 3.32
219.09755 	 4.94
220.1094 	 5.96
221.10733 	 7.06
223.12297 	 3.98
234.12505 	 5.89
235.12297 	 5.51
236.1308 	 2.81
237.10811 	 6.01
249.13594 	 3.31
251.15428 	 7.35
269.12845 	 2.87
295.17781 	 19.36
309.15975 	 12.18
335.1754 	 3.02
353.18597 	 100
354.19379 	 35.68
371.19653 	 16.32
372.20436 	 6.03
441.20201 	 0
END IONS

BEGIN IONS
NAME=Training_24365
PEPMASS=273.076
SMILES=Cc1cc(=O)c2c(cc3cc(cc(c3c2O)O)OC)o1
INCHIKEY=FPNKCZKRICBAKG
FORMULA=C15H12O5
DB=MASSBANK
ID=Training_24365
55.01784 	 2.88
65.03858 	 1.66
67.05423 	 1.57
68.99711 	 2.83
93.03349 	 1.88
95.04914 	 3.18
103.05423 	 15.19
105.03349 	 2.52
106.06245 	 0.46
107.07027 	 0.31
108.0781 	 0.36
110.05736 	 100
111.04406 	 2.27
118.06245 	 0.41
120.0781 	 1.26
121.08592 	 0.87
122.05736 	 0.4
130.06245 	 0.49
131.04914 	 21.66
139.03897 	 100
142.06245 	 0.54
144.0781 	 0.3
147.04406 	 1.57
151.03897 	 5.14
154.06245 	 0.29
163.03897 	 5.1
167.07027 	 0.29
168.0781 	 0.43
180.0781 	 0.98
181.08592 	 0.33
185.05971 	 3.73
187.03897 	 3.64
188.06793 	 0.32
192.0781 	 0.43
193.08592 	 0.41
199.07536 	 3.23
203.07027 	 2.85
205.08592 	 0.36
212.0468 	 8.7
217.08592 	 0.38
224.06793 	 0.4
225.05462 	 4.29
225.07575 	 0.35
227.07027 	 32.085
229.04953 	 5.34
230.05736 	 95.475
231.06519 	 3
240.04171 	 5.08
255.06519 	 25.525
258.05228 	 64.215
259.0601 	 1.85
273.07575 	 264.4675
END IONS

BEGIN IONS
NAME=Training_17130
PEPMASS=347.185
SMILES=CC(C)c1cc2c(c(c1O)O)[C@@]13CCCC(C)(C)C1[C@H]([C@@H]2OC3=O)O
INCHIKEY=UXVPWKDITRJELA
FORMULA=C20H26O5
DB=MASSBANK
ID=Training_17130
109.10118 	 4.71
131.04914 	 5.85
143.08553 	 3.28
145.06479 	 4
149.05971 	 10.82
149.09609 	 8.19
157.06479 	 9.86
157.10118 	 3.36
161.05971 	 11.55
163.07536 	 2.67
165.09101 	 5.39
171.08044 	 3.37
173.05971 	 4.39
175.07536 	 11.37
177.09101 	 21.36
179.10666 	 4.37
181.06479 	 2.55
185.05971 	 3.23
185.09609 	 7.14
188.08318 	 12.76
189.05462 	 6.98
189.09101 	 5.91
191.10666 	 5.64
197.09609 	 4.92
199.07536 	 7.15
199.11174 	 3.25
201.09101 	 4.32
203.10666 	 25.64
205.08592 	 2.55
205.12231 	 4.67
213.09101 	 7.04
213.12739 	 4.06
215.10666 	 6.8
216.0781 	 3.63
217.12231 	 24.39
219.10157 	 15.92
223.11174 	 7.66
231.10157 	 100
241.12231 	 19.6
245.11722 	 4.93
255.17434 	 2.6
257.15361 	 7.72
259.13287 	 10.29
273.18491 	 55.86
283.16926 	 39.91
301.17982 	 79.2
347.1853 	 0
END IONS

BEGIN IONS
NAME=Training_24367
PEPMASS=230.081
SMILES=Cn1c2cc(ccc2c2c1c(=O)cco2)OC
INCHIKEY=MHWZBYSZMPRYHU
FORMULA=C13H11NO3
DB=MASSBANK
ID=Training_24367
67.05423 	 1.51
79.05423 	 3.13
81.06988 	 5.89
91.05423 	 42.91
93.0573 	 1.44
93.06988 	 2.54
95.04914 	 1.91
107.04914 	 5.15
107.08553 	 5.72
108.08078 	 2.83
109.06479 	 9.8
118.06513 	 2.61
119.08553 	 14.26
135.04406 	 13.1
135.08044 	 7.24
136.01818 	 100
136.07569 	 22.03
137.05971 	 9.88
230.08117 	 0
END IONS

BEGIN IONS
NAME=Training_24368
PEPMASS=301.18
SMILES=CCC/C=C/C=C/c1c(C=O)c(c(CC=C(C)C)cc1O)O
INCHIKEY=JXIPKNRBDKQMAN
FORMULA=C19H24O3
DB=MASSBANK
ID=Training_24368
69.03349 	 8.33
77.03858 	 6.51
81.06988 	 3.33
105.03349 	 100
109.06479 	 3.93
121.06479 	 2.25
135.08044 	 1.82
147.08044 	 2.75
151.07536 	 1.53
159.08044 	 2.55
161.09609 	 1.59
163.07536 	 1.72
173.09609 	 1.83
175.07536 	 2.82
177.09101 	 1.59
181.10118 	 2
183.11683 	 2.03
185.09609 	 3.14
187.07536 	 1.49
189.09101 	 2.77
193.10118 	 1.84
197.09609 	 2.82
199.11174 	 3.01
201.09101 	 2.77
209.09609 	 1.93
209.13248 	 2.82
211.11174 	 5.9
211.14813 	 1.46
213.09101 	 1.87
213.12739 	 1.72
215.10666 	 1.91
223.11174 	 1.75
223.14813 	 1.75
225.12739 	 3.55
227.10666 	 2.99
227.14304 	 2.77
229.12231 	 2.07
233.13248 	 1.73
236.11957 	 1.52
237.12739 	 5.89
239.10666 	 3.67
239.14304 	 4.41
241.12231 	 2.2
243.13796 	 1.62
249.12739 	 2.46
251.14304 	 6.42
253.12231 	 3.87
255.13796 	 4.72
257.11722 	 2.34
261.12739 	 2.71
265.12231 	 3.03
267.13796 	 5.15
269.15361 	 3.02
271.13287 	 1.9
279.13796 	 8.92
283.13287 	 2.95
295.13287 	 2.2
297.14852 	 6.6
301.17982 	 0
END IONS

BEGIN IONS
NAME=Training_24370
PEPMASS=339.17
SMILES=C/C=C\1/CN[C@H]2Cc3c4ccccc4[nH]c3C(=O)CC1C2C(=O)OC
INCHIKEY=NKTORRNHKYVXSU
FORMULA=C20H22N2O3
DB=MASSBANK
ID=Training_24370
68.04948 	 3.71
91.05423 	 1.29
94.06513 	 0.75
105.03349 	 52.23
108.08078 	 10.61
119.04914 	 6.12
136.07569 	 108.06
168.1019 	 349.49
169.10118 	 23.42
214.12264 	 4.24
240.1019 	 8.97
258.11247 	 24.46
272.1308 	 18.57
273.13594 	 2.84
290.14137 	 112.07
339.17032 	 0
END IONS

BEGIN IONS
NAME=Training_24371
PEPMASS=-1.0
SMILES=CCCCCCCCC=CCCCCCCCC(=N)O
INCHIKEY=FATBGEAMYMYZAF
FORMULA=C18H35NO
DB=MASSBANK
ID=Training_24371
57.06988 	 3.89
65.03858 	 0.47
67.05423 	 23.76
68.04948 	 5.37
70.06513 	 11.94
71.04914 	 6.72
85.06479 	 20.04
86.06004 	 31.78
95.04914 	 23.76
96.04439 	 9.23
112.07569 	 0.92
282.27914 	 0
END IONS

BEGIN IONS
NAME=Training_24372
PEPMASS=265.17
SMILES=C/C=C\1/CN2CC[C@H]1C(=C)c1c(C2)c2ccccc2[nH]1
INCHIKEY=LCVACABZTLIWCE
FORMULA=C18H20N2
DB=MASSBANK
ID=Training_24372
129.06988 	 0.38
197.13248 	 0.55
212.14338 	 0.48
265.16992 	 0
END IONS

BEGIN IONS
NAME=Training_24373
PEPMASS=311.175
SMILES=c1ccc2c(c1)[C@]13CCN4CC5=CCO[C@H]([C@H]([C@H]5C[C@@H]14)[C@@H]3N2)O
INCHIKEY=UFUDXCDPABDFHK
FORMULA=C19H22N2O2
DB=MASSBANK
ID=Training_24373
58.06513 	 1.62
85.10118 	 0.98
89.05971 	 2.95
95.08553 	 0.88
98.09643 	 94.33
99.04406 	 1.14
111.08044 	 0.76
112.11208 	 100
121.06479 	 1.03
123.04406 	 6.95
123.08044 	 2.76
127.11174 	 1.2
137.05971 	 1.4
179.10666 	 0.95
311.1754 	 0
END IONS

BEGIN IONS
NAME=Training_24374
PEPMASS=383.212
SMILES=CN1CCCCC1Cn1cc(c2ccccc12)C(=O)c1cccc2ccccc12
INCHIKEY=URKVBEKZCMUTQC
FORMULA=C26H26N2O
DB=MASSBANK
ID=Training_24374
115.05423 	 1.93
117.0573 	 1.03
127.05423 	 1.41
129.06988 	 1
130.06513 	 3.77
143.07295 	 1.36
144.08078 	 1.78
152.06205 	 2.77
153.06988 	 1.65
154.06513 	 4.22
155.07295 	 1.41
156.08078 	 1.32
165.06988 	 2.42
166.06513 	 3.5
167.07295 	 19.3
168.08078 	 10.51
179.07295 	 4.13
180.08078 	 23.24
181.0886 	 11.49
182.09643 	 5.61
191.07295 	 4.57
192.08078 	 11.61
193.0886 	 19.81
194.09643 	 24.02
204.08078 	 4.27
205.0886 	 3.79
206.09643 	 13.18
208.11208 	 17.19
210.12773 	 3.54
218.09643 	 2.27
220.11208 	 4.68
235.12297 	 3.44
236.14338 	 6.56
263.11789 	 1.31
264.13829 	 1.49
293.16484 	 100
383.21179 	 0
END IONS

BEGIN IONS
NAME=Training_24379
PEPMASS=651.333
SMILES=C/C=C\1/CN2[C@H](C[C@@]34c5ccccc5N5C(=O)CC=C([C@H]1C[C@H]23)[C@@H]45)[C@H]1[C@H]2[C@@H]3[C@H]4C[C@H]5[C@@]6(CCN5CC4=CCO2)c2ccccc2N([C@@H]36)C1=O
INCHIKEY=PXWJNFJRUYWQOX
FORMULA=C42H42N4O3
DB=MASSBANK
ID=Training_24379
81.06988 	 1.28
93.06988 	 1.3
95.04914 	 1.66
95.08553 	 2.63
105.03349 	 20.58
121.06479 	 4.54
121.10118 	 2.07
123.08044 	 9.5
135.08044 	 4.36
137.09609 	 2.51
150.06753 	 86.5
165.09101 	 347.03
183.10157 	 7.98
651.33297 	 0
END IONS

BEGIN IONS
NAME=Training_24380
PEPMASS=182.117
SMILES=COc1cc(CCN)cc(c1)OC
INCHIKEY=ZHSFEDDRTVLPHH
FORMULA=C10H15NO2
DB=MASSBANK
ID=Training_24380
101.03858 	 4.24
102.0464 	 2.31
103.05423 	 8.5
105.06988 	 4.71
106.06513 	 5.28
107.07295 	 2.3
108.08078 	 3.53
109.06479 	 10.13
113.03858 	 1.61
114.0464 	 2.83
115.05423 	 45.49
117.0573 	 15.99
118.06513 	 7.36
119.07295 	 1.91
120.08078 	 3.76
121.06479 	 1.9
122.09643 	 2.34
126.0464 	 2.2
127.05423 	 29.68
130.06513 	 35.89
131.07295 	 8.6
132.08078 	 5.73
134.09643 	 1.99
140.04948 	 22
141.0573 	 7.76
142.06513 	 15.44
143.07295 	 14.86
144.08078 	 18.37
146.09643 	 1.46
182.11756 	 0
END IONS

BEGIN IONS
NAME=Training_24382
PEPMASS=369.217
SMILES=CC[C@H]1C[C@@H]2CC3(c4c(CCN(C2)[C@@H]13)c1cc(ccc1[nH]4)OC)C(=O)OC
INCHIKEY=MMAYTCMMKJYIAM
FORMULA=C22H28N2O3
DB=MASSBANK
ID=Training_24382
105.06988 	 5.02
108.08078 	 10.79
115.05423 	 12.87
118.06513 	 5.29
120.08078 	 7.09
122.06004 	 7
122.09643 	 7.84
129.06988 	 7.45
130.06513 	 18.39
131.07295 	 5.2
132.08078 	 13.61
134.06004 	 10.8
134.09643 	 10.7
142.06513 	 4.89
143.07295 	 10.08
144.08078 	 50.46
146.06004 	 7.7
156.08078 	 15.2
158.09643 	 11.14
159.06787 	 5.13
160.07569 	 100
167.07295 	 6.4
168.08078 	 8.78
172.07569 	 11.82
174.09134 	 8.43
180.08078 	 5.79
182.09643 	 4.94
184.07569 	 6.26
186.09134 	 7.7
194.09643 	 4.78
199.08659 	 5.59
208.11208 	 5.91
224.09441 	 6.25
225.10224 	 5.07
235.09916 	 4.47
237.10224 	 23.98
239.11789 	 5.57
251.11789 	 5.7
252.12572 	 5.21
263.11789 	 6
265.13354 	 6.34
267.14919 	 51
369.21727 	 0
END IONS

BEGIN IONS
NAME=Training_17131
PEPMASS=403.284
SMILES=C[C@@]12CCC3[C@]4(C)CCC[C@@](C)(COC(=O)CCC(=O)OC)C4CCC3(C=C1)C2
INCHIKEY=CNEWEMXPRRKCTL
FORMULA=C25H38O4
DB=MASSBANK
ID=Training_17131
73.02841 	 1.18
79.05423 	 1.41
81.06988 	 9.38
83.08553 	 1.98
87.04406 	 8.19
91.05423 	 4.7
93.06988 	 4.16
94.0777 	 0.91
95.08553 	 10.28
97.10118 	 0.92
101.02332 	 15.91
105.06988 	 84.77
107.08553 	 4.17
109.10118 	 6.78
111.11683 	 28.43
115.03897 	 80.98
117.06988 	 4.06
119.08553 	 23.33
120.09335 	 2.88
121.10118 	 3.78
122.109 	 0.74
123.11683 	 2.14
125.13248 	 5.69
131.08553 	 8.56
132.09335 	 1.25
133.10118 	 100
134.109 	 7.72
135.11683 	 2.43
137.13248 	 3.04
145.10118 	 2.57
147.11683 	 10.52
148.12465 	 1.77
149.13248 	 7.65
159.11683 	 4.28
161.13248 	 52.35
163.14813 	 1.8
173.13248 	 0.92
175.14813 	 7.86
177.16378 	 2.92
187.14813 	 1.55
189.16378 	 3.99
201.16378 	 2.37
215.17943 	 2.65
243.21073 	 9.19
271.24203 	 29.42
403.28429 	 0
END IONS

BEGIN IONS
NAME=Training_24384
PEPMASS=337.191
SMILES=C[C@@H]1[C@]23C=CCN4CC[C@@]5(c6ccccc6N[C@@]15[C@@H](C2)C(=O)OC)[C@H]34
INCHIKEY=JSLDLCGKZDUQSH
FORMULA=C21H24N2O2
DB=MASSBANK
ID=Training_24384
60.04439 	 6.97
88.0393 	 100
337.19105 	 0
END IONS

BEGIN IONS
NAME=Training_24388
PEPMASS=249.139
SMILES=CCc1ccc2=C3C(=c4ccccc4=N3)CCn2c1
INCHIKEY=DAGPUIPHACXCSU
FORMULA=C17H16N2
DB=MASSBANK
ID=Training_24388
103.05423 	 2.44
105.06988 	 1.68
106.06513 	 2.21
115.05423 	 12.35
117.06988 	 20.15
120.08078 	 0.86
127.05423 	 8.26
130.06513 	 7.16
131.07295 	 1.74
132.08078 	 1.56
134.09643 	 2.83
142.06513 	 1.32
143.07295 	 16.64
144.08078 	 100
146.09643 	 1.59
154.06513 	 0.72
155.07295 	 0.57
156.08078 	 1.25
158.09643 	 2.6
167.07295 	 1.58
168.08078 	 1.58
170.09643 	 0.68
180.08078 	 1.33
182.09643 	 0.68
193.0886 	 0.81
204.08078 	 0.95
205.0886 	 0.8
206.09643 	 1.02
208.11208 	 0.93
217.0886 	 0.85
218.09643 	 1.03
219.10425 	 0.6
220.11208 	 0.91
232.11208 	 0.7
234.12773 	 0.59
249.13862 	 0
END IONS

BEGIN IONS
NAME=Training_24389
PEPMASS=312.113
SMILES=c1ccc2c(c1)c1CCn3c(c4ccc5cncc(c45)c3=O)c1[nH]2
INCHIKEY=OLOYVFQOIBGLFJ
FORMULA=C20H13N3O
DB=MASSBANK
ID=Training_24389
103.05423 	 3.17
107.07295 	 1.31
108.08078 	 2.96
110.09643 	 8.08
115.05423 	 15.94
117.06988 	 18.65
118.06513 	 4.18
120.08078 	 0.97
122.09643 	 2.31
127.05423 	 10.2
130.06513 	 8.61
132.08078 	 1.56
134.09643 	 0.98
142.06513 	 2.39
143.07295 	 20.4
144.08078 	 100
148.11208 	 1.51
154.06513 	 2.93
155.07295 	 1.84
156.08078 	 2.28
158.09643 	 2.12
165.06988 	 1.09
167.07295 	 7.06
168.08078 	 4.33
170.09643 	 1.31
180.08078 	 4.35
182.09643 	 2.86
191.07295 	 1.48
192.08078 	 1.8
193.0886 	 2.75
194.09643 	 4.26
204.08078 	 2.16
205.0886 	 1.49
206.09643 	 3.3
208.11208 	 2.27
220.11208 	 1.42
312.11314 	 0
END IONS

BEGIN IONS
NAME=Training_24394
PEPMASS=353.186
SMILES=C/C=C/1\CN(C)C[C@]2(Cc3c4ccccc4[nH]c3C(=O)C[C@@H]12)C(=O)OC
INCHIKEY=NFUNVPXUVUEVKF
FORMULA=C21H24N2O3
DB=MASSBANK
ID=Training_24394
83.01276 	 33.87
83.04914 	 46.72
93.06988 	 22.81
123.08044 	 69.13
125.05971 	 21.44
133.10118 	 19.5
137.05971 	 26.48
147.08044 	 20.39
149.05971 	 25.36
149.09609 	 43.45
151.07536 	 25.08
153.09101 	 18.03
167.10666 	 19.93
169.10118 	 22.19
173.09609 	 53.09
177.09101 	 32.23
185.09609 	 22.17
191.07027 	 21.64
195.10157 	 18.42
199.11174 	 25.84
215.10666 	 39.39
217.08592 	 24.98
223.11174 	 20.05
225.12739 	 30.37
227.07027 	 17.82
231.10157 	 20.36
237.12739 	 42.46
255.10157 	 41.07
261.07843 	 22.29
261.11482 	 23.92
261.12739 	 19.94
265.12231 	 18.14
265.15869 	 35.55
267.13796 	 25.93
271.13287 	 22.28
275.14304 	 35.97
279.13796 	 53.04
283.13287 	 22.55
289.10973 	 25.12
293.15361 	 21.04
297.14852 	 91.37
307.13287 	 39.35
321.14852 	 46.87
323.16417 	 44.51
353.18597 	 0
END IONS

BEGIN IONS
NAME=Training_24395
PEPMASS=341.186
SMILES=C[C@@H]([C@@H]1CN2CC[C@@]34c5ccccc5NC4=C([C@H]1C[C@H]23)C(=O)OC)O
INCHIKEY=DWLJVOJBWLYMJO
FORMULA=C20H24N2O3
DB=MASSBANK
ID=Training_24395
158.06004 	 0.96
183.05529 	 2.78
211.0502 	 2.88
223.0502 	 0.69
225.06585 	 2.45
251.04512 	 17.63
259.08659 	 2.72
270.10392 	 1.61
271.08659 	 1.94
273.10224 	 8.49
283.08659 	 1.61
287.0815 	 4.2
288.11448 	 1.37
289.09715 	 1.85
299.0815 	 35.35
301.09715 	 57.44
317.09207 	 3.13
341.18597 	 0
END IONS

BEGIN IONS
NAME=Training_24396
PEPMASS=344.103
SMILES=c1ccc2c(c1)/C(=C\1/C=C(c3c[nH]c4ccc(cc34)O)N=C1O)/C(=N2)O
INCHIKEY=XAPNKXIRQFHCHN
FORMULA=C20H13N3O3
DB=MASSBANK
ID=Training_24396
120.08078 	 9.82
122.09643 	 6.41
130.06513 	 7.63
134.09643 	 3.82
144.08078 	 19.81
145.08458 	 5.18
156.08078 	 8.64
157.08458 	 3.61
158.09643 	 6.74
159.09168 	 3.65
167.07295 	 3.51
168.08078 	 5.88
169.08458 	 3.13
170.0924 	 4.28
172.07569 	 9.33
173.07949 	 3.92
174.09134 	 3.49
180.07675 	 4.24
182.09643 	 3.93
185.10733 	 4.3
186.09134 	 21.23
187.09916 	 7.56
194.09643 	 4.46
196.07569 	 18.8
197.08352 	 72.27
198.08732 	 27.5
199.09514 	 4.58
200.10699 	 15.3
210.09134 	 3.59
212.10699 	 54.37
344.10297 	 0
END IONS

BEGIN IONS
NAME=Training_24398
PEPMASS=297.196
SMILES=C=C[C@H]1CN2CC[C@H]1C[C@H]2c1c(CCO)c2ccccc2[nH]1
INCHIKEY=YAUKSCGKZYUZRH
FORMULA=C19H24N2O
DB=MASSBANK
ID=Training_24398
82.06513 	 11.7
105.03349 	 8.36
108.08078 	 2.67
119.04914 	 4.25
150.09134 	 4.79
297.19614 	 0
END IONS

BEGIN IONS
NAME=Training_24399
PEPMASS=298.27
SMILES=CCCCCC/C=C\CCCCCCCC(=NCCO)O
INCHIKEY=WFRLANWAASSSFV
FORMULA=C18H35NO2
DB=MASSBANK
ID=Training_24399
57.03349 	 1.31
59.04914 	 0.35
70.02874 	 8.51
71.04914 	 2.51
71.08553 	 4.29
73.02841 	 1.29
73.06479 	 0.72
77.03858 	 2.89
79.05423 	 42.56
81.06988 	 61.685
82.06513 	 0.42
83.08553 	 50.58
85.06479 	 1.465
85.10118 	 2.24
86.06004 	 0.89
87.08044 	 0.25
91.05423 	 4.05
93.06988 	 23.785
95.08553 	 24.585
96.09335 	 0.98
97.06479 	 3.59
97.10118 	 12.975
98.06004 	 5.12
99.04406 	 1.38
99.08044 	 0.93
101.09609 	 0.25
105.06988 	 3.17
107.08553 	 4.57
108.08078 	 13.04
109.10118 	 4.02
110.09643 	 9.57
111.08044 	 0.94
111.11683 	 3.8
113.09609 	 0.57
115.05423 	 5.07
117.0573 	 4.52
120.08078 	 9.11
121.0886 	 4.21
121.10118 	 4.215
122.09643 	 57.49
123.10425 	 8.16
123.11683 	 1.64
124.11208 	 31.02
125.09609 	 0.38
125.13248 	 0.23
127.11174 	 0.24
132.08078 	 5.77
134.09643 	 5.2
135.11683 	 2.23
136.11208 	 39.64
137.13248 	 0.6
138.12773 	 8.83
139.11174 	 0.54
144.08078 	 11.94
148.11208 	 22.52
149.13248 	 1.64
150.12773 	 10.02
151.14813 	 0.38
153.12739 	 0.7
154.06513 	 6.61
154.12264 	 0.22
156.08078 	 8.25
158.09643 	 4.48
160.11208 	 3.99
163.14813 	 0.84
167.14304 	 0.21
168.08078 	 7.86
177.16378 	 0.92
180.08078 	 5.61
181.0886 	 4.65
196.11208 	 4.95
204.08078 	 4.15
206.09643 	 7.41
207.10425 	 5.48
208.11208 	 8.27
219.10425 	 4.89
219.21073 	 7.44
220.11208 	 8.3
231.10425 	 8.64
237.22129 	 10.09
244.11208 	 4.05
245.1199 	 3.87
246.12773 	 10.03
252.26858 	 0.21
268.26349 	 0.35
269.24751 	 3.21
280.26349 	 21.925
281.24751 	 50.28
286.27406 	 100
298.27406 	 25.8625
END IONS

BEGIN IONS
NAME=Training_24400
PEPMASS=439.286
SMILES=CC[C@H]1CN2CCc3c4ccccc4[nH]c3[C@@H]2C[C@@H]1C[C@@H]1c2c(CCN1)c1ccccc1[nH]2
INCHIKEY=BYHWAEAVIGYEBJ
FORMULA=C29H34N4
DB=MASSBANK
ID=Training_24400
103.05423 	 6.89
105.06988 	 5.39
106.06513 	 4.4
108.08078 	 25.43
115.05423 	 19.01
117.06988 	 21.13
118.06513 	 6.83
127.05423 	 15.39
128.06205 	 28.1
129.06988 	 12.43
130.06513 	 27.37
132.08078 	 3.49
141.06988 	 2.71
144.08078 	 100
153.06988 	 5.92
154.06513 	 32.29
155.07295 	 31.33
156.08078 	 12.18
158.09643 	 6.05
167.07295 	 17.78
168.08078 	 16.9
170.09643 	 78.12
180.08078 	 9.42
182.09643 	 3.62
191.07295 	 4.57
192.08078 	 4.26
193.0886 	 4.32
194.09643 	 4.51
204.08078 	 11.2
205.0886 	 6.69
206.09643 	 7.72
208.11208 	 3.13
217.0886 	 8.21
218.09643 	 8.36
220.11208 	 4.24
230.09643 	 5.47
232.11208 	 3.89
234.12773 	 2.7
251.15428 	 7.41
439.28562 	 0
END IONS

BEGIN IONS
NAME=Training_17132
PEPMASS=249.149
SMILES=Cc1coc2CC3(C)C(CCC4(C)C(Cc12)O4)O3
INCHIKEY=FNQFNSGVMLMZNV
FORMULA=C15H20O3
DB=MASSBANK
ID=Training_17132
53.03858 	 4.83
55.05423 	 2.67
61.00728 	 23.2266666666667
62.0151 	 19.105
67.05423 	 5.55
69.03349 	 3.26
69.06988 	 2.25
79.05423 	 12.33
81.03349 	 2.66
81.06988 	 5.8725
83.01276 	 4.43
83.08553 	 2.04
91.05423 	 21.0675
92.06205 	 6.81
93.06988 	 9.1675
95.04914 	 12.43
95.08553 	 8.9475
97.06479 	 6.62
103.05423 	 12.46
105.03349 	 4.36
105.06988 	 27.66
107.08553 	 9.805
109.06479 	 36.2466666666667
111.08044 	 2.83
113.09609 	 1.87
115.05423 	 10.855
116.06205 	 6.26
117.06988 	 15.5333333333333
119.08553 	 23.5075
121.06479 	 6.72333333333333
121.10118 	 1.85
123.08044 	 5.77333333333333
123.11683 	 1.8
128.06205 	 22.48
129.06988 	 17.685
130.0777 	 13.85
131.08553 	 14.66
133.06479 	 10.71
133.10118 	 15.0033333333333
135.08044 	 11.5133333333333
137.05971 	 6.46
137.09609 	 6.98
141.06988 	 23.18
142.0777 	 14.705
143.08553 	 11.92
144.09335 	 18.07
145.06479 	 3.44
145.10118 	 15.45
147.08044 	 9.22
147.11683 	 14.665
149.09609 	 12.11
155.08553 	 21.95
156.09335 	 12
157.10118 	 9.865
159.08044 	 14.035
159.11683 	 10.92
161.09609 	 9.87
161.13248 	 10.14
163.07536 	 2.41
163.11174 	 13.07
165.09101 	 10.11
170.109 	 9.63
171.11683 	 13.01
173.05971 	 2.69
173.09609 	 7.22
175.11174 	 7.605
175.14813 	 13.73
185.09609 	 1.74
185.13248 	 15.31
189.09101 	 2.32
189.12739 	 8.49
191.07027 	 1.82
203.14304 	 31.45
213.12739 	 10.11
221.15361 	 8.53
231.13796 	 21.05
249.14852 	 8.75
END IONS

BEGIN IONS
NAME=Training_24402
PEPMASS=353.186
SMILES=C/C=C\1/CN2[C@H]3C[C@@H]1C(CO)([C@@H]2Cc1c2ccccc2[nH]c31)C(=O)OC
INCHIKEY=RCEFXZXHYFOPIE
FORMULA=C21H24N2O3
DB=MASSBANK
ID=Training_24402
58.06513 	 3.31
105.06988 	 4.98
119.04914 	 5.09
119.08553 	 12.32
133.10118 	 6.48
135.08044 	 5.45
145.0886 	 33.4
146.09643 	 65.11
147.08044 	 16.45
159.10425 	 19.78
174.12773 	 349.55
175.11174 	 9.36
192.13829 	 158.06
193.12231 	 9.79
353.18597 	 0
END IONS

BEGIN IONS
NAME=Training_24406
PEPMASS=429.202
SMILES=C[C@H]1[C@@H]2CN3CC[C@@]4(c5cc(c(cc5N=C4O)OC)OC)[C@@H]3C[C@@H]2C(=CO1)C(=O)OC
INCHIKEY=QIZNWMMOECVGAP
FORMULA=C23H28N2O6
DB=MASSBANK
ID=Training_24406
140.04948 	 0.57
167.06037 	 10.1
195.05529 	 1.78
219.09168 	 0.31
233.10733 	 0.29
236.07061 	 2.07
246.07608 	 0.44
247.08659 	 2.23
261.10224 	 39.45
262.10738 	 10.09
264.06552 	 3.38
271.08659 	 0.39
274.071 	 1.07
275.0815 	 0.44
289.09715 	 55.84
290.1023 	 11.46
292.08156 	 3.21
293.09207 	 1.47
302.06591 	 0.36
303.1128 	 0.43
307.10772 	 2.97
317.09207 	 14.73
318.09721 	 2.97
321.12337 	 51.7
322.13119 	 18.89
349.11828 	 100
350.12611 	 23.76
381.1445 	 17.11
429.20201 	 0
END IONS

BEGIN IONS
NAME=Training_24408
PEPMASS=328.154
SMILES=CC(=O)OC1C=CC2C3Cc4ccc(c5c4C2(CCN3C)C1O5)O
INCHIKEY=JJGYGPZNTOPXGV
FORMULA=C19H21NO4
DB=MASSBANK
ID=Training_24408
67.05423 	 11.35
69.03349 	 8.85
83.04914 	 9.05
95.08553 	 9.52
159.08044 	 13.96
165.06988 	 36.36
181.06479 	 9.43
183.08044 	 22.27
183.11683 	 8.33
185.05971 	 4.86
191.08553 	 22.47
193.06479 	 47.71
201.09101 	 12.41
201.12739 	 8.33
209.05971 	 26.41
209.09609 	 5.87
211.07536 	 100
217.08592 	 8.02
219.08044 	 15.1
221.09609 	 6.21
227.07027 	 8.085
229.08592 	 15.06
229.12231 	 11.67
235.14813 	 8.09
237.09101 	 12.65
239.10666 	 5.5
245.11722 	 9.01
247.13287 	 14.39
255.10157 	 4.41
263.14304 	 26.68
268.1332 	 41.74
271.13287 	 10.21
281.15361 	 20.42
286.14377 	 10.28
295.13287 	 16.47
296.1407 	 9.2
328.15434 	 367.67
END IONS

BEGIN IONS
NAME=Training_24410
PEPMASS=406.2347
SMILES=CCC(C)c1c(=O)n2cc(c3c[nH]c4ccccc34)[nH]c(CCCNC(=N)N)c2n1
INCHIKEY=ZWPWSXGBDMGKKS
FORMULA=C22H27N7O
DB=MASSBANK
ID=Training_24410
57.06988 	 0.23
60.05562 	 6.14
117.0573 	 0.31
130.06513 	 0.2
142.06513 	 0.5
145.07602 	 0.23
148.08692 	 0.65
152.08184 	 0.36
169.07602 	 0.21
189.1009 	 0.89
204.12437 	 10.88
206.12879 	 0.27
236.11822 	 1.37
247.15534 	 0.23
291.12404 	 0.51
318.14617 	 1.67
319.15534 	 0.21
319.19172 	 1.08
345.17099 	 0.28
347.18664 	 26.7
348.19312 	 2.79
361.21352 	 0.22
364.21319 	 2.34
372.18189 	 0.54
389.20844 	 5.82
390.20369 	 0.63
406.23498 	 0
END IONS

BEGIN IONS
NAME=Training_24411
PEPMASS=281.0047
SMILES=c1cc2c(cc1O)sc(C1=N[C@H](CS1)C(=O)O)n2
INCHIKEY=BJGNCJDXODQBOB
FORMULA=C11H8N2O3S2
DB=MASSBANK
ID=Training_24411
133.06479 	 22.7
155.97499 	 11.38
161.05971 	 100
281.00491 	 0
END IONS

BEGIN IONS
NAME=Training_24412
PEPMASS=179.0697
SMILES=CC1Cc2cccc(c2C(=O)O1)O
INCHIKEY=KWILGNNWGSNMPA
FORMULA=C10H10O3
DB=MASSBANK
ID=Training_24412
105.06988 	 17.4266666666667
115.05423 	 3.75
133.06479 	 45.9525
151.07536 	 6.9025
161.05971 	 92.73
179.07027 	 43.185
END IONS

BEGIN IONS
NAME=Training_24417
PEPMASS=506.3318
SMILES=CC[C@@H](C)[C@H]([C@H](C[C@@H](C)CCCCCC[C@H](C[C@@H](CN)O)O)OC(=O)CC(CC(=O)O)C(=O)O)O
INCHIKEY=CTXQVLLVFBNZKL
FORMULA=C25H47NO9
DB=MASSBANK
ID=Training_24417
56.04948 	 37.26
57.06988 	 17.9366666666667
67.05423 	 31.96
69.06988 	 17.1266666666667
70.06513 	 16.95
71.08553 	 13.985
79.05423 	 29.54
80.04948 	 5.03
81.06988 	 43.9733333333333
82.06513 	 8.4
83.08553 	 19.4566666666667
84.08078 	 8.91
85.02841 	 8.44
85.06479 	 5.035
91.05423 	 13.34
93.06988 	 24.74
95.08553 	 46.72
96.08078 	 7.43
97.10118 	 8.53333333333333
99.08044 	 5.385
105.06988 	 11.03
107.08553 	 15.6833333333333
109.10118 	 22.6366666666667
110.09643 	 4
113.02332 	 30.4
119.08553 	 8.04
121.10118 	 13.5833333333333
123.11683 	 11.88
124.11208 	 4.25
133.10118 	 6.51
135.11683 	 6.88
137.13248 	 4.66
141.01824 	 14.86
147.11683 	 5.31
149.13248 	 4.42
159.0288 	 48.92
163.14813 	 3.785
224.20089 	 8.34666666666667
242.21146 	 7.16
276.26858 	 11.745
294.27914 	 70.85
312.28971 	 75.5066666666667
330.30027 	 24.57
470.31123 	 12.89
488.32179 	 34.92
506.33236 	 60.89
END IONS

BEGIN IONS
NAME=Training_24437
PEPMASS=329.065
SMILES=COc1cc2c(c3c1c1CCC(=O)c1c(=O)o3)[C@@]1(C=CO[C@@H]1O2)O
INCHIKEY=MJBWDEQAUQTVKK
FORMULA=C17H12O7
DB=MASSBANK
ID=Training_24437
202.06245 	 5.15
203.07027 	 6.98
213.05462 	 4.59
217.08592 	 6.73
227.07027 	 8.64
229.04953 	 26.08
230.05736 	 8.65
231.06519 	 6.86
241.04953 	 3.47
245.08084 	 3.65
255.06519 	 8.1
257.04445 	 7.03
257.08083 	 9.72
258.05228 	 14.955
259.0601 	 40.225
273.07575 	 100
283.0601 	 7.985
285.03936 	 5.95
287.05501 	 4.46
301.07067 	 16.825
329.06558 	 18.805
END IONS

BEGIN IONS
NAME=Training_17133
PEPMASS=859.449
SMILES=CC(C)CCCCCCCCCCC/C=C/C(=N[C@@H]1[C@H]([C@H]([C@@H](C[C@H]([C@@H]2[C@H]([C@H]([C@H](n3ccc(nc3=O)O)O2)O)O)O)O[C@H]1O[C@@H]1[C@@H]([C@H]([C@@H]([C@@H](CO)O1)O)O)N=C(C)O)O)O)O
INCHIKEY=XCEPHNBEHQJSSB
FORMULA=C40H66N4O16
DB=MASSBANK
ID=Training_17133
144.0682 	 0.4
168.0682 	 2.86
186.07876 	 3.63
204.08933 	 5.96
334.26148 	 1.87
388.27204 	 0.29
406.28261 	 0.25
602.30453 	 4.21
603.30112 	 4.14
604.30894 	 0.32
620.29396 	 0.31
638.30453 	 100
639.31235 	 38.74
640.32018 	 8.89
641.30419 	 1.44
656.31509 	 23.36
657.32292 	 10.47
658.33074 	 2.7
659.33857 	 0.54
859.45466 	 0
END IONS

BEGIN IONS
NAME=Training_24440
PEPMASS=337.1541
SMILES=CC(=O)C1=C([C@@H]2[C@H]3c4c[nH]c5cccc(C[C@H]3C(C)(C)N2C1=O)c45)O
INCHIKEY=SZINUGQCTHLQAZ
FORMULA=C20H20N2O3
DB=MASSBANK
ID=Training_24440
70.06513 	 6.82
98.06004 	 10.8933333333333
125.02332 	 6.63
136.07569 	 3.96
140.07061 	 9.87
154.06513 	 6.24
164.07061 	 3.75
168.08078 	 4.42
181.0886 	 8.34
182.08117 	 69.6675
196.11208 	 98.7925
213.09101 	 4.1
229.0886 	 9.14
231.10157 	 5.46
239.07295 	 6.64
247.09916 	 4.68
257.08351 	 100
275.09408 	 46.2
293.10465 	 13.23
337.15467 	 25.932
END IONS

BEGIN IONS
NAME=Training_5719
PEPMASS=179.1179
SMILES=CC(C)c1ccc(cc1)NC(=N)O
INCHIKEY=ABBKOIZWGCVCKE
FORMULA=C10H14N2O
DB=MASSBANK
ID=Training_5719
53.03858 	 0.88
65.03858 	 0.616666666666667
77.03858 	 4.035
91.05423 	 3.95333333333333
92.04948 	 5.77125
93.0573 	 1.19666666666667
93.06988 	 0.56
94.06513 	 47.1814285714286
95.04914 	 1.36666666666667
103.05423 	 0.26
105.04472 	 3.23333333333333
107.08553 	 1.21
117.06988 	 0.841666666666667
119.07295 	 1.0725
119.08553 	 0.45
120.04439 	 6.072
134.09643 	 4.463
136.11208 	 3.93785714285714
137.07094 	 75.17
147.09168 	 1.67666666666667
162.09134 	 1.651
179.11789 	 145.447142857143
END IONS

BEGIN IONS
NAME=Training_24445
PEPMASS=293.1014
SMILES=C[C@]12C[C@@H]([C@H](C=C1c1cc(cc(c1C(=O)O2)O)OC)O)O
INCHIKEY=MMHTXEATDNFMMY
FORMULA=C15H16O6
DB=MASSBANK
ID=Training_24445
69.03349 	 5.24
115.05423 	 13.365
128.06205 	 5.635
129.06988 	 5.5
130.0777 	 2.785
131.04914 	 1.73
139.05423 	 4.33
140.06205 	 9.5
141.06988 	 12.592
142.0777 	 3.38333333333333
143.04914 	 2.09
144.05697 	 5
145.06479 	 4.6
146.07262 	 1.36
151.05423 	 1.5
152.06205 	 7.6925
153.06988 	 5.092
155.04914 	 1.1
155.08553 	 0.685
157.06479 	 6.438
158.07262 	 9.9425
159.08044 	 2.5925
161.05971 	 3.17666666666667
165.06988 	 3.90333333333333
168.05697 	 17.6575
169.06479 	 26.3133333333333
170.07262 	 7.275
171.04406 	 5.542
171.08044 	 4.1225
172.05188 	 3.74666666666667
173.05971 	 1.6
173.09609 	 2.67
175.07536 	 3.08
179.04914 	 1.77
180.05697 	 5.64333333333333
181.06479 	 6.3725
183.08044 	 7.324
184.05188 	 4.995
185.05971 	 6.68
186.06753 	 9.04
187.07536 	 5.036
188.08318 	 3.635
191.10666 	 4.395
195.08044 	 4.41
196.05188 	 9.19
197.05971 	 19.9083333333333
198.06753 	 14.16
199.03897 	 3.50666666666667
199.07536 	 2.615
200.0468 	 1.655
201.09101 	 20.3771428571429
203.07027 	 2.7975
203.10666 	 3.43
205.08592 	 1.08
211.07536 	 18.3742857142857
212.0468 	 2.11
213.05462 	 6.645
213.09101 	 8.27166666666667
214.06245 	 17.15
215.07027 	 5.95833333333333
219.10157 	 2
224.0468 	 3.03
225.05462 	 8.75333333333333
229.08592 	 30.83125
231.10157 	 5.93
239.07027 	 19.1425
242.05736 	 9.904
243.06519 	 3
247.09649 	 2.65666666666667
257.08083 	 100
275.0914 	 12.17125
293.10197 	 2.185
END IONS

BEGIN IONS
NAME=Training_24451
PEPMASS=259.0595
SMILES=Cc1cc(cc2c1c1cc(cc(c1c(=O)o2)O)O)O
INCHIKEY=CEBXXEKPIIDJHL
FORMULA=C14H10O5
DB=MASSBANK
ID=Training_24451
81.03349 	 3.25
92.06205 	 3.07
105.06988 	 9.73
115.05423 	 11.885
116.06205 	 2.94
117.06988 	 3.705
121.06479 	 2.86
128.06205 	 43.89
129.06988 	 17.21
131.04914 	 8.62
132.05697 	 8.62
135.08044 	 3.45
139.05423 	 8.915
141.06988 	 7.035
143.04914 	 2.695
144.05697 	 9.22
145.06479 	 5.855
146.03623 	 3.14
151.03897 	 4.33
157.06479 	 30.08
159.08044 	 6.8
160.05188 	 6.08
161.05971 	 21.57
163.07536 	 9.15
167.04914 	 8.97
169.06479 	 5.625
171.04406 	 7.955
172.05188 	 4.88
173.05971 	 7.04
175.07536 	 4.62
185.05971 	 100
187.03897 	 3.77
187.07536 	 7.92
189.05462 	 14.77
191.07027 	 21.27
195.04406 	 3.18
199.03897 	 4.68
203.07027 	 5.735
213.05462 	 80.7133333333333
216.04171 	 15.965
217.04953 	 25.21
226.02606 	 3.97
231.06519 	 7.465
241.04953 	 69.4666666666667
244.03662 	 81.545
259.0601 	 1195.31666666667
END IONS

BEGIN IONS
NAME=Training_24454
PEPMASS=273.0752
SMILES=Cc1cc(cc2c1c1cc(cc(c1c(=O)o2)O)OC)O
INCHIKEY=LCSDQFNUYFTXMT
FORMULA=C15H12O5
DB=MASSBANK
ID=Training_24454
115.05423 	 12.76
128.06205 	 25.915
129.06988 	 5.45
131.04914 	 10.87
139.05423 	 5.825
141.06988 	 12.995
145.06479 	 13.77
147.08044 	 6.5
153.06988 	 7.79
156.05697 	 29.53
157.06479 	 18.505
158.07262 	 9.895
160.05188 	 10.27
161.05971 	 7.4
165.06988 	 6.69
167.04914 	 4.18
168.05697 	 12.245
169.06479 	 29
171.04406 	 4.78
171.08044 	 14.4
173.05971 	 10.23
174.06753 	 11.715
175.07536 	 24.68
181.06479 	 8.43
183.04406 	 6.77
183.08044 	 6.48
184.05188 	 63.7
185.05971 	 34.38
186.06753 	 16.98
187.03897 	 18.795
188.0468 	 9.25
189.09101 	 3.38
195.04406 	 3.09
197.05971 	 27.44
199.03897 	 8.52
199.07536 	 54.61
201.05462 	 14.09
202.06245 	 7.66
203.07027 	 14.28
212.0468 	 31.0666666666667
213.05462 	 32.4366666666667
214.06245 	 27.375
215.03388 	 7.83
216.04171 	 8.935
217.08592 	 7
225.05462 	 10.255
227.07027 	 49.9666666666667
229.04953 	 29.985
230.05736 	 77.81
231.06519 	 23.2866666666667
240.04171 	 24.5866666666667
241.04953 	 44.84
245.08084 	 12.99
255.06519 	 32.85
258.05228 	 88.4833333333333
259.0601 	 100
273.07575 	 571.555
END IONS

BEGIN IONS
NAME=Training_24456
PEPMASS=337.0912
SMILES=C[C@@]1([C@@H](C2=C(C(=O)c3c(cc(cc3O)OC)C2=O)[C@@H]([C@H]1O)O)O)O
INCHIKEY=VSMBLBOUQJNJIL
FORMULA=C16H16O8
DB=MASSBANK
ID=Training_24456
95.04914 	 6.54
129.06988 	 4.8
151.03897 	 21.5733333333333
157.06479 	 9.45
160.05188 	 4.97
168.05697 	 4.81
171.04406 	 6.16
171.08044 	 7.34
173.02332 	 5.54
174.06753 	 9.15
175.07536 	 31.04
177.05462 	 7.04
184.05188 	 6.42
185.05971 	 24.76
186.06753 	 9.47
189.05462 	 10.81
189.09101 	 16.61
199.03897 	 6.24
199.07536 	 21.65
200.0468 	 9.28
202.06245 	 11.54
203.07027 	 33.07
205.04953 	 8.865
212.0468 	 6.81
213.05462 	 23.75
214.06245 	 29.51
216.04171 	 8.82
217.04953 	 13.86
217.08592 	 33.31
227.07027 	 21.6033333333333
230.05736 	 28.6833333333333
231.06519 	 44.46
233.04445 	 6.8
241.04953 	 14.89
245.08084 	 73.675
255.06519 	 18.75
257.08083 	 11.135
258.05228 	 12.42
259.0601 	 70.1675
273.07575 	 81.9375
283.0601 	 10.95
285.03936 	 26.72
286.04719 	 4.44
291.08632 	 10.04
299.05501 	 34
301.07067 	 69.205
319.08123 	 6.45
337.09179 	 0
END IONS

BEGIN IONS
NAME=Training_24461
PEPMASS=369.0963
SMILES=C[C@]12CCC[C@@H](c3c(cc4c(C(=O)c5c(cc(cc5O)O)C4=O)c3O)O2)O1
INCHIKEY=RYFFZJHGQCKWMV
FORMULA=C20H16O7
DB=MASSBANK
ID=Training_24461
71.04914 	 2.915
123.08044 	 2.11
137.02332 	 4.28
173.02332 	 1.77
203.07027 	 1.84
209.05971 	 1.57
213.05462 	 11.4
223.03897 	 3.8
225.05462 	 2.52
229.04953 	 3.69
231.0288 	 5.8
237.05462 	 8.22
240.04171 	 3.44
241.04953 	 18.695
255.06519 	 3.53
257.04445 	 7.54
265.04953 	 5.665
267.0288 	 2.93
269.04445 	 16.06
281.04445 	 1.86
283.0601 	 15.79
285.03936 	 44.87
293.04445 	 3.58
299.05501 	 15.2525
309.03936 	 5.1
311.05501 	 100
323.05501 	 1.97
327.08632 	 8.405
351.08632 	 9.83333333333333
369.09688 	 13.386
END IONS

BEGIN IONS
NAME=Training_24466
PEPMASS=366.1807
SMILES=CC1(C)[C@@H]2C[C@]34CCCN4C(=O)[C@]2(C[C@@]21C(=O)c1ccccc1N2)N=C3O
INCHIKEY=MWOFPQAPILIIPR
FORMULA=C21H23N3O3
DB=MASSBANK
ID=Training_24466
111.09167 	 5.61
114.05496 	 3.57
120.04439 	 7.065
130.06513 	 100
132.04439 	 11.4466666666667
134.09643 	 4.55
137.07094 	 7.47
138.12773 	 13.99
139.08659 	 13.765
146.06004 	 7.05
148.07569 	 5.37
148.11208 	 11.47
152.05803 	 4.56
160.11208 	 11.86
165.06585 	 22.2833333333333
167.0815 	 57.0233333333333
176.10699 	 90.36
177.13862 	 9.195
179.15428 	 13.1533333333333
185.07094 	 25.17
186.09134 	 4.17
188.10699 	 12.8033333333333
190.12264 	 4.2
207.14919 	 10.1333333333333
235.1441 	 45.0466666666667
252.11314 	 7.96
275.11789 	 6.16
280.10805 	 17.9575
293.16484 	 4.26
298.11862 	 7.08
303.14919 	 9.6575
310.19139 	 19.2325
320.17574 	 7.87333333333333
321.15975 	 76.6775
338.1863 	 37.97
348.17065 	 19.79
366.18122 	 30.41
END IONS

BEGIN IONS
NAME=Training_24476
PEPMASS=529.2692
SMILES=C[C@H]1CC=C[C@H]2[C@H]3[C@@](C)([C@@H](C)[C@H]4[C@H](Cc5c[nH]c6ccccc56)N=C([C@@]24C(=O)CCC(=O)C(=O)C(=C1)C)O)O3
INCHIKEY=RIZAHVBYKWUPHQ
FORMULA=C32H36N2O5
DB=MASSBANK
ID=Training_24476
81.06988 	 3.86
95.08553 	 10.48
107.08553 	 10.06
121.10118 	 9.23
130.06513 	 100
132.08078 	 8.58
133.10118 	 4.31
137.13248 	 3.91
147.11683 	 5.18
149.13248 	 13.86
161.13248 	 9.02
163.14813 	 37.23
177.16378 	 36.76
203.17943 	 28.38
221.18999 	 100
239.20056 	 21.08
245.11722 	 13.9
310.14377 	 11.73
328.15434 	 23.76
331.17781 	 3.78
333.19346 	 4.11
382.20128 	 16.37
400.21185 	 20.36
493.24857 	 4.4
511.25913 	 21.78
529.2697 	 16.558
END IONS

BEGIN IONS
NAME=Training_24481
PEPMASS=239.2
SMILES=CC1(C)CCC[C@]2(C)[C@H]3[C@@H](C[C@]2(C)C([C@@H]13)O)O
INCHIKEY=VWMGBHVRRNKOAE
FORMULA=C15H26O2
DB=MASSBANK
ID=Training_24481
69.06988 	 16.245
81.06988 	 25.72
83.08553 	 14.215
85.06479 	 9.655
89.05971 	 10.46
93.06988 	 19.9433333333333
95.08553 	 36.078
97.06479 	 11.35
105.06988 	 10.745
107.08553 	 44.136
109.10118 	 27.362
111.08044 	 9.27
119.08553 	 12.96
121.10118 	 39.694
123.11683 	 10.84
133.10118 	 12.2366666666667
135.11683 	 14.4575
137.09609 	 16.11
137.13248 	 11.4966666666667
145.10118 	 8.38
147.11683 	 23.18
149.13248 	 25.42
151.11174 	 12.47
159.11683 	 9.74
161.13248 	 9.76
163.11174 	 3.95
163.14813 	 58.5675
165.12739 	 14.81
175.14813 	 24.73
177.16378 	 65.996
191.17943 	 9.21
201.16378 	 40.93
203.17943 	 24.9
219.17434 	 67.12
221.18999 	 68.9525
237.18491 	 100
239.20056 	 5.64
END IONS

BEGIN IONS
NAME=Training_17134
PEPMASS=383.197
SMILES=C/C=C\1/CN2CC[C@@]34c5cc(ccc5N=C3C2C[C@@H]1C4(CO)C(=O)OC)OC
INCHIKEY=JBFBTBFJYNNYPW
FORMULA=C22H26N2O4
DB=MASSBANK
ID=Training_17134
58.06513 	 5.17
79.05423 	 18.31
81.06988 	 10.79
83.04914 	 1.88
84.08078 	 1.1
91.05423 	 22.58
93.06988 	 12.48
108.08078 	 2.4
110.09643 	 1.14
112.07569 	 1.2
120.08078 	 1.03
122.09643 	 8.53666666666667
124.11208 	 5.42
126.12773 	 100
130.08625 	 4.44
142.12264 	 1.25
144.08078 	 1.64
148.11208 	 1.05
152.14338 	 1.41
155.07295 	 12.74
156.08078 	 1.31
160.07569 	 15.7375
167.07295 	 13.68
170.09643 	 1.81
172.07569 	 18.77
172.11208 	 0.95
173.08352 	 15.96
174.09134 	 21.15
181.05221 	 14.26
182.06004 	 13.435
183.06787 	 23.23
184.07569 	 15.3833333333333
186.09134 	 20.5966666666667
188.10699 	 18.11
190.08625 	 6.04
196.07569 	 51.1033333333333
197.08352 	 19.2833333333333
198.09134 	 32.0066666666667
200.07061 	 31.88
200.10699 	 7.8
204.08078 	 10.43
207.10425 	 9.42
208.13321 	 0.96
209.08352 	 11.13
210.09134 	 25.7766666666667
212.10699 	 6.575
214.08625 	 10.87
216.1019 	 6.28
218.09643 	 12.82
219.10425 	 15.215
220.07569 	 16.2
221.08352 	 13.91
222.09134 	 19.155
223.09916 	 14.525
224.07061 	 94.52
224.10699 	 25.44
226.14377 	 1.72
228.1019 	 7.76
230.11756 	 2.43
232.07569 	 10.01
232.09682 	 5.98
234.09134 	 20.05
235.09916 	 25.105
236.10699 	 23.3966666666667
237.11482 	 13.025
238.12264 	 12.7333333333333
240.15942 	 2.28
246.09134 	 10.91
247.09916 	 14.9166666666667
248.10699 	 17.9466666666667
249.11482 	 13.6133333333333
250.08625 	 13.5366666666667
250.12264 	 33.76
252.13829 	 11.0333333333333
256.09682 	 8.575
258.11247 	 5.68
258.16998 	 2.24
261.11482 	 13.9
262.12264 	 23.9433333333333
263.15427 	 1.31
264.1019 	 9.13
264.13829 	 25.9133333333333
268.09682 	 11.16
276.13829 	 14.58
277.16992 	 1.17
278.11755 	 16.99
279.14919 	 10.6866666666667
280.1332 	 13.55
282.11247 	 9.445
282.14886 	 0.97
291.18557 	 24.87
292.1332 	 11.295
293.12845 	 13.06
293.16484 	 6.59
293.20123 	 2.82
294.14886 	 8.41
296.12812 	 13.54
301.13086 	 1.9
303.14651 	 6.68
305.16484 	 5.7
308.12812 	 4.72
310.14377 	 8.16
321.15975 	 31.295
321.19614 	 9.85
322.14377 	 10.12
323.1754 	 11.66
324.15942 	 9.27
331.17781 	 6.17
332.18563 	 1.19
333.15975 	 14.27
335.1754 	 1.33
351.17032 	 13.19
353.18597 	 7.73
354.16998 	 10.35
365.18597 	 11.39
383.19653 	 112.78
END IONS

BEGIN IONS
NAME=Training_24491
PEPMASS=381.1538
SMILES=CC1=C[C@@H]2[C@](COC(=O)C)(C(C1=O)O)[C@@]1(C)C[C@H]([C@H]([C@]31CO3)O2)OC(=O)C
INCHIKEY=RANGFOQREJPKIH
FORMULA=C19H24O8
DB=MASSBANK
ID=Training_24491
69.03349 	 7.83666666666667
79.05423 	 22.4225
81.06988 	 22.3275
91.05423 	 8.13
93.06988 	 6
95.04914 	 11.56
97.06479 	 15.5025
105.06988 	 14.5825
107.04914 	 16.66
107.08553 	 5.53
109.06479 	 25.994
113.05971 	 13.39
117.06988 	 10.79
119.08553 	 10.39
121.06479 	 10.4966666666667
123.04406 	 12.72
123.08044 	 7.41
125.05971 	 34.448
128.06205 	 6.92
129.06988 	 11.325
131.08553 	 9.07666666666667
133.06479 	 15.795
135.04406 	 11.42
135.08044 	 8.9
137.05971 	 87.775
141.06988 	 11.64
142.0777 	 13.705
143.08553 	 7.61333333333333
145.06479 	 7.61333333333333
145.10118 	 16.8266666666667
147.08044 	 5.92666666666667
153.05462 	 14.3275
154.0777 	 13.13
155.08553 	 8.92
157.10118 	 16.2775
158.07262 	 13.45
159.08044 	 12.895
159.11683 	 9.246
161.05971 	 8.98
161.09609 	 7.9225
163.07536 	 13.2625
167.08553 	 6.78333333333333
169.10118 	 15.9666666666667
171.08044 	 8.56666666666667
171.11683 	 4.21
172.08827 	 8.65
173.09609 	 27.9275
173.13248 	 5.28
174.06753 	 8.17
175.07536 	 22.845
175.11174 	 7.595
177.09101 	 8.34
179.07027 	 6
182.07262 	 10.04
183.11683 	 8.52
185.08084 	 7.92
185.09609 	 25.91
187.07536 	 5.6
187.11174 	 17.224
188.08318 	 8.76
189.09101 	 26.34
195.08044 	 6.99666666666667
197.09609 	 20.7225
198.06753 	 13.41
199.11174 	 12.15
201.09101 	 11.615
201.12739 	 24.71
203.10666 	 50.9775
205.08592 	 6.97333333333333
211.11174 	 12.35
213.09101 	 54.735
215.10666 	 38.2125
217.08592 	 6.06
217.12231 	 10.67
219.10157 	 8.13666666666667
219.13796 	 8.01
225.09101 	 12.3266666666667
229.12231 	 42.22
231.10157 	 67.485
233.11722 	 7.11
243.10157 	 31.5866666666667
247.13287 	 45.91
249.11213 	 3.72
261.11214 	 21.5633333333333
265.10705 	 3.78
265.14344 	 11.33
279.1227 	 25.5033333333333
289.14344 	 29.02
303.1227 	 4.6
307.154 	 100
321.13326 	 9.06
325.16456 	 5.1
349.16456 	 46.65
381.15439 	 6.624
END IONS

BEGIN IONS
NAME=Training_24496
PEPMASS=367.1746
SMILES=CC1=C[C@@H]2[C@@](CC1)(COC(=O)C)[C@@]1(C)[C@@H]([C@H]([C@H]([C@@]31CO3)O2)O)OC(=O)C
INCHIKEY=AUGQEEXBDZWUJY
FORMULA=C19H26O7
DB=MASSBANK
ID=Training_24496
67.05423 	 10.16
69.03349 	 7.19
79.05423 	 15.1166666666667
81.06988 	 24.05
83.04914 	 5.71
91.05423 	 11.8666666666667
93.06988 	 22.555
95.04914 	 22.1525
95.08553 	 16.9466666666667
97.06479 	 20.2275
105.06988 	 85.905
107.04914 	 9.385
107.08553 	 26.605
109.06479 	 22.4225
113.05971 	 16.485
117.06988 	 9.46
119.08553 	 15.06
121.06479 	 26.97
123.08044 	 40.355
125.05971 	 31.355
128.06205 	 8.46
129.06988 	 10.0666666666667
131.08553 	 22.2
133.06479 	 6.20666666666667
133.10118 	 12.6133333333333
135.08044 	 5.94
137.05971 	 7.025
141.05462 	 3.54
141.06988 	 7.29
142.0777 	 12.935
143.07027 	 6.28
143.08553 	 23.3925
144.09335 	 4.97
145.06479 	 7.17666666666667
145.10118 	 20.9075
147.08044 	 9.835
147.11683 	 9.17333333333333
149.09609 	 5.85
153.06988 	 5.36
155.07027 	 5.55
155.08553 	 14.0133333333333
156.09335 	 9.74
157.10118 	 28.0075
159.08044 	 12.165
159.11683 	 25.5125
161.09609 	 16.6875
163.11174 	 9.20333333333333
167.07027 	 5.14
168.09335 	 12.8
169.10118 	 9.9975
171.11683 	 17.0175
173.09609 	 10.67
173.13248 	 22.03
175.11174 	 20.2225
178.0777 	 4.53
181.10118 	 7.95
183.11683 	 33.0475
185.08084 	 5.32
185.09609 	 5.86
187.11174 	 16.965
189.12739 	 8.75
193.10118 	 6.835
193.12231 	 5.42
196.08827 	 6.44333333333333
199.11174 	 37.4125
201.12739 	 48.25
205.12231 	 6.96
211.11174 	 21.3325
217.12231 	 20.0975
219.13796 	 16.1766666666667
229.12231 	 50.36
235.13287 	 3.72
247.13287 	 45.63
259.13287 	 3.82
265.14344 	 14.51
277.14344 	 3.72
289.14344 	 16.5766666666667
307.154 	 52.06
325.16456 	 5.75
349.16456 	 24.4
367.17513 	 14.9975
END IONS

BEGIN IONS
NAME=Training_24501
PEPMASS=253.1429
SMILES=CCC/C=C/C=C/[C@@H]1C[C@H]([C@H](C(=O)[C@H]1C=O)O)O
INCHIKEY=MHZVWXOKIRZLCJ
FORMULA=C14H20O4
DB=MASSBANK
ID=Training_24501
67.05423 	 3.84
81.06988 	 3.63333333333333
83.04914 	 13.2733333333333
93.06988 	 3.775
95.08553 	 4.95333333333333
97.02841 	 23.3425
97.10118 	 4.72
99.04406 	 13.54
105.06988 	 3.92333333333333
107.04914 	 3.95
107.08553 	 4.77333333333333
109.06479 	 3.435
109.10118 	 3.375
111.04406 	 83.3375
119.08553 	 5.88666666666667
121.10118 	 6.1025
123.11683 	 4.37
125.05971 	 6.02
133.06479 	 7.85
133.10118 	 4.7875
137.05971 	 41.21
139.03897 	 23.535
147.08044 	 3.96333333333333
147.11683 	 4.7925
149.09609 	 4.53
151.07536 	 3.46
153.05462 	 6.99
157.04953 	 53.545
161.13248 	 5.6
163.07536 	 7.44
163.11174 	 3.48
165.09101 	 8.65
175.07536 	 48.95
177.09101 	 10.05
179.10666 	 4.67666666666667
179.14304 	 3.6
189.09101 	 13.93
189.12739 	 9.21
191.07027 	 12.06
193.08592 	 14.12
193.12231 	 5.98
201.09101 	 19.3
203.10666 	 6.16
205.08592 	 46.88
207.13796 	 9.82333333333333
213.09101 	 9.76
217.08592 	 25.92
217.12231 	 8.155
219.10157 	 17.11
223.09649 	 28.17
229.08592 	 59.2
231.10157 	 21.44
235.13287 	 10.5
247.09649 	 100
253.14344 	 8
END IONS

BEGIN IONS
NAME=Training_24506
PEPMASS=355.1382
SMILES=CC1=C[C@@H]2[C@](CO)([C@@H](C1=O)O)[C@@]1(C)[C@@H]([C@H]([C@H]([C@]31CO3)O2)O)OC(=O)C
INCHIKEY=XGCUCFKWVIWWNW
FORMULA=C17H22O8
DB=MASSBANK
ID=Training_24506
67.05423 	 5.02
69.03349 	 7.76333333333333
71.04914 	 8.74
79.05423 	 6.76
81.06988 	 8.07
83.04914 	 4.67
85.02841 	 5.62
91.05423 	 14
95.04914 	 7.39666666666667
97.06479 	 4.87333333333333
99.04406 	 20.8175
105.06988 	 8.16
107.04914 	 8.94666666666667
109.06479 	 11.2225
117.06988 	 7.28
119.08553 	 12.02
121.06479 	 10.5966666666667
123.04406 	 13.335
125.05971 	 14.87
129.06988 	 8.56
131.08553 	 11.2266666666667
133.06479 	 5.98
135.08044 	 6.84333333333333
137.05971 	 91.285
141.05462 	 4.96
142.0777 	 6.27
143.08553 	 6.61
145.06479 	 8.45
145.10118 	 7.75333333333333
147.08044 	 17.3575
149.05971 	 7.925
149.09609 	 6.77333333333333
151.03897 	 4.935
151.07536 	 4.48
153.05462 	 9.9825
155.08553 	 10.15
157.10118 	 4.57333333333333
158.07262 	 10.61
159.08044 	 21.485
161.05971 	 11.53
161.09609 	 7.29333333333333
163.07536 	 17.7
165.09101 	 20.3175
171.08044 	 6.5625
173.09609 	 12.64
174.06753 	 4.5
175.07536 	 81.17
177.09101 	 29.675
179.07027 	 6.28
183.08044 	 7.38666666666667
185.09609 	 9.1675
186.06753 	 5.92
187.07536 	 15.6725
188.08318 	 3.58
189.09101 	 21.0225
191.07027 	 14.64
191.10666 	 4.73
193.08592 	 9.72
199.07536 	 6.885
201.09101 	 41.325
203.07027 	 3.93
203.10666 	 8.57666666666667
205.08592 	 48.2275
207.10157 	 3.5
209.08084 	 3.65
211.07536 	 8.7825
213.09101 	 15.8233333333333
214.06245 	 6.32
217.08592 	 24.7475
219.10157 	 15.5966666666667
223.09649 	 13.99
229.08592 	 61.71
231.10157 	 15.19
233.08084 	 3.24
235.09649 	 6.095
241.08592 	 5.09
247.09649 	 55.8433333333333
249.11213 	 4.81
259.09648 	 17.3766666666667
277.10705 	 20.5933333333333
289.10705 	 4.01
295.11762 	 19.84
307.11762 	 3.58
313.12818 	 6.13
319.11762 	 4.01
337.12818 	 19.34
355.13874 	 8.41
END IONS

BEGIN IONS
NAME=Training_24511
PEPMASS=425.2164
SMILES=CC(C)CC(=O)O[C@H]1C[C@@]2(COC(=O)C)[C@@H](C=C1C)O[C@@H]1[C@@H]([C@H]([C@@]2(C)[C@@]21CO2)O)O
INCHIKEY=PNKLMTPXERFKEN
FORMULA=C22H32O8
DB=MASSBANK
ID=Training_24511
57.06988 	 65.6
67.05423 	 10.24
69.03349 	 7.435
71.01276 	 6.585
79.05423 	 10.4766666666667
81.06988 	 9.01
83.04914 	 7.455
85.06479 	 79.86
91.05423 	 12.65
93.06988 	 18.954
95.04914 	 19.976
97.06479 	 11.654
105.06988 	 78
107.04914 	 8.145
107.08553 	 8.33
109.06479 	 16.084
117.06988 	 11.305
119.08553 	 19.666
121.06479 	 70.032
123.04406 	 6.94666666666667
123.08044 	 7.375
125.05971 	 11.655
128.06205 	 13.98
129.06988 	 13.7025
130.0777 	 10.58
131.08553 	 19.57
133.06479 	 9.68
133.10118 	 13.118
135.08044 	 7.36
137.05971 	 7.78
141.06988 	 14.3
142.0777 	 25.2625
143.08553 	 41.796
144.09335 	 6.05
145.06479 	 10.4466666666667
145.10118 	 45.166
147.08044 	 11.41
147.11683 	 10.045
153.06988 	 6.47
154.0777 	 14.525
155.08553 	 9.1825
156.09335 	 19.105
157.10118 	 49.382
158.07262 	 11.88
159.08044 	 22.166
159.11683 	 22.908
160.08827 	 9.28
161.09609 	 21.568
163.07536 	 6.60666666666667
165.06988 	 10.9
166.0777 	 10.34
167.08553 	 11.81
169.10118 	 34.886
171.08044 	 10.22
171.11683 	 26.498
172.08827 	 8.39
173.09609 	 45.154
175.11174 	 27.468
177.09101 	 9.75
181.10118 	 16.35
182.07262 	 9.825
184.08827 	 8.54666666666667
185.09609 	 27.324
187.11174 	 27.594
188.08318 	 8.95
189.09101 	 7.58333333333333
189.12739 	 12.88
191.10666 	 10.59
197.09609 	 22.394
199.11174 	 42.728
201.09101 	 5.87
203.10666 	 22.685
205.12231 	 8.035
209.09609 	 13.07
215.10666 	 38.4325
217.12231 	 28.835
227.10666 	 33.51
233.11722 	 15.3666666666667
235.13287 	 9.28
245.11722 	 49.37
263.12779 	 51.7975
281.13835 	 13.885
287.12779 	 7.63
305.13835 	 15.26
323.14891 	 12.49
329.17474 	 4.58
347.1853 	 6.46
365.19587 	 5.07
407.20643 	 11.49
425.21699 	 4.294
END IONS

BEGIN IONS
NAME=Training_24516
PEPMASS=377.0861
SMILES=CC12Cc3c(C(C[C@H](C(=O)O)O2)O1)c(c1C(=O)C=C(C(=O)c1c3O)OC)O
INCHIKEY=HNMWDXUKPJZOQD
FORMULA=C18H16O9
DB=MASSBANK
ID=Training_24516
81.06988 	 4.17
95.08553 	 3.76
107.04914 	 15.39
113.09609 	 15.3
119.08553 	 21
123.08044 	 4.05
125.09609 	 5
127.11174 	 13.82
133.06479 	 9.19
135.08044 	 4.58
147.08044 	 14.01
167.03388 	 8.23
169.06479 	 6.34
183.04406 	 6.245
185.05971 	 5.355
187.03897 	 5.96
189.05462 	 5.27
197.05971 	 13.255
199.03897 	 5.635
201.05462 	 3.73
211.03897 	 12.3066666666667
213.05462 	 4.66
215.07027 	 6.21
216.04171 	 5.7
217.04953 	 10.335
219.06519 	 5.88
225.05462 	 15.7433333333333
227.03388 	 5.565
227.07027 	 4.14
228.04171 	 30.35
229.04953 	 16.15
231.06519 	 16.45
239.03388 	 7.53333333333333
239.07027 	 4.35
241.04953 	 9
242.05736 	 18.34
243.06519 	 21.518
244.03662 	 14.78
245.04445 	 30.7825
253.04953 	 18.9071428571429
255.0288 	 7.17
255.06519 	 3.69333333333333
256.03663 	 18.56
257.04445 	 9.8525
257.08083 	 5.905
259.0601 	 40.9616666666667
260.06793 	 3.99
261.07575 	 7.312
267.06518 	 6.89
269.04445 	 7.06
270.05228 	 22.9725
271.0601 	 71.02875
273.03936 	 17.89
273.07575 	 3.69
281.04445 	 3.39
285.07575 	 38.80375
287.05501 	 59.82125
288.06284 	 11.95
289.07067 	 12.5157142857143
295.0601 	 7.56833333333333
298.04719 	 26.4266666666667
299.05501 	 23.82875
301.03428 	 5.72
302.07849 	 49.255
303.08632 	 31.1725
313.07067 	 75.78625
315.08632 	 17.52
316.05775 	 7.41
317.06558 	 28.5283333333333
323.05501 	 4.75
326.0421 	 3.54
331.08123 	 22.5316666666667
335.07614 	 5.01
341.06558 	 39.1866666666667
359.07614 	 53.586
377.08671 	 37.71
END IONS

BEGIN IONS
NAME=Training_24521
PEPMASS=285.2055
SMILES=CCCCCC[C@H]1[C@@H]2CC[C@@H]3[C@@H](CC[C@@H]([C@]3(O1)O2)O)O
INCHIKEY=GBDGOAVPCDIMFE
FORMULA=C16H28O4
DB=MASSBANK
ID=Training_24521
55.01784 	 9.77
57.06988 	 46.2525
67.05423 	 36.1933333333333
69.06988 	 20.6
71.04914 	 15.7466666666667
79.05423 	 40.2733333333333
81.06988 	 24.8225
83.08553 	 10.18
85.06479 	 10.09
85.10118 	 25.652
91.05423 	 34.5533333333333
93.06988 	 17.0433333333333
95.08553 	 33.895
97.06479 	 10.4
99.04406 	 12.33
105.06988 	 17.7933333333333
107.04914 	 81.4225
109.06479 	 11.8266666666667
109.10118 	 22.59
113.05971 	 10.595
113.09609 	 23.495
117.06988 	 8.54
119.08553 	 54.8475
121.06479 	 9.69
123.08044 	 27.38
123.11683 	 12.34
125.05971 	 10.95
125.09609 	 27.97
127.11174 	 24.75
133.06479 	 46.1125
133.10118 	 12.24
135.08044 	 22.6
137.05971 	 4.53
137.09609 	 10.1066666666667
147.08044 	 25.6025
151.07536 	 9.515
153.09101 	 51.99
155.14304 	 15.175
161.09609 	 9.17
167.14304 	 4.04
189.16378 	 27.9533333333333
203.17943 	 30.225
205.15869 	 16.5033333333333
213.16378 	 15.21
221.18999 	 16.5366666666667
231.17434 	 45.725
237.18491 	 5.66
247.16926 	 27.81
249.18491 	 64.205
265.17982 	 57.78
267.19547 	 57.465
283.19039 	 100
285.20604 	 0
END IONS

BEGIN IONS
NAME=Training_24532
PEPMASS=439.1382
SMILES=Cc1cc(c(c2c(cc(C)c3c(cc(=O)oc23)OC)OC)c2c1c(cc(=O)o2)OC)OC
INCHIKEY=CSJOUDOXDHMIAH
FORMULA=C24H22O8
DB=MASSBANK
ID=Training_24532
223.11174 	 10.07
233.09609 	 6.52
235.07536 	 15.2
236.08318 	 29.22
237.09101 	 6.44
249.09101 	 22.51
250.09883 	 11.92
251.07027 	 8.43
251.10666 	 24.02
260.08318 	 10.5
261.09101 	 7.07
262.09883 	 8.96
263.07027 	 21.86
263.10666 	 15.19
264.0781 	 16.23
265.08592 	 10.91
266.09375 	 9.47
277.08592 	 13.98
278.09375 	 29.23
279.06518 	 16.07
279.10157 	 31.16
280.1094 	 11.28
289.08592 	 8.69
290.09375 	 6.7
291.06518 	 7.34
291.10157 	 7.16
292.07301 	 10.58
293.08083 	 23.49
293.11722 	 7.15
294.08866 	 22.43
294.12505 	 8.78
295.09648 	 13.59
305.08083 	 12.31
306.08866 	 17.11
307.09648 	 64.17
308.10431 	 6.76
309.11214 	 6.81
310.08357 	 6.41
319.09648 	 18.47
321.07575 	 9.12
321.11214 	 15.075
322.08357 	 43.35
323.0914 	 21.95
333.07575 	 12.5
335.0914 	 44.87
337.07067 	 13.35
337.10705 	 23.05
338.11487 	 28.32
341.10197 	 13.98
348.09922 	 5.6
351.08632 	 28.41
353.10197 	 13.66
365.10197 	 48.1733333333333
367.11762 	 14.03
368.08905 	 7.11
383.11253 	 29.5766666666667
393.09688 	 12.56
397.12818 	 77.58
407.11253 	 7.55
439.13874 	 82.0166666666667
END IONS

BEGIN IONS
NAME=Training_24537
PEPMASS=285.0752
SMILES=Cc1cc2c(cc1O)C(=O)c1c(cc(cc1O)OC)C2=O
INCHIKEY=FKTPLNFTYJEAAB
FORMULA=C16H12O5
DB=MASSBANK
ID=Training_24537
91.05423 	 20.45
95.04914 	 33.51
125.05971 	 25.89
135.04406 	 44.07
151.03897 	 51.76
197.05971 	 40.22
211.07536 	 32.43
213.05462 	 46.08
225.05462 	 46.92
229.08592 	 22.63
239.07027 	 28.67
242.05736 	 52.03
253.04953 	 91.005
257.08083 	 97.55
267.06518 	 37.18
270.05228 	 76.6
285.07575 	 1560.82
END IONS

BEGIN IONS
NAME=Training_24545
PEPMASS=383.1695
SMILES=CC1=C[C@@H]2[C@@](C[C@@H]1O)(COC(=O)C)[C@@]1(C)[C@@H]([C@H]([C@H]([C@]31CO3)O2)O)OC(=O)C
INCHIKEY=TVZHDVCTOCZDNE
FORMULA=C19H26O8
DB=MASSBANK
ID=Training_24545
67.05423 	 9.06
69.03349 	 5.875
79.05423 	 11.85
81.06988 	 7.68
91.05423 	 6.88
93.06988 	 21.69
95.04914 	 14.93
97.06479 	 20.3825
105.06988 	 14
107.04914 	 9.2625
109.06479 	 14.44
117.06988 	 4.81
119.08553 	 10.28
121.06479 	 95.55
123.04406 	 6.36
123.08044 	 8.56
125.05971 	 22.5275
128.06205 	 14.13
131.08553 	 12.5866666666667
133.06479 	 8.29
133.10118 	 7.16
135.08044 	 6.38
137.05971 	 6.58
139.07536 	 6.41
141.06988 	 6.44
142.0777 	 10.97
143.08553 	 26.6266666666667
145.06479 	 8.98
145.10118 	 21.1875
147.08044 	 9.41666666666667
149.05971 	 7.11
156.09335 	 9.425
157.10118 	 20.66
158.07262 	 12.01
159.08044 	 13.7325
159.11683 	 14.04
161.09609 	 13.53
163.07536 	 6.27333333333333
169.10118 	 15.8833333333333
171.08044 	 8.97
171.11683 	 13.7075
173.09609 	 36.2175
175.07536 	 5.16
175.11174 	 10.51
177.09101 	 4.63
179.10666 	 4.1
181.10118 	 7.41666666666667
184.08827 	 10.7
185.09609 	 22.95
187.11174 	 32.5075
189.12739 	 8.43
191.10666 	 11.67
197.09609 	 33.805
199.11174 	 37.2675
203.10666 	 18.0133333333333
205.12231 	 4.11
209.09609 	 8.76
215.10666 	 57.3433333333333
217.12231 	 28.2533333333333
227.10666 	 43.2566666666667
233.11722 	 19.1
235.13287 	 6.65
245.11722 	 61.2366666666667
263.12779 	 35.9966666666667
281.13835 	 7.18
287.12779 	 6.33
305.13835 	 42.55
323.14891 	 20.385
365.15948 	 50.78
383.17004 	 6.835
END IONS

BEGIN IONS
NAME=Training_16871
PEPMASS=235.169
SMILES=C[C@H]1CCCC2=CC[C@H](C[C@]12C)C(=C)C(=O)O
INCHIKEY=FMWJHXDPCQWVEJ
FORMULA=C15H22O2
DB=MASSBANK
ID=Training_16871
55.01784 	 5.38
55.05423 	 13.495
57.03349 	 3.55
57.06988 	 16.1466666666667
59.04914 	 9.565
61.00728 	 19.2533333333333
62.0151 	 5.255
67.05423 	 11.0466666666667
69.06988 	 8.41666666666667
71.04914 	 0.91
71.08553 	 3.44
77.03858 	 1.52
78.01002 	 62.32
79.01784 	 52.6
79.05423 	 14.4733333333333
81.06988 	 16.6525
83.04914 	 5.335
83.08553 	 5.51
85.06479 	 3.91
85.10118 	 8.07
87.04406 	 9.87
89.05971 	 22.8466666666667
91.05423 	 22.85
93.03349 	 8.81
93.06988 	 21.1875
94.0777 	 1.69
95.04914 	 5.78666666666667
95.08553 	 14.96
103.05423 	 2.72
105.06988 	 20.48
106.0777 	 2.38
107.08553 	 18.0475
109.06479 	 3.505
109.10118 	 6.3275
110.07262 	 5.12
111.08044 	 0.8
115.05423 	 2.61
117.06988 	 5.155
119.08553 	 20.2225
120.09335 	 4.97
121.10118 	 6.275
123.11683 	 2.475
125.05971 	 1.45
131.08553 	 5.89
133.10118 	 18.0925
134.109 	 2.45
135.11683 	 5.71666666666667
142.0777 	 1.14
143.08553 	 1.26
145.10118 	 3.83666666666667
146.109 	 2.51
147.11683 	 13.0833333333333
149.09609 	 2.345
149.13248 	 1.81
151.07536 	 1.05
151.11174 	 2.38
157.10118 	 1.05
159.11683 	 5.085
160.12465 	 1.07
161.13248 	 12.7533333333333
165.09101 	 2.57
167.10666 	 1.5
171.11683 	 3.26
173.13248 	 6.85
175.14813 	 2.175
179.10666 	 3.79
183.17434 	 5.11
189.16378 	 52.345
199.14813 	 3.215
203.14304 	 3.39
207.17434 	 2.11
217.15869 	 7.56
235.16926 	 3.7275
END IONS

BEGIN IONS
NAME=Training_17135
PEPMASS=295.19
SMILES=CCC(C)/C=C(\C)/C=C/C(=O)C1CCC(C(C)(C1=O)O)O
INCHIKEY=WENIPMPCVBSESB
FORMULA=C17H26O4
DB=MASSBANK
ID=Training_17135
71.04914 	 0.45
79.05423 	 11.94
81.06988 	 75.94
83.01276 	 9.03
83.04914 	 2.13
85.02841 	 0.53
91.05423 	 5.41
92.06205 	 0.52
93.06988 	 2.5
94.04132 	 1.06
94.0777 	 2.12
95.04914 	 21.16
95.08553 	 17.26
96.05697 	 3.01
97.06479 	 5.23
99.04406 	 1.24
103.05423 	 0.89
105.06988 	 4.01
107.04914 	 1.04
107.08553 	 2.65
108.05697 	 1.36
108.09335 	 2.83
109.06479 	 47.6
111.04406 	 2.33
117.06988 	 0.75
119.08553 	 1.59
121.10118 	 3.47
122.07262 	 0.87
123.11683 	 100
125.05971 	 3.29
131.08553 	 0.58
133.10118 	 1.98
135.04406 	 0.88
147.11683 	 1.85
151.11174 	 29.7
153.05462 	 4.12
165.12739 	 9.49
259.16926 	 0.94
277.17982 	 0.87
295.19039 	 0
END IONS

BEGIN IONS
NAME=Training_24561
PEPMASS=325.0701
SMILES=COc1cc2c([C@@H]3C=CO[C@@H]3O2)c2c1c(=O)c1c(cccc1o2)O
INCHIKEY=UTSVPXMQSFGQTM
FORMULA=C18H12O6
DB=MASSBANK
ID=Training_24561
254.05736 	 4.72
281.04445 	 35.1366666666667
282.05228 	 14.045
297.07575 	 10.67
309.03936 	 7.53
310.04719 	 100
325.07067 	 143.756666666667
END IONS

BEGIN IONS
NAME=Training_3888
PEPMASS=292.0654
SMILES=c1ccc2c(c1)[C@@H](CC[C@@H]2N)c1ccc(c(c1)Cl)Cl
INCHIKEY=SRPXSILJHWNFMK
FORMULA=C16H15Cl2N
DB=MASSBANK
ID=Training_3888
50.0151 	 1.985
51.02293 	 3.38333333333333
53.03858 	 1.3
61.00728 	 2.385
62.0151 	 11.1666666666667
63.02293 	 20.4275
65.03858 	 3.8075
72.98395 	 32.226
74.0151 	 1.34
74.9996 	 1.20666666666667
75.02293 	 3.61
76.03075 	 1.475
77.03858 	 1.8
78.0464 	 4.885
82.94498 	 3.27
86.0151 	 1.11
87.02293 	 2.97
88.03075 	 7.09666666666667
89.03858 	 58.016
91.05423 	 4.05444444444444
96.98395 	 11.5325
98.9996 	 13.588
102.0464 	 6.34
103.05423 	 1.41
105.04655 	 4.06
106.94498 	 1.235
108.96063 	 0.35
115.05423 	 0.673333333333333
122.9996 	 24.0911111111111
124.00743 	 6.40111111111111
125.01525 	 0.888333333333333
126.0464 	 3.94333333333333
127.05423 	 2.048
128.06205 	 14.81
129.04655 	 1.31
129.06988 	 13.0508333333333
130.0777 	 1.59
132.96063 	 6.48666666666667
152.06205 	 0.39
155.0622 	 3.69857142857143
158.97628 	 73.9230769230769
162.02308 	 1.33666666666667
163.05423 	 1.29
176.06205 	 1.80333333333333
178.0777 	 0.63
189.06988 	 2.39333333333333
190.0777 	 0.886666666666667
196.99193 	 1.2625
202.0777 	 3.935
203.08553 	 0.615
204.09335 	 1.09
205.10118 	 1.64
212.03873 	 0.27
225.04655 	 1.175
227.03888 	 1.83
240.07003 	 1.47
275.03888 	 51.745
292.06543 	 0
END IONS

BEGIN IONS
NAME=Training_24574
PEPMASS=317.2106
SMILES=C=C(C)[C@H]1CC[C@]2(C)C[C@@H]3[C@H](C)CC(=O)[C@@]3(C(=CC[C@@H]12)C=O)O
INCHIKEY=QXVAWAHULUVLPT
FORMULA=C20H28O3
DB=MASSBANK
ID=Training_24574
67.05423 	 21.6
69.03349 	 40.6
69.06988 	 15.0466666666667
79.05423 	 23.22
81.06988 	 29.44
83.08553 	 5.96
91.05423 	 26.03
93.06988 	 31.6066666666667
95.04914 	 11.52
95.08553 	 26.88
97.06479 	 15.29
105.06988 	 29.1475
107.08553 	 26.3475
109.06479 	 10.935
109.10118 	 12.3833333333333
113.05971 	 18.61
117.06988 	 15.02
119.08553 	 45.45
121.10118 	 18.58
123.08044 	 12.72
129.06988 	 13.62
131.08553 	 23.5833333333333
133.10118 	 29.8766666666667
135.11683 	 16.1366666666667
137.05971 	 5.27
141.05462 	 8.99333333333333
142.0777 	 11.94
143.08553 	 21.48
145.10118 	 30.5766666666667
147.11683 	 22.44
149.13248 	 3.6
155.08553 	 16.815
157.10118 	 30.6733333333333
159.11683 	 25.1333333333333
161.09609 	 3.29
161.13248 	 10.6666666666667
169.10118 	 24.4533333333333
170.109 	 14.33
171.11683 	 20.8366666666667
173.09609 	 9.975
173.13248 	 20.7725
175.11174 	 14.8866666666667
175.14813 	 32.6425
183.11683 	 23.49
185.13248 	 27.194
187.11174 	 9.21666666666667
187.14813 	 9.685
189.12739 	 9.91
193.12231 	 3.75
195.11683 	 11.525
197.13248 	 18.135
199.11174 	 8.61666666666667
201.12739 	 8.46
207.11683 	 5.9
211.11174 	 3.97
211.14813 	 15.115
213.12739 	 5.625
215.10666 	 5.49
215.14304 	 4.54
217.12231 	 18.1275
221.13248 	 4.995
225.12739 	 6.67
229.12231 	 8
229.15869 	 12.6266666666667
229.19508 	 5.39
231.13796 	 15.8666666666667
237.16378 	 13.7275
239.14304 	 7.83
239.17943 	 36.135
243.13796 	 3.73
249.14852 	 100
253.19508 	 15.9325
255.17434 	 11.4033333333333
257.15361 	 13.8566666666667
257.18999 	 5.79
263.17943 	 8.16333333333333
271.20564 	 31.61
281.18999 	 34.0875
299.20056 	 80.83
317.21112 	 17.596
END IONS

BEGIN IONS
NAME=Training_24579
PEPMASS=421.2215
SMILES=CC1=C[C@@H]2[C@@](CC1)(CO)[C@@]1(C)[C@@H](C[C@H]([C@]31CO3)O2)OC(=O)/C=C\C=C\[C@@H]([C@H](C)O)O
INCHIKEY=QFKRKMXPKBHGGO
FORMULA=C23H32O7
DB=MASSBANK
ID=Training_24579
55.05423 	 9.87
67.05423 	 6.635
69.03349 	 6.83333333333333
79.05423 	 11.3966666666667
81.06988 	 70.4475
83.04914 	 25.075
91.05423 	 12.17
93.06988 	 31.1233333333333
95.04914 	 13.6166666666667
95.08553 	 11.2466666666667
105.06988 	 40.7525
107.08553 	 66.795
109.06479 	 40.91
111.04406 	 7.6
113.05971 	 6.895
117.06988 	 6.88
119.04914 	 7.26
119.08553 	 8.16333333333333
121.06479 	 13.0666666666667
123.08044 	 33.76
125.05971 	 11.9766666666667
127.07536 	 5.24
129.06988 	 6.92
131.08553 	 16.7933333333333
133.10118 	 14.0766666666667
135.08044 	 6.38
137.05971 	 9.41
143.08553 	 28.56
145.10118 	 11.9033333333333
147.11683 	 8.54666666666667
149.09609 	 7.46
155.08553 	 7.09
157.10118 	 19.3575
159.11683 	 14.69
161.09609 	 24.065
163.11174 	 4.91
169.10118 	 6.46
170.109 	 6.33
171.11683 	 17.44
173.13248 	 7.43
175.11174 	 15.56
183.11683 	 7.23
185.13248 	 32.8366666666667
187.11174 	 5.965
189.12739 	 12.5333333333333
193.12231 	 41.73
195.11683 	 18.7766666666667
201.12739 	 17.4875
203.14304 	 17.06
213.12739 	 24.7166666666667
219.13796 	 8.21
231.13796 	 77.4466666666667
249.14852 	 60.4466666666667
421.22208 	 0
END IONS

BEGIN IONS
NAME=Training_24584
PEPMASS=485.2164
SMILES=CC1=C[C@@H]2[C@@]3(CC1)COC(=O)C=C(C)CCOC(=O)C=CC=CC(=O)O[C@@H]1C[C@H]([C@@]4(CO4)[C@@]31C)O2
INCHIKEY=GXCGYHWSYNQVHU
FORMULA=C27H32O8
DB=MASSBANK
ID=Training_24584
65.03858 	 6.6
67.05423 	 27.455
71.04914 	 3.87
79.05423 	 4.14
81.06988 	 10.5066666666667
85.06479 	 4.5
91.05423 	 5.445
93.06988 	 9.5
95.04914 	 89.106
97.02841 	 23.326
105.06988 	 12.916
107.08553 	 9.71333333333333
109.06479 	 7.83666666666667
113.05971 	 88.888
117.06988 	 3.85
119.08553 	 9.335
121.06479 	 5.345
123.08044 	 14.18
125.05971 	 7.42
129.06988 	 6.65
131.08553 	 11.04
133.10118 	 9.56
135.08044 	 4.03
142.0777 	 8.86
143.08553 	 11.5975
144.09335 	 5.29
145.10118 	 10.045
147.08044 	 4.74
147.11683 	 10.46
149.09609 	 4.74
155.08553 	 5.73
156.09335 	 7.77
157.10118 	 11.55
159.08044 	 5.96
159.11683 	 8.185
161.09609 	 15.335
163.11174 	 4.97
165.06988 	 3.99
169.10118 	 7.68
170.109 	 7.39
171.11683 	 10.34
173.13248 	 6.55
175.11174 	 10.29
177.12739 	 4.39
180.09335 	 7.12
183.11683 	 8.58
185.13248 	 11.2175
187.11174 	 6.564
189.12739 	 7.43
193.12231 	 14.97
195.11683 	 7.105
201.12739 	 8.845
203.14304 	 6.24333333333333
213.12739 	 7.59
231.13796 	 32.5425
249.14852 	 18.4666666666667
343.19039 	 35.055
485.21699 	 3.464
END IONS

BEGIN IONS
NAME=Training_24589
PEPMASS=267.1585
SMILES=CC1=C[C@@H]2[C@@](CC1)(CO)[C@@]1(C)[C@@H](C[C@H]([C@]31CO3)O2)O
INCHIKEY=ZSRVBNXAPSQDFY
FORMULA=C15H22O4
DB=MASSBANK
ID=Training_24589
67.05423 	 14.4366666666667
69.06988 	 8.89
79.05423 	 16.6433333333333
81.06988 	 45.3025
85.02841 	 10.28
91.05423 	 12.99
93.06988 	 41.535
95.04914 	 22.35
95.08553 	 33.125
97.06479 	 26.0775
105.06988 	 62.3225
107.08553 	 57.395
109.06479 	 21.3275
109.10118 	 22.715
111.08044 	 10.32
117.06988 	 12.77
119.08553 	 30.87
121.06479 	 38.5275
121.10118 	 14.105
123.08044 	 17.68
125.05971 	 12.0133333333333
127.07536 	 20.9525
129.06988 	 17.2566666666667
131.08553 	 24.2225
133.06479 	 12.2133333333333
133.10118 	 30.4825
135.08044 	 17.34
135.11683 	 9.61333333333333
137.05971 	 6.52
137.09609 	 8.4275
143.08553 	 46.05
145.10118 	 39.0425
147.08044 	 16.2933333333333
147.11683 	 15.6475
149.13248 	 13.97
155.08553 	 12.47
156.09335 	 10.34
157.10118 	 37.4575
159.11683 	 69.785
161.09609 	 17.6225
161.13248 	 28.5925
163.11174 	 9.56333333333333
169.10118 	 15.3533333333333
171.08044 	 11.615
171.11683 	 42.9625
173.09609 	 16.7933333333333
173.13248 	 12.8633333333333
175.11174 	 20.15
175.14813 	 13.3325
177.12739 	 21.5675
180.09335 	 9.2
183.11683 	 12.46
185.13248 	 75.565
187.11174 	 16.135
187.14813 	 7.35
189.12739 	 24.2775
195.11683 	 20.145
201.12739 	 23.7125
203.14304 	 50.325
205.12231 	 10.235
213.12739 	 48.3725
219.13796 	 21.815
221.15361 	 6.51
231.13796 	 78.135
237.14852 	 5.06
249.14852 	 69.2575
267.15909 	 33.985
END IONS

BEGIN IONS
NAME=Training_24596
PEPMASS=238.0857
SMILES=c1ccc(cc1)c1c2ccccc2nc(c1O)O
INCHIKEY=QSRVMXWVVMILDI
FORMULA=C15H11NO2
DB=MASSBANK
ID=Training_24596
95.08553 	 22.96
105.03349 	 11.8
109.06479 	 21.31
119.08553 	 18.22
125.05971 	 22.73
132.04439 	 56.125
165.06988 	 28.15
182.09643 	 6.56
192.08078 	 100
220.07569 	 19.71
238.08625 	 719.493333333333
END IONS

BEGIN IONS
NAME=Training_24599
PEPMASS=253.1793
SMILES=C=C1C[C@H]([C@H]([C@H](C)C(=O)C[C@@H]2[C@H]1CC2(C)C)O)O
INCHIKEY=NGQXJSTYWWTPOG
FORMULA=C15H24O3
DB=MASSBANK
ID=Training_24599
57.03349 	 8.165
57.06988 	 8.74
67.05423 	 19.7233333333333
69.03349 	 6.85
69.06988 	 22.8766666666667
71.04914 	 8.11
79.05423 	 7.845
81.06988 	 29.6566666666667
83.04914 	 19.7933333333333
83.08553 	 29.3533333333333
85.02841 	 9.09666666666667
85.06479 	 13.7566666666667
91.05423 	 9.345
93.06988 	 33.8833333333333
95.04914 	 21.3466666666667
95.08553 	 42.376
97.06479 	 14.33
99.04406 	 8.6
103.03897 	 7.855
105.06988 	 20.6275
107.08553 	 42.9525
109.06479 	 29.41
109.10118 	 34.766
111.08044 	 9.22
113.05971 	 8.12333333333333
119.08553 	 45.86
121.10118 	 69.116
123.08044 	 21.2733333333333
123.11683 	 35.8575
125.05971 	 35.9325
125.09609 	 10.4766666666667
127.07536 	 7.375
133.10118 	 49.14
135.11683 	 34.118
137.09609 	 36.3375
137.13248 	 8.36666666666667
139.11174 	 6.60666666666667
143.08553 	 3.95
145.10118 	 12.0175
147.11683 	 22.515
149.09609 	 11.1666666666667
149.13248 	 6.45
151.11174 	 14.31
151.14813 	 16.8425
153.09101 	 10.31
153.12739 	 6.58
155.07027 	 38.6033333333333
155.10666 	 10.4333333333333
159.11683 	 6.8675
161.09609 	 19.2825
161.13248 	 44.634
163.11174 	 27.346
165.09101 	 9.12333333333333
167.10666 	 18.73
173.13248 	 8.53333333333333
175.11174 	 4.82
175.14813 	 50.244
177.12739 	 9.11
179.10666 	 54.842
179.14304 	 26.1475
181.12231 	 30.7125
189.16378 	 14.19
193.15869 	 7.17
197.11722 	 13.5166666666667
199.14813 	 8.8
217.15869 	 25.006
235.16926 	 59.498
253.17982 	 165.58
END IONS

BEGIN IONS
NAME=Training_24604
PEPMASS=562.3018
SMILES=CC(C)[C@H]1C(=O)N2CCC[C@H]2[C@]2(N1C(=O)[C@](C(C)C)(N=C([C@@H]1C=C3c4cccc5c4c(C[C@H]3N(C)C1)c[nH]5)O)O2)O
INCHIKEY=UJYGDMFEEDNVBF
FORMULA=C31H39N5O5
DB=MASSBANK
ID=Training_24604
70.06513 	 4.28
83.04914 	 9.64666666666667
139.12297 	 22.8
153.06585 	 12.36
154.06513 	 5.5
167.07295 	 9.43
167.11789 	 21
168.08078 	 5.16
178.06513 	 3.86
180.08078 	 26.98
181.0886 	 7.92
182.09643 	 6.16
191.07295 	 21.25
192.08078 	 20.7166666666667
194.09643 	 10.5
195.1128 	 17.0466666666667
207.09168 	 5.58
208.07569 	 32.46
208.0995 	 15.67
221.10733 	 23.57
223.12297 	 83.3375
225.10224 	 5.1975
249.13862 	 6.42
259.12297 	 3.36
261.13862 	 13.31
268.14444 	 19.54
277.13354 	 21.045
277.15467 	 60.03
277.15869 	 68.65
305.12443 	 69.18
305.12845 	 49.5533333333333
320.17574 	 3.22
348.16663 	 42.86
348.17065 	 11.435
544.29183 	 51.695
562.3024 	 0
END IONS

BEGIN IONS
NAME=Training_17136
PEPMASS=313.071
SMILES=COc1cc2c(C3C=COC3O2)c2c1c1CCC(=O)c1c(=O)o2
INCHIKEY=OQIQSTLJSLGHID
FORMULA=C17H12O6
DB=MASSBANK
ID=Training_17136
129.06988 	 2.89
141.06988 	 4.68
157.06479 	 2.85
158.07262 	 5.005
168.05697 	 3.58
169.06479 	 4.94
173.09609 	 3.61
185.05971 	 8.39
186.06753 	 8.23333333333333
187.07536 	 8.798
196.05188 	 3.85
197.05971 	 5.95666666666667
200.0468 	 5.13
201.09101 	 22.382
213.05462 	 16.658
214.06245 	 53.474
215.07027 	 7.76333333333333
224.0468 	 8.53
225.05462 	 3.67
227.03388 	 4.81
228.04171 	 2.77
229.04953 	 4.65
229.08592 	 15.89
241.04953 	 90.43
242.05736 	 48.628
243.06519 	 15.0933333333333
251.03388 	 2.88
252.04171 	 9.904
253.04953 	 14.065
257.08083 	 15.32
269.04445 	 73.91
270.05228 	 50.5583333333333
280.03663 	 4.46
281.04445 	 3.58
284.06793 	 18.67
285.07575 	 70.4
298.04719 	 17.1266666666667
313.07067 	 549.15
END IONS

BEGIN IONS
NAME=Training_24619
PEPMASS=257.1643
SMILES=C/C(=C\[C@@H]1c2cccc3c2c(C[C@H]1NC)c[nH]3)/CO
INCHIKEY=SAHHMCVYMGARBT
FORMULA=C16H20N2O
DB=MASSBANK
ID=Training_24619
144.08078 	 11.57
156.08078 	 34.455
168.08078 	 60.545
183.09168 	 13.28
184.0995 	 12.28
185.10733 	 49.935
193.0886 	 11.83
198.12773 	 32.325
208.11208 	 94.75
210.12773 	 16.42
226.12264 	 32.8033333333333
239.15428 	 80.1
257.16484 	 598.35
END IONS

BEGIN IONS
NAME=Training_24623
PEPMASS=534.2705
SMILES=CC(C)[C@H]1C(=O)N2CCC[C@H]2[C@]2(N1C(=O)[C@](C)(N=C([C@@H]1C=C3c4cccc5c4c(C[C@H]3N(C)C1)c[nH]5)O)O2)O
INCHIKEY=BGHDUTQZGWOQIA
FORMULA=C29H35N5O5
DB=MASSBANK
ID=Training_24623
70.06513 	 5.09
167.07295 	 3.45
180.08078 	 17.4466666666667
182.09643 	 4.89
191.07295 	 10.09
192.08078 	 9.685
194.09643 	 4.82
197.10733 	 5.16333333333333
207.06787 	 12.45
207.09168 	 10.26
208.07569 	 74.405
221.10733 	 7.965
223.12297 	 58.4975
225.10224 	 31.7075
237.10224 	 3.2
249.10224 	 4.855
249.12605 	 11.77
251.11789 	 9.39666666666667
267.13661 	 6.17
268.14444 	 72.8633333333333
277.09715 	 13.51
292.14444 	 5.535
320.13935 	 12.39
488.26562 	 4.69
516.26053 	 29.15
534.2711 	 40.0125
END IONS

BEGIN IONS
NAME=Training_24628
PEPMASS=548.2862
SMILES=CC(C)C[C@H]1C(=O)N2CCC[C@H]2[C@]2(N1C(=O)[C@](C)(N=C([C@@H]1C=C3c4cccc5c4c(C[C@H]3N(C)C1)c[nH]5)O)O2)O
INCHIKEY=NESVMZOPWPCFAU
FORMULA=C30H37N5O5
DB=MASSBANK
ID=Training_24628
70.06513 	 5.625
86.09643 	 3.94
167.07295 	 4.13
180.08078 	 19.06
182.09643 	 5.85
190.06513 	 3.42
191.07295 	 13.43
192.08078 	 14.615
194.09643 	 5.69
197.10733 	 4.215
207.06787 	 17.3
207.09168 	 9.54
208.07569 	 73.5125
221.10733 	 10.5866666666667
223.12297 	 70.5375
225.10224 	 26.1325
233.10733 	 4.62
237.10224 	 3.23
249.10224 	 6.535
251.11789 	 8.43666666666667
268.14444 	 61.7633333333333
277.09715 	 23.49
292.14444 	 5.195
320.13935 	 16.04
502.28127 	 6.86
530.27618 	 36.14
548.28675 	 43.4275
END IONS

BEGIN IONS
NAME=Training_24633
PEPMASS=582.2705
SMILES=C[C@@]1(C(=O)N2[C@@H](Cc3ccccc3)C(=O)N3CCC[C@H]3[C@]2(O)O1)N=C([C@@H]1C=C2c3cccc4c3c(C[C@H]2N(C)C1)c[nH]4)O
INCHIKEY=XCGSFFUVFURLIX
FORMULA=C33H35N5O5
DB=MASSBANK
ID=Training_24633
70.06513 	 7.84
120.08078 	 8.19
167.07295 	 4.07
180.08078 	 19.11
182.09643 	 4.88
190.06513 	 4.17
191.07295 	 16.35
192.08078 	 12.56
194.09643 	 5.14
197.10733 	 3.76666666666667
207.06787 	 19.66
207.09168 	 11.29
208.07569 	 78.485
221.10733 	 9.4
223.12297 	 64.6675
225.10224 	 26.2575
233.10733 	 5.11
245.12845 	 5.995
249.10224 	 6.705
251.11789 	 9.30666666666667
268.14444 	 82.335
277.09715 	 15.4166666666667
292.14444 	 9.05
297.12337 	 10.965
314.14992 	 3.42
320.13935 	 16.51
536.26562 	 5.555
564.26053 	 44.74
582.2711 	 49.5025
END IONS

BEGIN IONS
NAME=Training_24638
PEPMASS=594.3069
SMILES=CC(C)[C@@H](C(=O)N1[C@@H](Cc2ccccc2)C(=O)N2CCC[C@@H]2C1=O)N=C([C@@H]1C=C2c3cccc4c3c(C[C@H]2N(C)C1)c[nH]4)O
INCHIKEY=KMDKLWZQLMBIBS
FORMULA=C35H39N5O4
DB=MASSBANK
ID=Training_24638
72.08078 	 5.73
91.05423 	 4.44
120.08078 	 3.25
167.07295 	 3.35
180.08078 	 14.88
182.09643 	 7.92
191.07295 	 11.71
192.08078 	 14.4
194.09643 	 5.05
197.10733 	 7.335
207.09168 	 15
208.07569 	 56.4
208.0995 	 34.02
209.10733 	 4.76
221.10733 	 12.23
223.12297 	 70.3275
251.11789 	 8.18666666666667
251.15428 	 3.61
279.14919 	 27.83
307.1441 	 34
322.19139 	 73.9766666666667
350.1863 	 51.25
594.30748 	 27.06
END IONS

BEGIN IONS
NAME=Training_24643
PEPMASS=610.3018
SMILES=CC(C)[C@@]1(C(=O)N2[C@@H](Cc3ccccc3)C(=O)N3CCC[C@H]3[C@]2(O)O1)N=C([C@@H]1C=C2c3cccc4c3c(C[C@H]2N(C)C1)c[nH]4)O
INCHIKEY=HEFIYUQVAZFDEE
FORMULA=C35H39N5O5
DB=MASSBANK
ID=Training_24643
70.06513 	 12.88
91.05423 	 10.455
98.06004 	 4.02
120.08078 	 9.28666666666667
154.06513 	 3.04
167.07295 	 6.55666666666667
168.0781 	 1.32
168.08078 	 3.55
178.06513 	 2.12
180.0781 	 5.26
180.08078 	 23.8585714285714
182.09643 	 5.81333333333333
187.12029 	 1.47
187.12297 	 5.84
190.06513 	 2.84333333333333
191.07295 	 21.7466666666667
192.0781 	 10.56
192.08078 	 20.188
194.09375 	 2.7
194.09643 	 7.04333333333333
197.10465 	 4.2
197.10733 	 8.152
207.06787 	 16.15
207.09168 	 9.92
208.07301 	 40.61
208.07569 	 64.661
215.11521 	 10.33
215.11789 	 7.6375
219.10023 	 3.97
221.10465 	 17.48
221.10733 	 15.545
223.12029 	 100
223.12297 	 57.1081818181818
225.09956 	 13.64
225.10224 	 25.511
231.10023 	 12.64
237.10224 	 3.74
243.11012 	 19.07
243.1128 	 9.76166666666667
245.12577 	 3.86
245.12845 	 12.738
249.11079 	 29.77
249.13594 	 2.33
249.13862 	 5.47
251.11521 	 3.31
251.11789 	 4.45666666666667
259.12029 	 2.18
259.12297 	 4.74
261.11079 	 4.35
261.13862 	 17.5566666666667
267.12136 	 4.77
268.14176 	 14.95
268.14444 	 57.7933333333333
277.13086 	 28.47
277.13354 	 15.725
279.12136 	 11.72
295.1441 	 7.35
297.13192 	 100
305.12577 	 38.67
305.12845 	 42.6555555555556
320.17306 	 3.94
320.17574 	 3.685
348.16797 	 5.44
348.17065 	 25.58
459.17887 	 6.39
564.29692 	 2.625
567.2602 	 7.09
592.29183 	 45.9425
610.3024 	 15.3730769230769
END IONS

BEGIN IONS
NAME=Training_24654
PEPMASS=373.129
SMILES=C[C@]12c3nc4ccccc4c(=O)n3[C@H](C[C@]31c1ccccc1N=C3O)C(=N2)O
INCHIKEY=COXWNIZQNAMTQL
FORMULA=C21H16N4O3
DB=MASSBANK
ID=Training_24654
130.06513 	 5.46
146.06004 	 3.63
173.07094 	 53.98
200.08184 	 44.96
228.07675 	 84.04
373.12952 	 2.20333333333333
END IONS

BEGIN IONS
NAME=Training_24660
PEPMASS=251.0908
SMILES=C[C@@H]1[C@@H](C)OC=C2C1=C(C)C(=C(C2=O)C(=O)O)O
INCHIKEY=CBGDIJWINPWWJW
FORMULA=C13H14O5
DB=MASSBANK
ID=Training_24660
91.05423 	 6.51
95.08553 	 5.78
107.04914 	 5.26
119.08553 	 11.79
131.08553 	 5.68
135.08044 	 3.24
147.08044 	 8.875
191.07027 	 8.22
195.0288 	 5.49
203.03388 	 12.42
205.08592 	 22.385
209.08084 	 7.02
215.07027 	 7.785
218.05736 	 8.39
233.08084 	 100
251.0914 	 33.1
END IONS

BEGIN IONS
NAME=Training_24663
PEPMASS=668.4475
SMILES=CC[C@H](C)[C@H]1C(=O)O[C@H](C(C)C)C(=O)N(C)[C@@H](C(C)C)C(=O)O[C@H](C(C)C)C(=O)N(C)[C@@H]([C@@H](C)CC)C(=O)O[C@H](C(C)C)C(=O)N1C
INCHIKEY=OWUREPXBPJFMOK
FORMULA=C35H61N3O9
DB=MASSBANK
ID=Training_24663
86.09643 	 37.4233333333333
98.09643 	 3.24
100.11208 	 62.575
166.08625 	 5.19
186.14885 	 13.2733333333333
196.13321 	 31.755
200.1645 	 20.9675
210.14885 	 74.8125
214.14377 	 19.995
228.15942 	 34.4175
328.21185 	 4.4
441.29591 	 7.37
541.34834 	 15.7
668.44806 	 0
END IONS

BEGIN IONS
NAME=Training_24668
PEPMASS=682.4632
SMILES=CC[C@H](C)[C@H]1C(=O)O[C@H](C(C)C)C(=O)N(C)[C@@H]([C@@H](C)CC)C(=O)O[C@H](C(C)C)C(=O)N(C)[C@@H]([C@@H](C)CC)C(=O)O[C@H](C(C)C)C(=O)N1C
INCHIKEY=TWHBYJSVDCWICV
FORMULA=C36H63N3O9
DB=MASSBANK
ID=Training_24668
98.09643 	 3.39
100.11208 	 62.8925
166.08625 	 4.35
200.1645 	 20.6275
210.14885 	 74.1325
228.15942 	 35.55
328.21185 	 16.2166666666667
455.31156 	 6.75
555.36399 	 14.51
682.46371 	 0
END IONS

BEGIN IONS
NAME=Training_17137
PEPMASS=389.181
SMILES=C(=C\C[C@@H]1[C@H](CCC1=O)CC(=O)O)\CCOC1C(C(C(C(CO)O1)O)O)O
INCHIKEY=JFDNMLUPLXZXGV
FORMULA=C18H28O9
DB=MASSBANK
ID=Training_17137
79.05423 	 7.04
81.06988 	 4.43
83.04914 	 4.82
85.06479 	 19.35
91.05423 	 17.28
93.06988 	 8.76
95.04914 	 7.44
103.05423 	 3.26
105.06988 	 7.05
107.04914 	 8.04
107.08553 	 13.98
113.05971 	 5.12
116.06205 	 3.46
117.06988 	 7.92
119.04914 	 2.84
119.08553 	 10.57
121.06479 	 11.35
121.10118 	 23.36
125.05971 	 7.8
127.03897 	 4.1
129.06988 	 14.87
130.0777 	 5.06
131.08553 	 53.3
132.05697 	 2.89
132.09335 	 9.03
133.10118 	 6.29
134.07262 	 3.51
135.11683 	 4.53
137.05971 	 7.85
137.09609 	 3.2
145.10118 	 39.22
147.08044 	 5.77
149.09609 	 74.31
153.05462 	 5.6
155.07027 	 3.43
163.11174 	 26.79
165.09101 	 16.91
167.10666 	 31.49
173.09609 	 3.36
179.10666 	 3.84
191.10666 	 39.66
209.11722 	 100
227.12779 	 74.87
389.18061 	 0
END IONS

BEGIN IONS
NAME=Training_24673
PEPMASS=640.4162
SMILES=CC(C)[C@H]1C(=O)O[C@H](C(C)C)C(=O)N(C)[C@@H](C(C)C)C(=O)O[C@H](C(C)C)C(=O)N(C)[C@@H](C(C)C)C(=O)O[C@H](C(C)C)C(=O)N1C
INCHIKEY=MIZMDSVSLSIMSC
FORMULA=C33H57N3O9
DB=MASSBANK
ID=Training_24673
73.06479 	 0.33
83.04914 	 0.37
84.08078 	 2.19
86.09643 	 72.94
100.11208 	 0.48
101.05971 	 0.38
111.11683 	 0.21
112.07569 	 0.43
114.09134 	 0.22
130.08625 	 0.34
132.1019 	 0.61
152.14338 	 0.45
166.08625 	 1.34
168.13829 	 4.00666666666667
181.10973 	 1.6
186.14885 	 26.972
196.13321 	 82.184
214.14377 	 53.716
232.15434 	 0.59
268.19072 	 0.22
296.18563 	 0.55
299.23292 	 0.71
314.1962 	 28.7133333333333
327.22783 	 1.46
345.2384 	 0.85
399.28535 	 0.93
409.2697 	 0.26
427.28026 	 13.25
445.29083 	 1.83
499.33778 	 0.85
527.33269 	 26.715
612.42184 	 2.45
640.41676 	 12.344
END IONS

BEGIN IONS
NAME=Training_24693
PEPMASS=706.4003
SMILES=CCCC[C@@H](C)[C@H]([C@H](C[C@@H](C)C[C@@H](CCCCCC[C@@H]([C@@H](C)N)O)O)OC(=O)CC(CC(=O)O)C(=O)O)OC(=O)CC(CC(=O)O)C(=O)O
INCHIKEY=CPCRJSQNWHCGOP
FORMULA=C34H59NO14
DB=MASSBANK
ID=Training_24693
57.06988 	 11.1833333333333
58.06513 	 3.88
67.05423 	 20.27
69.06988 	 25.4466666666667
70.06513 	 41.16
79.05423 	 14.65
81.06988 	 41.935
83.08553 	 9.4075
84.08078 	 7.26
85.02841 	 4.995
85.06479 	 4.735
85.10118 	 11.4125
91.05423 	 10.42
93.06988 	 15.0425
95.08553 	 42.8875
96.08078 	 3.4
97.10118 	 7.6925
98.09643 	 4.49
105.06988 	 8.09
107.08553 	 16.3425
109.10118 	 26.64
110.09643 	 3.98
111.11683 	 3.88
113.02332 	 16.7
119.08553 	 6.46
121.10118 	 12.1175
123.11683 	 13.1975
127.11174 	 4.945
133.10118 	 6.3325
135.11683 	 9.995
137.13248 	 4.3625
141.01824 	 11.13
147.11683 	 6.335
149.13248 	 5.88
151.14813 	 5.49333333333333
159.0288 	 26.435
161.13248 	 3.5875
163.14813 	 3.41333333333333
165.16378 	 3.83
170.15394 	 13.73
175.14813 	 4.49
177.16378 	 3.56333333333333
188.1645 	 8.02
189.16378 	 3.3
191.17943 	 3.26
194.19033 	 6.6175
203.17943 	 4.41666666666667
208.20598 	 3.34
210.22163 	 4.695
212.20089 	 4.025
220.20598 	 6.02333333333333
238.21654 	 9.76
256.22711 	 4.30333333333333
301.28898 	 4.89
318.31553 	 39.855
336.32609 	 73.516
354.33666 	 31.705
372.34722 	 5.09
494.34762 	 4.3
512.35818 	 14.81
530.36874 	 21.7233333333333
548.37931 	 2.4
670.3797 	 10.8366666666667
688.39027 	 53.0333333333333
706.40083 	 173.81
END IONS

BEGIN IONS
NAME=Training_24698
PEPMASS=634.2925
SMILES=C=C(C)[C@@H]1[C@@H]([C@@H]2[C@]3([C@H](CC[C@]4(C)[C@]5(C)[C@@H](CC[C@@]34O)[C@H]3c4c6c(cc(c7CC(=C)[C@H]8C[C@H](C(C)(C)O3)[C@]8(c67)O)Cl)[nH]c54)O1)O2)O
INCHIKEY=JDUWHZOLEDOQSR
FORMULA=C37H44ClNO6
DB=MASSBANK
ID=Training_24698
69.06988 	 6.45
83.04914 	 9.925
85.06479 	 7.51
93.06988 	 7.58
119.08553 	 7.69
135.08044 	 5.635
145.10118 	 6.89
161.09609 	 7.065
173.09609 	 6.94
242.03623 	 9.4925
244.05188 	 8.35
254.07262 	 8.01
259.06059 	 5.96
270.06753 	 6.51
273.07624 	 23.22
280.08827 	 6.43
282.06753 	 6.205
294.06753 	 6.97
295.07536 	 6.82333333333333
296.08318 	 19.71
301.07115 	 100
304.08827 	 5.67666666666667
306.10392 	 9.75
308.08318 	 6.21
309.09101 	 9.115
310.09883 	 5.01
312.11448 	 3.44
318.10392 	 8.27
318.1044 	 2.99
319.08172 	 60.13
320.11957 	 5.11
320.1407 	 7.04
320.14338 	 2.4
332.11957 	 44.7675
334.15903 	 3.195
335.16417 	 33.29
335.16685 	 5.585
344.11957 	 11.805
344.12005 	 3.71
346.13522 	 4.74
355.11174 	 7.09
356.11957 	 6.575
358.13522 	 5.665
360.11448 	 4.56
364.14578 	 9.3
368.11957 	 12.105
370.13522 	 34.925
370.1357 	 6.92
371.14353 	 2.57
372.11448 	 6.88
382.13522 	 6.75
384.11448 	 2.75
386.13013 	 2.36
397.12231 	 5.855
398.13013 	 7.035
398.13062 	 3.04
400.14578 	 2.62
410.16652 	 6.095
410.17507 	 13.36
412.14578 	 8.6475
416.1407 	 6.56
416.14118 	 4.04
426.12553 	 2.73
428.17708 	 5.35
428.18563 	 10.9
438.16143 	 6.18666666666667
442.15683 	 2.75
444.13561 	 4.01
452.17757 	 5.72
456.172 	 6.0675
470.18813 	 4.8
522.21943 	 7.38
528.19313 	 13.125
528.19361 	 4.885
529.20095 	 6.31666666666667
529.20144 	 5.06
530.20071 	 5.07
530.20877 	 11.2
530.20926 	 7.225
531.20853 	 3.75
540.23 	 29.47
541.23734 	 4.32
541.23782 	 6.06
542.22452 	 5.34
544.22443 	 3.59
544.22491 	 5.4
546.20369 	 9.195
546.20418 	 5.55
547.21151 	 7.85
547.212 	 12.65
548.21127 	 7.9
548.21934 	 7.55
548.21983 	 9.29
549.2191 	 4.83
558.24056 	 89.77
559.2479 	 31.29
559.24839 	 31.96
560.23508 	 32.29
561.24023 	 8.03
562.25073 	 3.21
580.2613 	 4.135
598.27186 	 15.025
599.27969 	 6.6
600.2637 	 5.71
616.28243 	 26.3725
617.29025 	 20.02
618.27427 	 20.48
634.29299 	 14.0666666666667
END IONS

BEGIN IONS
NAME=Training_24702
PEPMASS=337.0912
SMILES=C[C@@]1(Cc2c(c(c3C(=O)C=C(C(=O)c3c2O)OC)O)[C@H]([C@H]1O)O)O
INCHIKEY=ZQNOLGRKZRDRQO
FORMULA=C16H16O8
DB=MASSBANK
ID=Training_24702
167.03388 	 100
185.05971 	 3.75
213.05462 	 12.13
227.07027 	 18.29
230.05736 	 4.96
231.06519 	 4.23
245.08084 	 14.8833333333333
255.06519 	 9.06666666666667
258.05228 	 15.69
259.0601 	 18.745
273.07575 	 76.61
301.07067 	 45.93
319.08123 	 22.18
337.09179 	 0
END IONS

BEGIN IONS
NAME=Training_24707
PEPMASS=313.1276
SMILES=CC1=C[C@@H]2[C@](CO)([C@@H](C1=O)O)[C@@]1(C)[C@@H]([C@H]([C@H]([C@]31CO3)O2)O)O
INCHIKEY=UKOTXHQERFPCBU
FORMULA=C15H20O7
DB=MASSBANK
ID=Training_24707
83.04914 	 11.12
85.02841 	 7.34
95.04914 	 13.98
106.04132 	 7
107.04914 	 7.55
109.06479 	 17.54
119.08553 	 10.16
123.04406 	 10.51
125.05971 	 31.3766666666667
131.08553 	 8.35
135.08044 	 14.65
137.05971 	 32.6666666666667
139.07536 	 6.91
145.06479 	 10.01
145.10118 	 15.125
147.08044 	 10.945
149.09609 	 11.1
151.07536 	 11.68
153.05462 	 6.48
157.10118 	 10.5333333333333
159.08044 	 38.56
161.05971 	 8.59
161.09609 	 24.37
163.07536 	 23.5466666666667
173.09609 	 29.06
175.07536 	 98.43
177.09101 	 37.4733333333333
179.07027 	 8.875
183.08044 	 7.77
185.09609 	 38.6533333333333
187.07536 	 11.35
189.09101 	 32.5233333333333
191.07027 	 9.085
191.10666 	 10.25
201.09101 	 49.2866666666667
203.07027 	 8.3
203.10666 	 28.9233333333333
205.08592 	 26.15
207.10157 	 9.81
211.07536 	 8.31
213.09101 	 23.0233333333333
217.08592 	 10.1366666666667
219.10157 	 12.65
229.08592 	 17.58
231.10157 	 32.3833333333333
235.09649 	 9.805
247.09649 	 21.67
249.11213 	 26.04
259.09648 	 11.9
265.10705 	 18.065
277.10705 	 32.5233333333333
295.11762 	 56.145
313.12818 	 37.8133333333333
END IONS

BEGIN IONS
NAME=Training_24711
PEPMASS=515.2634
SMILES=CC1=CC2C3(CC1)COC(=O)C=C(C)CCOC(C=CC=CC(=O)OC1CC(C4(CO4)C31C)O2)C(C)O
INCHIKEY=KEEQQEKLEZRLDS
FORMULA=C29H38O8
DB=MASSBANK
ID=Training_24711
55.01784 	 4.28
57.06988 	 4.8
67.05423 	 29.8425
69.03349 	 4.7
71.04914 	 13.9833333333333
79.05423 	 6.91
81.06988 	 11.765
83.04914 	 17.5875
85.06479 	 14.83
91.05423 	 5.54
93.06988 	 3.71
95.04914 	 49.8275
105.06988 	 5.70666666666667
109.06479 	 4.74
113.05971 	 93.12
119.04914 	 4.12
131.08553 	 3.77
137.05971 	 15.4125
143.08553 	 3.68
157.10118 	 3.39
159.08044 	 4.115
159.11683 	 3.67
185.13248 	 3.89666666666667
187.11174 	 4.62
231.13796 	 12.7366666666667
361.20095 	 31.21
515.26395 	 3.78
END IONS

BEGIN IONS
NAME=Training_24721
PEPMASS=535.1593
SMILES=C[C@H](Cc1c2c3c(C[C@@H](C)O)c(c(c4C(=O)C=C5c(c6C(=CC(=O)c(c26)c(c1OC)O)OCO5)c34)O)OC)O
INCHIKEY=MXLWQNCWIIZUQT
FORMULA=C29H26O10
DB=MASSBANK
ID=Training_24721
311.07027 	 10.54
314.05736 	 11.07
316.07301 	 11.97
327.06518 	 17.57
339.06518 	 19.19
341.08083 	 15.7
342.05228 	 14.1
343.0601 	 16
344.06793 	 64.86
345.07575 	 10.09
352.07301 	 10.31
353.08083 	 15.71
354.05228 	 18.93
355.0601 	 52.55
356.06793 	 13.77
357.03936 	 14.31
357.07575 	 17.52
359.05501 	 9.39
367.0601 	 30.76
368.06793 	 23.38
369.03936 	 11.16
369.07575 	 18.19
370.04719 	 30.55
371.05501 	 38.25
372.06284 	 46.04
373.07067 	 12.825
381.07575 	 11.79
382.04719 	 18.78
383.05501 	 30.6475
384.06284 	 26.3633333333333
385.03428 	 50.29
385.07067 	 22.16
386.0421 	 25.03
387.04993 	 25.99
395.05501 	 22.84
396.06284 	 9.97333333333333
397.07067 	 15.1766666666667
398.0421 	 15.81
398.07849 	 10.14
399.04993 	 35.115
399.08632 	 3.375
400.05775 	 26.66
401.06558 	 17.1866666666667
405.14852 	 5.65
409.07067 	 12.125
410.07849 	 3.54
411.04993 	 3.76
411.08632 	 4.155
412.05775 	 14.8733333333333
413.06558 	 27.3
415.08123 	 94.55
425.06558 	 10.9
425.10197 	 9.19
426.0734 	 4.42
427.08123 	 10.7925
428.05267 	 3.21
428.08905 	 4.04
429.09688 	 10.0433333333333
429.13326 	 5.845
433.14344 	 100
437.06558 	 4.22
441.06049 	 7.36
441.09688 	 5.89
443.07614 	 11.84
443.11253 	 4.1
452.08905 	 3.565
453.09688 	 7.56666666666667
457.12818 	 11.26
459.10744 	 8.54
467.11253 	 8
469.12818 	 3.4
475.10236 	 8.95
485.12309 	 26.1266666666667
499.13874 	 12.71
503.13366 	 14.53
517.14931 	 9.6
535.15987 	 12.53
END IONS

BEGIN IONS
NAME=Training_24726
PEPMASS=433.1407
SMILES=CC[C@H](C)/C=C/C1=CC2=C(C(=O)[C@]3(C)C(=C(C(=O)[C@@H](C)[C@@H](C)O)C(=O)O3)C2=CO1)Cl
INCHIKEY=HWSQVPGTQUYLEQ
FORMULA=C23H25ClO6
DB=MASSBANK
ID=Training_24726
55.05423 	 21.9533333333333
57.03349 	 4.07
69.06988 	 15.8333333333333
73.06479 	 6.31
79.05423 	 6.34
81.06988 	 6.92666666666667
83.04914 	 34.5925
91.05423 	 6.11
101.05971 	 3.22
111.08044 	 5
135.08044 	 9.45
143.08553 	 4.99
145.06479 	 4.37
146.07262 	 3.38
155.02582 	 5.81
163.07536 	 5.42
171.08044 	 3.63
174.06753 	 3.88
179.02582 	 6.49
183.02073 	 25.855
193.04147 	 4.57
195.02073 	 47.1625
207.02073 	 8.86666666666667
209.09609 	 4.53
211.01565 	 10.785
221.03638 	 3.97
223.01565 	 3.78
225.0313 	 9.475
229.02621 	 54.29
235.01565 	 9.57
237.0313 	 5.32
237.09101 	 4.12
245.03638 	 3.65
247.01565 	 8.44
249.0313 	 5.38
253.0626 	 10.3966666666667
263.01056 	 4.78
263.04695 	 6.32
263.08333 	 12.71
275.01056 	 6.67
277.02621 	 3.29
287.08333 	 9.145
305.0939 	 16.1633333333333
315.07825 	 4.42
331.07316 	 3.91
333.08881 	 77.9825
349.08373 	 4.88
359.06808 	 27.6733333333333
361.1565 	 5.67
387.13576 	 5.985
405.14633 	 17.11
415.13068 	 10.0333333333333
433.14124 	 18.8175
END IONS

BEGIN IONS
NAME=Training_24732
PEPMASS=299.1749
SMILES=C[C@H]1CN(C)[C@@H]2Cc3c[nH]c4cccc(c34)[C@H]2[C@@H]1OC(=O)C
INCHIKEY=GJSSYQDXZLZOLR
FORMULA=C18H22N2O2
DB=MASSBANK
ID=Training_24732
72.08078 	 5.56
84.08078 	 6.45
85.06479 	 7.95
96.08078 	 6.26
108.08078 	 8.21
114.09134 	 4.3
129.06988 	 5.44
130.06513 	 9.7
137.05971 	 6.15
144.08078 	 26.8633333333333
154.06513 	 29.56
155.07295 	 10.09
156.08078 	 15.46
156.1019 	 11.08
167.07295 	 39.41
168.08078 	 35.42
169.0886 	 8.57
170.09643 	 10.87
179.08553 	 6.16
180.08078 	 8.48
181.0886 	 18.56
181.10118 	 5.07
182.08385 	 9.76
182.09643 	 14.24
183.09168 	 22.615
192.08078 	 16.95
193.0886 	 39.11
194.09643 	 9.33
196.11208 	 27.53
197.10733 	 52.56
198.12773 	 29.53
207.10425 	 4.88
208.11208 	 55.14
209.10733 	 6.87
210.12773 	 6.17
223.12297 	 16.44
224.1308 	 20.42
231.13796 	 16.82
237.13862 	 4.25
239.15428 	 100
249.1512 	 100
299.1754 	 44.0825
END IONS

BEGIN IONS
NAME=Training_24736
PEPMASS=533.274
SMILES=CC1=C[C@@H]2[C@@]3(CC1)COC(=O)[C@H]([C@H](C)CCO[C@H](C=CC=CC(=O)O[C@@H]1C[C@H]([C@@]4(CO4)[C@@]31C)O2)[C@@H](C)O)O
INCHIKEY=NSFWWJIQIKBZMJ
FORMULA=C29H40O9
DB=MASSBANK
ID=Training_24736
67.05423 	 6.93
69.03349 	 4.35
79.05423 	 12.3033333333333
81.06988 	 62.165
85.06479 	 65.0975
91.05423 	 10.7566666666667
93.06988 	 32.2
95.04914 	 23.1633333333333
95.08553 	 19.6266666666667
97.06479 	 6.95
105.06988 	 50.4425
107.08553 	 39.6275
109.06479 	 29.645
111.08044 	 4.69666666666667
117.06988 	 6.905
119.04914 	 6.01333333333333
119.08553 	 16.18
121.06479 	 14.27
121.10118 	 4.325
123.08044 	 40.8525
125.05971 	 16.9375
127.07536 	 4.015
128.06205 	 6.59
129.06988 	 7.8
131.08553 	 20.11
133.10118 	 43.79
135.08044 	 5.205
135.11683 	 4.39
137.05971 	 13.42
139.07536 	 6.02
141.09101 	 6.415
142.0777 	 14.73
143.08553 	 33.8433333333333
145.10118 	 18.8066666666667
147.08044 	 5.325
147.11683 	 14.25
149.09609 	 5.50333333333333
155.08553 	 7.63
156.09335 	 10.76
157.10118 	 30.7166666666667
159.11683 	 17.13
161.09609 	 26.48
163.11174 	 7.74
165.06988 	 6.845
168.09335 	 6.11
169.10118 	 9.91333333333333
170.109 	 7.025
171.11683 	 14.2766666666667
173.09609 	 4.15
173.13248 	 8.41333333333333
175.11174 	 17.1966666666667
175.14813 	 3.4
180.09335 	 9.37
183.11683 	 11.0166666666667
185.13248 	 32.3875
187.11174 	 6.71333333333333
189.12739 	 14.7966666666667
193.12231 	 45.2366666666667
195.11683 	 20.2925
201.12739 	 16.5275
203.14304 	 15.8275
213.12739 	 18.58
219.13796 	 5.40666666666667
231.13796 	 65.01
249.14852 	 70.85
533.27451 	 0
END IONS

BEGIN IONS
NAME=Training_17138
PEPMASS=357.17
SMILES=CC(C)(C1Cc2c(cc(CCc3ccccc3)c(c2O1)C(=O)O)OC)O
INCHIKEY=XJKIBJFVLHQLKC
FORMULA=C21H24O5
DB=MASSBANK
ID=Training_17138
79.05423 	 4.02
91.05423 	 80.81
103.05423 	 12.13
105.06988 	 66.03
115.05423 	 5.16
117.06988 	 5.03
131.04914 	 6.08
145.06479 	 3.11
149.05971 	 2.95
155.08553 	 3.06
159.04406 	 5.69
160.05188 	 3.3
161.05971 	 16.64
165.06988 	 6.99
166.0777 	 12.06
173.05971 	 29.39
174.06753 	 3.02
175.07536 	 10.2
178.0777 	 9.51
179.08553 	 10.02
181.10118 	 6.08
189.05462 	 11.81
189.09101 	 3.56
191.08553 	 8.74
193.10118 	 3.14
194.07262 	 7.27
201.05462 	 37.08
202.06245 	 4.72
203.07027 	 3.38
203.10666 	 5.83
207.08044 	 3.9
209.09609 	 6.34
215.07027 	 6.97
215.10666 	 3.82
217.08592 	 3.34
219.08044 	 7.65
221.09609 	 4.4
225.12739 	 3.41
237.09101 	 9.67
239.10666 	 4.05
243.10157 	 8.29
251.10666 	 7.58
253.12231 	 4.06
265.08592 	 3.83
267.10157 	 100
269.11722 	 4.76
279.10157 	 38.42
280.1094 	 5.16
281.11722 	 3.65
293.15361 	 6.02
295.13287 	 5.76
297.11214 	 6.44
321.14852 	 53.17
339.15909 	 78.64
357.16965 	 0
END IONS

BEGIN IONS
NAME=Training_24741
PEPMASS=543.128
SMILES=Cc1cc2c(c(c1)O)C(=C1C(=O)[C@H]3C(C4C5C([C@H](C(=O)C6=C(c7c(cc(C)cc7O)C(=O)[C@]356)O)[C@]14C2=O)O)O)O
INCHIKEY=QFDPVUTXKUGISP
FORMULA=C30H22O10
DB=MASSBANK
ID=Training_24741
135.04406 	 3.79
153.06988 	 3.73
181.06479 	 6.48
185.05971 	 4.06
199.07536 	 3.51
209.05971 	 9.33
213.05462 	 9.11
217.04953 	 3.43
227.07027 	 14.575
249.14852 	 9.81
255.06519 	 77.05
258.05228 	 7.32666666666667
267.15909 	 100
271.0601 	 9.0525
273.07575 	 67.1125
507.10744 	 7.22666666666667
525.11801 	 3.29
543.12857 	 1.166
END IONS

BEGIN IONS
NAME=Training_24746
PEPMASS=267.1585
SMILES=CC1=C[C@@]23[C@](C)(CC1)[C@@]1(C)C[C@@H]([C@H]([C@@]1(CO)O3)O2)O
INCHIKEY=GFLMBFRNOPTZDK
FORMULA=C15H22O4
DB=MASSBANK
ID=Training_24746
67.05423 	 11.77
69.06988 	 3.74
79.05423 	 13.035
81.06988 	 31.2433333333333
83.04914 	 3.36
91.05423 	 6.145
93.06988 	 7.225
95.08553 	 96.335
97.06479 	 45.0766666666667
105.06988 	 10.51
107.08553 	 13.5333333333333
109.06479 	 28.0233333333333
119.08553 	 7.1
121.10118 	 5.45
123.08044 	 44.5633333333333
124.08827 	 10.44
125.05971 	 8.24
131.08553 	 5.53
133.10118 	 5.4
135.08044 	 4.9
145.10118 	 4.45
157.10118 	 4.35
159.11683 	 11.7233333333333
161.09609 	 3.38
171.11683 	 3.85
185.13248 	 4.46
231.13796 	 6.195
249.14852 	 54.3333333333333
267.15909 	 240.915
END IONS

BEGIN IONS
NAME=Training_24751
PEPMASS=784.4162
SMILES=CC(C)[C@@H]1C(=O)N(C)[C@@H](Cc2ccccc2)C(=O)O[C@H](C(C)C)C(=O)N(C)[C@@H](Cc2ccccc2)C(=O)O[C@H](C(C)C)C(=O)N(C)[C@@H](Cc2ccccc2)C(=O)O1
INCHIKEY=GYSCAQFHASJXRS
FORMULA=C45H57N3O9
DB=MASSBANK
ID=Training_24751
91.05423 	 2.54
117.06988 	 0.25
119.07295 	 0.89
132.08078 	 1.81
134.09643 	 64.43875
160.07569 	 0.74
162.09134 	 0.31
180.1019 	 2.19333333333333
188.07061 	 0.28
201.11482 	 0.28
206.08117 	 0.26
216.13427 	 3.83
216.13829 	 3.945
217.14344 	 1.14
229.10973 	 1.35
234.14483 	 11.7466666666667
234.14885 	 12.245
235.154 	 3.2
244.12918 	 69.5433333333333
244.13053 	 100
244.13321 	 94.63
245.13248 	 15.26
245.13835 	 14.455
246.1403 	 1.53
262.13975 	 35.0133333333333
262.14109 	 53.09
262.14377 	 63.31
263.14304 	 11.65
263.14891 	 8.945
264.15087 	 1.22
280.15434 	 2.44333333333333
344.18563 	 1.04333333333333
362.19218 	 5.52
362.1962 	 12.585
395.23292 	 2.19333333333333
423.22783 	 1.19666666666667
441.2384 	 2.3275
495.28535 	 1.32
505.2697 	 0.27
523.28026 	 7.114
524.27685 	 2.82
541.29083 	 9.20666666666667
542.28742 	 1.85
595.33778 	 0.24
623.33269 	 7.27
624.34052 	 3.38
656.36673 	 2.07
756.42184 	 4.23333333333333
784.41676 	 62.0677777777778
END IONS

BEGIN IONS
NAME=Training_24756
PEPMASS=545.2376
SMILES=CC1=CC2C3(CC1)COC(=O)C1C4(CCOC(C=CC=CC(=O)OC5CC(C6(CO6)C35C)O2)(C(C)O)C4O)O1
INCHIKEY=GTONGKBINDTWOM
FORMULA=C29H36O10
DB=MASSBANK
ID=Training_24756
53.03858 	 3.94
67.05423 	 11.58
69.03349 	 5.63
79.05423 	 13.9166666666667
81.06988 	 27.595
91.05423 	 26.035
93.06988 	 29.435
95.04914 	 15.9366666666667
95.08553 	 19.1933333333333
97.02841 	 8.38
97.06479 	 4.54666666666667
99.04406 	 8.06
105.06988 	 80.7025
107.04914 	 8.52
107.08553 	 11.9966666666667
109.06479 	 22.3275
111.04406 	 3.85
117.06988 	 6.94
119.08553 	 10.9933333333333
121.06479 	 23.3325
123.08044 	 32.7175
125.05971 	 6.705
128.06205 	 4.87
129.06988 	 6.36
131.08553 	 15.25
133.06479 	 6.23666666666667
133.10118 	 4.37
135.08044 	 5.72
139.07536 	 4.92
141.06988 	 6.47
142.0777 	 7.825
143.08553 	 24.9133333333333
145.06479 	 7.47
145.10118 	 6.61666666666667
147.08044 	 5.22
147.11683 	 5.5
149.09609 	 4.34
155.08553 	 5.82
156.09335 	 7.47
157.10118 	 10.875
159.08044 	 5.2
159.11683 	 10.505
161.05971 	 7.75
161.09609 	 5.6275
170.109 	 6.25
171.11683 	 9.8375
173.13248 	 10.35
175.11174 	 8.99
183.11683 	 13.665
185.13248 	 25.1066666666667
189.05462 	 5.4
189.12739 	 5.35
195.11683 	 11.18
201.12739 	 22.9966666666667
203.14304 	 8.79
213.12739 	 19.5033333333333
219.13796 	 5.65
231.13796 	 75.2766666666667
249.14852 	 34.5266666666667
375.18021 	 7.68
483.20134 	 5.05
527.22756 	 5.91
545.23812 	 38.0875
END IONS

BEGIN IONS
NAME=Training_24761
PEPMASS=529.2427
SMILES=CC1=C[C@@H]2[C@@]3(CC1)COC(=O)C=C1CCO[C@@](C=CC=CC(=O)OC4C[C@H]([C@@]5(CO5)[C@@]34C)O2)([C@H](C)O)[C@@H]1O
INCHIKEY=MUACSCLQRGEGOE
FORMULA=C29H36O9
DB=MASSBANK
ID=Training_24761
55.05423 	 12.84
69.03349 	 9.97
79.05423 	 25.0633333333333
81.06988 	 23.125
83.04914 	 16.1
84.99202 	 11
91.05423 	 46.23
93.06988 	 20.9475
95.04914 	 21.445
105.06988 	 76.7025
107.04914 	 12.305
107.08553 	 17.55
109.06479 	 13.4
111.04406 	 4.97
117.06988 	 16.87
119.08553 	 21.05
121.06479 	 13.14
123.08044 	 14.37
125.05971 	 10.05
127.03897 	 22.5733333333333
129.06988 	 12.36
133.06479 	 23.705
133.10118 	 12.5
139.03897 	 13.63
143.08553 	 22.65
145.06479 	 24.94
145.10118 	 13.99
147.08044 	 22.46
149.05971 	 11.835
157.10118 	 17.595
159.11683 	 21.11
161.09609 	 27.3433333333333
165.05462 	 4.09
171.11683 	 6.04
173.05971 	 13.325
175.07536 	 26.9366666666667
183.11683 	 15.6766666666667
185.13248 	 25.7866666666667
187.11174 	 5.48
189.09101 	 13.1
189.12739 	 5.36
191.07027 	 21.4766666666667
193.12231 	 22.34
195.06519 	 14.82
195.11683 	 15.65
199.07536 	 13.525
199.11174 	 19.95
201.05462 	 16.055
201.12739 	 15.69
203.07027 	 3.82
203.14304 	 7.03
213.12739 	 27.28
217.08592 	 18.92
219.06519 	 58.215
219.13796 	 9.065
227.07027 	 5.88
231.13796 	 72.8933333333333
237.07575 	 4.35
245.08084 	 30.17
247.13287 	 7.9
249.14852 	 54.71
263.0914 	 18.12
281.10197 	 14.9
467.20643 	 4.67
485.21699 	 17.55
511.23264 	 6.14
529.24321 	 23.6125
END IONS

BEGIN IONS
NAME=Training_24766
PEPMASS=899.5047
SMILES=C[C@@H]1CCC2C(C)(C)[C@@H](CC[C@]2(C)[C@]21Cc1c(cc3c(CN(CCCC[C@@H](C(=O)O)N4Cc5c(cc(c6C[C@]7([C@H](C)CCC8C(C)(C)[C@@H]([C@@H](C[C@]78C)O)O)Oc56)O)C4=O)C3=O)c1O2)O)O
INCHIKEY=ZRTGPZGAMCJZNA
FORMULA=C52H70N2O11
DB=MASSBANK
ID=Training_24766
67.05423 	 3.22
81.06988 	 5.07
82.06513 	 4.59
84.08078 	 5.19
93.06988 	 4.38
95.08553 	 10.28
107.08553 	 9.1
109.10118 	 8.19
119.08553 	 6.99
121.10118 	 9.48
133.10118 	 13.9
135.11683 	 5.43
147.11683 	 4.55
149.13248 	 6.28
175.14813 	 3.43
178.04987 	 19.94
180.06552 	 6.83
187.14813 	 4.99
189.16378 	 16.84
190.04987 	 23.21
191.05769 	 5.7
192.06552 	 34.01
205.15869 	 3.45
216.06552 	 7.36
216.1019 	 7.39
218.08117 	 8.19
226.08625 	 6.17
228.1019 	 3.98
230.08117 	 12.12
232.09682 	 7.11
242.08117 	 8.81
243.089 	 11.26
244.09682 	 62.215
245.10465 	 9.46
246.11247 	 7.71
296.12812 	 4.01
366.20637 	 3.92
368.22202 	 16.17
380.22202 	 18.255
384.21693 	 15.8466666666667
396.21693 	 22.055
398.23258 	 4.6
432.25332 	 5.015
434.26897 	 21.66
448.24824 	 3.59
450.26389 	 12.3566666666667
468.27445 	 4.64
609.29591 	 5.91
611.31156 	 8.585
627.30648 	 24.995
645.31704 	 4.78
673.31196 	 3.69
799.46806 	 12.725
817.47863 	 71.0333333333333
818.46264 	 3.945
835.48919 	 25.8866666666667
853.49976 	 7.345
863.48411 	 19.565
881.49467 	 54.4
899.50524 	 19.9625
END IONS

BEGIN IONS
NAME=Training_24771
PEPMASS=899.5047
SMILES=C[C@@H]1CCC2C(C)(C)[C@@H](CC[C@]2(C)[C@]21Cc1c(cc3c(CN([C@@H](CCCCN4Cc5c(cc(c6C[C@]7([C@H](C)CCC8C(C)(C)[C@@H]([C@@H](C[C@]78C)O)O)Oc56)O)C4=O)C(=O)O)C3=O)c1O2)O)O
INCHIKEY=GBUQOBUNFQDAQG
FORMULA=C52H70N2O11
DB=MASSBANK
ID=Training_24771
81.06988 	 5.15
82.06513 	 4.12
84.08078 	 4.89
93.06988 	 3.92
95.08553 	 9.46
107.08553 	 8.26
109.10118 	 7.67
119.08553 	 6.37
121.10118 	 9.08
133.10118 	 13.37
135.11683 	 4.99
147.11683 	 4.28
149.13248 	 5.88
175.14813 	 3.28
178.04987 	 32.71
180.06552 	 6.19
187.14813 	 4.19
189.16378 	 15.23
190.04987 	 22.62
192.06552 	 32.64
205.15869 	 3.64
216.06552 	 6.65
216.1019 	 7.37
218.08117 	 7.5
226.08625 	 6.37
228.1019 	 4.3
230.08117 	 10.88
232.09682 	 7.2
242.08117 	 9.04
244.09682 	 100
256.09682 	 4.5
282.11247 	 3.2
296.12812 	 4.04
366.20637 	 3.52
368.22202 	 16.94
380.22202 	 16.815
384.21693 	 14.2166666666667
396.21693 	 22.72
398.23258 	 3.51
432.25332 	 4.905
434.26897 	 18.34
448.24824 	 3.36
450.26389 	 12.7266666666667
468.27445 	 3.84
609.29591 	 5.41
611.31156 	 7.385
627.30648 	 23.375
673.31196 	 5.65
799.46806 	 11.295
817.47863 	 74.2066666666667
818.46264 	 4.435
835.48919 	 20.52
853.49976 	 11.445
863.48411 	 31.915
881.49467 	 52.065
899.50524 	 30.1275
END IONS

BEGIN IONS
NAME=Training_24776
PEPMASS=299.1484
SMILES=CC1=C[C@@H]2[C@@](C[C@@H]1O)(CO)[C@@]1(C)[C@@H]([C@H]([C@H](C31CO3)O2)O)O
INCHIKEY=ZAXZBJSXSOISTF
FORMULA=C15H22O6
DB=MASSBANK
ID=Training_24776
91.05423 	 21.15
93.06988 	 25.43
95.04914 	 22.4833333333333
97.06479 	 42.255
105.06988 	 27.82
107.08553 	 20.89
109.06479 	 21.225
119.08553 	 11.55
121.06479 	 82.1
125.05971 	 20.59
129.06988 	 19.62
131.08553 	 17.53
133.10118 	 17.07
135.08044 	 10.22
145.10118 	 56.7933333333333
149.09609 	 23.95
157.10118 	 12.41
161.09609 	 23.76
163.11174 	 20.3366666666667
171.11683 	 22.56
173.09609 	 22.1966666666667
175.11174 	 30.5275
179.10666 	 11.01
185.09609 	 15.6866666666667
187.11174 	 15.33
191.10666 	 90.7333333333333
193.12231 	 51.16
199.11174 	 17.3533333333333
203.10666 	 26.91
215.10666 	 15.99
217.12231 	 23.685
221.11722 	 20.51
227.10666 	 18.82
233.11722 	 11.86
235.13287 	 13.09
245.11722 	 45.5833333333333
263.12779 	 41.8166666666667
281.13835 	 84.04
299.14891 	 30.0475
END IONS

BEGIN IONS
NAME=Training_24781
PEPMASS=415.2334
SMILES=CC(C)C[C@H]1C(=O)N(C)/C(=C\c2ccccc2)/C(=NCC(=O)N(C)[C@@H](C)C(=N1)O)O
INCHIKEY=SIIRBDOFKDACOK
FORMULA=C22H30N4O4
DB=MASSBANK
ID=Training_24781
56.04948 	 3.65
58.06513 	 8.375
83.08553 	 50.19
86.09643 	 4.85
91.05423 	 39.2
97.07603 	 4.92
97.10118 	 34.61
98.09643 	 5.6
100.07569 	 25.86
108.08078 	 3.51
113.07094 	 15.895
115.05423 	 3.42
117.0573 	 3.31
125.07094 	 5.72
125.09609 	 19.36
128.10699 	 19.41
129.06988 	 6.72
130.06513 	 10.67
132.08078 	 56.47
139.14813 	 19.92
144.08078 	 12.1
146.09643 	 7.74
157.07602 	 4.1
159.09168 	 5.72
163.14813 	 87.77
171.09168 	 11.99
173.10733 	 7.06
181.15869 	 58.37
183.09168 	 3.98
186.10257 	 4.2
188.11822 	 14.655
196.0995 	 3.47
198.10257 	 4.78
198.11247 	 100
200.11822 	 19.64
210.16009 	 11.585
210.16143 	 8.45
213.12605 	 4.27
214.13387 	 6.57
238.155 	 9.9
238.15635 	 22.07
239.15428 	 10.4
256.18082 	 66.8733333333333
256.18217 	 25.88
284.17574 	 7.965
284.17708 	 5.07
312.17065 	 53.3366666666667
312.172 	 100
330.18122 	 6.34
330.18256 	 7.46
397.22342 	 3.43
415.23398 	 22.212
END IONS

BEGIN IONS
NAME=Training_24786
PEPMASS=198.1119
SMILES=CC[C@H](C)[C@H]1C(=C(C(=O)C)C(=N1)O)O
INCHIKEY=CEIZFXOZIQNICU
FORMULA=C10H15NO3
DB=MASSBANK
ID=Training_24786
55.01784 	 13.085
55.05423 	 13.025
57.06988 	 23.9366666666667
67.01784 	 3.92
67.05423 	 8.75
69.06988 	 15.9066666666667
71.01276 	 3.98
71.08553 	 3.91
72.04439 	 11.81
77.03858 	 5.08
79.05423 	 10.695
81.06988 	 8.56
82.02874 	 8.41
83.01276 	 50.6666666666667
83.04914 	 4.7
83.08553 	 39.4125
85.02841 	 16.22
86.09643 	 15.9066666666667
91.05423 	 15.255
93.06988 	 12.6066666666667
94.06513 	 7.5
95.03656 	 13.18
95.07295 	 4.22
95.08553 	 10.29
96.04439 	 19.6066666666667
97.02841 	 40.6166666666667
97.06479 	 12.8633333333333
97.10118 	 25.6525
99.03148 	 3.73
100.0393 	 29.22
105.06988 	 3.97
106.06513 	 5.77
107.04914 	 4.75
107.08553 	 12.2825
108.08078 	 4.48
109.06479 	 3.28
109.10118 	 3.67
110.06004 	 5.65
110.09643 	 3.7
111.08044 	 25.3
113.02332 	 4.49
114.05496 	 5.45
114.09134 	 28.08
115.03897 	 47.3125
118.06513 	 3.2
121.06479 	 6.77333333333333
121.10118 	 13.68
123.03148 	 15.095
124.0155 	 4.82
124.0393 	 19.3266666666667
125.02332 	 58.165
125.05971 	 29.8925
125.09609 	 14.355
126.05496 	 11.54
127.03897 	 5.295
128.10699 	 4.02
135.08044 	 15.94
138.05496 	 4.94
138.09134 	 15.82
139.03897 	 38.485
139.07536 	 28.645
141.04205 	 11.225
142.04987 	 66.33
146.06004 	 3.33
147.06787 	 7.3
152.10699 	 4.89666666666667
153.09101 	 68.28
156.1019 	 12.2933333333333
162.09134 	 5.18
163.07536 	 4.11666666666667
171.10157 	 8.05
180.1019 	 24.9175
181.08592 	 29.122
198.11247 	 180.162
END IONS

BEGIN IONS
NAME=Training_17139
PEPMASS=256.93
SMILES=COP(=O)(C(C(Cl)(Cl)Cl)O)OC
INCHIKEY=NFACJZMKEDPNKN
FORMULA=C4H8Cl3O4P
DB=MASSBANK
ID=Training_17139
76.97887 	 0.26
78.99434 	 6.86
78.99452 	 8.82
82.94498 	 2.045
93.00999 	 1.48
93.01017 	 1.79
96.96063 	 0.41
97.00491 	 0.22
97.00508 	 0.31
111.02056 	 0.39
111.02073 	 0.46
113 	 0.33
127.01547 	 100
127.01565 	 100
144.98176 	 2.565
220.95318 	 16.945
256.92985 	 8.91
END IONS

BEGIN IONS
NAME=Training_5747
PEPMASS=174.0541
SMILES=CCN=c1[nH]c(Cl)nc(=N)[nH]1
INCHIKEY=IVENSCMCQBJAKW
FORMULA=C5H8ClN5
DB=MASSBANK
ID=Training_5747
61.9792 	 5.65777777777778
68.02432 	 49.5046666666667
71.06037 	 15.0141666666667
79.00575 	 54.1635294117647
90.0105 	 2.121
96.05562 	 48.0811764705882
104.001 	 53.5029411764706
110.04612 	 4.08666666666667
132.0323 	 79.8404761904762
138.07742 	 18.7833333333333
146.0228 	 55.8794736842105
172.03845 	 1.98
174.0541 	 1585.02952380952
END IONS

BEGIN IONS
NAME=Training_24791
PEPMASS=690.4054
SMILES=CCCC[C@@H](C)[C@H]([C@H](C[C@@H](C)CCCCCCCC[C@@H]([C@H](C)N)O)OC(=O)C[C@@H](CC(=O)O)C(=O)O)OC(=O)C[C@@H](CC(=O)O)C(=O)O
INCHIKEY=WYYKRDVIBOEORL
FORMULA=C34H59NO13
DB=MASSBANK
ID=Training_24791
58.0777 	 13.48
69.06988 	 23.905
81.06988 	 32.26
83.08553 	 18.99
95.08553 	 31.85
97.10118 	 12.97
109.10118 	 7.37
210.22163 	 8.61
222.22163 	 25.97
320.33118 	 81.1933333333333
338.34174 	 94.92
356.35231 	 8.41
672.39535 	 100
690.40592 	 175.326666666667
END IONS

BEGIN IONS
NAME=Training_24795
PEPMASS=171.0646
SMILES=C=C(C)C(=O)/C(=C/C(=O)O)/OC
INCHIKEY=VOUGEZYPVGAPBB
FORMULA=C8H10O4
DB=MASSBANK
ID=Training_24795
65.03858 	 9.65
67.05423 	 10.415
69.03349 	 4.6
82.04132 	 12.26
83.04914 	 6.925
93.03349 	 14.91
94.04132 	 14.01
97.06479 	 10.9175
110.03623 	 11.66
111.04406 	 20.82
112.05188 	 13.2833333333333
121.02841 	 9.41
125.05971 	 100
153.05462 	 7.18666666666667
171.06519 	 30.445
END IONS

BEGIN IONS
NAME=Training_24801
PEPMASS=329.1014
SMILES=Cc1cc(c2c3c1c1c(c(c3C(=O)C(=O)O2)O)C(C)(C)[C@H](C)O1)O
INCHIKEY=MYDJDVOVZVSVIE
FORMULA=C18H16O6
DB=MASSBANK
ID=Training_24801
199.03897 	 6.31
211.03897 	 3.73
213.05462 	 3.61
217.04953 	 3.23
227.03388 	 10.28
241.04953 	 24.23
245.04445 	 12.86
255.0288 	 36.125
267.10157 	 13.02
268.07301 	 18.92
269.04445 	 20.735
273.03936 	 100
283.09648 	 7.56
287.05501 	 40.19
296.06793 	 10.86
311.0914 	 37.4066666666667
329.10197 	 235.466666666667
END IONS

BEGIN IONS
NAME=Training_24828
PEPMASS=445.2116
SMILES=CC(=O)OC[C@H](Cc1ccccc1)N=C(C(Cc1ccccc1)N=C(c1ccccc1)O)O
INCHIKEY=VZPAURMDJZOGHU
FORMULA=C27H28N2O4
DB=MASSBANK
ID=Training_24828
77.03858 	 0.9
91.05423 	 15.2175
95.04914 	 2.04
105.03349 	 82.414
115.05423 	 0.74
117.06988 	 24.646
120.08078 	 0.55
134.09643 	 21.23
152.10699 	 21.08
177.09101 	 10.3066666666667
194.11756 	 50.9166666666667
224.10699 	 22.5625
252.1019 	 7.33666666666667
385.19105 	 50.485
403.20162 	 67.71
445.21218 	 0
END IONS

BEGIN IONS
NAME=Training_24833
PEPMASS=403.2011
SMILES=c1ccc(cc1)C[C@@H](CO)N=C([C@H](Cc1ccccc1)N=C(c1ccccc1)O)O
INCHIKEY=KSVKECXWDNCRTM
FORMULA=C25H26N2O3
DB=MASSBANK
ID=Training_24833
91.05423 	 52.44
105.03349 	 77.2025
117.06988 	 44.0175
120.08078 	 4.09
126.03114 	 16.55
134.09643 	 29.2575
141.05462 	 100
152.10699 	 53.02
162.09134 	 3.555
224.10699 	 63.605
252.1019 	 7.64
385.19105 	 69.41
403.20162 	 1.286
END IONS

BEGIN IONS
NAME=Training_24841
PEPMASS=141.0541
SMILES=c1cc(c(cc1O)CO)O
INCHIKEY=PUZSUVGRVHEUQO
FORMULA=C7H8O3
DB=MASSBANK
ID=Training_24841
71.01276 	 4.1
126.03114 	 100
141.05462 	 86.42
END IONS

BEGIN IONS
NAME=Training_17140
PEPMASS=793.422
SMILES=C[C@H]1[C@@H]([C@H]([C@H]([C@@H](O1)O[C@@H]1[C@@H](CO)O[C@H]([C@@H]([C@H]1O)O)OC1CCC2(C)C3CCC(C)(CC3=CCC2C1(C)C)C(CO)OC1C(C(C(C(CO)O1)O)O)O)O)O)O
INCHIKEY=IYTSQVVPSDQONH
FORMULA=C38H64O17
DB=MASSBANK
ID=Training_17140
61.02841 	 11.6
71.04914 	 14.385
81.06988 	 3.57
83.04914 	 4.06
85.02841 	 33.45
93.06988 	 4.7
95.08553 	 6.4
97.02841 	 3.85
103.03897 	 11.57
105.06988 	 2.94
107.08553 	 7.98
109.02841 	 2.45
109.10118 	 8.83
111.04406 	 4.25
119.08553 	 4.99
121.10118 	 12.25
123.11683 	 8.67
127.03897 	 8.455
129.05462 	 25.3533333333333
131.08553 	 2.36
133.10118 	 3.97
135.11683 	 10.745
137.13248 	 4.39
139.11174 	 7.17
145.04953 	 8.785
145.10118 	 4.3
147.06519 	 12.2666666666667
147.11683 	 7.69
149.13248 	 19.98
157.10118 	 6.05
159.11683 	 4.34
161.13248 	 8.55
163.0601 	 4.455
163.14813 	 9.16
165.12739 	 2.94
171.11683 	 2.49
173.13248 	 5.54
175.14813 	 7.4
177.11213 	 9.28
185.13248 	 3.21
187.14813 	 5.23
189.16378 	 5.41
199.14813 	 4.64
201.16378 	 2.9
213.16378 	 12.02
217.07066 	 10.2
227.17943 	 3.83
229.19508 	 4.32
231.08632 	 9.07
241.19508 	 2.54
243.21073 	 3.68
245.22638 	 6.36
255.08044 	 17.54
255.08632 	 3.27
255.1227 	 8.87
265.21621 	 8.55
269.22638 	 31.6633333333333
273.09688 	 6.85
287.22169 	 17.66
287.23694 	 55.3
289.21621 	 9.17
305.23225 	 24.6
305.24751 	 100
309.11801 	 59.17
321.08162 	 2.64
323.25807 	 60.1
339.09219 	 7.1
405.35158 	 6.51
423.36214 	 59.51
441.37271 	 100
459.38327 	 5.69
467.13953 	 2.25
467.28507 	 14.13
469.30072 	 11.5
469.31598 	 3.4
471.17083 	 8.38
485.1501 	 3.82
485.3109 	 10.23
491.17004 	 8.8
535.29016 	 15.06
548.33437 	 13.86
552.18374 	 8.85
581.38367 	 8.1
599.39423 	 56.59
600.40206 	 8.04
602.45409 	 13.35
617.4048 	 50.34
618.41262 	 3.7
631.33242 	 16.52
635.41536 	 35.81
643.25965 	 11.91
646.44392 	 9.61
665.44705 	 8.63
693.29643 	 8.71
716.36137 	 8.78
733.42163 	 8.42
793.42163 	 2.8925
END IONS

BEGIN IONS
NAME=Training_24848
PEPMASS=1022.6742
SMILES=CC(C)CCCCCCCC[C@@H]1CC(=N[C@@H](CCC(=O)O)C(=N[C@@H](CC(C)C)C(=N[C@H](CC(C)C)C(=N[C@@H](C(C)C)C(=N[C@@H](CC(=O)O)C(=N[C@H](CC(C)C)C(=N[C@@H](CC(C)C)C(=O)O1)O)O)O)O)O)O)O
INCHIKEY=DDULCZLFAKVKJB
FORMULA=C52H91N7O13
DB=MASSBANK
ID=Training_24848
72.08078 	 11.3466666666667
84.04439 	 20.4766666666667
86.09643 	 100
102.05496 	 14.8966666666667
108.08078 	 6.27
130.04987 	 6.29333333333333
132.1019 	 4.75
154.15903 	 5.045
156.1019 	 3.32
164.07061 	 19.35
170.11756 	 5.415
183.1128 	 5.23666666666667
185.16484 	 7.48
199.18049 	 31.105
200.1645 	 4.87
201.12337 	 16.6033333333333
209.18999 	 5.79
213.15975 	 4.975
221.16484 	 7.79
226.21654 	 6.24
227.1754 	 25.24
229.11828 	 20.46
245.18597 	 9.815
255.17032 	 3.97
267.17032 	 19.54
267.24309 	 3.73
278.1863 	 6.08
281.22235 	 3.6
283.16523 	 4.59
283.20162 	 6.105
295.238 	 5.04
296.19687 	 7.66
310.23498 	 4.61
310.23767 	 5.82
311.19653 	 5.4
320.22202 	 4.49
320.23325 	 100
326.24382 	 4.88
328.1867 	 15.945
328.24555 	 4.32
328.24824 	 4.79
332.22202 	 4.03
338.2299 	 7.86
338.23258 	 23.695
342.20235 	 11.76
347.24415 	 5.32
348.22817 	 3.55
356.24046 	 8.86
356.24315 	 21.9
360.21291 	 4.83
360.21693 	 24.87
365.25472 	 13.64
368.18161 	 8.56
376.1867 	 3.44
378.2275 	 7.27
391.27037 	 59.13
395.26528 	 8.04
396.2493 	 4.34
405.31117 	 3.86
413.27585 	 3.86
422.19218 	 3.86
423.2602 	 5.61
423.32173 	 3.8
433.30608 	 3.62
441.27076 	 23.08
441.3323 	 4.65
451.31665 	 13.275
459.28133 	 5.38
469.32721 	 18.885
481.26568 	 12.32
508.34935 	 3.7
526.35991 	 4
536.34426 	 4.18
546.39015 	 4.18
554.35483 	 13.4
564.40071 	 11.05
572.36539 	 5.57
582.41128 	 26.35
582.42251 	 5.59
663.46913 	 6.67
667.43889 	 11.86
679.42766 	 3.34
681.47969 	 14.85
685.44945 	 100
697.43822 	 6.8
778.49607 	 5.28
796.50663 	 5.33
863.58522 	 4.23
891.58013 	 7.59
909.5907 	 14.35
994.67985 	 9.2
1004.6642 	 15.33
1022.67476 	 11.982
END IONS

BEGIN IONS
NAME=Training_24853
PEPMASS=448.1974
SMILES=C=CC(C)(C)[C@]12C=C(C(=O)N3/C(=C/c4cnc[nH]4)/C(=N[C@@]23N(c2ccccc12)OC)O)OC
INCHIKEY=SOHAVULMGIITDH
FORMULA=C24H25N5O4
DB=MASSBANK
ID=Training_24853
69.06988 	 6.83
81.04472 	 21.25
93.04472 	 3.28
106.03997 	 10.17
107.04914 	 19.25
108.05562 	 21.24
118.03997 	 7.14
119.02399 	 16.9
121.03964 	 4.27
133.05087 	 5.38
161.04579 	 6.16
169.07602 	 8.33
171.05529 	 5.54
181.0886 	 9.66
187.05423 	 3.76
196.11208 	 5.27
197.07094 	 15.06
199.04886 	 4.23
214.07234 	 7.79
214.12264 	 17.85
219.0791 	 4.66
233.08217 	 5.33
234.06619 	 5.44
234.09 	 12.94
235.09782 	 5.48
245.08217 	 7.43
245.09207 	 49.88
246.09 	 14.75
260.09307 	 11.13
261.07709 	 56.71
262.08491 	 7.4
263.09274 	 10.79
274.08491 	 22.87
275.09274 	 4.14
277.10839 	 12.035
288.08799 	 12.335
289.072 	 33.6933333333333
289.09581 	 9.32
290.07983 	 5.6
293.09207 	 100
301.072 	 7.76
305.09073 	 4.86
305.1033 	 14.11
306.09855 	 5.56
313.15467 	 3.95
316.0829 	 26.5166666666667
317.09073 	 34.55
318.09855 	 4.825
320.1142 	 6.085
330.09855 	 4.675
332.09039 	 23.3966666666667
333.08564 	 6.53
333.09822 	 4.81
334.09347 	 4.35
342.13494 	 5.325
344.15059 	 4.13
348.10912 	 58.83
349.11694 	 16.52
358.16624 	 8.18
361.15467 	 27.32
370.12985 	 6.71
374.16115 	 14.6333333333333
386.16115 	 20.725
402.15607 	 7.22
416.17172 	 5.15
417.17954 	 60.27
448.19793 	 2.11
END IONS

BEGIN IONS
NAME=Training_24858
PEPMASS=361.1575
SMILES=CC(=CCOc1ccc(cc1)/C=C\1/C(=O)N(C)C(C(=O)N1C)SC)C
INCHIKEY=QXYMNBLAEDQYLV
FORMULA=C19H24N2O3S
DB=MASSBANK
ID=Training_24858
61.01065 	 5.52
69.06988 	 39.3675
90.0372 	 14.55
97.07603 	 4.81
107.04914 	 34.65
111.05529 	 17.33
112.06311 	 18.625
113.07094 	 8.84
119.04914 	 10.24
120.08078 	 3.91
125.07094 	 16.615
131.04914 	 14.46
132.05697 	 3.77
133.05221 	 8.02
138.01339 	 3.5
141.06585 	 6.105
144.03519 	 5.1
145.06479 	 3.77
146.06004 	 10.5
147.04406 	 11.82
147.06787 	 16.92
148.07569 	 26.9233333333333
149.08352 	 3.72
153.03686 	 45.2433333333333
159.05866 	 9.685
160.07569 	 24.36
176.07061 	 14.2233333333333
179.05251 	 3.7
186.05496 	 4.22
187.05357 	 10.2633333333333
188.07061 	 13.995
189.07843 	 6.37
189.10224 	 12.58
198.09134 	 100
200.09441 	 3.71
201.07843 	 3.51
201.10561 	 6.5
202.07368 	 4.31
203.0815 	 15.02
217.09715 	 71.7425
218.10498 	 30.79
230.11756 	 36.52
234.05833 	 5.23
240.1019 	 16.67
245.09207 	 74.0466666666667
246.09989 	 12.4866666666667
265.10053 	 6.375
293.09544 	 49.105
313.1131 	 21.85
314.17507 	 11.99
331.12367 	 7.82
361.15804 	 0
END IONS

BEGIN IONS
NAME=Training_24868
PEPMASS=313.067
SMILES=CS[C@H]1C(=N[C@](Cc2ccc(cc2)O)(C(=N1)O)SC)O
INCHIKEY=ALVTZOKFXMRGEB
FORMULA=C13H16N2O3S2
DB=MASSBANK
ID=Training_24868
59.04914 	 6.1
85.02841 	 5.57
137.05971 	 5.51
155.07027 	 100
156.0682 	 9.34
172.07569 	 18.9666666666667
173.08352 	 3.55
184.06311 	 25.5
199.08659 	 64.7125
200.07061 	 3.59
209.07094 	 4.24
212.05803 	 6.35
217.09715 	 4.01
227.0815 	 52.4975
237.06404 	 19.58
244.04605 	 4.18
245.09207 	 4.22
251.07969 	 3.57
313.06751 	 0
END IONS

BEGIN IONS
NAME=Training_24873
PEPMASS=197.0803
SMILES=C[C@@H]1C[C@H]2[C@@H](C=CC(=O)CC(=O)O1)O2
INCHIKEY=MXRJZFNJVFPSQN
FORMULA=C10H12O4
DB=MASSBANK
ID=Training_24873
81.03349 	 7.13
83.01276 	 5.12
83.04914 	 4.86
85.02841 	 11.6833333333333
137.05971 	 11.3466666666667
155.07027 	 100
197.08084 	 16.71
END IONS

BEGIN IONS
NAME=Training_24878
PEPMASS=322.1293
SMILES=c1ccc2c(c1)c(CC1C(=N/C(=C/c3cnc[nH]3)/C(=N1)O)O)c[nH]2
INCHIKEY=ITXQTTPWGBFRNK
FORMULA=C17H15N5O2
DB=MASSBANK
ID=Training_24878
69.04472 	 18.78
81.04472 	 22.59
82.05255 	 3.25
85.03964 	 12.27
97.03964 	 6.28
106.03997 	 9.06
108.05562 	 36.05
109.06345 	 35.83
110.07127 	 8.47
120.05562 	 14.27
130.0611 	 51.89
137.08217 	 9.24
162.0298 	 9.78666666666667
163.06144 	 9.185
165.07709 	 17.245
191.05635 	 5.99
192.06418 	 38.18
193.072 	 100
322.12985 	 32.8
END IONS

BEGIN IONS
NAME=Training_24882
PEPMASS=420.1661
SMILES=C=CC(C)(C)[C@@]12C=C(C(=O)N3/C(=C/c4cnc[nH]4)/C(=N[C@]23N(c2ccccc12)O)O)O
INCHIKEY=YEVSOYBNHBOQJZ
FORMULA=C22H21N5O4
DB=MASSBANK
ID=Training_24882
106.03997 	 3.54
108.05562 	 5.05
206.07127 	 10.7
207.0791 	 8.52
233.08217 	 8.335
234.06619 	 9.69
234.09 	 21.245
234.09134 	 8.71
235.07401 	 4.535
235.09782 	 3.85
261.07709 	 59.8225
262.08491 	 10.78
262.08625 	 8.32
263.09274 	 12.92
289.072 	 68.2775
290.07983 	 9.66
290.08117 	 5.06
306.09855 	 4.92666666666667
307.08257 	 4.45
317.06692 	 3.81
318.07474 	 24.87
318.07608 	 20.99
334.09347 	 25.0533333333333
335.10263 	 33.305
338.12477 	 9.13
388.1768 	 4.19
420.16663 	 4.942
END IONS

BEGIN IONS
NAME=Training_24887
PEPMASS=436.1974
SMILES=C=CC(C)(C)C12CC(C(=O)N3/C(=C/c4cnc[nH]4)/C(=NC23N(c2ccccc12)OC)O)O
INCHIKEY=HHLNXXASUKFCCX
FORMULA=C23H25N5O4
DB=MASSBANK
ID=Training_24887
81.04472 	 7.87
86.09643 	 12.74
106.03997 	 4.36
107.04914 	 10.55
108.05562 	 11.13
166.09749 	 8.9
205.05087 	 16.97
207.07642 	 3.28
211.1441 	 44.68
233.08217 	 3.51
234.06619 	 3.72
234.08732 	 10.19
235.07133 	 7
235.09514 	 11.65
239.13902 	 32.26
261.07709 	 39.225
262.08223 	 100
262.08491 	 33.23
263.08553 	 19.865
263.09006 	 93.96
264.09335 	 10.02
278.07262 	 5.65
278.10364 	 3.74
279.10878 	 5.96
280.11208 	 6.455
282.09134 	 3.58
289.072 	 17.995
290.07262 	 24.32
290.07983 	 71.46
291.08044 	 68.31
292.08827 	 7.835
306.09855 	 3.39
308.10699 	 7.01
318.07474 	 4.32
319.07536 	 12.35
320.08318 	 22.245
329.13969 	 11.97
334.09347 	 7.5
335.09006 	 12.03
335.09408 	 37.84
336.1019 	 73.73
337.10571 	 11.77
337.10973 	 17.675
340.11929 	 52.66
370.12985 	 100
388.16557 	 4.955
403.16389 	 4.84
405.16831 	 100
436.19793 	 0
END IONS

BEGIN IONS
NAME=Training_24892
PEPMASS=370.128
SMILES=C[C@@H]1Cc2ccc(c(c2C(=O)O1)O)C(=N[C@@H](Cc1ccccc1)C(=O)O)O
INCHIKEY=DAEYIVCTQUFNTM
FORMULA=C20H19NO6
DB=MASSBANK
ID=Training_24892
55.05423 	 11.97
69.06988 	 14.26
72.08078 	 12.645
75.02293 	 13.715
81.06988 	 21.16
86.09643 	 53.7075
98.06004 	 25.76
121.06479 	 9.01
143.08553 	 55.34
176.04948 	 14.11
204.1019 	 20.29
205.04953 	 62.0525
211.14813 	 100
216.1019 	 27.4333333333333
223.0601 	 16.8533333333333
231.06519 	 11.94
286.071 	 9.575
324.12303 	 9.54
340.11795 	 40.35
370.12851 	 0
END IONS

BEGIN IONS
NAME=Training_17141
PEPMASS=465.248
SMILES=CC1C2=CC(=O)OC2(CC2C1C(C(C1C(C)(C)C(CCC21C)OC(=O)C)OC(=O)C)O)OC
INCHIKEY=MIFAMIONJNEQDA
FORMULA=C25H36O8
DB=MASSBANK
ID=Training_17141
95.08553 	 25.18
105.06988 	 6.77
107.08553 	 9.63
117.06988 	 5.41
119.08553 	 12.54
129.06988 	 9.23
131.08553 	 22.16
133.10118 	 8.31
135.11683 	 7.1
142.0777 	 6.02
143.08553 	 6.96
145.10118 	 29.83
147.11683 	 6.69
157.10118 	 20.56
159.08044 	 8.76
159.11683 	 10.26
169.10118 	 34.34
171.11683 	 12.94
173.09609 	 8.24
183.11683 	 15.36
185.13248 	 5.11
189.09101 	 7.18
191.10666 	 5.37
195.11683 	 8.07
197.09609 	 7.1
197.13248 	 10.4
201.09101 	 21.74
201.12739 	 11.35
203.10666 	 5.6
211.11174 	 9.11
211.14813 	 9.56
215.10666 	 19.38
225.12739 	 8.13
225.16378 	 32.53
227.17943 	 7.32
229.12231 	 11.57
239.17943 	 13.62
243.13796 	 9.6
253.15869 	 16.37
257.18999 	 8.89
267.17434 	 21.55
269.18999 	 10.23
271.16926 	 100
285.18491 	 52.34
313.17982 	 17.11
345.20604 	 22.4
465.24829 	 0
END IONS

BEGIN IONS
NAME=Training_24907
PEPMASS=429.263
SMILES=CC1=C[C@H]2[C@]3(C)CCC(=O)C(C)(C)[C@H]3CC[C@]2(C)[C@@]2(C(=O)C(=C([C@]12C)O)C)C(=O)OC
INCHIKEY=SMUNNMAWNRFDPB
FORMULA=C26H36O5
DB=MASSBANK
ID=Training_24907
67.05423 	 24.51
69.06988 	 22.5566666666667
79.05423 	 19.22
81.06988 	 32.81
83.01276 	 73.87
83.08553 	 14
91.05423 	 27.82
93.06988 	 38.715
95.04914 	 31.83
95.08553 	 36.4166666666667
97.06479 	 10.705
105.06988 	 37.385
107.08553 	 75.18
109.06479 	 13.2
109.10118 	 42.8433333333333
117.06988 	 9.44
119.08553 	 54.0133333333333
121.10118 	 62.8725
123.04406 	 7.67
123.08044 	 18.795
123.11683 	 27.7666666666667
131.08553 	 20.675
133.10118 	 56.6175
135.08044 	 22.29
135.11683 	 42.17
137.09609 	 21.9866666666667
143.08553 	 13.6
145.10118 	 35.71
147.08044 	 14.645
147.11683 	 34.3633333333333
149.09609 	 29.6466666666667
149.13248 	 11.87
151.03897 	 57.6066666666667
151.07536 	 9.48
151.11174 	 18.9833333333333
156.09335 	 9.92
157.10118 	 19.765
159.11683 	 43.4475
161.09609 	 16.615
161.13248 	 31.8666666666667
163.11174 	 59.7233333333333
163.14813 	 18.505
165.09101 	 7.85
165.12739 	 30.465
169.04953 	 23.87
171.11683 	 26.9666666666667
173.09609 	 8.61
173.13248 	 30.9333333333333
175.07536 	 8.9
175.11174 	 18.2
175.14813 	 14.24
177.09101 	 20.4766666666667
177.12739 	 20.7666666666667
179.07027 	 40.1633333333333
183.06519 	 24.935
185.13248 	 18.04
187.14813 	 28.79
189.09101 	 14.46
189.12739 	 20.3
191.10666 	 24.995
191.14304 	 21.1
193.08592 	 17.99
193.15869 	 11.97
201.16378 	 16.65
202.09883 	 11.19
203.10666 	 14.55
203.14304 	 14.99
205.12231 	 23.5025
205.15869 	 45.1566666666667
207.06519 	 14.505
207.10157 	 19.06
211.09649 	 36.41
217.12231 	 31.835
219.10157 	 17.41
219.17434 	 9.47
221.11722 	 10.22
225.11213 	 14.275
227.17943 	 38.7833333333333
231.13796 	 17.415
237.11213 	 15.39
245.11722 	 13.445
245.18999 	 54.44
251.12779 	 12.985
259.13287 	 12.42
351.23186 	 25.39
361.21621 	 13.84
369.24242 	 60.1333333333333
379.22677 	 41.16
381.20604 	 67.45
397.23734 	 76.5833333333333
409.20095 	 100
411.25299 	 12.24
429.26355 	 35.914
END IONS

BEGIN IONS
NAME=Training_24912
PEPMASS=501.2114
SMILES=CC1=C2[C@H]([C@@]3(C)C(=C)[C@@]4(C(=O)O[C@@H](C)[C@@]4(C(=O)O3)O)[C@]2(C)CC[C@@]21C=CC(=O)OC2(C)C)OC(=O)C
INCHIKEY=DEMDOYQPCDXCEB
FORMULA=C27H32O9
DB=MASSBANK
ID=Training_24912
67.05423 	 10.42
69.06988 	 9.48
79.05423 	 10.68
81.06988 	 9.69
83.01276 	 60.1733333333333
91.05423 	 15.29
93.06988 	 13.55
95.04914 	 13.87
95.08553 	 16.2
105.06988 	 23.36
107.08553 	 24.41
117.06988 	 9.1
119.08553 	 48.5966666666667
121.10118 	 18.9733333333333
131.08553 	 30.825
133.10118 	 18.5166666666667
135.08044 	 12.18
142.0777 	 11.78
143.08553 	 21.685
145.10118 	 29.1666666666667
147.08044 	 12.41
149.09609 	 10.985
151.03897 	 30.25
153.05462 	 18.7033333333333
155.08553 	 12.72
156.09335 	 23.4
157.10118 	 29.1866666666667
159.11683 	 32.8166666666667
161.09609 	 9.41
161.13248 	 17.14
163.07536 	 24.8266666666667
165.09101 	 17.29
169.04953 	 5.43
169.10118 	 22.035
170.109 	 18.09
171.11683 	 40.2066666666667
173.13248 	 32.8633333333333
175.07536 	 21.335
175.11174 	 11.445
177.09101 	 28.2066666666667
179.07027 	 45.5933333333333
181.10118 	 14.39
183.06519 	 6.6
183.11683 	 28.52
185.13248 	 23.92
187.11174 	 14.8366666666667
187.14813 	 15.94
189.12739 	 13.65
193.08592 	 8.53
193.10118 	 8.36
195.10157 	 8.64
195.11683 	 10.37
196.12465 	 21.29
197.13248 	 16.04
199.11174 	 14.17
199.14813 	 11.785
203.10666 	 33.3166666666667
205.12231 	 26.485
206.109 	 9.12
207.11683 	 11.51
209.13248 	 15.21
211.09649 	 14.45
211.14813 	 43.91
213.16378 	 31.1933333333333
217.12231 	 57.3933333333333
221.08084 	 15.88
221.13248 	 25.6
223.14813 	 14.22
229.12231 	 16.27
231.13796 	 6.3
237.12739 	 11.7
239.14304 	 16.7966666666667
245.11722 	 5.17
261.16378 	 15.24
279.17434 	 26.565
289.15869 	 14.67
291.17434 	 11.77
307.16926 	 19.98
307.20564 	 10.755
309.18491 	 5.35
317.18999 	 12.295
319.20564 	 8.61
321.18491 	 5.11
325.17982 	 14.7033333333333
335.20056 	 33.9766666666667
337.21621 	 20.4633333333333
345.18491 	 21.535
347.20056 	 8.6
353.21112 	 19.1233333333333
363.19547 	 61.48
365.21112 	 21.755
373.17982 	 10.1
381.20604 	 67.35
391.19039 	 23.96
395.22169 	 7.64
409.20095 	 49.73
423.2166 	 4.34
427.21152 	 3.65
441.22717 	 32.015
501.21191 	 0
END IONS

BEGIN IONS
NAME=Training_24917
PEPMASS=488.2287
SMILES=CC(C)[C@H]1c2nc3ccccc3c(=O)n2[C@H](C[C@]2(c3ccccc3N3[C@H]2NC(C)(C)C3=O)O)C(=N1)O
INCHIKEY=VHQZIMAMLQIPDR
FORMULA=C27H29N5O4
DB=MASSBANK
ID=Training_24917
144.08078 	 14.68
168.08078 	 19.63
185.10733 	 59.205
199.04165 	 9.35
213.10224 	 67.475
248.05803 	 100
258.1237 	 25.62
415.10638 	 7.74
433.11694 	 80.89
452.2081 	 4.68
470.21867 	 51.78
488.22923 	 0
END IONS

BEGIN IONS
NAME=Training_24922
PEPMASS=433.1236
SMILES=COc1ccc2cc(c(=O)oc2c1OC)NC(=O)C1=NO[C@H]2[C@@H](C=C[C@H]([C@]2(C1)O)O)O
INCHIKEY=ZQOKLOPATOTAEE
FORMULA=C20H20N2O9
DB=MASSBANK
ID=Training_24922
123.04406 	 10.32
177.04205 	 18.23
192.06552 	 76.4933333333333
199.03897 	 10.1
220.06043 	 32.335
225.10224 	 3.74
248.05535 	 92.15
433.12416 	 0
END IONS

BEGIN IONS
NAME=Training_24929
PEPMASS=254.0806
SMILES=c1ccc2c(c1)c(c1cccc(c1)O)c(c(n2)O)O
INCHIKEY=QIJIOTTYIGBOQA
FORMULA=C15H11NO3
DB=MASSBANK
ID=Training_24929
77.03858 	 2.42
79.05423 	 1.02
90.03383 	 2.92
91.05423 	 7.99
95.04914 	 1.75
104.04948 	 11.98
107.04914 	 3.86
115.05423 	 1.02
120.04439 	 3.34
121.02841 	 17.34
125.02332 	 18.59
132.04439 	 63.3166666666667
135.04406 	 1.15
146.02365 	 7.38
148.03931 	 1.73
151.05423 	 1.71
152.06205 	 38.44
153.06988 	 23.27
163.05423 	 2.42
168.08078 	 1.93
169.06479 	 1.46
170.06004 	 2.17
170.09643 	 2.19
178.06513 	 3.64
179.07295 	 10.22
180.08078 	 68.185
181.06479 	 45.77
183.06787 	 4.21
190.06513 	 20.78
196.07569 	 4.97
197.08352 	 1.08
198.09134 	 7.17
207.06787 	 8.87
208.07569 	 91.5666666666667
218.06004 	 2.53
225.07843 	 3.6
226.08625 	 4.32
236.07061 	 38.35
254.08117 	 222.17
END IONS

BEGIN IONS
NAME=Training_24932
PEPMASS=352.2014
SMILES=CC(=CCc1c(C[C@H]2C(=O)N3CCC[C@H]3C(=N2)O)c2ccccc2[nH]1)C
INCHIKEY=GLWYBXPXOSKQAW
FORMULA=C21H25N3O2
DB=MASSBANK
ID=Training_24932
69.06988 	 18.8
70.06513 	 6.87
107.04914 	 6.935
120.04439 	 18.53
130.06513 	 76.1
132.08078 	 6.39
144.08078 	 4.46
146.02365 	 31.52
155.07295 	 4.08
156.08078 	 9.125
168.08078 	 6.52
169.0886 	 5.93
170.06004 	 7.08
171.09168 	 6.41
177.06585 	 100
183.10425 	 7.32
198.12773 	 76.455
199.08659 	 5.95
210.09134 	 3.85
236.07061 	 9.56
239.11789 	 4.75
264.0682 	 4.94
268.14444 	 5.01
284.13935 	 30.8033333333333
295.1104 	 27.04
296.13935 	 48.42
352.20195 	 4.046
END IONS

BEGIN IONS
NAME=Training_24937
PEPMASS=447.1392
SMILES=CN(c1cc2ccc(c(c2oc1=O)OC)OC)C(=O)C1=NO[C@H]2[C@@H](C=C[C@H]([C@]2(C1)O)O)O
INCHIKEY=PCMUPOUDXMFDRE
FORMULA=C21H22N2O9
DB=MASSBANK
ID=Training_24937
81.03349 	 4.41666666666667
92.04948 	 0.91
95.04914 	 5.005
99.04406 	 5.69
105.03349 	 4.43
107.04914 	 1.01
109.02841 	 4.4825
120.04439 	 2.07
122.03623 	 1.15
123.04406 	 11.49
132.04439 	 2.27
135.04406 	 1.09
146.06004 	 0.77
148.03931 	 6.65
150.03115 	 5.36
151.03897 	 6.5
151.07536 	 1.37
159.03148 	 0.71
162.03115 	 3.31
162.05496 	 1.57
163.03897 	 4.815
163.06278 	 5.19
165.05462 	 9.815
168.06552 	 5.89
174.05496 	 0.65
176.03422 	 5.4
177.04205 	 1.71
178.06245 	 11.09
179.07027 	 2.4
186.07608 	 18.3
190.04987 	 1.18
191.05769 	 15.44
192.06552 	 4.68
193.04953 	 57.672
204.02913 	 2
205.07334 	 0.66
206.08117 	 31.37
207.08632 	 7.26
215.0815 	 5.56
219.05261 	 1.32
220.06043 	 1.17
221.06826 	 2.24
232.02405 	 5.36
234.07608 	 30.09
235.08123 	 6.33
236.09173 	 2.04
243.07642 	 13.59
247.04752 	 12.79
248.05267 	 1.41
262.071 	 65.66
263.07614 	 12.4
275.10263 	 12.9666666666667
303.09755 	 55.6225
383.12376 	 8.3
411.11868 	 10.67
429.12924 	 20.36
447.13981 	 31.462
END IONS

BEGIN IONS
NAME=Training_24942
PEPMASS=359.1497
SMILES=C[C@H]1c2nc3ccccc3c(=O)n2[C@H](Cc2c[nH]c3ccccc23)C(=N1)O
INCHIKEY=SUVZUTHVKIBYOH
FORMULA=C21H18N4O2
DB=MASSBANK
ID=Training_24942
115.05423 	 4.83
130.06513 	 66.515
132.04439 	 3.79
142.06513 	 5.75
147.05529 	 19.23
170.06004 	 18.75
173.07094 	 52.995
185.07094 	 4.46
188.08184 	 38.2766666666667
200.08184 	 26.4933333333333
214.0611 	 6.15
215.06893 	 5.02
228.07675 	 89.5425
230.0924 	 50.6425
359.15025 	 38.025
END IONS

BEGIN IONS
NAME=Training_17142
PEPMASS=471.347
SMILES=C/C(=C\C(=O)C(C)C1CCC2C3=C(CCC12C)C1(C)CCC(=O)C(C)(C)C1(CC3)O)/C(C)(C)O
INCHIKEY=MRQHSVZGPFMNOJ
FORMULA=C30H46O4
DB=MASSBANK
ID=Training_17142
79.05423 	 5.58
81.06988 	 29.61
83.08553 	 15.03
93.06988 	 5.22
95.08553 	 5.68
99.08044 	 24.55
105.06988 	 7.39
107.08553 	 12.69
109.06479 	 32.71
111.08044 	 8.34
119.08553 	 10.77
121.10118 	 9.81
123.11683 	 8.1
127.07536 	 100
131.08553 	 8.01
133.10118 	 10.36
135.11683 	 5.59
137.09609 	 5.13
143.08553 	 9.66
145.10118 	 13.98
147.11683 	 8.86
149.09609 	 5.81
155.08553 	 5.43
157.10118 	 10.87
159.11683 	 11.23
161.09609 	 16.08
165.12739 	 7.17
169.10118 	 9.88
171.11683 	 10.02
173.13248 	 9.3
175.11174 	 5.7
183.11683 	 11.3
185.13248 	 12.81
187.14813 	 6.13
195.11683 	 5.19
197.13248 	 8.21
199.14813 	 9.1
209.13248 	 11.4
211.14813 	 33.75
215.14304 	 9.89
217.15869 	 12.03
239.17943 	 9.58
279.21073 	 7.12
295.20564 	 26.85
297.22129 	 46.33
313.21621 	 26.69
315.23186 	 11.58
325.25259 	 13.74
343.26316 	 12.71
349.25259 	 6.69
367.26316 	 10.05
411.32576 	 9.75
435.32576 	 20.22
436.33358 	 5.62
453.33632 	 86.53
454.34415 	 21.39
471.34689 	 56.15
END IONS

BEGIN IONS
NAME=Training_24952
PEPMASS=422.1817
SMILES=C=CC(C)(C)C1(CC2C(=N/C(=C/c3cnc[nH]3)/C(=N2)O)O)c2ccccc2N(C1=O)O
INCHIKEY=GIYROBMIPLLHQE
FORMULA=C22H23N5O4
DB=MASSBANK
ID=Training_24952
82.05255 	 5.07
107.0478 	 8.02
108.05562 	 7.55
109.06345 	 60.51
137.05836 	 7.06
163.06144 	 3.45
164.06926 	 8.06
192.06418 	 100
353.11185 	 24.44
422.18228 	 20.57
END IONS

BEGIN IONS
NAME=Training_24957
PEPMASS=493.2804
SMILES=CC(C)C1C(=NC(Cc2ccccc2)C(=NC(Cc2ccccc2)C(=NC(C(C)C)C(=N1)O)O)O)O
INCHIKEY=OWKLJRMFTXDULF
FORMULA=C28H36N4O4
DB=MASSBANK
ID=Training_24957
72.08078 	 29.5225
120.08078 	 70.2
171.14919 	 8.24
199.1441 	 10.52
206.08385 	 3.4
219.14919 	 27.1166666666667
247.1441 	 30.595
267.14919 	 13.85
295.06144 	 6.17
295.1441 	 15.015
301.19105 	 5.83
323.05635 	 100
346.21252 	 15.84
394.21252 	 12.19
448.25947 	 3.35
493.28093 	 0
END IONS

BEGIN IONS
NAME=Training_24962
PEPMASS=455.0373
SMILES=Cc1nnc(SCC2=C(C(=O)O)N3C(=O)[C@H]([C@H]3SC2)N=C(Cn2cnnn2)O)s1
INCHIKEY=MLYYVTUWGNIJIB
FORMULA=C14H14N8O4S3
DB=MASSBANK
ID=Training_24962
50.0151 	 24.635
51.02293 	 36.2233333333333
52.01817 	 21.67
52.03075 	 8.285
53.03858 	 55.604
54.03383 	 21.98
55.02907 	 55.3728571428571
56.04948 	 8.455
56.97935 	 22.7666666666667
57.04472 	 17.2775
57.98717 	 51.7225
58.98242 	 25.36
58.995 	 45.296
59.99025 	 23.132
62.0151 	 4.49
63.02293 	 13.9466666666667
64.01817 	 12.49
65.03858 	 21.396
66.03383 	 44.3266666666667
67.02908 	 12.8733333333333
67.04165 	 14.14
68.04948 	 24.58625
68.97935 	 30.9625
69.04472 	 29.79625
69.98717 	 7.83
70.98242 	 12.965
70.995 	 32.428
71.99025 	 13.346
72.00282 	 7.98
72.05562 	 3.54
72.99807 	 27.9133333333333
74.0059 	 10.4316666666667
76.01817 	 4.45
78.03383 	 23.868
79.04165 	 10.0666666666667
80.04948 	 64.2425
81.04472 	 16.3766666666667
81.0573 	 6.93
82.05255 	 22.135
82.995 	 6.33666666666667
83.99025 	 7.48666666666667
84.00282 	 8.2525
84.04439 	 12.06
84.05562 	 16.098
85.01065 	 29.52875
85.03964 	 6.4275
86.0059 	 14.04
90.03383 	 8.16
91.04165 	 8.08
92.04948 	 6.81333333333333
93.04472 	 19.185
94.995 	 8.95
95.06037 	 15.2714285714286
96.04439 	 17.6833333333333
96.05562 	 26.2883333333333
97.01065 	 54.19
98.0059 	 6.63
99.00115 	 30.0766666666667
99.01372 	 17.3516666666667
99.0263 	 5.8
100.00897 	 8.345
100.02155 	 12.978
100.05054 	 24.88
101.0168 	 6.7325
105.04472 	 13.2616666666667
106.05255 	 18.2657142857143
107.06037 	 46.0033333333333
108.0682 	 17.6075
110.0059 	 12.308
111.05529 	 0.38
112.02155 	 31.7842857142857
112.0393 	 33.4085714285714
112.05054 	 2.195
113.0168 	 4.51
118.05255 	 6.09
119.06037 	 28.9258333333333
119.06375 	 44.44
120.0682 	 22.3871428571429
122.0059 	 16.6385714285714
123.01372 	 9.52
124.02155 	 33.9246153846154
124.02539 	 44.56
124.05054 	 6.89333333333333
126.00081 	 6.48
126.0372 	 5.442
127.01987 	 14.79
128.02769 	 12.55
128.03153 	 16.96
132.05562 	 4.52666666666667
132.05697 	 10.37
132.98549 	 80.1825
132.98887 	 51.75
133.06345 	 8.55
133.06479 	 9.36
134.07127 	 7.34
134.07262 	 12.63
134.98857 	 17.7
135.05529 	 5.93
136.02155 	 5.4975
137.0168 	 7.0475
139.03245 	 35.6591666666667
139.03628 	 50.73
140.01646 	 6.94714285714286
140.04545 	 2.05
141.0481 	 11.03
141.05193 	 12.18
144.01138 	 4.23666666666667
146.07127 	 3.74
147.0791 	 4.675
149.0168 	 4.22
151.03245 	 17.4575
151.03582 	 43.97
151.03628 	 36.55
152.01646 	 9.15888888888889
152.0203 	 9.48
152.03153 	 7.17
153.0481 	 37.5827272727273
153.05193 	 56.52
154.00696 	 1.48
156.01138 	 78.9785714285714
156.01522 	 100
161.08217 	 5.2525
161.08352 	 15.22
162.06619 	 5.236
162.09 	 3.71
162.09134 	 13.19
163.03245 	 3.68714285714286
164.02769 	 4.31
166.04334 	 29.205
166.04718 	 48.96
167.02736 	 6.945
167.0312 	 6.01
168.01138 	 5.83142857142857
178.04334 	 17.9077777777778
178.04672 	 13.905
178.04718 	 25.52
179.02736 	 7.6275
179.0312 	 8.79
180.059 	 6.515
180.06283 	 13.88
181.04301 	 3.42166666666667
182.0421 	 7.32
189.07709 	 4.56333333333333
190.08491 	 4.035
192.02261 	 5.265
193.00663 	 4.4
193.05424 	 4.6125
194.03826 	 3.02333333333333
195.02228 	 5.85666666666667
195.02611 	 10.25
195.06989 	 4.73833333333333
196.05391 	 3.85
197.03793 	 5.13666666666667
197.04176 	 6.48
206.03826 	 8.48125
208.05391 	 5.0625
208.05775 	 9.33
210.03317 	 5.11333333333333
210.03701 	 6.25
221.04916 	 3.89666666666667
223.06481 	 8.48833333333333
239.05972 	 1.89666666666667
249.04407 	 1.45
252.04374 	 20.5033333333333
252.04758 	 11.49
267.05464 	 4.02666666666667
295.06079 	 43.9766666666667
295.06416 	 7.44
323.0557 	 59.368
323.05907 	 100
455.03729 	 2.81333333333333
END IONS

BEGIN IONS
NAME=Training_24990
PEPMASS=413.1983
SMILES=C1CC(c2ncc(CCN3CCC(CC3)c3c4ccc(cc4on3)F)c(=O)n2C1)O
INCHIKEY=CSQXUYGPAMNXJT
FORMULA=C22H25FN4O3
DB=MASSBANK
ID=Training_24990
189.01689 	 62.31
301.14209 	 83.39
302.14992 	 31.54
355.15648 	 100
371.16397 	 50.49
413.19835 	 0
END IONS

BEGIN IONS
NAME=Training_24993
PEPMASS=286.1438
SMILES=CN1CC[C@]23[C@H]4C=C[C@@H]([C@@H]3Oc3c(ccc(C[C@@H]14)c23)O)O
INCHIKEY=BQJCRHHNABKAKU
FORMULA=C17H19NO3
DB=MASSBANK
ID=Training_24993
55.01784 	 3.93666666666667
58.06513 	 17.15
67.05423 	 1.945
91.05423 	 7.646
93.06988 	 1.85
103.05423 	 4.92666666666667
105.06988 	 3.14
107.04914 	 3.1775
115.05423 	 9.91555555555555
117.06988 	 7.83142857142857
121.06479 	 4.5075
123.04406 	 8.47846153846154
127.05423 	 7.375
128.06205 	 19.2614285714286
129.06988 	 12.6344444444444
131.04914 	 6.97
132.08078 	 0.93
135.04406 	 1.75
137.05971 	 0.44
139.05423 	 4.62
140.06205 	 2.69
141.06988 	 10.6163636363636
143.04914 	 2.83
143.08553 	 4.602
144.05697 	 8.0475
144.08078 	 0.38
145.06479 	 18.594
146.09643 	 0.515
147.04406 	 20.4725
149.05971 	 0.95
151.05423 	 3.46666666666667
152.06205 	 28.73375
153.06988 	 54.7714285714286
154.0777 	 10.7875
155.08553 	 35.214375
156.05697 	 3.31
157.06479 	 47.7292857142857
158.07262 	 8.17125
158.09643 	 0.77
159.08044 	 3.818
160.05188 	 7.32555555555555
161.05971 	 5.34
162.09134 	 2.675
164.10699 	 0.845
165.06988 	 53.231875
166.0777 	 15.14
167.08553 	 5.612
168.05697 	 9.49111111111111
169.06479 	 8.82416666666667
170.07262 	 4.0625
171.04406 	 9.89923076923077
171.08044 	 10.0427272727273
172.05188 	 4.67857142857143
173.05971 	 22.708125
173.09609 	 7.70307692307692
178.0777 	 7.46
178.08625 	 5.47
179.08553 	 4.45571428571429
181.06479 	 51.903125
181.10118 	 3.924
182.07262 	 12.18
183.08044 	 37.50375
184.05188 	 15.7836363636364
185.05971 	 46.180625
186.06753 	 8.457
187.07536 	 6.647
190.0777 	 9.24
191.08553 	 17.6758333333333
193.06479 	 13.4126666666667
193.10118 	 3.52833333333333
194.07262 	 9.19181818181818
195.08044 	 1.45333333333333
197.05971 	 6.16
197.09609 	 0.68
198.06753 	 9.95
199.07536 	 15.275
200.08318 	 5.8
201.09101 	 69.5642105263158
203.08553 	 1.185
205.10118 	 0.69
207.08044 	 3.274
208.08827 	 0.69
209.05971 	 26.26625
209.09609 	 8.7575
211.07536 	 38.2352941176471
213.05462 	 1.225
213.09101 	 1.015
218.07262 	 4.9
219.08044 	 10.1909090909091
221.09609 	 6.1375
222.06753 	 3
223.11174 	 1.45
225.09101 	 3.148
227.07027 	 19.053125
227.10666 	 1.46
229.08592 	 61.56
237.09101 	 9.51090909090909
239.10666 	 7.02166666666667
240.13829 	 0.75
243.10157 	 0.64
250.12264 	 0.86
252.1019 	 3.91
253.10973 	 0.43
255.10157 	 2.756
268.1332 	 23.798
286.14377 	 4175.545
END IONS

BEGIN IONS
NAME=Training_25003
PEPMASS=324.207
SMILES=CCN(CC)C(=O)C1C=C2c3cccc4c3c(CC2N(C)C1)c[nH]4
INCHIKEY=VAYOSLLFUXYJDT
FORMULA=C20H25N3O
DB=MASSBANK
ID=Training_25003
50.0151 	 1.46
51.02293 	 2.35
53.03858 	 2.15
55.01784 	 1.2675
56.04948 	 1.3575
63.02293 	 3.59
65.03858 	 2.29
68.04948 	 0.28
70.06513 	 0.45
72.04439 	 4.83
72.08078 	 1.768
74.0151 	 2.16
74.09643 	 11.734
75.02293 	 2.895
76.03075 	 2.34
77.03858 	 3.195
78.0464 	 3.64
83.04914 	 0.25
86.09643 	 0.5
87.02293 	 1.92
88.03075 	 1.29
89.03858 	 5.465
95.04914 	 6.14
98.0151 	 1.51
99.02293 	 2.23
100.07569 	 3.5025
101.03858 	 1.27
102.0464 	 5.305
103.05423 	 0.81
105.04472 	 6.78
113.03858 	 3.54
114.0464 	 1.435
115.05423 	 5.616
125.03858 	 2.82
126.0464 	 11.8166666666667
127.05423 	 6.86333333333333
128.06205 	 3.194
128.10699 	 2.88142857142857
129.04472 	 1.815
129.06988 	 2.49833333333333
130.06513 	 0.9175
133.0886 	 9.2
137.03858 	 1.97
138.0464 	 1.89
139.05423 	 18.58
140.04948 	 6.085
140.06205 	 4.155
141.06988 	 1.075
142.06513 	 0.355
144.08078 	 0.24
145.06479 	 2.87
150.0464 	 12.78
151.05423 	 7.32
152.06205 	 48.1942857142857
153.0573 	 3.07
153.06988 	 17.611
154.06513 	 6.48833333333333
155.06037 	 9.1175
155.07295 	 0.905
155.08553 	 0.84
156.08078 	 2.05222222222222
162.0464 	 2.09
163.05423 	 15.0225
164.04948 	 5.84
164.06205 	 6.43
165.0573 	 2.86
165.06988 	 5.76222222222222
166.06513 	 4.14125
167.07295 	 12.123
168.05697 	 5.07
168.08078 	 3.29363636363636
169.06479 	 17.87
170.09643 	 0.305
171.08044 	 0.6
177.0573 	 1.02
177.11482 	 6.73
178.06513 	 7.67625
179.06037 	 11.39
179.07295 	 5.02428571428571
179.08553 	 0.32
180.08078 	 34.1226666666667
181.06479 	 5.97333333333333
181.07602 	 3.7625
181.0886 	 7.59666666666667
182.08385 	 10.4828571428571
182.09643 	 7.585
184.07569 	 1.2
190.06513 	 3.494
191.07295 	 11.5566666666667
192.0682 	 5.265
192.08078 	 11.568
193.07602 	 7.86571428571429
193.0886 	 2.63
194.06004 	 1.63
194.08385 	 1.83
194.09643 	 5.47833333333333
195.09168 	 0.86
195.10425 	 3.94
196.0995 	 0.75
196.11208 	 2.514
197.10733 	 12.1407142857143
205.07602 	 3.57111111111111
206.08385 	 4.07666666666667
206.09643 	 0.98
207.06787 	 36.3
207.09168 	 45.7975
208.07569 	 33.3083333333333
208.0995 	 34.81
210.09134 	 1.6275
220.0995 	 2.378
221.10733 	 8.20545454545455
222.11515 	 3.288
223.12297 	 64.6435714285714
225.12739 	 0.88
236.09441 	 0.5
251.11789 	 4.316
253.16993 	 0.98
279.14919 	 0.325
281.16484 	 38.47
282.17266 	 6.42
293.16484 	 1.36
309.18356 	 2.49
324.20704 	 128.434444444444
END IONS

BEGIN IONS
NAME=Training_25013
PEPMASS=160.1332
SMILES=CC(C)C[C@@H](CC(=O)O)CN
INCHIKEY=AYXYPKUFHZROOJ
FORMULA=C8H17NO2
DB=MASSBANK
ID=Training_25013
53.00219 	 1.08
53.03858 	 5.2
55.01784 	 31.9783333333333
55.05423 	 79.7783333333333
57.06988 	 8.425
59.04914 	 7.848
67.05423 	 1.432
68.04948 	 9.915
69.03349 	 5.27666666666667
69.06988 	 10.375
79.05423 	 2.705
81.06988 	 2.00666666666667
82.06513 	 3.175
83.08553 	 32.815
97.10118 	 30.7133333333333
107.08553 	 5.104
117.0573 	 60.1
120.08078 	 10.91
124.11208 	 19.933
125.09609 	 14.8371428571429
142.12264 	 62.0677777777778
143.10666 	 10.3957142857143
160.13321 	 14.665
END IONS

BEGIN IONS
NAME=Training_25018
PEPMASS=328.1696
SMILES=CCCCn1cc(c2ccccc12)C(=O)c1cccc2ccccc12
INCHIKEY=VCHHHSMPMLNVGS
FORMULA=C23H21NO
DB=MASSBANK
ID=Training_25018
116.04948 	 2.3825
117.06988 	 1.22333333333333
126.0464 	 4.04
127.05423 	 30.21
128.06205 	 6.96
130.06513 	 0.9
131.04914 	 0.93
144.04439 	 19.47
145.06479 	 37.2175
146.07262 	 8.85
155.04914 	 86.43875
157.05221 	 0.61
157.06479 	 0.97
158.06004 	 0.75
200.10699 	 14.1075
328.16959 	 53.38125
END IONS

BEGIN IONS
NAME=Training_25023
PEPMASS=342.1852
SMILES=CCCCCn1cc(c2ccccc12)C(=O)c1cccc2ccccc12
INCHIKEY=JDNLPKCAXICMBW
FORMULA=C24H23NO
DB=MASSBANK
ID=Training_25023
116.04948 	 3.15
117.06988 	 1.295
126.0464 	 3.17666666666667
127.05423 	 35.95
128.06205 	 4.12
144.04439 	 17.6983333333333
145.06479 	 32.79875
155.04914 	 90.10125
156.05697 	 7.705
158.06004 	 0.72
214.12264 	 15.4725
342.18524 	 75.36875
END IONS

BEGIN IONS
NAME=Training_25036
PEPMASS=734.4685
SMILES=CCC1C(C)(C(C(C)C(=O)C(C)CC(C)(C(C(C)C(C(C)C(=O)O1)OC1CC(C)(C(C(C)O1)O)OC)OC1C(C(CC(C)O1)NC)O)OC)O)O
INCHIKEY=CIJTVUQEURKBDL
FORMULA=C37H67NO13
DB=MASSBANK
ID=Training_25036
123.08044 	 1.96
126.09134 	 0.61
127.07536 	 3.33333333333333
137.09609 	 0.675
144.1019 	 100
145.10118 	 6.71
159.10157 	 0.806666666666667
170.11756 	 1.695
183.10157 	 0.865
193.12231 	 1.14
195.13796 	 0.6
251.16417 	 0.74
270.16998 	 1.23
289.17982 	 2.23
289.1825 	 1.25
302.1962 	 9.048
303.19547 	 0.84
307.19039 	 2.08
307.19307 	 2.65
325.20095 	 0.605
339.2166 	 1.855
339.21928 	 2.29
340.22443 	 0.5
346.11996 	 1.28
365.23225 	 2.86666666666667
365.23493 	 3.14
366.24008 	 0.72
366.24276 	 0.66
372.09922 	 100
373.10705 	 19.32
383.24282 	 1.74
383.2455 	 1.855
384.25064 	 1
390.10979 	 44.72
391.11762 	 8.55
397.25847 	 2.935
397.26114 	 4.22
401.25338 	 1.13
401.25606 	 0.8
415.26903 	 1.72
415.27171 	 1.15
433.27959 	 3.04
433.28228 	 2.61
434.2901 	 0.62
526.33744 	 0.663333333333333
544.34801 	 3.16
545.35583 	 0.985
576.37422 	 20.434
578.38987 	 2.56
602.38987 	 0.57
734.46852 	 19.4488888888889
END IONS

BEGIN IONS
NAME=Training_17143
PEPMASS=655.348
SMILES=C/C=C(\C)/C(=O)OC1CC2C(C)(C)OC(=O)CC(C2(C)C2CC(C3(C)C(CC4C3(C12C)O4)c1ccoc1)OC(=O)C(C)C)OC(=O)C
INCHIKEY=UABRYEZSGXDDDK
FORMULA=C37H50O10
DB=MASSBANK
ID=Training_17143
95.04914 	 17.35
111.08044 	 12.4
119.08553 	 8.26
121.02841 	 12.06
143.08553 	 8.57
145.10118 	 13.11
153.09101 	 8.08
157.10118 	 23.64
159.11683 	 8.18
163.07536 	 8.03
169.10118 	 19.26
171.11683 	 24.12
173.09609 	 9.69
183.11683 	 47.62
185.09609 	 9.47
185.13248 	 13
197.09609 	 8.16
197.13248 	 15.32
199.11174 	 9.1
209.13248 	 15.58
211.11174 	 15.6
225.12739 	 15.94
225.16378 	 21.27
227.14304 	 11.1
229.12231 	 10.76
235.11174 	 8.14
239.10666 	 8.18
255.13796 	 11.23
261.12739 	 8.93
263.14304 	 10.36
267.17434 	 10.11
277.15869 	 11.82
279.13796 	 8.73
285.18491 	 14.37
295.16926 	 9.43
303.17434 	 8.15
305.15361 	 18.35
307.16926 	 12.76
313.17982 	 29.11
319.20564 	 8.95
321.18491 	 11.79
323.20056 	 8.43
337.21621 	 21.61
347.20056 	 41.91
349.17982 	 17.22
361.21621 	 22.58
363.19547 	 9.29
365.21112 	 69.94
389.21112 	 44.2
390.21895 	 9.01
407.22169 	 100
408.22951 	 20.96
425.23225 	 22.69
453.26355 	 15.59
467.24282 	 14.91
495.27411 	 10.39
655.34767 	 0
END IONS

BEGIN IONS
NAME=Training_25041
PEPMASS=390.1084
SMILES=CO/C=C(\c1ccccc1Oc1cc(ncn1)Oc1ccccc1C#N)/C(=O)O
INCHIKEY=IKCXDZCEWZARFL
FORMULA=C21H15N3O5
DB=MASSBANK
ID=Training_25041
77.03858 	 1.78
78.03383 	 1.145
89.03858 	 5.625
91.04165 	 1.885
91.05423 	 1.305
102.03383 	 2.14
102.0464 	 1.15
103.04165 	 1.42
103.05423 	 2.05
104.04948 	 5.974
105.03349 	 2.6275
106.06513 	 0.32
107.04914 	 1.2925
114.03383 	 3.8775
115.04165 	 1.425
116.04948 	 6.12857142857143
117.03349 	 1.6425
117.0573 	 1.82333333333333
118.04132 	 2.18
119.03656 	 2.535
120.04439 	 4.72363636363636
121.06479 	 1.51
127.04165 	 3.34571428571429
128.04948 	 5.156
129.03349 	 3.81
129.04472 	 7.83642857142857
130.02874 	 4.51333333333333
130.03997 	 4.58666666666667
130.04132 	 14.8075
131.04914 	 1.43
132.04439 	 3.12625
133.02841 	 2.9
133.05221 	 15.024
133.0886 	 4.2
134.06004 	 9.531875
135.08044 	 4.98
137.09609 	 4.09
141.04472 	 3.91416666666667
142.05255 	 1.04
143.03656 	 3.10571428571429
143.06037 	 4.94875
144.04439 	 8.19625
145.02841 	 2.69428571428571
145.05221 	 6.882
146.02365 	 3.69666666666667
146.06004 	 1.375
147.08044 	 12.68
149.02332 	 6.605
149.09609 	 3.81
154.02874 	 1.28
155.03656 	 2.47
155.06037 	 4.87222222222222
156.04439 	 32.1207142857143
157.02841 	 2.9175
157.05221 	 1.18666666666667
159.05529 	 2.104
160.03931 	 1.01
161.07094 	 1.39
161.09609 	 5.83
162.03115 	 2.74
162.05496 	 1.11
169.03964 	 5.832
170.04746 	 3.38
171.03148 	 4.485
171.05529 	 6.97285714285714
171.0791 	 5.93
172.03931 	 44.6725
173.04713 	 5.06875
173.09609 	 9
177.05462 	 3.93
177.09101 	 7.08
177.11482 	 2.68
181.03964 	 1.9725
182.04746 	 4.752
182.07127 	 2.0075
183.05529 	 28.5642857142857
184.03931 	 1.11
185.09475 	 11.48
186.05496 	 2.91333333333333
187.0502 	 3.07
187.07401 	 4.06
190.06513 	 1.23
195.10157 	 7.82
197.03455 	 1.5
197.09475 	 4.09
199.0502 	 9.38083333333333
200.03422 	 18.7222222222222
201.04205 	 10.9033333333333
201.06585 	 2.7975
209.1199 	 5.09
210.04238 	 7.312
210.06619 	 2.845
211.0502 	 5.82428571428571
211.09916 	 7.26
211.1104 	 5.14
216.06552 	 7.134
217.07602 	 1.2
218.08117 	 1.88
218.08385 	 1.77
227.04512 	 2.83
237.12605 	 20.14
244.08692 	 2.64714285714286
245.07094 	 3.8075
245.09207 	 2.77
245.09475 	 1.53
246.07608 	 1.62
246.07876 	 3.6
247.08659 	 3.13
253.12096 	 3.32
259.08659 	 1.78333333333333
272.08184 	 9.20909090909091
273.06585 	 5.94181818181818
273.08698 	 14.31
273.08966 	 6.08666666666667
274.071 	 3.31
274.07368 	 4.58875
275.0815 	 3.85333333333333
284.08184 	 0.46
287.0815 	 1.96444444444444
288.06552 	 0.76
288.11314 	 0.9
289.09715 	 0.9275
300.07675 	 11.164
301.0819 	 5.15
301.08458 	 18.9527272727273
302.0924 	 6.36666666666667
303.07642 	 1.19333333333333
312.07675 	 0.924
314.0924 	 0.99
315.07642 	 0.49
316.10805 	 3.868
317.09207 	 0.99
328.07167 	 19.9091666666667
329.07949 	 58.9946666666667
330.08732 	 16.9133333333333
340.07167 	 0.453333333333333
344.10297 	 33.672
345.11079 	 8.45
346.11862 	 1.902
372.09788 	 58.4336363636364
373.10571 	 19.915
374.11353 	 3.15
390.10845 	 2.289
END IONS

BEGIN IONS
NAME=Training_25046
PEPMASS=160.0272
SMILES=Cn1c(=O)c(c(cn1)N)Cl
INCHIKEY=XNSGCNYTNLWRKM
FORMULA=C5H6ClN3O
DB=MASSBANK
ID=Training_25046
54.03383 	 0.875
55.02907 	 1.6175
57.04472 	 0.915
58.02874 	 1.49
60.98395 	 0.57
63.99485 	 1.2825
66.02125 	 0.445
67.02908 	 2.195
68.01309 	 1.18
68.04948 	 5.99666666666667
69.04472 	 6.255
73.9792 	 0.625
75.99485 	 11.985
78.0105 	 1.9
81.04472 	 1.135
82.02874 	 1.4
83.06037 	 0.786666666666667
85.03964 	 0.53
85.9792 	 1.26
85.99178 	 1.985
86.9996 	 4.41333333333333
87.99485 	 63.88
90.0105 	 2.902
96.04439 	 2.385
96.05562 	 0.82
97.03964 	 1.8625
97.06345 	 2.688
99.97104 	 1.32
100.9901 	 4.72
101.97412 	 3.475
102.0105 	 0.915
103.00575 	 1.545
103.01833 	 1.7875
103.98977 	 7.27666666666667
105.0214 	 0.435
110.03489 	 0.46
115.00575 	 2.1025
115.98977 	 6.49
116.99759 	 72.0313333333333
118.00542 	 0.27
119.00067 	 15.94
124.05054 	 18.6142857142857
125.05836 	 2.77714285714286
128.98502 	 4.87625
130.00542 	 79.21125
131.00067 	 30.6391666666667
131.01324 	 22.8766666666667
133.01632 	 9.3425
143.00067 	 0.73
145.00374 	 34.2658333333333
158.01157 	 4.07888888888889
160.02722 	 3622.60117647059
END IONS

BEGIN IONS
NAME=Training_25051
PEPMASS=253.0972
SMILES=c1ccc2c(c1)C1C(c3ccccc3N2C(=N)O)O1
INCHIKEY=ZRWWEEVEIOGMMT
FORMULA=C15H12N2O2
DB=MASSBANK
ID=Training_25051
128.04948 	 0.85
131.04914 	 0.99
139.05423 	 0.64
151.05423 	 0.57
152.06205 	 3.55666666666667
153.06988 	 0.816
154.06513 	 0.54
165.06988 	 1.489
166.06513 	 1.49
167.07295 	 7.40384615384615
168.08078 	 1.72
169.06479 	 1.04
177.0573 	 0.68
178.06513 	 2.625
179.07295 	 2.825
180.08078 	 70.7934615384615
181.0886 	 5.93166666666667
182.09643 	 13.0875
192.08078 	 0.703846153846154
193.0886 	 1.465
195.10425 	 100
196.03931 	 0.63
208.07569 	 3.96055555555556
209.08352 	 0.72
210.09134 	 49.76
236.07061 	 60.698
253.09715 	 27.7755555555556
END IONS

BEGIN IONS
NAME=Training_25056
PEPMASS=182.0482
SMILES=CC(=NCCCS(=O)(=O)O)O
INCHIKEY=AFCGFAGUEYAMAO
FORMULA=C5H11NO4S
DB=MASSBANK
ID=Training_25056
58.06513 	 4.55
59.04914 	 5.71833333333333
100.07569 	 3.302
122.02703 	 2.39545454545455
123.01104 	 46.1568421052632
140.03759 	 79.0715789473684
182.04816 	 17.1421052631579
END IONS

BEGIN IONS
NAME=Training_25063
PEPMASS=302.1751
SMILES=CN1CC[C@]23[C@H]4CC[C@@H]([C@@H]3Oc3c(ccc(C[C@@H]14)c23)OC)O
INCHIKEY=RBOXVHNMENFORY
FORMULA=C18H23NO3
DB=MASSBANK
ID=Training_25063
67.05423 	 1.14
83.04914 	 1.13
91.05423 	 4.295
103.05423 	 6.71
115.05423 	 7.89714285714286
117.06988 	 3.06
121.06479 	 2.34
128.06205 	 18.8433333333333
129.06988 	 6.61714285714286
130.0777 	 3.33
131.04914 	 2.82
137.05971 	 5.355
141.06988 	 20.0614285714286
142.0777 	 4.045
143.04914 	 3.19625
143.08553 	 3.54
144.05697 	 3.945
145.06479 	 3.676
146.03623 	 2.94
151.07536 	 1.02
152.06205 	 6.24
153.06988 	 6.80714285714286
154.0777 	 2.66333333333333
155.04914 	 3.87
155.08553 	 4.58428571428571
156.05697 	 8.67166666666667
157.06479 	 4.70777777777778
157.10118 	 1.80333333333333
158.07262 	 16.0577777777778
159.08044 	 4.81285714285714
161.05971 	 8.901
161.09609 	 1.44
163.07536 	 2.804
165.06988 	 14.2411111111111
166.0777 	 3.624
167.08553 	 8.959
168.05697 	 4.44
169.06479 	 4.22222222222222
170.07262 	 2.22333333333333
171.08044 	 37.813
172.05188 	 2.8525
173.09609 	 11.169
175.07536 	 3.033
176.06205 	 3.33
177.06988 	 4
177.09101 	 2.55
178.0777 	 3.03
181.06479 	 4.00222222222222
182.07262 	 3.008
183.04406 	 7.23
183.08044 	 15.043
184.05188 	 4.895
184.08827 	 3.72777777777778
185.05971 	 3.50285714285714
185.09609 	 6.55444444444444
186.06753 	 4.1
187.07536 	 5.718
189.09101 	 11.1571428571429
193.06479 	 1.94714285714286
194.07262 	 2.9625
195.08044 	 15.1741666666667
196.08827 	 4.91
197.05971 	 3.166
197.09609 	 2.08625
198.06753 	 3.31428571428571
199.07536 	 85.0583333333333
199.11174 	 5.34
201.09101 	 39.2261538461538
203.10666 	 1.65
209.09609 	 2.772
211.07536 	 3.89333333333333
212.08318 	 3.01888888888889
213.09101 	 8.48818181818182
215.10666 	 2.75833333333333
217.12231 	 9.87375
225.09101 	 5.04222222222222
227.10666 	 30.7791666666667
229.08592 	 1.29
243.10157 	 15.56
245.11722 	 58.608
253.12231 	 4.9
256.1094 	 1.01
269.14103 	 3.1
271.13287 	 1.72
274.14377 	 2.14
284.16451 	 5.38142857142857
287.15159 	 3.2
302.17507 	 746.693846153846
END IONS

BEGIN IONS
NAME=Training_25084
PEPMASS=134.0713
SMILES=Cn1c2ccccc2nn1
INCHIKEY=HXQHRUJXQJEGER
FORMULA=C7H7N3
DB=MASSBANK
ID=Training_25084
50.0151 	 12.35
51.02293 	 55.27
53.03858 	 21.7366666666667
55.0165 	 5.2
56.04948 	 36.578
63.02293 	 9.9
64.03075 	 3.02
65.03858 	 21.9983333333333
70.06513 	 6.38
77.03858 	 35.7666666666667
78.03383 	 11.57
78.0464 	 26.8
79.05423 	 49.6028571428571
80.04948 	 1.97
81.03215 	 8.5
89.03858 	 13.7766666666667
91.04165 	 100
95.0478 	 52.376
104.04948 	 3.42
105.04472 	 39.3166666666667
106.06513 	 27.335
107.0478 	 5.57
117.04472 	 21.985
132.05562 	 11.035
133.06345 	 100
134.07127 	 733.906
END IONS

BEGIN IONS
NAME=Training_25088
PEPMASS=564.3085
SMILES=CCC(=O)OC(C(C)C)OP(=O)(CCCCc1ccccc1)CC(=O)N1C[C@@H](C[C@H]1C(=O)O)C1CCCCC1
INCHIKEY=BIDNLKIUORFRQP
FORMULA=C30H46NO7P
DB=MASSBANK
ID=Training_25088
53.03858 	 0.47
55.05423 	 1.16
56.04948 	 1.925
65.03858 	 0.89
67.05423 	 12.55
68.04948 	 1.14
69.06988 	 0.725
70.06513 	 9.52
79.05423 	 2.44666666666667
81.06988 	 8.61333333333333
83.08553 	 4.41
84.08078 	 0.48
91.05423 	 9.73666666666667
93.06988 	 2.77666666666667
94.06513 	 0.593333333333333
95.08553 	 0.79
105.06988 	 0.49
107.08553 	 1.29333333333333
109.10118 	 7.5975
110.09643 	 0.345
115.05423 	 1.55
116.06205 	 0.65
117.06988 	 2.84
121.10118 	 0.596666666666667
123.11683 	 1.205
128.06205 	 1.785
129.06988 	 2.07333333333333
131.07027 	 6.61
131.08553 	 1.56
133.08592 	 100
133.0886 	 1.91
135.11683 	 0.653333333333333
141.06988 	 0.72
142.0777 	 0.42
143.08553 	 0.245
152.14338 	 84.74
157.10118 	 0.483333333333333
161.05146 	 0.9
175.09649 	 4.99
176.14338 	 0.638
177.11213 	 53.9033333333333
177.11482 	 1.04
179.06203 	 0.976666666666667
194.15394 	 0.7725
197.07259 	 2.836
203.06203 	 0.21
219.05694 	 7.05
220.13321 	 21.69
221.07259 	 2.752
221.13835 	 29.49
222.14885 	 0.21
237.06751 	 28.8
239.08316 	 0.77
239.14891 	 2.92
244.13321 	 7.38
261.06751 	 12.21
262.14377 	 22.86
265.16456 	 16.31
279.07807 	 77.79
282.27914 	 39.34
283.17513 	 4.08
309.19078 	 3.73
310.31044 	 19.885
348.20869 	 1.4525
349.21621 	 0.52
372.20869 	 4.87166666666667
373.21621 	 1.83
373.21652 	 1.4
390.21895 	 4.95
390.21926 	 47.9466666666667
390.2275 	 25.745
391.22677 	 9.92
391.22708 	 19.39
392.23491 	 2.48
418.21386 	 34.075
418.21417 	 26.812
418.22241 	 32.33
419.22169 	 6.80666666666667
419.222 	 14.94
420.22951 	 1.415
420.22982 	 1.79
436.22443 	 92.155
436.22474 	 55.4075
436.23298 	 40.815
437.23225 	 14.2666666666667
437.23256 	 20.73
438.24008 	 2.56
438.24039 	 3.04
458.20909 	 100
492.25064 	 50.48
492.25095 	 0.71
493.25847 	 30.88
494.26629 	 4.24
495.27411 	 0.55
564.30847 	 0.33
END IONS

BEGIN IONS
NAME=Training_5775
PEPMASS=204.993
SMILES=c1cc(c(cc1NC(=N)O)Cl)Cl
INCHIKEY=CYESCLHCWJKRKM
FORMULA=C7H6Cl2N2O
DB=MASSBANK
ID=Training_5775
90.03383 	 0.23
91.04165 	 0.225
92.04948 	 0.875
98.9996 	 0.35
100.00743 	 1.015
108.98395 	 0.69
123.99485 	 0.526
125.00268 	 3.094
126.0105 	 0.47
127.01833 	 87.3205882352941
129.01017 	 26.6533333333333
132.96063 	 3.20384615384615
144.96063 	 0.6
159.97153 	 9.644
161.98718 	 62.3423809523809
172.96678 	 1.88
187.96645 	 8.35166666666667
204.993 	 357.561739130435
END IONS

BEGIN IONS
NAME=Training_25093
PEPMASS=408.1254
SMILES=C1Cn2c(CN1C(=O)C[C@@H](Cc1cc(c(cc1F)F)F)N)nnc2C(F)(F)F
INCHIKEY=MFFMDFFZMYYVKS
FORMULA=C16H15F6N5O
DB=MASSBANK
ID=Training_25093
55.02907 	 0.495
56.04948 	 6.37
77.03858 	 1.59
79.05423 	 8.53
81.04472 	 0.585
101.01973 	 0.93
106.06513 	 12.06
107.02916 	 1.29333333333333
118.02113 	 0.885
127.03538 	 36.1622222222222
128.03804 	 4.21
133.0884 	 100
134.04005 	 4.29727272727273
134.07127 	 100
135.04271 	 1.06
137.01973 	 0.56
137.03211 	 0.705
138.02736 	 6.98866666666667
145.02596 	 5.102
150.02736 	 2.60888888888889
151.03538 	 6.597
153.03826 	 3.95
153.03846 	 3.27
154.04628 	 24.7995
155.04894 	 5.57
157.02596 	 3.18
164.04301 	 0.353333333333333
165.03826 	 1.147
168.03678 	 1.39
168.03792 	 4.445
169.02596 	 0.755
171.04141 	 2.62
171.04161 	 6.4725
174.05251 	 65.0978260869565
175.05517 	 7.81
176.04301 	 0.7225
177.11462 	 82.8
193.06956 	 44.4752173913043
194.07111 	 5.74
199.03633 	 0.74
199.03653 	 0.815714285714286
219.04882 	 0.95
235.08012 	 60.5610526315789
236.08168 	 7.02
254.07872 	 0.94
391.09881 	 5.99461538461538
392.09406 	 1.485
408.12536 	 130.281153846154
END IONS

BEGIN IONS
NAME=Training_17144
PEPMASS=329.123
SMILES=Cc1cc(cc(c1C(=O)C)O[C@H]1[C@@H]([C@H]([C@@H]([C@@H](CO)O1)O)O)O)O
INCHIKEY=GXLXFBBEKMNRQK
FORMULA=C15H20O8
DB=MASSBANK
ID=Training_17144
81.03349 	 0.45
91.05423 	 1.06
93.06988 	 0.6
95.04914 	 0.47
97.06479 	 0.5
103.05423 	 2.66
104.06205 	 0.53
107.04914 	 0.5
108.05697 	 0.33
121.06479 	 20.68
122.07262 	 3.68
123.04406 	 0.22
125.05971 	 5.82
126.06753 	 1.63
131.04914 	 0.2
149.05971 	 61.93
150.06753 	 16.13
161.05971 	 0.31
167.07027 	 100
168.0781 	 23.57
179.07027 	 0.32
191.07027 	 0.24
209.08084 	 0.38
329.12309 	 0
END IONS

BEGIN IONS
NAME=Training_25098
PEPMASS=183.0781
SMILES=CCOP(=O)(OCC)OCC
INCHIKEY=DQWPFSLDHJDLRL
FORMULA=C6H15O4P
DB=MASSBANK
ID=Training_25098
80.97361 	 0.312
81.98143 	 0.2
98.98417 	 100
127.01547 	 49.7444444444444
155.04677 	 27.29875
183.07807 	 5.465
END IONS

BEGIN IONS
NAME=Training_25107
PEPMASS=231.1492
SMILES=CC(C)c1c(C)n(C)n(c2ccccc2)c1=O
INCHIKEY=PXWLVJLKJGVOKE
FORMULA=C14H18N2O
DB=MASSBANK
ID=Training_25107
56.04948 	 53.61
58.06513 	 3.89
70.06513 	 1.43
77.03858 	 12.61
79.05423 	 4.53
81.06988 	 6.89
82.06513 	 10.42
91.05423 	 3.165
92.04948 	 12.7433333333333
94.06513 	 7.2
95.07295 	 6.87333333333333
96.08078 	 14.3
97.0886 	 3.12666666666667
98.06004 	 2.835
104.04948 	 13.1633333333333
105.03349 	 2.635
110.09643 	 5.64
112.07569 	 0.825
112.11208 	 14.872
115.05423 	 9.295
116.04948 	 4
117.0573 	 14.905
117.06988 	 8.59
118.06513 	 13.7755555555556
119.07295 	 3.45
120.04439 	 3.98
120.08078 	 11.1444444444444
122.06004 	 2.52
123.09167 	 3.03
124.07569 	 10.4214285714286
127.05423 	 2.25
128.04948 	 6.085
129.0573 	 6.585
129.06988 	 4.205
130.06513 	 20.1122222222222
131.07295 	 14.9555555555556
132.0682 	 5.28
132.08078 	 7.03333333333333
133.05221 	 5.758
133.07602 	 5.19857142857143
134.09643 	 2.38111111111111
135.05529 	 2.51
138.09134 	 2.17
139.08659 	 9.71
140.04948 	 4.35
141.0573 	 2.32
142.06513 	 3.63666666666667
143.07295 	 27.66
144.08078 	 14.703
145.06479 	 3.516
145.07602 	 13.515
146.06004 	 5.24
146.08385 	 7.48888888888889
146.09643 	 12.173
147.09168 	 3.12333333333333
148.07569 	 1.14
154.06513 	 4.9
155.06037 	 4.26
156.08078 	 10.63
157.05221 	 3.24
157.07602 	 4.37
157.0886 	 2.045
158.06004 	 4.115
158.08385 	 6.57
158.09643 	 9.20333333333333
159.06787 	 2.81
159.09168 	 4.7075
160.07569 	 1.435
160.0995 	 2.89285714285714
161.10733 	 4.44444444444444
170.06004 	 2.75
171.05529 	 8.365
172.07569 	 3.0025
172.11208 	 2.73
173.07094 	 4.9
173.10733 	 4.88
174.07876 	 3.89125
184.07569 	 2.34
185.07094 	 13.845
186.07876 	 9.02
187.08659 	 2.8625
188.09441 	 1.92857142857143
189.10224 	 89.02
201.10224 	 37.972
203.15428 	 2.43142857142857
215.11789 	 1.5
216.12572 	 6.91428571428571
231.14919 	 205.012
END IONS

BEGIN IONS
NAME=Training_25113
PEPMASS=189.1022
SMILES=Cc1cc(=O)n(c2ccccc2)n1C
INCHIKEY=VEQOALNAAJBPNY
FORMULA=C11H12N2O
DB=MASSBANK
ID=Training_25113
51.02293 	 4.26
53.03858 	 2.38666666666667
54.03383 	 1.13
55.01784 	 2.1
56.04948 	 52.1492307692308
58.06513 	 33.6481818181818
63.02293 	 1.06
65.03858 	 14.125
67.01784 	 1.02
68.04948 	 2.37
69.0573 	 3.24625
70.06513 	 3.46125
76.03075 	 1.15
77.03858 	 37.0635714285714
78.0464 	 3.6575
79.05423 	 8.80571428571429
80.04948 	 1.37333333333333
81.04472 	 8.25090909090909
82.02874 	 1.31
89.03858 	 4.585
90.0464 	 3.115
91.05423 	 16.394375
92.04948 	 4.92727272727273
93.03349 	 2.52285714285714
93.0573 	 4.17
94.06513 	 4.3
95.04914 	 12.382
95.06037 	 9.58
96.04439 	 3.008
96.0682 	 20.9466666666667
98.06004 	 14.6875
101.03858 	 1.07
102.0464 	 4.07
103.05423 	 8.98428571428571
104.04948 	 53.5684210526316
105.03349 	 3.86111111111111
105.04472 	 9.62166666666667
105.0573 	 4.758
105.06988 	 4.47333333333333
106.06513 	 44.4272222222222
107.06037 	 3.47
115.05423 	 14.594375
116.04948 	 4.22
117.0573 	 10.9021052631579
117.06988 	 17.2133333333333
118.06513 	 27.265
119.06037 	 3.16333333333333
119.07295 	 2.63
120.08078 	 24.1991304347826
127.04165 	 1.25
127.05423 	 1.7
128.04948 	 9.13571428571429
129.0573 	 11.241
129.06988 	 2.5075
130.06513 	 48.6541666666667
131.06037 	 40.24125
131.07295 	 62.5810526315789
132.04439 	 6.92
132.0682 	 23.3555555555556
132.08078 	 23.4315
133.05221 	 8.78416666666667
133.06479 	 18.16
133.07602 	 7.57777777777778
134.04746 	 3.6575
134.09643 	 5.01058823529412
135.05529 	 4.7
142.06513 	 1.7075
143.07295 	 5.9275
144.08078 	 48.17
145.06479 	 16.6489473684211
145.07602 	 25.7507692307692
146.06004 	 6.115
146.08385 	 49.9785714285714
146.09643 	 31.044
147.09168 	 68.9326086956522
148.07569 	 7.595625
149.07094 	 5.37
155.06037 	 2.54857142857143
156.04439 	 2.645
156.0682 	 1.41666666666667
157.05221 	 6.36055555555556
158.04746 	 2.615
158.06004 	 2.56
159.05529 	 4.65625
159.09168 	 3.17285714285714
160.07569 	 0.7
160.0995 	 2.935
161.10733 	 57.3009090909091
162.09134 	 3.98
171.09168 	 1.448
172.07569 	 16.5826315789474
173.07094 	 6.51111111111111
174.07876 	 39.7221739130435
189.10224 	 2657.5372
END IONS

BEGIN IONS
NAME=Training_25119
PEPMASS=193.0972
SMILES=CN1[C@@H](C[C@H](C1=O)O)c1cccnc1
INCHIKEY=XOKCJXZZNAUIQN
FORMULA=C10H12N2O2
DB=MASSBANK
ID=Training_25119
116.04948 	 1.94
117.0573 	 100
118.06513 	 32.092
120.04439 	 1.21
121.07603 	 2.12
123.09167 	 1.74
130.06513 	 3.05666666666667
131.06037 	 19.8275
132.0682 	 5.37333333333333
133.05221 	 1.26
133.07602 	 12.678
134.06004 	 94.824
136.03931 	 13.665
136.07569 	 9.6525
144.04439 	 1.6
146.06004 	 4.735
147.09168 	 5.42
148.07569 	 1.3
149.07094 	 24.3925
162.05496 	 2.4
164.07061 	 1.36
165.10224 	 1.58
175.08659 	 5.06666666666667
193.09715 	 119.108
END IONS

BEGIN IONS
NAME=Training_25131
PEPMASS=255.1128
SMILES=c1ccc2c(c1)CC(c1ccccc1N2C(=N)O)O
INCHIKEY=BMPDWHIDQYTSHX
FORMULA=C15H14N2O2
DB=MASSBANK
ID=Training_25131
116.04948 	 0.53
139.05423 	 1.36
140.04948 	 0.77
141.06988 	 0.55
146.06004 	 0.51
151.05423 	 1.12
152.06205 	 8.1
163.05423 	 1.27
165.06988 	 9.8975
167.07295 	 7.955
167.08553 	 1.55333333333333
168.08078 	 0.74
169.06479 	 2.98
176.06205 	 2.21
177.0573 	 3.81
177.06988 	 1.7
177.10224 	 100
178.06513 	 6.685
179.07295 	 17.9125
190.06513 	 4.64
191.07295 	 8.115
192.08078 	 23.004
193.0886 	 40.8925
194.09643 	 89.934
196.07569 	 0.74
220.07569 	 1.86
237.10224 	 12.8633333333333
255.1128 	 0
END IONS

BEGIN IONS
NAME=Training_25149
PEPMASS=373.158
SMILES=CN(C)CCN1c2ccccc2S[C@@H](c2ccc(cc2)OC)[C@H](C1=O)O
INCHIKEY=NZHUXMZTSSZXSB
FORMULA=C20H24N2O3S
DB=MASSBANK
ID=Training_25149
109.01065 	 0.75
121.06479 	 1.16
124.98041 	 100
136.01818 	 0.67
136.02155 	 1.03
142.99097 	 37.98
148.05188 	 1.975
149.05971 	 0.63
150.0372 	 39.264
151.04165 	 3.265
152.02904 	 1.61
178.03211 	 94.556
179.03656 	 13.205
180.02395 	 3.64
223.08996 	 4.75
328.10019 	 3.625
373.15804 	 10.99
END IONS

BEGIN IONS
NAME=Training_25181
PEPMASS=161.9872
SMILES=c1cc(c(cc1N)Cl)Cl
INCHIKEY=SDYWXFYBZPNOFX
FORMULA=C6H5Cl2N
DB=MASSBANK
ID=Training_25181
126.0105 	 1.84
127.01833 	 100
144.96063 	 3.75333333333333
160.97936 	 2.65
161.98718 	 68.475
END IONS

BEGIN IONS
NAME=Training_25199
PEPMASS=151.0324
SMILES=c1ccc2c(c1)[nH]c(=N)s2
INCHIKEY=UHGULLIUJBCTEF
FORMULA=C7H6N2S
DB=MASSBANK
ID=Training_25199
50.0151 	 1.17
51.02293 	 1.75
52.01817 	 0.42
53.03858 	 3.72
54.03383 	 0.28
54.0464 	 0.4
57.98717 	 0.78
58.995 	 0.36
59.99025 	 1.5125
62.0151 	 0.855
63.02293 	 5.5575
64.01817 	 3.25666666666667
64.03075 	 1.13333333333333
65.03858 	 45.6171428571429
66.0464 	 0.91
67.04165 	 0.375
68.97935 	 16.36
69.98717 	 0.76
70.995 	 0.395
75.02293 	 0.33
77.03858 	 2.78666666666667
78.03383 	 0.25
80.04948 	 19.4857142857143
80.97935 	 0.56
81.98717 	 1.7
82.995 	 1.22
90.03383 	 3.686
91.04165 	 3.8
92.04948 	 25.63625
92.97935 	 0.745
93.0573 	 0.67
96.00282 	 1.13666666666667
97.01065 	 2.458
105.04472 	 2.64
106.995 	 0.67
108.00282 	 4.06333333333333
109.01065 	 52.4961538461538
118.05255 	 24.53375
119.06037 	 2.47
122.0059 	 10.62
123.01372 	 5.845
124.02155 	 74.5630769230769
132.99807 	 9.86
134.0059 	 6.81714285714286
135.01372 	 5.025
150.02462 	 6.23333333333333
151.03245 	 4281.81230769231
END IONS

BEGIN IONS
NAME=Training_25204
PEPMASS=321.202
SMILES=C(CCC(=O)N(CCO)CCO)CC(=O)N(CCO)CCO
INCHIKEY=OKRNLSUTBJUVKA
FORMULA=C14H28N2O6
DB=MASSBANK
ID=Training_25204
55.05423 	 0.69
70.06513 	 7.88
83.04914 	 0.89
88.07569 	 41.01
106.08625 	 5.19
114.05496 	 3.11
126.09134 	 19.705
127.07536 	 14.045
129.05462 	 1.205
130.08625 	 19.915
133.08592 	 31.01
137.05971 	 3.79
142.08625 	 32.19
144.1019 	 14.05
151.09649 	 4.44
154.08625 	 38.8825
154.12264 	 1.8
155.07027 	 31.72
156.1019 	 8.64333333333333
169.19508 	 6.58
170.11756 	 10.48
172.09682 	 1.1
172.13321 	 1.22
173.08084 	 27.47
174.11247 	 28.694
177.11213 	 24.04
180.1019 	 2.575
188.12812 	 34.28
195.1227 	 100
198.11247 	 61.302
213.22129 	 5.09
216.12303 	 80.902
234.1336 	 1.77333333333333
260.14925 	 0.7
303.19145 	 72.4975
321.20201 	 4.63833333333333
END IONS

BEGIN IONS
NAME=Training_16872
PEPMASS=349.274
SMILES=CC(CCC1C(=C)CCC2C(C)(C)CC(=O)CC12C)CCOC(=O)C
INCHIKEY=LZGVQJDYLAUCGI
FORMULA=C22H36O3
DB=MASSBANK
ID=Training_16872
79.05423 	 16.16
81.06988 	 64.67
82.0777 	 5.34
83.08553 	 10.41
91.05423 	 18.66
93.06988 	 49.14
95.08553 	 84.24
105.06988 	 32.48
107.08553 	 78.72
108.09335 	 5.17
109.10118 	 70.02
119.08553 	 39.86
120.09335 	 4.98
121.10118 	 86.61
123.08044 	 11.2
123.11683 	 32.33
125.09609 	 6.24
131.08553 	 14.1
133.10118 	 35.48
135.08044 	 13.54
135.11683 	 40.89
137.09609 	 99.01
145.10118 	 25.78
147.11683 	 25.03
149.09609 	 7.6
149.13248 	 31.21
151.11174 	 67.96
159.11683 	 29.02
161.13248 	 26.14
163.11174 	 14.84
163.14813 	 12
165.12739 	 6.49
173.13248 	 17.02
175.14813 	 8.12
177.12739 	 37.66
177.16378 	 8.3
179.14304 	 21.62
187.14813 	 11.52
189.16378 	 12.54
191.14304 	 10.84
191.17943 	 6.39
201.16378 	 10.53
205.15869 	 21.11
205.19508 	 7.95
207.17434 	 12.89
215.17943 	 15.78
219.17434 	 5.33
233.18999 	 15.97
265.21621 	 13.56
271.24203 	 19.58
289.25259 	 37.52
307.26316 	 100
331.26316 	 12.97
349.27372 	 54.51
END IONS

BEGIN IONS
NAME=Training_17145
PEPMASS=405.227
SMILES=CC1CC(=O)C2=C(O1)OC1(C)CCC3C(C)(C)C(CC(=O)C3(C)C1C2)OC(=O)C
INCHIKEY=RGLPHKBIBOUYQQ
FORMULA=C23H32O6
DB=MASSBANK
ID=Training_17145
93.06988 	 7
95.04914 	 5.88
95.08553 	 6.55
97.02841 	 10.76
99.00767 	 31.16
105.06988 	 15.36
107.08553 	 18.93
109.10118 	 11.92
119.08553 	 24.27
121.10118 	 16.99
123.04406 	 26.03
129.05462 	 5.43
131.08553 	 9.2
133.10118 	 19.04
135.08044 	 11.93
135.11683 	 5.96
137.09609 	 4.98
141.05462 	 53.86
143.08553 	 8.59
145.10118 	 34.25
147.11683 	 17.3
149.09609 	 16.44
155.07027 	 4.57
156.09335 	 5.9
157.10118 	 20.32
158.109 	 10.67
159.11683 	 24.64
161.09609 	 6.56
161.13248 	 16.46
163.14813 	 17.74
169.10118 	 6.6
170.109 	 7.02
171.11683 	 13.52
172.12465 	 16.86
173.13248 	 24.41
174.1403 	 6.5
175.14813 	 20.76
177.12739 	 4.49
177.16378 	 9.85
184.12465 	 10.67
187.14813 	 70.33
189.16378 	 4.52
199.14813 	 27.82
205.15869 	 56.75
211.14813 	 5.92
217.15869 	 41.94
239.14304 	 4.52
249.14852 	 8.12
257.15361 	 5.58
285.14852 	 5.42
317.21112 	 11.72
327.19547 	 25.37
345.20604 	 100
405.22717 	 21.23
END IONS

BEGIN IONS
NAME=Training_25210
PEPMASS=363.3105
SMILES=CCCCCCCCCCCCOCCOCCOCCOCCO
INCHIKEY=WPMWEFXCIYCJSA
FORMULA=C20H42O5
DB=MASSBANK
ID=Training_25210
45.03349 	 43.38
55.05423 	 3.6
57.06988 	 100
69.06988 	 4.82
71.08553 	 72.67
73.06479 	 7.4
83.08553 	 3.14
85.10118 	 25.77
87.04406 	 3.49
89.05971 	 73.32
97.10118 	 1.47
99.11683 	 2.28
107.07027 	 9.35
111.11683 	 1.6
113.13248 	 1.82
133.08592 	 95.9266666666667
135.10157 	 0.95
151.09649 	 21.4633333333333
169.19508 	 13.79
177.11213 	 19.2233333333333
195.1227 	 51.31
213.22129 	 5.81
257.24751 	 5.45
275.25807 	 0.98
301.27372 	 0.87
319.28429 	 2.26
363.3105 	 6.93
END IONS

BEGIN IONS
NAME=Training_25220
PEPMASS=381.171
SMILES=Cc1ccccc1/N=N/c1ccc(c(C)c1)/N=N/c1c2ccccc2ccc1O
INCHIKEY=RCTGMCJBQGBLKT
FORMULA=C24H20N4O
DB=MASSBANK
ID=Training_25220
115.05423 	 10.51
119.06037 	 2.1
121.07603 	 3.16
128.04948 	 8.3
134.07127 	 8.79
141.06988 	 2.46
143.0478 	 11.69
143.04914 	 36.04
151.09782 	 4.11
156.04439 	 28.675
170.06004 	 6.42
179.08553 	 6.12
180.08078 	 6.83
181.0886 	 10.585
182.09643 	 6.94
183.09168 	 2.68
194.09643 	 5.51
195.12404 	 7.92
196.11208 	 6.64
197.10733 	 6.94
207.09168 	 10.53
208.0995 	 17.36
209.10733 	 12.9
210.10257 	 8.105
222.10257 	 2.44
223.1104 	 5.06
224.11822 	 99.1
225.12605 	 99.915
226.13387 	 28.095
232.07569 	 2.55
232.0995 	 3.03
233.08352 	 8.41
233.10733 	 8.34
234.09134 	 3.48
259.08659 	 2.4
260.09441 	 2.27
261.10224 	 13.21
275.11789 	 7.28
276.11314 	 42.995
288.11314 	 2.38
381.17099 	 395.63
END IONS

BEGIN IONS
NAME=Training_3896
PEPMASS=427.214
SMILES=Cc1c(CCN2CCC(CC2)c2c3ccc(cc3on2)F)c(=O)n2CCCC(c2n1)O
INCHIKEY=PMXMIIMHBWHSKN
FORMULA=C23H27FN4O3
DB=MASSBANK
ID=Training_3896
110.06004 	 2.15
137.07094 	 0.37
165.06585 	 0.996666666666667
179.0815 	 1.65
189.10224 	 0.71
205.09715 	 0.46
207.1128 	 100
425.19835 	 0.98
427.214 	 32.5466666666667
END IONS

BEGIN IONS
NAME=Training_25223
PEPMASS=132.1019
SMILES=CC(C)(C)[C@@H](C(=O)O)N
INCHIKEY=NPDBDJFLKKQMCM
FORMULA=C6H13NO2
DB=MASSBANK
ID=Training_25223
57.06988 	 0.27
59.04914 	 26.99
67.05423 	 2.87
69.06988 	 43.36
70.06513 	 50.54
71.07295 	 34.645
86.09643 	 56.365
132.1019 	 0
END IONS

BEGIN IONS
NAME=Training_25226
PEPMASS=356.3523
SMILES=CCCCCCCCCCCCCCCCCCCC(=NCCO)O
INCHIKEY=AUJVQJHODMISJP
FORMULA=C22H45NO2
DB=MASSBANK
ID=Training_25226
67.05423 	 19.175
68.06205 	 1.4
69.06988 	 10.93
71.08553 	 55.115
79.05423 	 0.94
81.06988 	 12.84
83.08553 	 6.675
85.10118 	 17.785
91.05423 	 13.25
93.06988 	 0.33
95.08553 	 12.25
97.10118 	 2.94
99.11683 	 0.84
109.10118 	 2.27
111.11683 	 0.965
123.11683 	 0.515
151.14813 	 0.36
163.14813 	 21.19
168.13829 	 0.31
173.13248 	 42.38
175.11174 	 18.54
175.14813 	 47.02
176.15595 	 14.57
185.13248 	 41.72
187.14813 	 48.34
188.15595 	 23.84
189.12739 	 50.99
196.13321 	 35.1
197.13248 	 25.83
199.11174 	 36.42
201.16378 	 27.81
202.1716 	 13.91
208.13321 	 21.85
211.14813 	 13.91
213.12739 	 18.54
213.16378 	 49.67
215.17943 	 49.67
220.13321 	 20.53
223.14813 	 23.18
224.1645 	 28.48
225.16378 	 21.85
227.17943 	 71.52
229.15869 	 17.22
231.17434 	 19.21
238.18016 	 18.54
241.15869 	 39.74
250.18016 	 52.32
251.17943 	 41.06
254.2029 	 16.56
262.18016 	 14.57
264.19581 	 25.17
267.21073 	 14.57
269.22638 	 100
277.28898 	 0.91
290.21146 	 25.83
293.22638 	 64.24
295.29954 	 2.42
311.23694 	 52.32
338.34174 	 26.365
339.32576 	 54.3
356.35231 	 97.71
END IONS

BEGIN IONS
NAME=Training_25229
PEPMASS=372.2897
SMILES=CC/C=C\C/C=C\C/C=C\C/C=C\C/C=C\C/C=C\CCC(=NCCO)O
INCHIKEY=GEEHOLRSGZPBSM
FORMULA=C24H37NO2
DB=MASSBANK
ID=Training_25229
55.05423 	 10.26
65.03858 	 8.16
67.05423 	 100
69.06988 	 11.32
79.05423 	 100
81.06988 	 26.58
91.05423 	 48.27
93.06988 	 43.94
95.08553 	 38.76
96.09335 	 22.48
105.06988 	 34.21
121.10118 	 51.16
135.08044 	 15.5
141.06988 	 6.05
143.08553 	 10.26
144.09335 	 10.26
145.10118 	 17.67
146.109 	 31.78
147.11683 	 44.19
149.09609 	 37.21
157.10118 	 8.16
159.11683 	 18.6
161.13248 	 29.46
171.11683 	 49.61
172.12465 	 7.63
173.13248 	 55.81
175.11174 	 15.5
181.10118 	 27.13
185.09609 	 18.6
187.11174 	 20.93
187.14813 	 31.78
199.11174 	 55.04
199.14813 	 55.81
201.12739 	 29.46
203.14304 	 25.58
203.17943 	 34.11
212.15595 	 17.05
223.14813 	 68.22
227.17943 	 54.26
230.15394 	 15.5
261.22129 	 8.68
267.21073 	 30.23
269.22638 	 41.86
272.20089 	 24.81
280.26349 	 0.34
281.24751 	 2.07
293.22638 	 21.71
298.27406 	 100
312.26858 	 24.81
354.27914 	 20.16
372.28971 	 50.9033333333333
END IONS

BEGIN IONS
NAME=Training_25238
PEPMASS=272.2584
SMILES=CCCCCCCCCCCCCC(=NCCO)O
INCHIKEY=JHIXEZNTXMFXEK
FORMULA=C16H33NO2
DB=MASSBANK
ID=Training_25238
57.06988 	 29.61
62.06004 	 100
65.03858 	 0.95
66.0464 	 0.28
67.05423 	 12.125
69.06988 	 11.135
71.08553 	 36.48
79.05423 	 1
81.06988 	 9.475
83.08553 	 2.99
85.10118 	 11.84
95.08553 	 10.895
96.09335 	 0.89
97.10118 	 2.59
109.10118 	 3.38
111.11683 	 2.16
123.11683 	 1.32
125.13248 	 0.25
151.14813 	 0.53
193.19508 	 0.22
211.20564 	 8.33
254.24784 	 19.29
255.23186 	 50.195
272.25841 	 14.08
END IONS

BEGIN IONS
NAME=Training_25247
PEPMASS=398.3993
SMILES=CCCCCCCCCCCCCCCCCCCCCCC(=NCCO)O
INCHIKEY=WFRQXTUCHBFZII
FORMULA=C25H51NO2
DB=MASSBANK
ID=Training_25247
62.06004 	 58.79
67.05423 	 3.74
81.06988 	 14.35
95.04914 	 4.99
95.08553 	 0.25
100.11208 	 0.28
141.09101 	 0.21
144.1019 	 0.48
163.11174 	 0.46
163.14813 	 0.49
170.11756 	 0.31
171.11683 	 0.29
173.13248 	 0.32
177.12739 	 0.27
177.16378 	 0.53
189.16378 	 0.72
196.13321 	 0.52
198.14885 	 0.32
199.14813 	 0.26
201.16378 	 0.26
203.17943 	 2.98
205.19508 	 0.35
224.1645 	 0.42
245.22638 	 2.14
250.18016 	 0.42
259.24203 	 1.02
269.18999 	 3.12
269.22638 	 3.53
287.23694 	 10.72
302.21146 	 3.12
321.35158 	 22.91
330.27914 	 0.89
345.35158 	 11.17
348.28971 	 100
380.38869 	 14.03
381.37271 	 100
382.38053 	 18.44
383.37578 	 26.82
398.39926 	 297.206666666667
END IONS

BEGIN IONS
NAME=Training_17147
PEPMASS=357.206
SMILES=CC(=CCOc1ccc(CCc2cc(c(c(c2)OC)OC)OC)cc1)C
INCHIKEY=MAIBJLULESJFCV
FORMULA=C22H28O4
DB=MASSBANK
ID=Training_17147
77.03858 	 1.4
78.0464 	 1.11
79.05423 	 2.06
91.05423 	 13.83
92.06205 	 0.85
93.06988 	 11.87
95.04914 	 4.16
103.05423 	 23.12
104.06205 	 2.16
105.06988 	 4.11
106.04132 	 1.81
107.04914 	 24.17
109.06479 	 0.97
119.04914 	 2.37
120.05697 	 1.84
121.06479 	 100
122.07262 	 6.59
123.04406 	 3.74
124.05188 	 1.79
132.05697 	 1.17
133.02841 	 6.59
133.06479 	 10.36
134.03623 	 1.27
134.07262 	 2.35
135.04406 	 3.56
135.08044 	 1.65
136.05188 	 0.9
137.05971 	 5.69
138.06753 	 0.98
147.04406 	 1.01
147.08044 	 2.06
148.05188 	 2.14
149.05971 	 4.52
150.06753 	 4.63
151.07536 	 15.61
152.0468 	 1.67
152.08318 	 1.92
157.10118 	 1.86
162.06753 	 1.59
163.07536 	 1.26
165.05462 	 19.87
166.06245 	 2.66
167.07027 	 80.62
168.0781 	 6.04
175.11174 	 6.42
180.0781 	 17.18
181.08592 	 5.57
183.10157 	 1.23
195.10157 	 51.45
274.11996 	 2.69
289.14344 	 24.46
357.20604 	 0
END IONS

BEGIN IONS
NAME=Training_25250
PEPMASS=348.2897
SMILES=CCCCC/C=C\C/C=C\C/C=C\C/C=C\CCCC(=NCCO)O
INCHIKEY=LGEQQWMQCRIYKG
FORMULA=C22H37NO2
DB=MASSBANK
ID=Training_25250
55.05423 	 6.31
57.06988 	 0.99
60.04439 	 2.62
62.06004 	 100
65.03858 	 3.59
67.05423 	 33.605
69.06988 	 10.7
70.02874 	 10
71.08553 	 1.27
77.03858 	 2.87
79.05423 	 22.635
81.06988 	 19.96
82.06513 	 1.12
83.04914 	 4.27
83.08553 	 2.58
85.10118 	 1.59
88.0393 	 1.94
91.05423 	 15.675
93.06988 	 7.045
95.08553 	 7.795
103.05423 	 1.8
105.06988 	 3.635
109.10118 	 1.87
119.08553 	 1.41
121.10118 	 1.88
131.08553 	 2.53
133.10118 	 2.33
143.08553 	 2.43
145.10118 	 0.975
147.08044 	 1.7
149.09609 	 1.56
157.10118 	 2.23
159.11683 	 1.51
161.09609 	 1.38
161.13248 	 2.96
163.11174 	 1.25
163.14813 	 1.51
166.12264 	 0.87
171.11683 	 3.73
175.11174 	 1.87
175.14813 	 3.58
177.12739 	 0.91
177.16378 	 1.49
185.13248 	 3.12
189.12739 	 1.16
189.16378 	 2.48
191.17943 	 2.35
192.13829 	 1.07
199.14813 	 1.45
203.17943 	 14.59
205.15869 	 0.86
227.17943 	 0.76
243.21073 	 1.98
245.22638 	 8.49
257.24751 	 31.28
259.24203 	 1.92
269.22638 	 8.32
287.23694 	 8.56
297.27881 	 9.95
298.27406 	 12.8
300.28971 	 100
330.27914 	 3.56
348.28971 	 2.34333333333333
END IONS

BEGIN IONS
NAME=Training_25253
PEPMASS=300.2897
SMILES=CCCCCCCCCCCCCCCC(=NCCO)O
INCHIKEY=HXYVTAGFYLMHSO
FORMULA=C18H37NO2
DB=MASSBANK
ID=Training_25253
62.06004 	 100
71.08553 	 25.3
73.06479 	 1.06
79.05423 	 1.18
85.10118 	 50.6
89.05971 	 0.47
107.04914 	 100
283.26316 	 71.08
300.28971 	 0
END IONS

BEGIN IONS
NAME=Training_25258
PEPMASS=153.0546
SMILES=c1ccc(c(c1)CC(=O)O)O
INCHIKEY=CCVYRRGZDBSHFU
FORMULA=C8H8O3
DB=MASSBANK
ID=Training_25258
53.03858 	 5.11
55.01784 	 0.25
67.05423 	 0.61
68.99711 	 0.37
73.06479 	 0.39
77.03858 	 53.04
78.0464 	 0.72
79.05423 	 49.2133333333333
81.03349 	 1.46
93.06988 	 0.32
95.04914 	 22.0825
97.06479 	 0.42
106.04132 	 0.43
107.04914 	 63.272
108.05697 	 0.53
135.04406 	 1.07
153.05462 	 0
END IONS

BEGIN IONS
NAME=Training_25261
PEPMASS=450.3214
SMILES=C[C@H](CCC(=NCC(=O)O)O)[C@H]1CC[C@H]2[C@H]3[C@H](CC[C@]12C)[C@@]1(C)CC[C@H](C[C@H]1C[C@H]3O)O
INCHIKEY=GHCZAUBVMUEKKP
FORMULA=C26H43NO5
DB=MASSBANK
ID=Training_25261
69.06988 	 4.94
76.0393 	 68.6
79.05423 	 3.78
81.06988 	 17.0066666666667
83.08553 	 5.975
85.06479 	 12.9533333333333
91.05423 	 3.17
93.06988 	 10.655
95.08553 	 15.365
105.06988 	 6.14
107.08553 	 11.22
109.10118 	 6.95
119.08553 	 4.075
121.10118 	 3.075
133.10118 	 2.895
135.11683 	 2.575
145.10118 	 4.015
147.11683 	 3.225
149.09609 	 0.94
149.13248 	 2.1975
150.1403 	 90.77
157.10118 	 3.24
158.08117 	 3.8
159.11683 	 7.355
161.13248 	 4.284
163.11174 	 3.62333333333333
163.14813 	 1.82
169.10118 	 2.12
171.11683 	 3.29
173.13248 	 3.37
175.11174 	 2.37
175.14813 	 4.406
177.12739 	 3.8475
184.08827 	 64.62
185.13248 	 4.05666666666667
187.14813 	 4.32
189.12739 	 2.125
189.16378 	 2.54
191.14304 	 1.86
197.13248 	 2.315
199.14813 	 3.85666666666667
201.16378 	 9.02
203.14304 	 1.88
203.17943 	 1.15
211.14813 	 5.00666666666667
212.12812 	 0.3
213.16378 	 5.13
215.17943 	 7.114
217.15869 	 1.97
224.12812 	 0.24
225.16378 	 4.34
226.14377 	 0.34
226.25293 	 72.31
227.17943 	 5.06
229.15869 	 3.90333333333333
229.19508 	 2.0875
231.17434 	 2.98
238.02874 	 64.62
238.14377 	 0.995
239.17943 	 5.16666666666667
240.15942 	 0.32
243.17434 	 2.37666666666667
243.21073 	 2.61
247.13287 	 84.62
248.03422 	 70.77
252.15942 	 0.72
253.19508 	 2.15
257.18999 	 2.595
260.20089 	 100
264.15942 	 0.345
266.17507 	 0.31
268.31245 	 72.31
270.03114 	 66.15
274.21386 	 75.38
278.16652 	 75.38
278.17507 	 0.28
279.21073 	 2.59
280.19072 	 0.27
288.12303 	 84.62
288.30228 	 66.15
292.19072 	 0.32
297.25768 	 2.86
299.00018 	 72.31
302.21146 	 69.23
303.14651 	 72.31
304.19072 	 0.48
306.20637 	 0.36
311.13047 	 83.08
318.03114 	 80
318.20637 	 0.29
321.25768 	 14.22
322.09883 	 81.54
325.08592 	 69.23
331.07536 	 78.46
332.22202 	 0.7
335.16417 	 87.69
337.04953 	 98.46
339.26824 	 27.4628571428571
343.19039 	 64.62
344.29211 	 64.62
348.19313 	 75.38
349.01583 	 120
350.26897 	 75.38
352.03663 	 75.38
357.27881 	 0.24
371.12779 	 89.23
386.23258 	 76.92
393.11214 	 69.23
396.28971 	 0.38
398.24516 	 70.77
400.26081 	 66.15
409.26114 	 69.23
409.29485 	 70.77
411.14651 	 76.92
414.30027 	 81.834
415.3081 	 32.4
432.31083 	 36.995
433.31866 	 11.5533333333333
436.21185 	 81.54
450.3214 	 23.46
END IONS

BEGIN IONS
NAME=Training_5789
PEPMASS=329.0245
SMILES=CS(=O)(=O)c1ccc(c(c1)Cl)C(=O)C1C(=O)CCCC1=O
INCHIKEY=PQTBTIFWAXVEPB
FORMULA=C14H13ClO5S
DB=MASSBANK
ID=Training_5789
55.01784 	 1.49444444444444
68.99711 	 57.3609090909091
83.04914 	 0.36
87.04406 	 0.21
97.02841 	 2.464
98.98435 	 1.68
111.04406 	 43.9852631578947
121.02841 	 1.015
139.03897 	 66.1778947368421
149.98669 	 3.395
157.04953 	 17.3875
171.06519 	 0.51
177.98161 	 1.3775
178.98943 	 3.88
190.99281 	 2.9025
202.06245 	 1.29
214.06245 	 5.23111111111111
230.05736 	 0.773333333333333
231.06519 	 0.26
240.97207 	 3.22625
246.05228 	 2.43857142857143
249.0313 	 1.40571428571429
249.03467 	 1.02
252.9932 	 0.985
283.01902 	 1.04666666666667
293.04782 	 13.8715384615385
311.01393 	 0.31
329.0245 	 212.827368421053
END IONS

BEGIN IONS
NAME=Training_25267
PEPMASS=500.304
SMILES=C[C@H](CCC(=NCCS(=O)(=O)O)O)[C@H]1CC[C@H]2[C@H]3[C@H](CC[C@]12C)[C@@]1(C)CC[C@H](C[C@H]1C[C@H]3O)O
INCHIKEY=BHTRKEVKTKCXOH
FORMULA=C26H45NO6S
DB=MASSBANK
ID=Training_25267
67.05423 	 10.87
81.06988 	 33.7
83.08553 	 10.54
85.06479 	 19.57
93.06988 	 10.43
95.08553 	 11.29
107.08553 	 14.75
109.10118 	 10.465
121.10118 	 9.27
126.02194 	 41.35
145.10118 	 7.56
147.11683 	 12.035
149.13248 	 14.34
159.11683 	 17.715
161.13248 	 31.065
163.11174 	 13.96
163.14813 	 8.16
173.13248 	 11.12
175.11174 	 9.51
175.14813 	 19.58
177.12739 	 25.335
185.13248 	 15.47
187.14813 	 10.885
189.12739 	 9.61
189.16378 	 14.7066666666667
191.14304 	 10.42
197.13248 	 6.86
199.14813 	 11.645
201.16378 	 50.2875
203.14304 	 9.13
203.17943 	 10.215
208.06381 	 69.025
211.14813 	 13.705
213.16378 	 12.985
215.17943 	 50.14
217.15869 	 8.51
217.19508 	 8.32
225.16378 	 12.8
227.17943 	 10.9
229.15869 	 22.69
229.19508 	 13.91
231.17434 	 7.76
234.07945 	 7.87
239.17943 	 10.705
241.19508 	 7.17
243.17434 	 12.725
243.21073 	 16.085
257.18999 	 14.775
262.11076 	 14.84
276.12641 	 6.41
288.12641 	 7.5
297.25768 	 8.99
302.14206 	 8.1
314.14206 	 4.3875
316.15771 	 0.28
321.25768 	 38.5325
330.17336 	 0.21
339.26824 	 48.5475
342.17336 	 0.22
354.17336 	 4.275
356.18901 	 6.38
382.20466 	 2.80333333333333
462.26726 	 13.435
463.27508 	 1.85666666666667
464.28291 	 76.1975
465.26692 	 0.25
465.29073 	 33.73
467.28257 	 0.82
479.27 	 0.31
480.27782 	 72.86
481.28565 	 19.13
482.29347 	 2.57
483.27749 	 0.555
483.3013 	 0.8
498.28839 	 54.44
499.29621 	 14.72
500.30404 	 0
END IONS

BEGIN IONS
NAME=Training_25270
PEPMASS=484.3091
SMILES=C[C@H](CCC(=NCCS(=O)(=O)O)O)[C@H]1CC[C@H]2[C@@H]3CC[C@@H]4C[C@@H](CC[C@]4(C)[C@H]3CC[C@]12C)O
INCHIKEY=QBYUNVOYXHFVKC
FORMULA=C26H45NO5S
DB=MASSBANK
ID=Training_25270
67.05423 	 14.76
69.06988 	 6.52
79.05423 	 6.43
81.06988 	 43.3
85.06479 	 30.1
93.06988 	 8.03
95.08553 	 28.69
107.08553 	 14.64
108.01138 	 4.49
109.10118 	 11.75
121.10118 	 9.78
126.02194 	 65.62
135.11683 	 7.78
147.11683 	 6.8
149.13248 	 17.25
151.11174 	 6.21
159.11683 	 15.13
161.13248 	 12.82
163.11174 	 5.69
163.14813 	 12.52
173.13248 	 10.15
175.14813 	 14.61
177.12739 	 19.43
177.16378 	 14.73
185.13248 	 5.47
187.14813 	 16.3
189.16378 	 20.2
191.14304 	 12.39
199.14813 	 5.6
201.16378 	 12.79
203.17943 	 11.96
205.15869 	 7.66
208.06381 	 11.5
213.16378 	 28.01
215.17943 	 16.45
217.15869 	 4.95
217.19508 	 10.24
227.17943 	 17.87
229.19508 	 12.82
231.17434 	 12.08
231.21073 	 5.32
241.19508 	 16.11
245.18999 	 9.59
259.20564 	 9.23
262.11076 	 0.24
276.12641 	 0.46
290.14206 	 4.63
299.27333 	 7.01
302.14206 	 0.47
304.15771 	 0.29
316.15771 	 2.65
323.27333 	 51.17
330.17336 	 0.42
341.28389 	 36.665
344.18901 	 0.23
356.18901 	 0.27
370.20466 	 0.48
384.22031 	 0.69
386.23596 	 0.24
464.28291 	 100
465.29073 	 27.8
466.29856 	 60.485
467.28257 	 0.49
482.29347 	 44.38
483.3013 	 12.1
484.30912 	 0
END IONS

BEGIN IONS
NAME=Training_25276
PEPMASS=516.299
SMILES=C[C@H](CCC(=NCCS(=O)(=O)O)O)C1CC[C@H]2[C@H]3[C@H](CC[C@]12C)[C@@]1(C)CC[C@H](C[C@H]1[C@@H]([C@H]3O)O)O
INCHIKEY=XSOLDPYUICCHJX
FORMULA=C26H45NO7S
DB=MASSBANK
ID=Training_25276
79.05423 	 2.14
81.06988 	 10.8166666666667
83.08553 	 5.09
85.06479 	 9.48
93.06988 	 3.05
95.08553 	 6.9425
105.06988 	 4.4025
107.08553 	 4.13666666666667
108.01138 	 7.23
109.10118 	 3.76333333333333
119.08553 	 2.52
121.10118 	 2.24
126.02194 	 60.53
145.10118 	 4.28
147.11683 	 6.6
149.13248 	 4.89333333333333
157.10118 	 4.32
159.11683 	 21.475
161.13248 	 17.2975
163.11174 	 4.8775
163.14813 	 7.19
171.11683 	 3.035
173.13248 	 9.752
175.11174 	 5.42
175.14813 	 7.2025
177.12739 	 4.8425
183.11683 	 3.25
183.13796 	 4.64
185.13248 	 9.8725
187.14813 	 4.685
189.12739 	 5.21
191.14304 	 4.2925
195.13796 	 4.41
197.13248 	 3.55333333333333
199.14813 	 17.0375
201.12739 	 4.23
201.16378 	 3.85
203.14304 	 2.735
208.06381 	 29.78
209.13248 	 6.7275
211.14813 	 6.6975
213.12739 	 4.175
213.16378 	 12.7
215.14304 	 3.715
215.17943 	 4.76
217.15869 	 3.855
218.2029 	 5.8
223.14813 	 5.9975
225.16378 	 4.99
227.14304 	 9.1725
227.17943 	 6.226
229.15869 	 4.40666666666667
235.16926 	 5.8
237.16378 	 3.7
237.18491 	 4.64
239.17943 	 4.145
241.15869 	 6.4375
241.19508 	 3.37
243.17434 	 3.355
253.19508 	 5.88
255.17434 	 2.365
261.18491 	 5.8
263.17943 	 5.14
263.20056 	 6.03
269.18999 	 6.57
277.21621 	 6.96
281.18999 	 4.23
288.12641 	 5.54
295.24203 	 5.4725
309.25768 	 11.6
314.14206 	 8
319.24203 	 22.4325
320.24065 	 8.49
320.24985 	 0.34
323.27333 	 20.42
325.25259 	 4.09
327.26824 	 3.805
333.22129 	 1.01
334.21991 	 0.22
337.25259 	 50.58875
338.25121 	 27.14
338.26042 	 0.775
339.25567 	 0.26
341.24751 	 0.48
341.28389 	 34.34
351.23186 	 11.26
351.98248 	 0.41
352.23048 	 1.98
355.25645 	 0.34
355.26316 	 31.4277777777778
356.26178 	 21.24
356.27098 	 0.9075
357.26623 	 0.21
357.27881 	 5.55
359.29446 	 100
369.24242 	 25
369.99305 	 0.42
370.24104 	 5.01
371.2455 	 0.6
373.27372 	 0.61
387.25299 	 12.81
388.25161 	 5.69
389.25606 	 0.51
404.27954 	 0.29
405.26355 	 100
406.01418 	 0.33
407.26662 	 3.55
450.26726 	 0.8125
452.28291 	 0.28
459.04072 	 0.29
462.26726 	 25.006
463.25982 	 1.03
463.27508 	 6.696
464.26765 	 1.25666666666667
465.26692 	 0.23
465.29073 	 0.27
479.27 	 0.26
480.27782 	 69.24625
481.28565 	 26.7466666666667
483.27749 	 0.815
497.28056 	 0.34
498.28839 	 33.155
499.29621 	 8.86
501.28805 	 0.536666666666667
515.29112 	 0.32
516.29895 	 21.2141666666667
END IONS

BEGIN IONS
NAME=Training_25285
PEPMASS=434.3265
SMILES=CC(CCC(=NCC(=O)O)O)C1CCC2C3CCC4CC(CCC4(C)C3CCC12C)O
INCHIKEY=XBSQTYHEGZTYJE
FORMULA=C26H43NO4
DB=MASSBANK
ID=Training_25285
67.05423 	 12.65
69.06988 	 3.64
76.0393 	 60
79.05423 	 3.6
81.06988 	 27.29
83.08553 	 5.13
85.06479 	 9.83
91.05423 	 1.98
93.06988 	 7.79
95.08553 	 16.31
97.10118 	 1.34
105.06988 	 4.29
107.08553 	 9.32
109.10118 	 6.67
119.08553 	 2.85
121.10118 	 4.2
123.11683 	 1.55
133.10118 	 1.85
135.11683 	 2.76
145.10118 	 1.75
147.11683 	 3.83
149.13248 	 2.73
158.08117 	 0.755
159.11683 	 5.23
161.13248 	 6.05
163.14813 	 1.365
171.11683 	 1.34
173.13248 	 3.95
175.14813 	 3.43
177.12739 	 1.87
177.16378 	 1.25
185.13248 	 2.29
187.14813 	 2.4
189.16378 	 3.92
191.14304 	 1.38
199.14813 	 3.05
201.16378 	 5.18
203.17943 	 3.03
213.16378 	 4.92
215.17943 	 3.525
217.19508 	 1.445
226.14377 	 0.64
227.17943 	 6.91
229.19508 	 4.24
240.15942 	 0.49
241.19508 	 7.4
245.18999 	 1.35
252.15942 	 0.87
254.17507 	 0.32
255.21073 	 2
266.17507 	 0.36
267.21073 	 2.41
268.19072 	 0.26
280.19072 	 0.44
294.20637 	 0.37
306.20637 	 0.34
320.22202 	 0.43
323.27333 	 19.425
334.23767 	 0.41
337.25259 	 0.79
341.28389 	 16.13
355.26316 	 0.64
398.30536 	 0.28
412.28462 	 8.83
413.29245 	 1.6
416.31592 	 50.615
430.29519 	 100
431.30301 	 24.01
434.32648 	 0
END IONS

BEGIN IONS
NAME=Training_25291
PEPMASS=375.2894
SMILES=CC(CCC(=O)O)C1CCC2C3CCC4CC(=O)CCC4(C)C3CCC12C
INCHIKEY=KIQFUORWRVZTHT
FORMULA=C24H38O3
DB=MASSBANK
ID=Training_25291
55.05423 	 7.83
67.05423 	 93.98
71.04914 	 3.82
79.05423 	 32.76
80.06205 	 5.25
81.06988 	 51.195
83.04914 	 10.98
83.08553 	 13.18
85.06479 	 8.895
91.05423 	 11.08
93.06988 	 28.28
95.08553 	 62.56
97.10118 	 3.92
99.04406 	 6.21
101.05971 	 2.2
106.0777 	 9.07
107.08553 	 16.04
109.10118 	 20.92
119.08553 	 24.93
121.10118 	 5.27
133.10118 	 4.93
135.11683 	 8.215
145.10118 	 9.46
147.11683 	 16.23
148.12465 	 7.35
149.13248 	 12.515
151.11174 	 3.82
159.11683 	 9.615
161.13248 	 27.25
163.11174 	 2.17
163.14813 	 5.83
167.10666 	 0.83
169.10118 	 8.02
171.11683 	 6.88
173.13248 	 5.64
175.14813 	 11.315
177.12739 	 11.17
181.12231 	 2.34
183.11683 	 6.49
185.13248 	 8.88
187.14813 	 1.03
189.16378 	 2.65
191.14304 	 0.67
195.13796 	 3.86
201.16378 	 11.245
203.14304 	 0.93
203.17943 	 0.67
205.15869 	 2.29
207.13796 	 2.69
209.15361 	 1.57
211.14813 	 6.49
213.16378 	 8.4
215.17943 	 5.925
217.15869 	 0.89
219.17434 	 1.22
221.15361 	 1.97
223.16926 	 0.67
225.16378 	 2.78
227.17943 	 5.44
229.15869 	 4.27
229.19508 	 1.56
231.17434 	 1.19
235.16926 	 2.31
239.17943 	 4.58
241.19508 	 3.53
243.17434 	 1.3
243.21073 	 4.58
247.16926 	 2.59
249.18491 	 1.68
261.18491 	 3.34
269.22638 	 5.64
275.20056 	 2.82
321.25768 	 5.5
339.26824 	 29.59
355.26316 	 0.41
357.27881 	 100
373.27372 	 100
375.28937 	 0
END IONS

BEGIN IONS
NAME=Training_17148
PEPMASS=525.16
SMILES=COc1cc(ccc1O)C(=O)OCC1=CCC2C(=COC(C12)O[C@H]1[C@@H]([C@H]([C@@H]([C@@H](CO)O1)O)O)O)C(=O)O
INCHIKEY=RYWDJUUPROVLNV
FORMULA=C24H28O13
DB=MASSBANK
ID=Training_17148
79.05423 	 0.75
91.05423 	 1.98
93.03349 	 3.22
93.06988 	 3.9
95.04914 	 0.94
103.05423 	 5.7
105.06988 	 5.89
111.04406 	 2.94
121.06479 	 27.94
125.05971 	 4.52
131.04914 	 8.15
149.05971 	 29.96
151.03897 	 59.28
152.0468 	 4.46
159.04406 	 11.75
163.03897 	 2.32
167.07027 	 2.89
169.04953 	 13.57
177.05462 	 100
181.04953 	 1.12
195.06519 	 4.56
213.07575 	 0.66
327.08632 	 1.88
345.09688 	 13.3
525.16027 	 0
END IONS

BEGIN IONS
NAME=Training_25294
PEPMASS=391.2843
SMILES=CC(CCC(=O)O)C1CCC2C3CC(=O)C4CC(CCC4(C)C3CCC12C)O
INCHIKEY=JWZBXKZZDYMDCJ
FORMULA=C24H38O4
DB=MASSBANK
ID=Training_25294
69.06988 	 19.7
79.05423 	 23.83
81.06988 	 100
83.04914 	 18.3
83.08553 	 12.76
85.06479 	 20.57
91.05423 	 15.98
93.06988 	 47.2
95.08553 	 95.31
97.06479 	 5.81
97.10118 	 5.19
101.05971 	 10.62
105.06988 	 21.77
107.08553 	 25.16
109.06479 	 12.72
109.10118 	 19.65
119.08553 	 12.17
121.06479 	 5.21
121.10118 	 13.76
123.08044 	 13.76
133.10118 	 6.46
135.11683 	 10.72
145.10118 	 15.03
147.11683 	 15.76
149.09609 	 4.99
149.13248 	 10.05
157.10118 	 13.54
159.11683 	 59.59
161.13248 	 19
163.11174 	 10.57
171.11683 	 9.35
173.13248 	 20.84
175.11174 	 34.93
175.14813 	 10.2
177.12739 	 34.36
185.13248 	 17.4
187.14813 	 12.39
189.12739 	 6.66
191.14304 	 6.01
195.13796 	 9.87
197.13248 	 10.05
199.14813 	 23.19
201.16378 	 5.11
211.14813 	 6.61
213.16378 	 16.26
215.14304 	 6.83
217.15869 	 11.54
223.14813 	 5.51
229.15869 	 6.63
235.16926 	 6.23
239.17943 	 5.44
295.20564 	 5.24
319.24203 	 2.655
337.25259 	 5.71666666666667
338.26042 	 1.07
355.26316 	 24.07
356.27098 	 5.44
373.27372 	 94.74
374.28155 	 30.47
391.28429 	 24.0433333333333
END IONS

BEGIN IONS
NAME=Training_25297
PEPMASS=391.2843
SMILES=C[C@H](CCC(=O)O)[C@H]1CC[C@H]2[C@@H]3CC[C@@H]4C[C@@H](CC[C@]4(C)[C@H]3CC(=O)[C@]12C)O
INCHIKEY=CVNYHSDFZXHMMJ
FORMULA=C24H38O4
DB=MASSBANK
ID=Training_25297
143.08553 	 5.88
145.10118 	 37.86
147.11683 	 8.055
149.13248 	 10.985
155.08553 	 2.97
157.10118 	 22.23
159.11683 	 18.33
161.13248 	 8.945
163.14813 	 2.29
169.10118 	 5.39
171.11683 	 18.23
173.13248 	 17.18
175.14813 	 11.83
183.11683 	 9.45
185.13248 	 12.61
187.14813 	 8.34
189.16378 	 3.25
191.10666 	 0.23
193.12231 	 0.55
195.11683 	 3.2
197.13248 	 6.68
199.14813 	 41.66
201.16378 	 24.68
205.12231 	 0.32
209.13248 	 7.175
211.14813 	 3.82
213.16378 	 28.745
215.17943 	 21.06
219.13796 	 0.36
223.14813 	 5.1
225.16378 	 10.01
227.14304 	 6.585
227.17943 	 15.385
229.15869 	 2.105
233.15361 	 0.38
237.16378 	 5.69
239.17943 	 7.62
241.15869 	 3.12
241.19508 	 3.065
243.17434 	 3
245.15361 	 4.87
247.16926 	 0.74
253.19508 	 4.38
255.17434 	 2.605
259.16926 	 2.72
261.18491 	 2.615
267.21073 	 2.87
273.18491 	 0.33
279.21073 	 3.13
293.22638 	 4.71
295.20564 	 0.34
295.24203 	 2.69
299.20056 	 0.22
309.25768 	 95.915
310.2655 	 22.38
313.21621 	 0.22
319.24203 	 5.67
321.25768 	 27.1
327.26824 	 2.99
337.25259 	 19.495
338.26042 	 6.14
339.26824 	 100
355.26316 	 56.545
356.27098 	 26.23
357.27881 	 18.12
373.27372 	 59.73
374.28155 	 18.65
391.28429 	 0
END IONS

BEGIN IONS
NAME=Training_25300
PEPMASS=450.3214
SMILES=CC(CCC(=NCC(=O)O)O)C1CCC2C3CC(C4CC(CCC4(C)C3CCC12C)O)O
INCHIKEY=SPOIYSFQOFYOFZ
FORMULA=C26H43NO5
DB=MASSBANK
ID=Training_25300
145.10118 	 18.65
147.11683 	 13.975
149.13248 	 8.48
157.10118 	 14.95
159.11683 	 50.85
159.13796 	 0.97
161.13248 	 33.645
163.11174 	 18.21
163.14813 	 14.79
167.14304 	 1.47
171.11683 	 18.75
173.13248 	 35.37
175.11174 	 15.83
175.14813 	 29.335
177.12739 	 38.28
183.11683 	 14.28
185.13248 	 46.04
187.14813 	 30.3
189.12739 	 21.06
189.16378 	 7.635
191.14304 	 15.9
191.17943 	 1.1
197.13248 	 12.25
199.14813 	 29.99
201.16378 	 34.105
203.14304 	 20.42
203.17943 	 10.7
205.15869 	 8.33
209.18999 	 1.77
211.14813 	 28.94
213.16378 	 31.38
215.17943 	 28.49
217.15869 	 16.21
225.16378 	 18.52
226.14377 	 0.51
227.17943 	 17.32
229.15869 	 10.885
229.19508 	 11.75
229.21621 	 100
231.17434 	 9.06
238.14377 	 0.57
239.17943 	 31.22
241.19508 	 17.1
243.17434 	 12.51
243.21073 	 5.17
250.14377 	 0.24
252.15942 	 0.61
255.21073 	 7.54
257.18999 	 13.68
264.15942 	 0.34
265.19508 	 14.53
266.17507 	 0.29
278.17507 	 0.67
279.21073 	 7.95
280.19072 	 0.25
292.19072 	 0.31
297.25768 	 8.9
304.19072 	 0.34
318.20637 	 0.23
321.25768 	 50.62
332.22202 	 0.56
334.23767 	 0.79
339.26824 	 55.31
357.27881 	 0.45
396.28971 	 0.23
414.30027 	 58.52
415.3081 	 30.73
432.31083 	 15.54
433.31866 	 4.33
450.3214 	 0
END IONS

BEGIN IONS
NAME=Training_25304
PEPMASS=277.1646
SMILES=C[C@H](CCCCC(=O)O)O[C@H]1[C@@H](C[C@H]([C@H](C)O1)O)O
INCHIKEY=KBTQMAFDKPKMEJ
FORMULA=C13H24O6
DB=MASSBANK
ID=Training_25304
55.01784 	 3.59
65.03858 	 1.05
67.05423 	 1.84
69.06988 	 16.71
81.06988 	 13.79
83.04914 	 7.2
83.08553 	 100
85.06479 	 13.4366666666667
87.08044 	 3.36
95.04914 	 8.71
97.06479 	 3.59
98.07262 	 1.75
103.07536 	 0.87
109.06479 	 12.34
111.08044 	 17.3
113.05971 	 64.11
115.07536 	 1.57
127.07536 	 100
129.09101 	 51.27
131.07027 	 79.36
145.08592 	 57.93
147.08044 	 3.32
147.10157 	 3.94
221.11722 	 1.92
239.12779 	 0.95
257.13835 	 92.01
275.14891 	 44.8
277.16456 	 0
END IONS

BEGIN IONS
NAME=Training_25307
PEPMASS=275.1489
SMILES=C[C@H](CC/C=C/C(=O)O)O[C@H]1[C@@H](C[C@H]([C@H](C)O1)O)O
INCHIKEY=GGHOMCWJOMBZEK
FORMULA=C13H22O6
DB=MASSBANK
ID=Training_25307
53.03858 	 0.9
55.01784 	 2.65
57.06988 	 1.46
59.04914 	 0.89
69.03349 	 1.44
71.04914 	 19.89
75.04406 	 1.31
81.06988 	 39.72
83.04914 	 77.61
85.06479 	 65.36
87.04406 	 0.42
95.04914 	 10.715
95.08553 	 1.1
97.06479 	 0.32
99.04406 	 0.31
99.08044 	 0.62
109.06479 	 19.225
113.05971 	 41.09
123.11683 	 0.48
127.07536 	 16.075
131.07027 	 6.925
137.13248 	 2.18
145.08592 	 0.48
147.11683 	 1.27
165.12739 	 19.59
183.13796 	 56.26
191.12779 	 0.3
201.14852 	 100
257.13835 	 0.98
275.14891 	 0
END IONS

BEGIN IONS
NAME=Training_25310
PEPMASS=415.3207
SMILES=C[C@H](CCCC(C)C(=O)O)[C@H]1CC[C@H]2[C@@H]3CCC4=CC(=O)CC[C@]4(C)[C@H]3CC[C@]12C
INCHIKEY=PSXQJZDFWDKBIP
FORMULA=C27H42O3
DB=MASSBANK
ID=Training_25310
67.05423 	 7.03
69.06988 	 10.36
77.03858 	 0.82
79.05423 	 13.17
81.06988 	 14.98
83.04914 	 8.075
83.08553 	 2.93
85.06479 	 0.7
91.05423 	 2.46
93.06988 	 4.83
95.08553 	 7.53
97.06479 	 81.895
105.06988 	 1.56
107.08553 	 5.06
109.06479 	 54.29
121.10118 	 1.98
123.08044 	 2.545
123.11683 	 1.395
131.08553 	 0.71
133.10118 	 0.96
145.10118 	 1.28
147.11683 	 1.64
149.13248 	 0.905
157.10118 	 1.31
159.11683 	 2.58
161.13248 	 1.43
163.11174 	 1.56
163.14813 	 0.89
171.11683 	 0.915
173.13248 	 2.33
175.14813 	 1.23
177.12739 	 1.42
177.16378 	 0.64
183.11683 	 0.8
185.13248 	 2.39
187.14813 	 2.03
189.12739 	 0.54
189.16378 	 1
191.14304 	 0.72
193.15869 	 0.85
199.14813 	 1.205
201.16378 	 0.965
203.14304 	 0.93
211.14813 	 1.2
213.16378 	 1.96
215.17943 	 1.115
217.15869 	 0.975
219.17434 	 0.68
227.17943 	 1.05
228.18725 	 3.41
229.15869 	 0.8
239.17943 	 0.84
241.19508 	 1.08
243.17434 	 1.23
253.19508 	 1.78
255.21073 	 0.92
257.18999 	 0.72
269.18999 	 1.13
271.20564 	 3.69666666666667
273.22129 	 0.75
281.22638 	 0.96
289.25259 	 3.41
297.22129 	 0.69
299.23694 	 2.67
303.26824 	 3.41
315.26824 	 1.835
351.30463 	 3.57
361.28898 	 1.29
369.31519 	 18.9633333333333
370.32302 	 3.72
379.29954 	 9.59
395.29446 	 5.89
397.31011 	 67.03
398.31793 	 18.6
415.32067 	 554.776666666667
END IONS

BEGIN IONS
NAME=Training_25313
PEPMASS=415.3207
SMILES=C[C@H](CCCC(C)C(=O)O)[C@H]1CC[C@H]2C3=CC[C@H]4CC(=O)CC[C@]4(C)[C@H]3CC[C@]12C
INCHIKEY=SQTAVUCHOVVOFD
FORMULA=C27H42O3
DB=MASSBANK
ID=Training_25313
57.06988 	 9.14
71.08553 	 12.69
83.04914 	 12.69
91.05423 	 10.66
95.08553 	 33.92
97.06479 	 35.03
97.10118 	 11.68
99.08044 	 5.805
105.06988 	 10.15
107.08553 	 43.15
109.10118 	 45.69
111.11683 	 11.17
119.08553 	 10.66
133.10118 	 20.81
135.11683 	 1.55
147.11683 	 18.6
149.13248 	 7.405
155.08553 	 10.15
157.10118 	 43.15
158.109 	 13.71
159.11683 	 52.44
161.13248 	 3.83
163.14813 	 22.34
167.10666 	 11.17
171.11683 	 15.23
173.13248 	 50.76
175.14813 	 13.2
177.12739 	 15.74
179.14304 	 1.55
183.11683 	 2.84
185.13248 	 7.26
191.14304 	 2.1
197.13248 	 15.74
199.14813 	 38.58
201.16378 	 30.96
203.14304 	 6.115
204.15087 	 17.77
211.14813 	 10.66
213.16378 	 25.11
219.17434 	 9.305
223.16926 	 2.22
227.17943 	 4.45
229.15869 	 3.65
231.17434 	 3.03
235.16926 	 3.03
237.18491 	 9.3
241.19508 	 2.29
249.18491 	 2.53
253.19508 	 1.73
255.21073 	 6.535
256.21855 	 1.55
271.20564 	 2.78
275.20056 	 2.22
289.21621 	 2.9
298.22912 	 1.55
311.27333 	 1.67
315.23186 	 5.01
315.26824 	 1.98
317.24751 	 1.73
345.27881 	 2.04
351.30463 	 3.21
357.27881 	 1.73
361.28898 	 2.29
363.28937 	 1.67
369.31519 	 9.39
379.29954 	 6
380.30737 	 2.97
397.31011 	 55.33
398.31793 	 24.35
400.2972 	 1.79
415.32067 	 58.93
END IONS

BEGIN IONS
NAME=Training_25316
PEPMASS=163.0754
SMILES=Cc1ccc(cc1)/C=C/C(=O)O
INCHIKEY=RURHILYUWQEGOS
FORMULA=C10H10O2
DB=MASSBANK
ID=Training_25316
49.00728 	 2.3
53.03858 	 1.32
77.03858 	 52.83
81.03349 	 1.53
91.05423 	 9.83
95.04914 	 36.48
103.05423 	 86.145
121.06479 	 3.33
131.04914 	 59.63
163.07536 	 0
END IONS

BEGIN IONS
NAME=Training_25319
PEPMASS=227.055
SMILES=C=C(C(=O)O)O[C@@H]1C=C(C=C[C@H]1O)C(=O)O
INCHIKEY=WTFXTQVDAKGDEY
FORMULA=C10H10O6
DB=MASSBANK
ID=Training_25319
65.03858 	 1.72
69.03349 	 14.55
75.02293 	 50.3
81.03349 	 0.9
83.04914 	 16.685
87.04406 	 24.24
89.03858 	 100
91.05423 	 36.705
92.0468 	 2.46
93.03349 	 24.085
95.04914 	 15.345
107.04914 	 1.04
120.04171 	 100
135.04406 	 6.99
138.05228 	 3
139.02371 	 2.67
151.03897 	 0.99
157.04953 	 0.9
163.03897 	 3.57
173.02332 	 8.86
178.02606 	 2.12
191.03388 	 66.97
227.05501 	 0
END IONS

BEGIN IONS
NAME=Training_25322
PEPMASS=138.055
SMILES=c1ccc(c(c1)C(=O)O)N
INCHIKEY=RWZYAGGXGHYGMB
FORMULA=C7H7NO2
DB=MASSBANK
ID=Training_25322
65.03858 	 5.7775
83.04914 	 0.27
84.04439 	 0.24
87.04406 	 4.09
90.03383 	 0.93
91.04165 	 1.01
92.04948 	 47.2516666666667
110.06004 	 0.93
120.04439 	 82.245
123.04406 	 100
138.05496 	 0
END IONS

BEGIN IONS
NAME=Training_17150
PEPMASS=499.207
SMILES=C=C[C@@H]1C2CC3c4c(CCN3C(=O)C2=COC1O[C@H]1[C@@H]([C@H]([C@@H]([C@@H](CO)O1)O)O)O)c1ccccc1[nH]4
INCHIKEY=LBRPLJCNRZUXLS
FORMULA=C26H30N2O8
DB=MASSBANK
ID=Training_17150
53.03858 	 0.22
57.06988 	 2.7
61.00728 	 4.03
67.05423 	 0.95
69.03349 	 0.69
69.06988 	 2.855
71.08553 	 1.92
74.04746 	 2.35
79.01784 	 2.4
79.05423 	 0.71
81.06988 	 2.745
83.08553 	 2.87
87.04406 	 5.36
89.05971 	 13.02
91.05423 	 7.604
92.05803 	 7.61
93.06988 	 0.955
95.04914 	 0.735
95.08553 	 2.805
97.02841 	 0.58
97.10118 	 2.51
103.05423 	 0.59
105.06988 	 4.76
106.06513 	 21.14
107.04914 	 0.2
107.07295 	 13.64
107.08553 	 2.52
108.08078 	 61.26
109.0886 	 16.59
109.10118 	 3.1
117.06988 	 0.49
118.06513 	 1.46
120.04439 	 4.81
120.08078 	 15.43
121.06479 	 1.2
121.10118 	 7.19
122.09643 	 17.2
123.11683 	 2.69
128.04948 	 0.95
130.06513 	 17.43
132.04439 	 2.68
133.08592 	 4.33
133.10118 	 3.39
134.09643 	 19.44
135.10425 	 11.37
137.05971 	 17.07
138.06351 	 1.86
138.09134 	 18.71
143.08553 	 0.22
144.08078 	 17.6
146.02365 	 0.99
146.06004 	 1.1
147.11683 	 1.13
148.03931 	 0.77
149.05971 	 0.795
154.06513 	 2.18
155.07295 	 0.45
156.0682 	 0.2
158.06004 	 0.89
159.04003 	 3.45
162.05496 	 8.15
169.07602 	 0.54
170.06004 	 1.1
170.09643 	 3.28
171.09168 	 100
172.07569 	 0.95
174.05496 	 65.41
175.11174 	 1.83
179.08553 	 1.24
184.07569 	 4.755
185.10733 	 0.63
186.05496 	 2.06
186.09134 	 1.92
188.07061 	 11.34
196.07569 	 1.2
196.08156 	 13.38
197.08352 	 8.57
197.10733 	 0.32
198.05496 	 4.75
199.06278 	 1.03
200.07061 	 4.78
202.08625 	 11.08
204.08078 	 9.52
205.0886 	 10.27
206.09643 	 5.12
210.09134 	 10.03
212.07061 	 5.21
213.10224 	 0.29
214.08625 	 9.39
217.0819 	 2.04
217.0886 	 19.19
218.09643 	 18.68
219.06787 	 1.87
219.10157 	 15.15
220.07569 	 1.4
220.08156 	 75.63
221.08352 	 46.04
222.09721 	 45.37
223.09916 	 23.6
226.08625 	 4.93
231.10425 	 14.53
232.1094 	 36.06
233.08352 	 1.57
233.10733 	 25.5
234.09134 	 25.535
235.09916 	 20.89
236.10699 	 27.44
237.10224 	 0.86
237.11213 	 17.13
238.08625 	 6.48
239.11789 	 0.27
240.1019 	 1.67
246.11515 	 18.48
247.11762 	 16.18
248.10699 	 1.63
248.11286 	 23.93
249.10224 	 0.35
249.11482 	 16.52
250.08625 	 1.22
251.09408 	 0.82
252.1019 	 100
254.11756 	 1.64
255.23186 	 7.72
258.09721 	 11.07
259.10504 	 17.64
260.10431 	 14.37
261.11482 	 1.5
262.12264 	 10.46
263.12779 	 9.65
265.09715 	 2.55333333333333
266.11755 	 8.72
267.1128 	 20.19
272.11286 	 12.1
273.11482 	 10.8
274.12851 	 100
275.12779 	 75.86
276.13829 	 2.24
285.01421 	 6.54
286.01348 	 10.65
287.00873 	 6.23
288.15674 	 2.13
289.13354 	 9.68
290.14137 	 9.41
291.14919 	 10.59
292.15434 	 14.5
294.14886 	 32.02
296.11554 	 11.62
297.11482 	 4.11
301.13354 	 0.345
309.15975 	 0.26
314.12611 	 15.17
315.12538 	 6.66
317.16484 	 40.15
318.16998 	 36.02
319.1441 	 0.87
329.19587 	 13.72
330.19782 	 5.36
337.15467 	 19.38
343.18049 	 12.37
344.18563 	 12.01
355.22945 	 7.68
356.2247 	 1.85
359.02986 	 4.89
360.18055 	 10.03
361.19105 	 15.94
362.1962 	 11.57
371.24818 	 100
373.16724 	 3.34
373.24002 	 25.06
374.14724 	 13.83
375.15506 	 2.36
375.21258 	 1.96
499.20749 	 0
END IONS

BEGIN IONS
NAME=Training_25325
PEPMASS=169.0495
SMILES=c1cc(c(cc1O)CC(=O)O)O
INCHIKEY=IGMNYECMUMZDDF
FORMULA=C8H8O4
DB=MASSBANK
ID=Training_25325
55.01784 	 8.7
65.03858 	 100
66.0464 	 10.42
67.05423 	 100
69.03349 	 11.79
77.03858 	 5.06
94.04132 	 7.535
95.04914 	 65.11
111.04406 	 1.44
121.02841 	 13.205
123.04406 	 3.18
139.03897 	 72.21
149.02332 	 25.61
169.04953 	 0
END IONS

BEGIN IONS
NAME=Training_25328
PEPMASS=139.039
SMILES=c1cc(ccc1C(=O)O)O
INCHIKEY=FJKROLUGYXJWQN
FORMULA=C7H6O3
DB=MASSBANK
ID=Training_25328
50.0151 	 6.42
66.0464 	 0.8
67.05423 	 7.85
77.03858 	 70.78
79.05423 	 3.49
80.02567 	 1.58
81.03349 	 50.4
82.04132 	 4.6
93.03349 	 22.16
94.04132 	 0.67
95.04914 	 87.03
97.99984 	 27.89
99.00767 	 100
109.02841 	 34.4
111.04406 	 24.26
121.02841 	 63.5933333333333
122.03623 	 0.77
139.03897 	 14.58
END IONS

BEGIN IONS
NAME=Training_25334
PEPMASS=180.0655
SMILES=c1ccc(cc1)C(=NCC(=O)O)O
INCHIKEY=QIAFMBKCNZACKA
FORMULA=C9H9NO3
DB=MASSBANK
ID=Training_25334
53.03858 	 0.55
58.06513 	 0.34
73.02841 	 0.3
77.03858 	 38.4
81.03349 	 0.94
89.05971 	 0.26
95.04914 	 14.8933333333333
105.03349 	 71.74
134.99509 	 0.94
152.07061 	 0.26
180.06552 	 0
END IONS

BEGIN IONS
NAME=Training_25337
PEPMASS=285.2213
SMILES=C/C(=C\C=C\C(=C\C=O)\C)/C=C/C1=C(C)CCCC1(C)C
INCHIKEY=NCYCYZXNIZJOKI
FORMULA=C20H28O
DB=MASSBANK
ID=Training_25337
55.01784 	 2.71
59.04914 	 3.44
64.03075 	 3.54
69.06988 	 100
77.03858 	 3
81.03349 	 4.71
81.06988 	 2.94
83.08553 	 10.72
91.05423 	 34.71
95.04914 	 12.57
95.08553 	 14.4666666666667
96.09335 	 3.94
97.06479 	 3.29
97.10118 	 0.51
105.06988 	 34.86
106.0777 	 4.98
107.08553 	 12.23
109.06479 	 13.65
109.10118 	 5.945
111.11683 	 0.61
117.06988 	 2.57
119.08553 	 16.045
121.10118 	 3.57
122.109 	 0.36
123.11683 	 7.18
124.12465 	 2.83
125.09609 	 0.55
133.10118 	 12.475
145.10118 	 6.67
146.109 	 5.16
147.11683 	 8.78
151.14813 	 0.63
154.0777 	 2.86
156.09335 	 4.95
157.10118 	 3.84
159.11683 	 4.97333333333333
160.12465 	 3.13
161.09609 	 65.93
161.13248 	 3.68
163.11174 	 2.015
163.14813 	 2.53
165.16378 	 0.99
167.08553 	 4.43
168.09335 	 3.44
169.10118 	 4.58
170.109 	 3.74
171.11683 	 7.08
172.12465 	 3.54
173.13248 	 6.44
175.14813 	 100
177.12739 	 1.48
177.16378 	 5.655
179.14304 	 2.45
181.15869 	 0.83
183.11683 	 5.16
184.12465 	 2.135
185.13248 	 7.58
187.14813 	 3.13
189.16378 	 3.44
193.15869 	 6.27
197.13248 	 9.5
199.14813 	 10.11
201.16378 	 2.53333333333333
203.17943 	 11.32
211.14813 	 19.41
219.17434 	 0.39
243.21073 	 3.57
261.22129 	 8.15
267.21073 	 6.57
285.22129 	 2.29333333333333
END IONS

BEGIN IONS
NAME=Training_25340
PEPMASS=279.2319
SMILES=CCCCC/C=C\C/C=C\C/C=C\CCCCC(=O)O
INCHIKEY=VZCCETWTMQHEPK
FORMULA=C18H30O2
DB=MASSBANK
ID=Training_25340
69.06988 	 16.28
79.05423 	 24.15
81.06988 	 100
83.08553 	 2.3
85.10118 	 16.67
91.05423 	 7.99
93.06988 	 5.9
95.04914 	 2.52
95.08553 	 49.02
97.06479 	 7.78
97.10118 	 5.19
107.08553 	 8.94
109.06479 	 8.41
109.10118 	 5.5
111.08044 	 4.29
111.11683 	 4.11
121.10118 	 10.91
131.08553 	 3.76
145.10118 	 14.67
149.09609 	 8.94
149.13248 	 12.16
159.11683 	 14.13
161.13248 	 9.12
163.14813 	 9.84
167.10666 	 5.37
177.12739 	 15.56
179.10666 	 3.22
181.12231 	 14.49
191.14304 	 9.48
209.15361 	 9.48
233.22638 	 5.55
241.02841 	 100
243.21073 	 29.34
261.22129 	 11.63
279.23186 	 10.3166666666667
END IONS

BEGIN IONS
NAME=Training_25343
PEPMASS=222.0972
SMILES=CC(=N[C@@H](C=O)[C@@H]([C@H]([C@H](CO)O)O)O)O
INCHIKEY=MBLBDJOUHNCFQT
FORMULA=C8H15NO6
DB=MASSBANK
ID=Training_25343
49.00728 	 2.16
55.01784 	 3.95
55.04165 	 0.91
61.02841 	 3.415
66.03383 	 0.76
69.03349 	 7.875
71.00018 	 1.47
71.01276 	 1.63
71.04914 	 1.6
72.04439 	 4.71
73.02841 	 1.78
75.04406 	 0.63
79.05423 	 1.14
81.03349 	 10.735
82.02874 	 0.66
82.06513 	 3.65
83.01276 	 7.26
83.03656 	 1.79
83.04914 	 3.69
84.04439 	 100
96.04439 	 27.69
97.02841 	 4.405
98.06004 	 5.38
99.04406 	 1.71
99.10425 	 1.47
100.0393 	 2.39
101.02332 	 0.89
101.03858 	 1.91
103.03897 	 0.66
107.05769 	 1.87
109.02841 	 3.38
126.05496 	 15.43
130.06245 	 1.47
132.0781 	 1.76
134.02365 	 100
135.03148 	 4.5
138.05496 	 42.25
142.04987 	 0.66
144.06552 	 11.82
147.089 	 1.51
154.01348 	 1.62
156.06552 	 0.72
164.10431 	 1.76
168.06552 	 13.3
180.02913 	 1.55
186.07608 	 6.88
204.08665 	 5.76
205.07066 	 3.27
222.09721 	 0
END IONS

BEGIN IONS
NAME=Training_25346
PEPMASS=319.1904
SMILES=CC(=CCC/C(=C/CC1=C(C)C(=O)C(=C(C1=O)OC)OC)/C)C
INCHIKEY=SQQWBSBBCSFQGC
FORMULA=C19H26O4
DB=MASSBANK
ID=Training_25346
79.05423 	 40.47
81.06988 	 31.59
83.04914 	 9.81
83.08553 	 9.25
93.06988 	 13.53
95.08553 	 11.875
97.10118 	 1.56
105.06988 	 20.4
107.08553 	 17.73
109.10118 	 1.98
121.06479 	 9.59
123.11683 	 1.83
141.06988 	 9.36
143.08553 	 9.48
145.06479 	 13.38
148.05188 	 11.04
151.07536 	 30.21
154.06245 	 76.59
157.06479 	 9.81
158.07262 	 17.95
159.08044 	 9.7
160.05188 	 23.3
162.06753 	 12.6
167.03388 	 10.59
169.08592 	 13.4
173.09609 	 14.16
174.06753 	 70.23
175.07536 	 22.87
175.11174 	 10.59
177.05462 	 10.48
177.09101 	 8.27
181.08592 	 15.685
182.05736 	 35.67
185.05971 	 9.59
185.09609 	 10.14
187.07536 	 9.165
188.08318 	 14.6
189.05462 	 12.37
189.09101 	 12.83
190.06245 	 14.16
191.07027 	 18.855
191.10666 	 1.52
193.08592 	 1.79
195.10157 	 3.19
197.08084 	 100
202.06245 	 14.38
203.07027 	 11.71
203.10666 	 9.71
205.04953 	 13.6
205.08592 	 15.745
206.05736 	 11.59
207.10157 	 2.32
209.08084 	 2.25
216.0781 	 11.37
217.08592 	 9.27
217.12231 	 1.49
219.10157 	 16.67
220.07301 	 17.06
220.1094 	 1.8
221.08084 	 27.465
221.11722 	 2.48
223.09649 	 6.72
227.14304 	 1.78
229.08592 	 9.48
231.10157 	 16.1
233.08084 	 19.4
233.11722 	 6.64
235.09649 	 43.505
237.11213 	 5.73
241.15869 	 1.72
245.11722 	 7.11
246.12505 	 1.81
249.11213 	 2.56
251.12779 	 4.09
255.13796 	 5.68
259.16926 	 4.23
263.12779 	 3.67
269.15361 	 4.94
270.16143 	 1.83
272.1407 	 1.4
273.18491 	 10.44
287.16417 	 18.78
288.172 	 3.11
291.19547 	 1.48
301.17982 	 23.01
319.19039 	 34.29
END IONS

BEGIN IONS
NAME=Training_25355
PEPMASS=175.0965
SMILES=C(CCCC(=O)O)CCC(=O)O
INCHIKEY=TYFQFVWCELRYAO
FORMULA=C8H14O4
DB=MASSBANK
ID=Training_25355
53.03858 	 3.99
59.04914 	 8.08
65.03858 	 2.79
67.05423 	 6.165
69.06988 	 100
73.02841 	 2.71
73.06479 	 3.85
77.03858 	 4.6
79.05423 	 2.1
81.06988 	 100
83.08553 	 58.025
87.08044 	 3.995
91.05423 	 6.18
95.04914 	 0.31
97.06479 	 2.32
101.05971 	 8.77
111.08044 	 4.42
117.09101 	 20.68
129.09101 	 0.25
139.07536 	 0.25
157.08592 	 0.54
175.09649 	 0
END IONS

BEGIN IONS
NAME=Training_25367
PEPMASS=196.0604
SMILES=c1ccc(cc1)C(=NC(C(=O)O)O)O
INCHIKEY=GCWCVCCEIQXUQU
FORMULA=C9H9NO4
DB=MASSBANK
ID=Training_25367
55.01784 	 0.81
60.04439 	 1.05
65.03858 	 5.13
68.99711 	 0.89
71.01276 	 0.43
71.04914 	 2.82
74.02366 	 0.68
80.02567 	 2.81
83.01276 	 0.62
83.04914 	 0.74
86.06004 	 0.26
88.0393 	 0.23
88.07569 	 0.67
92.02567 	 0.62
93.03349 	 24.83
98.03623 	 1.12
111.04406 	 9.7
112.07569 	 3.99
116.07061 	 7.57
121.02841 	 100
122.03623 	 7.05
139.03897 	 0.34
196.06043 	 0
END IONS

BEGIN IONS
NAME=Training_25370
PEPMASS=175.1077
SMILES=CC(=N[C@@H](CCCN)C(=O)O)O
INCHIKEY=JRLGPAXAGHMNOL
FORMULA=C7H14N2O3
DB=MASSBANK
ID=Training_25370
51.02293 	 0.24
54.03383 	 0.23
60.04439 	 10.37
65.00219 	 0.23
69.03349 	 2.23
70.06513 	 100
71.00018 	 4.29
71.04914 	 43.944
74.02366 	 23.842
80.04948 	 1.63
81.03349 	 1.215
82.06513 	 0.27
86.06004 	 1.495
87.09167 	 3.5
88.07569 	 14.725
88.0995 	 3.03
89.05971 	 0.25
97.07603 	 8.23
98.06004 	 7.05
98.09643 	 0.8
99.04406 	 2.195
105.10224 	 0.34
111.09167 	 2.35
112.07569 	 15.5475
112.0995 	 56.715
113.09609 	 2.7
115.08659 	 79.196
115.09916 	 3.4
116.07061 	 33.824
118.07368 	 0.32
124.05188 	 0.66
129.02947 	 0.28
130.08625 	 0.39
133.09715 	 2.06
139.08659 	 1.03
140.07061 	 0.41
142.06245 	 0.54
157.09715 	 9.76333333333333
158.08117 	 32.0375
175.10772 	 9.16
END IONS

BEGIN IONS
NAME=Training_25373
PEPMASS=167.0564
SMILES=Cn1cnc2c1c(nc(n2)O)O
INCHIKEY=PFWLFWPASULGAN
FORMULA=C6H6N4O2
DB=MASSBANK
ID=Training_25373
56.01309 	 38.58
67.01784 	 0.23
68.01309 	 37.01
69.04472 	 24.05
70.02874 	 71.65
73.00325 	 0.55
76.01817 	 0.29
76.0393 	 0.45
79.02908 	 33.675
80.01309 	 19.69
81.04472 	 36.7
95.02399 	 54.33
96.05562 	 58.17
97.03964 	 15.045
112.05054 	 0.33
117.00834 	 0.34
123.03014 	 0.53
124.05054 	 69.29
126.0298 	 0.24
134.03489 	 0.36
139.02505 	 0.23
148.01415 	 5.98
149.04579 	 7.83
150.0298 	 60.53
167.05635 	 136.746666666667
END IONS

BEGIN IONS
NAME=Training_25379
PEPMASS=237.1234
SMILES=C[C@@H](C(=N[C@@H](Cc1ccccc1)C(=O)O)O)N
INCHIKEY=OMNVYXHOSHNURL
FORMULA=C12H16N2O3
DB=MASSBANK
ID=Training_25379
79.05423 	 11.9
80.04948 	 0.34
91.05423 	 5.98
93.06988 	 15.32
95.04914 	 1.23
103.05423 	 16.1333333333333
105.06988 	 0.24
107.04914 	 2.55
118.06513 	 0.39
120.08078 	 94.555
121.08592 	 6.78
130.06513 	 31.16
131.04914 	 0.61
131.07027 	 2.97
146.09643 	 0.28
148.07569 	 0.24
149.05971 	 1.66
158.06004 	 0.41
166.08625 	 50.48
175.06278 	 8.12
176.07061 	 100
191.11789 	 2.96
237.12337 	 0
END IONS

BEGIN IONS
NAME=Training_25382
PEPMASS=139.039
SMILES=c1ccc(c(c1)C(=O)O)O
INCHIKEY=YGSDEFSMJLZEOE
FORMULA=C7H6O3
DB=MASSBANK
ID=Training_25382
50.0151 	 1.98
51.02293 	 4.53333333333333
53.00219 	 9.756
53.03858 	 0.5975
55.01784 	 0.737142857142857
55.05423 	 0.881428571428571
63.02293 	 26.615
64.03075 	 1.09
65.03858 	 49.7466666666667
67.05423 	 1.09833333333333
68.99711 	 0.22
69.03349 	 1.25875
74.0151 	 1.345
75.02293 	 5.3
77.03858 	 0.9525
79.05423 	 0.743333333333333
83.04914 	 0.97875
91.01784 	 0.36
91.05423 	 1.2
92.02567 	 1.49
93.03349 	 9.52111111111111
95.04914 	 1.43333333333333
97.02841 	 0.35
111.04406 	 6.66
121.02841 	 71.204
139.03897 	 3.22363636363636
END IONS

BEGIN IONS
NAME=Training_25385
PEPMASS=449.1078
SMILES=c1cc(ccc1c1c(c(=O)c2c(cc(cc2o1)O)O)O[C@H]1[C@@H]([C@H]([C@@H]([C@@H](CO)O1)O)O)O)O
INCHIKEY=JPUKWEQWGBDDQB
FORMULA=C21H20O11
DB=MASSBANK
ID=Training_25385
68.99711 	 0.74
69.03349 	 1.84
73.02841 	 0.475
81.03349 	 1.40333333333333
85.02841 	 6.38571428571429
87.04406 	 0.39
91.03897 	 0.325
93.03349 	 0.51
97.02841 	 1.94428571428571
99.04406 	 0.25
105.03349 	 0.406666666666667
109.02841 	 0.784
111.00767 	 0.64
121.02841 	 2.47142857142857
127.03897 	 1.175
133.02841 	 0.546666666666667
137.02332 	 0.785
145.04953 	 1.49
147.04406 	 0.682
153.01824 	 4.17857142857143
157.06479 	 0.885
165.01824 	 2.14375
175.03897 	 10.8
181.08592 	 0.26
183.0288 	 0.595
183.06519 	 1.83
185.05971 	 0.5325
192.04171 	 0.64
193.04953 	 0.6
207.06519 	 100
209.04445 	 0.31
213.05462 	 1.47857142857143
223.0601 	 0.36
224.06793 	 1.34
225.07575 	 14.57
231.06519 	 0.666
241.04953 	 0.9
259.0601 	 0.6425
287.05501 	 100
449.10784 	 0
END IONS

BEGIN IONS
NAME=Training_25391
PEPMASS=197.0808
SMILES=CCOC(=O)c1ccc(c(c1)OC)O
INCHIKEY=MWAYRGBWOVHDDZ
FORMULA=C10H12O4
DB=MASSBANK
ID=Training_25391
54.0464 	 0.28
59.01276 	 0.21
62.0151 	 0.51
68.99711 	 1.14
71.01276 	 0.35
71.04914 	 0.24
79.05423 	 2.17
81.03349 	 35.48
82.04132 	 8.22
91.05423 	 4.23
92.02567 	 3.79
93.03349 	 100
95.04914 	 17.34
97.02841 	 1.78
97.06479 	 0.82
103.05423 	 0.715
107.01276 	 0.22
107.04914 	 0.48
108.02058 	 20.67
109.02841 	 4.45
110.03623 	 22.98
111.04406 	 14.835
116.02567 	 1.24
121.02841 	 0.22
121.06479 	 0.69
123.04406 	 16.51
125.02332 	 0.52
125.05971 	 8.71
136.01549 	 0.72
139.03897 	 70.14
141.05462 	 0.86
147.04406 	 9.53
148.05188 	 1.78
151.03897 	 8.65
153.05462 	 4.27
163.03897 	 5.33
165.05462 	 100
169.04953 	 5.73
181.04953 	 2.42
197.08084 	 0
END IONS

BEGIN IONS
NAME=Training_25403
PEPMASS=197.0709
SMILES=c1ccc2c(c1)nc1ccc(cc1n2)O
INCHIKEY=RETSEGNZNUBJRB
FORMULA=C12H8N2O
DB=MASSBANK
ID=Training_25403
55.01784 	 0.43
69.03349 	 0.39
75.02293 	 2.41
78.03383 	 12.57
80.01309 	 1.62
81.03349 	 0.39
89.03858 	 1.71
90.03383 	 1.04
91.05423 	 3.21
92.04948 	 5.69
93.03349 	 1.38
95.04914 	 24.26
96.04439 	 3.18
102.03383 	 2.98
103.04165 	 0.5
105.04472 	 8.17
114.0464 	 0.82
115.05423 	 26.56
116.04948 	 5.04
118.06513 	 1.02
120.04439 	 1.39
125.03858 	 0.95
128.04948 	 1.66
129.04472 	 3.58
134.06004 	 0.32
140.04948 	 1.99
141.0573 	 2.28
142.06513 	 3.31
143.06037 	 1.89
144.04439 	 0.23
152.04948 	 4.4
153.04472 	 1.99
155.06037 	 0.28
167.06037 	 3.08
168.0682 	 100
169.07602 	 96.7033333333333
170.06004 	 1.16
171.05529 	 0.34
179.06037 	 11.58
195.05529 	 0.3
196.06311 	 1.36
197.07094 	 2963.69333333333
END IONS

BEGIN IONS
NAME=Training_17152
PEPMASS=335.222
SMILES=CC12CCCC(C)(C1CCC13CC(CCC23)C(C1)C(=O)O)C(=O)O
INCHIKEY=HITLMPHPGUZLGI
FORMULA=C20H30O4
DB=MASSBANK
ID=Training_17152
55.01784 	 3.52
55.05423 	 5.47333333333333
57.06988 	 4.53
67.05423 	 7.06
69.06988 	 5.3
71.08553 	 1.97666666666667
79.05423 	 8.06
81.06988 	 9.9175
83.04914 	 1.73
83.08553 	 4.45666666666667
85.10118 	 0.6
89.05971 	 0.71
91.05423 	 12.47
93.06988 	 4.9375
95.04914 	 4.64
95.08553 	 9.6425
97.06479 	 0.65
97.10118 	 3.445
99.08044 	 0.76
101.00219 	 6.24
103.05423 	 18.83
105.06988 	 4.165
107.08553 	 6.2525
109.06479 	 1.77
109.10118 	 4.16
113.09609 	 4.82
117.06988 	 1.51
119.08553 	 3.74
121.06479 	 2.46
121.10118 	 3.2675
123.11683 	 1.1
131.04914 	 6.27
131.08553 	 2.01
133.10118 	 1.86
135.08044 	 3.415
135.11683 	 1.13
137.08084 	 3.83
145.10118 	 1.77
147.11683 	 0.66
149.05971 	 1.98
153.09101 	 3.64
159.04406 	 42.325
163.14813 	 5.68
171.11683 	 4.79
172.98693 	 9.98
175.03897 	 4.44
175.07536 	 1.46
177.05462 	 56.235
179.07027 	 4.24
187.14813 	 12.26
189.01824 	 9.23
189.12739 	 9.21
195.06519 	 4.455
203.07027 	 3.78
207.06519 	 81.325
213.11213 	 2.96
215.10666 	 1.93
219.06519 	 0.74
219.17434 	 1.37
235.09649 	 3.45
245.13248 	 100
246.1403 	 9.54
257.18999 	 7.87
259.09648 	 0.81
271.20564 	 10.71
275.12779 	 1.84
281.18999 	 4.61
299.20056 	 8.53
335.22169 	 7.7725
END IONS

BEGIN IONS
NAME=Training_25406
PEPMASS=269.0557
SMILES=c1cc(c2c(c1)nc1c(cccc1n2)C(=O)O)C(=O)O
INCHIKEY=MJALVONLCNWZHK
FORMULA=C14H8N2O4
DB=MASSBANK
ID=Training_25406
61.00728 	 0.2
64.03075 	 0.23
95.01276 	 0.73
110.03623 	 0.46
126.03383 	 0.24
134.06004 	 0.22
148.03931 	 0.21
152.04948 	 7.74
153.04472 	 1.95
155.06037 	 0.97
170.06004 	 3.21
171.05529 	 1.42
179.06037 	 52.57
182.04746 	 0.78
183.05529 	 0.41
184.06311 	 0.26
194.04746 	 6.57
195.05529 	 0.54
197.07094 	 2.17
207.05529 	 0.85
208.02673 	 0.39
211.0502 	 6.055
212.05803 	 7.935
223.0502 	 9.79666666666667
224.05803 	 0.74
225.06585 	 0.23
226.03729 	 8.62
241.06077 	 33.75
251.04512 	 51.75
252.05294 	 10.92
269.05568 	 29.42
END IONS

BEGIN IONS
NAME=Training_25409
PEPMASS=241.0608
SMILES=c1ccc2c(c1)nc1ccc(=O)c(c1[nH]2)C(=O)O
INCHIKEY=GVQIFYBFFGQRGS
FORMULA=C13H8N2O3
DB=MASSBANK
ID=Training_25409
64.01817 	 0.36
77.03858 	 0.47
92.04948 	 1.62
95.04914 	 0.47
104.01309 	 0.25
120.04439 	 0.25
140.04948 	 6.14
143.06037 	 0.58
146.06004 	 0.25
152.04948 	 4.34
153.04472 	 1.82
167.06037 	 50.57
170.06004 	 1.82
171.05529 	 2.31
179.06037 	 32.9566666666667
185.07094 	 3.83
195.05529 	 9.3
197.07094 	 0.48
207.05529 	 51.78
223.0502 	 57.625
225.06585 	 100
241.06077 	 25.9966666666667
END IONS

BEGIN IONS
NAME=Training_25415
PEPMASS=251.1278
SMILES=CC(C)OC(=O)c1ccccc1C(=O)OC(C)C
INCHIKEY=QWDBCIAVABMJPP
FORMULA=C14H18O4
DB=MASSBANK
ID=Training_25415
80.02567 	 0.89
93.03349 	 22.48
111.04406 	 4.04
121.02841 	 28.48
149.02332 	 100
167.03388 	 2.49
191.07027 	 24.46
251.12779 	 0
END IONS

BEGIN IONS
NAME=Training_25418
PEPMASS=251.1278
SMILES=CCCOC(=O)c1ccccc1C(=O)OCCC
INCHIKEY=MQHNKCZKNAJROC
FORMULA=C14H18O4
DB=MASSBANK
ID=Training_25418
80.02567 	 1.14
93.03349 	 27.24
111.04406 	 4.87
113.13248 	 1.84
121.02841 	 30.74
123.08044 	 0.24
149.02332 	 100
167.03388 	 0.845
189.09101 	 0.35
191.07027 	 0.49
251.12779 	 0
END IONS

BEGIN IONS
NAME=Training_25424
PEPMASS=279.1591
SMILES=CCCCOC(=O)c1ccccc1C(=O)OCCCC
INCHIKEY=DOIRQSBPFJWKBE
FORMULA=C16H22O4
DB=MASSBANK
ID=Training_25424
50.0151 	 3.32
51.02293 	 1.56
53.00219 	 9.09
55.01784 	 0.55
62.0151 	 1.14
63.02293 	 1.655
65.03858 	 41.982
68.99711 	 0.31
74.0151 	 3.34
75.02293 	 2.21
80.02567 	 0.775
92.02567 	 0.55
93.03349 	 7.67333333333333
98.03623 	 0.585
111.04406 	 4.33333333333333
121.02841 	 20.77
149.02332 	 91.5793333333333
163.03897 	 0.983333333333333
167.03388 	 0.256666666666667
177.05462 	 100
181.04953 	 1.4
205.08592 	 16.088
223.09649 	 3.37
279.15909 	 0
END IONS

BEGIN IONS
NAME=Training_25427
PEPMASS=223.0965
SMILES=CCOC(=O)c1ccccc1C(=O)OCC
INCHIKEY=FLKPEMZONWLCSK
FORMULA=C12H14O4
DB=MASSBANK
ID=Training_25427
50.0151 	 2.05
51.02293 	 1.5
53.00219 	 7.2025
54.01002 	 0.3
55.01784 	 0.52
63.02293 	 0.943333333333333
64.03075 	 0.81
65.03858 	 59.2328571428571
68.99711 	 0.46
70.04132 	 0.22
71.04914 	 100
74.0151 	 2
75.02293 	 1.025
79.01784 	 0.3
80.02567 	 1.215
85.02841 	 0.35
92.02567 	 0.505
93.03349 	 15.67
98.03623 	 0.245
111.04406 	 6.245
117.09101 	 0.25
121.02841 	 26.9088888888889
122.03623 	 0.34
149.02332 	 87.963
163.03897 	 0.755
167.03388 	 0.2425
177.05462 	 41.1325
181.04953 	 1.22
223.09649 	 0
END IONS

BEGIN IONS
NAME=Training_25430
PEPMASS=172.0968
SMILES=CCCC(=NC1CCOC1=O)O
INCHIKEY=VFFNZZXXTGXBOG
FORMULA=C8H13NO3
DB=MASSBANK
ID=Training_25430
57.03349 	 3.565
71.04914 	 100
84.04439 	 4.71
85.02841 	 13.8833333333333
99.08044 	 100
102.05496 	 54.81
154.08625 	 2.45
172.09682 	 0
END IONS

BEGIN IONS
NAME=Training_25436
PEPMASS=228.1594
SMILES=CCCCCCCC(=NC1CCOC1=O)O
INCHIKEY=JKEJEOJPJVRHMQ
FORMULA=C12H21NO3
DB=MASSBANK
ID=Training_25436
59.04914 	 1.455
69.06988 	 0.47
71.04914 	 0.63
71.08553 	 0.875
74.02366 	 43.88
74.06004 	 100
79.05423 	 2.27
80.04948 	 0.31
81.06988 	 5.26333333333333
82.06513 	 0.36
83.08553 	 1.54333333333333
84.04439 	 8.01666666666667
85.02841 	 8.035
85.10118 	 4.76
94.0777 	 0.35
95.08553 	 5.38
97.10118 	 0.2
102.05496 	 71.1233333333333
109.10118 	 8.775
127.11174 	 10.225
137.13248 	 0.82
155.14304 	 20.85
200.1645 	 0.43
210.14885 	 10.28
228.15942 	 0
END IONS

BEGIN IONS
NAME=Training_25439
PEPMASS=256.1907
SMILES=CCCCCCCCCC(=NC1CCOC1=O)O
INCHIKEY=TZWZKDULKILUPV
FORMULA=C14H25NO3
DB=MASSBANK
ID=Training_25439
59.04914 	 0.22
66.0464 	 0.21
67.05423 	 27.13
71.08553 	 51.97
73.06479 	 0.89
74.02366 	 33.305
74.06004 	 97.7
78.0464 	 0.26
79.05423 	 4.175
81.06988 	 41.59
83.08553 	 2.96333333333333
84.04439 	 11.645
85.02841 	 11.18
85.10118 	 37.1733333333333
87.08044 	 0.7
93.06988 	 1.95
95.08553 	 29.0466666666667
97.10118 	 0.73
99.08044 	 0.37
102.05496 	 72.6166666666667
109.10118 	 3.81
123.11683 	 0.58
137.13248 	 1.68
155.14304 	 7.575
165.16378 	 0.7
183.17434 	 54.07
228.19581 	 0.37
238.18016 	 9.59
256.19072 	 0
END IONS

BEGIN IONS
NAME=Training_17153
PEPMASS=611.16
SMILES=c1cc(ccc1c1c(c(=O)c2c(cc(cc2o1)O)O)OC1C(C(C(C(COC2C(C(C(C(CO)O2)O)O)O)O1)O)O)O)O
INCHIKEY=BITPRCODIALMOV
FORMULA=C27H30O16
DB=MASSBANK
ID=Training_17153
127.03897 	 1.23
145.04953 	 4.68
287.05501 	 100
449.10784 	 3.89
611.16066 	 0
END IONS

BEGIN IONS
NAME=Training_3523
PEPMASS=168.066
SMILES=CC1=C(O)C(C=O)=C(CO)C=N1
INCHIKEY=RADKZDMFGJYCBB
FORMULA=C8H9NO3
DB=MASSBANK(HMDB)
ID=Training_3523
79.03897 	 10.57
94.04132 	 100
106.04132 	 5.86
106.04987 	 18.69
121.99984 	 9.85
168.06552 	 0
END IONS

BEGIN IONS
NAME=Training_25442
PEPMASS=284.222
SMILES=CCCCCCCCCCCC(=NC1CCOC1=O)O
INCHIKEY=WILLZMOKUUPJSL
FORMULA=C16H29NO3
DB=MASSBANK
ID=Training_25442
71.08553 	 8.82
74.02366 	 48.56
74.06004 	 67.155
79.05423 	 0.45
81.06988 	 32.365
83.08553 	 19.585
84.04439 	 7.565
85.02841 	 12.65
85.10118 	 35.495
93.06988 	 2.42
95.08553 	 45.305
97.10118 	 4.255
99.11683 	 2.25
102.05496 	 56.9033333333333
107.04914 	 8.5
109.10118 	 11.96
113.13248 	 0.79
123.11683 	 2.55
165.05462 	 9.8
165.16378 	 3.18
172.13321 	 8.5
183.17434 	 21.635
211.20564 	 100
240.06552 	 10.46
256.22711 	 0.8
266.21146 	 18.2
284.22202 	 0
END IONS

BEGIN IONS
NAME=Training_25445
PEPMASS=312.2533
SMILES=CCCCCCCCCCCCCC(=NC1CCOC1=O)O
INCHIKEY=ZQAYHOXXVBVXPZ
FORMULA=C18H33NO3
DB=MASSBANK
ID=Training_25445
56.04948 	 25.73
57.06988 	 33.06
65.03858 	 10.19
67.05423 	 47.83
70.04132 	 19.88
71.08553 	 93.79
74.02366 	 9.16
74.06004 	 70.87
81.06988 	 33.165
82.0777 	 13.04
84.04439 	 5.615
85.02841 	 11.61
85.10118 	 30.84
98.06004 	 0.81
102.05496 	 71.8433333333333
109.10118 	 20.5
121.10118 	 19.88
123.11683 	 16.5
127.07536 	 12.42
128.07061 	 2.23
136.07569 	 0.5
140.07061 	 1.73
147.03148 	 0.37
150.01857 	 1.27
150.06753 	 0.33
158.08117 	 19.93
175.14813 	 19.25
180.06552 	 0.49
203.14304 	 20.5
271.13287 	 13.66
294.24276 	 67.7
312.25332 	 0
END IONS

BEGIN IONS
NAME=Training_25448
PEPMASS=186.0761
SMILES=CC(=O)CC(=NC1CCOC1=O)O
INCHIKEY=FIHPLICEAUNEFV
FORMULA=C8H11NO4
DB=MASSBANK
ID=Training_25448
59.04914 	 1.44
68.04948 	 3.2
70.02874 	 1.94
71.04914 	 14.55
74.02366 	 41.81
74.06004 	 69.455
84.04439 	 9.94333333333333
85.02841 	 29.76
87.03148 	 0.7
98.06004 	 2.05
102.05496 	 57.8233333333333
113.05971 	 11.31
128.07061 	 2.97
140.07061 	 2.75
158.08117 	 1.92
168.06552 	 1.02
186.07608 	 0
END IONS

BEGIN IONS
NAME=Training_25451
PEPMASS=214.1074
SMILES=CCCC(=O)CC(=NC1CCOC1=O)O
INCHIKEY=YRYOXRMDHALAFL
FORMULA=C10H15NO4
DB=MASSBANK
ID=Training_25451
57.03349 	 1.62
69.03349 	 1.49
70.02874 	 2.06
71.04914 	 95.765
71.08553 	 1.31
73.01583 	 0.52
73.05222 	 0.5
74.02366 	 100
74.06004 	 41.875
75.08044 	 0.21
84.04439 	 9.53666666666667
85.02841 	 3.41
95.04914 	 0.36
97.02841 	 0.24
98.06004 	 2.72333333333333
99.08044 	 6.47
102.05496 	 57.42
113.05971 	 9.545
126.05496 	 0.3
141.09101 	 8.81
154.08625 	 0.4
156.1019 	 1.54
168.1019 	 1.9
182.11756 	 0.21
186.11247 	 0.94
196.09682 	 1.16
214.10738 	 0
END IONS

BEGIN IONS
NAME=Training_25454
PEPMASS=242.1387
SMILES=CCCCCC(=O)CC(=NC1CCOC1=O)O
INCHIKEY=FXCMGCFNLNFLSH
FORMULA=C12H19NO4
DB=MASSBANK
ID=Training_25454
55.01784 	 0.26
55.05423 	 1
57.03349 	 2.02
67.01784 	 0.27
67.05423 	 0.45
68.99711 	 6
69.06988 	 0.955
70.02874 	 1.465
71.01276 	 18.65
71.08553 	 100
73.02841 	 0.4
74.02366 	 67.34
74.06004 	 56.22
79.05423 	 0.55
81.03349 	 0.87
81.06988 	 1.05
83.04914 	 0.35
84.04439 	 8.04666666666667
85.02841 	 3.13
93.06988 	 0.64
95.08553 	 1.675
97.06479 	 0.23
98.06004 	 5.92
99.04406 	 2.72
99.08044 	 38.05
102.05496 	 72.38
113.05971 	 0.58
127.11174 	 1.76
141.09101 	 10.025
169.12231 	 41
182.11756 	 1.15
196.13321 	 3.29
200.12812 	 0.59
210.14885 	 0.21
214.14377 	 1.5
224.12812 	 1.2
242.13869 	 0
END IONS

BEGIN IONS
NAME=Training_25457
PEPMASS=270.17
SMILES=CCCCCCCC(=O)CC(=NC1CCOC1=O)O
INCHIKEY=KYGIKEQVUKTKRR
FORMULA=C14H23NO4
DB=MASSBANK
ID=Training_25457
53.03858 	 0.23
59.04914 	 0.535
67.05423 	 3.26
68.99711 	 4.63
69.06988 	 2.78
70.02874 	 0.45
71.01276 	 16.51
71.08553 	 0.22
74.02366 	 66.06
74.06004 	 100
81.03349 	 1.48
81.06988 	 7.49
83.04914 	 0.86
83.08553 	 1.39
84.04439 	 8.59666666666667
85.02841 	 3.24
95.04914 	 0.32
95.08553 	 0.25
97.06479 	 0.23
98.06004 	 6.945
99.04406 	 1.33
102.05496 	 74.8633333333333
109.10118 	 2.365
113.05971 	 1.08
126.05496 	 0.29
127.11174 	 7.03
155.14304 	 0.78
169.12231 	 34.025
197.15361 	 53.21
200.1645 	 0.35
210.14885 	 1.07
224.1645 	 2.34
228.15942 	 1.04
242.17507 	 0.98
252.15942 	 1.2
270.16998 	 0
END IONS

BEGIN IONS
NAME=Training_25460
PEPMASS=298.2013
SMILES=CCCCCCCCCC(=O)CC(=NC1CCOC1=O)O
INCHIKEY=PHSRRHGYXQCRPU
FORMULA=C16H27NO4
DB=MASSBANK
ID=Training_25460
55.01784 	 0.93
59.04914 	 0.46
71.01276 	 50.84
73.02841 	 1.82
73.06479 	 0.66
74.02366 	 1.3
74.06004 	 5.95
81.06988 	 44.695
83.04914 	 2.55
83.08553 	 5.09
84.04439 	 21.5
85.02841 	 7.3
85.10118 	 33.415
87.04406 	 0.61
87.08044 	 0.29
91.05423 	 1.39
93.06988 	 3.33
95.08553 	 28.77
97.06479 	 1.45
97.10118 	 0.795
98.06004 	 6.905
99.04406 	 5.44
102.05496 	 94.9733333333333
105.06988 	 0.82
107.08553 	 0.48
109.06479 	 0.4
109.10118 	 0.97
111.04406 	 0.41
111.08044 	 0.39
111.11683 	 0.28
113.05971 	 3.05
119.08553 	 0.59
121.10118 	 0.35
126.05496 	 0.33
127.07536 	 0.97
137.09609 	 0.34
137.13248 	 0.47
141.09101 	 0.38
155.14304 	 4.16
161.13248 	 0.39
183.17434 	 1.72
197.15361 	 55.54
225.18491 	 94.4
228.19581 	 0.21
238.18016 	 1.35
252.19581 	 2.5
256.19072 	 1.27
270.20637 	 1.42
280.19072 	 1.43
298.20128 	 0
END IONS

BEGIN IONS
NAME=Training_25463
PEPMASS=326.2326
SMILES=CCCCCCCCCCCC(=O)CC(=NC1CCOC1=O)O
INCHIKEY=YQFJJDSGBAAUPW
FORMULA=C18H31NO4
DB=MASSBANK
ID=Training_25463
65.03858 	 0.81
68.99711 	 3.72
69.03349 	 1.22
71.01276 	 28.07
71.08553 	 21.965
74.02366 	 18.93
74.06004 	 69.255
79.05423 	 1.35
81.03349 	 2.13
81.06988 	 1.76
83.08553 	 5.345
84.04439 	 6.32
85.02841 	 2.05
85.10118 	 7.12
87.04406 	 6.93
91.05423 	 0.25
93.06988 	 0.69
95.08553 	 9.93
97.06479 	 0.47
97.10118 	 0.985
99.04406 	 1.11
99.08044 	 0.23
99.11683 	 0.56
102.05496 	 64.8133333333333
109.10118 	 2.565
110.109 	 0.55
113.05971 	 1.02
127.07536 	 0.41
128.03422 	 0.23
139.11174 	 0.24
155.10666 	 0.2
160.09682 	 0.72
165.16378 	 0.57
170.08117 	 1.82
183.17434 	 6.73
186.07608 	 0.28
188.09173 	 43.72
225.18491 	 57.635
256.22711 	 0.52
266.21146 	 1.78
280.22711 	 2.69
284.22202 	 2.48
298.23767 	 1.44
308.22202 	 1.15
326.23258 	 0
END IONS

BEGIN IONS
NAME=Training_17154
PEPMASS=599.285
SMILES=C[C@H]1C[C@]2([C@H]([C@H]1OC(=O)c1ccccc1)[C@H]([C@]1(C)C[C@@]3([C@@H](CC(C)(C)C3=O)[C@]1(C)[C@H]2OC(=O)C)OC(=O)C)OC(=O)C)O
INCHIKEY=IEQTVHJLWRGNIY
FORMULA=C33H42O10
DB=MASSBANK
ID=Training_17154
105.03349 	 79.82
106.04132 	 4.75
107.08553 	 4.31
109.06479 	 2.54
119.08553 	 11.95
121.06479 	 2.94
121.10118 	 2.8
135.08044 	 2.67
139.07536 	 3.79
143.08553 	 3.73
149.13248 	 16.3
156.09335 	 5.6
157.10118 	 6.09
159.11683 	 54.22
161.13248 	 10.46
171.11683 	 44.63
175.11174 	 4.37
177.12739 	 25.81
181.10118 	 2.7
185.13248 	 4.13
189.12739 	 28.29
194.109 	 4.83
195.11683 	 15.28
196.12465 	 6.88
199.14813 	 4.29
201.12739 	 4.75
209.13248 	 31.61
211.14813 	 2.8
213.12739 	 10.28
227.14304 	 9.15
236.15595 	 2.93
241.19508 	 2.53
251.17943 	 20.27
255.17434 	 6.46
261.16378 	 2.7
269.18999 	 27.07
279.17434 	 47.62
297.18491 	 100
315.19547 	 27.75
339.19547 	 7.07
357.20604 	 29.45
419.22169 	 7.63
437.23225 	 2.51
461.23225 	 2.59
479.24282 	 49.18
539.26395 	 3.26
599.28507 	 0
END IONS

BEGIN IONS
NAME=Training_25469
PEPMASS=216.123
SMILES=CCCC(CC(=NC1CCOC1=O)O)O
INCHIKEY=CRCIHGGZGGATGM
FORMULA=C10H17NO4
DB=MASSBANK
ID=Training_25469
54.0464 	 0.27
55.01784 	 1.48
67.01784 	 0.33
71.04914 	 0.49
72.008 	 1.11
73.06479 	 18.81
74.06004 	 100
75.04406 	 0.42
79.05423 	 2.05
84.04439 	 25.955
85.02841 	 7.58
95.04914 	 0.28
96.08078 	 0.34
97.06479 	 5.09
97.10118 	 2.24
102.05496 	 75.11
115.07536 	 0.3
125.09609 	 1.76
152.10699 	 0.24
170.11756 	 0.5
180.1019 	 0.98
198.11247 	 0.91
216.12303 	 0
END IONS

BEGIN IONS
NAME=Training_25472
PEPMASS=244.1543
SMILES=CCCCCC(CC(=NC1CCOC1=O)O)O
INCHIKEY=XCZVBYOXRSFQBH
FORMULA=C12H21NO4
DB=MASSBANK
ID=Training_25472
54.03383 	 0.22
55.01784 	 5.65
57.03349 	 1.16
59.04914 	 1.48
69.03349 	 4.03
69.06988 	 0.75
71.04914 	 0.44
74.02366 	 1.09
74.06004 	 3.58
81.06988 	 42.7
82.06513 	 0.57
83.08553 	 16.21
84.04439 	 36.2933333333333
85.02841 	 10.025
87.04406 	 0.41
91.05423 	 6.35
94.06513 	 0.86
95.04914 	 1.26
95.08553 	 1.17
97.06479 	 0.29
97.10118 	 19.68
100.0393 	 0.85
101.09609 	 0.23
102.05496 	 90.1533333333333
105.06988 	 1.57
107.08553 	 1.725
110.09643 	 0.23
125.09609 	 2.225
135.11683 	 0.38
153.12739 	 1.53
198.14885 	 0.4
208.13321 	 0.56
226.14377 	 0.88
244.15434 	 0
END IONS

BEGIN IONS
NAME=Training_25475
PEPMASS=272.1856
SMILES=CCCCCCCC(CC(=NC1CCOC1=O)O)O
INCHIKEY=DOICJCCMIBBSOO
FORMULA=C14H25NO4
DB=MASSBANK
ID=Training_25475
53.03858 	 0.51
57.03349 	 1.09
59.04914 	 0.82
65.03858 	 0.71
67.05423 	 23.44
71.04914 	 1.785
71.08553 	 0.59
72.008 	 0.42
73.06479 	 0.21
74.02366 	 54.93
74.06004 	 45.34
79.05423 	 7.945
80.06205 	 0.99
81.06988 	 2.85
83.08553 	 8.21
84.04439 	 10.2475
85.02841 	 2.76666666666667
85.06479 	 0.21
91.05423 	 2.51
93.06988 	 4.84
95.04914 	 0.84
95.08553 	 1.72666666666667
97.06479 	 3.98666666666667
97.10118 	 0.3
100.0393 	 0.28
102.05496 	 83.335
105.06988 	 0.51
107.08553 	 2.37
109.10118 	 0.536666666666667
111.08044 	 0.38
111.11683 	 0.61
125.13248 	 0.2
135.11683 	 3.41
153.12739 	 4.985
163.14813 	 0.88
170.15394 	 0.23
181.15869 	 1.88
226.18016 	 0.51
236.1645 	 0.81
254.17507 	 3.555
272.18563 	 0
END IONS

BEGIN IONS
NAME=Training_25478
PEPMASS=300.2169
SMILES=CCCCCCCCCC(CC(=NC1CCOC1=O)O)O
INCHIKEY=RGTXFFYJJNWEPV
FORMULA=C16H29NO4
DB=MASSBANK
ID=Training_25478
57.03349 	 0.45
59.04914 	 0.435
67.05423 	 8.19
69.06988 	 42.42
71.04914 	 0.555
71.08553 	 1.875
72.008 	 0.32
73.06479 	 0.3
74.02366 	 51.45
74.06004 	 43.64
77.03858 	 1.13
79.05423 	 8.235
81.06988 	 9.855
82.0777 	 0.465
83.08553 	 12.6066666666667
84.04439 	 13.6633333333333
85.02841 	 3.915
85.06479 	 0.75
91.05423 	 1.61
93.06988 	 3.78
95.08553 	 4.225
97.06479 	 4.66
97.10118 	 4.32666666666667
99.08044 	 0.22
100.0393 	 0.26
102.05496 	 82.16
105.06988 	 0.28
107.08553 	 2.525
109.06479 	 0.27
109.10118 	 0.52
111.08044 	 0.635
111.11683 	 0.32
120.06552 	 0.24
121.10118 	 0.77
163.14813 	 5.15
181.15869 	 3.91
191.17943 	 1.02
198.18524 	 0.24
209.18999 	 3.05
254.21146 	 0.65
264.19581 	 1.09
282.20637 	 2.27
300.21693 	 0
END IONS

BEGIN IONS
NAME=Training_25481
PEPMASS=328.2482
SMILES=CCCCCCCCCCCC(CC(=NC1CCOC1=O)O)O
INCHIKEY=IKQUESGRCDRZTI
FORMULA=C18H33NO4
DB=MASSBANK
ID=Training_25481
57.06988 	 5.85
67.05423 	 0.89
79.05423 	 22.19
81.06988 	 12.69
83.08553 	 18.305
84.04439 	 48.34
85.02841 	 3.755
85.06479 	 0.55
85.10118 	 1.195
87.08044 	 0.35
91.05423 	 1.255
93.06988 	 4.865
95.08553 	 5.55
97.06479 	 3.675
97.10118 	 7.055
99.08044 	 0.37
100.0393 	 1.2
101.09609 	 0.21
102.05496 	 100
107.08553 	 0.44
109.10118 	 1.15
110.109 	 0.44
111.08044 	 0.525
111.11683 	 0.775
121.10118 	 0.87
123.11683 	 0.25
125.13248 	 0.3
127.11174 	 0.41
135.11683 	 0.57
149.13248 	 0.7
151.14813 	 0.25
167.17943 	 0.22
191.17943 	 6.43
209.18999 	 6.06
226.21654 	 0.72
227.08553 	 57.47
245.09609 	 100
264.23219 	 0.48
282.24276 	 0.86
292.22711 	 1.47
310.23767 	 5.89
328.24824 	 0
END IONS

BEGIN IONS
NAME=Training_25489
PEPMASS=95.0491
SMILES=c1ccc(cc1)O
INCHIKEY=ISWSIDIOOBJBQZ
FORMULA=C6H6O
DB=MASSBANK
ID=Training_25489
59.04914 	 0.25
69.03349 	 100
71.04914 	 3.27
81.03349 	 3.98
95.04914 	 0
END IONS

BEGIN IONS
NAME=Training_25496
PEPMASS=159.138
SMILES=CCCCCCCCC(=O)O
INCHIKEY=FBUKVWPVBMHYJY
FORMULA=C9H18O2
DB=MASSBANK
ID=Training_25496
55.05423 	 100
57.06988 	 48.89
59.04914 	 21.655
65.03858 	 1.26
67.05423 	 21.12
69.03349 	 6.67
69.06988 	 90.4
71.04914 	 32.26
71.08553 	 23.43
73.02841 	 6.08
73.06479 	 8.15
74.03623 	 8.52
75.04406 	 38.215
81.06988 	 37.25
83.04914 	 13.73
87.04406 	 3.47
88.12465 	 53.97
89.05971 	 100
93.06988 	 6.99
95.08553 	 36.68
97.10118 	 17.285
103.07536 	 15.69
121.10118 	 44.44
139.11174 	 39.68
157.12231 	 100
159.13796 	 0
END IONS

BEGIN IONS
NAME=Training_25499
PEPMASS=243.2319
SMILES=CC(C)CCCCCCCCCCCC(=O)O
INCHIKEY=ZOCYQVNGROEVLU
FORMULA=C15H30O2
DB=MASSBANK
ID=Training_25499
57.06988 	 91.13
67.05423 	 100
69.06988 	 66.9466666666667
71.04914 	 32.41
71.08553 	 100
73.06479 	 9.76
75.04406 	 15.45
79.05423 	 7.32
85.10118 	 67.73
89.05971 	 41.565
95.08553 	 39.43
97.06479 	 21.54
101.05971 	 31.45
103.07536 	 15.45
109.10118 	 16.4
171.13796 	 21.77
177.16378 	 15.32
181.15869 	 14.52
187.16926 	 86.29
191.14304 	 19.35
200.11957 	 14.23
221.18999 	 15.32
223.20564 	 20.16
243.23186 	 784.31
END IONS

BEGIN IONS
NAME=Training_25502
PEPMASS=243.2319
SMILES=CCC(C)CCCCCCCCCCC(=O)O
INCHIKEY=XKLJLHAPJBUBNL
FORMULA=C15H30O2
DB=MASSBANK
ID=Training_25502
67.05423 	 21.29
69.06988 	 78.1433333333333
71.08553 	 100
79.05423 	 66.67
81.06988 	 28.71
83.04914 	 27.27
83.08553 	 39.74
85.10118 	 55.21
87.04406 	 12.09
89.05971 	 23.08
93.06988 	 20.57
95.08553 	 9.57
99.11683 	 6.96
103.07536 	 29.685
107.08553 	 6.59
108.09335 	 25.84
109.06479 	 8.42
111.11683 	 9.16
117.09101 	 8.06
121.10118 	 22.34
137.13248 	 13.88
140.11957 	 8.06
145.12231 	 10.26
163.11174 	 8.61
173.15361 	 9.16
187.16926 	 9.09
205.19508 	 11.72
207.21073 	 7.33
223.20564 	 12.09
243.23186 	 591.84
END IONS

BEGIN IONS
NAME=Training_25505
PEPMASS=243.2319
SMILES=CCCCCCCCCCCCCCC(=O)O
INCHIKEY=WQEPLUUGTLDZJY
FORMULA=C15H30O2
DB=MASSBANK
ID=Training_25505
55.05423 	 21.6
57.06988 	 86.235
67.05423 	 32.015
69.06988 	 100
71.08553 	 100
75.04406 	 24.71
81.06988 	 12.27
83.04914 	 15.2
89.05971 	 34.67
95.08553 	 12.53
97.10118 	 29.03
111.08044 	 9.6
117.09101 	 5.6
151.11174 	 7.47
173.15361 	 4.8
243.23186 	 0
END IONS

BEGIN IONS
NAME=Training_25508
PEPMASS=426.3578
SMILES=CCCCCCCC/C=C\CCCCCCCC(=O)O[C@H](CC(=O)[O-])C[N+](C)(C)C
INCHIKEY=IPOLTUVFXFHAHI
FORMULA=C25H47NO4
DB=MASSBANK
ID=Training_25508
55.05423 	 0.31
57.03349 	 0.69
57.06988 	 0.46
60.08078 	 12.71
67.05423 	 1.1
69.06988 	 1.94
71.08553 	 1
79.05423 	 0.28
81.06988 	 1.8
83.08553 	 1.33
85.02841 	 73.2633333333333
93.06988 	 0.58
95.08553 	 0.77
97.10118 	 0.51
144.1019 	 0.82
145.04953 	 1.8
204.12303 	 100
241.14344 	 1.18
247.24203 	 1.92
255.15909 	 2.63
265.25259 	 4.42
269.17474 	 2.88
283.19039 	 2.78
297.20604 	 1.82
311.22169 	 2.16
367.28429 	 27.83
426.35778 	 309.253333333333
END IONS

BEGIN IONS
NAME=Training_25511
PEPMASS=372.3108
SMILES=CCCCCCCCCCCCCC(=O)O[C@H](CC(=O)[O-])C[N+](C)(C)C
INCHIKEY=PSHXNVGSVNEJBD
FORMULA=C21H41NO4
DB=MASSBANK
ID=Training_25511
57.03349 	 36.32
57.06988 	 37.08
58.06513 	 21.12
67.05423 	 27.56
69.06988 	 35.47
71.08553 	 50.13
73.06479 	 0.43
75.04406 	 0.56
79.05423 	 1.03
81.06988 	 35.17
83.08553 	 9.73
84.08078 	 16.78
85.02841 	 100
89.05971 	 2.68
95.08553 	 19.155
97.10118 	 2.49
98.09643 	 0.45
99.08044 	 0.53
99.11683 	 0.98
101.05971 	 0.22
103.03897 	 2.8
103.07536 	 1.88
109.10118 	 4.66
111.11683 	 0.865
117.09101 	 0.37
125.09609 	 0.21
128.07061 	 0.2
129.07843 	 3.18
144.1019 	 8.67
162.11247 	 0.48
201.11213 	 5.27
211.20564 	 1.845
229.21621 	 0.47
260.18563 	 100
313.23734 	 7.26
372.31083 	 35.8133333333333
END IONS

BEGIN IONS
NAME=Training_25514
PEPMASS=260.1856
SMILES=CCCCCC(=O)O[C@H](CC(=O)[O-])C[N+](C)(C)C
INCHIKEY=VVPRQWTYSNDTEA
FORMULA=C13H25NO4
DB=MASSBANK
ID=Training_25514
57.03349 	 2.67
85.02841 	 100
99.08044 	 8.36
117.09101 	 0.28
144.1019 	 0.66
260.18563 	 10.895
END IONS

BEGIN IONS
NAME=Training_25517
PEPMASS=428.3734
SMILES=CCCCCCCCCCCCCCCCCC(=O)OC(CC(=O)[O-])C[N+](C)(C)C
INCHIKEY=FNPHNLNTJNMAEE
FORMULA=C25H49NO4
DB=MASSBANK
ID=Training_25517
57.03349 	 0.51
71.08553 	 1.325
81.06988 	 0.65
85.02841 	 100
95.08553 	 0.565
97.10118 	 0.41
144.1019 	 0.49
267.26824 	 2.56
369.29994 	 31.65
428.37344 	 267.94
END IONS

BEGIN IONS
NAME=Training_25520
PEPMASS=524.3711
SMILES=CCCCCCCCCCCCCCCCCC(=O)OC[C@H](COP(=O)([O-])OCC[N+](C)(C)C)O
INCHIKEY=IHNKQIMGVNPMTC
FORMULA=C26H54NO7P
DB=MASSBANK
ID=Training_25520
69.06988 	 0.22
71.08553 	 1.65
81.06988 	 0.44
83.08553 	 0.36
85.10118 	 0.85
86.09643 	 19.465
95.08553 	 0.52
97.10118 	 0.35
98.98417 	 0.2
104.10699 	 98.565
109.10118 	 0.24
124.99982 	 2.79
166.06276 	 0.71
184.07332 	 70.145
185.07259 	 5.05
258.1101 	 0.995
341.30502 	 5.71
447.287 	 0.83
464.31355 	 0.62
482.32412 	 100
506.3605 	 20.26
524.37107 	 164.443333333333
END IONS

BEGIN IONS
NAME=Training_25523
PEPMASS=482.3241
SMILES=CCCCCCCCCCCCCCC(=O)OC[C@H](COP(=O)([O-])OCC[N+](C)(C)C)O
INCHIKEY=RJZVWDTYEWCUAR
FORMULA=C23H48NO7P
DB=MASSBANK
ID=Training_25523
67.05423 	 0.44
71.07295 	 3.09
71.08553 	 3.24
81.06988 	 0.8
83.08553 	 0.6
85.10118 	 1.24
86.09643 	 24.15
95.08553 	 0.91
97.10118 	 0.22
104.10699 	 87.115
109.10118 	 0.29
111.11683 	 0.22
124.99982 	 2.83
166.06276 	 1.23
184.07332 	 78.565
258.1101 	 0.58
299.25807 	 6.07
313.27372 	 6.22
393.24005 	 0.48
405.24005 	 0.67
436.28225 	 16.28
454.29282 	 100
456.30847 	 3.48
464.31355 	 20.345
482.32412 	 129.43
END IONS

BEGIN IONS
NAME=Training_25526
PEPMASS=454.2928
SMILES=CCCCCCCCCCCCCCCC(=O)OC[C@H](COP(=O)(O)OCCN)O
INCHIKEY=YVYMBNSKXOXSKW
FORMULA=C21H44NO7P
DB=MASSBANK
ID=Training_25526
67.05423 	 6.12
69.06988 	 6.81
71.08553 	 42.09
81.06988 	 9.75
83.08553 	 7.82
85.10118 	 16.84
95.08553 	 9.58
97.10118 	 2.89
99.11683 	 0.89
104.10699 	 100
109.10118 	 3.69
111.11683 	 0.51
123.11683 	 0.49
151.14813 	 0.24
155.01039 	 0.42
184.07332 	 29.58
198.05259 	 0.76
216.06315 	 1.56
221.22638 	 0.25
239.23694 	 1.16
257.24751 	 1.49
282.27914 	 14.115
313.27372 	 100
314.28155 	 23.26
315.27679 	 1.63
393.24005 	 11.34
394.24788 	 2.22
395.24313 	 0.22
436.28225 	 19.84
437.29008 	 4.77
454.29282 	 6.02333333333333
END IONS

BEGIN IONS
NAME=Training_5819
PEPMASS=219.0086
SMILES=CN=C(Nc1ccc(c(c1)Cl)Cl)O
INCHIKEY=IDQHRQQSSQDLTR
FORMULA=C8H8Cl2N2O
DB=MASSBANK
ID=Training_5819
91.04165 	 0.33
92.04948 	 0.71
98.9996 	 0.326666666666667
100.00743 	 0.82
108.98395 	 0.29
125.00268 	 0.59
126.0105 	 0.475
127.01833 	 77.91
132.96063 	 1.56
144.96063 	 0.2
159.97153 	 2.63833333333333
161.98718 	 52.6164285714286
164.98685 	 1.53
172.96678 	 1.2375
187.96645 	 1.09285714285714
219.00865 	 55.27
END IONS

BEGIN IONS
NAME=Training_25529
PEPMASS=510.3554
SMILES=CCCCCCCCCCCCCCCCC(=O)OC[C@H](COP(=O)([O-])OCC[N+](C)(C)C)O
INCHIKEY=SRRQPVVYXBTRQK
FORMULA=C25H52NO7P
DB=MASSBANK
ID=Training_25529
69.06988 	 0.23
71.08553 	 1.69
81.06988 	 0.44
83.08553 	 0.47
85.10118 	 0.8
86.09643 	 16.77
95.08553 	 0.56
97.10118 	 0.42
104.10699 	 55.9433333333333
124.99982 	 1.68
166.06276 	 1.12
184.07332 	 51.1633333333333
258.1101 	 1.28
436.28225 	 1.34
454.29282 	 100
492.34485 	 25.965
510.35542 	 192.433333333333
END IONS

BEGIN IONS
NAME=Training_25532
PEPMASS=454.2928
SMILES=CCCCCCCCCCCCC(=O)OC[C@H](COP(=O)([O-])OCC[N+](C)(C)C)O
INCHIKEY=WNRCJJWBAXNAPE
FORMULA=C21H44NO7P
DB=MASSBANK
ID=Training_25532
69.06988 	 0.57
81.06988 	 1.37
83.08553 	 0.72
85.10118 	 1.73
86.09643 	 38.275
95.08553 	 2.02
97.10118 	 0.65
98.98417 	 0.51
99.11683 	 0.23
104.10699 	 100
124.99982 	 6.1
135.01035 	 2.15
155.07295 	 2.78
166.06276 	 1.61
184.07332 	 72.515
207.10425 	 3.05
224.11988 	 2.87
246.16174 	 1.71
258.1101 	 0.635
271.16957 	 3.14
271.22677 	 0.63
272.17739 	 3.23
313.09447 	 2.51
329.2842 	 3.05
335.23725 	 8.17
336.24508 	 2.87
349.07067 	 1.97
353.24782 	 36.18
354.25564 	 6.82
365.08939 	 1.89
371.25838 	 26.03
372.26621 	 12.66
374.26629 	 3.23
377.20875 	 0.32
389.26895 	 100
390.27677 	 20.38
391.26903 	 5.21
407.27951 	 80.79
436.28225 	 14.8
454.29282 	 65.9033333333333
END IONS

BEGIN IONS
NAME=Training_17156
PEPMASS=741.442
SMILES=CC1CC(C2(C(C)C3C(CC4C5CC(C6CC(CCC6(C)C5CCC34C)O)O[C@H]3[C@@H]([C@H]([C@@H]([C@@H](C)O3)O[C@H]3[C@@H]([C@@H]([C@H]([C@H](C)O3)O)O)O)O)O)O2)OC1)O
INCHIKEY=FLSPBPZSXFDRFE
FORMULA=C39H64O13
DB=MASSBANK
ID=Training_17156
71.04914 	 7.75
81.06988 	 1.83
83.04914 	 5.47
85.02841 	 21.7
85.06479 	 5.26
107.08553 	 3.62
109.10118 	 2.3
111.04406 	 7.3
119.08553 	 2.58
121.10118 	 4.63
129.05462 	 20.69
131.08553 	 2.5
133.10118 	 4.29
143.08553 	 4.34
145.10118 	 9.43
147.06519 	 7.36
147.11683 	 14.26
157.10118 	 5.17
159.11683 	 8.67
161.13248 	 3.26
171.11683 	 3.44
175.11174 	 2.52
185.13248 	 2.95
197.13248 	 3.49
213.16378 	 2.97
239.0914 	 5
253.19508 	 46.26
257.10197 	 2.17
269.18999 	 3.01
271.20564 	 100
289.21621 	 29.44
395.29446 	 3.68
399.25299 	 3.58
413.30502 	 7.32
417.26355 	 10.67
431.31559 	 18.71
435.27411 	 9.07
723.4314 	 16.88
741.44197 	 0
END IONS

BEGIN IONS
NAME=Training_25535
PEPMASS=407.2792
SMILES=C[C@H](CCC(=O)O)[C@H]1CC[C@H]2[C@H]3[C@H](C[C@@H]([C@]12C)O)[C@@]1(C)CC[C@H](C[C@H]1CC3=O)O
INCHIKEY=RHCPKKNRWFXMAT
FORMULA=C24H38O5
DB=MASSBANK
ID=Training_25535
55.05423 	 28.77
81.06988 	 43.84
83.08553 	 54.79
93.06988 	 97.26
95.08553 	 65.75
105.06988 	 87.67
109.02841 	 46.58
109.10118 	 28.77
143.08553 	 60.27
155.08553 	 27.4
165.12739 	 27.4
182.109 	 28.77
185.13248 	 30.14
187.14813 	 34.25
193.12231 	 30.14
197.13248 	 52.05
199.14813 	 34.69
201.16378 	 46.58
209.13248 	 39.73
213.16378 	 28.77
225.16378 	 35.62
229.12231 	 35.62
229.15869 	 52.05
235.14813 	 43.84
239.17943 	 36.99
243.13796 	 100
244.14578 	 89.04
245.15361 	 7.53
249.16378 	 35.62
251.17943 	 27.4
253.15869 	 14.845
253.19508 	 35.62
254.16652 	 2.8
261.14852 	 27.4
263.17943 	 69.86
271.16926 	 12.47
277.19508 	 28.77
282.16143 	 2.04
287.20056 	 38.36
297.18491 	 2.47
305.22638 	 0.4
307.24203 	 26.5
317.22638 	 25.01
318.2342 	 45.21
323.23694 	 1.39
324.24477 	 0.2
325.21621 	 34.25
325.25259 	 5.81
333.22129 	 0.21
335.23694 	 31.94
336.24477 	 8.71
351.23186 	 8.41
352.23968 	 1.37
353.24751 	 87.67
354.24008 	 86.3
354.25533 	 27.63
369.24242 	 17.31
370.25025 	 3.29
371.25807 	 47.2
372.2659 	 8.82
387.25299 	 100
388.26081 	 26.49
389.26864 	 30.22
390.27646 	 6.99
405.26355 	 86.68
407.2792 	 0
END IONS

BEGIN IONS
NAME=Training_25538
PEPMASS=405.2636
SMILES=C[C@H](CCC(=O)O)[C@H]1CC[C@H]2[C@H]3[C@H](CC(=O)[C@]12C)[C@@]1(C)CC[C@H](C[C@H]1CC3=O)O
INCHIKEY=MAFJMPFLJJCSTB
FORMULA=C24H36O5
DB=MASSBANK
ID=Training_25538
69.06988 	 5.23
79.05423 	 14.15
81.06988 	 17.345
83.04914 	 6.51
83.08553 	 10.53
85.06479 	 8.3
91.05423 	 6.16
93.06988 	 35.13
95.08553 	 19.68
105.06988 	 17.65
107.08553 	 14.305
109.10118 	 11.11
119.08553 	 8.01
121.10118 	 4.95
123.08044 	 0.56
145.10118 	 4.125
147.11683 	 3.905
155.08553 	 4.86
157.10118 	 12.22
159.11683 	 7.63
169.10118 	 10.66
171.11683 	 6.57
175.11174 	 0.26
183.11683 	 7.915
185.13248 	 9.28
195.11683 	 16.91
197.13248 	 17.745
199.14813 	 6.335
209.13248 	 13.89
211.14813 	 14.34
213.12739 	 7.62
215.14304 	 6.25
221.13248 	 5.21
223.14813 	 24.37
225.12739 	 4.505
227.14304 	 5.32
229.15869 	 4.855
235.14813 	 8.47
237.16378 	 11.4
241.12231 	 6.64
243.13796 	 12.39
249.16378 	 12.02
251.17943 	 10.73
255.13796 	 0.44
257.15361 	 2.805
263.17943 	 9.31
269.15361 	 4.13
283.16926 	 0.26
291.17434 	 3.72
291.21073 	 5.21
305.22638 	 56.78
306.2342 	 11.44
309.18491 	 6.275
311.20056 	 4.375
315.21073 	 3.09
319.24203 	 0.27
323.23694 	 33.54
324.24477 	 6.945
329.21112 	 0.6
333.22129 	 14.485
334.22912 	 4.01
337.25259 	 2.06
338.26042 	 0.26
341.24751 	 3.44
351.23186 	 81.96
352.23968 	 21.09
355.26316 	 38.49
356.27098 	 7.72
369.24242 	 73.495
370.25025 	 18.41
373.27372 	 100
387.25299 	 62.57
388.26081 	 15.93
405.26355 	 0
END IONS

BEGIN IONS
NAME=Training_25544
PEPMASS=405.2636
SMILES=C[C@H](CCC(=O)O)[C@H]1CC[C@H]2[C@H]3[C@H](CC[C@]12C)[C@@]1(C)CC[C@H](C[C@H]1C(=O)C3=O)O
INCHIKEY=FRIRHJVKXFYECW
FORMULA=C24H36O5
DB=MASSBANK
ID=Training_25544
81.06988 	 75.99
83.04914 	 12.55
85.06479 	 18.61
91.05423 	 21.38
93.06988 	 59.38
95.08553 	 100
99.04406 	 9.75
99.08044 	 10.44
105.06988 	 35.16
107.08553 	 35.64
109.06479 	 11.73
119.08553 	 8.665
121.10118 	 10.41
123.08044 	 15.47
133.10118 	 12.47
145.10118 	 21.74
147.11683 	 16.24
157.10118 	 14.26
159.11683 	 20.85
161.09609 	 11.52
163.11174 	 12.49
171.11683 	 15.68
173.09609 	 12.875
173.13248 	 10.15
175.11174 	 17.865
185.13248 	 12.86
187.11174 	 10.78
189.12739 	 9.205
191.10666 	 7.43
195.11683 	 10.09
197.13248 	 14.63
199.14813 	 8.38
201.12739 	 16.215
209.13248 	 17.29
211.14813 	 5.75
213.12739 	 11.41
213.16378 	 10.07
215.14304 	 10.765
217.12231 	 0.25
221.13248 	 11.23
223.14813 	 15.55
225.12739 	 15.74
225.16378 	 10.15
227.14304 	 9.82
229.15869 	 0.53
235.14813 	 11.83
239.14304 	 10.09
241.15869 	 5.905
243.13796 	 0.24
249.16378 	 9.94
253.15869 	 12.97
255.17434 	 0.24
269.15361 	 0.23
277.15869 	 10.83
291.21073 	 9.63
295.16926 	 0.22
305.22638 	 19.65
309.22129 	 0.21
315.21073 	 10
318.19782 	 14.58
323.23694 	 7.505
324.24477 	 0.6
333.22129 	 57.17
334.22912 	 12.19
338.26042 	 0.26
341.24751 	 7.41
351.23186 	 99.155
352.23968 	 27.39
355.26316 	 8.45
356.27098 	 1.1
369.24242 	 63.9
370.25025 	 16.75
373.27372 	 100
387.25299 	 10.67
388.26081 	 2.89
405.26355 	 2.14666666666667
END IONS

BEGIN IONS
NAME=Training_25553
PEPMASS=281.2475
SMILES=CCCCC/C=C\C/C=C\CCCCCCCC(=O)O
INCHIKEY=OYHQOLUKZRVURQ
FORMULA=C18H32O2
DB=MASSBANK
ID=Training_25553
53.00219 	 2.33666666666667
53.03858 	 3.33333333333333
55.01784 	 2.77
55.05423 	 13.85
57.06988 	 10.5271428571429
59.04914 	 3.712
65.03858 	 14.6566666666667
67.05423 	 51.885
69.06988 	 76.5716666666667
71.04914 	 5.546
71.08553 	 12.4833333333333
73.06479 	 1.50666666666667
77.03858 	 2.84
79.05423 	 30.22
81.06988 	 71.1242857142857
83.04914 	 7.74
83.08553 	 53.55
84.09335 	 4.71
85.02841 	 1.175
85.06479 	 6.21833333333333
85.10118 	 5.86
87.04406 	 2.63
91.05423 	 34.15
93.06988 	 27.4385714285714
95.04914 	 17.83
95.08553 	 50.07375
97.06479 	 9.11
97.10118 	 41.5157142857143
99.04406 	 1.18
99.08044 	 3.22666666666667
101.05971 	 2.718
103.05423 	 2.1
105.06988 	 24.3883333333333
106.09883 	 28
107.08553 	 17.0428571428571
108.09335 	 3.05
109.06479 	 5.82
109.10118 	 25.2033333333333
111.04406 	 2.2
111.08044 	 5.89
111.11683 	 21.35
113.05971 	 2.13
115.05423 	 1.995
115.07536 	 3.9
117.06988 	 3.62666666666667
119.08553 	 17.4785714285714
121.02841 	 6.185
121.10118 	 14.0583333333333
123.08044 	 8.02285714285714
123.11683 	 11.2142857142857
125.09609 	 4.6125
125.13248 	 14.41
127.07536 	 1.6
128.06205 	 1.355
129.06988 	 1.02333333333333
129.09101 	 4.415
131.08553 	 3.08
131.10666 	 30
133.10118 	 17.2257142857143
135.08044 	 1.705
135.11683 	 11.812
137.05971 	 0.96
137.09609 	 6.09833333333333
137.13248 	 6.46
139.11174 	 5.68
139.14813 	 5.8
141.06988 	 0.95
143.08553 	 0.906666666666667
143.10666 	 3.57
144.09335 	 21.33
145.06479 	 0.66
145.10118 	 1.17
147.11683 	 17.9557142857143
149.13248 	 21.525
151.11174 	 12.09
151.14813 	 4.53
153.12739 	 7.66
153.16378 	 1.99
155.10666 	 4.285
157.10118 	 1.41
161.09609 	 0.43
161.13248 	 22.1166666666667
163.14813 	 10.47
165.12739 	 8.376
165.16378 	 5.23333333333333
167.14304 	 6.39333333333333
169.10118 	 40.67
169.12231 	 4.8
171.11683 	 25.33
171.13796 	 3.42
173.09609 	 18
175.11174 	 1.72
175.14813 	 24.17
176.15595 	 48.67
177.12739 	 21.33
177.16378 	 3.885
179.14304 	 10.18
179.17943 	 7.3
181.15869 	 5.84333333333333
183.13796 	 4.05
185.15361 	 5.15
187.11174 	 28
189.16378 	 16.77
191.10666 	 24.67
191.14304 	 2.28
193.12231 	 1.13
193.15869 	 10.32
197.15361 	 5.09
201.12739 	 30.67
201.16378 	 48
203.17943 	 5.99
205.12231 	 30.67
205.19508 	 2.18
207.17434 	 6.31333333333333
211.16926 	 3.96
215.17943 	 43.33
216.18725 	 28.67
217.19508 	 2.28
219.13796 	 20.67
219.21073 	 6.24
221.18999 	 4.76
221.22638 	 11.57
223.14813 	 20.67
225.18491 	 3.21
233.15361 	 100
237.16378 	 24
241.15869 	 34
241.21621 	 26.67
243.21073 	 2.09
245.15361 	 63.33
245.22638 	 49.925
255.17434 	 43.33
259.16926 	 92.67
263.23694 	 38.6225
273.18491 	 33.33
274.19273 	 22.67
281.24751 	 3.39555555555556
END IONS

BEGIN IONS
NAME=Training_25556
PEPMASS=329.2475
SMILES=CC/C=C\C/C=C\C/C=C\C/C=C\C/C=C\C/C=C\CCC(=O)O
INCHIKEY=MBMBGCFOFBJSGT
FORMULA=C22H32O2
DB=MASSBANK
ID=Training_25556
66.0464 	 3.67
67.05423 	 100
81.06988 	 70.12
91.05423 	 71.45
92.06205 	 4.17
93.06988 	 39.9
94.0777 	 14.11
95.08553 	 28.74
105.06988 	 11.52
107.08553 	 30.805
109.06479 	 11.02
109.10118 	 25
111.08044 	 4.01
117.06988 	 10.02
121.10118 	 16.59
123.11683 	 16.13
129.06988 	 6.84
135.08044 	 3.67
141.06988 	 4.84
145.10118 	 14.02
147.11683 	 34.66
153.09101 	 12.9
157.10118 	 8.68
161.13248 	 21.535
163.14813 	 78.63
167.10666 	 18.95
171.11683 	 5.18
173.13248 	 49.19
175.14813 	 23.28
181.10118 	 23.39
185.13248 	 3.34
187.11174 	 13.31
187.14813 	 33.085
189.16378 	 48.79
193.12231 	 19.35
199.11174 	 16.94
199.14813 	 4.67
201.16378 	 25.32
203.10666 	 19.35
203.14304 	 14.92
203.17943 	 14.11
205.12231 	 24.6
207.13796 	 55.24
215.17943 	 35.89
221.15361 	 20.56
223.14813 	 16.53
227.14304 	 35.48
229.15869 	 17.965
229.19508 	 20.16
235.16926 	 16.13
237.16378 	 21.77
241.15869 	 31.05
245.15361 	 25.81
247.16926 	 16.53
255.17434 	 12.9
259.16926 	 31.05
261.18491 	 12.9
269.22638 	 64.52
283.20564 	 25.81
293.22638 	 52.42
311.23694 	 100
329.24751 	 474.195
END IONS

BEGIN IONS
NAME=Training_25559
PEPMASS=396.3472
SMILES=CCCCCCCC/C=C\CCCCCCCC(=N[C@@H](CC(C)C)C(=O)O)O
INCHIKEY=UMOAAMQGRRCHPA
FORMULA=C24H45NO3
DB=MASSBANK
ID=Training_25559
71.08553 	 0.46
79.05423 	 1.45
81.06988 	 1.99
83.08553 	 1.755
85.10118 	 0.215
86.09643 	 100
93.06988 	 1.1
95.08553 	 1.11
97.10118 	 0.625
109.10118 	 0.39
121.10118 	 0.31
132.1019 	 25.1866666666667
247.24203 	 1.13
265.25259 	 3.01
350.34174 	 31.705
351.34957 	 1.34
378.33666 	 30.65
379.34448 	 0.44
396.34722 	 535.716666666667
END IONS

BEGIN IONS
NAME=Training_25562
PEPMASS=396.3472
SMILES=CCCCCCCC/C=C\CCCCCCCC(=N[C@@H]([C@@H](C)CC)C(=O)O)O
INCHIKEY=TYWACVZIFBZIQZ
FORMULA=C24H45NO3
DB=MASSBANK
ID=Training_25562
79.05423 	 1.16
81.06988 	 1.31
83.08553 	 1.53
86.09643 	 100
93.06988 	 0.76
95.08553 	 0.935
97.10118 	 0.24
107.08553 	 0.23
109.10118 	 0.31
120.08078 	 5.38
132.1019 	 8.18
166.08625 	 100
247.24203 	 0.53
265.25259 	 1.25
350.34174 	 10.6
351.34957 	 2.79
378.33666 	 1.27
379.34448 	 0.3
396.34722 	 3.26333333333333
END IONS

BEGIN IONS
NAME=Training_25565
PEPMASS=430.3316
SMILES=CCCCCCCC/C=C\CCCCCCCC(=N[C@@H](Cc1ccccc1)C(=O)O)O
INCHIKEY=UWKNPULCJWBBDD
FORMULA=C27H43NO3
DB=MASSBANK
ID=Training_25565
69.06988 	 0.49
71.04914 	 0.28
79.05423 	 3.01
81.06988 	 2.53666666666667
83.08553 	 3.985
85.06479 	 0.67
91.05423 	 1.56
93.06988 	 4.84
95.08553 	 1.76666666666667
97.10118 	 0.36
99.08044 	 0.41
103.05423 	 4.42
107.04914 	 1.145
107.08553 	 1.15
111.08044 	 0.31
120.08078 	 56.74
122.09643 	 0.25
131.04914 	 0.88
135.11683 	 0.595
145.06479 	 0.26
149.05971 	 1.74
159.08044 	 2.27
166.08625 	 61.565
173.09609 	 0.88
185.09609 	 0.45
247.24203 	 0.71
253.15869 	 0.99
255.17434 	 13.03
265.25259 	 1.64
270.16143 	 0.25
271.16926 	 5.72
272.17708 	 10.93
273.18491 	 100
384.32609 	 4.68
385.33392 	 1.28
412.32101 	 0.61
413.32883 	 0.26
430.33157 	 4.66
END IONS

BEGIN IONS
NAME=Training_25568
PEPMASS=279.2319
SMILES=CC/C=C\C/C=C\C/C=C\CCCCCCCC(=O)O
INCHIKEY=DTOSIQBPPRVQHS
FORMULA=C18H30O2
DB=MASSBANK
ID=Training_25568
55.05423 	 1.54
57.06988 	 1.255
65.03858 	 3.3
66.0464 	 0.5
67.05423 	 89.635
69.06988 	 7.79
71.04914 	 2.15
79.05423 	 6.47
80.06205 	 0.85
81.06988 	 74.01
83.08553 	 2.775
91.05423 	 15.72
93.06988 	 3.295
95.08553 	 24.0066666666667
97.10118 	 3.63
105.06988 	 0.7
107.08553 	 1.005
109.10118 	 10.315
121.10118 	 0.93
123.11683 	 6.23
137.13248 	 5.57
145.10118 	 5.92
147.08044 	 10.37
149.13248 	 8.105
151.11174 	 1.83
151.14813 	 0.9
153.12739 	 1.42
159.11683 	 1.73
161.13248 	 8.47
163.11174 	 6.42
163.14813 	 1.04
165.09101 	 1.07
165.12739 	 9.145
167.10666 	 20.445
171.13796 	 1.07
173.13248 	 19.17
175.14813 	 57.53
177.16378 	 6.505
179.10666 	 19.06
181.12231 	 15.88
187.11174 	 9.7
187.14813 	 4.15
189.16378 	 38.46
191.14304 	 1.9
193.12231 	 25.75
195.13796 	 7.3
198.1403 	 11.04
201.16378 	 9.29
203.17943 	 39.46
205.15869 	 0.93
207.13796 	 41.14
209.15361 	 1.11
215.14304 	 14.72
215.17943 	 1.14
221.15361 	 33.44
223.16926 	 4.12
229.15869 	 24.41
233.15361 	 37.79
243.21073 	 16.02
257.18999 	 14.38
261.18491 	 37.12
261.22129 	 5.19
279.23186 	 9.92333333333333
END IONS

BEGIN IONS
NAME=Training_3803
PEPMASS=418.2588
SMILES=CCCCCCCCCCOc1cc2c(cc1OCC)[nH]cc(c2=O)C(=O)OCC
INCHIKEY=JHAYEQICABJSTP
FORMULA=C24H35NO5
DB=MASSBANK
ID=Training_3803
121.02841 	 0.98
147.03148 	 0.85
148.03931 	 4.775
158.02365 	 1.02
160.03931 	 4.34
175.02639 	 0.75
176.03422 	 5.775
194.04478 	 0.97
203.02131 	 2.24
204.02913 	 35.99
205.03696 	 1.93
206.04478 	 7.955
216.02913 	 1.22
221.03187 	 3.795
222.0397 	 42.7466666666667
223.04752 	 2.17
232.06043 	 19.9266666666667
233.06826 	 2.75
234.0397 	 1.68
234.07608 	 6.29
250.071 	 34.2133333333333
251.07882 	 4.08
344.18563 	 1.6
345.19346 	 0.81
362.1962 	 2.365
363.20402 	 0.59
372.21693 	 20.8025
373.22476 	 5.19
390.2275 	 76.8325
391.23532 	 17.66
418.2588 	 91.39
END IONS

BEGIN IONS
NAME=Training_16873
PEPMASS=223.074
SMILES=C/C(=N\C#N)/N(C)Cc1ccc(Cl)nc1
INCHIKEY=WCXDHFDTOYPNIE
FORMULA=C10H11ClN4
DB=MASSBANK
ID=Training_16873
56.04948 	 16.948
63.02293 	 1.805
65.03858 	 0.61
72.98395 	 1.89428571428571
80.04948 	 0.27
81.03215 	 0.363333333333333
90.03383 	 8.21642857142857
91.04165 	 2.18
91.05423 	 0.65
98.9996 	 9.35181818181818
108.04305 	 1.136
119.0478 	 0.83
120.05562 	 1.46
126.0105 	 100
135.0432 	 0.53
139.00575 	 1.555
141.0214 	 0.71
144.01972 	 3.42142857142857
146.07127 	 0.9175
151.00575 	 0.426666666666667
153.0214 	 0.41
155.03705 	 1.14444444444444
160.08692 	 0.8
165.0214 	 0.82
168.0323 	 1.3075
179.03705 	 0.77
180.0323 	 4.705
181.0527 	 7.2975
182.04795 	 3.232
187.09782 	 10.4015384615385
196.0636 	 14.93
206.04795 	 6.21636363636364
208.05103 	 0.725
223.0745 	 852.171666666667
END IONS

BEGIN IONS
NAME=Training_17157
PEPMASS=389.217
SMILES=CC1=CC(=O)CC(C)(C)[C@]1(CC[C@@H](C)O[C@H]1[C@@H]([C@H]([C@@H]([C@@H](CO)O1)O)O)O)O
INCHIKEY=CZYPGTRKJFYXLT
FORMULA=C19H32O8
DB=MASSBANK
ID=Training_17157
79.05423 	 1.64
81.06988 	 2.15
83.04914 	 3.02
83.08553 	 2.61
85.02841 	 5.79
85.06479 	 1.84
91.05423 	 1.79
93.06988 	 6.18
95.04914 	 1.08
95.08553 	 5.39
97.02841 	 1.52
97.06479 	 1.74
97.10118 	 3.03
99.08044 	 3.77
105.06988 	 3.09
107.08553 	 14.095
108.09335 	 1
109.06479 	 3.17
109.10118 	 4.4
111.04406 	 2.09
111.08044 	 8.485
113.05971 	 1.46
119.08553 	 1.32
121.10118 	 15.11
123.08044 	 2.82
123.11683 	 2.05
125.09609 	 26.36
127.07536 	 1.33
131.08553 	 1.9
133.10118 	 4.13
135.08044 	 8.33
135.11683 	 2.17
136.08827 	 1.42
137.09609 	 5.52
139.07536 	 11.32
145.10118 	 0.73
147.11683 	 2.48
149.09609 	 58.6766666666667
150.10392 	 5.79
151.11174 	 14.975
152.11957 	 4.01
153.09101 	 19.7466666666667
154.09883 	 12.245
155.10666 	 1.03
158.109 	 1.24
163.14813 	 9.69
165.12739 	 2.2
167.10666 	 1.08
173.13248 	 5.03
191.14304 	 22.5966666666667
209.15361 	 96.2733333333333
210.16143 	 21.48
227.16417 	 19.025
228.172 	 12.955
371.20643 	 3.63
389.21699 	 19.2033333333333
END IONS

BEGIN IONS
NAME=Training_25577
PEPMASS=413.1415
SMILES=C[C@H]([C@@H](C(=O)O)N=C(Nc1c2c(ncn1)n(cn2)[C@H]1[C@@H]([C@@H]([C@@H](CO)O1)O)O)O)O
INCHIKEY=UNUYMBPXEFMLNW
FORMULA=C15H20N6O8
DB=MASSBANK
ID=Training_25577
57.03349 	 0.89
61.02841 	 0.33
69.03349 	 0.48
71.01276 	 0.31
73.02841 	 0.37
74.06004 	 4.805
84.04439 	 0.26
85.02841 	 0.69
102.05496 	 2.21
115.03897 	 0.22
119.03388 	 0.6
120.06552 	 4.065
136.06043 	 25.44
162.0397 	 57.39
180.08799 	 100
181.09313 	 5.39
235.09246 	 0.27
257.12443 	 0.23
263.08738 	 0.34
268.10269 	 3.4
281.09794 	 10.46
281.09928 	 100
312.13025 	 54.11
314.13064 	 0.55
413.14154 	 0
END IONS

BEGIN IONS
NAME=Training_25589
PEPMASS=245.0768
SMILES=c1c([C@H]2[C@@H]([C@@H]([C@@H](CO)O2)O)O)c(nc(n1)O)O
INCHIKEY=PTJWIQPHWPFNBW
FORMULA=C9H12N2O6
DB=MASSBANK
ID=Training_25589
55.01784 	 4.445
57.03349 	 1.88
61.02841 	 2.98
65.03858 	 45.72
67.01784 	 4.86
67.04165 	 5.64
69.03349 	 7.73
70.0777 	 0.99
73.02841 	 1.1
78.03383 	 5.49
79.01784 	 1.99
80.04948 	 41.8
81.03349 	 1.88
82.02874 	 54.495
83.01276 	 1.36
84.04439 	 16.3
85.02841 	 0.86
90.03383 	 5.07
92.04948 	 19.955
93.03349 	 10.71
94.02874 	 1.535
94.04132 	 1.88
94.06513 	 0.99
96.04439 	 11.85
97.02841 	 1.67
100.0393 	 15.545
103.01784 	 1.99
105.03349 	 5.22
108.04439 	 6.11
110.02366 	 2.09
110.06004 	 2.18
111.04406 	 2.51
111.06786 	 1.62
112.0393 	 4.08
120.04439 	 3.395
121.02841 	 2.93
125.03455 	 11.3
126.05496 	 2.14
127.0502 	 1.67
128.07061 	 1.67
137.03455 	 0.63
138.05496 	 1.18
139.01114 	 1.62
139.0502 	 1.95
146.02365 	 0.59
148.03931 	 5.99
151.0502 	 4.45
153.02947 	 0.65
153.06585 	 1.39
155.04512 	 26.135
163.04752 	 13.17
163.0502 	 21.79
164.05535 	 1.73
165.02947 	 0.71
166.04987 	 5.53
167.04512 	 32.08
179.04512 	 26.34
181.06077 	 4.62
191.04244 	 1.41
191.04512 	 100
192.05026 	 3.51
209.05568 	 48.7
245.07681 	 0
END IONS

BEGIN IONS
NAME=Training_25602
PEPMASS=164.14338
SMILES=CCN(CC)Cc1ccccc1
INCHIKEY=ZWRDBWDXRLPESY
FORMULA=C11H17N
DB=MASSBANK
ID=Training_25602
39.02293 	 3.25
41.03858 	 3.34
51.02293 	 1.17
58.06513 	 100
63.02293 	 2.19
65.03858 	 30.405
72.08078 	 4.11
91.05423 	 100
122.09643 	 2.08
164.14338 	 0
END IONS

BEGIN IONS
NAME=Training_25605
PEPMASS=207.14919
SMILES=CCNCC(=Nc1c(C)cccc1C)O
INCHIKEY=WRMRXPASUROZGT
FORMULA=C12H18N2O
DB=MASSBANK
ID=Training_25605
50.0151 	 7.02
51.02293 	 13.5666666666667
53.03858 	 8.02
58.06513 	 100
63.02293 	 1.61
64.03075 	 1.05
65.03858 	 4.94
67.05423 	 0.41
73.06479 	 0.64
77.03858 	 7.33
79.05423 	 8.886
80.04948 	 2.335
81.03349 	 1.07
89.03858 	 10.235
90.0464 	 5.365
91.05423 	 30.16
95.04914 	 18.6166666666667
103.05423 	 1.89333333333333
105.04472 	 14.47
105.06988 	 2.06444444444444
106.06513 	 28.236
107.04914 	 1.2
107.07295 	 2.76714285714286
117.0573 	 21.91875
118.06513 	 21.5525
122.09643 	 23.8682352941176
123.08044 	 6.9125
132.08078 	 7.78777777777778
134.09643 	 19.32
150.09134 	 18.3677777777778
189.13862 	 4.04
207.14919 	 8.91714285714286
END IONS

BEGIN IONS
NAME=Training_25608
PEPMASS=249.14852049999996
SMILES=C=C1C(=O)[C@@H]2[C@@]3(C[C@H]4CC(C)(C)[C@@H]([C@H]4[C@]13C)O)O2
INCHIKEY=FBSAMOXBBLSEEW
FORMULA=C15H20O3
DB=MASSBANK
ID=Training_25608
91.05423 	 35.185
93.06988 	 25.835
95.08553 	 17.46
105.06988 	 28.39
107.08553 	 22.0733333333333
109.10118 	 20.3
111.04406 	 22.8
115.05423 	 30.855
116.06205 	 30.62
117.06988 	 44.605
119.08553 	 86.2766666666667
121.10118 	 33.9066666666667
123.04406 	 10.53
125.05971 	 10.02
129.06988 	 43.215
131.08553 	 74.14
133.10118 	 28.18
135.08044 	 20.5766666666667
137.05971 	 33.9933333333333
143.08553 	 22.36
145.10118 	 19.785
147.08044 	 61.3233333333333
149.09609 	 45.8
151.07536 	 9.58
157.10118 	 15.775
159.08044 	 52.3533333333333
161.05971 	 21.57
161.09609 	 19.845
163.07536 	 46.5033333333333
165.09101 	 23.38
170.109 	 26.53
173.09609 	 13.99
175.07536 	 18.15
175.14813 	 20.375
177.09101 	 72.76
185.13248 	 28.84
189.12739 	 11.86
191.10666 	 15.72
203.14304 	 37.67
213.12739 	 32.01
221.15361 	 11.56
231.13796 	 36.77
249.14852 	 68.9933333333333
END IONS

BEGIN IONS
NAME=Training_25617
PEPMASS=387.252985568
SMILES=C[C@]12CC[C@@H](C[C@H]1CC[C@@H]1[C@@H]2CC[C@]2(C)[C@H](CC[C@]12O)c1ccc(=O)oc1)O
INCHIKEY=QEEBRPGZBVVINN
FORMULA=C24H34O4
DB=MASSBANK
ID=Training_25617
91.05423 	 14.72
93.06988 	 20.32
95.08553 	 19.9
105.06988 	 35.875
107.08553 	 39.06
109.10118 	 24.2933333333333
117.06988 	 9.92
119.08553 	 33.4033333333333
121.10118 	 40.37
122.109 	 9.19
123.04406 	 21.77
123.11683 	 7.83
129.06988 	 17.92
131.08553 	 33.1766666666667
133.10118 	 48.79
135.11683 	 37.8766666666667
137.05971 	 13.66
143.08553 	 24.9833333333333
145.10118 	 54.2033333333333
147.11683 	 75.52
148.12465 	 8.77
149.13248 	 26.9733333333333
151.07536 	 5.81
155.08553 	 18.175
157.10118 	 22.05
159.11683 	 51.91
161.13248 	 79.0433333333333
163.14813 	 10.67
165.09101 	 6.03
169.10118 	 16.03
171.11683 	 17.3566666666667
173.13248 	 30.8633333333333
175.07536 	 16.44
175.14813 	 16.565
177.09101 	 9.5
179.10666 	 5.43
181.10118 	 13.18
183.11683 	 20.235
185.13248 	 19.7
187.14813 	 21.1466666666667
189.09101 	 23.5866666666667
191.10666 	 9.685
195.11683 	 9.36333333333333
197.13248 	 17.6966666666667
199.14813 	 23.49
201.16378 	 15.1666666666667
203.10666 	 10.51
211.14813 	 7.545
213.16378 	 16.115
215.17943 	 13.27
217.12231 	 8.14
219.13796 	 2.94
225.12739 	 10.73
227.10666 	 9.76
229.12231 	 8.32
231.13796 	 9.515
237.14852 	 1.06
241.12231 	 11.885
243.13796 	 22.285
247.13287 	 9
253.19508 	 8.71
255.21073 	 58.8
257.15361 	 9.34
265.14344 	 20.35
267.21073 	 7.19
269.15361 	 12.89
273.22129 	 9.97
295.16926 	 6.44
305.22638 	 6.85
323.23694 	 9.5
333.22129 	 12.62
341.24751 	 9.31
351.23186 	 78.3933333333333
369.24242 	 55.5325
387.25299 	 394.364
END IONS

BEGIN IONS
NAME=Training_25622
PEPMASS=330.13359870799997
SMILES=CC(=O)O[C@@H]1[C@H](C=C2CCN3Cc4cc5c(cc4[C@H]1[C@@H]23)OCO5)O
INCHIKEY=BIGUPJIJZYZJMV
FORMULA=C18H19NO5
DB=MASSBANK
ID=Training_25622
115.05423 	 5.52
119.04914 	 27.205
131.04914 	 9.93333333333333
134.06004 	 64.7125
135.04406 	 11.1633333333333
141.06988 	 8.51
143.04914 	 6.105
145.06479 	 5.23
147.04406 	 69.7833333333333
149.05971 	 9.43333333333333
152.06205 	 5.61
153.06988 	 4.7
155.08553 	 6.855
159.04406 	 38.2
161.05971 	 12.7366666666667
165.06988 	 8.82
167.08553 	 10.55
169.06479 	 5.61
173.05971 	 9.78666666666667
175.03897 	 18.1
177.05462 	 45.5133333333333
183.08044 	 6.18333333333333
184.11208 	 5.21
185.05971 	 4.71666666666667
187.03897 	 7.02
189.05462 	 4.255
191.07027 	 3.38
193.08592 	 8.47
194.09643 	 25.4466666666667
195.08044 	 6.45666666666667
197.08352 	 6.98
199.07536 	 10.95
201.05462 	 3.27
211.07536 	 6.49
212.10699 	 11.3433333333333
213.09101 	 6.97
219.06519 	 3.85
222.09134 	 35.7033333333333
225.07843 	 11.015
225.09101 	 10.65
226.08625 	 8.47
227.09408 	 4.245
228.1019 	 4.45
238.08625 	 5.71
240.1019 	 11.6033333333333
241.08592 	 7.85
242.11756 	 13.86
250.08625 	 11.8633333333333
252.1019 	 30.6
255.089 	 3.895
268.09682 	 4.51
270.11247 	 68.525
288.12303 	 8.66
330.1336 	 373.0725
END IONS

BEGIN IONS
NAME=Training_25627
PEPMASS=372.144163392
SMILES=CC(=O)O[C@H]1C=C2CCN3Cc4cc5c(cc4[C@@H]([C@@H]23)[C@@H]1OC(=O)C)OCO5
INCHIKEY=LMZHAKUXAHOCST
FORMULA=C20H21NO6
DB=MASSBANK
ID=Training_25627
119.04914 	 4.75
134.06004 	 7.715
135.04406 	 2.245
147.04406 	 13.775
152.06205 	 3.4
159.04406 	 4.91333333333333
165.06988 	 4.535
166.06513 	 2.64
167.08553 	 8.2
173.05971 	 1.68
175.03897 	 2.735
177.05462 	 4.72666666666667
180.08078 	 2.7
185.05971 	 2.52
192.08078 	 8.81
193.08592 	 9.44
194.09643 	 43.41
195.10157 	 8.49
199.07536 	 1.89
204.08078 	 3.38
207.06787 	 2.52
211.07536 	 2.61
212.10699 	 3.12
220.07569 	 5.255
221.08084 	 4.845
222.09134 	 59.15
223.09649 	 13.13
224.07061 	 3.615
225.07843 	 3.5
225.09101 	 5.555
237.07843 	 3.17
240.1019 	 4.03
250.08625 	 24.4725
251.0914 	 5.99
252.1019 	 64.445
253.10705 	 14.7633333333333
270.11247 	 14.805
271.11762 	 2.73666666666667
312.12303 	 2.69
372.14416 	 35.855
END IONS

BEGIN IONS
NAME=Training_25637
PEPMASS=869.4893122240001
SMILES=C[C@@H]1CC[C@@]2([C@@H](C)[C@H]3[C@H](C[C@H]4[C@@H]5CC=C6C[C@H](CC[C@]6(C)[C@H]5CC[C@]34C)O[C@H]3[C@@H]([C@H]([C@@H]([C@@H](CO)O3)O[C@H]3[C@@H]([C@@H]([C@H]([C@H](C)O3)O)O)O)O)O[C@H]3[C@@H]([C@@H]([C@H]([C@H](C)O3)O)O)O)O2)OC1
INCHIKEY=VNONINPVFQTJOC
FORMULA=C45H72O16
DB=MASSBANK
ID=Training_25637
111.04406 	 6.78
129.05462 	 73.8775
145.04953 	 7.97
147.06519 	 58.5275
157.10118 	 16.74
163.0601 	 12.6133333333333
171.06519 	 6.975
207.06519 	 14.55
239.0914 	 22.0566666666667
253.19508 	 74.085
255.08632 	 6.17
257.10197 	 17.3425
271.20564 	 42.3566666666667
273.09688 	 13.57
275.11253 	 17.8866666666667
275.12779 	 11.51
276.13561 	 1.75
283.24203 	 16.09
293.12309 	 57.6075
303.1227 	 49.16
304.13052 	 9.99
309.11801 	 38.19
321.13326 	 100
322.14109 	 20.21
397.31011 	 58.1725
398.31793 	 30.27
415.32067 	 50.6975
416.3285 	 28.18
455.17592 	 21.04
577.3735 	 17.7366666666667
725.37428 	 30.46
726.38211 	 15.35
869.48931 	 93.906
END IONS

BEGIN IONS
NAME=Training_17158
PEPMASS=444.311
SMILES=CC(C)CC1C2C(C)C(=CC3C=C(C)CCC4C(CCC(=O)C23C(=N1)O)OC(C)(C)O4)C
INCHIKEY=LSWAGZSQKSSVQE
FORMULA=C27H41NO4
DB=MASSBANK
ID=Training_17158
81.06988 	 2.59
91.05423 	 2.45
93.06988 	 5.81
95.08553 	 10.87
96.04439 	 10.58
105.06988 	 4.09
107.08553 	 6.1
109.10118 	 3.51
110.02366 	 4
119.08553 	 3.9
121.10118 	 7.91
123.08044 	 2.47
124.0393 	 6.86
131.08553 	 7
133.10118 	 3.55
135.11683 	 2.97
138.09134 	 13.78
140.10699 	 25.73
143.08553 	 2.05
145.10118 	 7.41
147.11683 	 2.39
149.09609 	 2.61
149.13248 	 3.29
155.08553 	 1.89
157.10118 	 1.78
159.08044 	 2.6
159.11683 	 3.46
163.14813 	 2
165.09101 	 4.74
166.08625 	 100
169.10118 	 1.88
173.09609 	 1.79
177.09101 	 7.51
177.16378 	 5.87
180.1019 	 2.94
182.11756 	 6.27
184.09682 	 2.82
187.14813 	 10
201.16378 	 2.06
205.15869 	 4.52
208.09682 	 2.26
210.11247 	 10.96
211.14813 	 4.51
219.17434 	 1.79
229.15869 	 4.77
247.16926 	 10.04
298.18016 	 3.98
316.19072 	 5.53
350.24784 	 7.34
368.25841 	 10.12
386.26897 	 14.27
444.31083 	 0
END IONS

BEGIN IONS
NAME=Training_5831
PEPMASS=201.0692
SMILES=CN(C)S(=O)(=O)Nc1ccccc1
INCHIKEY=QCDQDISRALTLNQ
FORMULA=C8H12N2O2S
DB=MASSBANK
ID=Training_5831
64.03075 	 0.22
65.03858 	 22.4361538461538
66.0464 	 0.445
77.03858 	 0.83
79.05423 	 0.25
92.04948 	 74.4585714285714
93.0573 	 30.4
94.06513 	 9.66285714285714
107.06037 	 0.57
108.01138 	 1.13
108.04439 	 0.245
108.08078 	 1.12615384615385
110.09643 	 0.3325
120.08078 	 6.50916666666667
121.07603 	 8.33
121.0886 	 5.37833333333333
122.08385 	 10.7611764705882
135.09168 	 3.32692307692308
136.0995 	 2.906
137.10733 	 58.8235714285714
156.01138 	 2.24714285714286
201.06922 	 29.5147058823529
END IONS

BEGIN IONS
NAME=Training_25642
PEPMASS=134.0713
SMILES=Cc1cccc2c1[nH]nn2
INCHIKEY=CMGDVUCDZOBDNL
FORMULA=C7H7N3
DB=MASSBANK
ID=Training_25642
39.02293 	 3.595
50.0151 	 12.1457142857143
51.02293 	 25.148
52.01817 	 1.18333333333333
52.03075 	 0.535
53.03858 	 15.0315384615385
54.03383 	 1.64166666666667
55.0165 	 1.24
62.0151 	 1.68
63.02293 	 4.93
64.01817 	 1.095
64.03075 	 2.0625
65.03858 	 3.321
66.03383 	 1.7275
66.0464 	 1.975
67.04165 	 1.96
75.02293 	 0.685
77.03858 	 43.1792857142857
78.03383 	 2.68
78.0464 	 2.6975
79.05423 	 74.246875
80.04948 	 3.6
81.03215 	 2.58666666666667
89.03858 	 1.92
90.03383 	 0.506666666666667
91.04165 	 1.87857142857143
94.03997 	 0.36
95.0478 	 62.978
96.05562 	 1.52
104.04948 	 1.5975
105.04472 	 20.7927272727273
105.0573 	 1.74
106.06513 	 44.1823076923077
134.07127 	 929.323125
END IONS

BEGIN IONS
NAME=Training_25645
PEPMASS=138.0913
SMILES=Cc1ccc(c(c1)N)OC
INCHIKEY=WXWCDTXEKCVRRO
FORMULA=C8H11NO
DB=MASSBANK
ID=Training_25645
67.05423 	 4.05
91.05423 	 5.96
93.06988 	 7.85
95.08553 	 100
106.06513 	 2.1
121.06479 	 0.625
122.06004 	 0.913333333333333
123.06786 	 100
138.09134 	 5.5325
END IONS

BEGIN IONS
NAME=Training_25649
PEPMASS=154.1226
SMILES=C1CCC2(CC1)CC(=NC2)O
INCHIKEY=JAWPQJDOQPSNIQ
FORMULA=C9H15NO
DB=MASSBANK
ID=Training_25649
67.05423 	 4.45
69.06988 	 1.22
70.06513 	 1.14
91.05423 	 5.48
93.06988 	 8.625
95.08553 	 100
109.10118 	 12.03
112.11208 	 10.75
119.08553 	 19.96
137.09609 	 4.465
154.12264 	 339.695
END IONS

BEGIN IONS
NAME=Training_25655
PEPMASS=160.0757
SMILES=Cc1ccc2cccc(c2n1)O
INCHIKEY=NBYLBWHHTUWMER
FORMULA=C10H9NO
DB=MASSBANK
ID=Training_25655
71.04914 	 0.44
115.00526 	 2.85
160.07569 	 0
END IONS

BEGIN IONS
NAME=Training_25656
PEPMASS=202.1802
SMILES=C(CCCCCN)CCCCC(=O)O
INCHIKEY=GUOSQNAUYHMCRU
FORMULA=C11H23NO2
DB=MASSBANK
ID=Training_25656
77.03858 	 0.91
94.06513 	 59
136.12465 	 0.63
149.13248 	 1.66333333333333
167.14304 	 1.2
184.16959 	 100
202.18016 	 0
END IONS

BEGIN IONS
NAME=Training_25660
PEPMASS=212.1182
SMILES=c1ccc(cc1)NC(=N)Nc1ccccc1
INCHIKEY=OWRCNXZUPFZXOS
FORMULA=C13H13N3
DB=MASSBANK
ID=Training_25660
77.03858 	 0.625
94.06513 	 62.54
119.06037 	 86.65
169.07602 	 0.27
195.09168 	 100
212.11822 	 7.89
END IONS

BEGIN IONS
NAME=Training_25663
PEPMASS=214.0896
SMILES=CCCCNS(=O)(=O)c1ccccc1
INCHIKEY=IPRJXAGUEGOFGG
FORMULA=C10H15NO2S
DB=MASSBANK
ID=Training_25663
50.0151 	 0.55
51.02293 	 0.995
53.03858 	 11.555
55.01784 	 0.5
57.06988 	 7.45
65.03858 	 0.98
72.08078 	 3.54
77.03858 	 14.838
79.05423 	 0.445
80.04948 	 0.29
81.03349 	 1.685
81.06988 	 0.49
92.04948 	 49.41
94.04132 	 3.555
95.04914 	 49.59
108.04439 	 26.24
109.06479 	 0.655
141.00048 	 78.616
156.01138 	 100
158.02703 	 87.454
214.08963 	 3.42
END IONS

BEGIN IONS
NAME=Training_25676
PEPMASS=272.222
SMILES=CCCCCCCCCCCC(=O)N(C)CC(=O)O
INCHIKEY=BACYUWVYYTXETD
FORMULA=C15H29NO3
DB=MASSBANK
ID=Training_25676
69.06988 	 0.56
90.05496 	 100
98.09643 	 20.31
116.10699 	 100
189.18491 	 0.83
254.21146 	 9.005
272.22202 	 0
END IONS

BEGIN IONS
NAME=Training_17159
PEPMASS=375.201
SMILES=CC/C=C\CC1C(CCC1OC1C(C(C(C(CO)O1)O)O)O)CC(=O)O
INCHIKEY=GJZJZRWFRZFTEE
FORMULA=C18H30O8
DB=MASSBANK
ID=Training_17159
53.03858 	 7.58
55.01784 	 10.8
55.05423 	 17.585
57.03349 	 11.35
57.06988 	 19.485
59.04914 	 11.08
61.02841 	 5.69
67.05423 	 26.765
69.03349 	 24.855
69.06988 	 19.385
71.04914 	 13.875
79.05423 	 63.3066666666667
81.03349 	 9.95333333333333
81.06988 	 31.31
83.04914 	 20.1
85.02841 	 23.5766666666667
87.04406 	 9.78
91.05423 	 29.4933333333333
93.06988 	 67.2266666666667
95.04914 	 13.4266666666667
95.08553 	 20.0633333333333
97.02841 	 10.06
97.06479 	 15.01
101.05971 	 13
103.05423 	 6.53
105.06988 	 25.1166666666667
107.04914 	 14.47
107.08553 	 31.46
109.06479 	 12.94
111.08044 	 5.18
115.05423 	 4.65
117.06988 	 12.02
119.08553 	 15.3566666666667
120.09335 	 3.64
121.06479 	 13.84
121.10118 	 10.745
123.08044 	 13.11
125.05971 	 18.5933333333333
129.06988 	 8.065
130.0777 	 3.91
131.08553 	 14.1566666666667
133.10118 	 22.61
135.11683 	 75.47
137.05971 	 6.735
137.09609 	 5.93
139.07536 	 15.96
141.09101 	 5.78
143.08553 	 6.64
144.09335 	 4.59
145.10118 	 13.3966666666667
147.11683 	 16.4866666666667
149.09609 	 12.57
149.13248 	 16.855
151.07536 	 8.545
153.12739 	 15.39
157.10118 	 8.91
159.11683 	 14.55
167.10666 	 18.38
175.11174 	 11.725
177.09101 	 4.26
177.12739 	 16.37
187.11174 	 8.39
189.12739 	 6.46
193.12231 	 3.87
195.13796 	 50.07
205.12231 	 8.76
217.12231 	 7.55
231.13796 	 4.08
235.13287 	 8.6
293.17474 	 3.75
310.14109 	 100
311.14891 	 18.62
375.20134 	 0
END IONS

BEGIN IONS
NAME=Training_25679
PEPMASS=282.2791
SMILES=CC1CN(CC(C)O1)C1CCCCCCCCCCC1
INCHIKEY=JMXKCYUTURMERF
FORMULA=C18H35NO
DB=MASSBANK
ID=Training_25679
55.05423 	 6.55
56.04948 	 1.32
57.06988 	 1.34
58.06513 	 1.15
67.05423 	 0.51
69.06988 	 5.21
70.06513 	 1.39
71.08553 	 0.83
79.05423 	 0.35
81.06988 	 1.085
83.08553 	 8.8
85.10118 	 0.75
97.10118 	 5.02
98.09643 	 30.7833333333333
109.10118 	 0.44
111.11683 	 1.64
114.09134 	 0.25
116.10699 	 100
282.27914 	 63.2
END IONS

BEGIN IONS
NAME=Training_25682
PEPMASS=308.1524
SMILES=CC(C)(C)C(CCc1ccc(cc1)Cl)(Cn1cncn1)O
INCHIKEY=PXMNMQRDXWABCY
FORMULA=C16H22ClN3O
DB=MASSBANK
ID=Training_25682
55.05423 	 0.385
57.06988 	 0.705
67.02908 	 1.06
70.03997 	 100
83.08553 	 0.67
89.03858 	 0.99
95.06037 	 1.36
103.05423 	 1.02
108.05562 	 4.03
109.07603 	 0.34
115.05423 	 2.38777777777778
116.06205 	 3.93888888888889
125.01525 	 19.208
129.06988 	 0.56
130.0777 	 1.18
136.08692 	 1.14
139.0309 	 13.4785
143.0622 	 0.5725
151.0309 	 28.6404761904762
164.11822 	 3.95
165.04655 	 20.8405263157895
177.04655 	 5.33
179.0622 	 6.91142857142857
181.07785 	 14.3483333333333
183.05712 	 11.22
196.16959 	 7.935
262.09932 	 4.57
290.14185 	 95.7857142857143
308.15242 	 24.892380952381
END IONS

BEGIN IONS
NAME=Training_25686
PEPMASS=312.1165
SMILES=C[C@]1(c2ccccc2)C(=O)N(C(=N1)SC)Nc1ccccc1
INCHIKEY=LMVPQMGRYSRMIW
FORMULA=C17H17N3OS
DB=MASSBANK
ID=Training_25686
65.03858 	 36.3783333333333
74.0059 	 1.42
77.03858 	 0.3
79.05423 	 0.285
91.03245 	 0.4
91.05423 	 0.29
92.04948 	 83.225
95.04914 	 0.27
103.05423 	 14.4888888888889
104.04948 	 1.415
105.04472 	 0.525
107.06037 	 0.43
116.04948 	 0.385
118.05255 	 0.5025
118.06513 	 0.23
119.06037 	 0.26
120.08078 	 5.39888888888889
121.01065 	 0.305
123.01372 	 0.715
130.06513 	 0.21
131.04914 	 3.25
131.06037 	 0.37
133.07602 	 2.258
138.0372 	 0.6725
145.07602 	 0.3
146.06004 	 0.303333333333333
148.07569 	 0.323333333333333
150.02462 	 3.29
161.07094 	 2.355
165.0481 	 10.2677777777778
170.09643 	 0.415
179.07295 	 0.435
188.08184 	 0.32
191.06375 	 0.66
193.0794 	 1.04857142857143
194.09643 	 1.606
195.09168 	 0.315
207.06787 	 0.27
211.12297 	 9.888
219.05866 	 0.48
219.09168 	 0.88
220.08692 	 0.81
221.07431 	 1.5925
221.09475 	 0.965
221.10733 	 1.018
222.09134 	 3.45833333333333
224.09441 	 0.27
236.11822 	 56.7433333333333
239.11789 	 27.656
252.07157 	 0.49
264.11314 	 54.3466666666667
267.09505 	 8.736
284.1216 	 0.878
295.08996 	 8.896
312.11651 	 7.83666666666667
END IONS

BEGIN IONS
NAME=Training_25690
PEPMASS=163.0754
SMILES=CC(=O)c1ccccc1C(=O)C
INCHIKEY=LVQFKRXRTXCQCZ
FORMULA=C10H10O2
DB=MASSBANK
ID=Training_25690
117.06988 	 0.47
121.06479 	 2.08
145.06479 	 100
163.07536 	 0
END IONS

BEGIN IONS
NAME=Training_25693
PEPMASS=138.0913
SMILES=CCOc1ccc(cc1)N
INCHIKEY=IMPPGHMHELILKG
FORMULA=C8H11NO
DB=MASSBANK
ID=Training_25693
65.03858 	 0.465
91.05423 	 35.46
92.04948 	 1.23333333333333
93.03349 	 0.39
93.0573 	 0.93
94.06513 	 4.76
105.06988 	 10.63
106.06513 	 4.09
109.05222 	 0.44
110.06004 	 100
120.08078 	 2.69
121.05222 	 0.22
138.09134 	 143.9525
END IONS

BEGIN IONS
NAME=Training_25697
PEPMASS=178.159
SMILES=CC(C)c1cccc(C(C)C)c1N
INCHIKEY=WKBALTUBRZPIPZ
FORMULA=C12H19N
DB=MASSBANK
ID=Training_25697
91.05423 	 9.28
94.06513 	 3.68
105.06988 	 2.435
106.06513 	 1.005
117.06988 	 0.27
119.08553 	 0.695
120.08078 	 0.8
132.08078 	 0.4
133.10118 	 27.25
134.09643 	 14.48
136.11208 	 10.605
148.11208 	 7.12
160.11208 	 0.45
162.12773 	 100
174.12773 	 2.035
176.14338 	 18.04
178.15903 	 114.25
END IONS

BEGIN IONS
NAME=Training_25703
PEPMASS=284.9612
SMILES=C(COP(=O)(OCCCl)OCCCl)Cl
INCHIKEY=HQUQLFOMPYWACS
FORMULA=C6H12Cl3O4P
DB=MASSBANK
ID=Training_25703
62.9996 	 100
80.97361 	 0.32
98.98417 	 33.896
116.95028 	 0.42
124.99982 	 23.11
160.9765 	 22.844
186.99215 	 16.234
222.96883 	 79.734
248.98448 	 1.638
284.96116 	 29.036
END IONS

BEGIN IONS
NAME=Training_25707
PEPMASS=259.1904
SMILES=CCCCOC(=O)CCCCC(=O)OCCCC
INCHIKEY=XTJFFFGAUHQWII
FORMULA=C14H26O4
DB=MASSBANK
ID=Training_25707
83.04914 	 1.35
101.05971 	 4.63666666666667
111.04406 	 30.62
129.05462 	 100
157.12231 	 1.57666666666667
185.11722 	 82.7833333333333
203.12779 	 0.24
259.19039 	 0
END IONS

BEGIN IONS
NAME=Training_25711
PEPMASS=436.946
SMILES=c1c(cc(c(c1Cl)n1c(c(c(C#N)n1)S(=O)C(F)(F)F)N)Cl)C(F)(F)F
INCHIKEY=ZOCSXAVNDGMNBV
FORMULA=C12H4Cl2F6N4OS
DB=MASSBANK
ID=Training_25711
185.03211 	 78.11
212.94802 	 86.92
221.00879 	 65.495
227.95892 	 56.875
239.95892 	 63.7275
239.96006 	 82.84
249.0037 	 29.965
254.96933 	 100
254.96977 	 100
254.96982 	 66.85
254.97096 	 100
254.97136 	 100
262.96367 	 47.81
262.96521 	 22.36
280.97577 	 21.4
289.97457 	 46.91
289.97611 	 37.47
319.98379 	 0.26
332.98192 	 11.21
366.94295 	 1.21
367.95077 	 69.378
436.94598 	 0
END IONS

BEGIN IONS
NAME=Training_25715
PEPMASS=138.0913
SMILES=CCOc1ccccc1N
INCHIKEY=ULHFFAFDSSHFDA
FORMULA=C8H11NO
DB=MASSBANK
ID=Training_25715
93.06988 	 0.83
108.04439 	 0.34
110.06004 	 100
121.06479 	 4.41333333333333
138.09134 	 23.89
END IONS

BEGIN IONS
NAME=Training_17160
PEPMASS=323.258
SMILES=CCCCCC(=O)/C=C/C=C\CCCCCCCCCC(=O)O
INCHIKEY=QZCMHXPXGACWLJ
FORMULA=C20H34O3
DB=MASSBANK
ID=Training_17160
77.03858 	 3.14
79.05423 	 14.37
80.06205 	 1.65
81.03349 	 3.17
81.06988 	 15.27
91.05423 	 8.87
92.06205 	 1.59
93.06988 	 26.21
94.0777 	 3.61
95.08553 	 7.39
96.09335 	 1.43
97.06479 	 1.77
99.08044 	 6.7
105.06988 	 5.95
106.0777 	 1.54
107.08553 	 8.43
109.06479 	 2.12
109.10118 	 2.86
111.11683 	 1.75
121.10118 	 11.92
122.109 	 1.36
135.08044 	 1.7
135.11683 	 6.92
147.11683 	 7.53
148.12465 	 1.18
149.13248 	 3.99
151.11174 	 4.98
153.12739 	 4.09
163.14813 	 1.32
165.12739 	 1.45
189.16378 	 4.72
203.14304 	 1.5
205.15869 	 1.21
207.17434 	 100
223.16926 	 1.27
235.16926 	 1.08
249.18491 	 1.91
263.20056 	 1.81
305.24751 	 26.08
323.25807 	 0
END IONS

BEGIN IONS
NAME=Training_25719
PEPMASS=198.1852
SMILES=CCCCCCCCN1CCCC1=O
INCHIKEY=WPPOGHDFAVQKLN
FORMULA=C12H23NO
DB=MASSBANK
ID=Training_25719
57.06988 	 1.71
68.04948 	 0.28
69.03349 	 1.52
70.06513 	 0.4
71.08553 	 6.58
86.06004 	 100
98.06004 	 2.69
100.07569 	 0.62
114.09134 	 3.72333333333333
128.10699 	 9.165
130.15903 	 100
142.12264 	 5.55
156.13829 	 1.655
170.15394 	 0.26
198.18524 	 425.615
END IONS

BEGIN IONS
NAME=Training_25723
PEPMASS=242.2842
SMILES=CCCCC(CC)CNCC(CC)CCCC
INCHIKEY=SAIKULLUBZKPDA
FORMULA=C16H35N
DB=MASSBANK
ID=Training_25723
57.06988 	 2.08
71.08553 	 4.80666666666667
113.13248 	 0.87
128.14338 	 0.66
130.15903 	 100
242.28423 	 161.01
END IONS

BEGIN IONS
NAME=Training_25726
PEPMASS=242.2842
SMILES=CCCCCCCCNCCCCCCCC
INCHIKEY=LAWOZCWGWDVVSG
FORMULA=C16H35N
DB=MASSBANK
ID=Training_25726
57.06988 	 0.88
71.08553 	 1.28
128.14338 	 1.645
130.15903 	 100
242.28423 	 206.385
END IONS

BEGIN IONS
NAME=Training_25733
PEPMASS=203.1278
SMILES=CC(C)OC(=O)CCC(=O)OC(C)C
INCHIKEY=YPLYFEUBZLLLIY
FORMULA=C10H18O4
DB=MASSBANK
ID=Training_25733
55.01784 	 0.55
73.02841 	 1.01666666666667
101.02332 	 100
119.03388 	 63.9433333333333
143.07027 	 9.59
161.08084 	 31.5433333333333
177.11213 	 0.7
184.98693 	 100
203.12779 	 0
END IONS

BEGIN IONS
NAME=Training_25737
PEPMASS=241.1434
SMILES=C=CCC(CC=C)(C(=O)OCC)C(=O)OCC
INCHIKEY=LYUUVYQGUMRKOV
FORMULA=C13H20O4
DB=MASSBANK
ID=Training_25737
77.03858 	 0.43
81.06988 	 0.585
91.05423 	 2.48
93.06988 	 18.56
95.08553 	 1.73333333333333
111.02293 	 100
111.08044 	 1.3
121.06479 	 14.5033333333333
123.08044 	 3.29
129.09101 	 12.15
139.07536 	 18.0566666666667
141.09101 	 0.55
149.05971 	 11.43
167.10666 	 99.99
177.09101 	 0.35
185.08084 	 78.76
195.10157 	 33.04
213.11213 	 95.4433333333333
217.14344 	 3.31
241.14344 	 0
END IONS

BEGIN IONS
NAME=Training_25741
PEPMASS=253.1434
SMILES=C1CC2C(CC1COC(=O)C1CCC3C(C1)O3)O2
INCHIKEY=YXALYBMHAYZKAP
FORMULA=C14H20O4
DB=MASSBANK
ID=Training_25741
67.05423 	 3.77
69.06988 	 3.37333333333333
77.03858 	 7.33666666666667
79.05423 	 39.4233333333333
81.06988 	 21.8433333333333
83.08553 	 1.00333333333333
91.05423 	 12.49
93.06988 	 42.6933333333333
97.06479 	 16.0066666666667
107.04914 	 38.3333333333333
109.06479 	 1.055
111.08044 	 96.7333333333333
125.05971 	 95.6333333333333
126.0464 	 0.33
129.09101 	 5.40333333333333
143.07027 	 63.4033333333333
145.04953 	 13.9
171.11683 	 5.55666666666667
182.03623 	 70.92
189.12739 	 1.45
199.11174 	 1.005
207.13796 	 0.94
217.12231 	 5.94
225.05462 	 1.81
235.13287 	 26.0066666666667
253.14344 	 0
END IONS

BEGIN IONS
NAME=Training_25745
PEPMASS=326.0518
SMILES=Cc1ccn2c(n1)nc(n2)S(=O)(=O)Nc1c(cccc1F)F
INCHIKEY=RXCPQSJAVKGONC
FORMULA=C12H9F2N5O2S
DB=MASSBANK
ID=Training_25745
108.0244 	 1.58333333333333
109.01065 	 1.01
128.03063 	 24.4466666666667
129.03686 	 56.54
129.0407 	 50.725
133.05087 	 0.56
134.0587 	 0.943333333333333
135.06652 	 1.73
144.02555 	 29.0733333333333
151.06144 	 0.51
152.01646 	 100
153.02294 	 0.86
182.02568 	 20.6866666666667
183.03351 	 4.16
191.99253 	 73.9
197.01277 	 5.69
197.01437 	 4.67
200.06006 	 0.58
215.02493 	 1.09
242.08365 	 23.9066666666667
258.07971 	 1.15
262.08988 	 100
286.03932 	 0.98
306.04555 	 4.21333333333333
308.04121 	 0.765
326.05178 	 0
END IONS

BEGIN IONS
NAME=Training_25752
PEPMASS=220.0968
SMILES=COc1cc2C=CN=C(Cc2cc1OC)O
INCHIKEY=CPNZASIAJKSBBH
FORMULA=C12H13NO3
DB=MASSBANK
ID=Training_25752
160.07569 	 0.345
161.08352 	 2.94
188.07061 	 0.26
189.07843 	 0.445
192.1019 	 100
203.07027 	 1.315
220.09682 	 0
END IONS

BEGIN IONS
NAME=Training_25755
PEPMASS=234.0583
SMILES=c1ccc(cc1)NS(=O)(=O)c1ccccc1
INCHIKEY=XAUGWFWQVYXATQ
FORMULA=C12H11NO2S
DB=MASSBANK
ID=Training_25755
92.04948 	 0.835
93.0573 	 100
108.04439 	 16.5333333333333
109.05222 	 19.9033333333333
120.04439 	 47.58
148.07569 	 100
156.01138 	 1.80666666666667
168.08078 	 0.37
193.03178 	 0.23
234.05833 	 5.4875
END IONS

BEGIN IONS
NAME=Training_25759
PEPMASS=269.1648
SMILES=CCN(c1ccccc1)C(=O)N(CC)c1ccccc1
INCHIKEY=PZIMIYVOZBTARW
FORMULA=C17H20N2O
DB=MASSBANK
ID=Training_25759
92.04948 	 1.405
120.04439 	 47.595
148.07569 	 100
269.16484 	 0
END IONS

BEGIN IONS
NAME=Training_25762
PEPMASS=289.1547
SMILES=CC(C)C1(C)C(=O)N=C(c2cc(C)ccc2C(=O)OC)N1
INCHIKEY=FFCCBBNQPIMUJI
FORMULA=C16H20N2O3
DB=MASSBANK
ID=Training_25762
86.09643 	 1.56666666666667
114.09134 	 0.623333333333333
161.07094 	 0.843333333333333
215.0815 	 1.51333333333333
229.13354 	 25.2133333333333
244.13321 	 0.93
247.10772 	 8.48666666666667
257.12845 	 100
261.15975 	 20.1333333333333
289.15467 	 0
END IONS

BEGIN IONS
NAME=Training_25766
PEPMASS=163.0754
SMILES=COC(=O)C=Cc1ccccc1
INCHIKEY=CCRCUPLGCSFEDV
FORMULA=C10H10O2
DB=MASSBANK
ID=Training_25766
73.06479 	 0.47
103.05423 	 0.883333333333333
107.08553 	 0.415
121.06479 	 1.27666666666667
131.04914 	 100
135.08044 	 0.4
145.06479 	 0.63
163.07536 	 0
END IONS

BEGIN IONS
NAME=Training_25770
PEPMASS=251.0025
SMILES=c1cc(ccc1C(=O)c1ccc(cc1)Cl)Cl
INCHIKEY=OKISUZLXOYGIFP
FORMULA=C13H8Cl2O
DB=MASSBANK
ID=Training_25770
110.9996 	 0.296666666666667
138.99452 	 100
251.0025 	 0
END IONS

BEGIN IONS
NAME=Training_25774
PEPMASS=321.206
SMILES=C1=CCC(CC1)C1OCC2(CO1)COC(C1CC=CCC1)OC2
INCHIKEY=WKTJXDHLMJKSGI
FORMULA=C19H28O4
DB=MASSBANK
ID=Training_25774
81.06988 	 2.23
91.05423 	 0.24
95.08553 	 0.28
105.06988 	 0.34
109.06479 	 0.295
125.09609 	 0.35
127.07536 	 0.523333333333333
133.10118 	 0.936666666666667
135.11683 	 0.21
145.10118 	 0.22
147.11683 	 0.515
159.11683 	 0.28
163.11174 	 0.255
175.14813 	 1.49333333333333
179.10666 	 3.56666666666667
181.12231 	 0.3
185.13248 	 0.81
191.10666 	 0.34
197.11722 	 0.42
203.14304 	 0.92
209.11722 	 1.13333333333333
211.13287 	 100
227.12779 	 0.98
268.16691 	 100
269.17474 	 43.73
285.18491 	 0.26
303.19547 	 2.35666666666667
321.20604 	 0
END IONS

BEGIN IONS
NAME=Training_25778
PEPMASS=419.1754
SMILES=Cc1ccc(cc1)Nc1ccc(c2c1C(=O)c1ccccc1C2=O)Nc1ccc(C)cc1
INCHIKEY=TVRGPOFMYCMNRB
FORMULA=C28H22N2O2
DB=MASSBANK
ID=Training_25778
254.09643 	 0.21
268.11208 	 0.94
281.10733 	 0.26
282.09134 	 0.26
282.11515 	 0.42
283.09917 	 0.25
284.10699 	 0.73
286.08625 	 0.2
294.09134 	 0.38
295.08659 	 0.25
295.09917 	 0.76
296.10699 	 2.365
297.07843 	 1.82
298.08625 	 0.41
299.11789 	 0.21
309.10224 	 0.55
310.08625 	 1.03
311.09408 	 1.685
312.1019 	 11.6933333333333
313.10973 	 16.815
323.0815 	 0.3
325.09715 	 1.12
327.1128 	 38.72
328.12063 	 8.14
338.10498 	 5.3
339.1128 	 1.15
357.13862 	 0.46
358.14645 	 0.25
359.15427 	 1.02
361.16992 	 0.25
371.15427 	 0.58
373.16992 	 2.04
375.14919 	 0.78
377.12845 	 0.27
383.15427 	 2.77
385.13354 	 1.63
386.14137 	 2.075
387.14919 	 0.8
389.16484 	 1.32
399.14919 	 1.475
400.15702 	 5.705
401.16484 	 61.5733333333333
402.17266 	 8.11
403.1441 	 4.29
404.15193 	 4.66
417.15975 	 7.185
418.16758 	 76.1466666666667
419.1754 	 0
END IONS

BEGIN IONS
NAME=Training_25804
PEPMASS=251.0373
SMILES=c1cc(ccc1O)S(=O)(=O)c1ccc(cc1)O
INCHIKEY=VPWNQTHUCYMVMZ
FORMULA=C12H10O4S
DB=MASSBANK
ID=Training_25804
55.01784 	 0.56
65.03858 	 3.84333333333333
68.99711 	 0.99
71.01276 	 1.28
79.01784 	 0.59
81.03349 	 1.57166666666667
93.03349 	 8.83125
94.04132 	 3.23666666666667
97.02841 	 0.24
109.02841 	 17.9325
110.03623 	 1.04
111.04406 	 6.68428571428571
121.06479 	 16.4
122.03623 	 0.526666666666667
141.00048 	 1.45
143.04914 	 0.85
149.05971 	 100
156.99539 	 79.435
251.03726 	 14.9966666666667
END IONS

BEGIN IONS
NAME=Training_25808
PEPMASS=257.1747
SMILES=C1CCCCCC(=O)OCCOC(=O)CCCC1
INCHIKEY=GJJSUPSPZIZYPM
FORMULA=C14H24O4
DB=MASSBANK
ID=Training_25808
59.04914 	 25.75
67.05423 	 1.14
69.06988 	 0.89
73.10118 	 0.4
77.03858 	 0.986666666666667
79.05423 	 3.70333333333333
81.06988 	 6.39
83.08553 	 4.85666666666667
85.06479 	 0.53
89.05971 	 3.77
91.05423 	 4.23333333333333
93.06988 	 13.6233333333333
95.08553 	 5.06333333333333
97.06479 	 3.78333333333333
97.10118 	 1.13666666666667
103.07536 	 100
105.06988 	 1.06
107.08553 	 12.6533333333333
109.10118 	 4.33333333333333
111.08044 	 6.37
115.07536 	 0.776666666666667
117.06988 	 3.23333333333333
119.08553 	 0.51
121.10118 	 11.97
123.11683 	 1.6
125.09609 	 2.14
129.09101 	 0.65
131.08553 	 2.43
133.08592 	 9.91
133.10118 	 2.53666666666667
135.11683 	 6.39666666666667
147.10157 	 13.5
147.11683 	 0.58
149.13248 	 100
151.11174 	 0.84
159.11683 	 22.31
161.13248 	 0.52
167.14304 	 40.4766666666667
175.14813 	 1.18
177.12739 	 11.31
179.12779 	 0.45
185.15361 	 0.71
193.15869 	 0.57
195.13796 	 7.70333333333333
213.14852 	 19.92
231.15909 	 1.04
239.16417 	 9.95
257.17474 	 0
END IONS

BEGIN IONS
NAME=Training_25812
PEPMASS=179.1278
SMILES=COCCOCCOCCOC
INCHIKEY=YFNKIDBQEZZDLK
FORMULA=C8H18O4
DB=MASSBANK
ID=Training_25812
55.01784 	 1.63
59.04914 	 50.39
73.06479 	 11.2366666666667
81.06988 	 0.43
89.05971 	 17.6266666666667
91.07536 	 0.383333333333333
99.08044 	 100
103.07536 	 86.1066666666667
117.09101 	 100
133.08592 	 31.2283333333333
135.10157 	 1.56
147.10157 	 8.84666666666667
151.09649 	 1.35333333333333
161.11722 	 1.08666666666667
179.12779 	 0.812857142857143
END IONS

BEGIN IONS
NAME=Training_17162
PEPMASS=238.084
SMILES=C/C(=C\C(=O)N(C)C)/OP(=O)(OC)OC
INCHIKEY=VEENJGZXVHKXNB
FORMULA=C8H16NO5P
DB=MASSBANK
ID=Training_17162
70.06513 	 3.73333333333333
72.04439 	 56.8766666666667
78.99434 	 0.73
81.03349 	 0.34
84.08078 	 1.35
94.06513 	 0.23
94.98926 	 0.88
97.00491 	 0.29
97.05222 	 0.33
109.00491 	 4.32
110.06004 	 0.375
112.07569 	 73.2633333333333
112.99982 	 10.28
127.01547 	 84.85
193.02604 	 14.35
238.08389 	 0
END IONS

BEGIN IONS
NAME=Training_25815
PEPMASS=170.1176
SMILES=C=CC(=NC(C)(C)CC(=O)C)O
INCHIKEY=OMNKZBIFPJNNIO
FORMULA=C9H15NO2
DB=MASSBANK
ID=Training_25815
55.01784 	 1.165
58.06513 	 11.545
72.04439 	 10.075
79.05423 	 0.345
81.06988 	 0.52
98.09643 	 0.31
99.08044 	 100
112.07569 	 7.95
152.10699 	 0.27
170.11756 	 3.015
END IONS

BEGIN IONS
NAME=Training_25818
PEPMASS=217.0242
SMILES=c1cc2c(cc1OC(F)F)[nH]c(n2)S
INCHIKEY=HJMVPNAZPFZXCP
FORMULA=C8H6F2N2OS
DB=MASSBANK
ID=Training_25818
60.04439 	 1.46
66.01002 	 1.7
82.97615 	 4.18
105.02092 	 1.53
140.99287 	 3.55
149.0168 	 76.8266666666667
150.02239 	 33.6433333333333
159.04902 	 39.12
167.02736 	 81.2533333333333
177.01171 	 7.35666666666667
184.04427 	 43.7233333333333
185.0521 	 15.4433333333333
197.01794 	 100
217.02417 	 127.32
END IONS

BEGIN IONS
NAME=Training_25822
PEPMASS=245.0476
SMILES=c1ccc2c(c1)C(=Nc1cc(ccc1N2)Cl)O
INCHIKEY=YVWNDABPZGGQFE
FORMULA=C13H9ClN2O
DB=MASSBANK
ID=Training_25822
77.026 	 0.28
147.02293 	 0.33
157.05221 	 0.22
209.07094 	 15.235
210.07876 	 44.36
227.03705 	 0.84
228.02107 	 100
245.04762 	 0
END IONS

BEGIN IONS
NAME=Training_25829
PEPMASS=293.1959
SMILES=CCCCC(CC(=O)O)COCCOCCOCCO
INCHIKEY=JHOXVFIHEZNGJK
FORMULA=C14H28O6
DB=MASSBANK
ID=Training_25829
44.99711 	 90
68.99711 	 10
82.9975 	 35
89.00219 	 100
125.00219 	 70
142.9975 	 50
293.19587 	 0
END IONS

BEGIN IONS
NAME=Training_25830
PEPMASS=249.1697
SMILES=CCCCC(CC(=O)O)COCCOCCO
INCHIKEY=ZYGYNVJVDLQWDG
FORMULA=C12H24O5
DB=MASSBANK
ID=Training_25830
44.99711 	 10
68.99711 	 10
82.9975 	 100
101.00219 	 30
125.00219 	 80
142.9975 	 85
187.00259 	 45
249.16965 	 0
END IONS

BEGIN IONS
NAME=Training_25832
PEPMASS=307.1751
SMILES=CCCCC(CC(=O)O)COCCOCCOCC(=O)O
INCHIKEY=ZNWZJFNGNUAOCJ
FORMULA=C14H26O7
DB=MASSBANK
ID=Training_25832
68.99711 	 10
82.9975 	 25
125.00219 	 30
142.9975 	 100
285.00298 	 5
307.17513 	 0
END IONS

BEGIN IONS
NAME=Training_5845
PEPMASS=296.07
SMILES=Cc1cc(no1)NS(=O)(=O)c1ccc(cc1)N=C(C)O
INCHIKEY=GXPIUNZCALHVBA
FORMULA=C12H13N3O4S
DB=MASSBANK
ID=Training_5845
65.03858 	 50.337
77.03858 	 3.215
79.05423 	 4.45333333333333
80.04948 	 4.75428571428571
92.04948 	 14.8864285714286
93.03349 	 5.29461538461538
93.0573 	 15.4633333333333
94.06513 	 5.633125
99.05529 	 7.928
106.06513 	 7.2875
107.06037 	 2.81083333333333
108.04439 	 35.02125
110.06004 	 2.31571428571429
118.06513 	 0.905
119.06037 	 3.81
131.06037 	 6.15375
132.0682 	 4.61
134.06004 	 60.483
135.06787 	 1.53333333333333
136.07569 	 47.8652941176471
140.01378 	 1.71
140.01646 	 1.31
143.06037 	 1.7
146.07127 	 13.17
147.05529 	 0.8
147.0791 	 9.572
147.08044 	 4.69125
148.08692 	 2.36727272727273
149.07094 	 2.2225
150.05496 	 4.60818181818182
150.07876 	 1.57
152.07061 	 1.034
156.008 	 9.54
156.01138 	 7.59454545454545
160.08692 	 14.5516666666667
161.00154 	 2.1
161.00422 	 2.39
161.07094 	 0.546666666666667
162.06619 	 8.095
172.08692 	 2.265
173.07094 	 0.305
176.02501 	 5.66
176.02769 	 3.438
177.01171 	 1.55
182.02703 	 2.275
188.08184 	 45.3661538461538
189.08966 	 4.91
189.09101 	 15.3775
190.09749 	 20.64
191.0815 	 2.32
194.03558 	 6.85
194.03826 	 27.58
195.02228 	 3.7975
198.02194 	 67.4090909090909
200.03759 	 0.465
201.06585 	 5
202.09749 	 7.41285714285714
203.0815 	 1.5775
214.09749 	 7.79857142857143
216.0325 	 2.28
218.03826 	 4.22625
219.02228 	 2.55
230.0924 	 17.8555555555556
232.10805 	 13.79
236.04882 	 43.2883333333333
254.05939 	 7.46142857142857
278.05939 	 5.804
296.06995 	 1277.0752173913
END IONS

BEGIN IONS
NAME=Training_25835
PEPMASS=367.1963
SMILES=C(CC(CC(=O)O)COCCOCCOCCOCCO)CC(=O)O
INCHIKEY=LJXNKEMBFQZHEM
FORMULA=C16H30O9
DB=MASSBANK
ID=Training_25835
103.00258 	 60
127.00258 	 90
144.99789 	 100
228.99789 	 5
264.99789 	 20
367.19626 	 0
END IONS

BEGIN IONS
NAME=Training_25837
PEPMASS=295.1387
SMILES=C(COCCOCCOCC(CC(=O)O)CC(=O)O)O
INCHIKEY=HRIGDWRZOSHVQG
FORMULA=C12H22O8
DB=MASSBANK
ID=Training_25837
56.99711 	 50
116.99711 	 85
127.00258 	 30
151.00259 	 20
164.99711 	 5
211.00259 	 60
295.13874 	 0
END IONS

BEGIN IONS
NAME=Training_25838
PEPMASS=337.2373
SMILES=CCCCCCCCCc1ccc(cc1)OCCOCC(=O)OC
INCHIKEY=IKIJTQLMHCEGJB
FORMULA=C20H32O4
DB=MASSBANK
ID=Training_25838
68.99711 	 10
97.99984 	 5
139.00259 	 100
337.23734 	 0
END IONS

BEGIN IONS
NAME=Training_17163
PEPMASS=881.417
SMILES=CC(=O)OC1CC(C)(CC2C3=CC(=O)C4C5(C)CCC(C(C)(C)C5CCC4(C)C3(C)CCC12C)OC1C(C(C(C(C(=O)O)O1)O)O)OC1C(C(C(C(C(=O)O)O1)O)O)O)C(=O)O
INCHIKEY=OBFDSOYVKVRFGY
FORMULA=C44H64O18
DB=MASSBANK
ID=Training_17163
95.08553 	 1.75
107.08553 	 2.65
109.10118 	 1.15
119.08553 	 1.99
121.10118 	 2.25
123.11683 	 1.58
133.10118 	 1.52
135.11683 	 2.8
137.13248 	 0.78
145.10118 	 1.58
147.11683 	 1.64
149.13248 	 4.79
157.10118 	 0.98
159.11683 	 1.45
161.13248 	 1.93
171.11683 	 1.19
173.13248 	 3.73
175.11174 	 0.83
175.14813 	 1.79
177.16378 	 1.77
185.13248 	 0.88
187.14813 	 2.04
189.12739 	 0.75
189.16378 	 2.39
197.13248 	 0.75
199.14813 	 1.01
213.12739 	 1.09
215.14304 	 1.47
217.12231 	 0.99
217.15869 	 3.53
219.13796 	 1.02
233.15361 	 1.58
261.14852 	 1.07
375.2166 	 0.73
387.30463 	 0.87
405.31519 	 3.23
427.2479 	 0.82
433.31011 	 2.52
451.32067 	 6.18
493.33124 	 2.25
511.3418 	 100
529.35237 	 6.01
881.41654 	 0
END IONS

BEGIN IONS
NAME=Training_25839
PEPMASS=381.2272
SMILES=COC(=O)CCCCCCCCc1ccc(cc1)OCCOCC(=O)OC
INCHIKEY=RKRJIGZOXDCZOF
FORMULA=C21H32O6
DB=MASSBANK
ID=Training_25839
68.99711 	 15
103.00258 	 20
128.99711 	 30
176.99711 	 35
187.00259 	 10
223.00259 	 60
260.99711 	 65
307.00259 	 100
381.22717 	 0
END IONS

BEGIN IONS
NAME=Training_25840
PEPMASS=325.1646
SMILES=C(CCCC(=O)O)CCc1ccc(cc1)OCCOCC(=O)O
INCHIKEY=INTYAEINDNYRNW
FORMULA=C17H24O6
DB=MASSBANK
ID=Training_25840
68.99711 	 20
82.9975 	 85
116.99711 	 35
142.9975 	 100
151.00259 	 5
325.16456 	 0
END IONS

BEGIN IONS
NAME=Training_25841
PEPMASS=353.1959
SMILES=COC(=O)CCCCCCc1ccc(cc1)OCCOCC(=O)OC
INCHIKEY=AWCKHGHJGUQVSR
FORMULA=C19H28O6
DB=MASSBANK
ID=Training_25841
44.99711 	 15
68.99711 	 20
82.9975 	 100
142.9975 	 70
353.19587 	 0
END IONS

BEGIN IONS
NAME=Training_25843
PEPMASS=139.1117
SMILES=CC1=CC(=O)CC(C)(C)C1
INCHIKEY=HJOVHMDZYOCNQW
FORMULA=C9H14O
DB=MASSBANK
ID=Training_25843
55.01784 	 0.47
55.05423 	 1.4
57.06988 	 1.84
59.04914 	 1.3525
65.03858 	 0.535
67.05423 	 2.547
69.03349 	 100
77.03858 	 40.4333333333333
78.0464 	 2.42666666666667
79.05423 	 13.3890909090909
80.06205 	 1.366
81.03349 	 3.92
81.06988 	 4.76545454545455
83.04914 	 15.6957142857143
91.05423 	 46.1692857142857
93.06988 	 8.862
94.04132 	 7.5225
95.04914 	 29.42
95.08553 	 11.6328571428571
96.05697 	 3.22444444444444
97.06479 	 13.7034615384615
103.05423 	 6.51272727272727
105.06988 	 5.6635
106.0777 	 2.23555555555556
107.04914 	 3.11666666666667
109.06479 	 6.65
109.10118 	 0.68375
111.08044 	 2.37789473684211
111.11683 	 0.881428571428571
119.08553 	 1.49909090909091
121.10118 	 30.5954166666667
123.08044 	 0.295
124.08827 	 0.26
139.11174 	 434.134482758621
END IONS

BEGIN IONS
NAME=Training_25873
PEPMASS=379.2115
SMILES=C[C@]12CCC(=O)C=C1[C@@H](C[C@H]1[C@@H]3CC[C@](C(=O)CO)([C@@]3(C)C[C@@H]([C@H]21)O)O)O
INCHIKEY=GNFTWPCIRXSCQF
FORMULA=C21H30O6
DB=MASSBANK
ID=Training_25873
55.01784 	 8.755
55.05423 	 13.05
67.05423 	 18.06
69.03349 	 4.22
69.06988 	 4.71
77.03858 	 33.4042857142857
79.05423 	 36.7
81.06988 	 30.1416666666667
83.04914 	 17.2375
91.05423 	 82.421
93.06988 	 48.51
95.04914 	 9.49666666666667
95.08553 	 17.92
97.06479 	 47.58
103.05423 	 12.78
105.06988 	 71.7775
107.04914 	 11.53
107.08553 	 21.865
109.06479 	 18.652
115.05423 	 49.8971428571429
116.06205 	 12.11
117.06988 	 29.235
119.08553 	 44.072
121.06479 	 28.56
123.08044 	 16.365
128.06205 	 40.61875
129.06988 	 38.648
130.0777 	 12.525
131.08553 	 46.464
133.10118 	 30.74
135.08044 	 11.285
141.06988 	 31.08875
142.0777 	 24.765
143.08553 	 29.46
145.10118 	 32.944
147.08044 	 24.61
147.11683 	 17.065
149.09609 	 53.495
152.06205 	 11.4125
153.06988 	 25.576
154.0777 	 14.57
155.08553 	 36.8357142857143
156.09335 	 15.745
157.06479 	 4.92
157.10118 	 25.926
159.08044 	 15.66
159.11683 	 21.1
161.09609 	 8.584
163.07536 	 14.03
165.06988 	 52.195
166.0777 	 13.0925
167.08553 	 26.1766666666667
168.09335 	 15.045
169.10118 	 27.905
171.08044 	 5.90875
171.11683 	 22.15
173.09609 	 9.25777777777778
178.0777 	 15.4366666666667
179.08553 	 24.258
180.09335 	 13.524
181.10118 	 24.3883333333333
182.109 	 16.41
183.11683 	 31.145
185.09609 	 14.0966666666667
185.13248 	 17.79
187.11174 	 13.1845454545455
189.09101 	 1.47333333333333
191.08553 	 14.3925
192.09335 	 14.4
193.10118 	 17.456
194.109 	 12.23
195.11683 	 11.3572727272727
197.09609 	 4.73571428571429
197.13248 	 10.735
199.11174 	 4.25555555555556
206.109 	 13.16
207.11683 	 6.37625
208.12465 	 9.64
209.13248 	 7.5375
211.11174 	 6.958
213.12739 	 6.26666666666667
215.10666 	 1.31
217.12231 	 6.28428571428571
219.11683 	 1.19333333333333
221.13248 	 5.46333333333333
223.11174 	 3.203
223.14813 	 5.949
225.12739 	 2.77625
227.14304 	 2.195
229.12231 	 1.75
235.14813 	 2.525
237.12739 	 9.07583333333333
237.16378 	 1.90333333333333
239.14304 	 29.9388235294118
241.12231 	 1.97
241.15869 	 2.5975
243.13796 	 0.95
245.13248 	 1.685
247.13287 	 2.095
247.14813 	 10.0969230769231
249.12739 	 7.45916666666667
249.16378 	 3.62
251.14304 	 6.92
253.15869 	 2.53125
255.13796 	 2.888
255.17434 	 1.885
257.15361 	 6.96444444444444
261.16378 	 5.401
263.14304 	 6.96636363636364
265.15869 	 30.1593333333333
267.13796 	 7.79166666666667
267.17434 	 22.0728571428571
269.15361 	 4.17
269.18999 	 1.565
271.14813 	 1.84166666666667
277.15869 	 6.183
279.17434 	 19.2593333333333
281.15361 	 3.975
283.16926 	 36.976
285.18491 	 17.306
289.15869 	 14.6958333333333
295.16926 	 21.6807142857143
297.18491 	 22.4764285714286
299.16417 	 2.38625
301.17982 	 5.355
303.19547 	 1.29
307.16926 	 44.1507142857143
313.17982 	 48.5086666666667
315.19547 	 5.287
317.17474 	 1.84
325.17982 	 82.8107142857143
331.19039 	 15.6869230769231
343.19039 	 98.2571428571429
349.20095 	 5.03625
361.20095 	 67.115
379.21152 	 24.0080769230769
END IONS

BEGIN IONS
NAME=Training_25902
PEPMASS=163.039
SMILES=c1ccc2c(c1)c(cc(=O)o2)O
INCHIKEY=VXIXUWQIVKSKSA
FORMULA=C9H6O3
DB=MASSBANK
ID=Training_25902
63.02293 	 0.795
65.03858 	 37.3816666666667
67.05423 	 0.59
68.99711 	 25.007619047619
75.02293 	 8.48375
77.03858 	 23.6054166666667
79.05423 	 8.98928571428571
87.02293 	 1.86333333333333
89.03858 	 15.1075
91.05423 	 25.5268
93.03349 	 14.7566666666667
94.04132 	 0.67
95.04914 	 17.6244
101.03858 	 0.946666666666667
107.04914 	 1.53272727272727
111.04406 	 4.67272727272727
113.03858 	 1.11
119.04914 	 6.56315789473684
121.02841 	 84.4588461538462
139.03897 	 0.576
145.02841 	 0.52
163.03897 	 295.224230769231
END IONS

BEGIN IONS
NAME=Training_25930
PEPMASS=235.2169
SMILES=C1CCN2C[C@@H]3C[C@@H](CN4CCCC[C@H]34)[C@@H]2C1
INCHIKEY=SLRCCWJSBJZJBV
FORMULA=C15H26N2
DB=MASSBANK
ID=Training_25930
55.05423 	 2.3
56.04948 	 12.48
67.05423 	 13.47
70.06513 	 5.25285714285714
79.05423 	 6.535
80.04948 	 7.63
81.06988 	 5.23
82.06513 	 3.61
84.08078 	 12.8066666666667
86.09643 	 3.92
91.05423 	 8.975
93.06988 	 4.14
94.06513 	 8.995
95.07295 	 6.88
96.08078 	 3.99
98.09643 	 89.8091304347826
105.06988 	 5.25
107.08553 	 0.33
108.08078 	 3.9
109.0886 	 0.27
110.09643 	 16.3133333333333
119.08553 	 3.83
120.08078 	 4.49
122.09643 	 4.395
124.11208 	 0.78
134.09643 	 12.43
136.11208 	 14.6475
138.12773 	 2.65
148.11208 	 0.82
150.12773 	 2.12571428571429
152.14338 	 5.14857142857143
162.12773 	 33.33
164.14338 	 0.37
190.15903 	 0.946666666666667
192.17468 	 0.22
217.16993 	 25.445
233.20122 	 62.8281818181818
235.21687 	 1703.40777777778
END IONS

BEGIN IONS
NAME=Training_25935
PEPMASS=235.1805
SMILES=C=CC[C@H]1C2CC(CN1)[C@H]1CCCC(=O)N1C2
INCHIKEY=VTIPIBIDDZPDAV
FORMULA=C14H22N2O
DB=MASSBANK
ID=Training_25935
55.01784 	 29.34
55.05423 	 5.51333333333333
56.04948 	 8.505
67.05423 	 12.8633333333333
69.06988 	 4.73
70.06513 	 8.4575
79.05423 	 10.5466666666667
80.04948 	 7.235
81.06988 	 5.3525
82.06513 	 5.25333333333333
83.07295 	 1.35
84.08078 	 15.255
86.09643 	 0.793333333333333
91.05423 	 10.7766666666667
93.06988 	 3.36
94.06513 	 6.83333333333333
95.04914 	 2.43
95.07295 	 9.42
95.08553 	 1.04
96.08078 	 5.93
97.0886 	 3.47
98.09643 	 4.38769230769231
100.07569 	 0.365
105.06988 	 8.21
107.08553 	 0.725
108.08078 	 5.71
110.09643 	 3.30333333333333
112.07569 	 41.593125
114.09134 	 13.23
119.08553 	 0.92
120.08078 	 16.91
122.09643 	 2.274
124.07569 	 1.25
124.11208 	 10.7133333333333
134.09643 	 0.555
136.11208 	 21.6872222222222
137.1199 	 4.55666666666667
138.12773 	 3.88363636363636
150.09134 	 9.74333333333333
150.12773 	 1.465
152.10699 	 0.896666666666667
152.14338 	 15.378
164.10699 	 0.555
166.12264 	 1.45333333333333
170.15394 	 100
188.14338 	 0.86
192.13829 	 3.72875
193.13354 	 94.3560869565217
206.15394 	 2.61333333333333
217.16993 	 29.5710526315789
218.15394 	 0.853333333333333
235.18049 	 1092.82068965517
END IONS

BEGIN IONS
NAME=Training_25945
PEPMASS=249.1961
SMILES=C1CCN2CC3CC(CN4C3CCCC4=O)C2C1
INCHIKEY=JYIJIIVLEOETIQ
FORMULA=C15H24N2O
DB=MASSBANK
ID=Training_25945
58.06513 	 2.83
70.06513 	 34.4277777777778
80.04948 	 2.5
84.08078 	 20.4981818181818
85.06479 	 10.5671428571429
96.08078 	 12.16
98.06004 	 2.39
98.09643 	 24.1568181818182
105.06988 	 1.215
110.09643 	 3.42
112.07569 	 21.3585714285714
114.09134 	 45.344
122.09643 	 15.8533333333333
134.09643 	 20.1623529411765
136.11208 	 96.5013636363636
148.11208 	 14.8525
150.09134 	 14.16
150.12773 	 16.4535714285714
152.10699 	 46.1677777777778
152.14338 	 1.75
164.10699 	 3.625
166.12264 	 6.78636363636364
168.13829 	 2.27
193.13354 	 3.49
204.13829 	 4.56833333333333
206.15394 	 1.666
221.16484 	 3.07
231.18558 	 47.9314285714286
245.16484 	 11.61
247.18049 	 41.0422222222222
249.19614 	 292.543333333333
END IONS

BEGIN IONS
NAME=Training_25950
PEPMASS=265.1911
SMILES=C1C[C@@H]2[C@H]3C[C@@H](CN2C(=O)C1)[C@@H]1C[C@H](CCN1C3)O
INCHIKEY=JVYKIBAJVKEZSQ
FORMULA=C15H24N2O2
DB=MASSBANK
ID=Training_25950
56.04948 	 3.39
58.06513 	 5.53
70.06513 	 27.62875
77.03858 	 7.85
79.05423 	 2.335
82.06513 	 2.25333333333333
84.08078 	 8.94444444444444
85.06479 	 13.02
91.05423 	 1.49285714285714
93.06988 	 1.45
94.06513 	 1.32875
95.04914 	 0.97
96.08078 	 5.48944444444444
98.06004 	 4.35125
98.09643 	 3.66833333333333
100.07569 	 2.41
103.05423 	 27.92
105.06988 	 1.242
108.08078 	 3.56777777777778
110.09643 	 3.06727272727273
112.07569 	 24.858
114.09134 	 40.1321052631579
119.08553 	 0.65
120.08078 	 1.442
122.09643 	 3.95166666666667
124.07569 	 0.315
124.11208 	 2.24818181818182
128.04948 	 3.1
130.06513 	 100
131.08553 	 0.325
132.08078 	 1.2
134.09643 	 6.95125
136.07569 	 0.255
136.11208 	 1.955
146.06004 	 0.72
146.09643 	 0.98
148.11208 	 18.9788235294118
150.09134 	 7.1645
150.12773 	 2.87636363636364
152.10699 	 54.1259090909091
162.09134 	 2.46166666666667
164.10699 	 5.62857142857143
166.12264 	 7.5
168.13829 	 0.5975
175.12297 	 3.585
176.10699 	 2.022
176.14338 	 0.36
178.12264 	 1.47142857142857
190.12264 	 0.31
193.13354 	 3.08153846153846
204.13829 	 2.178
216.13829 	 0.315
221.16484 	 2.10090909090909
222.14885 	 0.518333333333333
229.16993 	 4.29714285714286
245.16484 	 8.079375
247.18049 	 81.1063636363636
265.19105 	 407.099615384615
END IONS

BEGIN IONS
NAME=Training_17165
PEPMASS=447.274
SMILES=CC1=CC2C(C)(CCC3C(C)(C)C(CCC23CO)O)C2(C(=C(C)C(=O)C12C)O)C(=O)OC
INCHIKEY=MSEOJWPNMYHKMI
FORMULA=C26H38O6
DB=MASSBANK
ID=Training_17165
81.06988 	 17.2
83.01276 	 31.6
93.06988 	 27.02
95.04914 	 16.41
95.08553 	 31.36
105.06988 	 48.64
107.08553 	 40.11
109.10118 	 22.66
119.08553 	 100
121.10118 	 59.16
131.08553 	 39.1
133.10118 	 60.79
135.08044 	 18.17
135.11683 	 34.57
143.08553 	 25.39
145.10118 	 99.97
147.11683 	 34.22
149.09609 	 16.24
151.03897 	 61.19
153.05462 	 19.91
156.09335 	 12.22
157.10118 	 55.89
158.109 	 14.91
159.11683 	 67.9
161.13248 	 27.39
163.11174 	 31.27
169.04953 	 31.93
171.11683 	 52.7
172.12465 	 11.87
173.13248 	 47.6
175.14813 	 69.65
177.12739 	 12.39
179.07027 	 14.07
183.06519 	 13.67
183.11683 	 11.97
185.13248 	 29.93
187.14813 	 63.98
191.10666 	 16.62
193.08592 	 18.04
201.16378 	 12.32
213.16378 	 18.44
215.17943 	 93.35
225.11213 	 17.57
225.16378 	 11.76
227.17943 	 93.21
237.11213 	 19.62
245.18999 	 52.8
251.12779 	 22.91
351.23186 	 12.04
361.21621 	 11.74
367.22677 	 45.47
379.22677 	 47.08
397.23734 	 30.13
399.25299 	 20.77
411.25299 	 25.98
417.26355 	 13.15
429.26355 	 35.87
447.27411 	 14.7
END IONS

BEGIN IONS
NAME=Training_5860
PEPMASS=214.126
SMILES=CCCCCCCCn1c(=O)ccs1
INCHIKEY=JPMIIZHYYWMHDT
FORMULA=C11H19NOS
DB=MASSBANK
ID=Training_5860
57.06988 	 16.42
58.995 	 0.948
71.08553 	 11.4275
83.99025 	 2.32
84.97426 	 1.5925
102.00081 	 100
214.12601 	 454.495
END IONS

BEGIN IONS
NAME=Training_3904
PEPMASS=315.2319
SMILES=CCCCCc1cc(c2C3C=C(C)CCC3C(C)(C)Oc2c1)O
INCHIKEY=CYQFCXCEBYINGO
FORMULA=C21H30O2
DB=MASSBANK
ID=Training_3904
50.0151 	 16.0233333333333
51.02293 	 43.7166666666667
52.03075 	 2.81
53.00219 	 10.9916666666667
53.03858 	 23.6266666666667
55.01784 	 18.658
55.05423 	 15.12875
57.06988 	 3.365
62.0151 	 2.24
63.02293 	 7.025
65.03858 	 49.304
66.0464 	 3.97
67.05423 	 28.97125
68.99711 	 3.37
69.03349 	 3.65
69.06988 	 24.7571428571429
71.08553 	 3.2725
75.02293 	 2.78
76.03075 	 0.77
77.03858 	 21.352
78.0464 	 10.9833333333333
79.05423 	 34.9425
80.06205 	 2.14333333333333
81.03349 	 5.81333333333333
81.06988 	 28.63
83.01276 	 2.084
83.04914 	 3.396
83.08553 	 1.18
89.03858 	 10.36
90.0464 	 1.61333333333333
91.05423 	 50.41375
92.06205 	 1.3
93.06988 	 33.03625
94.04132 	 3.6275
95.04914 	 46.0585714285714
95.08553 	 5.8225
97.06479 	 1.78
97.10118 	 2.81
102.0464 	 5.735
103.05423 	 9.342
104.06205 	 1.73
105.06988 	 14.302
107.04914 	 14.2166666666667
107.08553 	 20.122
108.05697 	 4.58666666666667
109.06479 	 8.502
109.10118 	 10.9183333333333
111.04406 	 3.625
111.11683 	 2.225
115.05423 	 23.194
116.06205 	 3.21
117.06988 	 3.54833333333333
119.04914 	 1.435
119.08553 	 4.53375
121.06479 	 5.74
121.10118 	 5.18714285714286
123.04406 	 45.0825
123.11683 	 8.1925
126.0464 	 1.835
127.05423 	 2.595
128.06205 	 11.458
129.06988 	 4.15333333333333
131.04914 	 4.84
131.08553 	 3.65125
133.06479 	 2.8425
133.10118 	 3.258
135.04406 	 3.5
135.08044 	 4.335
135.11683 	 26.0411111111111
136.05188 	 5.42
137.05971 	 12.1975
139.05423 	 2.995
139.11174 	 7.79333333333333
141.06988 	 4.775
143.08553 	 2.6875
144.05697 	 1.96666666666667
145.06479 	 3.7425
145.10118 	 4.45333333333333
147.04406 	 4.45
147.08044 	 2.022
149.05971 	 2.755
149.09609 	 1.94
149.13248 	 1.68
151.07536 	 3.295
157.06479 	 1.13
159.08044 	 3.45857142857143
160.05188 	 4.185
161.05971 	 6.105
161.09609 	 2.37
163.07536 	 3.404
165.09101 	 5.2325
167.10666 	 1.8
171.08044 	 1.894
173.05971 	 4.145
174.06753 	 8.1975
175.07536 	 3.668
177.09101 	 3.954
177.12739 	 5.61625
179.10666 	 0.74
181.12231 	 19.664
187.07536 	 6.305
188.08318 	 4.545
189.09101 	 2.576
189.12739 	 1.33
193.12231 	 80.428
199.14813 	 0.55
201.09101 	 2.57
202.09883 	 2.83
203.10666 	 1.66
203.14304 	 2.36
205.12231 	 2.2
207.13796 	 9.74857142857143
217.12231 	 6.62875
218.13013 	 2.75
219.13796 	 5.954
221.15361 	 26.2516666666667
227.14304 	 2.1975
229.15869 	 1.4
231.13796 	 11.92875
232.14578 	 3.1
233.15361 	 20.2757142857143
235.16926 	 18.94
241.15869 	 1.976
245.15361 	 3.936
247.16926 	 9.10333333333333
255.17434 	 0.7
259.16926 	 41.0733333333333
269.22638 	 0.5
273.18491 	 5.025
287.23694 	 1.28
297.22129 	 4.12
315.23186 	 1451.15857142857
END IONS

BEGIN IONS
NAME=Training_26137
PEPMASS=314.1962
SMILES=CC(C)[C@]([C@@H](C)OC)(C(=O)OCC1=CCN2CC[C@@H]([C@@H]12)O)O
INCHIKEY=LMFKRLGHEKVMNT
FORMULA=C16H27NO5
DB=MASSBANK
ID=Training_26137
67.04165 	 15.5033333333333
67.05423 	 14.85
68.04948 	 9.21666666666667
79.05423 	 6.93
80.04948 	 15.0266666666667
82.06513 	 22.765
91.05423 	 6.95
93.0573 	 2.8
93.06988 	 6.85
94.06513 	 32.7621739130435
95.07295 	 25.922
96.08078 	 6.69727272727273
103.05423 	 1.92
105.06988 	 2.675
106.06513 	 5.28666666666667
108.08078 	 28.248
110.06004 	 1.65
118.06513 	 2.03
120.08078 	 30.8953333333333
121.0886 	 80.8175
122.09643 	 12.34
136.07569 	 1.71
138.09134 	 83.245
139.09916 	 5.61
140.10699 	 3.43
156.1019 	 22.248
164.10699 	 13.4566666666667
166.08625 	 1.06
182.11756 	 1.73
184.09682 	 8.715
192.1019 	 1.31
194.11756 	 24.5433333333333
195.12538 	 4.9
210.11247 	 9.565
212.12812 	 3.23
228.12303 	 1.87
237.13594 	 92.15
238.14377 	 8.43
252.12303 	 2.75
254.13869 	 1.89
280.15434 	 24.53
296.18563 	 1.63928571428571
298.1649 	 6.20333333333333
314.1962 	 18.0129032258065
END IONS

BEGIN IONS
NAME=Training_26152
PEPMASS=352.1755
SMILES=C[C@@H]1C[C@]2([C@H](C)O2)C(=O)O[C@@H]2CCN3CC=C(COC(=O)[C@]1(C)O)[C@H]23
INCHIKEY=IAPHXJRHXBQDQJ
FORMULA=C18H25NO6
DB=MASSBANK
ID=Training_26152
53.03858 	 5.08
55.05423 	 3.03
67.04165 	 4.15
67.05423 	 17.9633333333333
70.06513 	 33.0885714285714
77.03858 	 37.2675
79.05423 	 24.50875
80.04948 	 36.2255555555556
81.0573 	 1.79
81.06988 	 5.45
82.06513 	 13.91
91.05423 	 31.2383333333333
92.04948 	 6.34
93.0573 	 24.7966666666667
93.06988 	 34.7771428571429
94.06513 	 55.9915384615385
95.04914 	 23.22
95.07295 	 29.43
96.08078 	 5.89
97.06479 	 5.48
103.05423 	 0.5
105.06988 	 14.4533333333333
106.06513 	 21.4775
107.07295 	 8.526
108.08078 	 8.11625
109.06479 	 0.51
110.06004 	 2.28
110.09643 	 2.85142857142857
113.05971 	 16.722
115.07536 	 1.99692307692308
117.0573 	 4.26
118.06513 	 29.4261538461538
119.07295 	 41.7025
120.08078 	 46.6886666666667
121.0886 	 24.016
122.09643 	 21.8705263157895
123.10425 	 18.2484615384615
134.09643 	 0.93
136.07569 	 48.39875
137.09609 	 2.716
138.09134 	 9.095625
140.10699 	 7.87625
144.08078 	 1.116
146.09643 	 1.40818181818182
147.08044 	 0.655
148.07569 	 1.16363636363636
148.11208 	 1.0525
153.09101 	 15.16
154.08625 	 30.09
155.10666 	 26.4447368421053
158.09643 	 0.375
162.09134 	 7.62928571428571
165.09101 	 1.80375
172.11208 	 0.54
173.1199 	 0.5625
174.12773 	 0.973
183.10157 	 1.64714285714286
185.1199 	 0.4525
186.12773 	 0.525
190.08625 	 1.011
193.08592 	 0.775
193.10973 	 0.365
198.12773 	 0.49
200.14338 	 5.374
201.11482 	 0.65
204.13829 	 5.0325
210.11247 	 1.17
211.09649 	 1.29857142857143
216.13829 	 3.998
218.15394 	 4.51857142857143
219.12538 	 0.69
220.13321 	 61.52
234.14885 	 8.751875
236.1645 	 0.726666666666667
244.13321 	 2.21636363636364
246.14885 	 20.72
248.1645 	 17.83
250.14377 	 0.75375
262.14377 	 32.735
264.15942 	 6.63285714285714
280.15434 	 69.5773684210526
290.13869 	 1.528
292.15434 	 0.62
306.16998 	 1.35
308.14925 	 85.9638888888889
324.18055 	 4.23538461538462
352.17546 	 209.405806451613
END IONS

BEGIN IONS
NAME=Training_26157
PEPMASS=352.1755
SMILES=C/C=C\1/C[C@@H](C)[C@](C)(C(=O)OCC2=CCN3(=O)CC[C@H]([C@@H]23)OC1=O)O
INCHIKEY=PLGBHVNNYDZWGZ
FORMULA=C18H25NO6
DB=MASSBANK
ID=Training_26157
53.03858 	 3.72
55.05423 	 4.16
67.04165 	 4.24
67.05423 	 21.2471428571429
77.03858 	 9.44
79.05423 	 6.5275
80.04948 	 24.4142857142857
81.0573 	 2.43
81.06988 	 15.06
82.06513 	 12.295
84.04439 	 2.355
91.05423 	 15.2857142857143
92.04948 	 16.9875
93.0573 	 33.48875
93.06988 	 37.725
94.06513 	 59.554375
95.07295 	 15.9275
95.08553 	 38.31
96.08078 	 24.21
98.06004 	 3.585
103.05423 	 8.36
106.06513 	 15.1935714285714
107.04914 	 2.11
107.08553 	 2.955
108.08078 	 12.1814285714286
109.06479 	 3.065
109.0886 	 5.21
109.10118 	 3.475
110.06004 	 2.43
112.07569 	 4.495
117.0573 	 11.1666666666667
118.06513 	 75.4858333333333
119.07295 	 38.6794444444444
120.08078 	 59.1907142857143
121.0886 	 26.0470588235294
122.09643 	 13.176
123.04406 	 1.34
123.08044 	 29.395
125.09609 	 3.84166666666667
126.09134 	 1.012
134.09643 	 1.555
135.08044 	 1.818
136.07569 	 40.3533333333333
137.08352 	 7.64875
138.09134 	 37.7586666666667
139.07536 	 2.83
139.09916 	 1.68333333333333
140.10699 	 1.29666666666667
148.11208 	 1.126
151.07536 	 16.13
152.10699 	 6.0375
153.09101 	 7.18375
154.08625 	 14.305
160.11208 	 0.86
162.09134 	 1.05
164.10699 	 1.39333333333333
166.12264 	 1.055
174.09134 	 1.58
174.12773 	 1.9675
176.10699 	 3.49
178.12264 	 6.82375
190.12264 	 1.495
192.13829 	 2.8
200.10699 	 0.746666666666667
202.12264 	 9.193
204.1019 	 0.87
218.11756 	 7.45125
218.15394 	 12.9588888888889
220.13321 	 88.4821052631579
228.13829 	 1.6725
232.13321 	 1.4975
234.14885 	 0.83
236.12812 	 4.18166666666667
246.14885 	 60.8166666666667
248.1645 	 24.8241666666667
254.13869 	 32.1057142857143
262.14377 	 2.50833333333333
262.18016 	 0.68
272.16451 	 0.79
276.15942 	 4.938
290.17507 	 5.78857142857143
306.16998 	 2.26
318.16998 	 1.645
322.1649 	 26.21
324.18055 	 75.5285
334.1649 	 15.095
352.17546 	 1537.52580645161
END IONS

BEGIN IONS
NAME=Training_26162
PEPMASS=366.1911
SMILES=CC=C1CC(C)C(C)(C(=O)OCC2=CCN(C)CCC(C2=O)OC1=O)O
INCHIKEY=HPDHKHMHQGCNPE
FORMULA=C19H27NO6
DB=MASSBANK
ID=Training_26162
53.03858 	 0.83
55.05423 	 3.45
67.05423 	 4.32666666666667
70.06513 	 58.2375
77.03858 	 17.4366666666667
79.05423 	 15.655
80.04948 	 11.412
81.06988 	 4.87
83.04914 	 3.2075
91.05423 	 10.28375
93.0573 	 22.1766666666667
93.06988 	 3.652
94.06513 	 18.1722222222222
95.04914 	 5.94666666666667
95.07295 	 11.49
96.08078 	 4.4
97.06479 	 1.9775
98.06004 	 1.445
99.04406 	 0.7
101.05971 	 4.0025
105.06988 	 4.35
106.06513 	 6.335
107.04914 	 10.721
107.07295 	 1.74142857142857
107.08553 	 6.40384615384615
108.08078 	 1.53444444444444
109.06479 	 1.00571428571429
109.10118 	 3.14666666666667
110.06004 	 16.284
112.07569 	 0.615
113.05971 	 4.44
116.07061 	 0.85
117.0573 	 1.015
118.06513 	 29.43
119.07295 	 19.7075
120.08078 	 32.10875
121.0886 	 14.46
122.06004 	 24.1695652173913
122.09643 	 9.58045454545455
123.06786 	 1.819
124.07569 	 5.11058823529412
125.05971 	 5.06875
125.09609 	 4.17357142857143
132.08078 	 1.02125
134.06004 	 0.4925
135.08044 	 4.20214285714286
136.07569 	 3.99333333333333
137.05971 	 0.875
137.08352 	 3.0125
137.09609 	 1.295
138.09134 	 2.84857142857143
139.09916 	 21.235
140.07061 	 13.6507142857143
140.10699 	 0.94625
148.07569 	 0.4725
150.09134 	 70.2372727272727
152.10699 	 0.49
153.09101 	 8.86647058823529
154.08625 	 4.55
156.1019 	 7.33
163.07536 	 0.422
166.08625 	 0.365
168.1019 	 97.6820833333333
174.12773 	 2.87
181.08592 	 1.041
186.11247 	 1.42
190.12264 	 5.45
199.09649 	 0.624
220.13321 	 2.1525
232.13321 	 0.33
248.12812 	 1.335
250.14377 	 1.56
268.15434 	 2.83909090909091
296.14925 	 100
302.17507 	 0.35
304.19072 	 4.82
318.16998 	 2.82
320.14925 	 1.41666666666667
320.18563 	 3.711
322.20128 	 1.30166666666667
324.14416 	 3.93
330.16998 	 1.04625
338.1962 	 7.72375
348.18055 	 12.238
366.19111 	 381.443225806452
END IONS

BEGIN IONS
NAME=Training_5890
PEPMASS=254.1434
SMILES=CC(C)(C)Nc1nc(=NC2CC2)nc([nH]1)SC
INCHIKEY=HDHLIWCXDDZUFH
FORMULA=C11H19N5S
DB=MASSBANK
ID=Training_5890
54.03383 	 1.87333333333333
55.02907 	 2.71
56.04948 	 25.1966666666667
57.06988 	 1.465
58.06513 	 7.2875
68.02432 	 30.2985714285714
70.03997 	 2.1075
74.0059 	 24.1054545454545
81.04472 	 10.8433333333333
83.06037 	 42.1290909090909
85.01065 	 1.17
85.05087 	 3.315
87.0263 	 4.17888888888889
89.04195 	 0.653333333333333
91.03245 	 41.1863636363636
98.07127 	 0.713333333333333
99.00115 	 1.575
108.05562 	 45.5781818181818
114.0372 	 5.04083333333333
116.02769 	 17.4921428571429
123.06652 	 3.772
125.08217 	 13.8493333333333
126.01205 	 12.85
127.00729 	 8.13
136.06177 	 11.54
140.02769 	 4.86
141.02294 	 7.8
143.03859 	 0.796666666666667
150.07742 	 12.5585714285714
151.00729 	 9.44
152.09307 	 1.52428571428571
153.02294 	 7.57
156.03384 	 1.29
156.059 	 22.9835714285714
158.04949 	 31.17
168.03384 	 11.6966666666667
170.04949 	 6.46642857142857
171.06989 	 1.69636363636364
182.04949 	 6.485
183.05732 	 2.06
198.08079 	 82.7646666666667
254.14339 	 10.7886666666667
END IONS

BEGIN IONS
NAME=Training_5901
PEPMASS=193.1335
SMILES=CC(C)c1ccc(cc1)NC(=NC)O
INCHIKEY=DOULWWSSZVEPIN
FORMULA=C11H16N2O
DB=MASSBANK
ID=Training_5901
53.03858 	 0.54
58.02874 	 1.91
77.03858 	 3.72125
91.05423 	 2.94
92.04948 	 0.88
93.0573 	 0.8925
94.06513 	 60.025
95.04914 	 0.755
104.06205 	 0.935
105.04472 	 1.578
107.08553 	 0.748333333333333
117.06988 	 0.598
119.07295 	 0.7525
119.08553 	 0.25
120.04439 	 0.882857142857143
120.08078 	 0.58
121.0886 	 0.61
134.09643 	 2.922
136.11208 	 35.2378571428571
147.09168 	 0.853333333333333
151.08659 	 66.7184615384615
162.09134 	 1.45
193.13354 	 379.456428571429
END IONS

BEGIN IONS
NAME=Training_17166
PEPMASS=305.247
SMILES=C=C[C@@](C)(CC[C@H]1C(=CC(=O)[C@H]2C(C)(C)CCC[C@]12C)C)O
INCHIKEY=SGKBPTZDIUXCMW
FORMULA=C20H32O2
DB=MASSBANK
ID=Training_17166
41.03858 	 23.04
43.01784 	 6.365
43.05423 	 13.39
53.03858 	 7.25
55.05423 	 23.1075
57.06988 	 4.7025
59.04914 	 3.35
61.00728 	 18.06
62.0151 	 3.28
65.03858 	 2.88
67.05423 	 20.5333333333333
69.03349 	 1.91
69.06988 	 16.56
71.04914 	 2.03
77.03858 	 9.2
79.01784 	 12.12
79.05423 	 20.8
81.06988 	 34.0866666666667
83.08553 	 7.91666666666667
91.05423 	 22.0566666666667
93.06988 	 14.5033333333333
95.04914 	 6.87
95.08553 	 15.346
97.02841 	 2.01
97.06479 	 2.54
97.10118 	 1.635
103.05423 	 2.03
105.06988 	 19.75
107.08553 	 21.836
109.06479 	 8.75
109.10118 	 20.855
111.08044 	 1.95
111.11683 	 2.22
115.05423 	 2.49
117.06988 	 7.915
119.08553 	 18.3125
121.06479 	 25.79
121.10118 	 19.31
122.07262 	 5.35
123.08044 	 8.38333333333333
123.11683 	 8.15
128.06205 	 1.68
129.06988 	 4.705
130.0777 	 3.97
131.08553 	 8.05333333333333
133.10118 	 19.1433333333333
135.08044 	 45.285
136.08827 	 7.53
137.05971 	 2.43
137.09609 	 13.4666666666667
142.0777 	 3.84
143.08553 	 6.485
144.09335 	 2.96
145.06479 	 1.44
145.10118 	 14.1533333333333
147.08044 	 3.295
147.11683 	 6.98
149.09609 	 20.4933333333333
149.13248 	 8.22
151.11174 	 2.425
153.12739 	 1.5
157.10118 	 4.945
159.11683 	 9.15333333333333
161.09609 	 5.20333333333333
161.13248 	 12.54
163.11174 	 9.09666666666667
163.14813 	 4.155
173.13248 	 3.32333333333333
175.11174 	 2.53
175.14813 	 3.78
177.12739 	 3.56
177.16378 	 4.02
187.14813 	 4.65
189.16378 	 3.945
191.14304 	 9.49666666666667
199.05423 	 1.39
201.16378 	 4.785
205.15869 	 8.99
213.16378 	 1.67
217.15869 	 7.265
219.17434 	 100
225.25768 	 1.75
226.0777 	 1.39
231.17434 	 5
243.08044 	 38.32
269.22638 	 2.09
271.07536 	 1.87
287.23694 	 9.615
289.25259 	 1.43
305.24751 	 2.55857142857143
END IONS

BEGIN IONS
NAME=Training_26354
PEPMASS=211.0978
SMILES=c1ccc2c(c1)nc1cc(c(cc1n2)N)N
INCHIKEY=VZPGINJWPPHRLS
FORMULA=C12H10N4
DB=MASSBANK
ID=Training_26354
184.08692 	 67.61
194.07127 	 100
211.09782 	 1716.86
END IONS

BEGIN IONS
NAME=Training_26355
PEPMASS=211.0978
SMILES=c1cc2c(cc1N)nc1cc(ccc1n2)N
INCHIKEY=CCBDBWAKDHGKNI
FORMULA=C12H10N4
DB=MASSBANK
ID=Training_26355
60.08078 	 27.45
67.04165 	 3.33
68.04948 	 9.96
69.0573 	 14.23
83.06037 	 1.53
94.05255 	 1.89
100.01817 	 10.38
127.02908 	 100
211.09782 	 0
END IONS

BEGIN IONS
NAME=Training_26357
PEPMASS=290.1612
SMILES=COc1cc2c(cc1OC)nc([nH]c2=N)N1CCNCC1
INCHIKEY=APKHJGDGWQDBGM
FORMULA=C14H19N5O2
DB=MASSBANK
ID=Training_26357
152.06205 	 2.14
155.08553 	 1.62
165.06988 	 4.3
183.08044 	 1.48
193.06479 	 13.81
211.07536 	 13.83
290.16115 	 0
END IONS

BEGIN IONS
NAME=Training_26358
PEPMASS=232.1332
SMILES=CCN(CC)c1ccc2c(C)cc(=O)oc2c1
INCHIKEY=AFYCEAFSNDLKSX
FORMULA=C14H17NO2
DB=MASSBANK
ID=Training_26358
68.01309 	 1.35
91.05423 	 0.42
96.04439 	 1.3
105.06988 	 0.55
117.06988 	 0.32
118.06513 	 0.54
121.06479 	 0.32
130.06513 	 0.69
132.08078 	 1.22
144.08078 	 2.35
147.06787 	 0.47
148.07569 	 0.32
148.11208 	 1.25
158.09643 	 0.78
160.05188 	 0.22
160.07569 	 3.385
161.1199 	 0.4
162.09134 	 0.35
174.09134 	 1.12
175.09916 	 12.89
176.07061 	 2.18
176.10699 	 3.4
176.14338 	 2.96
187.06278 	 0.37
188.07061 	 39.855
189.11482 	 0.42
202.08625 	 3.66
203.09408 	 100
204.1019 	 43.79
216.1019 	 50.25
217.10973 	 0.58
230.11756 	 0.3
232.13321 	 140.885
END IONS

BEGIN IONS
NAME=Training_26359
PEPMASS=204.1019
SMILES=CCNc1ccc2c(C)cc(=O)oc2c1
INCHIKEY=OTNIKUTWXUODJZ
FORMULA=C12H13NO2
DB=MASSBANK
ID=Training_26359
93.06988 	 0.27
121.06479 	 0.42
132.08078 	 0.32
160.07569 	 29.43
175.09916 	 11.89
188.07061 	 100
203.09408 	 2.7
204.1019 	 0
END IONS

BEGIN IONS
NAME=Training_26360
PEPMASS=176.0706
SMILES=Cc1cc(=O)oc2cc(ccc12)N
INCHIKEY=GLNDAGDHSLMOKX
FORMULA=C10H9NO2
DB=MASSBANK
ID=Training_26360
79.05423 	 1.65
91.05423 	 3.17
93.06988 	 1.77
103.05423 	 11.38
105.06988 	 11.27
109.06479 	 1.58
110.07262 	 20.12
115.05423 	 23.55
117.0573 	 53
120.08078 	 100
130.06513 	 12.36
131.04914 	 4.34
132.08078 	 30.64
133.05221 	 5.37
133.06479 	 3.71
134.06004 	 1.98
138.06753 	 100
148.07569 	 19.41
176.07061 	 577.645
END IONS

BEGIN IONS
NAME=Training_26361
PEPMASS=123.0917
SMILES=CN(C)c1ccncc1
INCHIKEY=VHYFNPMBLIVWCW
FORMULA=C7H10N2
DB=MASSBANK
ID=Training_26361
70.06513 	 4.24
80.04948 	 78.75
107.06037 	 62.95
108.0682 	 100
123.09167 	 4991.4
END IONS

BEGIN IONS
NAME=Training_26363
PEPMASS=146.06
SMILES=c1cc2cc(ccc2nc1)O
INCHIKEY=OVYWMEWYEJLIER
FORMULA=C9H7NO
DB=MASSBANK
ID=Training_26363
77.03858 	 3.11
91.05423 	 4.18
103.05423 	 3.23
119.04914 	 2.71
128.04948 	 100
146.06004 	 260.48
END IONS

BEGIN IONS
NAME=Training_26365
PEPMASS=169.076
SMILES=c1ccc2c(c1)c1cnccc1[nH]2
INCHIKEY=RDMFHRSPDKWERA
FORMULA=C11H8N2
DB=MASSBANK
ID=Training_26365
65.03858 	 8.32
91.05423 	 63.06
93.0573 	 31.61
119.06037 	 1.91
169.07602 	 0
END IONS

BEGIN IONS
NAME=Training_26366
PEPMASS=108.0808
SMILES=Cc1ccccc1N
INCHIKEY=RNVCVTLRINQCPJ
FORMULA=C7H9N
DB=MASSBANK
ID=Training_26366
53.03858 	 2.9
77.03858 	 9.06
79.05423 	 32.62
106.06513 	 5.73
107.07295 	 54.04
108.08078 	 0
END IONS

BEGIN IONS
NAME=Training_26368
PEPMASS=169.076
SMILES=c1ccc2c(c1)c1cccnc1[nH]2
INCHIKEY=BPMFPOGUJAAYHL
FORMULA=C11H8N2
DB=MASSBANK
ID=Training_26368
78.03383 	 2.32
128.06205 	 3.86
129.06988 	 1.27
154.06513 	 1.12
169.07602 	 0
END IONS

BEGIN IONS
NAME=Training_26370
PEPMASS=204.1131
SMILES=Cc1c(c(=O)n(c2ccccc2)n1C)N
INCHIKEY=RLFWWDJHLFCNIJ
FORMULA=C11H13N3O
DB=MASSBANK
ID=Training_26370
51.02293 	 4.5
53.03858 	 0.885
56.04948 	 75.6504545454546
58.06513 	 3.69538461538462
65.03858 	 4.53
66.0464 	 3.06
68.04948 	 1.858
70.05255 	 1.01
75.02293 	 2.19
77.03858 	 17.0235714285714
81.04472 	 1.55
83.06037 	 21.4992
85.07603 	 10.7642857142857
89.03858 	 2.06
90.0464 	 2.66
91.05423 	 3.30666666666667
92.04948 	 1.63666666666667
93.0573 	 6.22
94.06513 	 34.6276
95.04914 	 6.06888888888889
98.09643 	 13.41
101.03858 	 1.135
103.05423 	 1.64833333333333
104.04948 	 10.0011111111111
105.04472 	 2.514
106.06513 	 1.065
111.05529 	 8.731875
115.05423 	 1.544
116.04948 	 1.145
116.10699 	 81.14
117.0573 	 2.90833333333333
118.06513 	 3.55954545454545
119.06037 	 1.79
120.04439 	 0.7
121.06479 	 16.85
121.07603 	 0.38
122.06004 	 0.513333333333333
128.04948 	 4.61
130.06513 	 3.9175
131.06037 	 0.57
131.08553 	 2.79
132.04439 	 1.17875
132.08078 	 3.6775
133.06479 	 9.68
142.06513 	 0.845
144.0682 	 1.39
145.07602 	 4.63666666666667
146.06004 	 9.76454545454545
158.06004 	 3.53125
159.08044 	 37.79
159.09168 	 41.1463636363636
160.07569 	 0.28
160.08692 	 1.7825
161.09609 	 8.3
163.1104 	 3.14
165.08966 	 3.86
169.07602 	 0.6675
170.06004 	 0.705
171.05529 	 1.31
172.06311 	 1.495
173.07094 	 19.1113333333333
176.10699 	 18.15
176.11822 	 2.80375
177.10224 	 0.36
185.07094 	 0.95
186.10257 	 0.47
187.08659 	 59.183125
188.08184 	 1.47166666666667
189.08966 	 9.48411764705882
191.10531 	 100
204.11314 	 193.380769230769
END IONS

BEGIN IONS
NAME=Training_26372
PEPMASS=188.0818
SMILES=Cc1nc(c(c2ccccc2)nn1)O
INCHIKEY=OUSYWCQYMPDAEO
FORMULA=C10H9N3O
DB=MASSBANK
ID=Training_26372
53.03858 	 2.698
57.04472 	 4.52666666666667
65.03858 	 4.43
77.03858 	 26.4091666666667
79.05423 	 11.72
81.03349 	 1.21
85.03964 	 0.906
91.05423 	 6.85571428571429
92.04948 	 14.76
95.04914 	 4.89285714285714
104.04948 	 33.9564285714286
105.04472 	 9.92375
106.06513 	 39.99
110.06004 	 0.51
117.0573 	 0.65
118.05255 	 2.615
119.06037 	 28.3370588235294
127.04165 	 5.43
130.03997 	 1.17
130.06513 	 16.93
131.07295 	 1.96
142.06513 	 1.97333333333333
145.03964 	 21.49
147.05529 	 0.285
158.06004 	 5.25
160.08692 	 98.8029411764706
186.06619 	 5
188.08184 	 161.155
END IONS

BEGIN IONS
NAME=Training_26374
PEPMASS=203.0927
SMILES=Cc1nnc(c2ccccc2)c(=O)n1N
INCHIKEY=VHCNQEUWZYOAEV
FORMULA=C10H10N4O
DB=MASSBANK
ID=Training_26374
53.03858 	 1.0225
55.02907 	 0.65
56.01309 	 1.58166666666667
57.04472 	 4.619
65.03858 	 1.7
66.0464 	 1.16
72.04439 	 1.75
72.05562 	 1.89833333333333
77.03858 	 8.25625
79.05423 	 8.90944444444444
80.04948 	 1.24
83.02399 	 3.15615384615385
89.03858 	 3.57388888888889
91.05423 	 0.768888888888889
92.04948 	 3.82636363636364
93.0573 	 1.47
94.04132 	 1.07
94.06513 	 0.695
95.04914 	 2.342
100.05054 	 1.04
103.05423 	 1.128
104.04948 	 49.7110526315789
105.04472 	 3.256
105.0573 	 3.69857142857143
106.06513 	 15.4172222222222
107.06037 	 1.61666666666667
115.05423 	 0.445
116.04948 	 2.54
117.03349 	 1.1175
117.04472 	 1.21214285714286
117.0573 	 2.005
118.05255 	 15.4175
118.06513 	 1.17875
119.06037 	 2.45285714285714
120.08078 	 2.51
130.06513 	 8.46684210526316
131.04914 	 0.5625
131.06037 	 0.526666666666667
132.0682 	 1.3825
132.08078 	 0.9725
134.06004 	 1.0825
134.07127 	 2.767
145.03964 	 12.7688235294118
147.09168 	 0.625
148.07569 	 0.5675
158.06004 	 1.07
158.07127 	 2.895625
159.0791 	 4.70071428571429
160.06311 	 0.465
168.05562 	 0.61
173.07094 	 1.52
174.07876 	 78.7066666666667
175.09782 	 83.1760869565217
186.06619 	 2.75916666666667
187.07401 	 0.841818181818182
203.09274 	 2309.48695652174
END IONS

BEGIN IONS
NAME=Training_26405
PEPMASS=268.06
SMILES=CC1=C(C(=Nc2ccccc2)O)S(=O)(=O)CCO1
INCHIKEY=AMEKQAFGQBKLKX
FORMULA=C12H13NO4S
DB=MASSBANK
ID=Training_26405
102.00081 	 1.2
103.00258 	 2.4
103.99783 	 16.265
105.00048 	 16.2133333333333
114.00081 	 6.71
115.00258 	 21.52
115.99783 	 1.95
127.99783 	 0.8
128.99711 	 2.7
132.99807 	 12.11
133.99984 	 3.5
145.99984 	 7.41
146.00322 	 2.4
146.99847 	 79.03
152.0012 	 1.2
173.99813 	 6.71
175.00259 	 100
176.0012 	 1.46666666666667
179.00355 	 1.6
206.99847 	 0.8
268.06381 	 0
END IONS

BEGIN IONS
NAME=Training_26521
PEPMASS=406
SMILES=CCOc1nc(cc2nc(nn12)S(=O)(=O)Nc1c(cccc1Cl)Cl)F
INCHIKEY=QNXAVFXEJCPCJO
FORMULA=C13H10Cl2FN5O3S
DB=MASSBANK
ID=Training_26521
90.00081 	 0.8
101.00219 	 61.16
160.9998 	 100
161.00154 	 100
161.99956 	 1.2
175.99881 	 2
221 	 100
223.99995 	 2
314.00062 	 0.8
377.99891 	 12.91
405.99382 	 0
END IONS

BEGIN IONS
NAME=Training_26562
PEPMASS=384.0
SMILES=C1CC2(C=CNC3=C2C2=[N+]CCc4c[nH]c(c24)C3=O)C=C(C1=O)Br
INCHIKEY=OPJMUCWJTABMGQ
FORMULA=C18H14BrN3O2
DB=MASSBANK
ID=Training_26562
145.07712 	 1.96
173.07204 	 3.06
174.05605 	 2.34
200.08294 	 12.43
212.0717 	 3.11
248.09551 	 1.82
249.09076 	 2.34
250.09859 	 5.02
251.10641 	 17.12
260.09551 	 4.35
261.09076 	 9.18
262.07478 	 3.2
263.0826 	 2.06
273.09076 	 2.58
274.09859 	 23.63
275.10641 	 17.93
276.07785 	 6.5
277.09825 	 2.15
287.07002 	 2.73
288.07785 	 13.25
301.08567 	 3.2
302.0935 	 50.6
303.10132 	 65.04
314.99004 	 2.97
327.00127 	 3.16
339.01385 	 4.5
339.99786 	 2.06
340.99311 	 3.44
342.00094 	 7.41
354.99619 	 8.94
356.01659 	 9.8
364.0091 	 2.97
364.99311 	 3.11
366.00094 	 2.87
368.00401 	 4.97
382.01966 	 0
END IONS

BEGIN IONS
NAME=Training_26571
PEPMASS=346.217
SMILES=CC1(C)C(C(=O)c2cn(CCCC(CF)O)c3ccccc23)C1(C)C
INCHIKEY=MDPXVRYUGDTVIS
FORMULA=C21H28FNO2
DB=MASSBANK
ID=Training_26571
70.06513 	 1.73
79.05423 	 1.68
81.06988 	 2.19
86.06004 	 13.1
91.05423 	 6.31
93.06988 	 4.61
95.08553 	 2.64
105.06988 	 23.46
107.08553 	 5.65
112.07569 	 1.82
114.09134 	 2.29
119.08553 	 29.7
121.10118 	 2.87
131.08553 	 3.43
133.10118 	 35.64
135.11683 	 3.21
143.08553 	 1.52
145.10118 	 1.86
147.08044 	 4.92
147.11683 	 1.96
156.09335 	 1.77
161.13248 	 100
164.14338 	 12.66
171.11683 	 6.92
189.12739 	 28.24
192.17468 	 43
202.15903 	 4.49
203.14304 	 2.51
206.15394 	 22.07
220.16959 	 14.72
228.15087 	 2.58
234.18524 	 38.91
256.14578 	 4.63
262.18016 	 42.95
270.16525 	 18.92
271.16926 	 2.99
298.16017 	 84.77
346.21768 	 0
END IONS

BEGIN IONS
NAME=Training_26573
PEPMASS=463.9
SMILES=C1C[N+]=C2c3c1c[nH]c3C(=O)C1=C2C2(C=CN1)C=C(C(C(=C2)Br)O)Br
INCHIKEY=RZRKLCBSFPOTIQ
FORMULA=C18H13Br2N3O2
DB=MASSBANK
ID=Training_26573
200.08184 	 13.51
224.9658 	 17.12
246.07876 	 15.92
275.0815 	 14.11
276.98453 	 24.02
277.99235 	 100
279.00018 	 18.62
279.98821 	 19.52
287.10531 	 26.43
328.008 	 26.43
329.01583 	 56.76
340.008 	 19.82
341.01583 	 15.02
353.99984 	 61.56
354.99509 	 21.32
355.03148 	 39.04
356.01549 	 83.18
357.01074 	 55.86
366.02365 	 76.58
368.00291 	 35.74
382.01857 	 40.54
383.02639 	 92.19
416.92326 	 20.42
417.93109 	 14.71
418.92634 	 29.43
422.92125 	 16.82
432.91818 	 41.74
433.91343 	 22.22
434.92125 	 58.86
443.93416 	 33.33
444.91818 	 27.93
445.926 	 24.62
445.94981 	 24.02
446.92125 	 55.26
447.92908 	 47.75
448.9369 	 27.33
461.94473 	 284.08
END IONS

BEGIN IONS
NAME=Training_17168
PEPMASS=335.222
SMILES=CC12CC(=O)CC(CO)(CO)C2C(CC23CC4C(CC13)C4(C)C2)O
INCHIKEY=WTOYNGQRGOLPNU
FORMULA=C20H30O4
DB=MASSBANK
ID=Training_17168
81.06988 	 21.08
91.05423 	 18.64
93.06988 	 52.89
105.06988 	 85.42
117.06988 	 22.77
119.08553 	 18.58
121.06479 	 10.85
121.10118 	 12.48
128.06205 	 14.78
129.06988 	 13.18
131.08553 	 38.65
133.10118 	 27.69
141.06988 	 10.1
142.0777 	 19.26
143.08553 	 55.68
144.09335 	 13.81
145.10118 	 34.65
147.08044 	 14.86
147.11683 	 18.85
155.08553 	 41
157.10118 	 42.4
159.11683 	 40.18
169.10118 	 30.26
170.109 	 10.61
171.11683 	 36.06
173.13248 	 22.17
181.10118 	 20.55
182.109 	 14.59
183.11683 	 20.7
185.13248 	 25.44
187.14813 	 15.87
193.10118 	 17.55
195.11683 	 12.4
197.13248 	 20.26
207.11683 	 15.31
223.14813 	 14.37
225.12739 	 9.89
241.15869 	 9.86
251.17943 	 20.09
253.19508 	 26.17
259.16926 	 36.73
263.17943 	 10.69
269.18999 	 31.01
281.18999 	 62.13
299.20056 	 100
317.21112 	 84.51
335.22169 	 7.63
END IONS

BEGIN IONS
NAME=Training_26574
PEPMASS=464.0
SMILES=C1C[N+]=C2c3c1c[nH]c3C(=O)C1=C2C2(CCN1)C=C(C(=O)C(=C2)Br)Br
INCHIKEY=IWHQWCUADMOONN
FORMULA=C18H13Br2N3O2
DB=MASSBANK
ID=Training_26574
236.98961 	 28.34
264.98453 	 45.72
266.98039 	 15.51
273.08966 	 7.49
273.09076 	 1.57
274.09859 	 1.69
277.99345 	 5.04
279.98931 	 2.62
301.08567 	 2.6
302.0935 	 8.61
324.01309 	 8.82
327.00127 	 0.98
327.99786 	 1.29
329.01692 	 6.57
341.01583 	 8.82
344.01549 	 8.29
352.008 	 28.61
352.0091 	 2.93
353.01692 	 7.08
353.98726 	 10.16
354.99509 	 8.82
355.00876 	 5.78
363.97161 	 8.82
365.98836 	 3.99
369.01074 	 28.88
370.01857 	 14.44
378.99509 	 27.01
380.00291 	 30.75
380.00401 	 18.7
381.01184 	 30.61
402.90761 	 7.75
404.91069 	 10.7
405.91851 	 9.63
406.9162 	 0.95
417.90838 	 1.44
420.91928 	 1.05
421.926 	 12.57
422.93383 	 10.96
430.90253 	 14.97
431.93526 	 1.23
432.9056 	 35.83
432.91928 	 3.14
433.9271 	 3.07
443.93526 	 6.11
444.91928 	 2.59
457.91343 	 48.66
458.92125 	 38.77
459.93017 	 0
461.94473 	 10.43
END IONS

BEGIN IONS
NAME=Training_26575
PEPMASS=261.114
SMILES=CC1=C2C(=O)C=C(CO)[C@@H]2[C@@H]2[C@@H](CC1)C(=C)C(=O)O2
INCHIKEY=NIYXMGSLECQTQT
FORMULA=C15H16O4
DB=MASSBANK
ID=Training_26575
77.03858 	 6.51
94.06245 	 7.98
104.0468 	 6.09
106.02606 	 9.03
106.06245 	 6.09
106.0777 	 9.87
120.02058 	 6.09
122.05736 	 5.04
130.06245 	 8.4
131.04914 	 9.24
134.05736 	 100
135.06519 	 8.61
144.0781 	 5.04
156.04171 	 25.42
157.02841 	 7.35
159.04406 	 7.56
182.07262 	 6.72
198.08866 	 4.41
200.10431 	 7.77
203.07027 	 5.04
245.11722 	 8.4
246.08866 	 31.72
261.11214 	 0
END IONS

BEGIN IONS
NAME=Training_26576
PEPMASS=336.2
SMILES=CN1CCc2cn(C)c3c2C1=CC(=[N+]CCc1ccc(cc1)O)C3=O
INCHIKEY=OLEMIURMTKKFSE
FORMULA=C20H21N3O2
DB=MASSBANK
ID=Training_26576
60.04549 	 21.74
81.07097 	 6.99
85.06589 	 5.31
88.0404 	 12.18
93.07097 	 4.46
95.08662 	 7.48
105.07097 	 5.78
106.05365 	 100
107.08662 	 10.39
109.10227 	 6.04
119.08662 	 5.66
121.10227 	 6.22
123.0802 	 2.7
131.08662 	 4.59
133.10227 	 5.52
135.11792 	 4.98
143.08662 	 3.5
145.10227 	 6.51
147.11792 	 7.08
157.10227 	 6.38
159.11792 	 10.69
161.13357 	 4.79
169.10227 	 3.83
171.11792 	 5.96
173.13357 	 3.85
175.14922 	 3.22
183.11792 	 4.94
185.13357 	 6.61
187.14922 	 4.49
189.12715 	 2.53
197.13357 	 4.25
199.14922 	 13.89
209.13357 	 33.6
211.14922 	 9.49
223.14922 	 6.9
227.14414 	 24.43
241.15845 	 4.76
334.1561 	 0
END IONS

BEGIN IONS
NAME=Training_26578
PEPMASS=322.2
SMILES=Cn1cc2CC[N+]=C3C=C(C(=O)c1c23)NCCc1ccc(cc1)O
INCHIKEY=MFJASCFAUMWBMV
FORMULA=C19H19N3O2
DB=MASSBANK
ID=Training_26578
212.08318 	 11.83
217.06479 	 3.08
233.09475 	 5.66
236.08184 	 3.08
260.08318 	 6.17
271.08659 	 5.4
276.07675 	 6.94
276.11448 	 10.28
285.08966 	 100
286.09749 	 76.09
287.09408 	 34.19
302.0924 	 7.46
303.10023 	 12.08
306.11247 	 4.11
382.21252 	 0
END IONS

BEGIN IONS
NAME=Training_26581
PEPMASS=271.063
SMILES=c1ccc(cc1)C1=NCC(=Nc2ccc(cc12)Cl)O
INCHIKEY=AKPLHCDWDRPJGD
FORMULA=C15H11ClN2O
DB=MASSBANK
ID=Training_26581
50.0151 	 21.35
51.02293 	 14.9866666666667
52.01817 	 4.23
53.00219 	 4.74
53.03858 	 11.135
62.0151 	 8.575
63.02293 	 25.4733333333333
65.03858 	 30.0516666666667
72.98395 	 10.1666666666667
74.0151 	 23.18
75.02293 	 54.9566666666667
76.01817 	 13.645
76.03075 	 15.5466666666667
77.03858 	 19.2233333333333
78.03383 	 8.28
78.0464 	 21.5325
79.04165 	 4.06333333333333
79.05423 	 0.36
84.98395 	 5.74
87.02293 	 5.12
88.01817 	 4.97
89.03858 	 27.536
90.0464 	 4.17666666666667
91.05423 	 28.75
92.04948 	 3
95.04914 	 36.005
98.9996 	 2.96
100.01817 	 8.65
102.03383 	 11.6966666666667
102.0464 	 6.55
103.04165 	 11.544
104.04948 	 47.52
105.03349 	 5.02666666666667
105.04472 	 14.925
105.04655 	 33.33
105.0573 	 14.396
106.06513 	 1.1
110.9996 	 3.645
113.01525 	 8.605
113.03858 	 10.59
114.0105 	 2.06
115.05423 	 9.965
116.04948 	 7.90428571428571
117.0573 	 3.705
118.06513 	 1.48666666666667
119.08553 	 2.72
120.04439 	 3.72
122.9996 	 4.1425
123.99485 	 2.5875
126.0105 	 0.38
126.0464 	 7.94
127.01784 	 5.895
127.05423 	 5.47
129.04472 	 6.77714285714286
129.04655 	 11.53
130.04132 	 11.88
130.05255 	 7.26285714285714
131.06037 	 3.33
132.04439 	 0.23
133.05221 	 1.785
137.03858 	 6.51
138.0105 	 16.415
139.00575 	 8.83
139.05423 	 10.635
140.02615 	 88.613
140.04948 	 10.355
143.02399 	 1.04
144.04439 	 1.94
150.0105 	 3.472
150.0464 	 16.945
151.05423 	 5.75
152.06205 	 18.0185714285714
153.06988 	 4.455
155.0622 	 36.1433333333333
158.04746 	 11.9583333333333
162.0464 	 7.46
163.00575 	 4.35333333333333
163.05423 	 27.1775
164.04948 	 9.935
164.06205 	 5.4375
165.0214 	 54.273
165.06988 	 12.995
166.00542 	 6.83833333333333
168.02107 	 6.36285714285714
169.06479 	 11.9675
177.0573 	 7.34
178.06513 	 7.59625
179.06037 	 8.17
179.07295 	 9.99857142857143
180.08078 	 20.4055555555556
181.0886 	 4.74714285714286
188.04948 	 6.71
189.0573 	 3.38
190.06513 	 18.30625
191.07295 	 14.06375
192.08078 	 10.46
193.01632 	 6.27428571428571
193.07602 	 2.82
199.0309 	 4.634
201.03398 	 1.65
205.07602 	 7.062
206.08385 	 10.99
207.06787 	 5.95
207.09168 	 20.045
208.0995 	 60.79
209.08352 	 1.16
214.0418 	 10.552
216.05745 	 2.768
217.07602 	 1.93333333333333
218.08385 	 3.79666666666667
219.06787 	 2.47
226.0418 	 14.0377777777778
235.08659 	 2.47142857142857
236.09441 	 1.44333333333333
241.0527 	 10.628
242.03672 	 1.64
243.06835 	 40.65
253.0527 	 2.8
271.06327 	 737.121538461538
END IONS

BEGIN IONS
NAME=Training_26584
PEPMASS=431.323
SMILES=C[C@@H]1CC[C@@]2([C@@H](C)[C@H]3[C@H](C[C@H]4[C@@H]5CC(=O)[C@H]6C[C@H](CC[C@]6(C)[C@H]5CC[C@]34C)O)O2)OC1
INCHIKEY=WOJKRRDDERNLBU
FORMULA=C27H42O4
DB=MASSBANK
ID=Training_26584
89.03858 	 9.16
108.09335 	 8.14
119.08553 	 4.58
157.06479 	 4.33
172.08827 	 54.71
173.09609 	 100
175.05423 	 4.33
185.05971 	 7.89
188.08318 	 37.4
199.05423 	 9.41
200.08318 	 44.78
201.09101 	 34.1
227.08553 	 5.6
282.12505 	 8.65
358.30776 	 4.33
431.31559 	 0
END IONS

BEGIN IONS
NAME=Training_26586
PEPMASS=468.31
SMILES=CC(C)(C)[C@](C)([C@H]1C[C@]23CC[C@@]1([C@H]1[C@]43CCN(CC3CC3)[C@@H]2Cc2ccc(c(c42)O1)O)OC)O
INCHIKEY=RMRJXGBAOAMLHD
FORMULA=C29H41NO4
DB=MASSBANK
ID=Training_26586
55.05423 	 48.495
57.06988 	 9.49
69.06988 	 9.1
70.06513 	 15.6
72.08078 	 0.24
83.08553 	 28.88
87.00767 	 0.49
88.00292 	 0.58
91.05423 	 17.28
101.09609 	 36.875
107.04914 	 0.23
123.08044 	 8.73
129.06988 	 0.38
141.06988 	 1.35
154.0777 	 0.75
156.06552 	 8.57
161.05971 	 9.32
169.10118 	 6.33
173.05971 	 14.44
179.08553 	 0.86
182.07262 	 0.23
184.05188 	 23.56
185.05971 	 11.22
187.07536 	 29.485
195.08044 	 11.77
197.09609 	 3.35
199.07536 	 10.105
207.08044 	 10.86
209.09609 	 9.86
211.07536 	 23.84
212.08318 	 8.66
213.09101 	 10.19
219.089 	 13.29
221.09609 	 15.81
223.07536 	 28.52
225.09101 	 21.215
234.07608 	 1.91
237.09101 	 16.23
238.09883 	 9.2
239.10666 	 18.39
243.10157 	 21.83
245.10465 	 9.28
247.11174 	 9
251.10666 	 9.815
263.11521 	 10.47
265.12231 	 12.18
267.10157 	 33.54
269.11722 	 7.955
281.14103 	 7.5
297.14852 	 6.63
304.14578 	 3.41
305.15361 	 0.61
312.15942 	 8.15
324.15942 	 14.065
326.17507 	 11.66
332.1407 	 6.85
333.14852 	 1.65
338.17507 	 18.565
340.19072 	 9.78
342.16998 	 19.16
352.19072 	 8.32
368.22202 	 14.815
370.20128 	 15.455
396.21693 	 100
414.26389 	 45.485
426.26389 	 6.8
468.31083 	 221.466666666667
END IONS

BEGIN IONS
NAME=Training_26589
PEPMASS=864.338
SMILES=CC(C(C(=N/C=C/1\C[C@H]([C@H](n2ccc(nc2=O)O)O1)O)O)N=C(C(CCSC)N=C(NC(Cc1c[nH]c2ccccc12)C(=O)O)O)O)N(C)C(=O)C(Cc1cccc(c1)O)N
INCHIKEY=JTNZPPUDLUHMKK
FORMULA=C40H49N9O11S
DB=MASSBANK
ID=Training_26589
167.06037 	 2.99
168.07273 	 4.48
169.07602 	 7.03
186.06619 	 2.11
192.07675 	 2.2
194.07127 	 4.31
195.05529 	 2.37
198.08732 	 2.28
205.0653 	 2.11
206.06725 	 2.28
218.07983 	 2.37
219.08765 	 3.87
220.07167 	 5.18
222.06619 	 6.33
223.07133 	 3.87
224.07782 	 4.31
243.08765 	 3.51
245.0966 	 5.98
246.07474 	 2.72
247.08844 	 8.35
247.11225 	 3.87
257.07279 	 2.81
260.09895 	 3.69
261.09822 	 6.15
270.08062 	 2.28
270.10442 	 2.37
272.07245 	 5.27
273.10409 	 3.51
275.08335 	 2.46
282.06804 	 2.64
284.08369 	 3.95
286.08811 	 4.31
287.08603 	 4.57
288.11499 	 11.16
289.099 	 8.79
296.08369 	 4.39
297.09151 	 5.27
298.09934 	 15.38
299.10716 	 18.37
300.09386 	 5.18
301.08643 	 15.73
302.10951 	 2.37
312.0786 	 2.55
314.09425 	 12.04
315.10208 	 32.78
316.1099 	 100
604.17079 	 4.04
864.3345 	 0
END IONS

BEGIN IONS
NAME=Training_17169
PEPMASS=331.227
SMILES=C/C=C(\C)/[C@@H]1C(=C[C@H]2[C@H](CC[C@H](C)[C@H]2[C@@H]1/C=C/C=C/C(=O)O)O)C
INCHIKEY=KNDPLJZJPQWOMQ
FORMULA=C21H30O3
DB=MASSBANK
ID=Training_17169
79.05423 	 5.09
81.06988 	 6.77
91.05423 	 12.5
93.06988 	 7.4
95.08553 	 8.69
105.06988 	 19.25
107.08553 	 18.39
109.10118 	 5.27
111.08044 	 4.53
117.06988 	 7.19
119.08553 	 18.21
121.10118 	 6.37
129.06988 	 11.69
131.08553 	 29.27
133.10118 	 10.92
135.11683 	 5.95
141.06988 	 6.62
142.0777 	 10.67
143.08553 	 17.69
144.09335 	 5.97
145.10118 	 22.95
147.08044 	 4.78
147.11683 	 8.43
155.08553 	 12.73
156.09335 	 37.74
157.10118 	 64.21
158.109 	 17.36
159.11683 	 33.56
161.13248 	 8.1
167.08553 	 4.24
169.10118 	 11.87
170.109 	 7.27
171.11683 	 100
172.12465 	 14.45
173.09609 	 4.01
173.13248 	 16.52
182.109 	 4.92
183.11683 	 10.99
185.13248 	 19.98
187.11174 	 3.99
187.14813 	 13.4
196.12465 	 4.85
197.13248 	 18.51
199.14813 	 12.11
205.12231 	 4.5
211.14813 	 10.3
213.16378 	 42.87
227.17943 	 63.11
228.18725 	 38.35
231.13796 	 11.14
253.19508 	 6
257.15361 	 12.15
267.21073 	 14.71
285.22129 	 6.51
295.20564 	 7.37
313.21621 	 39.14
331.22677 	 0
END IONS

BEGIN IONS
NAME=Training_26603
PEPMASS=541.1125
SMILES=c1cc(ccc1c1cc(=O)c2c(cc(c(c3cc(ccc3O)C3CC(=O)c4c(cc(cc4O3)O)O)c2o1)O)O)O
INCHIKEY=JVBCTBWKMWXQQO
FORMULA=C30H20O10
DB=MASSBANK
ID=Training_26603
121.02841 	 4.1
125.02332 	 1.99
145.02841 	 0.96
153.01824 	 53.64
171.0288 	 11.47
185.05971 	 1.61
197.05971 	 0.85
227.03388 	 1.01
237.09101 	 1.75
249.05462 	 0.82
255.0288 	 0.95
271.0601 	 2.29
289.04953 	 2.31
297.03936 	 2.82
304.07301 	 1.23
337.03428 	 14.68
348.09922 	 1.83
349.07067 	 1.09
361.10705 	 1.5
363.08632 	 2.36
371.0914 	 0.88
373.07067 	 1.72
375.08632 	 1.12
389.10197 	 100
390.10979 	 34.62
415.08123 	 22.73
421.05541 	 100
499.10236 	 2.14
539.09727 	 100
540.1051 	 31.44
541.11292 	 271.44
END IONS

BEGIN IONS
NAME=Training_26605
PEPMASS=561.0785
SMILES=c1cc(ccc1c1cc(=O)c2c(cc(c(c3cc(ccc3O)c3cc(=O)c4c(cc(cc4o3)O)O)c2o1)O)O)O
INCHIKEY=YUSWMAULDXZHPY
FORMULA=C30H18O10
DB=MASSBANK
ID=Training_26605
242.05496 	 5.4
254.05496 	 11.44
270.04987 	 16.36
283.05423 	 7.66
286.04478 	 8.58
307.05423 	 4.68
311.04914 	 6.81
319.05423 	 1.28
321.06988 	 0.43
335.04914 	 17.87
335.05501 	 2.2325
345.06988 	 2.55
345.07575 	 0.24
347.04914 	 5.11
347.05501 	 2.525
349.06479 	 0.43
359.04914 	 3.4
359.05501 	 2.0625
361.02841 	 1.28
361.03428 	 0.305
375.04406 	 2.13
375.04993 	 1.2825
376.05188 	 2.13
376.05775 	 0.235
377.05971 	 60
377.06558 	 34.3916666666667
387.08044 	 27.23
387.08391 	 7.86
387.08632 	 5.215
401.05971 	 2.13
401.06558 	 1.4
403.03897 	 100
403.04484 	 91.6666666666667
404.0468 	 21.28
404.05267 	 4.34
413.06558 	 0.5
419.07027 	 4.26
419.07614 	 1.4375
421.05541 	 8.95
439.11762 	 0.39
445.05541 	 0.922
453.09688 	 0.293333333333333
455.07614 	 0.26
469.09179 	 0.43
471.10744 	 0.25
495.10744 	 1.57
497.08671 	 9.98666666666667
511.10236 	 0.454
521.08671 	 1.228
539.09727 	 0
561.07922 	 0
END IONS

BEGIN IONS
NAME=Training_26606
PEPMASS=539.0989
SMILES=c1cc(ccc1c1cc(=O)c2c(cc(c(c3cc(ccc3O)c3cc(=O)c4c(cc(cc4o3)O)O)c2O)O)o1)O
INCHIKEY=BORWSEZUWHQTOK
FORMULA=C30H18O10
DB=MASSBANK
ID=Training_26606
57.03349 	 21.39
73.06479 	 38.8
89.05971 	 53.53
95.08553 	 41.72
97.06479 	 53.55
99.04406 	 57.59
101.05971 	 47.03
113.05971 	 20.48
115.07536 	 35.72
121.02841 	 24.7
121.04954 	 47.67
123.08044 	 26.45
127.07536 	 21.44
133.08592 	 48.87
139.07536 	 30.86
143.08553 	 32.95
145.02841 	 27.28
146.09375 	 28.12
147.04406 	 31.96
153.01824 	 34.32
165.06988 	 21.59
177.11213 	 19.81
179.05501 	 18.07
182.07262 	 33.31
195.10157 	 19.57
209.08084 	 41.41
221.13248 	 22.96
223.09649 	 30.59
235.08123 	 23.72
237.09688 	 25.51
239.07027 	 20.45
239.11253 	 30.62
242.05736 	 5.21
253.10705 	 53.94
255.06519 	 6.2
269.04445 	 5.97
270.05228 	 8.91
283.0601 	 36.46
295.13287 	 19.55
307.0601 	 23.06
311.05501 	 16.45
319.0601 	 13.31
321.07575 	 7.59
323.09727 	 21.17
331.0601 	 5.13
335.05501 	 54.92
345.07575 	 12.79
347.05501 	 56.41
348.06284 	 12.49
349.07067 	 6.13
359.05501 	 19.53
375.04993 	 13.1
376.05775 	 7.81
377.06558 	 100
387.08632 	 20.91
403.04484 	 98.23
404.05267 	 23.95
419.07614 	 5.06
497.08671 	 10.85
539.09727 	 13.455
END IONS

BEGIN IONS
NAME=Training_26608
PEPMASS=553.1127
SMILES=COc1cc(c2c(=O)cc(c3ccc(c(c3)c3c(cc(c4c(=O)cc(c5ccc(cc5)O)oc34)O)O)O)oc2c1)O
INCHIKEY=TYUMAYSMJLPFAN
FORMULA=C31H20O10
DB=MASSBANK
ID=Training_26608
147.04406 	 31.21
153.01824 	 100
166.9975 	 14.63
179.03388 	 8.68
245.04445 	 5.65
271.0601 	 87.82
297.03936 	 8.39
391.11762 	 34.22
553.11292 	 0
END IONS

BEGIN IONS
NAME=Training_26610
PEPMASS=541.1136
SMILES=c1cc(ccc1c1cc(=O)c2c(cc(c(c2O)Oc2ccc(cc2)C2CC(=O)c3c(cc(cc3O2)O)O)O)o1)O
INCHIKEY=DZUMWIOUSTYKKH
FORMULA=C30H20O10
DB=MASSBANK
ID=Training_26610
153.01824 	 58.6
257.04445 	 13.96
285.03936 	 8.38
389.10197 	 100
393.06049 	 7.64
421.05541 	 15.37
539.09727 	 100
540.1051 	 35.27
541.11292 	 14.385
END IONS

BEGIN IONS
NAME=Training_26612
PEPMASS=539.0979
SMILES=c1cc(ccc1c1cc(=O)c2c(cc(c(c2O)Oc2ccc(cc2)c2cc(=O)c3c(cc(cc3o2)O)O)O)o1)O
INCHIKEY=WTDHMFBJQJSTMH
FORMULA=C30H18O10
DB=MASSBANK
ID=Training_26612
68.99711 	 7.5
85.02841 	 4.73
91.03897 	 2.86
97.02841 	 2.41
123.00767 	 6.35
153.01824 	 21.3
165.01824 	 3.86
217.04953 	 3.16
241.04953 	 8.7
242.05736 	 65.05
243.06519 	 9.69
245.04445 	 4.42
253.04953 	 24.64
254.05736 	 100
257.04445 	 86.99
258.05228 	 19.83
269.04445 	 22.59
270.05228 	 87.22
271.0601 	 42.85
273.03936 	 4.52
285.03936 	 11.3
286.04719 	 53.77
287.05501 	 9.14
319.04484 	 100
387.08632 	 39.33
431.07614 	 8.32
481.09179 	 3.03
539.09727 	 57.58
END IONS

BEGIN IONS
NAME=Training_26614
PEPMASS=164.0441
SMILES=O=N(=O)C1=CC=CC2=CNN=C21
INCHIKEY=PQCAUHUKTBHUSA
FORMULA=C7H5N3O2
DB=DRUG
ID=Training_26614
90.03383 	 35.91
91.04165 	 41.99
92.0369 	 17.68
117.04472 	 92.27
118.03997 	 33.33
118.05255 	 93.925
133.03964 	 100
147.04271 	 46.41
164.04545 	 0
END IONS

BEGIN IONS
NAME=Training_26615
PEPMASS=328.1215
SMILES=ClC=1C=CC=2OC=3C=CC=CC3N=C(C2C1)N4CCN(C)CC4
INCHIKEY=XJGVXQDUIWGIRW
FORMULA=C18H18ClN3O
DB=DRUG
ID=Training_26615
42.03383 	 1.62
49.9792 	 2.19
58.06513 	 1.12
84.08078 	 12.04
104.04948 	 0.87
123.05712 	 3.75
124.06494 	 2.24
137.03858 	 2.47
163.08842 	 8.13
164.02615 	 1.96
164.04948 	 2.245
181.0886 	 0.45
192.04439 	 0.785
193.05221 	 14.92
200.02615 	 3.38
207.09168 	 0.8
208.0995 	 0.8
209.08351 	 0.79
216.05745 	 0.44
227.04963 	 2.01
228.02107 	 11.61
235.08659 	 2.48
236.09441 	 0.51
244.05237 	 2.205
245.04762 	 0.32
253.0527 	 0.41
254.03672 	 0.95
261.10224 	 0.375
261.10407 	 2.01
271.06327 	 100
282.05544 	 0.39
297.07892 	 19.37
298.08674 	 3.93
328.12112 	 64.6066666666667
END IONS

BEGIN IONS
NAME=Training_26616
PEPMASS=425.2526
SMILES=O=C(O)CC(O)CC(O)CCC1C(C=CC2=CC(O)CC(OC(=O)C(C)CC)C21)C
INCHIKEY=TUZYXOIXSAXUGO
FORMULA=C23H36O7
DB=DRUG
ID=Training_26616
151.11174 	 28.57
169.10118 	 28.57
181.10118 	 33.33
199.14813 	 66.67
223.13287 	 33.33
251.14304 	 66.67
425.25338 	 0
END IONS

BEGIN IONS
NAME=Training_17170
PEPMASS=249.149
SMILES=C=C1CC[C@H]([C@]2(C)CC[C@H]3C(=C)C(=O)O[C@@H]3[C@@H]12)O
INCHIKEY=FKBUODICGDOIGB
FORMULA=C15H20O3
DB=MASSBANK
ID=Training_17170
55.01784 	 14.28
55.05423 	 19.465
57.03349 	 1.8
57.06988 	 18.34
59.04914 	 17.75
61.00728 	 45.778
62.0151 	 30.15
63.00767 	 0.99
67.05423 	 19.72
69.06988 	 7.1225
71.04914 	 11.72
71.08553 	 7.235
77.03858 	 27.21
78.0464 	 12.4
79.01784 	 5.34666666666667
79.05423 	 21.0283333333333
81.06988 	 20.8314285714286
83.04914 	 26.7
83.08553 	 1.24
85.02841 	 0.94
85.10118 	 6.7
87.04406 	 1.08
89.05971 	 23.315
91.05423 	 29.8083333333333
93.06988 	 30.5
95.04914 	 20.1466666666667
95.08553 	 14.4766666666667
97.06479 	 19.83
97.10118 	 1.04
101.00219 	 7.19
101.05971 	 0.93
103.05423 	 29.27
104.06205 	 13.6
105.06988 	 51.0783333333333
107.07027 	 18.8
107.08553 	 28.178
109.06479 	 24.02
109.10118 	 12.35
115.05423 	 23.545
116.06205 	 23.94
117.06988 	 22.8166666666667
118.04132 	 13.03
119.08553 	 38.132
120.0781 	 17
121.06479 	 24.8566666666667
121.10118 	 15.9133333333333
123.08044 	 21.43
128.06205 	 15.75
129.06988 	 24.564
130.0777 	 14.56
131.08553 	 34.552
132.09335 	 9.44
133.00728 	 9.44
133.08592 	 5.575
133.10118 	 29.0825
135.08044 	 16.69
135.11683 	 19.29
141.06988 	 17.805
142.0777 	 23.94
143.08553 	 25.9
144.0781 	 16.01
145.10118 	 38.49
146.09375 	 14.34
147.04406 	 29.21
147.08044 	 20.1266666666667
147.11683 	 15.952
149.05971 	 23.33
155.08553 	 35.175
157.10118 	 40.2425
159.08044 	 22.71
159.11683 	 37.1175
161.00219 	 43.94
161.05971 	 48.47
161.09609 	 25.195
161.13248 	 17.095
165.05462 	 12.18
168.09335 	 9.37
171.11683 	 17.4
172.1094 	 12.1
173.09609 	 25.06
173.13248 	 18.785
175.07536 	 23.58
175.11174 	 27.695
176.08318 	 8.87
181.08592 	 20.15
185.13248 	 36.5666666666667
187.11174 	 22.65
189.09101 	 22.46
189.12739 	 28.52
191.10666 	 30.97
198.10392 	 9.37
201.12739 	 22.68
203.14304 	 32.82
207.10157 	 21.1
213.12739 	 14.64
231.13796 	 51.195
249.14852 	 2.0375
END IONS

BEGIN IONS
NAME=Training_26617
PEPMASS=325.1169
SMILES=O=C1N(C=2C=CC(Cl)=CC2C(=NC1)C=3C=CC=CC3)CC4CC4
INCHIKEY=MWQCHHACWWAQLJ
FORMULA=C19H17ClN2O
DB=DRUG
ID=Training_26617
55.05423 	 0.53
105.0573 	 0.21
118.06513 	 0.21
138.0105 	 0.32
140.02615 	 3.23
168.02107 	 0.32
207.08044 	 0.21
214.0418 	 0.21
216.05745 	 0.21
226.0418 	 0.59
228.05745 	 0.43
238.0418 	 0.43
240.04488 	 0.21
243.06835 	 2.55
253.0527 	 0.32
255.06835 	 2.56
268.08875 	 3.75
271.06327 	 100
325.11022 	 100.06
END IONS

BEGIN IONS
NAME=Training_26618
PEPMASS=384.1667
SMILES=O=C(C=1OC=CC1)N2CCN(C3=NC=4C=C(OC)C(OC)=CC4C(=N)N3)CC2
INCHIKEY=IENZQIKPVFGBNW
FORMULA=C19H21N5O4
DB=DRUG
ID=Training_26618
95.01276 	 19.9375
120.04439 	 2.35
138.05495 	 28.7466666666667
138.05496 	 23.36
164.0706 	 16.9633333333333
164.07061 	 8.91
174.09 	 2.06
202.08491 	 1.185
203.09274 	 6.86
204.07675 	 2.44
204.0781 	 9.27
205.072 	 1.89
205.07334 	 4.365
206.07983 	 1.95
217.072 	 2.26
218.07983 	 1.7
219.08765 	 1.25666666666667
220.09548 	 3.01
221.1033 	 5.6675
229.072 	 3.92
229.10839 	 0.73
230.07983 	 0.21
231.08765 	 14.29
231.08899 	 42.395
232.09548 	 15.8475
233.1033 	 7.9875
244.11929 	 1.25
245.1033 	 4.555
247.11895 	 100
257.1033 	 1.83
257.10464 	 4.06
259.11895 	 1.405
271.11895 	 0.66
272.1142 	 2.06
272.11554 	 0.82
273.1346 	 3.0175
288.1455 	 5.3475
300.10912 	 1.215
300.11046 	 0.88
315.10878 	 3.07
316.14042 	 4.7775
322.12985 	 1.6175
323.13768 	 1.3
325.09313 	 3.035
326.10096 	 1.04666666666667
338.16115 	 0.55
340.14042 	 2.49
341.12443 	 8.21
350.12477 	 7.2675
351.13259 	 3.57333333333333
354.11968 	 0.715
366.15607 	 17.6725
368.13533 	 20.0366666666667
369.14316 	 7.3375
384.16663 	 147.725
END IONS

BEGIN IONS
NAME=Training_26619
PEPMASS=222.1589
SMILES=O=C(NC(C)C)C1=CC=C(C=C1)CNNC
INCHIKEY=CPTBDICYNRMXFX
FORMULA=C12H19N3O
DB=DRUG
ID=Training_26619
59.06038 	 7.18
89.03858 	 2.95
91.05423 	 5.9
94.06513 	 6.15
104.04948 	 7.18
105.0573 	 10.62
106.06513 	 11.95
117.0573 	 3.39
118.04132 	 25.37
131.06037 	 2.88
132.04439 	 15.945
135.06786 	 8.26
136.07569 	 5.9
148.07569 	 4.06
148.11208 	 6.12
149.07094 	 35.25
161.08352 	 7.18
164.10699 	 6.15
176.10699 	 37.445
177.11482 	 47.12
189.10224 	 6.15
191.11789 	 81.71
222.16009 	 33.48
END IONS

BEGIN IONS
NAME=Training_26620
PEPMASS=374.1474
SMILES=ClC1=CC=C2SC=3C=CC=CC3N(C2=C1)CCCN4CCN(C)CC4
INCHIKEY=WIKYUJGCLQQFNW
FORMULA=C20H24ClN3S
DB=DRUG
ID=Training_26620
42.03383 	 1.32
70.06513 	 18.97
84.08078 	 0.53
86.09643 	 0.5
97.07603 	 0.27
98.08385 	 7.31333333333333
98.09643 	 2.39
101.10733 	 0.23
113.10732 	 76.875
113.10733 	 78.65
141.13862 	 100
210.0372 	 1.545
211.04502 	 9.815
214.0418 	 28.49
233.00605 	 6.05
238.0685 	 2.37
239.07632 	 21.095
246.01387 	 35.5433333333333
274.04517 	 5.48333333333333
296.14675 	 5.41
374.14522 	 169.073333333333
END IONS

BEGIN IONS
NAME=Training_26622
PEPMASS=271.0644
SMILES=O=C1C(=COC=2C=C(O)C=C(O)C12)C=3C=CC(O)=CC3
INCHIKEY=TZBJGXHYKVUXJN
FORMULA=C15H10O5
DB=DRUG
ID=Training_26622
55.01784 	 0.89
65.03858 	 1.77
91.05423 	 9.9
103.05423 	 0.89
105.03349 	 3.46
107.04914 	 7.01
109.02841 	 1.77
111.00767 	 3.905
115.05423 	 8.89
117.06988 	 1.33
118.04132 	 5.23
119.04914 	 7.6775
121.02841 	 7.36666666666667
128.06205 	 3.74
129.06988 	 3.55
131.04914 	 7.00666666666667
131.08553 	 3.5
132.05697 	 3.96
133.02841 	 1.33
135.04406 	 5.645
137.02332 	 3.09
139.05423 	 3.05
141.06988 	 25.09
144.05697 	 5.08
145.02841 	 13.1
145.04953 	 18.76
145.06479 	 3.23
147.04406 	 4.82
147.08044 	 4.745
149.02332 	 27.27
150.03115 	 4.09
152.06205 	 3.87
153.01823 	 95.5833333333333
153.01824 	 100
155.04914 	 4.39666666666667
157.06479 	 3.32
159.04406 	 12.7733333333333
163.03897 	 2.38
165.01823 	 11.2
165.01824 	 31.55
168.05697 	 7.78
169.06479 	 25.5725
173.05971 	 4.37333333333333
183.04406 	 6.49
185.05971 	 4.32666666666667
187.03897 	 6.31
187.07536 	 10.8275
191.03388 	 7.15
197.05971 	 30.6175
200.0468 	 7.755
201.05462 	 8.01
203.07027 	 3.14
211.03897 	 0.89
213.05462 	 5.81
215.07027 	 67.285
219.06518 	 3.72
225.05462 	 5.94333333333333
226.06245 	 2.84
229.04953 	 2.22
241.04953 	 0.89
243.06518 	 43.8466666666667
243.06519 	 84.61
253.04953 	 27.405
271.0601 	 314.175
END IONS

BEGIN IONS
NAME=Training_26623
PEPMASS=340.2279
SMILES=O=C(OC(C=1C=CC=CC1)(CC=2C=CC=CC2)C(C)CN(C)C)CC
INCHIKEY=XLMALTXPSGQGBX
FORMULA=C22H29NO2
DB=DRUG
ID=Training_26623
42.03383 	 3.91
43.04165 	 1.22
56.04948 	 0.41
58.06513 	 271.89
91.05423 	 3.8
105.06988 	 0.85
128.06205 	 2
143.08553 	 13.49
181.10118 	 0.86
221.13248 	 0.33
266.19033 	 14.42
340.22711 	 0
END IONS

BEGIN IONS
NAME=Training_26624
PEPMASS=509.2543
SMILES=O=C(O)C1N(C(=O)C(NS(=O)(=O)C=2C=CC=C3C2NCC(C)C3)CCCNC(=N)N)CCC(C)C1
INCHIKEY=KXNPVXPOPUZYGB
FORMULA=C23H36N6O5S
DB=DRUG
ID=Training_26624
70.06513 	 1.24
98.09643 	 0.445
108.04439 	 0.96
112.08692 	 6.93333333333333
113.07094 	 0.38
115.08659 	 0.52
126.09134 	 1.045
127.09782 	 0.39
129.11347 	 3.64
130.09749 	 0.84
133.09197 	 1.06
142.08491 	 1.14
144.1019 	 0.885
146.09643 	 4.08
147.10157 	 1.5
147.10425 	 3.56
148.11208 	 1.27666666666667
149.03792 	 0.5
149.08217 	 0.52
149.11588 	 0.8
150.09134 	 1
155.09274 	 0.935
157.10839 	 2.25666666666667
158.0924 	 3.41
161.08351 	 3.835
162.09134 	 5.675
163.09514 	 0.93
174.11247 	 0.82
175.11895 	 2.4
177.13862 	 1.02
179.15427 	 2.005
193.13354 	 0.83
194.16115 	 1.24
195.04406 	 1.62
195.14651 	 0.49
195.14919 	 1.37
209.07029 	 10.38
209.07094 	 22.21
211.06213 	 1.61
211.06615 	 1.54
212.05285 	 0.56
212.0706 	 0.83
220.03865 	 0.98
220.0393 	 1.48
221.17339 	 0.84
222.15607 	 1.46
223.1441 	 1.63
228.06755 	 1.14
228.06889 	 2.47
236.18697 	 0.2
237.0652 	 15.2
237.06585 	 25.79
237.16831 	 0.93
238.19994 	 0.51
239.06375 	 0.93
239.13902 	 0.81
239.1417 	 1.91
240.14684 	 1.29
240.14952 	 0.89
254.19486 	 0.99
254.19754 	 1.33
255.07577 	 0.67
255.07642 	 1.56
265.1659 	 0.23
282.18977 	 1.45
282.19245 	 1.39
282.19647 	 2.13
283.17647 	 1.08
283.18049 	 1.05
304.10874 	 2.41
304.11142 	 2.51
305.10802 	 1.08
305.11523 	 0.4
325.12568 	 0.55
362.14927 	 0.84
366.15944 	 0.64
367.14345 	 1.39666666666667
368.14272 	 0.53
382.15569 	 1.28
384.17 	 100
385.16927 	 16.89
385.1758 	 24.46
386.17308 	 4.64
387.16967 	 0.53
387.17235 	 1.45
492.21494 	 1.13
492.22752 	 0.87
509.25406 	 194.205
509.25407 	 0
END IONS

BEGIN IONS
NAME=Training_26625
PEPMASS=170.081
SMILES=OC=1C(=NC=C(C1CO)CO)C
INCHIKEY=LXNHXLLTXMVWPM
FORMULA=C8H11NO3
DB=DRUG
ID=Training_26625
72.04439 	 0.62
83.08553 	 0.65
92.04948 	 1.94
93.0573 	 2.04
93.06988 	 0.69
95.04914 	 1.07
107.08553 	 1.02
111.08044 	 0.91
124.07569 	 0.54
134.06004 	 14.42
152.07061 	 100
170.08117 	 26.27
END IONS

BEGIN IONS
NAME=Training_26626
PEPMASS=346.0545
SMILES=O=P1(O)OCC2OC(N3C=NC=4C(O)=NC(=N)NC43)C(O)C2O1
INCHIKEY=ZOOGRGPOEVQQDX
FORMULA=C10H12N5O7P
DB=DRUG
ID=Training_26626
110.03489 	 0.56
135.03014 	 1.86
152.05669 	 100
346.05471 	 0
END IONS

BEGIN IONS
NAME=Training_26627
PEPMASS=384.1742
SMILES=OCCOCCN1CCN(C2=NC=3C=CC=CC3SC=4C=CC=CC42)CC1
INCHIKEY=URKOMYMAXPYINW
FORMULA=C21H25N3O2S
DB=DRUG
ID=Training_26627
45.03349 	 0.46
70.06513 	 0.68
89.05971 	 0.28
96.08078 	 1.46
114.09134 	 0.52
132.09672 	 2.64
132.1019 	 0.86
139.05423 	 0.99
151.05423 	 0.64
158.11237 	 16.3
158.11756 	 21.69
159.0263 	 0.55
166.06513 	 0.28
177.0573 	 2.05
178.06513 	 1.724
180.08078 	 0.57
183.0263 	 2.6125
187.01987 	 0.22
187.02121 	 0.4
192.0682 	 0.52
193.0886 	 0.415
196.07569 	 1.1
201.03686 	 0.63
204.08078 	 0.4
205.07602 	 0.455
207.09167 	 0.39
209.02937 	 3.98
210.0372 	 27.2028571428571
211.03244 	 7.01
211.04165 	 3.5
212.0369 	 1
213.03552 	 0.25
219.08381 	 1.28
219.09167 	 2.76666666666667
219.09168 	 1.17
220.0995 	 0.26
221.09946 	 80.53
221.10732 	 60.475
221.10733 	 55.86
222.10257 	 15.83
223.11377 	 1.265
224.05285 	 0.38
226.0685 	 0.5
227.06375 	 0.35
228.04776 	 0.835
232.0995 	 0.37
236.05285 	 0.625
238.05255 	 0.42
238.05592 	 0.45
245.10732 	 0.725
247.11511 	 23.41
247.12297 	 18.12
248.11822 	 4.26
249.12942 	 0.57
251.06375 	 1.41
252.0682 	 0.49
253.0794 	 95.39625
254.07599 	 46.65
254.08385 	 15.86
255.07124 	 13.87
259.08996 	 0.36
264.0682 	 0.39
279.09505 	 30.6657142857143
280.0995 	 3.14
281.08689 	 4.73
384.17402 	 44.24625
END IONS

BEGIN IONS
NAME=Training_17171
PEPMASS=230.054
SMILES=c1cncc(c1C(F)(F)F)C(=NCC#N)O
INCHIKEY=RLQJEEJISHYWON
FORMULA=C9H6F3N3O
DB=MASSBANK
ID=Training_17171
75.00408 	 1.33333333333333
78.03383 	 1.07
79.04165 	 4.57857142857143
96.0244 	 0.47
98.04005 	 25.8125
101.01973 	 5.78
103.02908 	 0.47
104.01309 	 1.35666666666667
105.04472 	 0.8175
106.05255 	 0.355
108.0244 	 0.826
116.03063 	 0.77
119.01031 	 1.9375
121.02596 	 1.078
124.01932 	 0.753333333333333
126.01498 	 3.22
126.03497 	 2.9975
128.03063 	 12.8011111111111
131.02399 	 0.8125
133.03964 	 0.32
134.04746 	 2.97333333333333
135.0353 	 2.24571428571429
144.02555 	 5.275
146.02121 	 22.352
148.03686 	 57.5769230769231
151.03022 	 0.24
153.04587 	 1.17571428571429
155.04153 	 6.46666666666667
156.02555 	 0.947142857142857
162.0462 	 0.22
163.03022 	 0.844285714285714
164.03178 	 3.43142857142857
165.02588 	 0.48
173.03211 	 0.63
174.01612 	 44.7392857142857
175.04776 	 1.99888888888889
176.03178 	 22.5715384615385
183.03645 	 11.7030769230769
185.03211 	 0.975
190.04112 	 0.315
201.02702 	 0.245
203.04267 	 72.2242857142857
210.04735 	 0.2575
230.05357 	 969.220714285714
END IONS

BEGIN IONS
NAME=Training_26628
PEPMASS=175.1189
SMILES=O=C(O)C(N)CCCNC(=N)N
INCHIKEY=ODKSFYDXXFIFQN
FORMULA=C6H14N4O2
DB=DRUG
ID=Training_26628
60.05562 	 89.57
70.06513 	 100
72.08078 	 5.91
88.07569 	 0.71
97.07603 	 0.59
98.06004 	 0.67
112.08692 	 8.87
114.10257 	 2.79
115.08659 	 2.1
116.07061 	 78.79
130.09749 	 30.83
140.08184 	 0.66
157.10839 	 6.24
158.0924 	 26.1
175.11895 	 125.9
END IONS

BEGIN IONS
NAME=Training_26629
PEPMASS=297.1871
SMILES=O=C1C=CC2(C(=C1)C(=C)CC3C2CCC4(C(=O)CCC34)C)C
INCHIKEY=BFYIZQONLCFLEV
FORMULA=C20H24O2
DB=DRUG
ID=Training_26629
55.01784 	 2.54
55.05423 	 7.29
77.03858 	 3.17
79.05423 	 14.73
81.06988 	 4.7
91.05423 	 9.95333333333333
93.06988 	 25.5633333333333
95.08553 	 3.98
97.06479 	 7.99
103.05423 	 2.98
105.06988 	 29.2566666666667
107.08553 	 20.7833333333333
109.06479 	 3.8
109.10118 	 3.43
115.05423 	 5.56
117.06988 	 5.755
119.08553 	 9.89666666666667
121.06479 	 36.2166666666667
121.10118 	 70.53
123.08044 	 2.68
128.06205 	 5.57
129.06988 	 6.86666666666667
131.08553 	 16.2833333333333
132.05697 	 3.11
133.06479 	 8.15
133.10118 	 7.32333333333333
135.08044 	 21.5333333333333
137.09609 	 3.67
142.0777 	 1.89
143.08553 	 6.08
145.06479 	 5.115
145.10118 	 27.7233333333333
147.08044 	 24.2366666666667
147.11683 	 8.26
149.09609 	 94.6133333333333
156.09335 	 3.6
159.08044 	 9.01333333333333
161.09609 	 11.81
161.13248 	 2.15
163.11174 	 12.0066666666667
171.08044 	 3.68
171.11683 	 13.66
173.09609 	 10.5966666666667
175.11174 	 2.815
177.12739 	 3.24
185.09609 	 26.44
186.10392 	 4.37
187.11174 	 6.60666666666667
189.12739 	 11.7133333333333
197.09609 	 4.68
199.11174 	 6.655
201.12739 	 5.11333333333333
208.08827 	 3.6
211.11174 	 4.995
213.12739 	 4.445
222.10392 	 2.67
223.11174 	 6.83
225.12739 	 3.78
227.14304 	 2.35
237.12739 	 7.265
239.14304 	 9.93333333333333
251.14304 	 3.01
253.15869 	 8.37
254.16652 	 4.67
264.15087 	 2.27
269.18999 	 1.96
279.17434 	 87.0133333333333
297.18491 	 201.913333333333
END IONS

BEGIN IONS
NAME=Training_26630
PEPMASS=459.1329
SMILES=O=C(O)CCC(NC(=O)C=1SC(=CC1)N(C)CC=2C=CC3=NC(=NC(O)=C3C2)C)C(=O)O
INCHIKEY=IVTVGDXNLFLDRM
FORMULA=C21H22N4O6S
DB=DRUG
ID=Training_26630
132.04439 	 1.59
140.01646 	 9.91
173.07094 	 79.925
243.05866 	 0.47
284.08521 	 0.36
285.09035 	 0.21
286.10086 	 1.47
312.08012 	 100
313.08527 	 20.44
330.09069 	 0.55
459.13328 	 0.685
END IONS

BEGIN IONS
NAME=Training_26631
PEPMASS=252.1088
SMILES=OCC1OC(N2C=NC=3C(=NC=NC32)N)C(O)C1
INCHIKEY=OFEZSBMBBKLLBJ
FORMULA=C10H13N5O3
DB=DRUG
ID=Training_26631
69.03349 	 1.81
99.04406 	 1.32
136.06177 	 100
252.10912 	 18.2
END IONS

BEGIN IONS
NAME=Training_26632
PEPMASS=315.149
SMILES=O=N(=O)C=C(NC)NCCSCC=1OC(=CC1)CN(C)C
INCHIKEY=VMXUWOKSQNHOCA
FORMULA=C13H22N4O3S
DB=DRUG
ID=Training_26632
56.04948 	 0.72
81.03349 	 4.96
88.02155 	 2.75
95.04914 	 3.22
97.07602 	 6.55
97.07603 	 12.08
98.08385 	 55.59
101.02937 	 1.92
102.0372 	 44.125
104.04948 	 1.54
106.06513 	 1.67
107.04914 	 5.71
108.08078 	 2.24
109.06345 	 0.56
109.07602 	 1.6
110.06004 	 2.74
110.09643 	 4.175
114.0372 	 0.59
114.07876 	 2.35
115.03244 	 0.925
115.03245 	 0.77
117.04472 	 2.07
117.04809 	 2.77
118.03211 	 1.78666666666667
118.06513 	 1.4
120.08078 	 1.54
121.07602 	 8.47
121.07603 	 2.08
122.06004 	 0.77
123.06786 	 0.25
124.07435 	 23
124.07569 	 23.5966666666667
125.00556 	 41.046
127.07401 	 0.49
129.04472 	 1.96
129.04809 	 2.49
129.05328 	 1.75
130.05592 	 42.47
132.04439 	 5.24
133.05221 	 5.22
134.06004 	 1.14
134.08385 	 0.56
135.0263 	 1.18
135.09167 	 5.41
135.09168 	 3.1
136.07569 	 1.765
137.00556 	 0.5
137.10732 	 1.23
138.09134 	 5.292
139.09782 	 2.08
144.07675 	 20.2525
145.04301 	 1.185
146.06004 	 0.77
147.02227 	 3.25
147.06786 	 1.99
147.09167 	 1.03
148.07569 	 7.3625
149.07094 	 1.6
150.0372 	 0.61
150.09134 	 0.73
151.02121 	 1.27
153.03686 	 5.45
159.04608 	 0.67
162.07876 	 0.5
163.08659 	 2.5
163.12297 	 0.95
164.01646 	 0.52
165.10224 	 6.516
170.06341 	 10.3875
176.04882 	 80.306
177.04809 	 11.87
177.10224 	 7.29
178.03211 	 1.78
178.04334 	 4.98
178.11006 	 1.79
181.0794 	 8.65
191.11789 	 9.412
192.04776 	 2.195
193.05559 	 3.1
194.06341 	 0.6
195.06989 	 1.96
223.08996 	 0.855
224.09778 	 23.15
241.10052 	 1.15
270.09069 	 37.4775
272.09376 	 6.21
315.14854 	 85.652
END IONS

BEGIN IONS
NAME=Training_26633
PEPMASS=377.146
SMILES=O=C1N=C(O)C2=NC3=CC(=C(C=C3N(C2=N1)CC(O)C(O)C(O)CO)C)C
INCHIKEY=AUNGANRZJHBGPY
FORMULA=C17H20N4O6
DB=DRUG
ID=Training_26633
41.03858 	 3.74
43.01784 	 5.21
45.03349 	 2.49
45.04472 	 0.62
53.03858 	 1.25
55.01784 	 1.25
57.03349 	 8.07
61.02841 	 4.98
69.03349 	 8.71
69.04472 	 0.62
71.04914 	 2.49
71.06037 	 0.62
73.02841 	 4.36
73.03964 	 0.62
75.04406 	 1.25
87.04406 	 1.25
103.05423 	 1.82
118.06513 	 1.3
130.06513 	 1.49
145.072 	 1.25
145.07602 	 2.62333333333333
156.0682 	 2.23
157.07602 	 2.7
170.07127 	 3.435
171.09167 	 2.96
172.08692 	 38.43
173.07094 	 2.89
184.08692 	 2.44
197.09207 	 3.58
198.06351 	 7.43
198.06619 	 30.27
198.08732 	 2.48
200.08184 	 8.9725
201.08966 	 3.22
213.08966 	 2.23
214.09749 	 3.58
215.00018 	 4.56
215.10263 	 4.56
216.07675 	 5.49
225.07709 	 1.12
226.05842 	 1.25
226.0611 	 1.355
226.08223 	 1.25
229.99984 	 5.35
243.08765 	 86.21
243.09755 	 218.15
244.08424 	 11.26
245.08217 	 5.95
245.09207 	 3.73
248.08318 	 4.59
253.12096 	 2.44
254.0924 	 2.23
255.08497 	 2.96
256.99817 	 4.41
257.1033 	 1.25
260.10029 	 3.79
262.08491 	 9.04
262.9975 	 8.61
285.09822 	 1.87
286.09481 	 5.34
297.09822 	 2.44
297.10811 	 2.49
298.11862 	 2.23
306.08464 	 5.86
313.0819 	 2.5
316.08156 	 2.91
316.12918 	 2.365
318.08464 	 3.35
319.08257 	 2.56
321.08296 	 4.03
333.00164 	 5.18
334.13975 	 1.25
341.12443 	 1.47
342.08464 	 5.9
357.11935 	 8.61
359.135 	 6.275
375.12991 	 80.29
377.14556 	 85.364
END IONS

BEGIN IONS
NAME=Training_26634
PEPMASS=448.1554
SMILES=ClC1=CC=CC(=C1Cl)N2CCN(CC2)CCCCOC=3C=CC4=C(N=C(O)CC4)C3
INCHIKEY=CEUORZQYGODEFX
FORMULA=C23H27Cl2N3O2
DB=DRUG
ID=Training_26634
94.06513 	 0.8
98.09643 	 17.705
106.06513 	 0.84
117.0573 	 1.36666666666667
118.06513 	 2.94666666666667
120.04439 	 1.12
120.08078 	 1.305
122.06004 	 1.26
134.06004 	 1.545
146.06004 	 8.61666666666667
148.07569 	 10.64
152.02615 	 2.36
153.03398 	 5.61333333333333
162.05495 	 0.86
162.09134 	 0.32
163.09917 	 0.73
164.0706 	 22.985
164.07061 	 4.62
166.0418 	 0.94
171.97153 	 1.80333333333333
174.06753 	 4
176.0706 	 72.5
176.07061 	 26.03
188.00283 	 9.56
190.08625 	 0.723333333333333
200.00283 	 5.365
207.06835 	 0.34
208.07618 	 0.34
216.03413 	 1.12
218.11755 	 16.38
218.11756 	 21.97
228.02155 	 4.78
243.04503 	 10.44
285.09198 	 100
289.08641 	 3.69
448.15531 	 55.6733333333333
END IONS

BEGIN IONS
NAME=Training_26635
PEPMASS=786.3592
SMILES=O=C(OC1C(C)C(OC)C=COC2(OC3=C(C2=O)C=4C=5N=C6C=C(C=CN6C5C(N=C(O)C(=CC=CC(C)C(O)C(C)C(O)C1C)C)=C(O)C4C(O)=C3C)C)C)C
INCHIKEY=NZCRJKRKKOLAOJ
FORMULA=C43H51N3O11
DB=DRUG
ID=Training_26635
67.05423 	 8.4
69.03349 	 6.01
69.06988 	 5.89
79.05423 	 4.88
81.06988 	 6.02
91.05423 	 6.25
93.06988 	 17.07
95.04914 	 11.595
95.08553 	 22.8933333333333
97.06479 	 7.855
105.06988 	 4.86
107.08553 	 17.756
109.06479 	 9.448
109.10118 	 7.06
111.08044 	 5.126
119.08553 	 5.506
121.06479 	 6.29
121.10118 	 6.732
123.08044 	 26.454
125.09609 	 6.78333333333333
133.06479 	 2.14
133.10118 	 5.954
135.08044 	 12.064
135.11683 	 5.892
137.09609 	 7.2325
137.13248 	 2.8
139.07536 	 4.08666666666667
145.10118 	 9.016
147.11683 	 9.728
149.09475 	 2.13
149.09609 	 1.75333333333333
149.13248 	 2.51
151.07536 	 56.246
153.09101 	 10.508
155.10666 	 0.93
157.10118 	 4.1
159.11683 	 5.6275
161.09609 	 11.122
163.11174 	 33.532
165.12605 	 3.54
165.12739 	 5.40666666666667
171.11683 	 3.89
173.09475 	 5.72
173.09609 	 8.44
173.13248 	 4.83
175.1104 	 7.87
175.11174 	 8.2075
177.08966 	 2.83
177.09101 	 4.66666666666667
177.12739 	 2.27333333333333
179.10666 	 12.56
181.12231 	 3.565
185.13248 	 3.7525
191.10666 	 16.266
193.12096 	 4.22
193.12231 	 4.4525
201.12605 	 2.4
201.12739 	 5.22333333333333
203.14304 	 4.615
209.11722 	 3.85666666666667
213.12739 	 3
219.13661 	 3.54
219.13796 	 4.05666666666667
231.13796 	 3.354
251.17943 	 1.395
259.16926 	 2.55
269.18999 	 1.83
271.16926 	 0.4
272.15595 	 5.84
279.17032 	 2.22
279.17434 	 3.06666666666667
289.17982 	 0.52
297.18491 	 4.3
303.18289 	 10.98
315.19547 	 3.76
325.12231 	 25.01
326.11755 	 7.38
333.20604 	 0.64
339.21073 	 7.975
340.1332 	 6.97
347.10263 	 94.6
348.1019 	 36.48
361.10303 	 86.95
361.10705 	 59.26
362.11085 	 39.055
362.11353 	 24.49
362.11487 	 22.77
365.22638 	 9.39
380.2346 	 6.48
380.24583 	 7.14
384.20838 	 6.32
408.22951 	 6.6
408.24074 	 8.15
425.24751 	 10.165
455.14489 	 10.585
456.14416 	 9.98
466.17613 	 3.1
466.17747 	 3.01
483.18021 	 6.79
484.18402 	 22.02
484.18804 	 13.54
485.19184 	 10.145
486.19111 	 6.38
486.19967 	 10.65
512.17893 	 7.97
512.18295 	 5.575
513.18676 	 7.49
514.19458 	 17.765
525.22716 	 8.33
528.21425 	 8.68
556.20515 	 10.74
556.20917 	 9.03
570.2208 	 9.84
570.22348 	 11.87
571.22862 	 11.92
571.23264 	 15.63
582.27244 	 8.09
600.283 	 6.02
614.23846 	 6.97
614.24701 	 7.75
622.29116 	 7.18
622.30106 	 5.79
640.29905 	 68.48
640.30173 	 76.74
641.30955 	 82.455
642.30614 	 26.18
651.3038 	 5.73
659.29631 	 8.21
668.30922 	 7.99
676.30173 	 4.82
694.30961 	 95.4
694.31229 	 31.35
695.32012 	 39.8
696.31671 	 15.21
697.33309 	 7.29
698.34359 	 6.26
700.32286 	 14.55
701.31945 	 9.55
702.3147 	 6.49
708.32794 	 6.48
718.31229 	 2.12
726.33851 	 48.985
727.34633 	 54.79
728.34292 	 26.68
728.35416 	 26.74
729.36198 	 7.06
736.32286 	 10.294
737.33068 	 3.595
754.33342 	 84.4016666666667
755.34125 	 44.294
756.33784 	 27.27
756.34907 	 37.85
768.34907 	 3.986
786.35964 	 349.502857142857
END IONS

BEGIN IONS
NAME=Training_26636
PEPMASS=646.255
SMILES=OCC1=CC(NC2C(O)C(O)C(OC2C)OC3C(O)C(O)C(OC3CO)OC4C(O)C(O)C(O)OC4CO)C(O)C(O)C1O
INCHIKEY=XUFXOAAUWZOOIT
FORMULA=C25H43NO18
DB=DRUG
ID=Training_26636
56.04948 	 0.59
57.03349 	 0.25
58.06513 	 1.89
67.05423 	 3.43
70.06513 	 0.47
71.01276 	 0.37
72.04439 	 2.11
74.06004 	 8.2
81.03349 	 7.44
82.06513 	 1.39
83.04914 	 1.96
84.04439 	 5.27
85.02841 	 0.51
85.06479 	 0.31
86.06004 	 1.76
88.07569 	 1.08
93.03349 	 0.38
95.04914 	 8.11
97.02841 	 0.24
100.07569 	 3.33
102.05496 	 0.27
104.07061 	 0.22
110.06004 	 4.4
111.04406 	 8.49
113.05971 	 0.49
116.07061 	 0.42
123.04406 	 5.36
128.07061 	 14.23
129.05462 	 0.39
141.05462 	 0.49
146.08117 	 82.96
222.11247 	 0.48
240.12303 	 0.32
250.10738 	 1.2
268.11795 	 2.41
286.12851 	 5.64
304.13908 	 100
466.1919 	 1.24
646.25529 	 11.73
END IONS

BEGIN IONS
NAME=Training_26637
PEPMASS=278.1917
SMILES=C=1C=CC2=C(C1)C3C=4C=CC=CC4C2(CCCNC)CC3
INCHIKEY=QSLMDECMDJKHMQ
FORMULA=C20H23N
DB=DRUG
ID=Training_26637
91.05423 	 6.766
103.05423 	 0.65
105.06988 	 1.8075
115.05423 	 5.748
116.06205 	 0.48
117.06988 	 26.516
127.05423 	 0.533333333333333
128.06205 	 3.084
129.06988 	 5.04333333333333
131.08553 	 10.26
141.06988 	 17.712
143.08553 	 5.3
152.06205 	 0.62
153.06988 	 0.6675
154.0777 	 1.855
155.08553 	 2.71333333333333
165.06988 	 1.99
167.08553 	 0.315
169.10118 	 15.862
177.06988 	 0.315
178.0777 	 43.806
189.06988 	 3.01
190.0777 	 2.55
191.08553 	 75.118
193.10118 	 10.922
202.0777 	 2.23
203.08553 	 8.62
204.09335 	 16.38
205.10118 	 8.675
217.10118 	 3.1425
219.11683 	 75.946
232.12465 	 0.6075
247.14813 	 4.464
250.15903 	 75.886
278.19033 	 162.726
END IONS

BEGIN IONS
NAME=Training_26638
PEPMASS=235.0167
SMILES=FC(F)(F)OC1=CC=C2NC(=N)SC2=C1
INCHIKEY=FTALBRSUTCGOEG
FORMULA=C8H5F3N2OS
DB=DRUG
ID=Training_26638
67.04165 	 0.4
75.0353 	 1.22
79.04165 	 0.59
83.02916 	 2.48
94.995 	 3.32
95.03656 	 0.8
96.00282 	 6.96666666666667
96.00396 	 2.78
98.04005 	 0.4
101.01973 	 1.145
105.04472 	 3.86
106.995 	 0.715
107.03656 	 0.95
110.0059 	 2.405
110.04005 	 2.53
110.0412 	 1.26
111.01372 	 16.02
111.01486 	 1.96
115.00122 	 1.29
115.02907 	 0.32
116.03063 	 0.31
118.04628 	 0.4
118.05255 	 0.99
120.99807 	 2.17
121.02596 	 1.12
122.0059 	 20.1875
122.00704 	 8.83
123.01149 	 2.79
123.01372 	 7.17
123.99774 	 13.3375
123.99888 	 6.8
126.999 	 8.84
127.00122 	 15.8866666666667
131.00737 	 1.06
133.03964 	 5.51
133.04078 	 2.84
137.01679 	 1.71
138.02462 	 71.1625
138.02576 	 38.64
139.00864 	 0.4
142.01212 	 1.14
142.01327 	 1.23
144.9918 	 0.53
149.0168 	 46.95
149.01794 	 20.38
149.02088 	 23.4266666666667
150.02239 	 39.71
150.02462 	 43.34
160.00047 	 0.24
164.03177 	 43.1966666666667
164.03178 	 24.71
165.01171 	 3.215
166.01953 	 87.1925
166.02068 	 100
169.02302 	 2.92
169.02417 	 4.32
174.01612 	 0.82
176.03177 	 12.4966666666667
176.03292 	 18.97
180.00893 	 0.4
180.99295 	 1.76
187.99762 	 0.4
192.99295 	 44.7625
192.99409 	 61.7
202.03485 	 8.23
202.03599 	 5.83
208.00385 	 50.4775
208.00499 	 70.86
235.01474 	 488.873333333333
235.01475 	 555.33
235.01589 	 975.76
END IONS

BEGIN IONS
NAME=Training_26639
PEPMASS=411.219
SMILES=CC1=C(C(=O)N2CCCCC2=N1)CCN3CCC(CC3)C4=NOC5=C4C=CC(=C5)F
INCHIKEY=RAPZEAPATHNIPO
FORMULA=C23H27FN4O2
DB=DRUG
ID=Training_26639
69.03349 	 0.24
98.09643 	 0.23
106.06513 	 0.28
107.07295 	 0.33
110.06004 	 2.7
125.07094 	 0.35
148.11208 	 0.71
150.07876 	 0.48
163.08659 	 0.51
163.12297 	 1.22
191.11789 	 200
411.21908 	 116.88
END IONS

BEGIN IONS
NAME=Training_26640
PEPMASS=276.1606
SMILES=OC1=NCC(C2=CC=C(OC)C(OC3CCCC3)=C2)C1
INCHIKEY=HJORMJIFDVBMOB
FORMULA=C16H21NO3
DB=DRUG
ID=Training_26640
41.03858 	 1.36
69.06988 	 1.17
84.04439 	 5.58
91.05423 	 0.35
102.0464 	 2.2
103.05423 	 37.8114285714286
105.06988 	 4.78142857142857
106.06513 	 3.25666666666667
107.04914 	 1.504
109.02841 	 1.285
109.06479 	 0.34
113.03858 	 0.3
115.05423 	 1.41333333333333
117.06988 	 0.41
119.04914 	 0.445
120.05697 	 1.22
121.06479 	 3.765
122.03623 	 2.23
123.04406 	 0.795
124.05188 	 3.19666666666667
125.05971 	 0.75
130.04132 	 1.34
130.06513 	 1.09
131.04914 	 59.6614285714286
132.05697 	 0.57
133.06479 	 3.24857142857143
134.06004 	 6.394
135.04406 	 3.032
135.08044 	 1.34666666666667
136.05188 	 7.07
137.05971 	 8.44
141.03349 	 0.946666666666667
145.06479 	 1.23
147.04406 	 1.915
147.06786 	 1.205
148.05188 	 3.61571428571429
149.05971 	 6.37
150.06753 	 6.88142857142857
151.06278 	 0.58
158.03623 	 1.48
158.06004 	 1.3275
159.04406 	 7.36142857142857
160.05188 	 4.44333333333333
161.05971 	 0.46
163.07536 	 32.0914285714286
165.09101 	 2.72666666666667
166.08625 	 10.4271428571429
173.05971 	 2.102
175.06278 	 1.16
176.0468 	 11.9914285714286
177.05462 	 0.66
179.07027 	 2.115
180.1019 	 0.41
190.08625 	 1.306
191.07027 	 50.9842857142857
193.07334 	 1.75666666666667
208.09682 	 73.9842857142857
276.15942 	 130.328571428571
END IONS

BEGIN IONS
NAME=Training_26641
PEPMASS=275.2121
SMILES=OC(=NC=1C(=CC=CC1C)C)C2N(CCC)CCCC2
INCHIKEY=ZKMNUMMKYBVTFN
FORMULA=C17H26N2O
DB=DRUG
ID=Training_26641
41.03858 	 0.35
43.05423 	 0.55
56.04948 	 1.24
67.05423 	 0.37
84.08078 	 10.06
98.09643 	 9
124.11208 	 0.34
126.1403 	 100
275.21179 	 0
END IONS

BEGIN IONS
NAME=Training_26642
PEPMASS=147.0764
SMILES=O=C(O)C(N)CCC(=N)O
INCHIKEY=ZDXPYRJPNDTMRX
FORMULA=C5H10N2O3
DB=DRUG
ID=Training_26642
41.03858 	 38.98
56.04948 	 58.47
56.06205 	 9.74
85.02841 	 9.74
95.01276 	 8.35
101.07094 	 8.35
102.05496 	 9.74
130.04987 	 9.74
147.07642 	 0
END IONS

BEGIN IONS
NAME=Training_26644
PEPMASS=347.2213
SMILES=O=C1C=C2CCC3C4CCC(C(=O)CO)C4(C)CC(O)C3C2(C)CC1
INCHIKEY=OMFXVFTZEKFJBZ
FORMULA=C21H30O4
DB=DRUG
ID=Training_26644
81.06988 	 9.93
83.04914 	 12.72
91.05423 	 13.81
93.06988 	 13.07
95.08553 	 11.485
97.06479 	 33.59
101.05971 	 13.05
105.06988 	 27.095
107.08553 	 18.34
109.06479 	 16.9833333333333
115.05423 	 14.02
117.06988 	 19.11
119.08553 	 22.4233333333333
121.06479 	 70.96
121.10118 	 13.03
123.08044 	 26.9933333333333
128.06205 	 8.37
129.06988 	 19.215
131.08553 	 28.695
133.06479 	 8.46
133.10118 	 24.89
135.08044 	 18.66
135.11683 	 7.27
141.06988 	 9.395
142.0777 	 21.74
143.08553 	 20.5666666666667
145.10118 	 22.31
147.08044 	 14.91
147.11683 	 17.8766666666667
149.09609 	 11.58
155.08553 	 11.17
156.09335 	 17.21
157.10118 	 18.1533333333333
159.11683 	 18.66
161.09609 	 14.195
163.11174 	 27.185
165.09101 	 8.79
168.09335 	 10.87
169.10118 	 10.8
171.08044 	 6.9
171.11683 	 19.1933333333333
173.09609 	 9
173.13248 	 8.815
175.11174 	 19.82
177.12739 	 9.175
183.11683 	 10.8033333333333
185.13248 	 11.61
187.11174 	 10.04
189.12739 	 11.435
193.12231 	 7.72
195.11683 	 5.54
195.13796 	 9.32
197.13248 	 9.58
201.12739 	 8.69333333333333
209.13248 	 8.31
211.14813 	 11.57
215.14304 	 5.98
223.14813 	 8.41
227.14304 	 8.615
229.15869 	 10.38
235.14813 	 6.84
239.14304 	 5.45
241.15869 	 12.83
251.17943 	 9.74
253.15869 	 13.53
265.19508 	 9.215
267.17434 	 8.345
269.18999 	 18.68
275.17943 	 9.58
281.18999 	 8.8
293.18999 	 29.235
294.19782 	 10.38
311.20056 	 51.765
329.21112 	 71.37
347.22169 	 249.31
END IONS

BEGIN IONS
NAME=Training_26645
PEPMASS=671.3911
SMILES=O=C(NC(C(O)=NC(CC=1C=CC=CC1)C(O)CN2CC3CCCCC3CC2C(O)=NC(C)(C)C)CC(=N)O)C=4N=C5C=CC=CC5=CC4
INCHIKEY=QWAXKHKRTORLEM
FORMULA=C38H50N6O5
DB=DRUG
ID=Training_26645
91.05423 	 0.77
128.04948 	 4.9575
129.06988 	 2.9725
138.12773 	 3.95333333333333
146.06004 	 3.31
146.09643 	 1.8975
150.12773 	 2.52666666666667
152.14338 	 4.82333333333333
156.04439 	 4.49
164.10699 	 1.885
166.12264 	 0.91
172.07569 	 1.23333333333333
173.07094 	 6.02
174.05495 	 3.71333333333333
174.05496 	 6.06
195.14919 	 0.54
199.08659 	 3.17
200.0706 	 1.915
225.06585 	 13.155
226.07368 	 0.97
226.08625 	 0.46
242.0924 	 20.89
243.07642 	 0.61
243.09167 	 3.4
244.09682 	 8.5375
251.21179 	 1.09
252.07675 	 1.36333333333333
261.12337 	 1.76
266.19033 	 6.42
270.08732 	 13.3275
271.08659 	 2.11
284.20089 	 0.965
294.18524 	 0.98
301.22744 	 1.70666666666667
311.21179 	 2.37666666666667
344.13935 	 1.09666666666667
367.27439 	 9.98
372.13427 	 2.2875
373.13354 	 1
374.14992 	 1.13
381.21727 	 1.335
386.14992 	 0.906666666666667
388.16557 	 2.92
389.16484 	 0.91
398.14992 	 1.4575
398.24382 	 1.08
415.17647 	 0.9425
416.16048 	 28.865
417.15975 	 9.47333333333333
418.16356 	 1.23333333333333
433.18703 	 31.5225
434.1863 	 8.83666666666667
435.19145 	 1.27
435.19413 	 1.19
552.29692 	 1.01666666666667
553.28093 	 2.9725
554.28876 	 0.965
570.30748 	 100
571.31531 	 46.015
572.3119 	 6.85
653.38098 	 0.47
671.39154 	 69.53
END IONS

BEGIN IONS
NAME=Training_26646
PEPMASS=188.1432
SMILES=C#CCN(C)C(C)CC=1C=CC=CC1
INCHIKEY=MEZLKOACVSPNER
FORMULA=C13H17N
DB=DRUG
ID=Training_26646
70.06513 	 17.8
91.05423 	 62.4966666666667
96.08078 	 0.613333333333333
119.08553 	 91.0533333333333
148.11208 	 1.35333333333333
188.14338 	 98.4466666666667
END IONS

BEGIN IONS
NAME=Training_26647
PEPMASS=306.0807
SMILES=ClC1=CC=C(C=C1Cl)C2C=3C=CC=CC3C(NC)CC2
INCHIKEY=VGKDLMBJGBXTGI
FORMULA=C17H17Cl2N
DB=DRUG
ID=Training_26647
91.05423 	 7.97
102.0464 	 0.28
103.05423 	 0.49
115.05423 	 0.92
122.9996 	 2.2275
124.00743 	 0.3
127.05423 	 0.6875
128.06205 	 3.96
129.06988 	 19.526
132.96063 	 0.5825
158.97628 	 100
162.02308 	 1.12
163.0309 	 0.25
196.99193 	 1.45666666666667
200.00283 	 0.66
204.09335 	 0.596666666666667
205.10118 	 1.8925
212.03873 	 0.47
225.04655 	 0.525
239.0622 	 0.313333333333333
240.07003 	 1.90833333333333
260.01541 	 0.34
275.03888 	 76.5633333333333
306.08108 	 1.45666666666667
END IONS

BEGIN IONS
NAME=Training_26648
PEPMASS=385.2364
SMILES=O=C(OC1(C(=O)C)CCC2C3C=C(C4=CC(=O)CCC4(C)C3CCC21C)C)C
INCHIKEY=RQZAXGRLVPAYTJ
FORMULA=C24H32O4
DB=DRUG
ID=Training_26648
43.01784 	 2.55
83.04914 	 1.74
97.06479 	 1.94
105.06988 	 5.55
107.08553 	 4.23
109.06479 	 1.71
109.10118 	 3.14666666666667
111.08044 	 1.21
119.08553 	 4.605
121.06479 	 3.45
121.10118 	 3.64
129.06988 	 3.665
131.08553 	 4.4625
133.10118 	 6.82857142857143
135.08044 	 1.58
137.09609 	 2.125
142.0777 	 4.58
143.08553 	 3.975
145.10118 	 6.88166666666667
147.11683 	 3.026
149.09609 	 3.14
151.11174 	 1.975
155.08553 	 4.18666666666667
156.09335 	 1.19
157.10118 	 6.02666666666667
159.08044 	 3.81
159.11683 	 4.426
161.09609 	 6.52166666666667
167.08553 	 4.25
169.10118 	 7.61666666666667
171.08044 	 4.84
171.11683 	 6.436
173.09609 	 4.235
173.13248 	 3.37
175.11174 	 13.7783333333333
177.12739 	 1.73
179.08553 	 4.975
181.10118 	 4.3
182.109 	 4.4
183.11683 	 15.456
185.13248 	 4.086
187.11174 	 13.0666666666667
188.11957 	 4.68
189.12739 	 2.948
193.10118 	 5.585
194.109 	 8.175
195.11683 	 10.2066666666667
196.12465 	 4.4
197.13248 	 9.242
198.1403 	 7.18166666666667
199.14813 	 3.5325
201.12739 	 3.41
207.11683 	 4.18
208.12465 	 4.21333333333333
209.13248 	 28.2142857142857
210.1403 	 3.17
211.14813 	 14.8871428571429
215.14304 	 2.18
221.13248 	 2.925
222.1403 	 3.145
223.14813 	 12.3128571428571
224.15595 	 55.5042857142857
225.16378 	 17.66
229.15869 	 1.265
234.1403 	 5.62666666666667
235.14813 	 2.89
237.16378 	 4.02
239.14304 	 2.62
239.17943 	 3.69
241.15869 	 6.01
243.17434 	 1.88
247.14813 	 2.405
249.16378 	 10.4071428571429
250.1716 	 2.67
251.14304 	 2.3675
253.15869 	 2.60666666666667
255.17434 	 8.2575
263.17943 	 3.29666666666667
264.18725 	 2.94
265.15869 	 5.745
265.19508 	 16.3157142857143
267.17434 	 70.2057142857143
281.18999 	 10.1516666666667
282.19782 	 27.342
283.20564 	 12.38
289.19508 	 3.32333333333333
307.20564 	 10.1466666666667
310.19273 	 2.59
325.21621 	 75.47
385.23734 	 66.0057142857143
END IONS

BEGIN IONS
NAME=Training_17173
PEPMASS=541.243
SMILES=CC1=C2[C@@H](C[C@H]1c1ccoc1)O[C@@H]1[C@@H](C3[C@@](C)(C=CC(=O)[C@]3(C)[C@@H](CC(=O)OC)[C@]21C)C(=O)OC)OC(=O)C
INCHIKEY=NHOIBRJOQAYBJT
FORMULA=C30H36O9
DB=MASSBANK
ID=Training_17173
53.03858 	 13.15
55.01784 	 40.6
61.00728 	 17.7
79.01784 	 12.77
79.05423 	 27.27
81.03349 	 24.27
81.06988 	 6.91
91.05423 	 42.59
93.06988 	 10.35
95.04914 	 15.73
103.05423 	 12.87
105.06988 	 36.905
107.04914 	 13.475
107.08553 	 11.89
109.10118 	 8.22
113.05971 	 10.94
115.05423 	 46.21
117.06988 	 35.7366666666667
119.08553 	 28.9425
121.02841 	 7.1
121.06479 	 15.81
123.04406 	 8.99
128.06205 	 34.74
129.06988 	 37.32
130.0777 	 12.89
131.08553 	 15.39
133.06479 	 15.44
135.08044 	 14.0333333333333
141.05462 	 9.3
141.06988 	 29.83
142.0777 	 21.88
143.08553 	 16.7533333333333
145.06479 	 30.9866666666667
145.10118 	 14.5575
147.08044 	 66.6466666666667
147.11683 	 7.1
149.05971 	 36.49
151.03897 	 10.99
153.06988 	 20.4
154.0777 	 24.61
155.08553 	 39.36
156.09335 	 15.85
157.06479 	 12.3
157.10118 	 15.1833333333333
158.07262 	 20.96
159.08044 	 22.7466666666667
159.11683 	 15.6133333333333
161.05971 	 7.24
161.09609 	 9.85
163.07536 	 11.6466666666667
165.06988 	 27.98
167.07027 	 7.66
167.08553 	 15.29
169.04953 	 18.62
169.06479 	 13.36
169.10118 	 29.475
171.08044 	 11.37
171.11683 	 13.3866666666667
172.08827 	 14.31
173.05971 	 19.49
173.09609 	 53.35
175.07536 	 16.0766666666667
178.0777 	 18.57
179.07027 	 10.91
179.08553 	 23.38
181.06479 	 18.23
181.10118 	 12.1
182.07262 	 31.485
183.08044 	 27.46
185.09609 	 18.2533333333333
187.07536 	 12.34
187.11174 	 26.5266666666667
187.14813 	 28.85
189.09101 	 7.4
191.07027 	 57.76
193.08592 	 12.16
195.08044 	 14.09
197.09609 	 55.4466666666667
199.11174 	 19.86
201.09101 	 33.88
205.08592 	 7.41
209.08084 	 7.1
209.09609 	 13.145
211.07536 	 41.07
213.09101 	 10.61
215.10666 	 30.34
223.11174 	 8.6
225.09101 	 47.93
226.09883 	 34.31
227.10666 	 13.515
229.08592 	 8.01
230.15126 	 13.38
231.13796 	 17.15
237.07575 	 9.16
239.10666 	 9.11
243.10157 	 15.095
257.11722 	 12.76
259.13287 	 8.73
271.11174 	 13.25
272.19821 	 37.53
273.20604 	 7.57
277.12231 	 10.24
285.12739 	 12.9
301.15869 	 8.715
304.22443 	 59.39
305.23225 	 17.24
311.14304 	 14.38
313.12231 	 13.03
325.15869 	 8.59
328.14578 	 9.13
329.15361 	 12.47
335.16417 	 12.55
337.17982 	 27.42
339.13796 	 10.12
339.19547 	 11.91
343.16926 	 11.14
355.19039 	 24.86
356.21347 	 17.98
357.14852 	 8.975
357.20604 	 62.26
361.17982 	 10.9
371.16417 	 14.89
372.172 	 7.93
374.22403 	 7.97
375.2166 	 25.77
389.17474 	 28.9
390.18256 	 7.63
399.15909 	 12.21
403.19039 	 16.51
417.16965 	 12.81
417.21191 	 100
421.20095 	 17.08
431.1853 	 54.61
432.19313 	 13.81
435.2166 	 8.79
449.19587 	 100
450.20369 	 19.47
463.21152 	 18.17
481.22208 	 9.1
509.21699 	 88.01
510.22482 	 18.88
541.24321 	 0
END IONS

BEGIN IONS
NAME=Training_26649
PEPMASS=280.184
SMILES=ClC1=CC=C(C=C1)C2(CCC2)C(N(C)C)CC(C)C
INCHIKEY=UNAANXDKBXWMLN
FORMULA=C17H26ClN
DB=DRUG
ID=Training_26649
41.03858 	 1.14
55.05423 	 5.26
57.06988 	 0.84
67.05423 	 2.68
69.06988 	 2.06
81.06988 	 1.61
83.08553 	 2.28
89.03858 	 0.72
90.0464 	 0.26
95.08553 	 0.505
97.10118 	 4.31
98.9996 	 1.00333333333333
103.05423 	 6.20333333333333
104.06205 	 0.69
109.10118 	 11.1
115.05423 	 2.53333333333333
116.06205 	 2.33333333333333
117.06988 	 0.21
123.11683 	 1.785
125.01525 	 100
128.06205 	 0.62
129.06988 	 1.12666666666667
130.0777 	 1.36
137.01525 	 0.24
139.0309 	 74.0033333333333
143.08553 	 0.516666666666667
144.09335 	 0.87
151.0309 	 9.07
153.04655 	 32.9333333333333
165.04655 	 8.00666666666667
167.0622 	 1.35
179.0622 	 16.6833333333333
193.07785 	 1.1
235.1248 	 2.395
280.18265 	 61.66
END IONS

BEGIN IONS
NAME=Training_26650
PEPMASS=263.053
SMILES=O=P(O)(O)OCC(O)C(O)C(O)C(O)CO
INCHIKEY=GACTWZZMVMUKNG
FORMULA=C6H15O9P
DB=DRUG
ID=Training_26650
43.01784 	 6.82
55.05423 	 13.64
57.03349 	 6.82
69.03349 	 134.09
85.02841 	 13.64
111.04406 	 20.45
129.05462 	 36.36
147.06519 	 34.09
263.05264 	 0
END IONS

BEGIN IONS
NAME=Training_26652
PEPMASS=343.123
SMILES=OCC1OC(OC2(OC(CO)C(O)C2O)CO)C(O)C(O)C1O
INCHIKEY=CZMRCDWAGMRECN
FORMULA=C12H22O11
DB=DRUG
ID=Training_26652
66.01002 	 100
85.02841 	 100
109.02841 	 100
343.12349 	 0
END IONS

BEGIN IONS
NAME=Training_26653
PEPMASS=399.0752
SMILES=O=C(O)C1=CC(=NNC2=CC=C(C=C2)S(=O)(=O)NC3=NC=CC=C3)C=CC1=O
INCHIKEY=OQANPHBRHBJGNZ
FORMULA=C18H14N4O5S
DB=DRUG
ID=Training_26653
91.01784 	 0.6
119.01276 	 8.41
137.02332 	 1.41
139.05423 	 1.99
147.0189 	 5.17
165.02947 	 3.74
167.04914 	 0.26
195.04406 	 1.26
213.06988 	 12.83
223.05423 	 27.75
239.04512 	 7.63
241.06479 	 8.58
287.0121 	 3.56
299.09274 	 0.21
305.02267 	 1.33
315.08765 	 3.98
317.1033 	 36.69
333.09822 	 6.78
335.11387 	 4.85
363.05464 	 0.78
381.0652 	 100
399.07577 	 0
END IONS

BEGIN IONS
NAME=Training_26654
PEPMASS=114.0667
SMILES=N=C1N=C(O)CN1C
INCHIKEY=DDRJAANPRJIHGJ
FORMULA=C4H7N3O
DB=DRUG
ID=Training_26654
42.03383 	 1.03
43.02907 	 10.73
44.04948 	 100
72.04439 	 0.72
86.07127 	 2.55
114.06619 	 11.69
END IONS

BEGIN IONS
NAME=Training_26655
PEPMASS=296.1426
SMILES=O=S(=O)(NC)CC=1C=CC=2NC=C(C2C1)CCN(C)C
INCHIKEY=KQKPFRSPSRPDEB
FORMULA=C14H21N3O2S
DB=DRUG
ID=Training_26655
42.03383 	 4.1
43.04165 	 1.96
56.04948 	 1.25
58.06513 	 100
74.04746 	 0.95
103.05423 	 2.2
104.09441 	 1.13
111.09167 	 2.07
115.0576 	 1.15
127.05423 	 0.91
128.04948 	 0.63
129.06988 	 0.35
130.06513 	 6.29
142.06513 	 1.92333333333333
143.07295 	 0.58
144.07675 	 1.15
144.08078 	 1.08
154.05255 	 2.3
154.0685 	 1.16
156.08078 	 32.715
157.0886 	 79.2825
158.09643 	 17.25
159.10023 	 1.8
172.11208 	 1.04
174.09134 	 2.1
180.04776 	 1.9
184.0301 	 1.98
184.07569 	 2.84
201.13862 	 21.4966666666667
203.0815 	 3.04
217.09715 	 2.66
218.0998 	 1.86
230.07464 	 2.45
230.0998 	 2.66
241.10052 	 2.13
251.08487 	 40.02
251.08488 	 66.59
259.07738 	 1.74
266.12093 	 7.71
296.14272 	 144.9175
END IONS

BEGIN IONS
NAME=Training_26656
PEPMASS=199.1246
SMILES=N=C1C=2C=CC=CC2NC3=C1CCCC3
INCHIKEY=YLJREFDVOIBQDA
FORMULA=C13H14N2
DB=DRUG
ID=Training_26656
103.05423 	 2.48
104.04948 	 0.735
115.05423 	 1.845
116.04948 	 4.635
117.06988 	 2.255
118.06513 	 1.46666666666667
127.05423 	 1.355
128.04948 	 2.11
129.06988 	 0.26
130.06513 	 5.57666666666667
131.07295 	 1.36
140.04948 	 2.17
142.05255 	 1.29
144.08078 	 59.8166666666667
154.06513 	 1.57666666666667
155.06037 	 2.69
156.0682 	 2.48666666666667
157.07602 	 8.47
158.08385 	 12.58
166.06513 	 0.93
167.07295 	 4.36
169.07602 	 2.3
171.09167 	 100
171.09168 	 100
180.08078 	 2.43
181.07602 	 3.045
182.08385 	 9.24666666666667
183.09167 	 26.42
183.09168 	 13.94
197.10732 	 22.52
197.10733 	 16.32
199.12297 	 245.52
END IONS

BEGIN IONS
NAME=Training_26657
PEPMASS=134.045
SMILES=O=C(O)CC(N)C(=O)O
INCHIKEY=CKLJMWTZIZZHCS
FORMULA=C4H7NO4
DB=DRUG
ID=Training_26657
43.01784 	 53.56
44.04948 	 1.27
44.99711 	 0.35
46.02874 	 34.48
61.02841 	 0.35
70.02874 	 33.15
74.02366 	 100
88.0393 	 17.85
116.03422 	 1.08
134.04478 	 0
END IONS

BEGIN IONS
NAME=Training_26658
PEPMASS=305.0645
SMILES=O=C1C=2C(O)=CC(O)=CC2OC(C3=CC=C(O)C(O)=C3)C1O
INCHIKEY=CXQWRCVTCMQVQX
FORMULA=C15H12O7
DB=DRUG
ID=Training_26658
105.03349 	 2.355
107.04914 	 3.79
111.04406 	 2.76
121.02841 	 8.22
123.04406 	 25.12
124.05188 	 2.07
125.02332 	 1.61
129.06988 	 4.27
139.03897 	 11.36
149.02332 	 50.1166666666667
150.06753 	 1.87
151.03897 	 2.725
152.0468 	 4.22
153.01823 	 62.67
153.01824 	 85.5
157.06479 	 2.02
159.08044 	 1.98
161.02332 	 4.3
161.05971 	 3.59
167.03388 	 8.13333333333333
173.05971 	 1.53
175.07536 	 2.14
178.06245 	 2.86
179.03388 	 4.935
180.04171 	 4.25
185.05971 	 6.895
186.06753 	 2.17
189.05462 	 2.05
190.04719 	 2.39
195.0288 	 22.86
195.06518 	 64.53
202.04719 	 0.79
203.07027 	 3.05
213.05462 	 10.94
231.06518 	 32.43
231.06519 	 55.73
241.04953 	 8.01333333333333
245.04445 	 2.13
259.0601 	 59.5566666666667
269.04445 	 2.46
287.05501 	 27.01
305.06558 	 15.415
END IONS

BEGIN IONS
NAME=Training_26659
PEPMASS=295.1555
SMILES=O=C1C=2C=3C=CC=CC3N(C2CCN1CC=4NC=NC4C)C
INCHIKEY=JSWZEAMFRNKZNL
FORMULA=C17H18N4O
DB=DRUG
ID=Training_26659
42.03383 	 0.34
54.03383 	 0.92
95.06037 	 21.2766666666667
115.05423 	 1.055
116.06205 	 0.35
118.06513 	 0.55
128.04948 	 0.2
130.06513 	 0.863333333333333
131.07295 	 1.64666666666667
142.06513 	 0.715
143.07295 	 6.59333333333333
144.08078 	 4.30666666666667
146.09643 	 11.3566666666667
156.08078 	 0.975
157.0886 	 3.13
158.09643 	 34.5566666666667
168.08078 	 0.36
170.08385 	 0.21
172.07569 	 4.51666666666667
173.10732 	 13.62
173.10733 	 8.54
181.07602 	 0.73
183.09167 	 5.46
183.09168 	 0.7
184.07569 	 1.14333333333333
185.10732 	 0.37
185.10733 	 0.49
199.08659 	 15.15
201.10224 	 100
213.10224 	 6.58
295.15534 	 8.17333333333333
END IONS

BEGIN IONS
NAME=Training_17174
PEPMASS=291.089
SMILES=CN(C)C(=O)Nc1ccc(cc1)Oc1ccc(cc1)Cl
INCHIKEY=IVUXTESCPZUGJC
FORMULA=C15H15ClN2O2
DB=MASSBANK
ID=Training_17174
56.01309 	 0.38
70.04132 	 2.6
72.04439 	 100
73.03964 	 0.25
75.02293 	 0.45
79.05423 	 0.24
94.04132 	 0.21
98.9996 	 0.93
103.05423 	 0.24
106.06513 	 1.375
108.04439 	 0.43
110.9996 	 0.9
118.06513 	 6.09
119.07295 	 1.32666666666667
120.08078 	 0.77
126.99452 	 0.72
127.05423 	 0.25
128.06205 	 8.58
129.01017 	 2
139.00527 	 14.46
146.06004 	 0.33
147.06787 	 5.43857142857143
149.07094 	 0.76
154.06513 	 2.74
163.0309 	 4.155
163.08659 	 2.35428571428571
164.09441 	 36.8816666666667
182.06004 	 0.77
183.06787 	 2.36
190.0418 	 1.9
191.02582 	 0.81
211.06278 	 0.32
218.03672 	 9.5525
246.03163 	 15.246
256.12063 	 10.6133333333333
291.08948 	 71.10875
END IONS

BEGIN IONS
NAME=Training_26660
PEPMASS=201.0658
SMILES=O=C1N=C(O)C(F)=CN1C2OCCC2
INCHIKEY=WFWLQNSHRPWKFK
FORMULA=C8H9FN2O3
DB=DRUG
ID=Training_26660
113.99858 	 50
131.02513 	 100
201.067 	 0
END IONS

BEGIN IONS
NAME=Training_26661
PEPMASS=204.1376
SMILES=O=C(C=CC)N(C=1C=CC=CC1C)CC
INCHIKEY=DNTGGZPQPQTDQF
FORMULA=C13H17NO
DB=DRUG
ID=Training_26661
41.03858 	 30.86
42.03383 	 0.49
43.05423 	 0.79
65.03858 	 0.6
68.04948 	 23.16
69.03349 	 100
77.03858 	 0.27
79.05423 	 0.29
91.05423 	 12.22
93.0573 	 13.635
96.08078 	 9.34
97.06479 	 0.77
104.04948 	 0.99
105.06988 	 2.91
106.06513 	 61.6366666666667
107.07295 	 16.22
108.08078 	 24.45
115.05423 	 4.505
116.04948 	 6.61666666666667
117.0573 	 5.455
118.06513 	 4.36333333333333
119.03656 	 0.31
119.07295 	 1.565
120.08078 	 6.485
121.0886 	 21.6566666666667
128.04948 	 4.97
130.06513 	 3.515
131.07295 	 3.49
132.04439 	 2.76
132.08078 	 3.63
134.06004 	 44.8
134.09643 	 29.775
136.11208 	 77.07
142.06513 	 0.29
143.07295 	 6.51
144.08078 	 1.115
146.06004 	 3.44666666666667
146.09643 	 4.95
147.06786 	 2.02
148.11208 	 2.38
156.08078 	 1.29
158.09643 	 16.73
160.07569 	 0.5
161.08352 	 0.95
162.09134 	 24.835
174.09134 	 1.9
176.10699 	 3.11
176.14338 	 4.71
186.12773 	 1.25
188.10699 	 2.62
204.13829 	 432.306666666667
END IONS

BEGIN IONS
NAME=Training_26662
PEPMASS=302.199
SMILES=N=C(NNC=C1C=NC=2C=CC(OC)=CC21)NCCCCC
INCHIKEY=JWXDRFUZDKKGDV
FORMULA=C16H23N5O
DB=DRUG
ID=Training_26662
41.03858 	 1.34
43.02907 	 3.02
43.05423 	 2.58
57.06988 	 5.99
60.05562 	 1.65
69.06988 	 0.95
71.08553 	 1.13
84.08078 	 1.38
85.05222 	 15.82
88.11208 	 3.19
91.05423 	 1.35
98.09643 	 1.73
103.04165 	 1.54
104.04948 	 2.68
111.09167 	 3.11
113.10733 	 2.04
116.04948 	 3.2
117.0573 	 2.64
118.06513 	 9.13
119.04914 	 5.17
128.11822 	 10.21
129.04472 	 1.76
130.05255 	 5.6
130.13387 	 18.05
132.04439 	 1.39
141.04472 	 2.08
142.05255 	 9.66
143.06037 	 1.56
144.0682 	 1.32
145.07602 	 3.22
146.06004 	 25.41
147.06787 	 1.1
148.07569 	 4.01
158.04746 	 41.48
159.05529 	 0.95
160.07569 	 5.17
172.07435 	 1.78
173.07094 	 100
174.07876 	 9.47
190.09749 	 11.83
200.06926 	 7.26
201.08966 	 3.02
215.09274 	 25.68
242.1526 	 1.31
258.16009 	 0.98
270.14751 	 2.84
285.17099 	 54.72
302.19754 	 53.92
END IONS

BEGIN IONS
NAME=Training_26663
PEPMASS=144.0479
SMILES=OCCC=1SC=NC1C
INCHIKEY=BKAWJIRCKVUVED
FORMULA=C6H9NOS
DB=DRUG
ID=Training_26663
44.97935 	 0.39
53.03858 	 1.22
55.05423 	 0.84
58.995 	 1.5
65.03858 	 5.01
70.995 	 2.88
72.00282 	 1.98
73.01065 	 0.63
80.04948 	 1.85
85.01065 	 1.11
86.01847 	 1.5
87.0263 	 0.26
97.01065 	 0.85
98.0059 	 1.65
99.0263 	 7.23
112.02155 	 32.41
113.02937 	 100
114.0372 	 3.63
126.0372 	 55.59
144.04776 	 0
END IONS

BEGIN IONS
NAME=Training_26664
PEPMASS=301.0758
SMILES=O=C1N(C=2C=CC(Cl)=CC2C(=NC1O)C=3C=CC=CC3)C
INCHIKEY=SEQDDYPDSLOBDC
FORMULA=C16H13ClN2O2
DB=DRUG
ID=Training_26664
104.04948 	 0.53
125.01525 	 0.73
135.99485 	 0.24
138.0105 	 0.28
152.02615 	 0.32
177.0214 	 3.22
180.02107 	 5.23
193.0886 	 7.33
216.05745 	 2.9
228.05745 	 10.56
242.03672 	 0.28
245.084 	 0.95
255.06835 	 246.52
255.08093 	 27.18
257.04762 	 0.63
283.06327 	 30.43
301.07383 	 15.8
END IONS

BEGIN IONS
NAME=Training_26665
PEPMASS=195.0621
SMILES=O=C(N)C=1N=CN2C(=O)N(N=NC12)C
INCHIKEY=BPEGJWRSRHCHSN
FORMULA=C6H6N6O2
DB=DRUG
ID=Training_26665
40.01817 	 3.63
42.03383 	 8.11
43.02907 	 0.33
53.01342 	 0.33
55.02907 	 100
56.01309 	 0.49
65.01342 	 4.6
67.02908 	 20.05
82.03997 	 15.65
83.02399 	 3.94
93.00834 	 8.64
110.03489 	 5.78
121.01449 	 0.65
138.04104 	 50.22
195.0625 	 0
END IONS

BEGIN IONS
NAME=Training_26666
PEPMASS=230.069
SMILES=O=S(=O)(O)CCNC(CO)(CO)CO
INCHIKEY=JOCBASBOOFNAJA
FORMULA=C6H15NO6S
DB=DRUG
ID=Training_26666
56.04948 	 1.2
57.03349 	 3.19
68.04948 	 0.31
108.01138 	 4.86
120.01138 	 6.25
126.02194 	 30.42
138.02194 	 100
164.03759 	 15.69
194.04816 	 1.16
212.05872 	 9.67
230.06929 	 49.16
END IONS

BEGIN IONS
NAME=Training_26667
PEPMASS=289.2168
SMILES=O=C1C=C2CCC3C(CCC4(C)C(O)CCC34)C2(C)CC1
INCHIKEY=MUMGGOZAMZWBJJ
FORMULA=C19H28O2
DB=DRUG
ID=Training_26667
41.03858 	 0.6
43.01784 	 1.17
67.05423 	 0.45
69.06988 	 0.45
79.05423 	 1.87
81.06988 	 2.78
83.04914 	 4.24
91.05423 	 1.54
93.06988 	 1.84
95.08553 	 3.165
97.06479 	 80.1566666666667
105.06988 	 4.84666666666667
107.04914 	 2.31
107.08553 	 2.98333333333333
109.06479 	 94.4366666666667
111.08044 	 0.6
117.06988 	 2.31
119.08553 	 7.03
121.06479 	 2.785
121.10118 	 2.90666666666667
123.08044 	 15.05
128.06205 	 2.64
129.06988 	 3.1
130.0777 	 2.26
131.08553 	 8.18
133.10118 	 4.35
135.11683 	 3.975
137.09609 	 2.14
142.0777 	 2.31
143.08553 	 4.08666666666667
144.09335 	 1.64
145.10118 	 5.545
146.109 	 2.18
147.11683 	 6.10666666666667
149.09609 	 1.56666666666667
149.13248 	 1.78666666666667
155.08553 	 3.135
157.10118 	 4.975
158.109 	 3.47
159.11683 	 6.57666666666667
161.09609 	 0.6
161.13248 	 5.63666666666667
163.11174 	 3.9
163.14813 	 3
168.09335 	 2.15
169.10118 	 1.93
171.11683 	 3.635
173.13248 	 7.04
175.14813 	 6.28
177.12739 	 3.06
183.11683 	 2.895
185.13248 	 2.78
187.14813 	 4.21666666666667
189.16378 	 5.74
197.13248 	 3.335
198.1403 	 2.81
199.14813 	 5.03
201.16378 	 4.06
213.16378 	 6.725
215.14304 	 1.685
219.17434 	 2.53
227.17943 	 5.05
253.19508 	 20.195
271.20564 	 21.22
271.20901 	 3.92
289.21621 	 509.525
289.21958 	 4.03
END IONS

BEGIN IONS
NAME=Training_26668
PEPMASS=134.0252
SMILES=O=C(O)C1NCSC1
INCHIKEY=DZLNHFMRPBPULJ
FORMULA=C4H7NO2S
DB=DRUG
ID=Training_26668
44.04948 	 16.67
46.06513 	 6.94
58.995 	 100
61.01065 	 8.33
88.02155 	 65.28
134.02703 	 0
END IONS

BEGIN IONS
NAME=Training_26669
PEPMASS=248.0706
SMILES=O=N(=O)C1=CN=C(N1CCS(=O)(=O)CC)C
INCHIKEY=HJLSLZFTEKNLFI
FORMULA=C8H13N3O4S
DB=DRUG
ID=Training_26669
43.01784 	 5.75
56.0369 	 1.27
66.01339 	 0.38
83.06037 	 0.39
93.00048 	 0.4
93.00566 	 21.93
95.04914 	 1.55
95.05769 	 7.69
95.06037 	 6.24
97.07603 	 0.59
107.05769 	 18.55
107.06037 	 0.9
108.0682 	 3.34
109.07602 	 10.035
109.07603 	 8.33
110.03489 	 4.71
110.08385 	 14.855
111.04271 	 13.785
111.04406 	 4.16
112.06311 	 25.88
120.05562 	 35.1
121.03178 	 55.73
121.03696 	 100
121.07334 	 3.26
122.03489 	 2.93
125.06826 	 7.62
125.07094 	 0.78
128.04545 	 64.6266666666667
129.04809 	 0.95
145.04953 	 14.74
146.05602 	 2.51
154.0611 	 6.34666666666667
156.07675 	 0.845
162.07608 	 3.4
173.03792 	 0.56
178.08223 	 3.17
202.07705 	 19.85
202.08223 	 13.95
220.03865 	 0.97
248.06995 	 31.4333333333333
END IONS

BEGIN IONS
NAME=Training_17175
PEPMASS=337.237
SMILES=CCCCC[C@@H](/C=C/C=C\C/C=C\C=C\[C@H](CCCC(=O)O)O)O
INCHIKEY=UXGXCGPWGSUMNI
FORMULA=C20H32O4
DB=MASSBANK
ID=Training_17175
79.05423 	 48.92
81.06988 	 30.53
82.0777 	 18.98
87.04406 	 20.55
93.06988 	 13.21
103.05423 	 17.32
105.06988 	 56.75
109.10118 	 21.53
115.05423 	 19.37
119.08553 	 40.12
129.06988 	 31.12
131.08553 	 81.12
133.06479 	 14.38
135.08044 	 21.62
145.10118 	 100
147.08044 	 26.03
152.06205 	 16.05
155.08553 	 21.53
157.10118 	 42.47
159.11683 	 37.48
160.08827 	 24.66
167.08553 	 17.42
171.11683 	 11.84
172.08827 	 12.82
185.09609 	 22.5
187.11174 	 13.6
189.09101 	 26.71
189.12739 	 14.29
201.16378 	 16.14
203.10666 	 13.41
203.17943 	 17.42
205.12231 	 22.31
213.16378 	 11.35
217.15869 	 16.44
223.16926 	 13.11
241.19508 	 16.93
245.18999 	 17.51
247.20564 	 35.71
275.20056 	 23.48
283.20564 	 14.87
301.21621 	 51.17
302.22403 	 14.77
337.23734 	 0
END IONS

BEGIN IONS
NAME=Training_26670
PEPMASS=264.1764
SMILES=O=C(C1=CC=C(F)C=C1)CCCN2CCC(C)CC2
INCHIKEY=DKMFBWQBDIGMHM
FORMULA=C16H22FNO
DB=DRUG
ID=Training_26670
75.02293 	 0.31
95.02915 	 1.01
95.02916 	 19.26
100.11208 	 6.46
109.0448 	 0.67
123.02407 	 74.86
147.06045 	 0.32
165.07102 	 96.1
246.16525 	 0.81
264.17582 	 19.375
END IONS

BEGIN IONS
NAME=Training_26671
PEPMASS=193.1339
SMILES=OC(=NC=1C(=CC=CC1C)C)C(N)C
INCHIKEY=BUJAGSGYPOAWEI
FORMULA=C11H16N2O
DB=DRUG
ID=Training_26671
42.03383 	 0.6
44.04948 	 100
77.03858 	 0.29
79.05423 	 0.21
103.05423 	 2.7
105.06988 	 6.9
106.06513 	 1.48
107.07295 	 6.66
115.05423 	 1.64
117.0573 	 0.29
120.08078 	 0.21
122.09643 	 66.445
123.08044 	 2.41
132.08078 	 2.43
133.0886 	 1.94
148.11208 	 3.31
150.09134 	 4.93
158.09643 	 2.02
176.10699 	 3.4
193.13354 	 37.095
END IONS

BEGIN IONS
NAME=Training_26672
PEPMASS=326.2493
SMILES=OC1=CC=C(C=C1C(C=2C=CC=CC2)CCN(C(C)C)C(C)C)C
INCHIKEY=OOGJQPCLVADCPB
FORMULA=C22H31NO
DB=DRUG
ID=Training_26672
41.03858 	 2.61
43.05423 	 4.73
55.01784 	 1
60.08078 	 13.85
72.08078 	 35.14
77.03858 	 1.34
86.09643 	 1.68
91.05423 	 14.1
93.06988 	 2.90666666666667
102.12773 	 19.18
103.05423 	 1.605
104.06205 	 0.865
105.06988 	 2.32666666666667
107.04914 	 1.89666666666667
115.05423 	 11.36
117.06988 	 30.2466666666667
119.08553 	 35.5833333333333
121.06479 	 67.2266666666667
128.06205 	 1.26333333333333
129.06988 	 4.35
131.04914 	 1.375
131.08553 	 1.35
132.05697 	 4.81333333333333
133.06479 	 1.03
133.10118 	 0.88
141.06988 	 4.99333333333333
145.06479 	 0.885
147.08044 	 78.83
152.06205 	 1.17666666666667
153.06988 	 2.96333333333333
154.0777 	 7.65666666666667
163.11174 	 2.075
165.06988 	 1.35
167.08553 	 2.05333333333333
169.10118 	 9.26333333333333
176.14338 	 1.05
178.0777 	 6.73
179.08553 	 18.96
181.06479 	 6.25
182.07262 	 35.0166666666667
189.12739 	 1.23
195.08044 	 3.71
196.08827 	 1.1
197.09609 	 97.8766666666667
209.09609 	 0.91
223.11174 	 1.015
224.11957 	 0.925
225.12739 	 3.63
239.14304 	 3.555
242.15394 	 2.91
268.16959 	 0.75
284.20089 	 65.9033333333333
326.24784 	 54.9433333333333
END IONS

BEGIN IONS
NAME=Training_26673
PEPMASS=340.1063
SMILES=O=S(=O)(OCC12OCC3OC(OC3C2OC(O1)(C)C)(C)C)N
INCHIKEY=KJADKKWYZYXHBB
FORMULA=C12H21NO8S
DB=DRUG
ID=Training_26673
55.01784 	 8.77
57.03349 	 11.81
59.04914 	 70.29
60.04439 	 1.77
61.02841 	 2.24
69.03349 	 8.45
71.01276 	 4.08
71.04914 	 2.23
73.02841 	 2.28
79.05423 	 6.09
80.04948 	 1.76
81.03349 	 11.5
83.04914 	 3.53
83.98757 	 6.44
84.04439 	 6.08
85.02841 	 11.76
86.06004 	 1.82
93.0573 	 6.57
95.04914 	 11.1
96.04439 	 3.55
96.05697 	 7.71
97.02841 	 12.77
97.06479 	 3.32
98.02366 	 1.91
98.06004 	 3.87
99.00767 	 10.5
99.04406 	 19.66
101.02332 	 3.6
101.05971 	 4.06
103.03897 	 2.27
105.06067 	 5.65
107.04914 	 9.485
109.02841 	 9.5
109.03178 	 8.43
109.06479 	 5.43
112.0393 	 4.47
112.07569 	 4.02
113.05971 	 6.7
114.05496 	 4.45
116.06542 	 5.57
121.06479 	 4.14
121.99064 	 2.27
124.07569 	 14.1
125.05971 	 6.94
126.04977 	 5.43
126.05496 	 18.97
127.03897 	 47.355
137.06308 	 5.71
139.06278 	 7.49
139.07536 	 1.87
140.0012 	 5.5
140.0706 	 6
143.07027 	 2.91
144.06552 	 5.6
145.04953 	 6.43
149.05971 	 5.47
162.09471 	 7.49
166.08625 	 2.41
167.07027 	 25.315
176.0012 	 5.53
177.13594 	 5.65
178.01685 	 1.9
183.08899 	 5.65
184.09682 	 92.57
185.08083 	 45.81
185.08084 	 29.79
188.0012 	 1.94
188.98522 	 12.97
191.99612 	 5.43
203.09745 	 6.7
204.0325 	 7
206.01177 	 16.045
206.99241 	 9.71
206.99579 	 1.74
221.13835 	 6.57
224.02233 	 33.745
225.02679 	 5.43
239.04244 	 5.86
243.1227 	 100
250.01417 	 6.18
260.14925 	 10.91
261.12069 	 8.15
264.05363 	 71.72
265.05809 	 18.71
266.04547 	 10.57
340.10606 	 247.48
END IONS

BEGIN IONS
NAME=Training_5915
PEPMASS=281.9986
SMILES=CCCCN=C(O)OCC#CI
INCHIKEY=WYVVKGNFXHOCQV
FORMULA=C8H12INO2
DB=MASSBANK
ID=Training_5915
55.01784 	 1.2175
57.06988 	 12.2575
68.04948 	 0.613333333333333
74.02366 	 0.8
82.06513 	 0.816666666666667
86.09643 	 0.26
96.08078 	 4.22666666666667
100.07569 	 3.285
110.09643 	 2.96
111.10425 	 2.90666666666667
116.07061 	 5.225
140.07061 	 0.4
154.93523 	 6.035
155.09408 	 34.95
164.91957 	 98.78375
181.94612 	 6.14142857142857
182.93014 	 25.15125
195.96177 	 7.375
238.00872 	 62.6333333333333
251.98799 	 4.65
281.99855 	 8.18875
END IONS

BEGIN IONS
NAME=Training_26674
PEPMASS=1269.647
SMILES=O=C(N1CCCC1C(O)=NNC(=N)O)C(N=C(O)C(N=C(O)C(N=C(O)C(N=C(O)C(N=C(O)C(N=C(O)C(N=C(O)C2N=C(O)CC2)CC3=CN=CN3)CC4=CNC=5C=CC=CC54)CO)CC6=CC=C(O)C=C6)COC(C)(C)C)CC(C)C)CCCNC(=N)N
INCHIKEY=BLCLNMBMMGCOAS
FORMULA=C59H84N18O14
DB=DRUG
ID=Training_26674
110.07127 	 2.02
112.08692 	 3.26
130.09749 	 2.89
221.1033 	 14.34
223.10772 	 2.16
249.09822 	 49.4
251.10263 	 3.21
274.11862 	 2.07
306.11968 	 1.14
320.1241 	 2.19
338.13466 	 2.1
375.14114 	 4.97
389.17205 	 0.92
393.15171 	 3.13
407.18261 	 3.01
419.16736 	 0.99
435.17753 	 21.14
476.20408 	 1.02
494.21464 	 2.62
504.19899 	 13.38
522.20956 	 15.56
639.26741 	 2.39
657.27797 	 2.17
667.26232 	 9.23
685.27289 	 2.67
754.29435 	 9.21
772.30492 	 5.03
867.37841 	 2.5
884.40496 	 1.05
1006.45298 	 1.06
1013.49518 	 1.08
1024.46354 	 5.36
1041.49009 	 2.75
1069.55778 	 1.83
1097.55269 	 4.91
1152.56974 	 1.53
1153.55375 	 1.33
1170.5803 	 5.01
1208.63234 	 2.22
1226.6429 	 100
1252.62217 	 40.37
1269.64872 	 190
END IONS

BEGIN IONS
NAME=Training_26675
PEPMASS=328.1175
SMILES=O=C(O)C=1C=CC=CC1N=C(O)C=CC2=CC=C(OC)C(OC)=C2
INCHIKEY=NZHGWWWHIYHZNX
FORMULA=C18H17NO5
DB=DRUG
ID=Training_26675
91.05423 	 0.815
102.0464 	 0.81
103.05423 	 11.2466666666667
105.03349 	 1.43
105.06988 	 1.73666666666667
117.03349 	 0.86
118.04132 	 5.735
119.04914 	 10.7025
120.05697 	 1.875
130.04132 	 3.38333333333333
132.05697 	 24.765
133.02841 	 14.05
133.06479 	 2.375
134.07262 	 6.15
135.08044 	 0.893333333333333
145.02841 	 10.79
146.03623 	 0.813333333333333
147.04406 	 3.8675
148.05188 	 33.845
160.05188 	 3.94666666666667
161.05971 	 0.51
163.07536 	 45.96
175.03897 	 2.71
176.0468 	 7.3025
191.07027 	 89.8475
328.11795 	 0
END IONS

BEGIN IONS
NAME=Training_26676
PEPMASS=343.0522
SMILES=ClC=1C=CC2=C(C1)C(=NCC3=NN=C(N32)C)C=4C=CC=CC4Cl
INCHIKEY=JOFWLTCLBGQGBO
FORMULA=C17H12Cl2N4
DB=DRUG
ID=Training_26676
110.9996 	 0.59
128.04948 	 0.39
137.01342 	 0.59
138.0105 	 4.89
162.0105 	 1.2
163.00575 	 1.01
165.0214 	 8.02
177.0573 	 0.78
190.06513 	 0.59
203.07295 	 0.98
204.0323 	 0.59
204.08078 	 1.06
205.07602 	 1.17
206.04795 	 6.5
212.0369 	 0.78
218.09643 	 0.39
225.03398 	 0.78
239.03705 	 21.69
244.08692 	 0.78
245.09475 	 0.78
252.05745 	 0.78
253.0527 	 4.97
257.98718 	 0.78
261.01066 	 0.98
266.04795 	 0.98
272.99808 	 0.59
274.01848 	 0.98
275.01373 	 4.01
279.06835 	 9.48
280.0636 	 3.49
302.02463 	 1.11
308.08233 	 100
315.03245 	 52.42
316.04028 	 0.78
343.05118 	 275.23
END IONS

BEGIN IONS
NAME=Training_26677
PEPMASS=358.9566
SMILES=ClC1=CC=CC(OC2=CC=3N=C(SC)NC3C=C2Cl)=C1Cl
INCHIKEY=NQPDXQQQCQDHHW
FORMULA=C14H9Cl3N2OS
DB=DRUG
ID=Training_26677
138.0105 	 0.27
139.00526 	 0.77
139.00575 	 0.2
148.00743 	 0.77
163.0309 	 7.4
165.02091 	 14.075
165.0214 	 7.08
170.97628 	 9.61
170.97734 	 11.74
170.97782 	 2.87
182.97628 	 1.61
196.99299 	 3.46
196.99347 	 1.89
197.99976 	 9.72
198.9712 	 23.11
198.97274 	 34.69
199.97719 	 3.08
213.99621 	 0.98
214.00542 	 10.02
231.98565 	 4.66
239.02736 	 1.46
242.02414 	 7.105
246.0013 	 0.64
249.9821 	 0.7
250.98992 	 11.74
251.99775 	 7.57
272.98839 	 2.965
272.99808 	 1.93
273.99621 	 71.4166666666667
275.98517 	 2.07
275.99775 	 21.68
276.99299 	 14.25
280.97015 	 2.21
291.00864 	 1.33
291.00865 	 1.08
307.95724 	 2.28
308.96506 	 18.235
308.96507 	 8.62
311.96185 	 2.78
315.95158 	 0.67
343.93392 	 80.4
343.94649 	 100
344.94174 	 20.86
358.95739 	 113.626666666667
END IONS

BEGIN IONS
NAME=Training_26678
PEPMASS=313.2016
SMILES=O=C(NC1CC2N(C)C(CCC2)C1)C3=NN(C=4C=CC=CC34)C
INCHIKEY=MFWNKCLOYSRHCJ
FORMULA=C18H24N4O
DB=DRUG
ID=Training_26678
44.04948 	 0.87
67.05423 	 0.51
70.06513 	 6.8
77.03858 	 0.21
79.05423 	 6.05
81.06988 	 5.19
82.06513 	 0.55
84.08078 	 0.59
91.05423 	 0.555
94.06513 	 0.22
96.08078 	 4.44333333333333
97.0886 	 3.105
105.06988 	 0.82
107.08553 	 2.16666666666667
109.10118 	 1.13
110.09643 	 1.57666666666667
112.11208 	 5.64
138.12773 	 100
158.07127 	 0.66
159.05529 	 65.74
176.08184 	 3.08
202.09749 	 0.55
237.13862 	 0.24
264.14952 	 1.25
282.16009 	 5.185
313.20229 	 51.2133333333333
END IONS

BEGIN IONS
NAME=Training_17176
PEPMASS=407.155
SMILES=C[C@@]1(C[C@H]([C@@H]2C(=CO[C@H]([C@H]12)O[C@H]1[C@@H]([C@H]([C@@H]([C@@H](CO)O1)O)O)O)C(=O)OC)O)O
INCHIKEY=KKSYAZCUYVRKML
FORMULA=C17H26O11
DB=MASSBANK
ID=Training_17176
55.05423 	 6.21
57.06988 	 15.28
61.00728 	 44.54
62.0151 	 46.5433333333333
67.05423 	 7.97
69.03349 	 9.05333333333333
71.04914 	 5.02
77.03858 	 1.21
79.01784 	 46.785
79.05423 	 20.095
81.03349 	 6.95666666666667
81.06988 	 8.67666666666667
85.02841 	 20.42
87.04406 	 14.56
89.05971 	 37.615
91.05423 	 11.13
93.06988 	 14.435
95.04914 	 7.055
95.08553 	 14.33
97.02841 	 10.0875
103.03897 	 25.24
103.05423 	 7.485
105.06988 	 14.4475
106.04132 	 0.47
107.03388 	 19.3
107.04914 	 5.13
107.08553 	 10.81
109.01315 	 17.62
109.02841 	 4.34
113.02332 	 0.82
116.98185 	 70.28
119.04914 	 0.86
119.08553 	 15.365
120.05697 	 0.61
121.04954 	 87.25
121.06479 	 30.675
121.08592 	 12.42
127.03897 	 2.33
128.98185 	 5.93
129.05462 	 9.88
131.03388 	 39.64
131.04914 	 8.355
131.07027 	 11.81
133.02841 	 0.64
133.04953 	 16.1
133.06479 	 17.74
133.08592 	 20.95
134.99241 	 38.5866666666667
135.0288 	 40.475
135.04406 	 29.198
135.06519 	 13.11
135.08044 	 1.45
137.02332 	 16.1533333333333
137.03858 	 21.02
144.96151 	 6.55
146.97716 	 14.015
146.99241 	 5.48
147.04406 	 1.08
147.06519 	 7.76
148.97168 	 11.34
149.04445 	 93.775
149.05971 	 47.316
153.03349 	 14.44
153.05462 	 1.14
153.09101 	 1.06
154.98224 	 18.84
158.99241 	 21.11
159.04406 	 11.79
163.03897 	 0.86
163.07536 	 2.44
165.05462 	 0.55
167.07027 	 4.41
168.96151 	 12.91
177.00298 	 16.62
177.03936 	 110.52
177.05462 	 44.8975
181.08592 	 18.3
191.05501 	 93.71
191.07027 	 24.4533333333333
192.96151 	 32.085
195.0288 	 2.59
195.04993 	 55.93
195.06519 	 12.225
203.03976 	 17.48
204.96151 	 24.33
206.97716 	 21.3466666666667
209.06558 	 100
209.08084 	 41.84
210.97207 	 17.515
219.01354 	 25.64
221.04445 	 11.36
227.0914 	 6.75
227.12779 	 13.42
229.14344 	 17.59
237.02411 	 12.72
243.01354 	 17.46
245.08671 	 10.33
249.01824 	 17.05
261.03936 	 0.62
281.06558 	 3.28
283.04484 	 28.69
287.05501 	 6.79
289.07067 	 100
301.05541 	 16.06
313.07067 	 1.71
331.08123 	 20.22
407.15479 	 0
END IONS

BEGIN IONS
NAME=Training_26679
PEPMASS=100.1123
SMILES=NC1CCCCC1
INCHIKEY=PAFZNILMFXTMIY
FORMULA=C6H13N
DB=DRUG
ID=Training_26679
55.05423 	 59.58
82.06513 	 10.86
83.08553 	 100
100.11208 	 0
END IONS

BEGIN IONS
NAME=Training_26680
PEPMASS=256.1821
SMILES=N=1C=CC=CC1N(CC=2C=CC=CC2)CCN(C)C
INCHIKEY=UFLGIAIHIAPJJC
FORMULA=C16H21N3
DB=DRUG
ID=Training_26680
44.04948 	 0.38
65.03858 	 1.15
70.06513 	 0.25
72.08078 	 7.74
78.03383 	 0.65
91.05423 	 20.16
93.0573 	 1.16
119.06037 	 31.7233333333333
120.0682 	 18.2866666666667
121.07603 	 0.54
211.12297 	 100
256.18082 	 9.85333333333333
END IONS

BEGIN IONS
NAME=Training_26681
PEPMASS=180.1763
SMILES=NC12CC3CC(C)(C1)CC(C)(C3)C2
INCHIKEY=BUGYDGFZZOZRHP
FORMULA=C12H21N
DB=DRUG
ID=Training_26681
41.03858 	 0.22
50.0151 	 0.57
55.05423 	 0.41
69.06988 	 0.9
79.05423 	 1.46
81.06988 	 0.61
91.05423 	 11.9925
92.06205 	 0.22
93.06988 	 3.5875
95.08553 	 1.5375
103.05423 	 2.185
105.06988 	 16.6975
107.08553 	 73.255
119.08553 	 1.32
120.09335 	 0.75
121.10118 	 8.8225
135.11683 	 4.0175
163.14813 	 83.1825
180.17468 	 12.45
END IONS

BEGIN IONS
NAME=Training_26682
PEPMASS=285.1602
SMILES=O=C(OC1CC2N(C)C(CC2)C1)C3=CNC=4C=CC=CC43
INCHIKEY=ZNRGQMMCGHDTEI
FORMULA=C17H20N2O2
DB=DRUG
ID=Training_26682
41.03858 	 0.22
44.04948 	 0.92
65.03858 	 0.21
67.05423 	 4.35
68.04948 	 0.29
70.06513 	 0.37
77.03858 	 3.83
89.03858 	 0.44
91.05423 	 15.6533333333333
93.06988 	 22.5433333333333
94.06513 	 1.57
95.08553 	 4.17
96.08078 	 2.27
98.09643 	 0.81
107.08553 	 0.66
108.08078 	 1.975
109.0886 	 2.19666666666667
116.04948 	 4.7475
122.09643 	 1.25
124.11208 	 100
142.12264 	 5.665
144.04439 	 38.045
162.05495 	 0.47
285.15975 	 14.3375
END IONS

BEGIN IONS
NAME=Training_26683
PEPMASS=161.1071
SMILES=C1=CC=C2C(=C1)C(=CN2)CCN
INCHIKEY=APJYDQYYACXCRM
FORMULA=C10H12N2
DB=DRUG
ID=Training_26683
91.05423 	 0.99
101.03858 	 0.29
103.05423 	 0.22
105.06988 	 0.34
115.05423 	 7.005
116.06205 	 0.66
117.06988 	 9.13
118.06513 	 1.97
127.05423 	 7.16
128.04948 	 2.305
132.08078 	 3.2
142.06513 	 0.87
143.07295 	 13.785
144.08078 	 100
161.10732 	 0
161.10733 	 0
END IONS

BEGIN IONS
NAME=Training_26684
PEPMASS=410.1582
SMILES=O=C1N(C2=CC=C(F)C=C2)C(C3=CC=C(O)C=C3)C1CCC(O)C4=CC=C(F)C=C4
INCHIKEY=OLNTVTPDXPETLC
FORMULA=C24H21F2NO3
DB=DRUG
ID=Training_26684
103.05423 	 0.82
105.06988 	 8.85
107.04914 	 3.205
109.0448 	 2.4
115.05423 	 10.3275
119.04914 	 0.49
123.02407 	 1.89
131.04914 	 0.49
133.0448 	 5.2
133.06479 	 49.67
135.06045 	 95.93
147.04406 	 4.965
151.05537 	 3.33
159.04406 	 0.33
161.05971 	 10.9925
175.05537 	 0.44
193.06593 	 0.91
201.07102 	 4.88
214.06741 	 1.85
255.08158 	 0.56
271.11288 	 1.945
299.1078 	 6.23
364.15075 	 6.42
392.14566 	 17.2866666666667
410.15623 	 0.54
END IONS

BEGIN IONS
NAME=Training_26685
PEPMASS=118.0611
SMILES=O=C(O)CNC(=N)N
INCHIKEY=BPMFZUMJYQTVII
FORMULA=C3H7N3O2
DB=DRUG
ID=Training_26685
43.02907 	 100
55.02907 	 19.18
58.06513 	 14.38
72.05562 	 23.86
77.04713 	 4.11
118.0611 	 0
END IONS

BEGIN IONS
NAME=Training_26686
PEPMASS=288.1753
SMILES=C=1C=CC2=C(C1)C=CC=3C=CC=CC3C2=C4CCN(C)CC4
INCHIKEY=JJCFRYNCJDLXIK
FORMULA=C21H21N
DB=DRUG
ID=Training_26686
42.03383 	 6.9
44.04948 	 17.7
58.06513 	 36.23
67.05423 	 5.03
68.04948 	 1.67
70.06513 	 25.94
79.05423 	 0.9
81.0573 	 1.25
82.06513 	 9.44
84.08078 	 1.14
91.05423 	 3.76
94.06513 	 10.45
95.07295 	 0.69
96.08078 	 82
103.05423 	 0.76
108.08078 	 1.82
110.09643 	 20.61
115.05423 	 5.7
117.06988 	 6.69333333333333
127.05423 	 0.675
128.06205 	 4.05
129.06988 	 9.525
141.06988 	 5.73666666666667
152.06205 	 2.685
153.06988 	 6.36
165.06988 	 5.19666666666667
167.08553 	 6.07333333333333
178.0777 	 8.55333333333333
179.08553 	 7.21666666666667
180.09335 	 3.2
184.11208 	 1.16
189.06988 	 4.865
190.0777 	 4.985
191.08553 	 100
194.09643 	 2
202.0777 	 14.8
203.08553 	 22.26
204.09335 	 16.65
205.10118 	 12.285
215.08553 	 28.4866666666667
216.09335 	 23.46
217.10118 	 26.3966666666667
228.09335 	 6.52666666666667
229.10118 	 9.94666666666667
230.109 	 8.95
231.11683 	 5.80333333333333
241.10118 	 4.76
242.109 	 4.23
243.11683 	 4.07666666666667
245.13248 	 6.2
257.13248 	 2.38
272.14338 	 3.03
286.15903 	 1.05
288.17468 	 232.743333333333
END IONS

BEGIN IONS
NAME=Training_26687
PEPMASS=138.0907
SMILES=OC1=CC=C(C=C1)CCN
INCHIKEY=DZGWFCGJZKJUFP
FORMULA=C8H11NO
DB=DRUG
ID=Training_26687
43.01784 	 0.37
51.02293 	 0.87
65.03858 	 0.87
93.06988 	 12.95
102.0464 	 1.74
103.05423 	 49.83
121.06479 	 100
138.09134 	 0
END IONS

BEGIN IONS
NAME=Training_26688
PEPMASS=388.2346
SMILES=O=C1C=C(NCCCN2CCN(C=3C=CC=CC3OC)CC2)N(C(=O)N1C)C
INCHIKEY=ICMGLRUYEQNHPF
FORMULA=C20H29N5O3
DB=DRUG
ID=Training_26688
42.03383 	 1.31
56.04948 	 0.54
70.06513 	 11.72
82.06513 	 3.39
84.04439 	 0.79
84.08078 	 1.89
96.08078 	 0.84
97.07603 	 2.34
98.09643 	 1.38
106.06513 	 1.08
111.05529 	 0.96
118.06513 	 1.18
120.04439 	 1.655
121.05221 	 0.83
121.05222 	 1.58
121.06479 	 1.94
125.10733 	 1.93
134.06004 	 3.835
135.08044 	 0.94
136.07569 	 0.94
139.08659 	 12.7233333333333
141.06585 	 15.2966666666667
146.08385 	 1.09333333333333
147.06786 	 0.92
148.07569 	 2.01
150.09134 	 7.81666666666667
162.09134 	 18.8566666666667
168.07675 	 9.10333333333333
174.09134 	 1.89
175.08659 	 2.68
176.10699 	 0.73
177.10224 	 4.675
189.10224 	 2.765
190.11006 	 95.6266666666667
191.11789 	 1.64
193.13354 	 7.07
194.0924 	 1.11
196.10805 	 86.39
203.11789 	 4.54333333333333
204.12572 	 0.99
205.13354 	 91.41
207.13661 	 1.6
219.14919 	 46.6466666666667
231.14919 	 3.58333333333333
232.14444 	 1.96
233.16484 	 69.75
239.15025 	 1.87
247.16791 	 50.69
248.17574 	 12.8733333333333
276.17065 	 0.966666666666667
388.23432 	 284.19
END IONS

BEGIN IONS
NAME=Training_26689
PEPMASS=608.0889
SMILES=O=C1N=C(O)C=CN1C2OC(COP(=O)(O)OP(=O)(O)OC3OC(CO)C(O)C(O)C3N=C(O)C)C(O)C2O
INCHIKEY=LFTYTUAZOPRMMI
FORMULA=C17H27N3O17P2
DB=DRUG
ID=Training_26689
60.04439 	 23.2
68.04948 	 0.92
84.04439 	 1.98
96.04439 	 12.62
97.02841 	 13.84
98.06004 	 11.7
99.04406 	 0.98
108.04439 	 3.97
109.02841 	 1.53
126.05496 	 30.95
127.03897 	 6.9
138.05496 	 62.17
144.06552 	 79.02
168.06552 	 23.99
186.07608 	 97.04
204.08665 	 100
608.08885 	 0
END IONS

BEGIN IONS
NAME=Training_26690
PEPMASS=409.1781
SMILES=O=C1C=CC2(C(=C1)CCC3C4CC(C)C(O)(C(=O)CO)C4(C)CC(O)C32Cl)C
INCHIKEY=NBMKJKDGKREAPL
FORMULA=C22H29ClO5
DB=DRUG
ID=Training_26690
91.05423 	 3.38
95.08553 	 3.16
105.06988 	 13.6366666666667
107.08553 	 10.41
109.10118 	 4.35
115.05423 	 14.52
117.06988 	 16.22
119.08553 	 16.985
121.06479 	 54.8175
123.08044 	 3.19
128.06205 	 19.935
131.08553 	 12.2
132.05697 	 13.33
135.08044 	 24.475
137.09609 	 3.59
143.08553 	 18.32
145.06479 	 20.42
145.10118 	 8.66
147.08044 	 66.045
151.07536 	 9.49
155.08553 	 16.88
157.10118 	 11.83
158.07262 	 19.415
159.08044 	 11.85
161.09609 	 29.4925
169.10118 	 3.12
171.08044 	 45.405
172.08827 	 14.97
173.09609 	 24.8725
177.09101 	 3.85
178.0777 	 12.59
179.08553 	 10.91
183.07825 	 9.88
183.08044 	 3.1
185.09609 	 18.8433333333333
187.11174 	 8.70333333333333
195.08044 	 18.025
196.08827 	 14.665
197.09609 	 22.345
199.11174 	 4.95
205.10118 	 13.47
208.08607 	 17.22
208.08827 	 13.27
209.0939 	 25.395
209.09609 	 24.515
209.13248 	 15.37
210.10392 	 18.35
211.10955 	 39.18
211.11174 	 21.56
221.09609 	 13.985
221.13028 	 12.24
222.10392 	 26.965
223.11174 	 21.5875
224.11737 	 19.03
224.11957 	 19.28
225.12739 	 15.11
233.0939 	 15.17
233.09609 	 14.52
234.10392 	 19.645
235.10955 	 19.19
235.11174 	 4.5
236.11737 	 17.26
237.12739 	 30.9525
239.14085 	 31.56
239.14304 	 30.5733333333333
247.11174 	 17.4
248.11737 	 26.46
248.11957 	 11.88
249.12739 	 18.685
251.14304 	 10.38
261.1252 	 15.34
261.12739 	 3.66
262.13302 	 17.67
262.13522 	 16.225
263.14304 	 38.315
264.15087 	 18.71
265.15869 	 3.38
267.13796 	 3.5
275.14085 	 4.28
275.14304 	 13.55
276.15087 	 4.7
277.1565 	 24.64
277.15869 	 19.63
278.16652 	 22.72
279.17434 	 37.8133333333333
286.13522 	 3.53
289.15869 	 3.76
291.17215 	 17.35
291.17434 	 22.83
295.16926 	 9.715
297.18491 	 5.635
301.15869 	 8.98
307.16926 	 6.28
309.18491 	 5.385
319.16926 	 22.09
337.17982 	 27.31
355.19039 	 17.4
373.1565 	 4.07
373.20095 	 12.13
391.16706 	 100
409.17763 	 1.49
END IONS

BEGIN IONS
NAME=Training_26691
PEPMASS=139.05
SMILES=O=C(O)C=CC1=CN=CN1
INCHIKEY=LOIYMIARKYCTBW
FORMULA=C6H6N2O2
DB=DRUG
ID=Training_26691
83.06037 	 13.45
92.99711 	 29.2
121.03964 	 31.15
139.0502 	 0
END IONS

BEGIN IONS
NAME=Training_26692
PEPMASS=300.0901
SMILES=ClC=1C=CC2=NC(=NC)CN(O)C(C=3C=CC=CC3)=C2C1
INCHIKEY=BUCORZSTKDOEKQ
FORMULA=C16H14ClN3O
DB=DRUG
ID=Training_26692
135.99485 	 0.66
138.0105 	 0.66
231.05578 	 0.77
231.06787 	 0.77
241.0527 	 7.58
242.04795 	 1.54
247.1104 	 1.54
251.03705 	 1.54
252.0323 	 1.54
255.05578 	 0.77
255.06835 	 4.61
265.0527 	 0.77
266.04795 	 1.54
266.06053 	 1.54
267.04454 	 1.54
268.0636 	 0.77
269.04762 	 0.77
282.07925 	 100
283.08708 	 62.11
300.08982 	 12.47
END IONS

BEGIN IONS
NAME=Training_26693
PEPMASS=170.0118
SMILES=O=C(O)C(N)CS(=O)(=O)O
INCHIKEY=XVOYSCVBGLVSOL
FORMULA=C3H7NO5S
DB=DRUG
ID=Training_26693
105.99573 	 9.48
124.00629 	 100
170.01177 	 11.24
END IONS

BEGIN IONS
NAME=Training_26694
PEPMASS=436.2349
SMILES=O=C(O)C(N(C(=O)CCCC)CC1=CC=C(C=C1)C2=CC=CC=C2C=3N=NNN3)C(C)C
INCHIKEY=ACWBQPMHZXGDFX
FORMULA=C24H29N5O3
DB=DRUG
ID=Training_26694
103.07536 	 1.37
115.05423 	 1.45
127.05423 	 0.47
129.04472 	 0.94
139.05423 	 0.33
140.04545 	 0.51
140.04948 	 1.555
141.06988 	 0.57
150.0464 	 0.37
152.06205 	 1.235
153.06988 	 7.385
156.09335 	 14.325
157.10118 	 17.195
159.10157 	 2.42
159.1128 	 3.17
163.05423 	 1.4675
165.06988 	 1.45333333333333
166.0611 	 0.37
168.0682 	 0.46
168.08078 	 3.81
169.0886 	 3.44
178.0777 	 8.94
179.0815 	 2.35
180.08078 	 21.1916666666667
181.06479 	 0.26
181.08458 	 3.37
183.09167 	 3.69
184.07569 	 0.55
184.0995 	 5.1
185.10732 	 100
186.11113 	 14.97
186.11247 	 19.99
190.06513 	 16.54
191.06893 	 5.07
192.07675 	 7.96
194.06004 	 0.83
194.09643 	 5.08
202.14243 	 5.58
203.1417 	 2.93
205.07602 	 5.43333333333333
206.08385 	 18.3733333333333
207.09167 	 65.1316666666667
207.09168 	 83.78
208.07569 	 2.11
209.07949 	 1.25
209.1033 	 4.44
209.10732 	 3.27666666666667
210.09134 	 2.425
213.11482 	 7.905
221.10732 	 0.34
225.12739 	 2.45
235.09782 	 90.7766666666667
235.09917 	 100
237.10224 	 1.06
241.16992 	 1.37
249.1512 	 7.2
250.155 	 3.25
263.15427 	 12.77
264.15087 	 2.93
264.15942 	 4.78
270.17266 	 1.35
273.13862 	 0.3
278.16517 	 95.84
279.16898 	 16.74
280.16959 	 2.29
284.18831 	 6.83
290.14002 	 0.81
291.14785 	 48.15
291.14919 	 83.5825
292.14444 	 0.26
292.15299 	 15.1
293.16082 	 0.26
293.16484 	 2.52
306.17132 	 46.154
306.17266 	 43.56
307.17647 	 6.28
308.17574 	 2.2
324.17065 	 10.905
336.17065 	 2.25
336.18323 	 1.5
345.19212 	 0.33
352.1768 	 11.845
352.17814 	 19.635
353.18597 	 1.68
362.21867 	 11.91
362.22269 	 27.94
363.22649 	 5.49
364.22711 	 1.48
379.21285 	 8.665
382.22375 	 2.69
388.24957 	 3.01
390.2176 	 1.63
390.22884 	 1.16
393.21593 	 7.665
394.21252 	 3.53
408.22817 	 73.5166666666667
410.23124 	 2.61
418.22375 	 18.028
436.23432 	 169.66875
END IONS

BEGIN IONS
NAME=Training_26695
PEPMASS=489.2274
SMILES=O=C1N=C(NN2C(=NC(=C12)C)CCC)C=3C=C(C=CC3OCC)S(=O)(=O)N4CCN(CC)CC4
INCHIKEY=SECKRCOLJRRGGV
FORMULA=C23H32N6O4S
DB=DRUG
ID=Training_26695
56.04948 	 6.09
57.0573 	 13.81
58.06513 	 76.8
70.06513 	 4.44
71.07295 	 5.86
72.08078 	 100
84.08078 	 5.44
98.08385 	 3.06
99.09167 	 34.8066666666667
111.09167 	 2.575
113.10732 	 39.2
113.10733 	 58.38
114.11515 	 13.27
115.12297 	 0.73
166.09749 	 5.06
173.07094 	 6.25
227.0889 	 1.53
240.10056 	 1.41
241.072 	 1.37
254.07983 	 7.28
255.08381 	 2.43
255.12404 	 8.395
256.09548 	 3.08
256.124 	 1.9
267.08381 	 1.41
267.12404 	 2.205
269.13585 	 2.27
269.13701 	 2.51
279.1202 	 2.33
282.11113 	 7.765
283.11895 	 70.01
284.12294 	 20.8
285.13076 	 5.83
285.1346 	 9.91
293.13969 	 2.8
296.12294 	 1.99
297.09822 	 2.11
297.13076 	 4.07
297.1346 	 5.92
298.13859 	 1.58
299.11387 	 25.225
300.11383 	 3.06
300.11785 	 3.34
301.12952 	 2.35
310.13859 	 1.3
311.15025 	 32.67
312.15424 	 15.38
313.16206 	 9.02
315.10494 	 4.25
315.10878 	 5.39
316.11142 	 3.19
327.14517 	 3.185
328.11661 	 1.59
328.14915 	 1.94
329.16082 	 1.56
330.1648 	 2.36
331.08594 	 1.79
344.14791 	 10.355
345.15189 	 2.53
349.0965 	 1.645
375.11215 	 1.93
377.1278 	 9.5
461.19655 	 10.9033333333333
489.22785 	 583.37
END IONS

BEGIN IONS
NAME=Training_26696
PEPMASS=825.4067
SMILES=O=CN1C2=CC(OC)=C(C=C2C34CCN5CC=CC(CC)(C(OC(=O)C)C(O)(C(=O)OC)C13)C54)C6(C(=O)OC)C=7NC=8C=CC=CC8C7CCN9CC(CC(O)(C9)CC)C6
INCHIKEY=OGWKCGZFUXNPDA
FORMULA=C46H56N4O10
DB=DRUG
ID=Training_26696
58.06513 	 1.51
78.05495 	 12.69
93.06988 	 3.62
108.08078 	 7.23
110.09643 	 4.69
121.0886 	 4.54
122.09643 	 16.125
123.10425 	 1.56
124.11208 	 9.13
126.12773 	 1.15
134.09643 	 1.49
136.11208 	 5.055
138.12773 	 10.33
140.10699 	 7.82
144.0781 	 10.56
144.08078 	 15.97
154.12264 	 4.465
156.0781 	 10.47
156.13829 	 3.29666666666667
164.10699 	 9.62
167.07295 	 7.77
173.10464 	 12.38
202.14645 	 12.69
204.15942 	 13.62
213.13594 	 3.92
214.08357 	 4.9
224.12544 	 16.47
224.12812 	 17.41
224.1308 	 24
225.13326 	 17.22
225.13594 	 21.075
225.13862 	 29.5
226.14645 	 4.52
228.1019 	 10.65
265.16456 	 6.02
265.16992 	 6.275
281.16216 	 5.88
283.18049 	 4.82
323.16685 	 6.19
331.21017 	 12.69
332.21347 	 14.55
336.18323 	 9.62
337.18569 	 6.52
337.18703 	 14.44
353.18329 	 4.9
353.18597 	 9.66666666666667
354.1839 	 9.25
355.19626 	 11.45
355.19894 	 8.73
356.23728 	 10.88
362.21146 	 14.24
362.2465 	 13.62
363.21526 	 14.86
395.19653 	 8.2
409.20095 	 9.42
413.19184 	 4.9
413.19854 	 7.94
415.21285 	 11.17
441.22129 	 12.38
442.22509 	 10.04
453.19614 	 6.44
453.19799 	 9.83
453.22582 	 14.86
455.21179 	 8.91
455.21498 	 5.43
455.21766 	 9.42
465.28334 	 10.25
492.27445 	 7.42
497.2071 	 3.62
501.27076 	 11.3
513.23572 	 5.43
517.28093 	 6.72
520.25947 	 1.61
522.25131 	 3.67
526.26735 	 8.12
529.30206 	 17.99
530.30536 	 13.31
538.26735 	 8.67
538.27003 	 1.21
538.27406 	 4.24
543.22783 	 5.77
544.21638 	 13.62
544.25411 	 5.35
552.27177 	 6.37
555.22515 	 7.36
555.23639 	 3.62
556.22896 	 3.67
556.26534 	 12.22
556.2806 	 1.07
556.28462 	 1.65
566.27484 	 12.76
567.29524 	 6.98
568.26534 	 5.85
573.31117 	 14.86
576.32207 	 6.37
583.31665 	 12.38
584.27954 	 1.86
588.28032 	 5.6
590.2834 	 6.35
594.25718 	 5.69
598.29116 	 4.41
599.27518 	 9.11
599.29631 	 12.65
602.2834 	 5.69
604.28647 	 7.19
604.29585 	 6.14
604.31028 	 12.13
606.33263 	 10.25
610.26467 	 6.81
616.30173 	 2.965
618.3147 	 9.11
621.29859 	 4.95
627.29122 	 7.68
627.33297 	 1.6
634.31229 	 1.48
634.31497 	 5.6
635.30754 	 4.05
636.27898 	 16.72
641.36119 	 14.55
641.41871 	 22.6
642.28099 	 6.19
642.36634 	 20.12
645.34353 	 2.52
646.34012 	 12.13
659.35918 	 1.24
659.37176 	 12.34
662.32246 	 6.02
663.33163 	 10.73
663.35142 	 13.045
663.3541 	 5.78
664.31028 	 8.85
664.34667 	 7.07
664.35337 	 4.61
677.34594 	 7.94
677.36975 	 5.39666666666667
678.33263 	 3.62
678.34253 	 20.29
678.37489 	 12.12
679.34633 	 6.19
681.32828 	 4.56
682.33342 	 6.44
684.38814 	 21.98
687.33884 	 9.89
687.3541 	 9.56333333333333
687.36399 	 7.19
688.35337 	 4.43
692.30519 	 3.71
694.32755 	 8.49
695.32867 	 3.75
695.3565 	 6.19
696.3432 	 5.88
696.35309 	 11.3
697.34834 	 11.51
705.36466 	 31.1
705.366 	 60.88
705.37456 	 33.61
706.36393 	 15.01
706.36981 	 20.65
706.37249 	 23.43
706.37383 	 16.67
707.35784 	 9.51
707.36506 	 9.83
707.37763 	 6.44
711.36399 	 14.86
715.34901 	 1.34
716.41435 	 17.34
723.37523 	 20.382
723.37657 	 40.17
723.38512 	 27.76
724.3745 	 7.63
724.38037 	 14.38
724.38439 	 13.79
725.37562 	 15.27
725.37964 	 30.03
725.3882 	 6.94
725.39222 	 8.64
726.3987 	 15.79
733.35958 	 15.124
734.35214 	 3.84
734.3674 	 13.18
734.37998 	 8.03
735.36399 	 7.61
743.40278 	 54.18
744.40927 	 26.63
747.37523 	 11.396
747.3878 	 12.54
748.37182 	 21.34
748.38305 	 10.625
749.37964 	 12.34
749.39088 	 8.78
750.39602 	 7.78
751.37014 	 23.84
764.37797 	 5.94
765.38579 	 88.5471428571429
766.38238 	 37.03
766.39362 	 39.0775
767.37763 	 12.28
767.39021 	 16.1066666666667
767.40144 	 13.04
768.39803 	 6.27
775.35891 	 6.69
775.37014 	 8.58
783.38512 	 12.74
783.39636 	 28.27
784.39295 	 36.53
784.40418 	 6.48
793.38071 	 27.24
795.38512 	 14.24
805.38071 	 4.78
807.39636 	 65.4583333333333
808.40418 	 33.755
809.41201 	 20.32
823.39127 	 77.09
824.3991 	 49.3
825.40692 	 495.94
END IONS

BEGIN IONS
NAME=Training_26697
PEPMASS=328.1912
SMILES=O=C(OCCN(CC)CC)C(O)(C=1C=CC=CC1)C=2C=CC=CC2
INCHIKEY=IVQOFBKHQCTVQV
FORMULA=C20H25NO3
DB=DRUG
ID=Training_26697
44.04948 	 6.79
45.03349 	 2.99
56.04948 	 0.33
70.06513 	 0.29
72.08078 	 8.86
73.02841 	 20.21
74.09643 	 1.05
77.03858 	 1.41
86.09643 	 1.29
88.07569 	 0.51
98.09643 	 2.05
100.11208 	 66.845
105.03349 	 29.745
116.10699 	 13.02
118.12264 	 57.88
152.06205 	 2.28
165.06988 	 2.615
167.08553 	 42.05
183.08044 	 33.255
211.07536 	 0.42
239.10666 	 27.305
266.15394 	 1.03
310.18015 	 100
310.18016 	 50.45
328.19072 	 144.51
END IONS

BEGIN IONS
NAME=Training_26698
PEPMASS=267.1244
SMILES=OC1=NC2=C(N=CC=C2C)N(C=3N=CC=CC13)C4CC4
INCHIKEY=NQDJXKOVJZTUJA
FORMULA=C15H14N4O
DB=DRUG
ID=Training_26698
53.03858 	 0.87
80.04948 	 5.07
105.04472 	 2.465
107.06037 	 9.145
116.04948 	 1.06
117.04472 	 1.55
121.03964 	 0.54
131.06037 	 3.0575
132.0682 	 0.55
133.07602 	 1.46666666666667
143.06037 	 2.155
144.0682 	 3.8925
145.07602 	 1.91333333333333
146.07127 	 1.6
155.06037 	 3.64
158.07127 	 1.94
159.05529 	 2.375
160.06311 	 4.39
161.07094 	 7.3775
170.07127 	 2.335
171.0791 	 2.4875
172.08692 	 2.96
173.07094 	 1.515
181.06345 	 0.6
182.07127 	 5.74
183.0791 	 2.11
184.08692 	 13.605
196.08692 	 0.87
197.08217 	 13.2975
198.09 	 24.0375
200.08184 	 1.35
207.0791 	 0.873333333333333
209.05836 	 0.775
209.08217 	 0.973333333333333
210.06619 	 5.95
210.09 	 1.9
211.07401 	 2.36
211.09782 	 2.105
212.08184 	 2.56666666666667
222.10257 	 1.77
223.09782 	 3.3675
224.10565 	 2.27
225.07709 	 10.315
226.08491 	 100
227.09274 	 57.65
234.09 	 0.725
235.07401 	 0.735
236.08184 	 0.73
237.07709 	 4.76333333333333
238.08491 	 2.71
239.09274 	 4.37
239.12912 	 3.96
249.11347 	 7.0875
250.09749 	 3.08666666666667
251.09274 	 10.2975
252.10056 	 5.69666666666667
267.12404 	 93.02
END IONS

BEGIN IONS
NAME=Training_16875
PEPMASS=471.393
SMILES=CCCCCCCCCCCCCCCCCCCC(=NCCc1c[nH]c2ccc(cc12)O)O
INCHIKEY=UDTZTAZZFLXENU
FORMULA=C30H50N2O2
DB=MASSBANK
ID=Training_16875
57.06988 	 0.65
71.08553 	 0.33
83.08553 	 0.32
95.08553 	 0.29
115.05423 	 0.2
132.08078 	 1.22
148.07569 	 0.24
160.07569 	 100
177.10224 	 3.9
312.32609 	 0.25
338.34174 	 0.41
454.36796 	 3.88
471.3945 	 0
END IONS

BEGIN IONS
NAME=Training_17178
PEPMASS=235.169
SMILES=C=C1[C@H]2CC[C@H](C(=O)O)[C@]32CC[C@H](C3)C1(C)C
INCHIKEY=IJGMVUXEZUEDJR
FORMULA=C15H22O2
DB=MASSBANK
ID=Training_17178
73.02841 	 9.07
79.05423 	 27.15
81.06988 	 13.04
91.05423 	 45.55
92.06205 	 4.7
93.06988 	 20.9
95.08553 	 17.81
103.05423 	 6.52
105.06988 	 100
107.08553 	 12.44
109.06479 	 5.07
109.10118 	 7.06
110.109 	 3.1
115.05423 	 10.11
116.06205 	 5.2
117.06988 	 39.19
119.08553 	 56.23
121.06479 	 6.5
121.10118 	 4.45
123.08044 	 6.38
123.11683 	 4.62
125.05971 	 3.92
128.06205 	 5.98
129.06988 	 9.65
130.0777 	 15.46
131.08553 	 23.71
132.09335 	 3.58
133.10118 	 81.7
134.109 	 2.98
137.09609 	 6.63
142.0777 	 3.86
143.08553 	 7.58
144.09335 	 5.51
145.10118 	 8.78
147.11683 	 36.2
151.07536 	 5.23
157.10118 	 4.2
159.11683 	 8.73
161.09609 	 22.91
161.13248 	 14.11
162.10392 	 2.81
165.09101 	 11.78
175.11174 	 12.81
175.14813 	 5.77
179.10666 	 24.62
187.14813 	 8.96
189.16378 	 84.37
193.12231 	 4.07
199.14813 	 2.92
217.15869 	 16.05
233.15361 	 3.16
235.16926 	 29.23
END IONS

BEGIN IONS
NAME=Training_26699
PEPMASS=122.0263
SMILES=O=C(O)C(N)CS
INCHIKEY=XUJNEKJLAYXESH
FORMULA=C3H7NO2S
DB=DRUG
ID=Training_26699
43.04165 	 42.86
58.995 	 150
76.02155 	 250
76.0393 	 50
122.02703 	 0
END IONS

BEGIN IONS
NAME=Training_26700
PEPMASS=312.167
SMILES=O=C1C2=C(N=CN2CC(O)CN(C)CCO)N(C(=O)N1C)C
INCHIKEY=DSFGXPJYDCSWTA
FORMULA=C13H21N5O4
DB=DRUG
ID=Training_26700
42.03383 	 1.36
44.04948 	 2.61
45.03349 	 1.58
56.04948 	 0.39
57.03349 	 0.88
58.06513 	 5.59
70.06513 	 3.98
71.07295 	 0.43
76.07569 	 2.72
84.04439 	 12.18
86.09643 	 8.56
88.07569 	 10.39
93.04472 	 0.5
96.08078 	 4.56
100.07569 	 0.79
106.04987 	 13.87
107.06037 	 29.395
108.05562 	 10.39
109.03696 	 12.74
110.07127 	 0.73
112.07569 	 0.73
114.09134 	 72.39
124.05054 	 2.25
125.07094 	 25.85
130.08625 	 0.23
132.1019 	 65.005
134.07127 	 26.9
136.08692 	 4.58
137.08217 	 14.18
147.04003 	 10.48
152.08184 	 41.93
153.07709 	 10.89
162.06619 	 41.49
163.07133 	 12.13
180.07675 	 75.615
181.072 	 30.76
192.07675 	 16.65
193.072 	 7.23
207.08765 	 3.63
211.08257 	 10.38
219.08765 	 61.09
237.09822 	 85.885
250.12985 	 0.28
268.14042 	 0.59
294.15607 	 19.15
312.16663 	 69.9
END IONS

BEGIN IONS
NAME=Training_26701
PEPMASS=425.2079
SMILES=O=C(O)CN1C(=O)C(NC(C(=O)OCC)CCC=2C=CC=CC2)CCC=3C=CC=CC31
INCHIKEY=XPCFTKFZXHTYIP
FORMULA=C24H28N2O5
DB=DRUG
ID=Training_26701
91.05423 	 2.0325
115.05423 	 1.13
117.06988 	 7.3575
118.06513 	 17.685
120.08078 	 1.14
130.06513 	 7.45
131.07295 	 7.1325
132.08078 	 2.655
134.09643 	 0.7575
136.07569 	 0.41
144.08078 	 9.8375
146.09643 	 6.2775
154.06513 	 0.36
156.08078 	 0.4
162.09134 	 4.9325
164.0706 	 15.86
164.07061 	 10.34
172.07569 	 0.9925
172.11208 	 1.03
176.0706 	 0.62
188.07061 	 0.66
190.08625 	 79.31
202.08625 	 0.25
218.08117 	 0.21
235.10772 	 6.75
247.10772 	 1.43666666666667
273.12337 	 0.503333333333333
305.16484 	 0.255
323.1754 	 0.506666666666667
333.15975 	 0.255
351.17032 	 98.095
397.1758 	 0.9
425.2071 	 46.1325
END IONS

BEGIN IONS
NAME=Training_26702
PEPMASS=284.0982
SMILES=N=C1N=C(O)C=2N=CN(C2N1)C3OC(CO)C(O)C3O
INCHIKEY=NYHBQMYGNKIUIF
FORMULA=C10H13N5O5
DB=DRUG
ID=Training_26702
45.03349 	 0.31
85.02841 	 0.27
110.03489 	 1.24
135.03014 	 15.9
149.05971 	 0.27
152.05669 	 100
284.09895 	 0
END IONS

BEGIN IONS
NAME=Training_26703
PEPMASS=235.1204
SMILES=N=1C(=NC(=CC1OC)C)N2N=C(C=C2OC)C
INCHIKEY=RHAXSHUQNIEUEY
FORMULA=C11H14N4O2
DB=DRUG
ID=Training_26703
66.03383 	 1.26
67.01784 	 1.23
83.02399 	 4.98
93.04472 	 1.535
95.06037 	 1.98
96.04439 	 1.42333333333333
96.0682 	 0.6
108.03181 	 3.36
108.05562 	 3.855
109.03964 	 2.21333333333333
110.07127 	 3.56
110.07262 	 0.63
111.05529 	 0.77
121.05221 	 1.73
122.04746 	 1.725
123.05529 	 32.2066666666667
124.06311 	 12.7533333333333
125.07094 	 0.53
126.06619 	 0.57
135.06652 	 0.42
135.09167 	 0.31
136.05054 	 1.725
136.07569 	 1.8
137.05836 	 2.61
137.05971 	 3.86
138.06619 	 11.555
138.06753 	 5.94
141.06585 	 3.58
146.07127 	 1.86
148.08692 	 0.9
149.07094 	 4.27333333333333
150.06619 	 3.42
151.07401 	 1.19
152.08184 	 8.57
153.09101 	 2.33
161.07094 	 0.82
162.06619 	 1.685
163.08659 	 9.13333333333333
164.08184 	 9.49666666666667
165.08966 	 0.73
166.09749 	 0.51
174.06619 	 1.06
175.07536 	 0.67
176.08184 	 4.76333333333333
177.07709 	 18.7566666666667
178.0611 	 0.62
178.09749 	 3.315
179.09274 	 16.095
180.07675 	 0.78
189.07709 	 1.37
191.09274 	 8.73
192.10056 	 28.34
192.1019 	 25.45
193.10839 	 0.54
194.0924 	 0.47
203.09274 	 4.62
204.07675 	 16.7633333333333
205.072 	 12.9933333333333
219.08765 	 3.465
220.09548 	 100
235.11895 	 27.9
END IONS

BEGIN IONS
NAME=Training_26704
PEPMASS=237.0692
SMILES=N=C(O)N(O)C(C=1SC=2C=CC=CC2C1)C
INCHIKEY=MWLSOWXNZPKENC
FORMULA=C11H12N2O2S
DB=DRUG
ID=Training_26704
60.04439 	 0.24
91.0502 	 0.6
102.04238 	 0.48
102.0464 	 1.01
115.0502 	 2.78
115.05423 	 21.86
116.05803 	 0.24
117.06585 	 6.88
117.06988 	 28.73
127.0502 	 2.47
127.05423 	 13.63
128.05803 	 35.17
128.06205 	 100
134.01445 	 0.48
134.01847 	 2.16
135.02228 	 0.24
160.0301 	 0.48
160.03412 	 1
161.03793 	 100
161.04195 	 15.74
237.06922 	 0
END IONS

BEGIN IONS
NAME=Training_26705
PEPMASS=288.1728
SMILES=OC1=NC(CO1)CC=2C=CC=3NC=C(C3C2)CCN(C)C
INCHIKEY=ULSDMUVEXKOYBU
FORMULA=C16H21N3O2
DB=DRUG
ID=Training_26705
42.03383 	 4.85
43.04165 	 1.31
58.06513 	 88.02
102.0464 	 0.24
103.05423 	 0.59
104.04948 	 0.3
108.04439 	 0.91
115.05423 	 10.32
117.0573 	 2.01
127.05423 	 4.32
128.06205 	 4.36
129.06988 	 3.466
134.04746 	 5.24
135.05529 	 2
139.05423 	 1.23
141.06988 	 7.32
143.07295 	 0.88
144.08078 	 0.71
152.05803 	 1.65
153.06988 	 3.955
154.06513 	 9.406
155.08553 	 8.936
156.08078 	 24.344
157.0886 	 41.7
165.06988 	 17.9
167.07295 	 34.862
168.07675 	 1.2
170.02365 	 46.9
180.08078 	 4.778
181.0886 	 10.2533333333333
182.09643 	 91.866
183.10023 	 12.45
197.10732 	 1.7375
197.10733 	 1.6
198.09134 	 0.23
199.12297 	 2.23
207.09167 	 1.16
217.09715 	 0.56
225.10224 	 1.39333333333333
243.1128 	 66.378
288.17065 	 289.354
END IONS

BEGIN IONS
NAME=Training_26706
PEPMASS=1255.635
SMILES=O=C1C(N)=C(C(O)=NC2C(O)=NC(C(=O)N3CCCC3C(=O)N(C)CC(=O)N(C)C(C(=O)OC2C)C(C)C)C(C)C)C4=NC5=C(OC4=C1C)C(=CC=C5C(O)=NC6C(O)=NC(C(=O)N7CCCC7C(=O)N(C)CC(=O)N(C)C(C(=O)OC6C)C(C)C)C(C)C)C
INCHIKEY=RJURFGZVJUQBHK
FORMULA=C62H86N12O16
DB=DRUG
ID=Training_26706
100.0393 	 13.88
112.11208 	 2.22
114.09134 	 1.58
124.11208 	 5.86
132.1019 	 9.68
142.08625 	 1.48
153.10224 	 3.67
154.08625 	 2.55
157.13354 	 1.01
169.09715 	 10.7
169.13354 	 2.58
185.12845 	 3.08
187.10772 	 4.29
197.12845 	 3.59
203.13902 	 34.57
268.16557 	 4.6
282.18122 	 17.83
300.19178 	 55.22
348.09788 	 1.91
354.23873 	 2.87
366.10845 	 4.71
372.12169 	 3.34
376.0928 	 1.65
381.24963 	 1.75
387.14517 	 6.7
394.10336 	 22.58
399.2602 	 18.64
405.11935 	 2.77
431.135 	 17.9
433.15065 	 1.39
449.14556 	 6.35
459.12991 	 100
477.14047 	 4.8
502.2085 	 1.38
530.20341 	 17.63
548.21398 	 1.03
558.19832 	 26.19
576.20889 	 1.47
629.27182 	 1.88
657.26674 	 3.53
744.29877 	 1.57
829.38792 	 3.6
857.38283 	 68.79
875.3934 	 1.98
928.45633 	 7.01
956.45124 	 31.83
974.46181 	 1.32
1142.55169 	 1.46
1227.64084 	 6.48
1255.63575 	 51.78
END IONS

BEGIN IONS
NAME=Training_26707
PEPMASS=548.243
SMILES=CC(C)CN(CC(C(CC1=CC=CC=C1)NC(=O)OC2COC3C2CCO3)O)S(=O)(=O)C4=CC=C(C=C4)N
INCHIKEY=CJBJHOAVZSMMDJ
FORMULA=C27H37N3O7S
DB=DRUG
ID=Training_26707
57.06988 	 0.4
67.05423 	 5.14
69.03349 	 100
86.09643 	 1.01
92.04948 	 0.325
95.04914 	 0.515
108.04439 	 1.03
113.05971 	 33.135
120.08078 	 1.96
127.12297 	 0.39
129.06988 	 1.17
135.03148 	 7.14
144.08078 	 0.35
146.09643 	 0.83
156.01138 	 29
157.01315 	 2.12
158.09643 	 0.55
164.10699 	 0.605
174.07876 	 6.43
200.14338 	 1.07
202.15903 	 2.48
216.09335 	 13.71
217.0886 	 6.29
218.09375 	 7.71
218.15394 	 0.64
220.16959 	 0.77
237.19614 	 1.64
241.10052 	 3.98
241.10053 	 4.65
242.1023 	 0.61
245.16484 	 2.69
261.15975 	 0.46
263.07364 	 6.29
263.1754 	 0.55
271.11109 	 0.32
276.12303 	 28.71
281.18597 	 0.33
306.13628 	 32.86
307.14142 	 10.57
321.15707 	 0.24
349.1758 	 33.86
350.17844 	 11.14
357.16312 	 0.48
362.12611 	 6.57
372.19918 	 7.57
374.1863 	 9.43
374.18967 	 1.15
375.17369 	 20.14
375.17887 	 0.46
392.20024 	 78.45
393.19683 	 15.43
393.20469 	 34.91
394.18871 	 11
394.20128 	 7.06
409.14278 	 7.57
418.17613 	 29.43
418.1795 	 2.27
419.18396 	 6.365
420.1554 	 8.29
420.18055 	 0.28
436.1867 	 12.43
436.19007 	 3.285
437.19452 	 1.7
438.19111 	 0.41
478.20063 	 9.29
489.18944 	 7.86
504.25267 	 1.27
530.23193 	 0.48
548.2425 	 393.516666666667
END IONS

BEGIN IONS
NAME=Training_26708
PEPMASS=376.1474
SMILES=C1CN(CCC1(C2=CC=C(C=C2)Cl)O)CCCC(=O)C3=CC=C(C=C3)F
INCHIKEY=LNEPOXFFQSENCJ
FORMULA=C21H23ClFNO2
DB=DRUG
ID=Training_26708
42.03383 	 0.23
95.02915 	 1.95
95.02916 	 7.83
109.04147 	 0.62
109.0448 	 0.675
113.03972 	 0.345
123.02407 	 67.305
135.06045 	 0.543333333333333
136.05237 	 0.21
145.0448 	 0.3
147.06045 	 0.73
163.05537 	 1.07
165.07102 	 125
194.07425 	 4.87
194.09757 	 1.015
206.09757 	 2.53
264.17582 	 0.21
292.17073 	 0.24
358.13685 	 18.67
376.14741 	 97.455
END IONS

BEGIN IONS
NAME=Training_17179
PEPMASS=291.159
SMILES=CC1(CCC(=O)O)C(=O)C=CC23CC4CC(C13)OC4(C)C2
INCHIKEY=RQCNJFMDDXEKEP
FORMULA=C17H22O4
DB=MASSBANK
ID=Training_17179
91.05423 	 1.11
95.04914 	 1.17
99.04406 	 1.88
105.06988 	 1.99
117.06988 	 0.94
119.08553 	 1.25
128.06205 	 2.02
129.06988 	 2.89
131.08553 	 1.96
133.06479 	 0.86
141.06988 	 3.75
142.0777 	 4.79
143.08553 	 5.5
145.10118 	 2.28
147.08044 	 11.07
152.06205 	 0.93
153.06988 	 4.31
154.0777 	 12.23
155.08553 	 6.12
156.09335 	 2.33
157.10118 	 7.37
158.07262 	 1.54
159.08044 	 1.98
159.11683 	 0.8
165.06988 	 0.99
167.08553 	 2.8
168.09335 	 5.88
169.10118 	 100
171.08044 	 3.25
171.11683 	 2.17
172.08827 	 0.95
173.09609 	 2.08
175.07536 	 2.7
180.09335 	 0.84
183.11683 	 6.34
184.08827 	 1.27
185.09609 	 6.84
185.13248 	 1.43
186.10392 	 1.8
187.11174 	 1.03
193.10118 	 0.9
195.11683 	 2.06
199.11174 	 2.07
201.12739 	 2.14
211.11174 	 10.84
213.09101 	 4.8
213.12739 	 4.1
227.10666 	 4.13
227.14304 	 1.11
229.12231 	 5.95
245.15361 	 2.34
255.13796 	 4.65
273.14852 	 10.83
291.15909 	 0
END IONS

BEGIN IONS
NAME=Training_26709
PEPMASS=414.993
SMILES=C1=CC(=C(C(=C1)Cl)COC(CN2C=CN=C2)C3=C(C=C(C=C3)Cl)Cl)Cl
INCHIKEY=MPIPASJGOJYODL
FORMULA=C18H14Cl4N2O
DB=DRUG
ID=Training_26709
69.04472 	 17.89
81.04472 	 1.3
98.9996 	 0.93
122.9996 	 7.72
124.00743 	 2.28
132.96063 	 1.23
158.97628 	 100
162.9712 	 16.16
200.00283 	 0.22
227.01373 	 5.44
230.0134 	 0.25
414.9933 	 22.675
END IONS

BEGIN IONS
NAME=Training_26710
PEPMASS=240.1154
SMILES=O=C(C=1C=CC=C(Cl)C1)C(NC(C)(C)C)C
INCHIKEY=SNPPWIUOZRMYNY
FORMULA=C13H18ClNO
DB=DRUG
ID=Training_26710
41.03858 	 1.29
57.06988 	 18.1
77.03858 	 0.4
102.0464 	 0.41
103.05423 	 5.81
128.04948 	 0.23
130.06513 	 28.4625
131.07295 	 70.27
132.05697 	 1.19
132.05745 	 0.87
139.0309 	 26.1425
151.01833 	 2.1725
166.0418 	 57.3575
167.02582 	 24.785
184.05237 	 82.4533333333333
240.11497 	 29.255
END IONS

BEGIN IONS
NAME=Training_26711
PEPMASS=158.1176
SMILES=O=C(O)C1CCC(CN)CC1
INCHIKEY=GYDJEQRTZSCIOI
FORMULA=C8H15NO2
DB=DRUG
ID=Training_26711
53.03858 	 0.87
67.05423 	 1.64
77.03858 	 0.26
81.06988 	 0.21
93.06988 	 0.33
95.08553 	 100
123.08044 	 10.2
141.09101 	 2.8
158.11756 	 15.1
END IONS

BEGIN IONS
NAME=Training_26712
PEPMASS=555.1649
SMILES=CN(C)CCC(C1=CC=CC2=CC=CC=C21)(C(C3=CC=CC=C3)C4=C(N=C5C=CC(=CC5=C4)Br)OC)O
INCHIKEY=QUIJNHUBAXPXFS
FORMULA=C32H31BrN2O2
DB=DRUG
ID=Training_26712
58.06513 	 100
59.07295 	 2.55
72.08078 	 1.69
101.08352 	 0.3
228.13829 	 0.59
229.14612 	 0.79
523.13795 	 0.32
537.1536 	 0.32
539.14544 	 0.59
555.16417 	 8.25
END IONS

BEGIN IONS
NAME=Training_26713
PEPMASS=325.1907
SMILES=COC1=CC2=C(C=CN=C2C=C1)C(C3CC4CCN3CC4C=C)O
INCHIKEY=LOUPRKONTZGTKE
FORMULA=C20H24N2O2
DB=DRUG
ID=Training_26713
80.04948 	 3.53
81.06988 	 42.33
82.06513 	 8
91.05423 	 2.3
93.06988 	 3.57
94.06513 	 6.06
95.07295 	 8.09
95.08553 	 2.61
96.08078 	 5.18
105.06988 	 5.256
106.06513 	 7.54
107.08553 	 2.93
108.08078 	 9.79583333333333
110.09643 	 14.1728571428571
115.05423 	 6.87
117.0573 	 9.71
118.06513 	 5.89
120.08078 	 3.59333333333333
122.09643 	 6.662
124.11208 	 7.93
131.07295 	 6.45666666666667
134.09643 	 10.457
135.10425 	 7.27
136.07569 	 10.48
136.11208 	 10.0463636363636
138.12773 	 8.1675
142.06513 	 7.655
143.07295 	 8.365
144.08078 	 7.60333333333333
145.05221 	 10.027
148.11208 	 1.1
154.06513 	 9.53333333333333
155.07295 	 10.797
157.05221 	 7.93
158.06004 	 12.9255555555556
159.06786 	 8.28333333333333
160.07569 	 88.8728571428571
161.08351 	 15.59
162.09134 	 6.735
166.06513 	 6.13333333333333
166.12264 	 17.9009090909091
167.07295 	 8.62428571428571
168.08078 	 4.36
169.05221 	 9.487
169.0886 	 5.64
170.06004 	 6.96142857142857
171.06786 	 6.78333333333333
172.07569 	 63.1342857142857
173.08351 	 22.9671428571429
174.05495 	 9.71111111111111
174.09134 	 14.629
180.08078 	 7.43
182.06004 	 10.5771428571429
183.06786 	 11.209
184.07569 	 44.2628571428571
185.08351 	 12.9
185.08352 	 3.21
186.09134 	 33.7146153846154
188.0706 	 10.6225
189.07843 	 16.6955555555556
193.0886 	 6.83
195.06786 	 3.55
196.07569 	 8.31363636363636
197.08351 	 8.30333333333333
197.08352 	 2.48
198.09134 	 27.2535714285714
199.08659 	 16.705
200.10699 	 3.90666666666667
202.08625 	 10.1275
210.09134 	 12.381
212.09441 	 6.41
212.10699 	 6.37428571428571
213.10224 	 6.9775
214.08625 	 7.775
220.07569 	 4.92
220.11208 	 6.64
222.09134 	 5.19
223.09917 	 6.82
224.10699 	 10.179
225.10224 	 9.14333333333333
226.12264 	 9.4675
227.11789 	 10.427
232.11208 	 7.36
234.09134 	 7.96
236.10699 	 6.29125
237.10224 	 7.61
238.12264 	 3.7175
239.11789 	 6.17666666666667
240.13829 	 5.545
248.10699 	 4.97
250.12264 	 4.46333333333333
251.11789 	 18.9645454545455
252.12571 	 28.23
253.13354 	 29.8023076923077
254.15394 	 2.165
262.12264 	 2.06
264.13829 	 13.6733333333333
265.13354 	 7.0425
266.15394 	 12.46
276.13829 	 1.33
277.13354 	 5.63
278.15394 	 5.69666666666667
279.14919 	 14.02
280.15701 	 9.42
281.16484 	 10.715
282.14885 	 7.935
282.14886 	 3.82
296.1645 	 1.47
297.19614 	 5.88333333333333
307.18049 	 70.1435714285714
325.19105 	 523.365
END IONS

BEGIN IONS
NAME=Training_26714
PEPMASS=247.1801
SMILES=OC(=NC=1C(=CC=CC1C)C)C2N(C)CCCC2
INCHIKEY=INWLQCZOYSRPNW
FORMULA=C15H22N2O
DB=DRUG
ID=Training_26714
70.06513 	 0.8
98.09643 	 100
150.09134 	 0.66
247.18049 	 35.32
END IONS

BEGIN IONS
NAME=Training_26715
PEPMASS=320.1884
SMILES=CCN(CC)CCCC(C)NC1=C2C=CC(=CC2=NC=C1)Cl
INCHIKEY=WHTVZRBIWZFKQO
FORMULA=C18H26ClN3
DB=DRUG
ID=Training_26715
84.08078 	 0.96
86.09643 	 7.64
98.09643 	 0.47
112.11208 	 0.24
140.14338 	 0.31
142.15903 	 39.31
164.02615 	 3.38
179.03705 	 4.84
191.03705 	 3.85
205.0527 	 0.67
247.09965 	 100
320.1888 	 45.7
END IONS

BEGIN IONS
NAME=Training_26716
PEPMASS=311.0802
SMILES=COC1=NC(=NC(=C1)NS(=O)(=O)C2=CC=C(C=C2)N)OC
INCHIKEY=ZZORFUFYDOWNEF
FORMULA=C12H14N4O4S
DB=DRUG
ID=Training_26716
80.04948 	 0.21
92.04948 	 11.31
93.0573 	 2.2
99.05529 	 0.685
108.04439 	 46.74
110.03489 	 3.55
110.06004 	 8.79
111.0189 	 2.43
111.05529 	 1.27
113.05836 	 1.725
114.05495 	 1.19
124.05054 	 1.675
125.03455 	 0.9
125.05836 	 0.98
126.06619 	 1.52333333333333
127.0502 	 3.37
127.07401 	 1.5
128.05803 	 1.13
131.06037 	 1.11
140.04545 	 1.54
141.05328 	 6.40666666666667
144.05562 	 1.08
145.06479 	 1.97
154.0611 	 14.17
155.06893 	 5.56
156.01138 	 33.775
156.07675 	 100
157.04819 	 2.77
157.0794 	 8.81
158.07127 	 0.96
172.05054 	 1.97
172.07167 	 1.35
172.07569 	 1.29
173.05836 	 11.915
201.07709 	 0.95
215.08487 	 0.69
218.023 	 7.28
229.072 	 1.69
230.07983 	 4.67333333333333
245.1033 	 17.5966666666667
293.07029 	 0.865
311.08085 	 220.26
END IONS

BEGIN IONS
NAME=Training_26717
PEPMASS=296.1024
SMILES=COC(=O)NC1=NC2=C(N1)C=C(C=C2)C(=O)C3=CC=CC=C3
INCHIKEY=OPXLLQIJSORQAM
FORMULA=C16H13N3O3
DB=DRUG
ID=Training_26717
105.03349 	 3.95
264.07675 	 100
296.10297 	 52.44
END IONS

BEGIN IONS
NAME=Training_26718
PEPMASS=368.1731
SMILES=COCCCN1CCC(CC1)NC(=O)C2=CC(=C(C3=C2OCC3)N)Cl
INCHIKEY=ZPMNHBXQOOVQJL
FORMULA=C18H26ClN3O3
DB=DRUG
ID=Training_26718
98.09643 	 16.71
124.11208 	 0.57
196.01598 	 100
279.08948 	 9.54
368.17355 	 104.22
END IONS

BEGIN IONS
NAME=Training_17180
PEPMASS=184.019
SMILES=CC(=NP(=O)(OC)SC)O
INCHIKEY=YASYVMFAVPKPKE
FORMULA=C4H10NO3PS
DB=MASSBANK
ID=Training_17180
75.95311 	 0.65
78.99434 	 2.415
94.00524 	 6.94
94.98926 	 5.36
109.97903 	 2.9
110.96641 	 3.35
112.01581 	 13.17
113.0025 	 38.59
124.98206 	 50.744
126.98177 	 0.92
127.96915 	 2.06
127.98959 	 0.9
128.97698 	 3.074
133.95859 	 0.65
136.01581 	 0.7025
142.00861 	 7.812
142.99263 	 92.515
144.00045 	 2.77
144.99233 	 2.19
148.98206 	 0.79
154.99263 	 1
184.01918 	 0
END IONS

BEGIN IONS
NAME=Training_26719
PEPMASS=403.2472
SMILES=O=C(O)CCC(C)C1CCC2C3C(=O)CC4CC(=O)CCC4(C)C3CC(=O)C12C
INCHIKEY=OHXPGWPVLFPUSM
FORMULA=C24H34O5
DB=DRUG
ID=Training_26719
81.06988 	 1.54
93.06988 	 3.62
95.08553 	 2.58
105.06988 	 28.83
107.08553 	 12.02
119.08553 	 11.465
121.06479 	 17.92
121.10118 	 1.75
131.08553 	 9.8
143.08553 	 29.87
145.10118 	 15.4633333333333
147.11683 	 18.84
149.09609 	 2.44
155.08553 	 29.56
157.10118 	 13.8466666666667
159.08044 	 26.44
159.11683 	 19.4766666666667
161.09609 	 8.19333333333333
161.13248 	 1.59
167.08553 	 18.18
169.10118 	 25.14
171.11683 	 8.36
173.09609 	 7.16333333333333
175.11174 	 13.97
181.10118 	 13.97
182.109 	 17.14
183.11683 	 3.145
185.13248 	 15.9433333333333
193.10118 	 22.81
195.11683 	 23.06
197.13248 	 41.11
207.11683 	 10.05
209.13248 	 15.67
211.11174 	 4.42
211.14813 	 25.9666666666667
213.12739 	 10.9166666666667
215.14304 	 2.18
221.13248 	 16.015
223.11174 	 3.57
223.14813 	 7.68
225.12739 	 13.0066666666667
227.14304 	 9.50666666666667
229.15869 	 1.68
235.14813 	 9.60333333333333
239.14304 	 15.69
241.12231 	 11.9666666666667
243.13796 	 11.065
245.15361 	 2.36
247.14813 	 12.965
249.16378 	 9.74
251.14304 	 6.13
251.17943 	 9.645
257.15361 	 10.1233333333333
259.13287 	 4.45
261.16378 	 3.45
263.17943 	 11.2233333333333
273.16378 	 8.835
279.17434 	 2.11
281.18999 	 3.31
291.17434 	 12.3166666666667
295.16926 	 1.43
297.18491 	 2.99
303.21073 	 12.7933333333333
307.20564 	 8.685
309.18491 	 8.92
321.22129 	 39.2066666666667
325.21621 	 9.155
327.19547 	 1.48
331.20564 	 13.0233333333333
339.23186 	 50.2166666666667
349.21621 	 41.96
367.22677 	 82.1533333333333
385.23734 	 74.295
403.2479 	 1.24666666666667
END IONS

BEGIN IONS
NAME=Training_26720
PEPMASS=195.0876
SMILES=CN1C=NC2=C1C(=O)N(C(=O)N2C)C
INCHIKEY=RYYVLZVUVIJVGH
FORMULA=C8H10N4O2
DB=DRUG
ID=Training_26720
42.03383 	 16.34
56.04948 	 0.81
68.0369 	 0.23
69.04472 	 4.47
81.06988 	 0.89
83.06037 	 3.86
91.05423 	 0.35
97.03964 	 9.96
105.06988 	 0.31
107.08553 	 1.36
108.05562 	 1.32
109.03964 	 8.63
110.07127 	 23.235
111.05529 	 1.03
122.07127 	 1.04
123.04271 	 18.79
123.04406 	 100
124.05054 	 4.22
124.08692 	 0.79
136.07435 	 2.68
137.05836 	 5.42
138.06619 	 100
139.07401 	 3.89
151.09782 	 3.6
165.08966 	 5.42
180.06418 	 1
195.08765 	 51.68
END IONS

BEGIN IONS
NAME=Training_26721
PEPMASS=189.1346
SMILES=O=C(O)C(N)CCCCNC(=N)N
INCHIKEY=QUOGESRFPZDMMT
FORMULA=C7H16N4O2
DB=DRUG
ID=Training_26721
51.02293 	 0.59
60.05562 	 12.78
84.08078 	 46.71
85.06479 	 0.93
86.09643 	 6.32
102.09134 	 0.85
111.09167 	 0.98
126.10257 	 12.63
130.08625 	 35.67
144.11314 	 100
147.1128 	 2.75
155.0815 	 1.35
172.10805 	 28.98
189.1346 	 130.07
END IONS

BEGIN IONS
NAME=Training_26722
PEPMASS=382.0823
SMILES=CC1=CC=C(C=C1)C2=CC(=NN2C3=CC=C(C=C3)S(=O)(=O)N)C(F)(F)F
INCHIKEY=RZEKVGVHFLEQIL
FORMULA=C17H14F3N3O2S
DB=DRUG
ID=Training_26722
115.05423 	 7.73
116.06205 	 7.68
117.06988 	 10.3
118.06513 	 5.645
125.01973 	 2.28
130.06513 	 3.79
131.07295 	 4.33
140.04948 	 1.96
153.05103 	 3.02
156.01183 	 4.09
160.0557 	 2.97
165.03846 	 8.46666666666667
166.04628 	 2.48
180.06193 	 7.115
184.0393 	 2.51
185.04468 	 3.3
191.07295 	 1.91
192.08078 	 2.38
193.0886 	 3.08
200.06816 	 2.27
206.09643 	 6.15
207.10425 	 10.61
208.11208 	 5.8
216.08078 	 2.33
218.08385 	 3.3
221.01794 	 4.44
231.09167 	 4.15666666666667
232.0995 	 7.2
233.10732 	 19.855
235.07918 	 3.04
236.087 	 4.78
240.06193 	 2.89
242.08385 	 2.49
247.0666 	 3.575
254.07758 	 2.52
255.07397 	 2.55
261.08225 	 12.11
261.0834 	 6.23
262.08625 	 5.16
262.09008 	 10.79
263.09408 	 9.26
263.0979 	 12.35
264.1019 	 2.7
267.07283 	 13.99
268.07683 	 5.17
269.08689 	 1.86
274.09639 	 2.31
275.07906 	 4.97
280.08066 	 4.985
281.08848 	 52.65
281.08962 	 12.56
282.09631 	 56.2033333333333
283.10031 	 17.65
283.10413 	 16.96
284.10813 	 3.71
286.07123 	 3.75
287.07906 	 19.45
288.08688 	 2.96
300.08688 	 21.0975
301.09471 	 35.3833333333333
302.10253 	 30.265
303.11036 	 32.0233333333333
314.08614 	 11.705
316.0818 	 2.34
317.08962 	 4.03
332.07894 	 20.3
334.09236 	 8.685
335.06603 	 2.86
336.09544 	 3.06
342.0707 	 6.94333333333333
347.05345 	 3.75
362.07693 	 100
364.07259 	 9.05
382.08316 	 325.7425
END IONS

BEGIN IONS
NAME=Training_26723
PEPMASS=441.2028
SMILES=C=CC(=O)N1CCCC(C1)N2C3=C(C(=N2)C4=CC=C(C=C4)OC5=CC=CC=C5)C(=NC=N3)N
INCHIKEY=XYFPWWZEPKGCCK
FORMULA=C25H24N6O2
DB=DRUG
ID=Training_26723
82.06513 	 0.35
84.08078 	 43.27
96.08078 	 0.77
138.09134 	 100
304.11929 	 47.01
358.12985 	 1.98
387.19279 	 2.3
441.20335 	 177.09
END IONS

BEGIN IONS
NAME=Training_26724
PEPMASS=152.0707
SMILES=CC(=O)NC1=CC=C(C=C1)O
INCHIKEY=RZVAJINKPMORJF
FORMULA=C8H9NO2
DB=DRUG
ID=Training_26724
43.01784 	 15.43
55.05423 	 0.41
65.03858 	 23.11
67.04165 	 0.55
67.05423 	 0.44
83.04914 	 0.41
108.04439 	 0.27
109.05222 	 4.29
110.06004 	 149.88
112.0393 	 0.27
134.06004 	 4.51
152.07061 	 112.12
END IONS

BEGIN IONS
NAME=Training_26725
PEPMASS=171.1126
SMILES=O=C1N(CCC1)C(C(=N)O)CC
INCHIKEY=HPHUVLMMVZITSG
FORMULA=C8H14N2O2
DB=DRUG
ID=Training_26725
55.05423 	 0.97
57.03349 	 0.62
69.03349 	 0.58
69.06988 	 0.61
72.04439 	 10.44
83.08553 	 4.25
89.07094 	 19.26
95.04914 	 0.63
107.08553 	 0.67
111.08044 	 4.85
113.05971 	 3.93
125.09609 	 0.81
126.09134 	 100
154.08625 	 17.67
171.1128 	 0
END IONS

BEGIN IONS
NAME=Training_26726
PEPMASS=387.1565
SMILES=O=S(C1=CC=C2SC=3C=CC=CC3N(C2=C1)CCC4N(C)CCCC4)C
INCHIKEY=SLVMESMUVMCQIY
FORMULA=C21H26N2OS2
DB=DRUG
ID=Training_26726
42.03383 	 0.36
44.04948 	 0.74
55.05423 	 0.3
58.06513 	 3.81
70.06513 	 1.87
84.08078 	 0.68
96.08078 	 1.24
98.09643 	 88.97
110.09643 	 0.956666666666667
124.11208 	 0.99
126.12773 	 92.77
211.04502 	 6.775
225.06067 	 0.86
227.03994 	 4.41
229.00144 	 1.32
243.01709 	 1.31
244.02492 	 3.17
245.03274 	 2.05
246.00418 	 2.64
258.04057 	 4.37
259.01201 	 27.01
274.03548 	 15.06
284.05622 	 0.89
321.142 	 0.925
323.15765 	 0.81
330.08551 	 0.89
354.12189 	 0.56
369.14537 	 0.965
370.15319 	 2.685
372.13246 	 56.34
387.15593 	 259.946666666667
END IONS

BEGIN IONS
NAME=Training_26729
PEPMASS=136.0428
SMILES=O=C(O)C(N)CCS
INCHIKEY=FFFHZYDWPBMWHY
FORMULA=C4H9NO2S
DB=DRUG
ID=Training_26729
55.04165 	 2.97
56.04948 	 25.84
90.0372 	 100
136.04268 	 0
END IONS

BEGIN IONS
NAME=Training_26730
PEPMASS=228.0976
SMILES=N=C1N=C(O)N(C=C1)C2OC(CO)C(O)C2
INCHIKEY=CKTSBUTUHBMZGZ
FORMULA=C9H13N3O4
DB=DRUG
ID=Training_26730
71.04914 	 0.62
95.08553 	 0.89
109.10118 	 1.05
112.05054 	 100
117.05462 	 1.08
228.09788 	 0
END IONS

BEGIN IONS
NAME=Training_17181
PEPMASS=465.248
SMILES=C[C@H]1C2=CC(=O)O[C@@]2(CC2[C@H]1[C@H]([C@H](C1[C@@](C)(CCC[C@]21C)COC(=O)C)OC(=O)C)O)OC
INCHIKEY=HDDNZVWBRRAOGK
FORMULA=C25H36O8
DB=MASSBANK
ID=Training_17181
53.03858 	 10.82
55.05423 	 20
67.05423 	 30.985
69.03349 	 7.75
69.06988 	 12.72
73.02841 	 1.05
79.05423 	 36.605
81.06988 	 60.75
89.05971 	 2.07
91.05423 	 55.11
93.06988 	 73.1
95.04914 	 24.475
95.08553 	 64.495
97.06479 	 18.42
103.05423 	 7.48
105.06988 	 76.14
107.04914 	 9.46
107.08553 	 44.2666666666667
109.06479 	 13.21
109.10118 	 35.915
117.06988 	 18.17
119.08553 	 54.6233333333333
121.06479 	 29.8033333333333
121.10118 	 36.195
125.05971 	 44.9
128.06205 	 13.21
129.06988 	 19.135
131.08553 	 40.24
133.06479 	 19.24
133.10118 	 31.4033333333333
135.08044 	 24.37
135.11683 	 30.7
137.02332 	 1.31
141.06988 	 12.885
142.0777 	 19.31
143.08553 	 42.07
144.09335 	 13.18
145.02841 	 8.4
145.06479 	 11.25
145.10118 	 38.1866666666667
147.08044 	 39.3966666666667
147.11683 	 35.3266666666667
149.05971 	 41.77
155.08553 	 20.5933333333333
156.09335 	 11.665
157.10118 	 36.5733333333333
159.08044 	 27.49
159.11683 	 36.8066666666667
161.05971 	 30.53
161.09609 	 22.8
161.13248 	 29.56
163.11174 	 28.05
165.06988 	 7.83
167.08553 	 10.6
168.09335 	 8.795
169.10118 	 29.77
170.109 	 8.33
171.08044 	 10.215
171.11683 	 38.22
173.09609 	 21.2666666666667
175.11174 	 19.71
177.05462 	 36.74
179.08553 	 10.17
181.10118 	 13.87
183.11683 	 34.2866666666667
185.09609 	 20.865
185.13248 	 15.76
187.07536 	 21.335
187.11174 	 23.83
189.12739 	 63.44
191.14304 	 9.16
193.10118 	 10.29
195.11683 	 17.885
197.09609 	 18.825
197.13248 	 25.13
199.11174 	 19.805
201.09101 	 19.695
201.12739 	 9.48
207.11683 	 27.29
209.13248 	 28.53
211.11174 	 27.35
213.09101 	 24.69
215.10666 	 24.91
225.09101 	 25.3
225.12739 	 28.13
225.16378 	 32.98
227.10666 	 7.9
231.0288 	 1.31
239.17943 	 26.64
247.0601 	 1.04
249.03936 	 1.22
249.16378 	 27.26
255.17434 	 9.27
267.17434 	 41.235
275.05501 	 0.96
285.18491 	 32.21
287.05501 	 99.56
288.05697 	 17.61
295.16926 	 49.54
299.05501 	 1.56
309.03936 	 31.63
310.04132 	 4.84
311.05501 	 100
312.05697 	 14.72
313.17982 	 65.585
315.04993 	 1.1
327.04993 	 1.05
331.19039 	 12.18
361.09179 	 3.2
366.98733 	 2.78
373.20095 	 12.97
377.08083 	 5.11
379.09648 	 35.14
380.10431 	 5.84
390.98733 	 6.44
391.99515 	 1.67
408.99789 	 6.7
410.00572 	 1.64
433.22208 	 79.13
435.01354 	 1.86
447.23773 	 10.06
465.24829 	 0
END IONS

BEGIN IONS
NAME=Training_26731
PEPMASS=348.0702
SMILES=O=P(O)(O)OCC1OC(N2C=NC=3C(O)=NC(=N)NC32)CC1O
INCHIKEY=LTFMZDNNPPEQNG
FORMULA=C10H14N5O7P
DB=DRUG
ID=Training_26731
81.03349 	 10.91
135.03014 	 0.29
136.06177 	 1.28
152.05669 	 100
348.07036 	 0
END IONS

BEGIN IONS
NAME=Training_26732
PEPMASS=290.1393
SMILES=O=C(OC1CC2N(C)C(CC2)C1C(=O)O)C=3C=CC=CC3
INCHIKEY=GVGYEFKIHJTNQZ
FORMULA=C16H19NO4
DB=DRUG
ID=Training_26732
44.04948 	 0.45
68.04948 	 0.28
77.03858 	 1.09
81.06988 	 0.23
82.06513 	 6.78
94.06513 	 1.88
96.08078 	 0.85
105.03349 	 32.85
108.08078 	 1.35
109.06479 	 0.28
111.04406 	 0.28
119.04914 	 6.51
122.09643 	 4.01
124.11208 	 6.05
132.08078 	 0.28
137.05971 	 0.45
150.09134 	 14.51
168.1019 	 210.87
290.13869 	 82.11
END IONS

BEGIN IONS
NAME=Training_26733
PEPMASS=212.1017
SMILES=N=C1N=C(O)N(C=C1)C2OC(CO)CC2
INCHIKEY=WREGKURFCTUGRC
FORMULA=C9H13N3O3
DB=DRUG
ID=Training_26733
42.03383 	 0.2
57.03349 	 0.78
69.04472 	 0.45
94.03997 	 2.55
95.02399 	 8.92
112.05054 	 100
212.10297 	 0
END IONS

BEGIN IONS
NAME=Training_26736
PEPMASS=110.0602
SMILES=OC=1C=CC=CC1N
INCHIKEY=CDAWCLOXVUBKRW
FORMULA=C6H7NO
DB=DRUG
ID=Training_26736
65.03858 	 21.41
82.06513 	 1.44
92.04948 	 100
93.03349 	 7.97
110.06004 	 207.66
END IONS

BEGIN IONS
NAME=Training_26737
PEPMASS=195.0643
SMILES=O=C(O)C=CC1=CC=C(O)C(OC)=C1
INCHIKEY=KSEBMYQBYZTDHS
FORMULA=C10H10O4
DB=DRUG
ID=Training_26737
45.03349 	 3.39
89.03858 	 55.91
106.04132 	 3.39
117.03349 	 75.65
134.03623 	 5.65
145.02841 	 100
149.05971 	 45.43
153.05462 	 1.13
177.05462 	 60.65
195.06519 	 0
END IONS

BEGIN IONS
NAME=Training_26738
PEPMASS=229.0821
SMILES=O=C1N=C(O)C=CN1C2OC(CO)C(O)C2
INCHIKEY=MXHRCPNRJAMMIM
FORMULA=C9H12N2O5
DB=DRUG
ID=Training_26738
69.03349 	 4.28
70.06513 	 35.13
73.02841 	 3.52
81.03349 	 12.32
86.09643 	 2.4
98.06004 	 12.04
99.04406 	 13.37
113.03455 	 100
117.05462 	 23.7
126.05496 	 3.21
229.0819 	 0
END IONS

BEGIN IONS
NAME=Training_26739
PEPMASS=309.181
SMILES=O=C(O)C(N=C(O)C(O)C(N)CC=1C=CC=CC1)CC(C)C
INCHIKEY=VGGGPCQERPFHOB
FORMULA=C16H24N2O4
DB=DRUG
ID=Training_26739
77.03858 	 0.27
91.05423 	 0.695
93.06988 	 0.35
102.0464 	 0.26
103.05423 	 7.59666666666667
105.06988 	 0.87
115.05423 	 0.953333333333333
117.06988 	 0.46
118.06513 	 0.296666666666667
119.07295 	 0.24
120.08078 	 100
126.09134 	 0.355
130.08625 	 0.395
132.08078 	 0.925
132.1019 	 3.955
133.05221 	 4.9
133.06479 	 2.27
134.09643 	 0.25
144.1019 	 12.37
150.09134 	 3.56666666666667
160.07569 	 0.27
172.09682 	 2.48
184.0995 	 6.53
185.09609 	 4.39
190.10738 	 6.38333333333333
196.09682 	 1.31666666666667
197.09609 	 4.29
200.14338 	 0.27
228.13829 	 0.895
246.14885 	 1.285
255.14919 	 8.98
263.1754 	 4.035
274.14377 	 0.923333333333333
291.17032 	 1.13
292.15433 	 1.275
309.18088 	 90.425
END IONS

BEGIN IONS
NAME=Training_26740
PEPMASS=546.268
SMILES=O=C(OC)CC(O)(C(=O)OC1C(OC)=CC23N(CCC4=CC=5OCOC5C=C4C12)CCC3)CCCC(O)(C)C
INCHIKEY=HYFHYPWGAURHIV
FORMULA=C29H39NO9
DB=DRUG
ID=Training_26740
109.06479 	 0.73
120.08078 	 0.67
123.08044 	 0.84
149.05971 	 0.9
150.09134 	 6.845
173.05971 	 0.885
176.0706 	 3.58
176.07061 	 3.03
185.05971 	 0.78
199.07536 	 0.37
200.0706 	 0.74
208.11208 	 0.93
211.06278 	 0.47
214.08625 	 0.82
215.07027 	 2.07
219.08044 	 0.82
223.07536 	 2.96
223.11174 	 1.66
225.09101 	 1.015
226.08625 	 5.815
227.09408 	 9.69
228.09922 	 2.67
229.08592 	 2.34
229.10973 	 2.62
236.10699 	 1.89
237.09101 	 2.11
238.08625 	 1.64
240.1019 	 4.765
241.10705 	 1.72
242.08117 	 1.86
249.09101 	 0.915
251.10666 	 7.835
253.08592 	 3.79
253.10973 	 3.45
254.11487 	 1.51
255.12538 	 0.29
266.11755 	 14.25
267.1227 	 12.06
268.09682 	 1.44
268.1332 	 2.59
269.11722 	 1.76
270.11247 	 2.91
271.11761 	 0.91
281.11722 	 3.325
282.11247 	 1.73
283.12029 	 2.835
284.12812 	 11.91
285.13326 	 2.95
296.12812 	 1.34
298.14377 	 100
299.14891 	 27.64
316.15433 	 7.98
316.15434 	 7.24
317.15948 	 2.04
472.23298 	 1.25
528.25919 	 0.69
544.25411 	 2.28
546.26976 	 55.23
END IONS

BEGIN IONS
NAME=Training_26741
PEPMASS=311.1312
SMILES=ClC=1C=CC2=C(C1)CCC=3C=CC=NC3C2=C4CCNCC4
INCHIKEY=JAUOIFJMECXRGI
FORMULA=C19H19ClN2
DB=DRUG
ID=Training_26741
217.0886 	 0.61
218.09643 	 0.67
230.09643 	 0.66
231.10425 	 2.505
232.11208 	 1.43
242.09643 	 0.555
243.10425 	 4.83
244.11208 	 4.91
245.1199 	 1.17
246.12773 	 0.77
247.13555 	 1.95
252.05745 	 1.49
253.06528 	 3.14
256.11208 	 1.43
258.12773 	 27.2166666666667
259.13555 	 100
265.06528 	 1.02
266.0731 	 3.50666666666667
267.08093 	 11.7733333333333
277.06528 	 0.38
278.0731 	 1.43
279.08093 	 10.9933333333333
280.08875 	 7.305
281.084 	 3.08
282.1044 	 27.5766666666667
292.08875 	 5.34
294.1044 	 38.83
311.13095 	 102.276666666667
END IONS

BEGIN IONS
NAME=Training_17182
PEPMASS=417.154
SMILES=C/C=C/C1=CC2=C(CO1)C(=O)[C@@](C)([C@@H](C2)OC(=O)c1c(C)c(c(cc1O)OC)O)O
INCHIKEY=XLOJLWAYOTYURW
FORMULA=C22H24O8
DB=MASSBANK
ID=Training_17182
79.05423 	 1.07
82.04132 	 0.42
91.05423 	 0.45
93.06988 	 0.3
95.04914 	 0.54
105.06988 	 0.57
107.04914 	 0.76
107.08553 	 0.38
110.03623 	 2.21
117.06988 	 0.62
119.08553 	 0.26
120.02058 	 0.33
121.02841 	 0.29
121.06479 	 0.53
121.10118 	 0.26
128.06205 	 0.27
130.0777 	 0.45
131.08553 	 0.37
135.04406 	 0.93
135.08044 	 1.18
137.02332 	 1.05
138.03115 	 6.51
143.08553 	 0.29
145.06479 	 0.39
145.10118 	 1.55
147.08044 	 0.44
149.05971 	 0.49
149.09609 	 0.8
155.08553 	 0.38
158.07262 	 0.47
159.08044 	 0.53
161.05971 	 0.31
161.09609 	 0.31
162.06753 	 0.28
163.03897 	 0.3
163.07536 	 0.29
163.11174 	 1.23
166.02606 	 77.52
173.09609 	 1.4
175.07536 	 0.41
177.09101 	 0.78
181.04953 	 100
183.08044 	 0.32
189.09101 	 0.62
191.10666 	 9.96
201.09101 	 1.23
219.10157 	 5.04
237.11213 	 6.72
417.15439 	 0
END IONS

BEGIN IONS
NAME=Training_26742
PEPMASS=118.0857
SMILES=O=C([O-])C[N+](C)(C)C
INCHIKEY=KWIUHFFTVRNATP
FORMULA=C5H11NO2
DB=DRUG
ID=Training_26742
42.03383 	 3.37
43.04165 	 1.66
44.04948 	 0.59
56.04948 	 1.03
58.06513 	 328.54
59.07295 	 163.54
74.06004 	 0.88
102.05496 	 1.03
118.08625 	 249.68
END IONS

BEGIN IONS
NAME=Training_26743
PEPMASS=154.0498
SMILES=O=C(O)C=1C=CC=C(O)C1N
INCHIKEY=WJXSWCUQABXPFS
FORMULA=C7H7NO3
DB=DRUG
ID=Training_26743
53.03858 	 6.21
54.03383 	 3.47
78.03383 	 0.25
80.04948 	 54.9
108.04439 	 58.585
136.0393 	 100
136.03931 	 100
154.04987 	 0
END IONS

BEGIN IONS
NAME=Training_26744
PEPMASS=293.2474
SMILES=OC1CCC2(C)C(CCC3C4CCC(O)C4(C)CCC32)C1
INCHIKEY=CBMYJHIOYJEBSB
FORMULA=C19H32O2
DB=DRUG
ID=Training_26744
55.05423 	 5.58
57.06988 	 5.81
67.05423 	 7.79
69.06988 	 20.15
71.04914 	 4.48
79.05423 	 6.21
81.06988 	 60.22
83.08553 	 7.04
91.05423 	 5.13
93.06988 	 17.95
95.08553 	 100
105.06988 	 18.11
107.08553 	 28.49
109.10118 	 37.47
111.08044 	 4.54
119.08553 	 22.88
121.10118 	 27.32
123.11683 	 19.77
131.08553 	 5.27
133.10118 	 7.97
135.11683 	 27.99
137.09609 	 8.44
137.13248 	 7.74
145.10118 	 16.5
147.11683 	 26.26
149.13248 	 23.74
151.14813 	 9.31
159.11683 	 16.47
161.13248 	 14.43
173.13248 	 9.87
175.14813 	 25.53
187.14813 	 10.25
201.16378 	 37.18
217.19508 	 9.42
231.21073 	 6.99
257.22638 	 92.96
275.23694 	 22.88
293.24751 	 0
END IONS

BEGIN IONS
NAME=Training_26745
PEPMASS=287.2002
SMILES=O=C1C=C2CCC3C4CCC(=O)C4(C)CCC3C2(C)CC1
INCHIKEY=AEMFNILZOJDQLW
FORMULA=C19H26O2
DB=DRUG
ID=Training_26745
59.04914 	 3.02
67.05423 	 1.63
69.06988 	 2.12
71.08553 	 1.59
79.05423 	 1.47
81.06988 	 4.76
83.04914 	 4.65
93.06988 	 1.98
95.08553 	 4.67
97.06479 	 100
99.08044 	 1.9
105.06988 	 0.83
107.08553 	 2.33
109.06479 	 55.68
113.09609 	 2.04
119.08553 	 2.8
121.10118 	 3.98
123.08044 	 5.19
131.08553 	 1.93
133.10118 	 3.24
135.11683 	 1.65
137.09609 	 2.62
143.08553 	 2.11
145.10118 	 3.19
147.08044 	 2.68
147.11683 	 2.49
149.09609 	 1.8
157.10118 	 1.66
159.08044 	 1.61
159.11683 	 3.59
161.09609 	 1.81
161.13248 	 1.71
171.11683 	 3.37
173.09609 	 1.87
173.13248 	 4.01
175.11174 	 0.85
185.13248 	 5.27
187.14813 	 1.45
189.12739 	 3.41
195.11683 	 0.83
199.11174 	 0.83
199.14813 	 2.46
201.12739 	 1.56
209.13248 	 2.02
211.14813 	 4.53
213.12739 	 2.02
217.12231 	 2.15
227.14304 	 1.66
229.15869 	 3.69
241.15869 	 1.43
241.19508 	 6.02
245.15361 	 0.81
251.17943 	 3.45
259.20564 	 2.66
269.18999 	 9.81
287.20056 	 140.57
END IONS

BEGIN IONS
NAME=Training_26746
PEPMASS=90.0554
SMILES=O=C(O)CCN
INCHIKEY=UCMIRNVEIXFBKS
FORMULA=C3H7NO2
DB=DRUG
ID=Training_26746
61.02841 	 17.86
72.04439 	 100
90.05496 	 167.23
END IONS

BEGIN IONS
NAME=Training_26747
PEPMASS=583.2548
SMILES=O=C1N=C(C=C2NC(=CC=3NC(C=C4N=C(O)C(=C4C=C)C)=C(C3CCC(=O)O)C)C(=C2C)CCC(=O)O)C(=C1C=C)C
INCHIKEY=RCNSAJSGRJSBKK
FORMULA=C33H34N4O6
DB=DRUG
ID=Training_26747
209.10733 	 0.42
225.10224 	 0.6
227.11789 	 1.36
237.10224 	 0.92
238.11006 	 0.77
239.11789 	 0.63
241.13354 	 0.48
251.11789 	 0.57
253.13354 	 2.84
255.1128 	 0.51
267.1128 	 0.5
269.12845 	 2.81
271.10772 	 2.3
271.1441 	 0.56
279.1128 	 1.97
281.12845 	 0.38
283.10772 	 0.67
284.11554 	 0.67
297.12337 	 100
299.13902 	 8.25
402.18122 	 0.44
430.17613 	 0.49
505.22342 	 0.6
509.21833 	 0.57
523.23398 	 2.54
524.24181 	 0.9
538.23365 	 0.54
539.26528 	 1.12
555.2602 	 1.48
565.24455 	 3.98
566.22856 	 1.08
568.23164 	 0.47
583.25511 	 131.98
END IONS

BEGIN IONS
NAME=Training_26748
PEPMASS=150.1284
SMILES=C=1C=CC(=CC1)CC(NC)C
INCHIKEY=MYWUZJCMWCOHBA
FORMULA=C10H15N
DB=DRUG
ID=Training_26748
41.03858 	 0.73
58.06513 	 0.48
65.03858 	 7.59
91.05423 	 274.54
119.08553 	 10.79
150.12773 	 0
END IONS

BEGIN IONS
NAME=Training_26749
PEPMASS=120.0654
SMILES=O=C(O)C(N)CCO
INCHIKEY=UKAUYVFTDYCKQA
FORMULA=C4H9NO3
DB=DRUG
ID=Training_26749
41.00219 	 0.82
41.03858 	 0.99
42.03383 	 1.97
44.04948 	 131.41
46.02874 	 3.95
55.01784 	 0.99
56.04948 	 274.34
74.06004 	 204.93
84.04439 	 0.99
102.05496 	 4.93
120.06552 	 0
END IONS

BEGIN IONS
NAME=Training_26752
PEPMASS=180.0866
SMILES=OCC1OC(O)C(N)C(O)C1O
INCHIKEY=MSWZFWKMSRAUBD
FORMULA=C6H13NO5
DB=DRUG
ID=Training_26752
72.04439 	 44.39
84.04439 	 2.71
85.02841 	 2.66
96.04439 	 42.61
97.02841 	 2.37
98.06004 	 8.5
126.05496 	 10.81
144.06552 	 35.19
145.04953 	 2.77
162.07608 	 100
180.08665 	 45.09
END IONS

BEGIN IONS
NAME=Training_26753
PEPMASS=104.0709
SMILES=O=C(O)CCCN
INCHIKEY=BTCSSZJGUNDROE
FORMULA=C4H9NO2
DB=DRUG
ID=Training_26753
68.04948 	 2.19
69.03349 	 31.25
86.06004 	 24.82
87.04406 	 100
104.07061 	 0
END IONS

BEGIN IONS
NAME=Training_17183
PEPMASS=345.17
SMILES=CC(C)c1cc2c(c(c1O)O)[C@@]13CCCC(C)(C)[C@@H]1[C@@H](C2=O)OC3=O
INCHIKEY=SWVDNEGGBBYXGS
FORMULA=C20H24O5
DB=MASSBANK
ID=Training_17183
131.04914 	 5.43
157.06479 	 13.56
161.05971 	 17.19
165.09101 	 7.99
169.06479 	 4.53
177.05462 	 4.5
179.07027 	 8.23
183.11683 	 5.78
185.05971 	 7.48
188.08318 	 4.77
189.05462 	 34.24
190.06245 	 4.64
195.08044 	 4.96
197.09609 	 4.59
198.06753 	 5.21
199.07536 	 8.74
203.07027 	 9
203.10666 	 9.26
205.08592 	 5.2
211.07536 	 6.16
211.11174 	 12.94
213.05462 	 4.67
213.09101 	 7.7
213.12739 	 4.47
215.07027 	 6.58
215.10666 	 7.72
216.0781 	 29.18
217.08592 	 5.1
219.10157 	 6.57
221.09609 	 6.58
223.11174 	 5.46
228.11448 	 4.65
229.08592 	 7.75
229.12231 	 10.59
231.10157 	 100
239.10666 	 9.92
241.08592 	 5.8
241.12231 	 7.25
243.10157 	 8.53
247.09649 	 5.66
256.1094 	 7.34
257.11722 	 16.34
257.15361 	 14.22
259.13287 	 5.71
271.16926 	 13.61
275.0914 	 20.85
275.12779 	 5.22
281.15361 	 10.57
285.14852 	 5.95
289.17982 	 8.25
299.16417 	 39.06
301.17982 	 16.07
317.17474 	 29.96
327.15909 	 5.38
345.16965 	 96.44
END IONS

BEGIN IONS
NAME=Training_26754
PEPMASS=251.0698
SMILES=O=C(O)C(N=C(O)CCC(N)C(=O)O)CS
INCHIKEY=RITKHVBHSGLULN
FORMULA=C8H14N2O5S
DB=DRUG
ID=Training_26754
76.02155 	 11.27
84.04439 	 67.35
86.98991 	 1.55
102.05496 	 2.38
105.00048 	 8.09
122.02703 	 100
130.04987 	 61.58
142.03211 	 11.73
188.03759 	 19.42
234.04307 	 21.2
251.06962 	 31.89
END IONS

BEGIN IONS
NAME=Training_26756
PEPMASS=261.0371
SMILES=O=P(O)(O)OC1OC(CO)C(O)C(O)C1O
INCHIKEY=HXXFSFRBOHSIMQ
FORMULA=C6H13O9P
DB=DRUG
ID=Training_26756
61.02841 	 1.57
85.02841 	 34.75
97.02841 	 11.49
98.98417 	 100
109.02841 	 1.71
127.03897 	 9.73
145.04953 	 11.14
261.03699 	 0
END IONS

BEGIN IONS
NAME=Training_26757
PEPMASS=261.037
SMILES=O=P(O)(O)OCC1OC(O)C(O)C(O)C1O
INCHIKEY=NBSCHQHZLSJFNQ
FORMULA=C6H13O9P
DB=DRUG
ID=Training_26757
69.03349 	 11.67
81.03349 	 7.32
85.02841 	 11.63
98.98417 	 100
109.02841 	 12.54
127.03897 	 53.36
261.03699 	 0
END IONS

BEGIN IONS
NAME=Training_26758
PEPMASS=112.087
SMILES=N1=CNC(=C1)CCN
INCHIKEY=NTYJJOPFIAHURM
FORMULA=C5H9N3
DB=DRUG
ID=Training_26758
68.04948 	 3.37
83.06037 	 8.59
95.06037 	 100
112.08692 	 22.74
END IONS

BEGIN IONS
NAME=Training_26759
PEPMASS=251.1199
SMILES=O=C1C=2C=CC=CC2N=C(N1C=3C=CC=CC3C)C
INCHIKEY=JEYCTXHKTXCGPB
FORMULA=C16H14N2O
DB=DRUG
ID=Training_26759
51.02293 	 0.26
65.03858 	 1.94
77.03858 	 0.39
91.05423 	 42.7
92.04948 	 0.65
102.03383 	 0.52
105.06988 	 1.74
117.0573 	 18.22
118.06513 	 10.33
120.04439 	 19.37
132.08078 	 265.23
143.06037 	 6.38
146.06004 	 0.78
161.07094 	 9.25
182.09643 	 0.52
209.10733 	 9.75
223.12297 	 1.55
233.10733 	 0.52
234.09134 	 0.65
251.11789 	 803.9
END IONS

BEGIN IONS
NAME=Training_26760
PEPMASS=151.0793
SMILES=O=C(O)CCC=1C=CC=CC1
INCHIKEY=XMIIGOLPHOKFCH
FORMULA=C9H10O2
DB=DRUG
ID=Training_26760
117.03349 	 1.69
133.06479 	 58.41
151.07536 	 13.95
END IONS

BEGIN IONS
NAME=Training_26761
PEPMASS=349.0542
SMILES=O=P(O)(O)OCC1OC(N2C=NC=3C(O)=NC=NC32)C(O)C1O
INCHIKEY=GRSZFWQUAKGDAV
FORMULA=C10H13N4O8P
DB=DRUG
ID=Training_26761
64.01817 	 0.67
82.03997 	 0.72
97.02841 	 10.03
137.04579 	 100
152.05535 	 5.89
238.0475 	 0.6
349.05438 	 0
END IONS

BEGIN IONS
NAME=Training_26762
PEPMASS=130.1086
SMILES=N=C(N)NC(=N)N(C)C
INCHIKEY=XZWYZXLIPXDOLR
FORMULA=C4H11N5
DB=DRUG
ID=Training_26762
60.05562 	 100
71.06037 	 31.73
85.05087 	 19.61
88.08692 	 17.55
113.08217 	 9.74
130.10872 	 67.39
END IONS

BEGIN IONS
NAME=Training_26763
PEPMASS=190.0705
SMILES=O=C(O)CCC(N=C(O)C)C(=O)O
INCHIKEY=RFMMMVDNIPUKGG
FORMULA=C7H11NO5
DB=DRUG
ID=Training_26763
84.04439 	 27.95
102.05496 	 17.88
130.04987 	 100
144.06552 	 4.77
148.06043 	 18.79
172.06043 	 1.43
190.071 	 0
END IONS

BEGIN IONS
NAME=Training_26764
PEPMASS=148.0603
SMILES=O=C(O)C(N=C(O)C)CO
INCHIKEY=JJIHLJJYMXLCOY
FORMULA=C5H9NO4
DB=DRUG
ID=Training_26764
60.04439 	 48.53
75.04406 	 8.89
88.0393 	 100
106.04987 	 76.7
148.06043 	 0
END IONS

BEGIN IONS
NAME=Training_17184
PEPMASS=219.032
SMILES=c1ccc2c(c1)c(c[nH]2)c1c(Cl)nco1
INCHIKEY=BKYJGKRXUHPPLR
FORMULA=C11H7ClN2O
DB=MASSBANK
ID=Training_17184
77.03858 	 0.23
90.0464 	 0.84
91.05423 	 0.23
95.04914 	 0.31
101.03858 	 0.44
102.0464 	 3.76
114.0464 	 1.18
116.04948 	 0.7
117.0573 	 11.49
118.06513 	 1.03
119.04914 	 0.33
128.04948 	 19.95
137.01525 	 1.77
140.04948 	 2.06
141.0573 	 5.44
144.04439 	 2.13
146.06004 	 2.88
149.01525 	 3.81
155.06037 	 26.25
156.0682 	 15.6
164.02615 	 100
176.02615 	 0.62
184.06311 	 0.51
191.03705 	 9.15
219.03197 	 18.18
END IONS

BEGIN IONS
NAME=Training_26765
PEPMASS=286.1442
SMILES=O=C1CCC2C3N(C)CCC42C5=C(OC14)C(O)=CC=C5C3
INCHIKEY=WVLOADHCBXTIJK
FORMULA=C17H19NO3
DB=DRUG
ID=Training_26765
55.01784 	 2.47
107.04914 	 1.12
127.05423 	 3.98
129.06988 	 3.02
141.06988 	 2.02
143.08553 	 1.35
145.06479 	 1.35
153.06988 	 9.03
155.08553 	 3.12
157.06479 	 46.13
165.06988 	 6.91
171.08044 	 4.11
181.06479 	 10.79
183.08044 	 13.96
185.05971 	 247.03
199.07536 	 32.06
201.09101 	 1.8
209.05971 	 1.12
211.07536 	 30.38
227.07027 	 73.09
229.08592 	 34.81
240.13829 	 1.57
268.1332 	 2.24
286.14377 	 1450.29
END IONS

BEGIN IONS
NAME=Training_26766
PEPMASS=311.1562
SMILES=N=1C=CN(C1)C(C=2C=CC=CC2)C=3C=CC(=CC3)C=4C=CC=CC4
INCHIKEY=OCAPBUJLXMYKEJ
FORMULA=C22H18N2
DB=DRUG
ID=Training_26766
91.05423 	 7.5
115.05423 	 9.9225
141.06988 	 4.3025
152.06205 	 0.615
164.06205 	 0.52
165.06988 	 39.0725
166.0777 	 0.74
178.0777 	 0.966666666666667
202.0777 	 3.5175
215.08553 	 10.2825
216.09335 	 0.25
226.0777 	 0.855
227.08553 	 3.28333333333333
228.09335 	 36.8675
239.08553 	 0.85
241.10118 	 16.19
242.109 	 3.55
243.11683 	 100
311.15427 	 0.08
END IONS

BEGIN IONS
NAME=Training_26767
PEPMASS=163.1229
SMILES=N=1C=CC=C(C1)C2N(C)CCC2
INCHIKEY=SNICXCGAKADSCV
FORMULA=C10H14N2
DB=DRUG
ID=Training_26767
55.05423 	 0.71
57.06988 	 3
70.06513 	 1.1
80.04948 	 22.15
83.08553 	 0.47
84.08078 	 35.76
92.04948 	 2.93
94.06513 	 2.12
106.06513 	 38.95
117.0573 	 4.14
120.08078 	 12.26
130.06513 	 36.82
132.08078 	 100
163.12297 	 205.55
END IONS

BEGIN IONS
NAME=Training_26769
PEPMASS=186.0163
SMILES=O=C(O)C(N)COP(=O)(O)O
INCHIKEY=BZQFBWGGLXLEPQ
FORMULA=C3H8NO6P
DB=DRUG
ID=Training_26769
70.02874 	 2.75
88.0393 	 100
186.0162 	 0
END IONS

BEGIN IONS
NAME=Training_26770
PEPMASS=150.0578
SMILES=O=C(O)C(N)CCSC
INCHIKEY=FFEARJCKVFRZRR
FORMULA=C5H11NO2S
DB=DRUG
ID=Training_26770
44.97935 	 3.17
45.98717 	 2.17
46.02874 	 0.81
46.995 	 0.94
49.01065 	 0.54
53.03858 	 1.75
56.04948 	 189.56
57.03349 	 1.21
58.995 	 1.61
61.01065 	 212.82
70.995 	 0.81
72.00282 	 0.81
74.02366 	 12.52
74.98991 	 1.21
75.0263 	 0.81
84.04439 	 7.07
85.02841 	 2.15
87.0263 	 26.41
91.02121 	 0.54
102.05496 	 14.03
104.05285 	 26.2
133.03178 	 20.39
150.05833 	 0
END IONS

BEGIN IONS
NAME=Training_26771
PEPMASS=200.0318
SMILES=O=C(O)C(N)C(OP(=O)(O)O)C
INCHIKEY=USRGIUJOYOXOQJ
FORMULA=C4H10NO6P
DB=DRUG
ID=Training_26771
56.04948 	 24
84.04439 	 3.38
102.05496 	 100
200.03185 	 0
END IONS

BEGIN IONS
NAME=Training_26772
PEPMASS=349.2555
SMILES=O=C(OCC[N+](C)(CC)CC)C(O)(C=1C=CC=CC1)C2CCCCC2
INCHIKEY=GFRUPHOKLBPHTQ
FORMULA=C21H34NO3
DB=DRUG
ID=Training_26772
73.02841 	 100
88.11208 	 0.675
91.05423 	 3.31
102.09134 	 1.85
103.05423 	 0.76
104.10699 	 2.79
105.03349 	 21.94
107.04914 	 17.2
114.12773 	 0.38
117.06988 	 1.4
121.06479 	 1.11
128.06205 	 0.72
129.06988 	 8.45
132.13829 	 63.59
133.02841 	 0.68
143.08553 	 2.53
149.05971 	 10.33
155.08553 	 0.4
157.06479 	 1.78
163.07536 	 2.47
171.11683 	 7.63
175.07536 	 0.49
181.10118 	 0.83
189.12739 	 21.65
199.11174 	 7.31
243.13796 	 0.86
261.14852 	 0.98
348.25332 	 26.02
349.26114 	 104.01
END IONS

BEGIN IONS
NAME=Training_26773
PEPMASS=461.1552
SMILES=O=C1C(C(=N)O)=C(O)C2(O)C(=O)C3=C(O)C=4C(O)=CC=CC4C(O)(C)C3C(O)C2C1N(C)C
INCHIKEY=OWFJMIVZYSDULZ
FORMULA=C22H24N2O9
DB=DRUG
ID=Training_26773
58.06513 	 1.58
86.06004 	 1.65
98.06004 	 4.23
102.05495 	 63.535
103.05423 	 52.91
104.0706 	 70.825
126.05496 	 2.25
152.06792 	 41.95
153.01824 	 0.56
154.04719 	 9.52
154.04987 	 9.57
170.04478 	 0.5
172.06043 	 1.56
180.05697 	 12.29
180.06552 	 0.58
187.07133 	 7.85
198.07608 	 0.81
201.05462 	 15.04
208.06043 	 3.25
210.0734 	 49.41
213.05462 	 29.025
226.071 	 10.12
239.07027 	 1.55
247.07133 	 11.53
251.07027 	 30.3
253.08592 	 9.5
255.06518 	 53.55
257.04445 	 0.87
267.06518 	 43.6
283.0601 	 6.48
285.07575 	 0.7
289.04953 	 9.74
291.06518 	 2.955
307.0601 	 2.04
308.12142 	 14.86
309.07575 	 0.59
323.05501 	 4.28
324.12303 	 40.49
335.05501 	 3.03
337.07067 	 15.98
340.07888 	 16.3
344.14925 	 6.98
350.0421 	 2.13
353.06558 	 2.08
363.04993 	 2.61
365.06558 	 11.01
370.12583 	 3.16
380.11286 	 0.81
381.06049 	 12.4
388.1265 	 15.87
388.13908 	 7.65
390.09721 	 0.54
397.12818 	 6.1
398.08704 	 1.56
398.13198 	 9.39
398.136 	 8.1
408.10778 	 7.71
415.14998 	 27.32
418.14964 	 4.7
426.11834 	 65.1433333333333
443.14489 	 8.6
444.12891 	 34.16
461.15546 	 83.0525
END IONS

BEGIN IONS
NAME=Training_26774
PEPMASS=168.9896
SMILES=O=C(O)C(OP(=O)(O)O)=C
INCHIKEY=DTBNBXWJWCWCIK
FORMULA=C3H5O6P
DB=DRUG
ID=Training_26774
80.97361 	 0.71
98.98417 	 31.1
122.98417 	 35
140.99474 	 7.05
150.97909 	 100
168.98965 	 19.82
END IONS

BEGIN IONS
NAME=Training_26776
PEPMASS=248.0319
SMILES=O=CC1=C(O)C(=NC=C1COP(=O)(O)O)C
INCHIKEY=NGVDGCNFYWLIFO
FORMULA=C8H10NO6P
DB=DRUG
ID=Training_26776
67.05423 	 1.3
94.06513 	 5.18
106.06513 	 2.54
122.06004 	 11.32
150.05496 	 100
168.06552 	 6.15
220.03694 	 1.98
230.02129 	 1.27
248.03185 	 41.18
END IONS

BEGIN IONS
NAME=Training_17185
PEPMASS=351.253
SMILES=CC(CCC1C(=C)CCC2C1(C)CCCC2(C)C(=O)OC)CC(=O)O
INCHIKEY=WTDIRAZPDUAJEB
FORMULA=C21H34O4
DB=MASSBANK
ID=Training_17185
79.05423 	 8.08
81.06988 	 13.18
83.08553 	 5.37
91.05423 	 3.33
93.06988 	 20.25
95.08553 	 15.54
97.10118 	 6.01
105.06988 	 16.17
107.08553 	 27.1
109.10118 	 17
119.08553 	 13.83
121.10118 	 55.5
123.11683 	 11.77
131.08553 	 3.15
133.10118 	 11.85
135.11683 	 27.17
137.13248 	 4.02
139.11174 	 4.01
145.10118 	 11.42
147.11683 	 18.77
148.12465 	 3.46
149.13248 	 51.05
157.10118 	 3.07
159.11683 	 9.18
161.13248 	 13.35
163.14813 	 7.19
165.12739 	 2.74
171.11683 	 4.05
173.13248 	 10.29
175.14813 	 10.38
177.16378 	 3.28
181.12231 	 5.37
189.12739 	 5.35
195.13796 	 4.76
199.14813 	 3.29
203.14304 	 8.34
207.13796 	 4.82
209.15361 	 8.45
217.15869 	 5.03
221.15361 	 6.06
235.16926 	 9.5
245.18999 	 6.24
245.22638 	 21.17
249.18491 	 4.04
255.21073 	 17.04
273.22129 	 100
283.20564 	 4.88
291.23186 	 96.64
301.21621 	 14.61
315.23186 	 4.32
319.22677 	 2.78
333.24242 	 6.84
351.25299 	 29.57
END IONS

BEGIN IONS
NAME=Training_26777
PEPMASS=258.1845
SMILES=OC1=CC=C2C(=C1)C34CCN(C)C(C2)C4CCCC3
INCHIKEY=JAQUASYNZVUNQP
FORMULA=C17H23NO
DB=DRUG
ID=Training_26777
41.03858 	 0.25
55.05423 	 0.25
67.05423 	 0.24
69.06988 	 0.81
79.05423 	 0.24
81.06988 	 0.59
91.05423 	 0.34
95.08553 	 1.48
103.05423 	 1.3
105.06988 	 4.4975
107.04914 	 4.21
115.05423 	 1.42666666666667
116.06205 	 0.49
117.06988 	 2.28333333333333
119.04914 	 0.32
119.08553 	 0.77
121.06479 	 1.72333333333333
126.0464 	 0.29
127.05423 	 1.72333333333333
128.06205 	 2.63
129.06988 	 4.8825
131.04914 	 2.16333333333333
131.08553 	 1.02333333333333
133.06479 	 47.905
139.05423 	 0.24
141.06988 	 1.03
142.0777 	 0.58
143.08553 	 0.64
144.05697 	 3.715
145.06479 	 20.985
147.08044 	 1.78666666666667
153.06988 	 0.71
157.06479 	 76.02
158.07262 	 0.47
159.08044 	 18.2575
166.0777 	 0.85
167.08553 	 0.43
170.07262 	 0.31
171.08044 	 3.3675
171.11683 	 3.01333333333333
173.09609 	 0.866666666666667
179.08553 	 0.3
181.10118 	 0.943333333333333
184.08827 	 0.39
185.09609 	 5.735
197.09609 	 0.54
199.11174 	 89.17
201.12739 	 58.47
227.14304 	 2.89333333333333
258.18524 	 109.3375
END IONS

BEGIN IONS
NAME=Training_26779
PEPMASS=877.4585
SMILES=O=C(OC1C(C)C(OC)C=COC2(OC3=C(C2=O)C=4C(=O)C(=CNN5CCN(CC5)C6CCCC6)C(N=C(O)C(=CC=CC(C)C(O)C(C)C(O)C1C)C)=C(O)C4C(O)=C3C)C)C
INCHIKEY=RISDZDVHYCURHD
FORMULA=C47H64N4O12
DB=DRUG
ID=Training_26779
67.05423 	 7.55
69.03349 	 3.85
69.06988 	 4.28
79.05423 	 3.97
81.06988 	 6.84
85.06479 	 4.09
91.05423 	 4.82
93.06988 	 15.08
95.04914 	 20.56
95.08553 	 29.23
97.06479 	 6.79
105.06988 	 7.25
107.08553 	 18.5625
109.06479 	 9.0175
109.10118 	 8.02666666666667
111.08044 	 4.8075
119.08553 	 5.1425
121.06479 	 3.815
121.10118 	 7.095
123.08044 	 24.875
125.09609 	 6.56
133.10118 	 6.04
135.08044 	 10.0925
135.11683 	 4.8375
137.09609 	 7.8525
137.13248 	 2.325
139.07536 	 3.83666666666667
145.10118 	 8.35
147.11683 	 8.05
149.09609 	 3.22
149.13248 	 1.415
151.07536 	 58.855
152.1308 	 2.29
153.09101 	 8.915
155.10666 	 3.115
157.10118 	 6.15
159.11683 	 5.12
161.09609 	 10.24
163.11174 	 32.515
165.12739 	 3.3475
171.11683 	 3.085
173.09609 	 7.7775
173.13248 	 5.2475
175.11174 	 7.8775
175.14813 	 3.735
177.09101 	 3.07
177.12739 	 3.08
179.10666 	 16.885
181.12231 	 1.795
183.11683 	 1.69
185.13248 	 4.06
189.12739 	 2.23
191.10666 	 16.57
193.12231 	 4.61666666666667
199.14813 	 1.56
201.12739 	 4.5975
203.1417 	 1.62
203.14304 	 3.26666666666667
209.11722 	 4.37
219.13796 	 3.3975
221.15361 	 4.22
231.13661 	 2.01
231.13796 	 0.39
251.17943 	 2.13
253.15869 	 1.96
269.18999 	 2.37
271.16926 	 0.23
279.17434 	 3.12333333333333
289.17982 	 0.33
297.18491 	 6.06666666666667
315.19547 	 4.06
333.20604 	 0.55
451.19492 	 2.34
453.21057 	 4.07
453.21325 	 35.65
845.43313 	 62.23
846.44096 	 60.31
847.43755 	 15.66
877.45935 	 18.335
END IONS

BEGIN IONS
NAME=Training_26780
PEPMASS=611.1602
SMILES=O=C1C(OC2OC(COC3OC(C)C(O)C(O)C3O)C(O)C(O)C2O)=C(OC=4C=C(O)C=C(O)C14)C=5C=CC(O)=C(O)C5
INCHIKEY=IKGXIBQEEMLURG
FORMULA=C27H30O16
DB=DRUG
ID=Training_26780
57.03349 	 0.82
69.03349 	 0.2
71.04914 	 8.41
75.04406 	 0.25
85.02841 	 12.11
87.04406 	 0.52
97.02841 	 0.75
109.02841 	 0.21
111.04406 	 0.26
127.03897 	 0.75
129.05462 	 2.715
145.04953 	 1.06
147.06518 	 1.84
147.06519 	 1.15
148.07301 	 0.47
149.02332 	 0.33
153.01823 	 0.32
181.04953 	 0.41
251.12779 	 0.32
275.04914 	 0.3
284.06205 	 0.29
302.03623 	 0.3
303.04993 	 100
304.05188 	 17.68
369.05462 	 0.3
449.10784 	 0.74
465.10275 	 11.94
611.16066 	 0.39
END IONS

BEGIN IONS
NAME=Training_26781
PEPMASS=355.1014
SMILES=O=C(O)C1(O)CC(O)C(O)C(OC(=O)C=CC2=CC=C(O)C(O)=C2)C1
INCHIKEY=CWVRJTMFETXNAD
FORMULA=C16H18O9
DB=DRUG
ID=Training_26781
89.03858 	 4.08
107.04914 	 7.21
110.07262 	 10.87
117.03349 	 15.99
135.04406 	 43.92
145.02841 	 32.17
160.08827 	 13.04
163.03897 	 100
203.10666 	 13.04
233.04445 	 10.87
355.10236 	 0
END IONS

BEGIN IONS
NAME=Training_26782
PEPMASS=245.0931
SMILES=O=C(O)CCCCC1SCC2N=C(O)NC21
INCHIKEY=YBJHBAHKTGYVGT
FORMULA=C10H16N2O3S
DB=DRUG
ID=Training_26782
91.0502 	 4.05
97.01065 	 23.46
97.03964 	 41.785
98.09643 	 54.87
98.97734 	 8.99
99.01372 	 9.72
99.03148 	 9.93
100.02155 	 18.14
100.99299 	 11.02
101.03455 	 4.05
102.06753 	 9.72
103.0576 	 13.835
105.06585 	 37.5
105.06988 	 23.9033333333333
106.04469 	 13.39
106.0777 	 17.93
107.0815 	 9.18
108.08078 	 0.57
109.06077 	 4.05
110.02703 	 9.93
111.02293 	 9.55
111.0263 	 15.98
112.02155 	 21.17
114.03383 	 13.86
114.0372 	 13.61
117.06988 	 9.55
121.06479 	 10.035
123.0263 	 43.975
123.08044 	 9.72
124.0301 	 14.98
125.03793 	 8.11
129.02947 	 8.8
132.08415 	 10.3
133.06077 	 6.08
133.08592 	 8.61
133.0886 	 19.65
137.02937 	 13.82
137.07094 	 10.11
138.00081 	 9.29
139.05357 	 17.055
139.0576 	 11.67
141.06067 	 9.74
142.06513 	 9.55
149.04195 	 14.09
150.09134 	 2.76
151.07536 	 18.35
151.08659 	 23.11
156.08415 	 0.33
164.05285 	 11.3
165.10224 	 11.02
166.06582 	 30.115
166.0685 	 4.665
167.04849 	 15.54
167.05251 	 18.91
168.05631 	 17.98
184.07906 	 17.92
193.05559 	 12.96
199.08996 	 1.77
209.07431 	 21.72
227.08487 	 82.8933333333333
227.08488 	 100
245.09544 	 5.8625
END IONS

BEGIN IONS
NAME=Training_26783
PEPMASS=385.1284
SMILES=O=C(O)C(N)CCSCC1OC(N2C=NC=3C(=NC=NC32)N)C(O)C1O
INCHIKEY=ZJUKTBDSGOFHSH
FORMULA=C14H20N6O5S
DB=DRUG
ID=Training_26783
88.02155 	 16.71
97.02841 	 2.1
99.04406 	 1.59
123.04406 	 0.43
134.02703 	 92.52
136.06043 	 100
137.05971 	 0.25
148.04268 	 0.28
160.04268 	 0.21
232.06381 	 1.23
250.07437 	 11.18
385.12887 	 6.24
END IONS

BEGIN IONS
NAME=Training_26784
PEPMASS=399.1439
SMILES=O=C([O-])C(N)CC[S+](C)CC1OC(N2C=NC=3C(=NC=NC32)N)C(O)C1O
INCHIKEY=MEFKEPWMEQBLKI
FORMULA=C15H22N6O5S
DB=DRUG
ID=Training_26784
56.04948 	 5.99
61.01065 	 2.04
69.03349 	 1.52
74.02366 	 1.39
74.06004 	 2.78
75.0263 	 0.47
84.04439 	 0.68
97.02841 	 36.84
102.05496 	 29.07
136.06177 	 53.04
145.03178 	 3.11
163.04234 	 2.84
232.0829 	 0.57
250.09347 	 100
298.09684 	 18.51
399.14452 	 0
END IONS

BEGIN IONS
NAME=Training_26786
PEPMASS=285.0794
SMILES=O=C1N(C=2C=CC(Cl)=CC2C(=NC1)C=3C=CC=CC3)C
INCHIKEY=AAOVKJBEBIDNHE
FORMULA=C16H13ClN2O
DB=DRUG
ID=Training_26786
91.05423 	 10.02
104.04948 	 5.57
116.04948 	 11.13
118.06513 	 8.91
119.07295 	 3.34
125.01525 	 11.13
138.0105 	 3.34
139.02908 	 3.34
143.06037 	 5.1
147.06786 	 5.73
147.06787 	 7.79
150.01002 	 7.79
152.02615 	 3.5
152.06205 	 3.34
154.0418 	 169.065
165.06988 	 4.45
167.01324 	 5.51
172.06311 	 17.07
179.03656 	 4.45
179.03705 	 9.04
180.02107 	 11.945
180.08078 	 3.34
182.03672 	 8.47
191.07295 	 3.34
192.08078 	 5.57
193.0886 	 100
201.04655 	 2.55
204.08078 	 6.58
205.07602 	 4.45
206.08385 	 5.845
207.03197 	 2.87
207.09168 	 5.57
221.08352 	 4.45
221.10732 	 12.35
222.11515 	 88.795
226.0418 	 5.57
226.05255 	 4.45
228.05745 	 52.79
228.0682 	 120.63
240.05745 	 4.45
241.0527 	 21.945
241.06528 	 4.45
242.06053 	 7.445
255.06835 	 9.48
257.084 	 74.58
269.04762 	 3.31
285.07892 	 975.84
END IONS

BEGIN IONS
NAME=Training_26787
PEPMASS=291.0811
SMILES=OC=1C=C(O)C2=C(OC(C3=CC=C(O)C(O)=C3)C(O)C2)C1
INCHIKEY=PFTAWBLQPZVEMU
FORMULA=C15H14O6
DB=DRUG
ID=Training_26787
43.01784 	 1.33
60.05697 	 0.44
118.06245 	 16.28
238.08357 	 0.89
291.08632 	 0
END IONS

BEGIN IONS
NAME=Training_26788
PEPMASS=203.2231
SMILES=NCCCNCCCCNCCCN
INCHIKEY=PFNFFQXMRSDOHW
FORMULA=C10H26N4
DB=DRUG
ID=Training_26788
58.06513 	 8.29
70.06513 	 1.98
72.08078 	 5.38
84.08078 	 16.38
112.11208 	 100
129.13862 	 68.12
203.22302 	 5.72
END IONS

BEGIN IONS
NAME=Training_17186
PEPMASS=444.238
SMILES=C[C@@H]1CC[C@H]2C(C)(C)[C@@H](C(C[C@]2(C)[C@]21Cc1c(cc3c(CN=C3O)c1O2)O)OC(=O)C)O
INCHIKEY=MLWSQMMSROWDTI
FORMULA=C25H33NO6
DB=MASSBANK
ID=Training_17186
81.06988 	 0.33
93.06988 	 0.34
94.06513 	 0.34
95.08553 	 1.01
96.04439 	 0.31
105.06988 	 0.43
107.08553 	 1.07
109.10118 	 0.53
119.08553 	 0.83
121.10118 	 1.03
122.02366 	 4.48
123.11683 	 0.37
132.04439 	 0.91
133.10118 	 1.66
135.04406 	 0.41
135.11683 	 0.52
137.13248 	 0.28
145.10118 	 0.49
147.11683 	 0.65
149.13248 	 1.01
150.05496 	 3.15
151.03897 	 0.29
160.03931 	 2.74
161.05971 	 0.8
173.13248 	 0.49
175.14813 	 1.76
176.03422 	 0.31
177.16378 	 0.61
178.04987 	 100
187.07536 	 1.64
187.14813 	 0.44
189.16378 	 1.97
190.04987 	 0.75
191.14304 	 0.93
202.04987 	 0.47
204.06552 	 0.35
205.15869 	 0.69
207.17434 	 0.53
216.06552 	 2.52
230.08117 	 3.78
242.08117 	 0.47
258.11247 	 0.36
366.20637 	 1.14
384.21693 	 21.72
402.2275 	 0.28
444.23806 	 0
END IONS

BEGIN IONS
NAME=Training_26789
PEPMASS=126.0221
SMILES=O=S(=O)(O)CCN
INCHIKEY=XOAAWQZATWQOTB
FORMULA=C2H7NO3S
DB=DRUG
ID=Training_26789
108.01138 	 100
108.99539 	 3.73
126.02194 	 197.59
END IONS

BEGIN IONS
NAME=Training_26790
PEPMASS=323.0636
SMILES=O=C1N=C(O)C(=CN1C2OC(COP(=O)(O)O)C(O)C2)C
INCHIKEY=GYOZYWVXFNDGLU
FORMULA=C10H15N2O8P
DB=DRUG
ID=Training_26790
53.03858 	 1.88
81.03349 	 100
127.0502 	 4.83
323.06388 	 0
END IONS

BEGIN IONS
NAME=Training_26791
PEPMASS=406.1929
SMILES=ClCCC(C=1C=CC=CC1)=C(C=2C=CC=CC2)C3=CC=C(OCCN(C)C)C=C3
INCHIKEY=XFCLJVABOIYOMF
FORMULA=C26H28ClNO
DB=DRUG
ID=Training_26791
56.04948 	 1.1
57.0573 	 0.49
58.06513 	 2.05
70.06513 	 2.88
72.08078 	 100
91.05423 	 0.45
107.04914 	 0.45
128.06205 	 14.92
167.08553 	 8.02
178.0777 	 13.35
179.08553 	 10.13
189.06988 	 6.61
190.0777 	 27.59
191.08553 	 35.35
192.09335 	 12.9
202.0777 	 15.98
203.08553 	 37.22
204.09335 	 36.49
205.10118 	 50.995
207.08044 	 26.85
208.08827 	 7.24
215.08553 	 8.25
217.10118 	 6.44
219.08044 	 7.69
220.08827 	 7.59
221.09609 	 8.99
228.09335 	 12.32
229.10118 	 8.22
232.08827 	 7.71
234.10392 	 9.59
239.08553 	 10.89
240.09335 	 11.34
241.10118 	 24.54
242.109 	 28.54
243.11683 	 7.8
247.11174 	 6.62
252.09335 	 9.14
253.10118 	 53.75
254.109 	 62.57
255.11683 	 16.84
265.10118 	 20.86
266.109 	 8.71
267.11683 	 13.55
269.09609 	 9.26
269.13248 	 10.92
270.10392 	 32.28
279.11683 	 12.26
280.12465 	 5.84
281.09609 	 12.51
282.10392 	 13.27
283.11174 	 22.08
285.12739 	 19.02
297.12739 	 12.15
298.13522 	 22.22
334.11189 	 5.52
361.13537 	 5.475
370.21654 	 0.32
406.19322 	 80.485
END IONS

BEGIN IONS
NAME=Training_26792
PEPMASS=166.0531
SMILES=O=C(O)C(N)CCS(=O)C
INCHIKEY=QEFRNWWLZKMPFJ
FORMULA=C5H11NO3S
DB=DRUG
ID=Training_26792
56.04948 	 25.03
58.06513 	 0.32
61.01065 	 0.25
65.00556 	 0.32
74.02366 	 100
75.0263 	 22.16
84.04439 	 0.93
102.05496 	 19.18
131.01613 	 0.46
149.02669 	 18.18
166.05324 	 14.02
END IONS

BEGIN IONS
NAME=Training_26793
PEPMASS=230.9994
SMILES=O=S1(=O)NC(=NC=2C=CC(Cl)=CC21)C
INCHIKEY=GDLBFKVLRPITMI
FORMULA=C8H7ClN2O2S
DB=DRUG
ID=Training_26793
42.03383 	 1.46
63.02293 	 0.72
77.03858 	 5.56
90.03383 	 7.61333333333333
91.04165 	 1.18
98.9996 	 26.5533333333333
99.99485 	 2.92
114.0105 	 42.2333333333333
126.0105 	 100
141.00048 	 4.08
142.00542 	 46.52
143.96692 	 0.24
158.02703 	 2.03
167.02736 	 0.43
189.9724 	 25.405
230.99895 	 116.936666666667
END IONS

BEGIN IONS
NAME=Training_26794
PEPMASS=137.0457
SMILES=OC1=NC=NC=2NC=NC12
INCHIKEY=FDGQSTZJBFJUBT
FORMULA=C5H4N4O
DB=DRUG
ID=Training_26794
94.03997 	 40
110.03489 	 60
119.03522 	 100
137.04579 	 178.1
END IONS

BEGIN IONS
NAME=Training_26795
PEPMASS=191.0663
SMILES=O=C(O)CCC(NC(=N)O)C(=O)O
INCHIKEY=LCQLHJZYVOQKHU
FORMULA=C6H10N2O5
DB=DRUG
ID=Training_26795
56.04948 	 2.02
84.04439 	 100
85.02841 	 1.77
102.05496 	 36.4
130.04987 	 61.55
143.05769 	 0.22
145.06077 	 1.35
148.06043 	 14.45
173.05568 	 0.3
191.06625 	 0
END IONS

BEGIN IONS
NAME=Training_26796
PEPMASS=118.0864
SMILES=O=C(O)C(N)C(C)C
INCHIKEY=KZSNJWFQEVHDMF
FORMULA=C5H11NO2
DB=DRUG
ID=Training_26796
51.02293 	 0.86
53.03858 	 9.42
58.06513 	 81.66
59.07295 	 100
72.08078 	 6.5
118.08625 	 528.59
END IONS

BEGIN IONS
NAME=Training_26797
PEPMASS=309.1115
SMILES=O=C1OC=2C=CC=CC2C(O)=C1C(C=3C=CC=CC3)CC(=O)C
INCHIKEY=PJVWKTKQMONHTI
FORMULA=C19H16O4
DB=DRUG
ID=Training_26797
129.06988 	 0.83
147.08044 	 17.56
163.03897 	 100
171.08044 	 0.48
175.03897 	 0.39
183.08044 	 0.84
191.03388 	 2.53
223.07536 	 0.51
251.07027 	 78.57
291.10157 	 2.41
309.11214 	 16.96
END IONS

BEGIN IONS
NAME=Training_26798
PEPMASS=316.0095
SMILES=BrC=1C=CC=2N=C(O)CN=C(C=3N=CC=CC3)C2C1
INCHIKEY=VMIYHDSEFNYJSL
FORMULA=C14H10BrN3O
DB=DRUG
ID=Training_26798
43.01784 	 28.57
104.04948 	 28.57
105.04472 	 28.57
106.02874 	 28.57
179.06037 	 28.57
182.07262 	 33.33
208.97089 	 28.57
209.09475 	 233.33
244.97089 	 28.57
258.9753 	 28.57
260.99095 	 33.33
261.00219 	 166.67
288.00185 	 100
288.01309 	 33.33
316.008 	 645.24
END IONS

BEGIN IONS
NAME=Training_17187
PEPMASS=517.316
SMILES=CC(C)(/C=C/C(=O)[C@@](C)([C@H]1[C@@H](C[C@@]2(C)[C@@H]3CC=C4[C@@H](C[C@@H](C(=O)C4(C)C)O)[C@]3(C)C(=O)C[C@]12C)O)O)O
INCHIKEY=SRPHMISUTWFFKJ
FORMULA=C30H44O7
DB=MASSBANK
ID=Training_17187
95.08553 	 17.66
96.09335 	 25.02
97.10118 	 16.37
105.06988 	 13.02
107.08553 	 40.86
113.09609 	 84.57
119.08553 	 16.19
121.06479 	 15.17
121.10118 	 28.68
123.08044 	 21.77
134.109 	 8.92
135.04406 	 12.58
135.08044 	 14.05
145.10118 	 21.19
147.11683 	 16.64
149.09609 	 19.05
159.11683 	 54.5
161.09609 	 17.75
163.03897 	 49.91
167.10666 	 16.73
175.11174 	 52.54
177.12739 	 8.88
213.12739 	 10.39
231.10157 	 14.85
259.16926 	 18.15
357.20604 	 18.69
385.20095 	 11.69
421.27372 	 12.53
426.24008 	 11.02
463.28429 	 8.92
481.29485 	 66.68
482.30268 	 13.07
499.30542 	 100
500.31324 	 11.24
517.31598 	 12.13
END IONS

BEGIN IONS
NAME=Training_26799
PEPMASS=208.1336
SMILES=O1C2=CC=C(C=C2OC1)CC(NCC)C
INCHIKEY=PVXVWWANJIWJOO
FORMULA=C12H17NO2
DB=DRUG
ID=Training_26799
44.04948 	 3.33
55.01784 	 1.31
72.08078 	 7.51
77.03858 	 3.33
79.05423 	 5.49
103.05423 	 20.71
105.06988 	 192.55
107.04914 	 0.65
115.05423 	 2.74
123.08044 	 1.31
131.04914 	 2.02
133.06479 	 183.15
135.04406 	 187.85
147.04406 	 2.02
163.07536 	 235.4
208.13321 	 0
END IONS

BEGIN IONS
NAME=Training_26800
PEPMASS=104.07
SMILES=O=C(O)C(C)CN
INCHIKEY=QCHPKSFMDHPSNR
FORMULA=C4H9NO2
DB=DRUG
ID=Training_26800
42.03383 	 6.28
43.04165 	 1.64
58.06513 	 100
104.07061 	 0
END IONS

BEGIN IONS
NAME=Training_26801
PEPMASS=677.2444
SMILES=O=C1C(OC2OC(C)C(O)C(O)C2O)=C(OC=3C1=C(O)C=C(OC4OC(CO)C(O)C(O)C4O)C3CC=C(C)C)C=5C=CC(OC)=CC5
INCHIKEY=TZJALUIVHRYQQB
FORMULA=C33H40O15
DB=DRUG
ID=Training_26801
57.03349 	 0.22
71.04914 	 1.2
85.02841 	 3.3
129.05462 	 2.87
147.06518 	 0.97
147.06519 	 0.58
243.06518 	 0.23
246.10392 	 0.21
264.0781 	 0.27
301.07066 	 0.69
302.07262 	 0.27
313.07066 	 26.7
313.07067 	 9.7
314.07262 	 3.61
367.11174 	 0.24
369.13326 	 100
370.13522 	 24.32
372.13561 	 0.61
447.13796 	 0.22
448.15165 	 0.32
515.19117 	 0.4
531.18609 	 84.195
532.19391 	 23.75
533.18648 	 4.89
534.19431 	 1.22
677.244 	 1.355
END IONS

BEGIN IONS
NAME=Training_26802
PEPMASS=302.3052
SMILES=OCC(N)C(O)CCCCCCCCCCCCCCC
INCHIKEY=OTKJDMGTUTTYMP
FORMULA=C18H39NO2
DB=DRUG
ID=Training_26802
41.03858 	 1.54
42.03383 	 1.18
43.01784 	 1.84
43.05423 	 1.02
53.03858 	 0.25
55.05423 	 3.13
57.06988 	 2.34
60.04439 	 26.44
67.05423 	 2.46
69.06988 	 3.91
71.08553 	 0.85
81.06988 	 4.48
83.08553 	 3.71
85.10118 	 0.38
93.06988 	 1.67
95.08553 	 8.28
97.10118 	 3.38
109.10118 	 10.09
111.11683 	 0.82
137.13248 	 0.44
238.25293 	 2.37
240.26858 	 6.42
254.28423 	 100
266.28423 	 14.94
284.29479 	 68.26
302.30536 	 11.46
END IONS

BEGIN IONS
NAME=Training_26803
PEPMASS=263.1398
SMILES=O=C1N=C(O)C(C(=O)N1C)(CC=C)C(C#CCC)C
INCHIKEY=NZXKDOXHBHYTKP
FORMULA=C14H18N2O3
DB=DRUG
ID=Training_26803
72.08078 	 200
119.04914 	 85.71
136.07569 	 200
146.09643 	 85.71
263.13902 	 0
END IONS

BEGIN IONS
NAME=Training_26804
PEPMASS=453.2562
SMILES=N#CC(C=1C=CC=CC1)(C=2C=CC=CC2)CCN3CCC(C(=O)OCC)(C=4C=CC=CC4)CC3
INCHIKEY=HYPPXZBJBPSRLK
FORMULA=C30H32N2O2
DB=DRUG
ID=Training_26804
42.03383 	 2.56
56.04948 	 4.11
57.0573 	 49.08
82.06513 	 0.9
85.0886 	 0.62
91.0502 	 3.41
103.05423 	 6.63
106.06513 	 4.39
110.09643 	 2.795
115.05423 	 4.595
117.06585 	 3.5
117.06988 	 10.395
120.08078 	 3.975
126.05495 	 16.785
126.05496 	 6.01
127.06278 	 4.115
128.05803 	 1.83
128.06205 	 7.97
129.06988 	 8.04
130.06513 	 1.32
131.07295 	 1.04
131.08553 	 4.78
132.08078 	 5.145
141.07843 	 3.09
143.0815 	 5.05
143.08553 	 16.715
144.05697 	 4.96333333333333
144.08078 	 8.265
145.0886 	 3.205
145.10118 	 1.1
146.09643 	 5.13
155.09408 	 6.51666666666667
158.09643 	 29.0766666666667
159.06786 	 4.7
159.10425 	 21.375
160.11208 	 18.9766666666667
161.1199 	 8.15
162.06753 	 5.65
165.06988 	 46.9
172.11208 	 33.4633333333333
174.12773 	 3.8
186.09134 	 7.36
186.12773 	 8.76
187.09916 	 22.55
187.09917 	 100
187.13555 	 30.315
190.09883 	 9.13
190.12264 	 4.17
192.08078 	 59.3033333333333
193.10118 	 0.76
204.1019 	 36.64
205.10973 	 11.265
218.11755 	 25.29
218.11756 	 7.94
220.11208 	 8.52
222.12773 	 1.15
232.1332 	 24.54
232.13321 	 7.13
233.14103 	 45.3866666666667
249.13862 	 53.18
260.1645 	 6.63
260.16451 	 6.89
275.15427 	 6.29333333333333
351.18557 	 6.9
379.21687 	 37.145
379.21688 	 100
407.21179 	 19.9833333333333
425.22235 	 73.2633333333333
453.25365 	 607.173333333333
END IONS

BEGIN IONS
NAME=Training_26805
PEPMASS=207.0822
SMILES=O=C1C(C=2C=CC=CC2)=C1C=3C=CC=CC3
INCHIKEY=HCIBTBXNLVOFER
FORMULA=C15H10O
DB=DRUG
ID=Training_26805
51.02293 	 0.45
77.03858 	 2.1
128.06205 	 0.59
129.03349 	 0.23
150.0464 	 0.53
151.05423 	 2.595
152.06205 	 4.69
176.06205 	 5.37
177.06988 	 8.35
178.0777 	 100
179.08553 	 17.915
207.08044 	 91.53
END IONS

BEGIN IONS
NAME=Training_26806
PEPMASS=297.0584
SMILES=S=C(SSC(=S)N(CC)CC)N(CC)CC
INCHIKEY=AUZONCFQVSMFAP
FORMULA=C10H20N2S4
DB=DRUG
ID=Training_26806
44.04948 	 8.96
59.99025 	 15.3
61.01065 	 0.59
72.08078 	 9.76
76.95142 	 2.03
77.03858 	 0.44
80.04027 	 1.75
88.01818 	 0.8
88.02155 	 28.815
97.10118 	 1.97
104.04948 	 1.1
104.05285 	 2.155
116.05285 	 88.93
117.0573 	 6.63
126.0464 	 0.76
131.07295 	 1.08
148.02492 	 83.33
149.03274 	 100
297.05821 	 17.322
END IONS

BEGIN IONS
NAME=Training_26807
PEPMASS=79.02135
SMILES=O=S(C)C
INCHIKEY=IAZDPXIOMUYVGZ
FORMULA=C2H6OS
DB=DRUG
ID=Training_26807
44.97935 	 7.55
45.98717 	 3.91
46.995 	 66.11
48.97426 	 7.89
61.01065 	 16.47
62.01847 	 5.35
62.98991 	 3.27
63.99774 	 100
79.02121 	 16.14
END IONS

BEGIN IONS
NAME=Training_26808
PEPMASS=442.1484
SMILES=O=S(=O)(NC1=CC=C(OCCN(C)CCC2=CC=C(C=C2)NS(=O)(=O)C)C=C1)C
INCHIKEY=IXTMWRCNAAVVAI
FORMULA=C19H27N3O5S2
DB=DRUG
ID=Training_26808
44.04948 	 1.4
58.06513 	 0.54
91.05423 	 1.14
91.0576 	 1.36
103.0502 	 0.59
103.05423 	 0.32
106.06513 	 0.56
107.07295 	 1.62
108.04439 	 0.28
117.0573 	 0.37
118.06513 	 8.1
119.07027 	 29.69
119.07295 	 12.06
120.08078 	 10.05
121.06077 	 1.02
121.06479 	 0.64
134.06004 	 0.556666666666667
134.09643 	 1.37
135.06786 	 0.28
135.06787 	 0.25
136.07569 	 0.28
174.1403 	 0.47
176.12812 	 3.65
176.1308 	 1.845
179.11789 	 7.49666666666667
185.0505 	 0.88
198.05833 	 100
198.0617 	 100
199.06278 	 12.13
200.05285 	 3.84
214.05324 	 0.66
227.08487 	 0.51
241.10052 	 0.675
245.09207 	 2.39
255.11617 	 21.6666666666667
256.11277 	 1.7
257.09544 	 2.35
257.09881 	 5.01
258.09471 	 0.61
258.10326 	 0.32
348.13764 	 0.8
363.16111 	 0.52
442.14649 	 220.256666666667
END IONS

BEGIN IONS
NAME=Training_16876
PEPMASS=563.285
SMILES=CCCC(=O)O[C@H]1[C@@H](C)C[C@]2([C@H]1[C@H]([C@]1(C)C(=O)[C@@H]3[C@@H](CC(C)(C)[C@@H]3OC(=O)C)[C@]1(C)C2=O)OC(=O)C)OC(=O)C
INCHIKEY=JQCBBCVOQHOGTI
FORMULA=C30H42O10
DB=MASSBANK
ID=Training_16876
55.05423 	 47.29
67.05423 	 50.6
69.03349 	 18.29
69.06988 	 26.49
71.04914 	 13.39
79.05423 	 55.39
81.06988 	 53.335
83.04914 	 37.705
91.05423 	 48.48
93.06988 	 28.17
95.04914 	 19.64
95.08553 	 54.9466666666667
105.06988 	 43.185
107.04914 	 14.73
107.08553 	 30.43
117.06988 	 22.63
119.08553 	 30.0466666666667
121.06479 	 17.92
121.10118 	 18.79
123.08044 	 43.4375
128.06205 	 17.93
129.06988 	 22.89
130.0777 	 19.94
131.08553 	 36.96
133.10118 	 28.12
135.08044 	 14.825
137.09609 	 0.67
141.09101 	 12.79
142.0777 	 31.08
143.08553 	 23.1866666666667
145.10118 	 45.0333333333333
149.09609 	 11.995
155.08553 	 37.68
156.09335 	 33.645
157.10118 	 29.7933333333333
159.08044 	 15.92
159.11683 	 23.4833333333333
161.09609 	 6.195
161.13248 	 10.84
163.11174 	 15.1566666666667
169.10118 	 19.31
170.109 	 23.06
171.11683 	 31.07
172.08827 	 20.39
173.09609 	 33.89
174.10392 	 11.55
175.11174 	 18.65
177.09101 	 1.95
177.12739 	 12.49
179.08553 	 19.06
181.10118 	 24.02
183.11683 	 22.7275
185.13248 	 23.2933333333333
187.11174 	 25.4575
189.12739 	 22.9066666666667
191.10666 	 99.185
193.10118 	 20.09
195.11683 	 20.1766666666667
197.13248 	 22.335
198.10392 	 11.8
199.11174 	 12.765
201.12739 	 11.03
205.08592 	 67.64
205.12231 	 20.63
207.11683 	 14.4233333333333
209.13248 	 24.8566666666667
211.11174 	 18.6525
211.14813 	 12.28
213.12739 	 19.9866666666667
215.14304 	 1.35
219.11683 	 47.75
221.13248 	 15.015
223.11174 	 22.99
224.15595 	 13.625
225.12739 	 13.87
225.16378 	 11.515
231.13796 	 1.07
234.1403 	 24.37
237.12739 	 21.4666666666667
239.10666 	 4.68
239.17943 	 40.8866666666667
247.11174 	 11.4
249.16378 	 22.1933333333333
252.15087 	 20.415
253.12231 	 0.67
262.13522 	 15.1066666666667
267.17434 	 59.2566666666667
277.15869 	 24.7233333333333
280.14578 	 0.9
285.18491 	 27.3066666666667
295.16926 	 37.71
313.17982 	 21.78
317.15361 	 9.53
327.19547 	 13.22
331.19039 	 18.84
335.16417 	 2.51
355.19039 	 22.47
373.20095 	 48.49
377.17474 	 10.33
395.1853 	 6.02
437.19587 	 1.46
465.22717 	 19.74
483.23773 	 1.18
525.24829 	 100
563.28507 	 0
END IONS

BEGIN IONS
NAME=Training_17189
PEPMASS=235.096
SMILES=C(=C\CO)/C=C/[C@H]1Cc2cc(cc(c2O1)O)O
INCHIKEY=NQXQVSUQVNEFEV
FORMULA=C13H14O4
DB=MASSBANK
ID=Training_17189
79.01784 	 5.57
83.04914 	 5.49
91.05423 	 12.57
94.04132 	 5.57
102.0464 	 14.93
105.06988 	 17.79
111.04406 	 87.7
115.05423 	 42.02
116.06205 	 8.17
117.06988 	 21.53
119.04914 	 14.87
119.08553 	 8.32
123.04406 	 11.9
128.06205 	 59.33
129.06988 	 21.61
130.04132 	 47.11
133.02841 	 7.5
133.06479 	 6.18
139.03897 	 100
141.06988 	 17.76
142.0777 	 14.05
143.04914 	 10.52
143.08553 	 32.4
144.05697 	 15.69
145.06479 	 24.1
147.04406 	 7.66
147.08044 	 5.17
148.05188 	 10.9
151.03897 	 5.06
153.06988 	 49.73
156.05697 	 7.13
158.03623 	 15.69
161.05971 	 13.6
169.06479 	 15.27
171.04406 	 12.04
171.08044 	 37.38
172.08827 	 13.07
173.05971 	 28.02
176.0468 	 42.34
189.05462 	 10.39
189.09101 	 6.73
191.07027 	 51.99
197.05971 	 5.94
199.07536 	 70.49
200.08318 	 5.09
217.08592 	 41.01
235.09649 	 0
END IONS

BEGIN IONS
NAME=Training_26809
PEPMASS=298.1256
SMILES=O(C1=CC=CC=2C=CC=CC12)C(C=3SC=CC3)CCNC
INCHIKEY=ZEUITGRIYCTCEM
FORMULA=C18H19NOS
DB=DRUG
ID=Training_26809
97.01065 	 15.73
100.02155 	 4.85
112.03412 	 9.04
123.0263 	 34.1166666666667
124.03412 	 64.635
129.06988 	 22.66
153.06067 	 20.47
154.0685 	 71.4633333333333
155.07632 	 64.485
157.06479 	 43.915
165.06988 	 13.56
178.08107 	 12.17
183.08044 	 64.885
183.08381 	 47.18
184.07906 	 8.49
212.05285 	 10.39
221.04195 	 9.335
221.09609 	 13.35
239.05251 	 8.795
267.08381 	 48.3366666666667
268.09164 	 33.53
298.12601 	 229.913333333333
END IONS

BEGIN IONS
NAME=Training_26811
PEPMASS=186.1128
SMILES=O=C(O)C1C(O)CC2N(C)C1CC2
INCHIKEY=PHMBVCPLDPDESM
FORMULA=C9H15NO3
DB=DRUG
ID=Training_26811
41.03858 	 0.64
42.03383 	 1.16
44.04948 	 1.04
57.0573 	 0.88
65.03858 	 1.15
67.05423 	 3.24
68.04948 	 2.87
69.03349 	 1.2
70.06513 	 0.67
79.05423 	 0.48
81.0573 	 0.36
82.06513 	 40.05
83.07295 	 10.05
91.05423 	 10.39
93.06988 	 5.59
94.06513 	 4.58
96.08078 	 5.62
100.07569 	 16.53
107.07295 	 0.61
108.08078 	 2.49
111.04406 	 0.45
119.04914 	 16.99
122.09643 	 10.37
124.07569 	 5.02
124.11208 	 18.01
132.08078 	 0.82
135.06787 	 1.2
137.05971 	 1.16
140.10699 	 4.36
142.08625 	 4.46
150.09134 	 12.91
168.1019 	 229.52
186.11247 	 146.19
END IONS

BEGIN IONS
NAME=Training_26812
PEPMASS=306.2079
SMILES=OC1=CC=C(C=C1OC)CN=C(O)CCCCC=CC(C)C
INCHIKEY=YKPUWZUDDOIDPM
FORMULA=C18H27NO3
DB=DRUG
ID=Training_26812
69.06988 	 0.52
81.06988 	 0.22
91.05423 	 0.3
93.06988 	 0.38
94.04132 	 2.52
97.06479 	 0.45
100.07569 	 0.23
107.08553 	 0.575
109.06479 	 0.25
109.10118 	 1.01
114.09134 	 0.95
122.03623 	 7.275
123.11683 	 0.25
126.09134 	 0.81
133.10118 	 1.655
135.11683 	 1.69
137.05971 	 100
151.11174 	 1.05
153.12739 	 2.58
170.15394 	 4.97
182.15394 	 8.305
306.20637 	 2.555
END IONS

BEGIN IONS
NAME=Training_26814
PEPMASS=373.2869
SMILES=OC1=NC2CCC3C(CCC4(C)C(C(O)=NC(C)(C)C)CCC34)C2(C=C1)C
INCHIKEY=DBEPLOCGEIEOCV
FORMULA=C23H36N2O2
DB=DRUG
ID=Training_26814
41.03858 	 0.33
57.06988 	 5.36
69.03349 	 1.03
72.04439 	 0.87
81.06988 	 0.66
91.05423 	 0.96
93.06585 	 0.66
95.08553 	 1.47666666666667
98.06004 	 0.49
105.06585 	 0.66
105.06988 	 4.36333333333333
107.08553 	 7.80666666666667
108.04439 	 4.78666666666667
109.10118 	 7.27
110.06004 	 5.3125
119.0815 	 0.49
119.08553 	 3.74
121.10118 	 3.134
122.06004 	 5.44666666666667
124.07569 	 5.52
126.09134 	 4.03
131.0815 	 0.65
131.08553 	 3.775
133.10118 	 3.7325
134.06004 	 4.79
135.1128 	 0.66
135.11683 	 2.535
136.07569 	 3.025
138.09134 	 4.86
143.08553 	 2.15
145.10118 	 2.924
147.11683 	 3.502
148.07569 	 2.8575
149.13248 	 3.87
150.09134 	 2.606
157.09715 	 0.49
157.10118 	 2.755
159.11683 	 2.43
161.09609 	 2.335
161.12845 	 0.49
161.13248 	 2.7175
162.09134 	 2.9
164.10699 	 0.41
171.11683 	 1.65
173.13248 	 5.158
175.11174 	 1.675
175.1441 	 2.97
175.14813 	 4.8125
176.10699 	 3.0875
177.16378 	 0.445
178.12264 	 2.85
178.15903 	 2.685
183.1128 	 0.66
185.13248 	 3.178
187.1441 	 0.93
187.14813 	 3.93
188.10699 	 0.46
189.12739 	 4.1
189.16378 	 2.664
190.12264 	 0.63
197.13248 	 1.405
202.12264 	 1.975
203.14304 	 1.755
213.15975 	 0.82
213.16378 	 1.80666666666667
215.14304 	 1.964
216.13829 	 1.554
220.16959 	 1.658
223.14813 	 0.53
227.1754 	 0.66
227.17943 	 1.335
232.16959 	 2.552
237.16378 	 1.824
239.1754 	 0.49
239.17943 	 0.47
241.15869 	 0.44
246.18524 	 8.392
249.19614 	 2.91666666666667
255.17434 	 2.068
256.16959 	 1.43666666666667
258.18524 	 0.69
265.15869 	 0.38
272.20089 	 3.41
274.21654 	 0.605
282.18524 	 5.94
283.16926 	 0.49
299.21179 	 0.51
300.19581 	 6.304
305.25874 	 45.932
317.22235 	 100
355.27439 	 1.58666666666667
357.25365 	 0.57
373.28495 	 106.58
373.28496 	 493.26
END IONS

BEGIN IONS
NAME=Training_26815
PEPMASS=297.1844
SMILES=C#CC1(O)CCC2C3CCC4=CC(O)=CC=C4C3CCC21C
INCHIKEY=BFPYWIDHMRZLRN
FORMULA=C20H24O2
DB=DRUG
ID=Training_26815
81.06988 	 7.87
103.05423 	 6.32
105.06988 	 12.03
107.04914 	 100
109.06479 	 9.99
109.10118 	 13.9
115.05423 	 8.17
117.06988 	 8.72
119.04914 	 12.18
121.06479 	 19.565
129.06988 	 14.07
131.08553 	 12.88
132.05697 	 3.62
133.06479 	 61.105
133.10118 	 57
135.08044 	 15.73
137.09609 	 4.84
145.06479 	 9.25
145.10118 	 22.495
147.08044 	 24.96
149.09609 	 31.46
157.06479 	 20.36
159.08044 	 17.03
159.11683 	 31.51
171.11683 	 11.485
183.08044 	 19.77
195.08044 	 6.97
209.09609 	 49.55
210.10392 	 1.63
211.11174 	 4.56
214.13522 	 7.21
240.15087 	 3.03
251.14304 	 11.9
253.15869 	 24.01
279.17434 	 96.73
297.18491 	 119.965
END IONS

BEGIN IONS
NAME=Training_26816
PEPMASS=136.0616
SMILES=N=1C=NC2=C(N=CNC12)N
INCHIKEY=GFFGJBXGBJISGV
FORMULA=C5H5N5
DB=DRUG
ID=Training_26816
40.01817 	 0.47
42.03383 	 0.64
43.02907 	 0.47
55.02907 	 0.99
65.01342 	 1.33
67.02908 	 3.21
77.01342 	 0.64
82.03997 	 0.47
92.02432 	 12.56
94.03997 	 16.84
109.05087 	 3.31
119.03522 	 100
136.06177 	 220.85
END IONS

BEGIN IONS
NAME=Training_26817
PEPMASS=245.1292
SMILES=O=C(OCC)C1=CN=CN1C(C=2C=CC=CC2)C
INCHIKEY=NPUKDXXFDDZOKR
FORMULA=C14H16N2O2
DB=DRUG
ID=Training_26817
68.01309 	 0.62
77.03858 	 2.49
79.05423 	 1.88
95.02399 	 60.1
97.02841 	 0.27
103.05423 	 3.64333333333333
105.06988 	 41.4166666666667
113.03455 	 3.65666666666667
141.06585 	 81.2566666666667
143.07295 	 0.68
245.12845 	 0.463333333333333
END IONS

BEGIN IONS
NAME=Training_26818
PEPMASS=150.0543
SMILES=N#CC(O)C1=CC=C(O)C=C1
INCHIKEY=HOOOPXDSCKBLFG
FORMULA=C8H7NO2
DB=DRUG
ID=Training_26818
55.01784 	 0.84
65.03858 	 0.28
67.05423 	 1.12
68.01309 	 1.12
77.03858 	 1.12
79.04165 	 0.56
93.0573 	 2.51
94.06513 	 30.38
95.04914 	 0.56
107.03656 	 0.56
122.06004 	 100
150.05496 	 0
END IONS

BEGIN IONS
NAME=Training_26819
PEPMASS=589.191
SMILES=O=C1OCC2C(OC3OC4COC(OC4C(O)C3O)C)C5=CC=6OCOC6C=C5C(C7=CC(OC)=C(O)C(OC)=C7)C12
INCHIKEY=VJJPUSNTGOMMGY
FORMULA=C29H32O13
DB=DRUG
ID=Training_26819
69.03349 	 1.09
81.03349 	 0.51
83.04914 	 0.26
85.02841 	 1.83
97.02841 	 0.56
99.04406 	 0.37
109.02841 	 0.66
111.04406 	 0.495
115.05423 	 1.822
127.03897 	 2.315
128.06205 	 1.21
129.05462 	 0.27
129.06988 	 1.26
135.04406 	 0.77
143.04914 	 1.622
145.04953 	 1.53
155.04914 	 0.705
171.04406 	 0.395
171.06518 	 0.78
171.06519 	 0.31
173.05971 	 5.694
185.05971 	 63.9514285714286
199.03897 	 4.43
201.05462 	 0.7025
217.04953 	 2.366
229.04953 	 92.0114285714286
239.07027 	 0.745
247.0601 	 6.65
267.06518 	 0.33
284.06792 	 0.3
299.0914 	 0.826
383.11253 	 3.795
589.19157 	 0.691428571428571
END IONS

BEGIN IONS
NAME=Training_26820
PEPMASS=69.0451
SMILES=N=1C=CNC1
INCHIKEY=RAXXELZNTBOGNW
FORMULA=C3H4N2
DB=DRUG
ID=Training_26820
41.026 	 2.52
42.03383 	 100
69.04472 	 0
END IONS

BEGIN IONS
NAME=Training_17190
PEPMASS=353.186
SMILES=COc1cc2[C@@H]3CCN4CC=C[C@]56CC[C@H]3[C@@]46N(c2cc1OC)C(=O)C5
INCHIKEY=BOPPUHZKIKFBHH
FORMULA=C21H24N2O3
DB=MASSBANK
ID=Training_17190
56.04948 	 2.84
74.06004 	 0.56
79.05423 	 3.86
91.05423 	 6.855
93.06988 	 1.09
94.06513 	 3.54
105.06988 	 5.795
106.06513 	 6.76
108.08078 	 0.56
115.05423 	 4.14
117.0573 	 23.2966666666667
118.06513 	 25.455
119.07295 	 10.875
119.08553 	 2.79
120.08078 	 43.78
122.09643 	 5.28
130.06513 	 7.37
130.08625 	 1.35
131.07295 	 7.815
131.08553 	 2.47
132.08078 	 93.2333333333333
133.0886 	 18.4633333333333
134.06004 	 3.58666666666667
134.09643 	 3.495
146.06004 	 7.315
146.09643 	 11.3925
148.11208 	 60.2133333333333
152.10699 	 35.81
158.09643 	 59.4
160.07569 	 28.31
161.08352 	 28.515
162.09134 	 4.86
166.08625 	 8.12666666666667
174.09134 	 8.93
175.06278 	 4.1
175.07536 	 7.41
176.07061 	 6.155
177.07843 	 6.01
178.08625 	 3.44
190.08625 	 25.0825
192.06552 	 1.75
192.1019 	 37.1133333333333
194.11756 	 2.55
202.08625 	 4.28333333333333
204.1019 	 2.69666666666667
206.08117 	 6.19
208.09682 	 2.59
216.06552 	 0.68
216.1019 	 2.955
218.08117 	 5.75
220.09682 	 0.64
227.09408 	 3.99
228.1019 	 6.04
234.11247 	 9.87
240.1019 	 6.71
242.11756 	 5.1225
244.13321 	 1.57
248.09441 	 2.92
250.08625 	 7.695
251.09408 	 4.26
252.1019 	 2.93
254.11756 	 5.43666666666667
256.1332 	 4.56
264.1019 	 3.835
266.11755 	 36.2566666666667
268.1332 	 6.37
270.11247 	 1.95
272.12812 	 1.24
280.1332 	 5.21666666666667
282.11515 	 2.91
283.1441 	 11.6066666666667
284.11554 	 4.52
295.1441 	 8.58333333333333
296.12812 	 5.45
297.12337 	 0.96
297.15975 	 2.38
300.12572 	 14.8
308.12812 	 6.715
309.15975 	 9.40666666666667
310.14377 	 7.98
310.16758 	 2.56
311.1754 	 10.4433333333333
312.12572 	 0.47
313.15467 	 0.79
314.14137 	 16.68
324.15942 	 3.39
325.15467 	 52.82
327.17032 	 69.5
330.13628 	 3.92
332.15193 	 14.91
335.1754 	 8.54
337.15467 	 32.3866666666667
338.16249 	 14.9433333333333
351.17032 	 12.67
353.18597 	 418.0325
END IONS

BEGIN IONS
NAME=Training_26821
PEPMASS=263.0825
SMILES=O=C1C=2C=CC=CC2NC1=C3C(O)=NC=4C=CC=CC43
INCHIKEY=CRDNMYFJWFXOCH
FORMULA=C16H10N2O2
DB=DRUG
ID=Training_26821
104.04948 	 0.47
132.04439 	 6.23
151.05423 	 0.47
162.04238 	 0.47
164.05803 	 0.47
165.06585 	 2.5
180.08078 	 1.65
188.04948 	 0.47
190.06513 	 20.14
205.06479 	 0.47
207.09168 	 1.59
217.07602 	 25.01
218.06004 	 9.47
219.09168 	 100
220.07569 	 7.82
235.08659 	 40.14
245.07094 	 21.7
263.0815 	 172.78
END IONS

BEGIN IONS
NAME=Training_26822
PEPMASS=175.0868
SMILES=N=C(O)CC1=CNC=2C=CC=CC21
INCHIKEY=ZOAMBXDOGPRZLP
FORMULA=C10H10N2O
DB=DRUG
ID=Training_26822
77.03858 	 1.93
101.03858 	 0.32
102.0464 	 0.92
103.05423 	 13.45
104.04948 	 0.22
117.0573 	 0.5
128.04948 	 3.65
130.06513 	 100
131.04914 	 0.25
132.08078 	 0.39
158.06004 	 3.03
175.08659 	 0
END IONS

BEGIN IONS
NAME=Training_26823
PEPMASS=368.0432
SMILES=O=C(O)C1=C(Cl)CSC2N1C(=O)C2N=C(O)C(N)C=3C=CC=CC3
INCHIKEY=QYIYFLOTGYLRGG
FORMULA=C15H14ClN3O4S
DB=DRUG
ID=Training_26823
46.06513 	 26.92
74.01847 	 2.84
91.04165 	 12.82
91.05423 	 2.67
106.06513 	 68.46
106.0685 	 55.92
113.99525 	 26.92
114.00081 	 4.12
116.05285 	 4.58
118.04132 	 34.53
118.0418 	 11.25
118.0611 	 26.92
118.06245 	 14.83
118.06513 	 5.68
119.07295 	 5.97
123.02073 	 12.82
123.0263 	 5.58
127.00864 	 5.57
128.05285 	 3.6
128.0706 	 2.67
131.07632 	 5.37
135.06518 	 4.78
143.97613 	 3.19
145.0794 	 3.6
146.0151 	 2.73
146.06004 	 8.29
150.0372 	 9.22
151.04502 	 4.58
159.96184 	 6.245
159.97104 	 39.74
163.08659 	 4
163.99265 	 4.88
164.05285 	 6.97
165.0573 	 2.9
174.05093 	 66.67
174.05495 	 100
175.0576 	 13.085
176.04027 	 2.84
177.9724 	 12.005
178.03211 	 10.9
179.97211 	 3.77
189.96903 	 12.82
191.03726 	 25.17
191.03994 	 29.64
191.0815 	 14.5
192.0422 	 26.92
192.04776 	 28.435
193.05221 	 4.47
194.05083 	 4.7
198.035 	 2.84
204.97993 	 5.67
205.03178 	 5.47
205.03696 	 2.9
205.98776 	 3.71
207.05866 	 5.92
221.05099 	 5.37
225.0459 	 3.48
225.05799 	 4.88
235.05357 	 2.84
236.05803 	 3.02
260.07916 	 2.78
305.00337 	 2.84
305.99862 	 4.88
310.01734 	 2.84
323.02517 	 6.44
324.03299 	 2.73
340.05172 	 5.37
368.04663 	 1.81666666666667
END IONS

BEGIN IONS
NAME=Training_26824
PEPMASS=358.0853
SMILES=O=C(O)CC=1C=2C=C(OC)C=CC2N(C(=O)C3=CC=C(Cl)C=C3)C1C
INCHIKEY=CGIGDMFJXJATDK
FORMULA=C19H16ClNO4
DB=DRUG
ID=Training_26824
110.9996 	 7.23
128.06205 	 0.88
131.07027 	 0.74
138.99452 	 100
139.99783 	 9.49
159.06519 	 0.32
159.06786 	 0.935
174.08866 	 8.62
174.09134 	 11.555
202.08625 	 1.36
220.09682 	 0.46
312.07858 	 0.42
358.08406 	 9.685
END IONS

BEGIN IONS
NAME=Training_26825
PEPMASS=118.0865
SMILES=O=C(O)CCCCN
INCHIKEY=JJMDCOVWQOJGCB
FORMULA=C5H11NO2
DB=DRUG
ID=Training_26825
53.03858 	 2.28
55.05423 	 48.09
56.04948 	 39.81
58.06513 	 66.03
59.07295 	 100
83.04914 	 14.04
100.07569 	 26.22
101.05971 	 79.8
118.08625 	 526.32
END IONS

BEGIN IONS
NAME=Training_26826
PEPMASS=429.2403
SMILES=O=C1N(C(=NC12CCCC2)CCCC)CC3=CC=C(C=C3)C4=CC=CC=C4C=5N=NNN5
INCHIKEY=YOSHYTLCDANDAN
FORMULA=C25H28N6O
DB=DRUG
ID=Training_26826
84.08078 	 1.09
98.0587 	 2.96
112.07569 	 0.21
113.08217 	 2.96
129.04472 	 0.48
140.04948 	 0.57
150.0464 	 0.64
151.05423 	 0.556666666666667
152.06205 	 1.22666666666667
153.06988 	 2.33
163.05423 	 0.48
165.06988 	 0.99
167.07295 	 0.97
167.15427 	 1.975
167.15428 	 2.46
177.0573 	 0.325
178.06513 	 2.85666666666667
179.07295 	 2.3975
180.08078 	 12.036
181.0886 	 2.68
183.06652 	 5.09
190.06513 	 5.116
191.07295 	 2.07
192.08078 	 6.69
194.0587 	 0.78
195.14785 	 13.76
195.14919 	 36.05
196.07435 	 0.92
196.08692 	 3.03
205.07602 	 4.81
206.08385 	 13.1475
207.09167 	 100
207.09168 	 100
235.09782 	 2.075
247.08659 	 2.89
313.06345 	 2.75
343.09782 	 2.61
386.22135 	 3.34
386.22269 	 10.4333333333333
387.22917 	 2.13
400.22576 	 0.25
401.23359 	 7.98
429.23974 	 50.474
END IONS

BEGIN IONS
NAME=Training_26827
PEPMASS=587.2859
SMILES=O=C(OC=1C=CC2=NC=3C4=CC5=C(C(=O)N4CC3C(=C2C1)CC)COC(=O)C5(O)CC)N6CCC(N7CCCCC7)CC6
INCHIKEY=UWKQSNNFCGGAFS
FORMULA=C33H38N4O6
DB=DRUG
ID=Training_26827
67.05423 	 11.09
82.02874 	 1.24
82.06513 	 3.12
84.08078 	 24.71
86.09643 	 14.66
98.09643 	 7.66
110.06004 	 25.39
112.07569 	 2.96666666666667
124.11208 	 70.79
138.06753 	 73.07
150.12773 	 3.09
167.11789 	 77.314
195.14919 	 59.825
246.11515 	 1.32
247.12297 	 3.11
274.11006 	 1.83
275.11789 	 2.27
303.14651 	 14.61
303.14919 	 3.82
316.12063 	 5.1575
318.13628 	 5.77
319.1441 	 2.565
329.12845 	 2.79
331.1441 	 31.9225
332.15193 	 8.42
335.13902 	 2.73
346.09481 	 6.34666666666667
347.10263 	 2.475
347.13902 	 2.58
348.11046 	 7.69
349.11828 	 1.32
349.14209 	 4.08
361.11828 	 2.19
361.15467 	 7.595
363.13393 	 13.105
372.17065 	 5.085
373.1758 	 1.45
373.17848 	 1.95
375.12538 	 26.79
375.13393 	 12.1225
376.14176 	 6.08
379.09246 	 3.23
384.17468 	 6.81
388.18938 	 5.89
391.12885 	 2.66
393.1445 	 4.81666666666667
402.15741 	 1.99
405.13192 	 11.98
405.1445 	 14.46
406.15232 	 5.19
407.12376 	 9.955
414.2176 	 16.5733333333333
415.22275 	 5.42
415.22543 	 9.52
416.16048 	 2.76
458.19888 	 62.68
458.20743 	 27.7866666666667
459.21526 	 11.74
460.15031 	 1.9
486.25986 	 1.49
502.18469 	 43.88
502.18871 	 11.72
502.19726 	 58.0766666666667
503.20509 	 23.07
543.29658 	 16.2333333333333
587.28641 	 741.834
END IONS

BEGIN IONS
NAME=Training_26828
PEPMASS=256.0152
SMILES=ClC=1C=CC(Cl)=C(C1)C2=NC(=N)NC(=N)N2
INCHIKEY=ATCGGEJZONJOCL
FORMULA=C9H7Cl2N5
DB=DRUG
ID=Training_26828
43.02907 	 75.73
68.02432 	 14.23
85.05087 	 33.36
100.01817 	 3.87
100.01818 	 3.275
135.99485 	 3.5875
137.00268 	 0.61
144.96063 	 0.48
164.001 	 4.886
171.97153 	 100
188.99625 	 33.67
188.99808 	 17.435
196.96678 	 0.853333333333333
213.99333 	 26.39
238.98858 	 0.27
256.01513 	 471.078
END IONS

BEGIN IONS
NAME=Training_26829
PEPMASS=132.1018
SMILES=O=C(O)C(N)C(C)CC
INCHIKEY=AGPKZVBTJJNPAG
FORMULA=C6H13NO2
DB=DRUG
ID=Training_26829
69.06988 	 11.37
86.09643 	 100
132.1019 	 0
END IONS

BEGIN IONS
NAME=Training_26830
PEPMASS=465.1025
SMILES=O=C1C(OC2OC(CO)C(O)C(O)C2O)=C(OC=3C=C(O)C=C(O)C13)C=4C=CC(O)=C(O)C4
INCHIKEY=OVSQVDMCBVZWGM
FORMULA=C21H20O12
DB=DRUG
ID=Training_26830
61.02841 	 0.87
69.03349 	 1.4
73.02841 	 0.22
81.03349 	 0.94
85.02841 	 8.82
87.04406 	 0.28
91.03897 	 0.84
97.02841 	 2.74
99.04406 	 0.37
109.02841 	 1.02
127.03897 	 2.12
145.04953 	 1.92
303.04993 	 100
465.10275 	 0
END IONS

BEGIN IONS
NAME=Training_17191
PEPMASS=451.161
SMILES=CC1(C)C(=O)N2c3ccccc3C(CC(C(=O)O)n3cnc4ccccc4c3=O)(C2N1O)O
INCHIKEY=GVRDYBOOMKTYKH
FORMULA=C23H22N4O6
DB=MASSBANK
ID=Training_17191
115.05423 	 1.53
120.04439 	 1.025
128.06205 	 2.545
129.06988 	 24.34
130.02874 	 0.91
130.06513 	 4.67
131.06037 	 0.85
132.04439 	 0.88
142.06513 	 4.61
144.08078 	 2.37
146.06004 	 0.44
147.05529 	 4.15
148.03931 	 0.62
154.06513 	 2.125
155.07295 	 3.67
156.08078 	 50.16
158.06004 	 1.92
168.08078 	 2.85
169.07602 	 2.215
170.09643 	 2.06
171.05529 	 0.66
180.08078 	 1.34
182.08385 	 12.41
183.09168 	 5.415
184.06311 	 0.59
185.10733 	 23.115
195.09168 	 2.69
196.0995 	 4.035
197.10733 	 100
199.0502 	 0.61
199.08659 	 0.58
213.10224 	 13.655
223.08659 	 1.07
224.09441 	 1.755
225.10224 	 10.175
241.09715 	 3.615
242.10498 	 1
252.08933 	 0.765
260.11554 	 0.72
270.09989 	 5.755
287.10263 	 3.54
288.11046 	 4.745
325.14209 	 0.47
343.15266 	 0.915
371.14757 	 3.355
451.16121 	 0
END IONS

BEGIN IONS
NAME=Training_26831
PEPMASS=287.0547
SMILES=O=C1C(O)=C(OC=2C=C(O)C=C(O)C12)C=3C=CC(O)=CC3
INCHIKEY=IYRMWMYZSQPJKC
FORMULA=C15H10O6
DB=DRUG
ID=Training_26831
57.06988 	 0.63
69.06988 	 3.61
105.03349 	 12.97
107.04914 	 10.97
109.02841 	 9.39
111.00767 	 1.11
119.04914 	 1.11
121.02841 	 11.45
128.06205 	 25
129.06988 	 10.13
133.02841 	 1.38
135.04406 	 11.315
137.02332 	 43.14
137.05971 	 5.12
143.04914 	 0.94
147.04406 	 9.915
149.05971 	 6.22
153.01823 	 100
153.01824 	 4.68
155.05501 	 3.14
157.06479 	 26.9
161.05971 	 9.92
163.03897 	 5.91
165.01824 	 4.73
171.04406 	 7.44
173.05971 	 0.8
179.07027 	 4.73
183.0288 	 1.35
185.05971 	 23.95
189.05462 	 11.71
195.04406 	 1.55
199.03897 	 8.23
201.05462 	 45.84
203.07027 	 10.34
213.05462 	 2.77
214.06245 	 6.12
231.06518 	 14.87
231.06519 	 1.26
241.04953 	 6.89
242.05736 	 5.8
245.04445 	 8.23
259.0601 	 0.87
272.03154 	 7.49
287.05501 	 289.78
END IONS

BEGIN IONS
NAME=Training_26833
PEPMASS=454.0482
SMILES=O=C(O)C1=C(C=C)CSC2N1C(=O)C2N=C(O)C(=NOCC(=O)O)C3=CSC(=N)N3
INCHIKEY=OKBVVJOGVLARMR
FORMULA=C16H15N5O7S2
DB=DRUG
ID=Training_26833
80.04948 	 3.79
94.06513 	 1.17
97.01065 	 2.32
99.00115 	 1.14
99.98516 	 3.87
102.00081 	 4.81
114.01205 	 1.32
119.06037 	 2.98
120.04439 	 2.65
124.01549 	 4.92
125.00556 	 15.9766666666667
126.01205 	 100
126.01339 	 61.585
127.01784 	 18.82
127.02121 	 8.785
127.98007 	 2.04
136.01887 	 7.01
136.02155 	 2.34
138.01002 	 7.11
138.0372 	 2.61333333333333
140.02904 	 3.15
142.00696 	 8.61
142.0083 	 11.445
144.02261 	 13.96
147.05529 	 3.13333333333333
152.01646 	 28.9
153.02091 	 5.64
154.00696 	 1.45
154.0083 	 3.21
154.03211 	 0.95
155.01276 	 4.76
155.01613 	 1.785
164.01378 	 2.8
164.01646 	 4.015
165.02161 	 1.99
166.03211 	 21.5466666666667
167.03656 	 1.41
167.03859 	 1.23
168.02395 	 4.43
170.02703 	 11.16
172.01752 	 10.69
172.01887 	 6.275
179.02736 	 2.20666666666667
181.01583 	 3.25
181.01786 	 8.015
182.02435 	 18.7
182.02703 	 19.01
183.03351 	 7.19
193.01652 	 3.95
195.03148 	 1.27
195.03351 	 0.97
200.01244 	 7.95
207.02227 	 4.65
207.02228 	 6.75
209.01074 	 8.62
209.01277 	 15.085
210.01926 	 16.51
210.02194 	 46.675
211.02324 	 5.63
211.02842 	 1.24
225.99642 	 8.62
227.00692 	 13.44
228.00619 	 1.26
241.03899 	 18.675
242.0396 	 1.54
245.03274 	 2.55
246.01792 	 3.09
253.02775 	 1.6
253.99133 	 3.26
257.0339 	 3.635
263.04331 	 1.2
269.0339 	 1.6
274.00765 	 2.24
285.02545 	 3.32
285.02882 	 95.96
286.02943 	 7.94
287.02468 	 4.24
292.03865 	 1.71
301.00597 	 11.02
303.01825 	 2.52
329.00089 	 20.35
330.00016 	 4.53
335.02805 	 3.32
408.04309 	 1.27
454.04857 	 47.8533333333333
END IONS

BEGIN IONS
NAME=Training_26834
PEPMASS=230.0595
SMILES=N=C1N=C(O)N(C=C1)C2OC(SC2)CO
INCHIKEY=JTEGQNOMFQHVDC
FORMULA=C8H11N3O3S
DB=DRUG
ID=Training_26834
42.03383 	 0.2
44.97935 	 0.21
69.04472 	 0.96
73.01065 	 0.63
94.03997 	 1.61
95.02399 	 7.1
101.00556 	 0.53
112.05054 	 100
230.05939 	 0
END IONS

BEGIN IONS
NAME=Training_26835
PEPMASS=190.0869
SMILES=O=C(O)CCC1=CNC=2C=CC=CC21
INCHIKEY=GOLXRNDWAUTYKT
FORMULA=C11H11NO2
DB=DRUG
ID=Training_26835
55.01784 	 17.58
73.02841 	 0.42
77.03858 	 0.99
102.0464 	 0.42
103.05423 	 7.95
104.04948 	 0.28
117.06988 	 0.42
127.05423 	 0.42
128.04948 	 2.31
130.06513 	 199.61
144.08078 	 1.26
148.07569 	 0.28
154.06513 	 0.28
172.07569 	 5.45
190.08625 	 0
END IONS

BEGIN IONS
NAME=Training_26836
PEPMASS=389.1643
SMILES=O=C(O)COCCN1CCN(CC1)C(C=2C=CC=CC2)C3=CC=C(Cl)C=C3
INCHIKEY=ZKLPARSLTMPFCP
FORMULA=C21H25ClN2O3
DB=DRUG
ID=Training_26836
115.05423 	 0.26
139.05423 	 0.23
141.06988 	 0.28
147.08044 	 0.33
159.08044 	 0.24
163.05423 	 0.3
164.06205 	 0.49
165.06585 	 50.69
165.06988 	 14.13
166.07368 	 100
166.0777 	 27.5175
167.0815 	 3.73333333333333
171.08044 	 0.3
183.08044 	 0.895
183.08093 	 0.7
187.10772 	 3.01
193.07334 	 1.44
199.0309 	 0.38
201.04253 	 52.95
201.04655 	 100
202.05036 	 17.15
203.04512 	 38.12
237.12739 	 0.38
279.17434 	 0.61
291.17032 	 0.34
307.16926 	 0.2
309.18491 	 0.32
319.16974 	 0.28
389.16265 	 14.912
END IONS

BEGIN IONS
NAME=Training_26837
PEPMASS=303.2316
SMILES=O=C1C=C2CCC3C(CCC4(C)C3CCC4(O)C)C2(C)CC1
INCHIKEY=GCKMFJBGXUYNAG
FORMULA=C20H30O2
DB=DRUG
ID=Training_26837
79.05423 	 1.38
81.06988 	 3.89
83.04914 	 4.22
91.05423 	 2.23
93.06988 	 5.97
95.08553 	 9.96
97.06479 	 76.455
105.06988 	 5.27
107.08553 	 9.39
109.06479 	 89.915
117.06988 	 1.92
119.08553 	 8.815
121.06479 	 3.28
121.10118 	 10.975
123.08044 	 13.66
131.08553 	 4.185
133.10118 	 9.92
135.11683 	 5.8
137.09609 	 2.39
137.13248 	 2.815
143.08553 	 3.75
145.10118 	 5.065
147.11683 	 7.97
149.09609 	 3.505
149.13248 	 6.555
155.08553 	 4.16
157.10118 	 4.45
159.11683 	 11.375
161.09609 	 2.635
161.13248 	 9.115
163.11174 	 3.035
163.14813 	 5.94
171.11683 	 5.69
173.13248 	 3.68
175.11174 	 3.705
175.14813 	 7
177.12739 	 10.625
177.16378 	 9.495
185.13248 	 5.935
187.14813 	 7.8
189.16378 	 23.45
191.14304 	 2.99
197.13248 	 1.85
201.16378 	 5.98
203.14304 	 2.97
203.17943 	 7.885
211.14813 	 6.95
215.14304 	 3.15
215.17943 	 2.805
225.16378 	 4.22
227.17943 	 19.14
229.15869 	 4.945
241.19508 	 3.86
243.17434 	 3.34
245.18999 	 10.89
267.21073 	 27.79
285.22129 	 66.845
303.23186 	 499.785
END IONS

BEGIN IONS
NAME=Training_26838
PEPMASS=286.1087
SMILES=N#CC1=CC=C(C=C1)C(C2=CC=C(C#N)C=C2)N3N=CN=C3
INCHIKEY=HPJKCIUCZWXJDR
FORMULA=C17H11N5
DB=DRUG
ID=Training_26838
163.05423 	 0.7
188.04948 	 0.455
189.0573 	 1.27
190.06513 	 52.5
191.06037 	 0.29
215.06037 	 12.055
217.07602 	 100
258.07742 	 0.29
286.10872 	 0.58
END IONS

BEGIN IONS
NAME=Training_26839
PEPMASS=184.1328
SMILES=O=C1C(C)CN=C(O)C1(CC)CC
INCHIKEY=SIDLZWOQUZRBRU
FORMULA=C10H17NO2
DB=DRUG
ID=Training_26839
41.03858 	 8.54
42.03383 	 6.4
43.05423 	 6.4
55.05423 	 1.83
56.04948 	 4.27
58.02874 	 100
69.03349 	 1.83
69.06988 	 17.07
71.04914 	 1.83
71.08553 	 4.27
83.08553 	 1.83
84.08078 	 1.83
94.06513 	 2.13
95.07295 	 2.13
97.06479 	 14.94
98.09643 	 2.13
100.11208 	 8.54
110.09643 	 36.53
112.07569 	 1.83
113.08352 	 2.13
124.11208 	 2.13
128.10699 	 95.83
148.11208 	 4.27
156.1019 	 8.54
166.12264 	 19.16
184.13321 	 33.49
END IONS

BEGIN IONS
NAME=Training_26840
PEPMASS=391.2471
SMILES=O=C1OC(CCC2C(C=CC3=CCCC(OC(=O)C(C)CC)C32)C)CC(O)C1
INCHIKEY=AJLFOPYRIVGYMJ
FORMULA=C23H34O5
DB=DRUG
ID=Training_26840
69.06988 	 0.88
79.05423 	 11.6
81.06988 	 1.4
83.04914 	 5.73
85.06479 	 1.17
89.02332 	 0.94
97.06479 	 5.66
105.06988 	 4.38
107.04914 	 2.05
115.05423 	 2.39
117.06988 	 4.05
119.08553 	 6.17
125.05971 	 5.18
127.05423 	 2.23
127.07536 	 1.05
128.06205 	 9.21
129.06988 	 9.56
130.0777 	 3.23
131.08553 	 7.34333333333333
133.10118 	 1.99
141.06988 	 5.64
142.0777 	 6.61
143.07027 	 5.69
143.08553 	 18.2233333333333
144.09335 	 14.75
145.10118 	 15.4633333333333
155.08553 	 9.32333333333333
157.10118 	 19.8233333333333
159.11683 	 88.7966666666667
167.08553 	 0.98
168.09335 	 3.56
169.10118 	 11.8933333333333
170.109 	 4.37
171.11683 	 5.52
179.08553 	 4.37
182.109 	 6.13
183.11683 	 13.7766666666667
185.13248 	 91.3066666666667
187.14813 	 7.09
193.10118 	 1.92
194.109 	 2.61
196.12465 	 4.21
197.13248 	 7.96
201.16378 	 3.94
209.13248 	 13.21
211.14813 	 49.1033333333333
220.12465 	 4.88
225.16378 	 14.2533333333333
229.15869 	 36.7333333333333
235.14813 	 11.6533333333333
253.15869 	 11.27
271.16926 	 20.3466666666667
289.17982 	 6.71
391.2479 	 2.18
END IONS

BEGIN IONS
NAME=Training_26841
PEPMASS=314.0932
SMILES=COC(=O)NC1=NC2=C(N1)C=C(C=C2)C(=O)C3=CC=C(C=C3)F
INCHIKEY=CPEUVMUXAHMANV
FORMULA=C16H12FN3O3
DB=DRUG
ID=Training_26841
95.02915 	 0.61
113.03972 	 1.73
123.02293 	 1.11
123.02407 	 16.05
140.00568 	 2.03
165.0135 	 2.11
168.01924 	 2.49
205.07717 	 4.23
209.05836 	 1.69
213.09101 	 0.75
226.0775 	 1.05
227.02513 	 3.34
230.04861 	 4.44
231.09282 	 1.73
233.08466 	 2.87
241.04078 	 1.82
243.0452 	 5.33
244.05302 	 8.5
254.03603 	 7.78
254.07242 	 0.98
255.0452 	 3.3
255.08024 	 0.38
258.06867 	 3.25
270.10372 	 0.35
282.06733 	 82.0666666666667
284.07175 	 22.78
285.07957 	 3.72
314.09355 	 69.2366666666667
END IONS

BEGIN IONS
NAME=Training_17193
PEPMASS=142.008
SMILES=COP(=O)(N)SC
INCHIKEY=NNKVPIKMPCQWCG
FORMULA=C2H8NO2PS
DB=MASSBANK
ID=Training_17193
78.99434 	 5.62333333333333
94.00524 	 5.46333333333333
109.9824 	 9.09333333333333
124.98206 	 25.0466666666667
127.99296 	 1.155
142.00861 	 9.82333333333333
END IONS

BEGIN IONS
NAME=Training_26842
PEPMASS=212.0835
SMILES=N#CC1=CC(C=2C=CN=CC2)=C(N=C1O)C
INCHIKEY=PZRHRDRVRGEVNW
FORMULA=C12H9N3O
DB=DRUG
ID=Training_26842
42.03383 	 4.21
89.03858 	 3.37
101.03858 	 0.39
102.03383 	 1.28
103.05423 	 3.47
104.04948 	 69.5
113.03858 	 6.77
115.05423 	 14.685
116.04948 	 58.09
117.0573 	 17.405
118.06513 	 12.58
127.04165 	 0.84
128.04948 	 2.88
129.04472 	 2.285
129.0573 	 2.13
130.06513 	 23.56
132.08078 	 4.21
138.03383 	 0.36
139.04165 	 1.26
140.04948 	 35.01
142.05255 	 57.905
143.06037 	 53.555
144.04439 	 1.16
145.07602 	 10.66
148.06311 	 100
154.05255 	 1.68
155.06037 	 4.345
157.07602 	 12.91
158.06004 	 1.12
159.05529 	 1.01
165.04472 	 0.73
166.05255 	 12.2
167.06037 	 57.31
168.0682 	 5.28
169.06345 	 20.28
169.07602 	 21.56
171.05529 	 8.095
177.04472 	 4.21
182.07127 	 4.6
183.0791 	 7.43
184.08692 	 40.09
185.07094 	 4.82
194.07127 	 25.8566666666667
195.05529 	 14.7833333333333
196.06311 	 8.54
197.05836 	 3.37
211.07401 	 28.02
212.08184 	 112.04
END IONS

BEGIN IONS
NAME=Training_26843
PEPMASS=274.0919
SMILES=O=S(CC(=N)O)C(C=1C=CC=CC1)C=2C=CC=CC2
INCHIKEY=YFGHCGITMMYXAQ
FORMULA=C15H15NO2S
DB=DRUG
ID=Training_26843
127.05423 	 0.28
138.0464 	 0.24
141.06988 	 1.1
151.05423 	 0.83
152.06205 	 28.04
165.06988 	 21.77
166.0777 	 7.35
167.08553 	 100
274.08963 	 0
END IONS

BEGIN IONS
NAME=Training_26844
PEPMASS=402.1843
SMILES=O=C(O)C1=CN(C2=C(OC)C(=C(F)C=C2C1=O)N3CC4NCCCC4C3)C5CC5
INCHIKEY=FABPRXSRWADJSP
FORMULA=C21H24FN3O4
DB=DRUG
ID=Training_26844
96.08078 	 1.1
98.09643 	 1.4
108.08078 	 0.5
110.09643 	 9.535
179.03656 	 6.65
191.06152 	 8.02
192.04439 	 8.24
193.04078 	 12
203.06037 	 6.45
203.06152 	 2.37
204.04171 	 7.44
204.0682 	 9.73
205.03964 	 11.205
205.04078 	 3.33
205.05221 	 1.72
205.07334 	 7.92
205.07602 	 1.475
205.07717 	 2.61
207.05261 	 2.1
207.05529 	 6.05
207.05643 	 4.61
215.06037 	 8.71
215.06152 	 3.34
216.06552 	 1.95
216.0682 	 7.49
216.06934 	 3.72
217.03964 	 18.34
217.04078 	 3.885
217.07334 	 14.93
217.07602 	 0.92
217.07717 	 5.695
219.05529 	 0.84
219.05643 	 14.5066666666667
220.06043 	 5.64
220.06311 	 29.31
220.06426 	 7.6
221.07094 	 5.01
221.07208 	 2.62
228.0682 	 6.36
229.07602 	 6.7
229.07717 	 2.22
230.08117 	 9.83
230.08385 	 2.33
230.08499 	 2.9
231.05529 	 9.88
231.05643 	 3.8
231.08899 	 6.66
231.09167 	 35.79
231.09168 	 2.78
231.09282 	 12.02
232.06311 	 5.48
232.06426 	 4.025
233.06826 	 3.05
233.07094 	 5.52
233.07208 	 4.83
234.07608 	 5.5
234.07876 	 7.8
234.07991 	 6.59
235.08391 	 6.72
242.08385 	 2.27
243.09167 	 8.41
243.09282 	 2.64666666666667
245.03455 	 8.93
245.06826 	 7.54
245.07094 	 12.25
245.07208 	 9.81
246.07608 	 5.04
246.07876 	 16.55
246.07991 	 9.195
247.05135 	 5.86
247.08659 	 7.905
247.08773 	 7.76
248.05803 	 7.32
248.05917 	 3.8
248.09173 	 8.62
248.09441 	 2.74
248.09556 	 3.47
249.09956 	 2.64
249.10224 	 4.44
249.10338 	 3.33
254.0924 	 1.68
257.06826 	 6.58
257.07094 	 0.53
259.08391 	 16.31
259.08659 	 1.59
259.08773 	 4.54
260.05803 	 39.32
260.05917 	 20.04
261.09956 	 19.31
261.10224 	 29.975
261.10338 	 24.55
270.11629 	 2.55
278.06859 	 4.07
282.1237 	 3.17
285.09215 	 2.5
285.09956 	 8.02
285.10338 	 2.695
287.0815 	 4.89333333333333
287.08265 	 5.67
295.12412 	 2.76
295.13153 	 0.58
298.10738 	 10.49
298.11121 	 5.4
299.08265 	 2.52
300.11428 	 0.72
302.12611 	 4.655
302.12993 	 4.005
305.09207 	 6.73
305.09321 	 6.74
312.11314 	 8.09
313.15849 	 0.54
315.13776 	 0.37
323.12644 	 4.69
323.16283 	 3.805
324.12686 	 0.38
326.10612 	 2.51
327.17414 	 3.54
330.1237 	 2.28
338.17889 	 2.36
338.1863 	 2.17666666666667
341.14958 	 41.33
341.15341 	 8.28
343.14525 	 4.65
343.16523 	 8.77
343.16906 	 3.12
356.17688 	 0.31
358.19253 	 26.9575
364.16557 	 26.194
382.17613 	 4.5
384.1718 	 100
402.18236 	 107.268
END IONS

BEGIN IONS
NAME=Training_26845
PEPMASS=359.1645
SMILES=O=C(O)C(N=C(O)C1CC1(C)C)=CCCCCSCC(N)C(=O)O
INCHIKEY=DHSUYTOATWAVLW
FORMULA=C16H26N2O5S
DB=DRUG
ID=Training_26845
41.03858 	 17.29
69.06988 	 4.8
79.05423 	 1.39
97.06479 	 100
98.09643 	 9.02
101.04195 	 0.69
113.04195 	 7.98
130.0685 	 33.31
142.08625 	 1.04
156.08415 	 3.7
174.05833 	 2.14
200.07398 	 8.21
202.08963 	 27.82
219.11617 	 23.19
359.16352 	 0
END IONS

BEGIN IONS
NAME=Training_26846
PEPMASS=242.0804
SMILES=ClC=1N=C(N=C(OC)C1NC2=NCCN2)C
INCHIKEY=WPNJAUFVNXKLIM
FORMULA=C9H12ClN5O
DB=DRUG
ID=Training_26846
41.026 	 0.29
42.03383 	 4.4
44.04948 	 100
54.03383 	 0.59
56.04948 	 15.94
69.04472 	 2.88
81.04472 	 0.74
96.05697 	 10.64
103.00526 	 10.06
108.05562 	 12.38
110.07127 	 0.59
120.05562 	 0.59
122.0587 	 12.77
123.06652 	 3.52
131.02582 	 9.09
136.05054 	 20.395
137.08217 	 17.945
138.06619 	 13.39
145.01632 	 13.15
149.08217 	 22.485
150.05361 	 7.14
151.06144 	 13.83
163.06144 	 0.44
165.07709 	 4.75
170.01157 	 25.15
172.02722 	 0.8
174.04287 	 22.05
175.06144 	 2.5
178.10872 	 0.73
179.11655 	 9.28
187.03812 	 0.59
191.08016 	 7.34
192.08799 	 11.205
197.02246 	 10.64
199.03811 	 100
199.03812 	 72.39
206.10364 	 92.26
225.05376 	 3.68
242.08031 	 181.12
END IONS

BEGIN IONS
NAME=Training_26847
PEPMASS=74.06059
SMILES=O=CN(C)C
INCHIKEY=ZMXDDKWLCZADIW
FORMULA=C3H7NO
DB=DRUG
ID=Training_26847
42.03383 	 100
46.06513 	 60
74.06004 	 0
END IONS

BEGIN IONS
NAME=Training_5943
PEPMASS=201.091
SMILES=c1ccc(cc1)Oc1cccc(c1)CO
INCHIKEY=KGANAERDZBAECK
FORMULA=C13H12O2
DB=MASSBANK
ID=Training_5943
65.03858 	 83.86
153.06988 	 76.2
171.08044 	 61.64375
183.08044 	 96.8444444444444
201.09101 	 0
END IONS

BEGIN IONS
NAME=Training_26848
PEPMASS=240.1626
SMILES=OC1=CC=C(C=C1CO)C(O)CNC(C)(C)C
INCHIKEY=NDAUXUAQIAJITI
FORMULA=C13H21NO3
DB=DRUG
ID=Training_26848
41.03858 	 0.91
42.03383 	 0.24
55.01784 	 1.04
57.06988 	 7.44
68.04948 	 0.21
77.03858 	 1.23
79.05423 	 1.27
80.04948 	 0.77
81.03349 	 0.55
91.05423 	 3.9
93.06988 	 2.79
94.06513 	 0.61
102.0464 	 0.62
103.05423 	 18.9
104.04948 	 0.2
105.0573 	 3.75
106.06513 	 4.70666666666667
107.04914 	 2.935
108.08078 	 0.36
109.06479 	 0.38
117.05462 	 8.37
118.06245 	 0.49
118.06513 	 10.15
119.04914 	 0.88
120.0781 	 19.535
120.08078 	 8.52
121.06479 	 44.2833333333333
130.06245 	 61.4
130.06513 	 13.395
131.04914 	 1.25
132.04439 	 2.75
133.05221 	 11.715
136.07569 	 1.63
148.07569 	 100
166.08625 	 47.14
204.13829 	 0.3
222.14885 	 36.34
240.15942 	 11.075
END IONS

BEGIN IONS
NAME=Training_26849
PEPMASS=104.0703
SMILES=O=C(O)CN(C)C
INCHIKEY=FFDGPVCHZBVARC
FORMULA=C4H9NO2
DB=DRUG
ID=Training_26849
42.03383 	 4.9
43.04165 	 1.04
44.04948 	 1.04
56.04948 	 0.62
58.06513 	 100
104.07061 	 0
END IONS

BEGIN IONS
NAME=Training_26850
PEPMASS=164.037
SMILES=O=C(O)C(N=C(O)C)CS
INCHIKEY=PWKSKIMOESPYIA
FORMULA=C5H9NO3S
DB=DRUG
ID=Training_26850
42.03383 	 3.31
43.01784 	 34.25
45.03349 	 1.42
58.995 	 79.83
60.04439 	 1.42
62.98991 	 1.42
70.02874 	 3.31
76.02155 	 165.59
84.04439 	 3.31
86.98991 	 19.81
100.0155 	 3.31
105.00048 	 30.51
122.02703 	 27.86
164.03759 	 0
END IONS

BEGIN IONS
NAME=Training_17194
PEPMASS=315.195
SMILES=CC(C)c1ccc2c(c1)C(=O)CC1C2(C)CCCC1(C)C(=O)O
INCHIKEY=MSWJSDLNPCSSNW
FORMULA=C20H26O3
DB=MASSBANK
ID=Training_17194
55.05423 	 2.73
57.06988 	 28.29
59.04914 	 4.59
67.05423 	 3.765
69.06988 	 4.93333333333333
71.08553 	 21.85
79.01784 	 25.06
79.05423 	 2
81.06988 	 4.87
83.08553 	 3.715
85.02841 	 7.74
85.10118 	 12.21
87.04406 	 6.71
89.05971 	 17.43
91.05423 	 25.42
93.06988 	 3.43
95.08553 	 5.70666666666667
97.10118 	 5.53
103.03897 	 2.91
105.06988 	 2.69333333333333
107.08553 	 4.1025
109.10118 	 3.47666666666667
115.05423 	 2.605
117.06988 	 14.2666666666667
119.08553 	 21.975
121.02841 	 91.25
121.10118 	 1
127.03897 	 5.77
128.06205 	 2.885
129.06988 	 10.1266666666667
130.0777 	 2.05
131.08553 	 11.5166666666667
133.08592 	 3.56
133.10118 	 2.6275
135.11683 	 3.17
137.09609 	 1.72
141.06988 	 0.99
143.08553 	 6.71
144.09335 	 1.33
145.06479 	 14.91
145.10118 	 2.22
147.08044 	 12.48
147.11683 	 2.53666666666667
149.09609 	 0.67
151.07536 	 41.75
155.08553 	 2.615
156.09335 	 0.98
157.06479 	 13.7166666666667
158.07262 	 1.56
159.08044 	 0.88
159.11683 	 6.3
163.11174 	 0.6
167.08553 	 2.46
169.10118 	 1.045
171.08044 	 25.39
171.11683 	 1.93
172.08827 	 6.2
173.09609 	 4.73
173.13248 	 0.79
175.11174 	 0.7
179.08553 	 2.055
181.10118 	 2.17666666666667
182.109 	 1.32
183.11683 	 1.045
184.08827 	 1.16
185.09609 	 1.26333333333333
185.13248 	 1.86666666666667
187.11174 	 100
189.12739 	 0.37
191.07027 	 4.57
193.10118 	 1.26
194.109 	 1.86
197.13248 	 0.95
199.11174 	 13.3433333333333
200.11957 	 1.41
201.12739 	 1.17
209.13248 	 5.67666666666667
211.11174 	 3.63
213.12739 	 15.91
215.14304 	 0.38
226.13522 	 1.54
227.14304 	 5.24
251.17943 	 1.945
269.18999 	 4.79
273.14852 	 1.9
315.19547 	 10.5225
END IONS

BEGIN IONS
NAME=Training_26851
PEPMASS=192.0689
SMILES=O=C(O)C(N=C(O)C)CCSC
INCHIKEY=XUYPXLNMDZIRQH
FORMULA=C7H13NO3S
DB=DRUG
ID=Training_26851
56.04948 	 27.84
61.01065 	 18.99
98.06004 	 50.56
102.05496 	 7.96
104.05285 	 100
133.03178 	 36.61
144.06552 	 96.37
146.06341 	 19.61
150.05833 	 51.41
192.06889 	 0
END IONS

BEGIN IONS
NAME=Training_26852
PEPMASS=178.0532
SMILES=O=C(O)C(N=CO)CCSC
INCHIKEY=PYUSHNKNPOHWEZ
FORMULA=C6H11NO3S
DB=DRUG
ID=Training_26852
56.04948 	 14.76
58.06513 	 43.26
59.07295 	 3.56
61.01065 	 9.59
76.03412 	 1.56
77.05971 	 1.61
84.04439 	 21.97
88.02155 	 2.66
91.0576 	 37.3
102.05496 	 1.62
104.05285 	 21.2
109.07335 	 1.45
119.05251 	 100
130.04987 	 16.96
133.03178 	 10.72
178.05324 	 0
END IONS

BEGIN IONS
NAME=Training_26853
PEPMASS=154.0973
SMILES=OC(=NCCC1=CN=CN1)C
INCHIKEY=XJWPISBUKWZALE
FORMULA=C7H11N3O
DB=DRUG
ID=Training_26853
95.06037 	 100
96.08078 	 0.59
109.07603 	 2.65
112.08692 	 33.6
126.10257 	 0.64
136.08692 	 25.41
137.05836 	 0.8
154.09749 	 52
END IONS

BEGIN IONS
NAME=Training_26854
PEPMASS=230.055
SMILES=ClC=1N=C(C(O)=NC(=N)N)C(=NC1N)N
INCHIKEY=XSDQTOBWRPYKKA
FORMULA=C6H8ClN7O
DB=DRUG
ID=Training_26854
43.02907 	 5.04
60.05562 	 45.51
61.9792 	 0.27
63.99485 	 2.46
86.03489 	 0.89
88.9901 	 1.055
100.9901 	 8.37
107.03522 	 1.03
108.04305 	 9.818
116.001 	 57.486
119.00067 	 0.78
125.04579 	 0.48
143.0119 	 23.882
161.02246 	 17.4666666666667
161.02247 	 0.46
171.00547 	 69.975
171.00681 	 67.96
188.03336 	 4.24
189.01604 	 16.165
213.02861 	 2.32
230.05516 	 86.482
END IONS

BEGIN IONS
NAME=Training_26855
PEPMASS=325.1726
SMILES=N#CC1=CC=C2C(=C1)COC2(C3=CC=C(F)C=C3)CCCN(C)C
INCHIKEY=WSEQXVZVJXJVFP
FORMULA=C20H21FN2O
DB=DRUG
ID=Training_26855
42.03383 	 0.63
46.06513 	 2.17
58.06513 	 9.69
72.08078 	 0.73
84.08078 	 0.99
89.03858 	 0.59
109.0448 	 93.5385714285714
115.05537 	 1.91
116.04948 	 19.8133333333333
116.05062 	 25.71
121.0448 	 1.88
123.02293 	 2.3425
123.02407 	 1.8
129.06988 	 2.83
130.06513 	 1.64166666666667
133.0448 	 2.25666666666667
137.07611 	 0.91
139.05423 	 1.91
139.05537 	 2.035
140.04948 	 5.77666666666667
140.05062 	 9.38
142.06513 	 2.02333333333333
142.06627 	 3.04
144.04439 	 2.05333333333333
146.05263 	 1.25
147.06045 	 1.4
154.06513 	 2.0325
156.08078 	 6.54285714285714
159.06045 	 1.8075
166.06513 	 21.665
166.06627 	 33.04
168.08078 	 1.76333333333333
183.06045 	 1.82
184.07569 	 1.3075
190.06513 	 2.6375
190.06627 	 1.14
203.07409 	 1.945
207.06045 	 3.09666666666667
208.0557 	 2.46
214.06513 	 0.8
214.06627 	 1.97333333333333
215.08553 	 5.87142857142857
216.08192 	 0.59
218.06004 	 4.35166666666667
220.06311 	 2.46
220.06828 	 3.82
221.06353 	 19.2185714285714
222.07135 	 11.9816666666667
227.07295 	 19.4857142857143
232.0557 	 1.82
233.0761 	 3.71666666666667
234.07135 	 55.4528571428571
235.07918 	 12.03
235.09176 	 9.8
236.087 	 5.59
236.09441 	 3.7
237.05844 	 2.65
238.06627 	 9.17333333333333
240.08192 	 5.365
241.0886 	 6.57666666666667
242.09643 	 11.6666666666667
242.09757 	 10.59
245.0761 	 2.01
246.07135 	 20.1925
247.07918 	 45.8942857142857
250.10265 	 7.1275
261.09483 	 5.96
262.10265 	 72.375
262.11006 	 63.98
280.11322 	 14.0875
307.1605 	 7.36857142857143
325.17107 	 172.658571428571
END IONS

BEGIN IONS
NAME=Training_26856
PEPMASS=393.2166
SMILES=OC(COC1=CC=CC=2C=CC=CC12)CN3CCN(C=4C=CC=CC4OC)CC3
INCHIKEY=HRRBJVNMSRJFHQ
FORMULA=C24H28N2O3
DB=DRUG
ID=Training_26856
56.04948 	 2.74
58.06513 	 4.13
70.06513 	 13.05
72.08078 	 1.45
84.08078 	 1.31
96.08078 	 1.75
100.07569 	 13.1233333333333
103.05423 	 0.88
106.06513 	 3.928
107.04914 	 2.55
108.08078 	 1.59
114.09134 	 26.878
115.05423 	 2.385
117.0573 	 1.35
118.06513 	 8.30166666666667
119.07295 	 2.624
120.04439 	 19.495
121.05221 	 12.0775
121.05222 	 10.72
122.06004 	 2.49
122.09643 	 1.03
126.09134 	 0.98
127.05423 	 1.88
129.06988 	 4.105
131.06037 	 0.93
132.08078 	 1.885
133.05221 	 2.44
134.06004 	 21.0916666666667
135.06786 	 7.94
135.06787 	 2.55
135.08044 	 0.88
136.07569 	 53.2266666666667
141.06988 	 2.1
143.04914 	 1.16
144.08078 	 1.4
146.06004 	 2.08666666666667
146.08385 	 1.9275
147.06786 	 1.8
148.07569 	 8.905
149.08351 	 12.554
149.08352 	 19.61
150.09134 	 50.9083333333333
153.06988 	 4.40666666666667
155.08553 	 13.05
157.06479 	 11.135
159.09168 	 1.15
160.07569 	 1.56
162.09134 	 27.8266666666667
163.09916 	 1.53
164.10699 	 3.338
165.06988 	 4.69833333333333
168.05697 	 1.24
174.09134 	 2.51
175.08659 	 4.95833333333333
175.12297 	 1.5975
176.09441 	 2.81
176.10699 	 1.35
177.10224 	 6.185
178.11006 	 2.3375
183.08044 	 24.1733333333333
189.10224 	 7.06
190.11006 	 87.4166666666667
191.11789 	 15.645
193.13354 	 9.02666666666667
203.11789 	 6.68166666666667
204.12571 	 2.1
205.13354 	 78.3416666666667
216.12571 	 1.92333333333333
217.13354 	 1.75
219.1128 	 2.51
219.14919 	 3.8625
226.12264 	 1
231.14919 	 9.765
235.1441 	 57.13
244.1332 	 12.108
249.15975 	 38.5916666666667
270.14885 	 1.13
375.2067 	 5.17333333333333
391.20162 	 5.83
393.21727 	 323.041666666667
END IONS

BEGIN IONS
NAME=Training_26857
PEPMASS=358.2012
SMILES=OC1=CC=C2C3=C1OC4C(O)CCC5(O)C(N(CCC345)CC6CCC6)C2
INCHIKEY=NETZHAKZCGBWSS
FORMULA=C21H27NO4
DB=DRUG
ID=Training_26857
69.06988 	 0.27
98.09643 	 0.38
112.11208 	 0.45
115.05423 	 0.38
118.06513 	 2.87
124.11208 	 0.7
128.06205 	 0.21
136.07569 	 0.69
137.05971 	 0.25
147.04406 	 3.025
148.07569 	 1.16
155.08553 	 0.45
157.06479 	 2.7575
161.05971 	 11.0533333333333
165.06988 	 2.33666666666667
169.06479 	 2.495
169.10118 	 3.48
171.08044 	 3.45
173.05971 	 2.015
179.08553 	 3.7
181.06479 	 1.25
183.08044 	 3.9725
185.05971 	 14.705
187.07536 	 2.99333333333333
198.09134 	 1.12
199.07536 	 4.8275
200.10699 	 3.90666666666667
200.14338 	 4.79
201.09101 	 2.675
202.08625 	 2.365
204.13829 	 0.6
210.09134 	 2.645
211.07536 	 7.1875
213.07843 	 1.06
214.08625 	 3.11
215.09408 	 1.58
216.1019 	 2.15666666666667
216.13829 	 0.9
225.09101 	 1.77
226.08625 	 3.84
227.09408 	 3.64
227.10666 	 0.69
228.1019 	 13.75
229.08592 	 1.955
230.11755 	 4.575
230.11756 	 0.43
237.09101 	 2.15666666666667
239.10666 	 0.37
242.11755 	 2.11
242.11756 	 0.38
252.1019 	 1.1
253.10973 	 1.11
254.11755 	 13.79
254.11756 	 5.69
256.09682 	 1.55
268.1332 	 2.82
271.12029 	 3.57333333333333
272.12812 	 12.8
281.14103 	 1.54333333333333
286.14377 	 0.47
294.14885 	 0.945
294.14886 	 0.91
294.18524 	 0.22
296.1645 	 15.79
296.16451 	 7.22
298.18016 	 0.45
312.15942 	 5.5025
322.18015 	 3.99666666666667
322.18016 	 2.96
340.19072 	 100
341.17474 	 0.25
358.20128 	 23.6775
END IONS

BEGIN IONS
NAME=Training_26858
PEPMASS=231.1013
SMILES=O=C(O)C(C1=CC=C2C=C(OC)C=CC2=C1)C
INCHIKEY=CMWTZPSULFXXJA
FORMULA=C14H14O3
DB=DRUG
ID=Training_26858
77.03858 	 100
97.10118 	 3.77
103.05423 	 4.56
115.05423 	 26.065
127.05423 	 3.09
128.06205 	 12.34
129.06988 	 6.37
140.99711 	 98.12
141.06988 	 38.3
142.0777 	 45.94
143.04914 	 7.38
151.05423 	 8.58
152.06205 	 23.785
153.06988 	 71.97
154.0777 	 33.425
157.06479 	 4.56
158.07262 	 30.18
169.06479 	 30.85
170.07262 	 100
184.08827 	 4.29
185.09609 	 74.18
231.10157 	 0
END IONS

BEGIN IONS
NAME=Training_26859
PEPMASS=115.0505
SMILES=OC=1N=C(O)CCN1
INCHIKEY=OIVLITBTBDPEFK
FORMULA=C4H6N2O2
DB=DRUG
ID=Training_26859
55.01784 	 64.83
57.03349 	 12.91
59.04914 	 4.74
61.03964 	 18.84
70.02874 	 42.23
72.04439 	 40.31
73.03964 	 100
98.02366 	 37.85
115.0502 	 176.58
END IONS

BEGIN IONS
NAME=Training_26860
PEPMASS=318.2058
SMILES=O=C(O)C(N=C(O)C1CCC(CC1)C(C)C)CC=2C=CC=CC2
INCHIKEY=OELFLUMRDSZNSF
FORMULA=C19H27NO3
DB=DRUG
ID=Training_26860
55.05423 	 1.48
57.06988 	 24.07
67.05423 	 3.42
69.06988 	 98.15
83.08553 	 33.57
103.05423 	 0.775
120.08078 	 59.04
125.13248 	 62.4525
131.04914 	 0.765
149.05971 	 1.3425
153.12739 	 7.19
166.08625 	 99.83
272.20089 	 7.64
273.20872 	 1.45
300.19581 	 5.04333333333333
318.20637 	 33.95
END IONS

BEGIN IONS
NAME=Training_17195
PEPMASS=220.097
SMILES=CC(c1c[nH]c2ccccc12)C(C(=O)O)O
INCHIKEY=NUFXPJOTSOMKFZ
FORMULA=C12H13NO3
DB=MASSBANK
ID=Training_17195
79.01784 	 0.32
90.0464 	 0.48
91.05423 	 3.51
103.05423 	 0.98
104.04948 	 0.35
105.06988 	 0.56
106.06513 	 1.31
115.05423 	 3.89
116.04948 	 0.88
117.0573 	 17.35
118.06513 	 9.86
127.05423 	 0.55
128.06205 	 4.22
129.06988 	 9.12
130.06513 	 65.49
131.07295 	 6.6
132.08078 	 23.99
134.06004 	 0.33
140.04948 	 0.33
141.0573 	 0.34
142.06513 	 2.1
143.07295 	 14
144.08078 	 100
145.0886 	 15.87
146.06004 	 4.77
146.09643 	 4.88
147.10425 	 0.37
156.08078 	 9.49
157.0886 	 1.53
158.09643 	 2.67
159.06787 	 0.66
160.07569 	 0.88
166.06513 	 0.26
174.09134 	 14.81
175.09916 	 0.75
184.07569 	 12.09
202.08625 	 6.73
220.09682 	 9.81
END IONS

BEGIN IONS
NAME=Training_26861
PEPMASS=470.2332
SMILES=O=C1N(N=C(N1CCOC=2C=CC=CC2)CC)CCCN3CCN(C=4C=CC=C(Cl)C4)CC3
INCHIKEY=VRBKIVRKKCLPHA
FORMULA=C25H32ClN5O2
DB=DRUG
ID=Training_26861
56.04948 	 0.34
83.06037 	 2.49
91.05423 	 0.51
93.06988 	 0.36
97.03964 	 0.27
103.05423 	 0.535
107.0478 	 0.3
112.05188 	 0.25
121.06479 	 2.18
124.05054 	 0.42
124.05188 	 0.39
125.05836 	 0.31
126.06619 	 1.285
126.06753 	 6.08
133.06345 	 0.47
135.0791 	 0.79
135.08044 	 0.46
138.06619 	 0.24
138.06753 	 1.045
138.10257 	 0.55
138.10392 	 2.41
140.08184 	 8.58333333333333
140.08318 	 15.92
152.08184 	 0.38
152.08318 	 2.195
153.08966 	 4.3
153.09101 	 6.545
154.09749 	 7.43
154.09883 	 21.645
166.03997 	 0.38
166.09883 	 0.39
168.11314 	 0.33
180.11314 	 10.655
180.11448 	 25.545
181.12096 	 7.715
181.12231 	 6.605
194.0587 	 0.27
209.08217 	 1.33
209.08352 	 0.5
211.15534 	 0.46
235.09916 	 0.2
237.11347 	 1.47
237.11482 	 1.34
246.1237 	 35.61
246.12419 	 58.99
246.12553 	 44.05
274.155 	 100
274.15549 	 100
274.15683 	 100
275.15025 	 0.28
317.1972 	 0.56
468.21608 	 0.21
470.23173 	 59.625
END IONS

BEGIN IONS
NAME=Training_26862
PEPMASS=299.1497
SMILES=O=C(NNCCC(O)=NCC=1C=CC=CC1)C=2C=CN=CC2
INCHIKEY=NOIIUHRQUVNIDD
FORMULA=C16H18N4O2
DB=DRUG
ID=Training_26862
55.01784 	 2.77
79.04165 	 0.9
84.04439 	 3.22
91.05423 	 56.175
105.04472 	 17.215
105.06988 	 1.17
106.02874 	 24.6233333333333
107.03656 	 3.475
107.06037 	 1.69
108.08078 	 7.815
120.05562 	 2.09
121.03964 	 50.05
123.05529 	 22.05
132.05562 	 7.39333333333333
137.05971 	 0.71
138.06619 	 65.0166666666667
150.06619 	 78.1733333333333
162.09134 	 27.71
164.08184 	 3.32
174.06619 	 1.37
192.07675 	 85.84
228.11314 	 9.95
240.11314 	 8.99
281.13969 	 6.545
282.1237 	 1.09
299.15025 	 147.306666666667
END IONS

BEGIN IONS
NAME=Training_26863
PEPMASS=237.1021
SMILES=N=C(O)N1C=2C=CC=CC2C=CC=3C=CC=CC31
INCHIKEY=FFGPTBGBLSHEPO
FORMULA=C15H12N2O
DB=DRUG
ID=Training_26863
115.05423 	 0.49
116.04948 	 2.06333333333333
117.0573 	 4.27
139.05423 	 0.915
141.06988 	 0.76
150.0464 	 0.57
151.05423 	 2.355
152.05968 	 4.51
152.06205 	 5.38
153.0573 	 0.66
164.06205 	 0.775
165.06751 	 16.6
165.06988 	 15.715
166.06513 	 1.12
168.07841 	 1.5
176.05968 	 2.31
176.06205 	 1.53
177.0573 	 0.67
178.06513 	 1.83
179.07058 	 24.24
179.07295 	 19.0775
190.06513 	 1.61
191.07295 	 10.7766666666667
192.07841 	 48.1
192.08078 	 38.79
193.08623 	 56.19
193.0886 	 62.33
194.09406 	 100
194.09643 	 92.5175
220.07569 	 2.60333333333333
237.09987 	 0.68
237.10224 	 46.645
END IONS

BEGIN IONS
NAME=Training_26864
PEPMASS=388.1579
SMILES=O=C1N(C=2C=CC(Cl)=CC2C(=NC1)C=3C=CC=CC3F)CCN(CC)CC
INCHIKEY=SAADBVWGJQAEFS
FORMULA=C21H23ClFN3O
DB=DRUG
ID=Training_26864
130.06513 	 0.93
166.0418 	 0.5
209.06353 	 0.54
217.02148 	 0.38
223.07918 	 0.43
224.087 	 0.93
225.09483 	 4.28
235.0666 	 0.36
244.03238 	 3.7
245.04021 	 0.53
253.08974 	 3.02
259.04328 	 0.54
259.05586 	 1.96
260.06368 	 6.65
271.04328 	 5.71
272.0273 	 6.16
285.05893 	 1.59
287.05077 	 4.57
287.07458 	 1.73
288.0586 	 34.52
289.06642 	 1
315.0695 	 298.41
315.08207 	 27.75
317.08515 	 63.47
388.15864 	 115.85
END IONS

BEGIN IONS
NAME=Training_26865
PEPMASS=212.0663
SMILES=O=N(=O)OCCN=C(O)C=1C=NC=CC1
INCHIKEY=LBHIOVVIQHSOQN
FORMULA=C8H9N3O4
DB=DRUG
ID=Training_26865
79.04165 	 78.91
93.0573 	 7.78
107.03656 	 50.285
107.06037 	 88.95
108.04439 	 100
108.0682 	 1.37
111.03148 	 17.24
117.04472 	 77.6
135.05261 	 25.32
135.05529 	 9.265
136.0393 	 19.71
136.06311 	 100
139.02639 	 1.21
147.05529 	 66.84
165.06585 	 44.98
168.05294 	 31.345
212.06658 	 0
END IONS

BEGIN IONS
NAME=Training_26866
PEPMASS=123.0562
SMILES=N=C(O)C=1C=NC=CC1
INCHIKEY=DFPAKSUCGFBDDF
FORMULA=C6H6N2O
DB=DRUG
ID=Training_26866
42.03383 	 1.37
44.01309 	 1.1
51.02293 	 1.73
52.01817 	 1.1
53.03858 	 30.42
78.03383 	 37.44
80.04948 	 100
96.04439 	 14.78
106.02874 	 8.36
123.05529 	 112.79
END IONS

BEGIN IONS
NAME=Training_26867
PEPMASS=124.0385
SMILES=O=C(O)C=1C=NC=CC1
INCHIKEY=PVNIIMVLHYAWGP
FORMULA=C6H5NO2
DB=DRUG
ID=Training_26867
42.03383 	 1.18
51.02293 	 1.37
52.01817 	 0.88
52.03075 	 0.88
53.03858 	 29.55
68.04948 	 0.44
78.03383 	 100
79.04165 	 3.94
80.04948 	 81.9
106.02874 	 19.22
124.0393 	 224.18
END IONS

BEGIN IONS
NAME=Training_26868
PEPMASS=347.122
SMILES=O=C(OC)C1=C(NC(=C(C(=O)OC)C1C=2C=CC=CC2N(=O)=O)C)C
INCHIKEY=HYIMSNHJOBLJNT
FORMULA=C17H18N2O6
DB=DRUG
ID=Training_26868
67.01784 	 6.2
114.03114 	 12.41
136.03075 	 6.2
136.03931 	 24.82
138.05496 	 43.87
140.03422 	 6.2
142.06513 	 4.52
144.04439 	 2.06
145.07334 	 6.2
152.04948 	 2.82
156.08078 	 1.95
158.09643 	 18.61
162.05496 	 6.2
167.07027 	 4.2
168.04171 	 18.61
168.08078 	 6.35
170.02097 	 18.61
170.06004 	 7.65
171.089 	 5.32
179.06037 	 4
180.0682 	 4.8
181.07602 	 3.89
182.08385 	 6.92
183.09167 	 9.23
190.08625 	 6.2
193.07602 	 9.2
194.08385 	 22.47
195.09167 	 46.83
196.09682 	 20.46
197.07094 	 2.75
200.07061 	 47.71
202.04987 	 100
209.07094 	 10.53
210.07876 	 12.41
210.09134 	 3.58
211.08391 	 12.41
211.08659 	 27.84
212.09173 	 13.11
221.07094 	 5
222.07608 	 7.82
223.08659 	 28.37
226.08625 	 13.705
239.07882 	 62.19
239.0815 	 51.71
240.08665 	 10.36
241.09715 	 17.95
244.09682 	 5.32
253.09715 	 44.96
254.10498 	 100
255.07642 	 13.18
269.09207 	 18.61
271.10772 	 55.81
287.0914 	 6.2
301.11828 	 18.61
315.08632 	 76.66
315.09755 	 99.01
329.1132 	 2.03
347.12376 	 1.065
END IONS

BEGIN IONS
NAME=Training_26869
PEPMASS=308.0331
SMILES=O=C(OC=1C=CC=CC1C(O)=NC2=NC=C(S2)N(=O)=O)C
INCHIKEY=YQNQNVDNTFHQSW
FORMULA=C12H9N3O5S
DB=DRUG
ID=Training_26869
65.03858 	 0.21
118.05255 	 2.67
119.03656 	 4.1
121.02706 	 100
121.02841 	 100
128.99711 	 7.535
145.99984 	 11.135
146.00187 	 6.5
147.00767 	 2.86
163.03763 	 21.65
163.03897 	 16.865
164.04545 	 5.54
175.00258 	 2.61
248.01244 	 5.305
248.99645 	 4.35666666666667
266.023 	 59.1333333333333
290.023 	 1.95
308.03357 	 0
END IONS

BEGIN IONS
NAME=Training_26870
PEPMASS=110.0607
SMILES=OCC=1C=NC=CC1
INCHIKEY=MVQVNTPHUGQQHK
FORMULA=C6H7NO
DB=DRUG
ID=Training_26870
50.0151 	 0.3
51.02293 	 0.22
52.03075 	 1.63
53.03858 	 8.11
55.05423 	 0.67
65.03858 	 13.99
66.0464 	 2.96
67.04165 	 6.94
78.03383 	 1.83
79.04165 	 16.57
80.04948 	 64.55
81.03349 	 0.3
81.0573 	 0.3
82.06513 	 0.72
83.04914 	 0.3
92.04948 	 20.31
93.0573 	 100
108.04439 	 11.54
109.05222 	 4.81
110.06004 	 150.23
END IONS

BEGIN IONS
NAME=Training_17196
PEPMASS=297.149
SMILES=C/C=C/C=C/c1cc2c(C=O)c(c(CC=C(C)C)cc2o1)O
INCHIKEY=SEKUOZUOBHHCMJ
FORMULA=C19H20O3
DB=MASSBANK
ID=Training_17196
91.05423 	 2.7
115.05423 	 6.19
116.06205 	 1.71
117.06988 	 2.49
119.04914 	 0.73
128.06205 	 7.98
129.06988 	 7.39
140.06205 	 1.3
141.06988 	 7.39
142.0777 	 9.49
143.04914 	 2.36
144.05697 	 1.21
145.06479 	 2.72
147.04406 	 1.05
152.06205 	 6.33
153.06988 	 7.64
154.0777 	 5.15
155.08553 	 8.82
157.06479 	 0.83
157.10118 	 2.07
165.06988 	 7.62
167.08553 	 3.53
168.05697 	 7.71
169.06479 	 4.56
170.07262 	 3.67
171.04406 	 2.23
173.02332 	 2.83
173.05971 	 1.6
175.03897 	 2.58
181.06479 	 2.26
182.07262 	 2.63
183.08044 	 4
185.09609 	 1.82
193.06479 	 1.16
195.08044 	 5.16
196.05188 	 1.3
197.05971 	 4.59
198.06753 	 12.65
199.03897 	 1.51
201.05462 	 1.32
211.07536 	 3.76
213.09101 	 2.63
224.0468 	 1.86
226.06245 	 2.08
239.07027 	 36.13
241.08592 	 100
297.14852 	 0
END IONS

BEGIN IONS
NAME=Training_26871
PEPMASS=282.0875
SMILES=O=N(=O)C=1C=CC=2N=C(O)CN=C(C=3C=CC=CC3)C2C1
INCHIKEY=KJONHKAYOJNZEC
FORMULA=C15H11N3O3
DB=DRUG
ID=Training_26871
91.05423 	 1.41
103.04165 	 0.51
104.04948 	 0.94
105.03349 	 0.51
105.04472 	 0.46
105.0573 	 0.63
116.04948 	 0.67
129.04472 	 0.44
130.05255 	 1.24
151.0502 	 0.83
152.05803 	 1.39
152.06205 	 0.43
153.06988 	 1.01
156.08078 	 0.42
158.04746 	 2.32
164.06205 	 0.545
165.04204 	 0.49
165.06988 	 0.69
168.08078 	 0.95
176.04545 	 2.79
177.04204 	 0.48
179.06893 	 1.14
179.07295 	 2.62
180.08078 	 27.65
181.08458 	 5.18
183.09167 	 0.47
184.07569 	 0.51
187.03763 	 1.12
190.06513 	 2.665
191.07295 	 1.06
192.08078 	 0.92
193.0886 	 0.91
194.0924 	 0.905
195.06786 	 0.57
195.09167 	 1.33
196.07569 	 2.82
204.03181 	 1.16
204.04037 	 0.695
206.06004 	 0.46
206.08385 	 1.24
207.09167 	 32.53
207.09168 	 19.29
208.0995 	 12
209.08352 	 0.63
211.08659 	 3.03
217.07602 	 0.38
219.06786 	 0.57
223.08659 	 1.26
224.09441 	 0.78
225.08966 	 0.39
235.08659 	 8.84
236.09441 	 138.06
237.06585 	 1.61
238.09749 	 0.9
239.0815 	 3.31
240.08933 	 5.92
251.0815 	 3.66
252.08933 	 1.9
253.08458 	 0.64
254.0924 	 3.635
265.08458 	 0.38
268.08424 	 100
282.08732 	 221.44
END IONS

BEGIN IONS
NAME=Training_26872
PEPMASS=361.139
SMILES=O=C(OC)C1=C(NC(=C(C(=O)OCC)C1C=2C=CC=C(C2)N(=O)=O)C)C
INCHIKEY=PVHUJELLJLJGLN
FORMULA=C18H20N2O6
DB=DRUG
ID=Training_26872
167.07027 	 0.59
168.0781 	 1.28
168.08078 	 2.16
180.0781 	 0.7
180.08078 	 0.78
182.09643 	 0.84
183.10157 	 0.53
196.07301 	 0.76
196.07569 	 1.29
208.07301 	 1.5
208.07569 	 1.54
210.09134 	 5.885
211.09649 	 2.54
226.08357 	 9.18
226.08625 	 12.38
227.0815 	 1.89
236.0706 	 1.04
241.07334 	 1.04
241.10705 	 0.35
253.07334 	 2.3
254.07849 	 9.34
254.08117 	 11.5
256.09682 	 2.29
267.089 	 7.22
268.09682 	 6.17
269.06826 	 1.17
269.10197 	 17.62
269.10464 	 5.86
282.11247 	 0.85
283.07133 	 10.925
284.07916 	 4.14
285.06317 	 3.35
287.07882 	 5.35
298.09481 	 3.84
301.0819 	 18.95
302.08972 	 2.36
315.09755 	 100
329.1132 	 64.95
333.10811 	 0.37
361.13941 	 0.555
END IONS

BEGIN IONS
NAME=Training_26873
PEPMASS=332.1226
SMILES=O=N(=O)C=C(NC)NCCSCC=1N=C(SC1)CN(C)C
INCHIKEY=SGXXNSQHWDMGGP
FORMULA=C12H21N5O2S2
DB=DRUG
ID=Training_26873
42.03383 	 1.56
44.04948 	 1.96
56.04948 	 9.81
58.06513 	 65.1
98.0059 	 0.76
99.09167 	 17.57
100.02155 	 6.53
102.0372 	 0.54
102.96707 	 0.69
110.0059 	 1.83
111.01372 	 13.435
112.01818 	 6.64
112.02155 	 1.07
113.026 	 13.46
113.02937 	 12.1
124.02155 	 0.45
127.03244 	 0.5
129.04809 	 0.48
129.97797 	 0.46
131.06375 	 72.405
138.0372 	 1.83666666666667
139.03244 	 11.2266666666667
139.03245 	 6.27
141.04472 	 12.61
142.98579 	 9.57
145.00144 	 0.51
153.04809 	 0.65
154.05592 	 24.358
155.06375 	 100
156.0682 	 8.86
158.00927 	 0.58
169.0794 	 0.57
171.01709 	 6.81
172.02492 	 0.605
187.03582 	 10.0375
198.99943 	 6.64
199.03582 	 7.4775
200.04027 	 8.01
215.06712 	 29.5775
216.07157 	 14.82
230.07801 	 0.34
232.09366 	 48.68
232.09367 	 43.46
243.08584 	 44.875
244.09366 	 28.45
258.07293 	 27.11
259.08075 	 4.545
271.10456 	 39.635
284.11239 	 7.67
286.12804 	 42.53
287.09948 	 0.47
296.09981 	 0.66
301.07874 	 1.3
314.11038 	 7.1075
332.12094 	 417.832
END IONS

BEGIN IONS
NAME=Training_26874
PEPMASS=286.0705
SMILES=ClC=1N=C(N)C=2N=CN(C2N1)C3OC(CO)C(O)C3
INCHIKEY=PTOAARAWEBMLNO
FORMULA=C10H12ClN5O3
DB=DRUG
ID=Training_26874
41.03858 	 0.29
43.01784 	 0.62
43.05423 	 1.04
45.03349 	 1.29
57.03349 	 0.38
69.03349 	 0.91
71.04914 	 0.87
73.02841 	 2.28
99.04406 	 3.295
101.026 	 4.88
107.03522 	 6.61
107.03656 	 0.64
117.05462 	 5.16
134.04612 	 61.19
134.04746 	 15.27
145.05221 	 4.47
170.0228 	 96.235
170.02414 	 100
286.07014 	 2.8
END IONS

BEGIN IONS
NAME=Training_26875
PEPMASS=118.0885
SMILES=O=C(O)C(N)CCC
INCHIKEY=SNDPXSYFESPGGJ
FORMULA=C5H11NO2
DB=DRUG
ID=Training_26875
53.03858 	 29.9
72.08078 	 38.41
74.09643 	 5.79
75.06786 	 5.64
90.09134 	 76.19
118.08625 	 766.65
END IONS

BEGIN IONS
NAME=Training_26876
PEPMASS=148.0603
SMILES=O=C(O)C(N)COC(=O)C
INCHIKEY=VZXPDPZARILFQX
FORMULA=C5H9NO4
DB=DRUG
ID=Training_26876
59.00018 	 8.36
60.04439 	 17.66
74.02366 	 14.68
88.0393 	 100
102.05496 	 98.78
148.06043 	 0
END IONS

BEGIN IONS
NAME=Training_26877
PEPMASS=313.1496
SMILES=N1=C2SC(=CC2=C(NC=3C=CC=CC13)N4CCN(C)CC4)C
INCHIKEY=WXPNDRBBWZMPQG
FORMULA=C17H20N4S
DB=DRUG
ID=Training_26877
42.03383 	 6.79
58.06513 	 0.73
84.08078 	 24.2
115.05423 	 1.55
116.04948 	 1.49
140.04948 	 0.89
142.06513 	 3.05
152.05285 	 0.64
167.06037 	 2.79
169.07602 	 45.25
169.0794 	 3.36
179.06037 	 5.97
180.0682 	 35.71
186.0372 	 23.23
193.07602 	 0.72
196.08692 	 0.5
198.02462 	 38.7666666666667
201.04809 	 2.45
208.08692 	 1.59
212.04027 	 22.73
213.04809 	 33.36
213.0481 	 24.92
222.10257 	 9.66
227.06375 	 6.35
230.07464 	 3.95
230.07465 	 6.78
239.06375 	 3.06333333333333
241.06682 	 3.41
248.11822 	 1.445
256.09029 	 94.1
256.0903 	 100
282.10594 	 13.245
282.10595 	 25.52
313.14814 	 26.5
END IONS

BEGIN IONS
NAME=Training_26878
PEPMASS=409.1523
SMILES=O=C(OC)C1=C(NC(=C(C(=O)OCC)C1C=2C=CC=CC2Cl)COCCN)C
INCHIKEY=HTIQEAQVCYTUBX
FORMULA=C20H25ClN2O5
DB=DRUG
ID=Training_26878
84.04439 	 1.53
115.05423 	 0.62
137.01525 	 1.76
138.99452 	 0.34
142.06513 	 3.375
143.07295 	 2.71
149.01525 	 3.89
165.01017 	 7.86
170.06004 	 12.255
176.03422 	 5.37
178.0418 	 3.665
184.07569 	 2.315
202.08625 	 3.43
204.05745 	 2.18
206.03672 	 34.58
208.06043 	 25.55
220.05237 	 22.085
224.0706 	 1.65
225.07843 	 1.72
232.05237 	 5.12
233.06019 	 2.31
238.06293 	 100
241.0626 	 2.61
244.05237 	 2.1
248.04728 	 6.75
260.04728 	 6.415
261.05511 	 1.59
270.03163 	 2.26
276.07858 	 0.47
286.06293 	 2.88
288.0422 	 2.97
294.08915 	 62.87
295.10772 	 2.9
303.08948 	 4.82
306.05276 	 2.88
316.0735 	 1.1
320.06841 	 12.17
331.0844 	 1.59
334.08406 	 12.46
348.09971 	 0.3
360.09971 	 2.985
377.12626 	 37.37
380.12593 	 1.72
392.12593 	 4.58
409.15248 	 1.3
END IONS

BEGIN IONS
NAME=Training_26879
PEPMASS=294.1609
SMILES=O=C1C=2C=3C=CC=CC3N(C2CCC1CN4C=CN=C4C)C
INCHIKEY=FELGMEQIXOGIFQ
FORMULA=C18H19N3O
DB=DRUG
ID=Training_26879
102.0464 	 0.373333333333333
103.05423 	 0.316666666666667
115.05423 	 1.2675
116.06205 	 0.82
117.0573 	 0.875
118.06513 	 0.67
127.05423 	 0.28
128.06205 	 2.15
129.06988 	 2.21666666666667
130.06513 	 0.753333333333333
141.06988 	 0.505
142.06513 	 2.5325
143.07295 	 9.55
144.08078 	 2.04666666666667
152.06205 	 0.28
153.06988 	 0.445
154.06513 	 3.1275
155.07295 	 3.062
156.04439 	 0.516666666666667
156.08078 	 0.36
167.07295 	 8.624
168.08078 	 11.016
169.0886 	 15.206
170.09643 	 100
171.06786 	 8.9725
182.09643 	 10.74
184.11208 	 72.148
194.09643 	 0.38
197.08351 	 0.4
212.10699 	 12.5475
294.16009 	 70.816
END IONS

BEGIN IONS
NAME=Training_26880
PEPMASS=176.0704
SMILES=C1=CC=C2C(=C1)C(=CN2)CC(=O)O
INCHIKEY=SEOVTRFCIGRIMH
FORMULA=C10H9NO2
DB=DRUG
ID=Training_26880
102.0464 	 8.28
103.05423 	 22.685
117.0573 	 6.56
130.06513 	 100
148.07569 	 0.22
176.0706 	 0
176.07061 	 10.5
END IONS

BEGIN IONS
NAME=Training_17197
PEPMASS=841.422
SMILES=C[C@@H]1[C@@H]([C@@H](CC(O1)OC1CCC2(C)C(CCC34CCC(C5=CC(=O)OC5)C(C)(CCC23)C4=O)C1)OC)O[C@H]1[C@@H]([C@H]([C@@H]([C@@H](CO[C@H]2[C@@H]([C@H]([C@@H]([C@@H](CO)O2)O)O)O)O1)O)O)O
INCHIKEY=YUXPMUIKXCUNQY
FORMULA=C42H64O17
DB=MASSBANK
ID=Training_17197
45.03349 	 3.96
59.04914 	 2.91
61.02841 	 3.185
67.05423 	 9.67333333333333
69.03349 	 18.5833333333333
71.04914 	 6.82666666666667
73.02841 	 2.05
73.06479 	 2.48
77.05971 	 7.8
79.01784 	 2.555
79.05423 	 7.22333333333333
80.02567 	 11.85
81.03349 	 2.755
81.06988 	 4.455
83.04914 	 2.43
85.02841 	 31.712
85.06479 	 8.89
87.04406 	 3.96
89.05971 	 2.16
91.03897 	 3.54
93.06988 	 4.66
95.04914 	 27.74
97.02841 	 19.23
97.06479 	 13.14
99.04406 	 4.3025
101.05971 	 1.32
105.06988 	 4.02
107.08553 	 2.75333333333333
109.02841 	 3.43
113.05971 	 96.585
117.05462 	 3.81
119.08553 	 3.54
121.10118 	 3.37666666666667
125.05971 	 3.78
127.03897 	 12.822
129.05462 	 8.63
131.08553 	 1.785
133.10118 	 2.61
135.11683 	 2.88
137.05971 	 1.11
143.07027 	 2.29
145.04953 	 22.325
145.08592 	 25.31
145.10118 	 4.31
147.11683 	 2.42
151.07536 	 1
153.05462 	 10.2966666666667
155.07027 	 6.15666666666667
159.11683 	 3.9
161.08084 	 6.1
161.13248 	 2.415
163.0601 	 11.04
173.13248 	 1.04
175.14813 	 4.13666666666667
181.08592 	 1.23
185.13248 	 10.5
187.14813 	 1.1
189.16378 	 2.03
199.14813 	 2.195
201.16378 	 6.56666666666667
207.10157 	 1.1
215.17943 	 1.13
227.10666 	 1.24
227.16417 	 3.55
239.0914 	 1.27
243.13796 	 1.08
257.10197 	 3.75
263.07614 	 10.24
265.01902 	 22.79
275.11253 	 7.94
277.19508 	 2.47
291.21073 	 2.34666666666667
293.22638 	 3.8
294.19782 	 16.56
309.22129 	 2.10666666666667
319.20564 	 2.58666666666667
321.22129 	 1.79
325.11292 	 2.26
337.21621 	 13.475
338.22403 	 2.16
339.23186 	 46.66
340.23968 	 3.8
355.21152 	 32.21
355.22677 	 23.165
356.2346 	 8.33
357.24242 	 20.495
358.25025 	 2.2
373.22208 	 18.47
373.23734 	 52.995
373.29485 	 19.22
374.24516 	 25.53
375.25299 	 100
377.07145 	 12.17
391.2479 	 1.34
409.09767 	 13.61
440.18883 	 77.12
441.19665 	 62.81
449.26864 	 1.38
453.33632 	 11.71
457.24321 	 18.06
465.00885 	 17.37
467.2792 	 2.67
481.29485 	 1.58
485.28976 	 2.33
499.30542 	 8.72
517.28547 	 20.65
517.31598 	 23.5
535.32655 	 19.43
555.04055 	 18.53
567.37389 	 11.9
582.30346 	 19.45
627.30112 	 1.68
637.3066 	 11.7
674.27804 	 16.83
675.28586 	 6.55
707.31208 	 18
725.44705 	 13.76
727.22326 	 12.98
761.44705 	 15.07
763.25965 	 18.19
763.35355 	 12.29
765.3692 	 12.81
795.24948 	 12.05
841.42163 	 0
END IONS

BEGIN IONS
NAME=Training_26881
PEPMASS=321.0205
SMILES=ClC=1C=CC=2N=C(O)C(O)N=C(C=3C=CC=CC3Cl)C2C1
INCHIKEY=DIWRORZWFLOCLC
FORMULA=C15H10Cl2N2O2
DB=DRUG
ID=Training_26881
93.0573 	 0.73
102.03383 	 0.26
110.9996 	 0.36
128.02615 	 3.08
135.99485 	 0.34
138.0105 	 7.365
156.02107 	 1.015
163.00575 	 8.55
177.0573 	 0.23
193.07602 	 0.21
194.08385 	 4.045
205.07602 	 0.46
229.0527 	 57.875
239.03705 	 2.21
240.04488 	 0.85
250.01848 	 1.48
257.04762 	 0.87
265.02938 	 5.585
275.01373 	 100
275.99775 	 1.68
278.0134 	 5.51
303.00864 	 48.62
303.00865 	 42.92
321.01921 	 80.04
END IONS

BEGIN IONS
NAME=Training_26882
PEPMASS=496.3989
SMILES=O=C(OC(CCCCCCCCCCC)CC1OC(=O)C1CCCCCC)C(N=CO)CC(C)C
INCHIKEY=AHLBNYSZXLDEJQ
FORMULA=C29H53NO5
DB=DRUG
ID=Training_26882
55.05423 	 10.35
57.06988 	 10.88
67.05423 	 19.17
69.06988 	 50.89
71.08553 	 7.63
79.05423 	 1.59
81.06988 	 41.37
83.08553 	 24.54
85.10118 	 6.56
86.09643 	 21.66
93.06988 	 3.585
95.08553 	 21.925
97.06479 	 3.2
97.10118 	 9.255
105.06988 	 8.165
107.08553 	 4.325
109.06479 	 5.245
109.10118 	 24.1833333333333
110.109 	 1.33
111.11683 	 5.54166666666667
113.09609 	 1.37
114.09134 	 68.714
119.08553 	 4.46
121.10118 	 5.194
123.08044 	 5.21333333333333
123.11683 	 13.03
125.13248 	 4.326
127.11174 	 1.27
132.1019 	 9.99
133.10118 	 6.364
135.11683 	 3.00666666666667
137.13248 	 7.16428571428571
138.1403 	 2.25
142.08625 	 21.755
147.11683 	 3.23
148.12465 	 5.46
149.13248 	 3.31666666666667
151.14813 	 8.94
153.16378 	 1.81
160.09682 	 45.9242857142857
161.13248 	 3.54
163.14813 	 4.2625
165.16378 	 3.925
167.14304 	 6.44
175.14813 	 4.48333333333333
177.16378 	 2.02
179.14304 	 13.79
179.17943 	 3.705
181.15869 	 4.37
189.16378 	 5.82333333333333
191.17943 	 6.785
193.15869 	 6.94
193.19508 	 17.0428571428571
203.17943 	 5.57
207.17434 	 2.48
211.20564 	 4.80666666666667
217.19508 	 2.79666666666667
219.21073 	 1.47
221.18999 	 3.665
223.20564 	 4.35
235.20564 	 3.945
237.22129 	 1.3
245.22638 	 4.58333333333333
263.23694 	 2.8
291.30463 	 10.664
292.31245 	 4.53
301.28898 	 16.6116666666667
309.31519 	 2.235
319.29954 	 78.7183333333333
320.30737 	 27.05
337.31011 	 24.465
370.29518 	 1.64666666666667
452.40982 	 100
496.39965 	 27.4375
496.4082 	 3.75
END IONS

BEGIN IONS
NAME=Training_26883
PEPMASS=220.0481
SMILES=O=N(=O)C1=CN=C(N1CC(O)CCl)C
INCHIKEY=IPWKIXLWTCNBKN
FORMULA=C7H10ClN3O3
DB=DRUG
ID=Training_26883
56.0369 	 1.32
57.03349 	 2.89
75.04271 	 0.39
82.05255 	 1.64
93.01017 	 4.6
98.04746 	 3.525
99.04406 	 1.32
111.04271 	 19.08
111.04406 	 0.84
112.0393 	 0.23
121.04819 	 0.22
128.04545 	 100
220.04834 	 1.09
220.04835 	 65.95
END IONS

BEGIN IONS
NAME=Training_26884
PEPMASS=133.0972
SMILES=O=C(O)C(N)CCCN
INCHIKEY=AHLPHDHHMVZTML
FORMULA=C5H12N2O2
DB=DRUG
ID=Training_26884
70.06513 	 100
115.08659 	 2.73
116.07061 	 37.36
133.09715 	 0
END IONS

BEGIN IONS
NAME=Training_26885
PEPMASS=316.1566
SMILES=O=C1CCC2(O)C3N(C)CCC42C5=C(OC14)C(OC)=CC=C5C3
INCHIKEY=BRUQQQPBMZOVGD
FORMULA=C18H21NO4
DB=DRUG
ID=Training_26885
137.05971 	 0.49
175.07536 	 3.2
181.06479 	 2.58
187.07536 	 12.32
197.05971 	 1.34
198.09134 	 0.49
199.07536 	 1.37
212.10699 	 1.82
213.09101 	 3.85
226.08625 	 0.59
229.08592 	 0.88
239.09408 	 0.89
240.1019 	 0.98
241.10973 	 29.99
255.089 	 0.79
255.10157 	 0.49
256.1332 	 30.59
265.10973 	 0.49
270.14886 	 0.88
280.1332 	 2.34
282.11247 	 0.59
283.12029 	 1.47
298.14377 	 220
316.15434 	 0
END IONS

BEGIN IONS
NAME=Training_26886
PEPMASS=229.098
SMILES=O=C(O)C=CC1=CC=C(C=C1)CN2C=NC=C2
INCHIKEY=SHZKQBHERIJWAO
FORMULA=C13H12N2O2
DB=DRUG
ID=Training_26886
55.01784 	 1.83
77.03858 	 0.77
79.05423 	 0.64
89.03858 	 0.97
91.05423 	 6.53
93.06988 	 0.83
103.05423 	 2.23
105.06988 	 6.945
115.05423 	 48.47
117.06988 	 0.41
119.04914 	 6.64
133.06479 	 7.105
143.04914 	 0.44
161.05971 	 100
229.09715 	 23.34
END IONS

BEGIN IONS
NAME=Training_26887
PEPMASS=748.4893
SMILES=O=C1OC(CC)C(O)(C)C(O)C(C(=O)C(C)CC(OC)(C)C(OC2OC(C)CC(N(C)C)C2O)C(C)C(OC3OC(C)C(O)C(OC)(C)C3)C1C)C
INCHIKEY=AGOYDEPGAOXOCK
FORMULA=C38H69NO13
DB=DRUG
ID=Training_26887
41.03858 	 0.3
43.01784 	 0.25
46.06513 	 0.45
55.05423 	 0.27
72.08078 	 1.34
83.04914 	 12.77
87.04406 	 0.23
87.08044 	 54.51
88.07569 	 0.34
88.08827 	 9.21
98.09643 	 3.61666666666667
99.08044 	 0.355
100.07569 	 1.24
105.09101 	 6.63
109.06479 	 0.35
113.05971 	 3.04
113.13248 	 8.66
114.09134 	 0.633333333333333
115.07536 	 8.786
116.0706 	 6.845
116.10699 	 15.3366666666667
123.08044 	 0.39
127.07536 	 5.05833333333333
140.10699 	 0.22
158.11755 	 100
158.11756 	 100
176.12812 	 0.385
193.14344 	 16.21
269.18329 	 8.29
284.18563 	 0.78
291.19547 	 7.92
298.25025 	 9.94
316.21185 	 7.28333333333333
339.2166 	 0.23
353.26864 	 6.63
365.23225 	 1.115
366.2275 	 0.26
366.2342 	 7.18
383.24281 	 0.5
397.25846 	 0.43
414.3214 	 7.18
415.26903 	 4.36
433.27959 	 7.37
451.29954 	 7.37
464.28541 	 0.21
464.30066 	 0.91
476.32179 	 12.71
477.32107 	 10.5
496.38439 	 7.18
498.34253 	 6.81
511.40787 	 8.29
518.36874 	 7.37
522.34253 	 1.19
528.38948 	 24.13
529.38875 	 9.76
534.32727 	 11.6
540.35309 	 1.38333333333333
540.42586 	 3.12
541.36092 	 0.26
558.36366 	 18.954
559.37148 	 3.47
572.37931 	 3.79
573.35075 	 24.31
590.38987 	 71.8
591.38914 	 32.41
591.3977 	 36.31
592.38171 	 13.63
658.50143 	 6.81
680.49434 	 8.1
703.42632 	 9.94
716.45795 	 2.59333333333333
748.48417 	 203.031428571429
END IONS

BEGIN IONS
NAME=Training_26888
PEPMASS=297.1972
SMILES=O=C1C2=CC=CC3=C2C(CN1C4CN5CCC4CC5)CCC3
INCHIKEY=CPZBLNMUGSZIPR
FORMULA=C19H24N2O
DB=DRUG
ID=Training_26888
41.03858 	 1.62
42.03383 	 0.68
53.03858 	 0.36
54.03383 	 1.72
55.05423 	 4.63
56.04948 	 2.6
67.05423 	 0.59
69.0573 	 0.86
77.03858 	 0.6
79.05423 	 5.21
80.04948 	 0.36
81.06988 	 8.04
82.06513 	 9.89
91.05423 	 0.85
93.06988 	 1.87
94.06513 	 0.59
95.07295 	 1.52
108.08078 	 3.77
110.09643 	 100
112.11208 	 2.43
127.05423 	 0.6
129.06988 	 0.36
142.06513 	 0.66
143.08553 	 0.59
145.10118 	 3.42
153.06988 	 0.48
155.08553 	 0.36
170.09643 	 2.44
172.11208 	 2.82
188.10699 	 24.4
214.12264 	 0.36
242.15394 	 0.6
250.15903 	 0.47
268.16959 	 6.54
269.20123 	 2.16
297.19614 	 0
END IONS

BEGIN IONS
NAME=Training_26889
PEPMASS=206.1395
SMILES=OC(=NCCCO)C(O)C(C)(C)CO
INCHIKEY=SNPLKNRPJHDVJA
FORMULA=C9H19NO4
DB=DRUG
ID=Training_26889
41.03858 	 21.14
42.03383 	 0.57
43.01784 	 16.87
44.04948 	 0.54
45.03349 	 3.83
46.02874 	 5.61
55.05423 	 0.43
56.01309 	 14.56
57.06988 	 9.98
58.06513 	 41.85
59.04914 	 10.82
65.03858 	 0.32
67.05423 	 8.23
69.06988 	 7.68
70.06513 	 0.22
74.02366 	 22.47
76.07569 	 100
82.06513 	 0.32
83.04914 	 0.7
84.04439 	 9.06
85.06479 	 8.33
86.06004 	 0.98
87.08044 	 0.32
95.04914 	 15.11
96.08078 	 2.82
97.06479 	 0.32
98.09643 	 0.54
102.05496 	 26.58
103.07536 	 9.41
113.05971 	 2.28
114.05496 	 0.61
124.07569 	 3.37
124.11208 	 0.86
140.10699 	 0.32
142.12264 	 2.94
152.10699 	 2.58
158.11756 	 0.32
170.11756 	 30.53
188.12812 	 36.06
206.13869 	 18.28
END IONS

BEGIN IONS
NAME=Training_26890
PEPMASS=340.1555
SMILES=N=1C=CC=2C=C(OC)C(OC)=CC2C1CC3=CC=C(OC)C(OC)=C3
INCHIKEY=XQYZDYMELSJDRZ
FORMULA=C20H21NO4
DB=DRUG
ID=Training_26890
95.04914 	 0.77
101.03858 	 0.81
103.05423 	 0.46
115.05423 	 1.69
123.04406 	 2.58
128.04948 	 3.385
130.06513 	 0.32
131.04914 	 0.32
140.04948 	 0.83
141.05462 	 0.39
142.06513 	 1.56
144.04439 	 0.725
145.06479 	 0.37
147.08044 	 0.49
148.05188 	 2.53
151.07536 	 0.36
156.04439 	 3.97
157.08592 	 0.49
158.06004 	 4.345
159.06786 	 3.79
159.06787 	 1.86
170.06004 	 2.455
171.06786 	 41.17
171.06787 	 28.54
172.07569 	 3.04
174.09134 	 0.67
175.07536 	 2.445
186.05495 	 6.18
186.05496 	 2.81
187.06278 	 7.37
188.0706 	 2.92
188.07061 	 0.98
189.07843 	 0.95
190.08625 	 0.64
202.08625 	 81.24
203.09408 	 2.7
204.06552 	 1.24
238.08625 	 0.91
240.1019 	 1.76
249.11482 	 1.23
250.08625 	 1.09
251.09408 	 0.96
252.1019 	 2.4
254.11755 	 1.16
263.09408 	 0.96
264.1019 	 2.02
266.08117 	 1.04
266.11755 	 2.17
267.08899 	 1
278.11755 	 1.02
279.08899 	 1.04
279.12538 	 0.71
280.09682 	 8.775
281.10464 	 3.32
282.11247 	 3.01
292.09682 	 1.145
294.07608 	 1.37
294.11247 	 3.62
295.08391 	 1.21
295.12029 	 5.68
296.12812 	 17.445
307.12029 	 0.69
308.09173 	 8.69
309.09956 	 4.205
310.10738 	 5.91
322.10738 	 0.64
323.12779 	 1.75
324.12303 	 90.675
325.13086 	 20.81
340.15433 	 51.01
340.15434 	 0
END IONS

BEGIN IONS
NAME=Training_17198
PEPMASS=605.259
SMILES=CCC(C)C(=O)OC1CC(C23C4CC(C5(COC3OC(C14C)O)C2C(=O)C(C1(C)C(CC2C51O2)(c1ccoc1)O)O)O)O
INCHIKEY=GSAWBDXYMSQMRT
FORMULA=C31H40O12
DB=MASSBANK
ID=Training_17198
53.03858 	 8.12
55.01784 	 9.37
55.05423 	 8.61
57.06988 	 54.0933333333333
59.04914 	 38.55
67.05423 	 19.38
69.03349 	 8.05
79.05423 	 20.885
81.03349 	 21.725
81.06988 	 10.41
89.05971 	 29.82
91.05423 	 31.25
93.06988 	 17.26
95.01276 	 68.3333333333333
95.04914 	 20.0066666666667
95.08553 	 41.25
103.05423 	 9.81
105.06988 	 40.0466666666667
107.04914 	 6.52
107.08553 	 19.5266666666667
109.10118 	 58.78
111.08044 	 29.77
115.05423 	 26.21
117.06988 	 26.12
119.08553 	 31.63
121.02841 	 3.57
121.06479 	 14.99
121.10118 	 43.35
128.06205 	 27.84
129.06988 	 25.02
131.08553 	 22.6
133.06479 	 11.19
133.10118 	 74.57
135.04406 	 6.07
135.08044 	 11.05
141.06988 	 23.98
142.0777 	 20.67
143.08553 	 21.1775
145.06479 	 27.64
145.10118 	 24.41
147.08044 	 11.04
147.11683 	 31.78
153.06988 	 16.26
155.08553 	 27.31
157.06479 	 8.625
157.10118 	 29.65
159.08044 	 13.7333333333333
159.11683 	 54.15
161.05971 	 14.31
163.07536 	 22.06
165.06988 	 20.72
166.0777 	 10.84
167.08553 	 12.855
169.10118 	 18.1075
171.08044 	 10.0966666666667
171.11683 	 64.14
173.05971 	 12.51
173.09609 	 21.775
173.13248 	 42.14
175.07536 	 8.985
177.05462 	 39.91
178.0777 	 16.25
179.08553 	 21.57
181.10118 	 11.945
183.08044 	 11.49
183.11683 	 31.51
185.09609 	 17.8066666666667
185.13248 	 72.55
187.07536 	 6.345
187.14813 	 41.88
193.10118 	 13.985
195.08044 	 10.2
195.11683 	 16.8966666666667
197.09609 	 30.47
197.13248 	 100
199.07536 	 13.03
199.11174 	 33.79
199.14813 	 95.68
201.09101 	 9.57
203.08553 	 9.96
205.10118 	 6.67
207.11683 	 10.74
209.09609 	 12.715
209.13248 	 42.48
211.07536 	 8.33
211.11174 	 21.965
211.14813 	 39.79
213.09101 	 8.57
213.12739 	 31.71
217.08592 	 3.04
221.09609 	 9.18
223.11174 	 7.005
223.14813 	 35.1
225.12739 	 34.82
225.16378 	 69.06
229.10118 	 9.33
229.15869 	 36.12
233.09609 	 3.09
235.11174 	 13.99
237.09101 	 8.09
237.12739 	 25.455
237.16378 	 38.83
241.08592 	 2.78
247.11174 	 9.44
249.12739 	 30.58
255.17434 	 38.67
259.09648 	 2.84
265.12231 	 8.14
277.12231 	 17.73
281.11722 	 30.75
285.12739 	 2.88
291.13796 	 32.91
317.15361 	 5.83
327.13796 	 2.81
329.15361 	 2.76
329.18999 	 33.64
333.18491 	 31.48
337.17982 	 63.3
345.14852 	 7.36
347.16417 	 3.88
347.20056 	 51.73
349.14344 	 3.02
357.14852 	 4.2
357.18491 	 51.27
361.17982 	 30.33
363.15909 	 5.27
373.14344 	 7.48
375.15909 	 7.66
375.19547 	 70.99
379.19039 	 31.49
391.154 	 14.45
393.16965 	 4.82
393.20604 	 32.73
397.20095 	 30.14
403.154 	 8.73
407.22169 	 33.08
409.16456 	 18.02
421.16456 	 16.67
421.20095 	 29.63
435.2166 	 52.74
439.17513 	 23.07
457.18569 	 100
587.24869 	 7.1
605.25925 	 0
END IONS

BEGIN IONS
NAME=Training_26891
PEPMASS=371.1084
SMILES=O=S(=O)(N=C(O)CC)C1=CC=C(C=C1)C=2C(=NOC2C)C=3C=CC=CC3
INCHIKEY=TZRHLKRLEZJVIJ
FORMULA=C19H18N2O4S
DB=DRUG
ID=Training_26891
43.01784 	 7.23
55.01784 	 29.52
77.03858 	 1.55
91.05423 	 1.93
93.06988 	 0.78
103.05423 	 55.57
104.04948 	 1.55
104.06205 	 0.78
105.03349 	 0.78
107.04914 	 2.39
119.04914 	 2.72
121.06479 	 10.65
131.04914 	 26.64
132.05697 	 25.35
146.06004 	 1.17
147.04406 	 6.81
148.07569 	 10.43
149.05971 	 100
164.06205 	 1.17
165.06988 	 16.29
179.08553 	 1.55
191.07295 	 22.93
192.0781 	 66.25
206.09643 	 8.39
208.07569 	 32.97
209.08084 	 1.55
219.06787 	 52.76
220.07301 	 52.94
234.09134 	 91.76
235.09649 	 21.97
252.1019 	 1.93
315.07979 	 32.09
371.106 	 208.28
END IONS

BEGIN IONS
NAME=Training_26892
PEPMASS=147.0917
SMILES=N1=CNC=2C=C(C(=CC12)C)C
INCHIKEY=LJUQGASMPRMWIW
FORMULA=C9H10N2
DB=DRUG
ID=Training_26892
51.02293 	 0.5
65.03858 	 0.36
77.03858 	 10.26
78.03383 	 0.44
79.05423 	 1.25
80.04948 	 0.29
91.05423 	 6.78
93.06988 	 8.16
103.05423 	 5.75
104.04948 	 15.74
105.0573 	 2.11
106.06513 	 9.03
118.06513 	 3.34
119.06037 	 1.14
119.07295 	 0.67
120.08078 	 39.67
130.06513 	 2.39
131.06037 	 91.35
132.0682 	 100
145.07602 	 30.45
146.08385 	 10.14
147.09168 	 0
END IONS

BEGIN IONS
NAME=Training_26893
PEPMASS=256.0048
SMILES=ClC=1C=CC=2N=C3N=C(O)CN3CC2C1Cl
INCHIKEY=OTBXOEAOVRKTNQ
FORMULA=C10H7Cl2N3O
DB=DRUG
ID=Training_26893
99.02293 	 0.32
102.03383 	 0.64
129.04472 	 0.32
135.99485 	 1.66333333333333
137.00268 	 0.775
144.96063 	 1.61
151.01833 	 8.485
162.99452 	 0.32
164.01358 	 0.67
171.97153 	 6.22
172.96678 	 0.32
185.98718 	 6.745
198.98243 	 100
228.00898 	 46.1433333333333
256.00389 	 122.686666666667
END IONS

BEGIN IONS
NAME=Training_26894
PEPMASS=334.1584
SMILES=O=C(O)C1=CN(C2=CC(=C(F)C=C2C1=O)N3CCN(C)CC3)CC
INCHIKEY=FHFYDNQZQSQIAI
FORMULA=C17H20FN3O3
DB=DRUG
ID=Training_26894
135.04788 	 1.16
156.0682 	 1.57
157.07602 	 1.3
162.03497 	 1.51
163.04279 	 1.44
163.0666 	 0.905
164.04948 	 2.39
172.07569 	 2.11
175.0666 	 1.855
176.07443 	 3.69666666666667
177.05844 	 1.13666666666667
177.08225 	 1.93333333333333
178.06627 	 1.71
184.06311 	 1.38
185.07094 	 2.8725
186.05878 	 1.17
187.0666 	 1.40666666666667
188.05062 	 1.48
189.04587 	 1.15
190.06513 	 4.69
191.06152 	 2.62
192.08192 	 1.21
203.06037 	 0.32
203.06152 	 11.46
204.0682 	 1.6
204.06934 	 11.375
205.07602 	 2.82
205.07717 	 25.495
207.09282 	 0.54
212.08184 	 0.3
212.11822 	 1.19
213.10224 	 1.69666666666667
215.0979 	 1.74
217.07717 	 2.79
218.08499 	 3.58333333333333
219.09168 	 2.78
219.09282 	 10.6425
225.12605 	 0.27
231.09168 	 0.21
231.09282 	 1.86
233.10733 	 24.47
233.10847 	 88.395
240.07675 	 0.38
240.11314 	 1.68666666666667
240.14952 	 2.075
242.12879 	 1.78
245.07208 	 1.2
245.10847 	 3.775
252.14952 	 1.15
260.11937 	 0.59
261.13977 	 1.21
268.10805 	 1.405
268.14444 	 1.27
270.16009 	 2.4225
272.08298 	 0.48
273.09081 	 0.515
273.12719 	 2.11333333333333
286.09863 	 1.16
288.11428 	 2.5875
288.15067 	 3.64
290.16632 	 71.538
296.13935 	 1.325
316.14558 	 53.716
334.15615 	 143.548
END IONS

BEGIN IONS
NAME=Training_26895
PEPMASS=177.0665
SMILES=N=C1N=C(O)C(O1)C=2C=CC=CC2
INCHIKEY=NRNCYVBFPDDJNE
FORMULA=C9H8N2O2
DB=DRUG
ID=Training_26895
43.02907 	 0.59
77.03858 	 0.98
79.05423 	 41.64
105.03349 	 1.5
106.06513 	 100
107.04914 	 0.59
132.04439 	 0.76
160.0393 	 1.68
177.06585 	 5.825
END IONS

BEGIN IONS
NAME=Training_26896
PEPMASS=315.1918
SMILES=S(C)CC1CN(CCC)C2CC3=CNC4=CC=CC(=C43)C2C1
INCHIKEY=YEHCICAEULNIGD
FORMULA=C19H26N2S
DB=DRUG
ID=Training_26896
60.08078 	 1.24
72.08078 	 7.73
98.09643 	 1.86
100.11208 	 1.25
112.11208 	 5.04
127.05423 	 1.48
128.06205 	 1.735
129.06988 	 1.89333333333333
130.06513 	 4.3725
131.07295 	 1.42
141.06988 	 3.3
143.08553 	 1.26333333333333
144.08078 	 2.6225
153.06988 	 4.1675
154.06513 	 35.4725
155.07295 	 11.8475
156.08078 	 5.15
157.0886 	 1.57
158.09643 	 1.02
165.06988 	 5.3025
166.0777 	 2.025
167.07295 	 29.235
168.08078 	 17.0433333333333
170.09643 	 10.2
172.11208 	 3.75
179.08553 	 9.8625
180.08078 	 27.0275
181.0886 	 10.87
182.09643 	 11.2675
184.11208 	 1.36
191.08553 	 2.53
192.08078 	 12.9733333333333
193.0886 	 31.8075
194.09643 	 10.6033333333333
195.10425 	 4.51
196.11208 	 14.095
198.12773 	 7.1225
206.09643 	 4.18
207.10425 	 2.91
208.11208 	 100
210.12773 	 13.64
213.13862 	 0.76
223.12297 	 2.145
224.1308 	 1.59
225.13862 	 4.5775
239.15427 	 2.54
239.15428 	 1.32
244.11545 	 2.745
246.1311 	 2.41
256.11545 	 2.02
267.18557 	 10.595
273.142 	 0.9
315.18895 	 236.0625
END IONS

BEGIN IONS
NAME=Training_26897
PEPMASS=192.1379
SMILES=O1CCN(C)C(C)C1C=2C=CC=CC2
INCHIKEY=MFOCDFTXLCYLKU
FORMULA=C12H17NO
DB=DRUG
ID=Training_26897
42.03383 	 3.46
43.04165 	 2.6
45.03349 	 6.93
56.04948 	 9.36
58.06513 	 26.02
74.06004 	 13.69
86.06004 	 5.2
91.05423 	 28.62
96.08078 	 1.73
100.07569 	 5.2
104.06205 	 1.73
106.06513 	 1.73
115.05423 	 100.62
116.06205 	 3.46
117.06988 	 80.54
130.06513 	 6.31
131.07295 	 17.28
132.08078 	 47.75
133.0886 	 64.45
134.09643 	 4.33
143.07295 	 1.73
144.08078 	 19.42
145.0886 	 4.33
147.10425 	 200.58
148.11208 	 229.53
159.10425 	 3.46
160.11208 	 5.2
174.12773 	 6.85
177.11482 	 50.68
192.13829 	 649.86
END IONS

BEGIN IONS
NAME=Training_26898
PEPMASS=315.1622
SMILES=ClC1=CC=C2C(=C1)N(C=3C=CC=CC3CC2)CCCN(C)C
INCHIKEY=GDLIGKIOYRNHDA
FORMULA=C19H23ClN2
DB=DRUG
ID=Training_26898
42.03383 	 1.71
43.04165 	 0.71
44.04948 	 0.61
56.04948 	 0.24
58.06513 	 75.81
71.07295 	 0.28
86.09643 	 100
130.06513 	 0.82
165.06988 	 1.99
181.0886 	 0.62
191.07295 	 1.48
192.08078 	 5.655
204.08078 	 0.98
206.09643 	 9.65
207.10425 	 10.48
214.0418 	 1.48
220.11208 	 13.57
227.04963 	 54.66
234.12773 	 5.83
235.13555 	 9.285
240.05745 	 1.3
242.0731 	 59.165
270.1044 	 14.415
315.16225 	 29.475
END IONS

BEGIN IONS
NAME=Training_26899
PEPMASS=122.0962
SMILES=NCCC=1C=CC=CC1
INCHIKEY=BHHGXPLMPWCGHP
FORMULA=C8H11N
DB=DRUG
ID=Training_26899
42.03383 	 1.44
50.0151 	 1.55
51.02293 	 17.54
53.03858 	 0.32
65.03858 	 0.32
77.03858 	 61.72
78.0464 	 0.28
79.05423 	 40.78
102.0464 	 1.57
103.05423 	 69.23
104.06205 	 0.37
105.06988 	 100
118.06513 	 1.75
122.09643 	 0
END IONS

BEGIN IONS
NAME=Training_26900
PEPMASS=322.176
SMILES=O=C(OCC)C1=CC=C(OC(=O)CCCCCNC(=N)N)C=C1
INCHIKEY=YKGYIDJEEQRWQH
FORMULA=C16H23N3O4
DB=DRUG
ID=Training_26900
41.03858 	 6.4
42.03383 	 2.15
43.02907 	 2.31
54.03383 	 1.18
55.01784 	 0.8
61.03964 	 1.25
61.99984 	 2.84
67.05423 	 0.72
68.01309 	 0.32
68.04948 	 0.66
69.06988 	 20.91
77.03858 	 1.01
79.05423 	 7.14
81.0573 	 0.86
84.08078 	 3.5
85.03964 	 12.02
93.03349 	 0.66
94.06513 	 5.45333333333333
95.04914 	 13.5
96.08078 	 54.56
97.06479 	 5.33666666666667
103.01784 	 3.71
104.04948 	 0.26
107.04914 	 0.24
111.09167 	 9.92
112.07569 	 3.525
114.09134 	 69.85
121.02841 	 100
122.06004 	 4.18
123.08044 	 5.13
139.03897 	 39.3
139.08659 	 28.5033333333333
156.11314 	 14.09
167.07027 	 18.47
202.08223 	 3.52
259.10772 	 25.48
277.11828 	 14.605
278.12611 	 7.68
294.14483 	 48.4466666666667
305.14958 	 7.78
322.17613 	 930.333333333333
END IONS

BEGIN IONS
NAME=Training_17199
PEPMASS=418.259
SMILES=CC(C)C[C@H]1[C@@H]2[C@H](C)C(=CC3C=C(C)CC[C@H]([C@H]([C@H]4[C@@H](C(=O)[C@@]23C(=N1)O)O4)O)O)C
INCHIKEY=MJNAZPNWAXZOTC
FORMULA=C24H35NO5
DB=MASSBANK
ID=Training_17199
79.05423 	 4.55
81.06988 	 3.96
86.09643 	 11.31
91.05423 	 11.11
93.06988 	 14.6
95.08553 	 5.57
105.06988 	 14.19
107.08553 	 16.15
117.06988 	 6.58
119.08553 	 100
121.06479 	 17.31
121.10118 	 4.67
129.06988 	 5.82
131.08553 	 22.51
133.06479 	 3.58
133.10118 	 14.22
143.08553 	 10.42
144.09335 	 10.06
145.10118 	 18.89
147.08044 	 6.32
147.11683 	 14.41
149.09609 	 4
156.09335 	 4.74
157.10118 	 10.27
158.109 	 9.36
159.11683 	 27.77
161.13248 	 11.8
162.09134 	 4.53
169.10118 	 3.89
171.11683 	 8.37
173.09609 	 3.53
173.13248 	 17.21
175.14813 	 6.87
176.10699 	 5.79
185.13248 	 11.88
187.11174 	 4.9
201.12739 	 4.82
203.14304 	 6.97
218.15394 	 4.07
220.16959 	 4.86
232.16959 	 34.42
251.14304 	 6.13
260.20089 	 6.11
269.15361 	 4.66
272.20089 	 4.57
286.21654 	 8.59
287.16417 	 3.73
288.23219 	 4.07
298.21654 	 6.37
316.22711 	 80.32
364.22711 	 10.37
382.23767 	 22.85
400.24824 	 26.16
418.2588 	 60.6
END IONS

BEGIN IONS
NAME=Training_26901
PEPMASS=150.1113
SMILES=NC(C)(C)CC=1C=CC=CC1
INCHIKEY=DHHVAGZRUROJKS
FORMULA=C10H15N
DB=DRUG
ID=Training_26901
41.03858 	 9.25
42.03383 	 18.51
42.0464 	 2.99
44.04948 	 21.79
56.04948 	 2.69
66.03383 	 5.97
68.04948 	 5.97
70.06513 	 131.64
84.08078 	 5.97
84.09335 	 2.99
86.09643 	 2.69
150.12773 	 0
END IONS

BEGIN IONS
NAME=Training_26902
PEPMASS=275.091
SMILES=O=C(C=1C(O)=CC(O)=CC1O)CCC2=CC=C(O)C=C2
INCHIKEY=VGEREEWJJVICBM
FORMULA=C15H14O5
DB=DRUG
ID=Training_26902
107.04914 	 100
121.06479 	 0.41
127.03897 	 1.38
149.05971 	 1.12
151.03897 	 1.03
169.04953 	 17.56
275.0914 	 0
END IONS

BEGIN IONS
NAME=Training_26903
PEPMASS=467.1828
SMILES=O=C(OCC)OC1(C(=O)OCCl)CCC2C3CCC4=CC(=O)C=CC4(C)C3C(O)CC21C
INCHIKEY=DMKSVUSAATWOCU
FORMULA=C24H31ClO7
DB=DRUG
ID=Training_26903
81.06988 	 0.63
105.06988 	 1.83
107.08553 	 2.37
117.06988 	 4.39
119.08553 	 1.8
121.06479 	 6.15
128.06205 	 3.2
129.06988 	 5.945
131.08553 	 4.235
133.06479 	 0.52
135.08044 	 8.08
142.0777 	 7.87
143.08553 	 0.63
144.0781 	 5.41
145.10118 	 2.26
147.08044 	 25.9266666666667
157.10118 	 7.925
159.08044 	 6.325
171.08044 	 30.71
172.08827 	 12.77
173.09609 	 12.29
185.09609 	 2.5
185.13248 	 5.82
187.11174 	 0.81
193.07785 	 4.58
195.08044 	 2.75
197.09609 	 1.92
198.10172 	 1.88
200.15595 	 4.2
208.08607 	 2.15
209.09609 	 10.1666666666667
210.10172 	 3.35
211.11174 	 0.67
217.10705 	 4.7
220.13052 	 5.6
223.11174 	 15.5333333333333
224.11737 	 3.84
225.12739 	 3.01666666666667
234.1403 	 4.9
235.11174 	 1.99
237.1252 	 5.54
237.12739 	 4.48
238.13302 	 3.17
248.11957 	 5.11
249.12739 	 4.9
250.13522 	 0.68
251.08333 	 10.11
251.14304 	 5.32
263.14085 	 4.74
263.14304 	 1.03
265.1565 	 100
265.15869 	 100
275.14304 	 4.52
276.03952 	 6.25
283.16706 	 2.53
283.16926 	 53.675
290.11487 	 5.06
293.15141 	 9.97
293.15361 	 6.97
301.17982 	 24.89
311.16198 	 1.92
323.1853 	 4.2
339.15102 	 4.53
347.14085 	 20.26
348.12035 	 4.63
349.13537 	 8.73
359.14085 	 64.16
360.14867 	 17.88
361.14124 	 26.05
367.14593 	 3.88
373.16456 	 10.45
374.14907 	 6.14
377.15141 	 10.67
379.15181 	 7.76
449.17254 	 21.6
450.18037 	 13.89
467.18311 	 24.4575
END IONS

BEGIN IONS
NAME=Training_26904
PEPMASS=127.0391
SMILES=OC=1C=C(O)C=C(O)C1
INCHIKEY=QCDYQQDYXPDABM
FORMULA=C6H6O3
DB=DRUG
ID=Training_26904
53.00219 	 0.32
56.02567 	 1.03
57.03349 	 0.33
67.01784 	 0.23
67.05423 	 0.36
68.99711 	 4.57
69.03349 	 3.27
71.04914 	 0.4
99.04406 	 100
127.03897 	 5.05
END IONS

BEGIN IONS
NAME=Training_26905
PEPMASS=184.0738
SMILES=O=P([O-])(O)OCC[N+](C)(C)C
INCHIKEY=YHHSONZFOIEMCP
FORMULA=C5H14NO4P
DB=DRUG
ID=Training_26905
45.03349 	 13.6
58.06513 	 1.86
60.08078 	 11.62
71.07295 	 6.33
80.97361 	 0.93
86.09643 	 100
98.98417 	 82.68
104.10699 	 4.74
124.99982 	 92.66
184.07332 	 131.69
END IONS

BEGIN IONS
NAME=Training_26906
PEPMASS=288.1596
SMILES=CN1CCC23C=CC(CC2OC4=C(C=CC(=C34)C1)OC)O
INCHIKEY=ASUTZQLVASHGKV
FORMULA=C17H21NO3
DB=DRUG
ID=Training_26906
55.01784 	 2.2
109.06479 	 1.21
115.05423 	 3.38
128.06205 	 3.6
135.08044 	 3.99
137.05971 	 5.03
141.06988 	 5.115
142.0777 	 4.265
145.06479 	 3.84
152.06205 	 3.87
153.06988 	 7.035
154.0777 	 4.51
155.04914 	 9.59
159.08044 	 5.97
161.09609 	 3.455
165.06988 	 3.99
167.08553 	 0.97
169.06479 	 9.74333333333333
170.07262 	 9.28
171.08044 	 1.91
175.07536 	 6.34
175.11174 	 5.585
179.08553 	 4.57
181.06479 	 10.7433333333333
181.10118 	 5.3
182.07262 	 20.1025
183.04406 	 19.12
183.08044 	 2.78
185.09609 	 8.67333333333333
187.07536 	 2.885
189.09101 	 3.97
191.08553 	 2.91
195.08044 	 1.5
197.05971 	 8.92333333333333
197.09609 	 8.9
198.06753 	 66.1525
199.07536 	 6.59
200.08318 	 6.56
203.10666 	 6.52333333333333
209.09609 	 14.69
210.06753 	 5.3
212.08318 	 4.04
213.09101 	 113.355
216.0781 	 4.785
225.09101 	 26.115
227.10666 	 1.72
229.08592 	 3.36
231.10157 	 42.62
239.10666 	 1.8
241.12231 	 1.07
242.09375 	 1.64
254.11756 	 1.65
255.12538 	 5.015
257.11722 	 2.41
270.14885 	 12.5433333333333
270.14886 	 39.29
288.15942 	 115.525
END IONS

BEGIN IONS
NAME=Training_26907
PEPMASS=276.17
SMILES=OC(=NC)OC1=CC=C2C(=C1)C3(C)CCN(C)C3N2C
INCHIKEY=PIJVFDBKTWXHHD
FORMULA=C15H21N3O2
DB=DRUG
ID=Training_26907
44.04948 	 6.31
103.05423 	 1.53
117.0573 	 0.7
118.06513 	 0.59
121.06479 	 0.41
130.06513 	 0.83
132.08078 	 0.85
134.09643 	 3.49666666666667
144.08078 	 1.10333333333333
146.06004 	 10.2433333333333
147.06786 	 58.41
147.06787 	 30.89
158.06004 	 0.69
158.09643 	 0.88
160.07569 	 7.26666666666667
161.08351 	 22.86
161.08352 	 11.6
162.09134 	 97.1166666666667
172.07569 	 4.69
173.08351 	 6.655
176.10699 	 30.52
188.10699 	 11.6533333333333
219.1128 	 53.45
220.10805 	 5.75
245.12845 	 2.215
276.17065 	 1.1775
END IONS

BEGIN IONS
NAME=Training_26908
PEPMASS=245.059
SMILES=O=C(O)C1N(C(=O)C2N=C(O)CC2)CSC1
INCHIKEY=UUTKICFRNVKFRG
FORMULA=C9H12N2O4S
DB=DRUG
ID=Training_26908
56.04948 	 17.28
84.04439 	 48.77
88.02155 	 45.68
134.02703 	 100
227.04849 	 25.93
245.05905 	 0
END IONS

BEGIN IONS
NAME=Training_26909
PEPMASS=286.1453
SMILES=O=C(C=CC=CC1=CC=C2OCOC2=C1)N3CCCCC3
INCHIKEY=MXXWOMGUGJBKIW
FORMULA=C17H19NO3
DB=DRUG
ID=Training_26909
41.03858 	 2.14
69.06988 	 7.14
77.03858 	 0.64
84.08078 	 4.89
86.09643 	 2.65
103.05423 	 1.355
105.03349 	 1.605
112.07569 	 12.97
114.09134 	 0.32
115.04165 	 38.16
115.05423 	 74.43
117.06988 	 3.04
122.09643 	 1.265
127.05423 	 2.005
128.06205 	 0.85
131.03656 	 0.74
131.04914 	 0.66
134.09643 	 1.17
135.03148 	 46.48
135.04406 	 51.61
143.03656 	 51.36
143.04914 	 43.37
145.06479 	 1.21
150.09134 	 1.925
157.06479 	 0.41
159.03148 	 12.98
159.04406 	 10.48
161.05971 	 0.36
171.04406 	 32.53
173.05971 	 14.09
175.07536 	 0.21
187.07536 	 0.54
201.05462 	 99.96
203.07027 	 0.46
218.11756 	 0.67
258.14885 	 0.87
286.14377 	 20.9066666666667
END IONS

BEGIN IONS
NAME=Training_26910
PEPMASS=332.0716
SMILES=O=S1(=O)C=2C=CC=CC2C(O)=C(C(O)=NC3=NC=CC=C3)N1C
INCHIKEY=QYSPLQLAKJAUJT
FORMULA=C15H13N3O4S
DB=DRUG
ID=Training_26910
78.0372 	 8.47
79.05423 	 3.56
93.0573 	 3.87
95.06037 	 71.4666666666667
95.06893 	 100
96.0682 	 4.25
97.01065 	 1.47
105.03349 	 1.86
105.04472 	 1.43666666666667
105.0481 	 2.84
107.06037 	 1.606
109.01065 	 1.82666666666667
118.06513 	 0.67
121.03964 	 98.436
123.05529 	 3.06
125.00556 	 1.83
133.03964 	 0.59
133.04301 	 0.27
135.05529 	 1.9525
136.08692 	 2.734
137.00556 	 2.12
146.06004 	 2.69
148.05054 	 1.63666666666667
149.00556 	 0.68
149.05836 	 2.786
149.05971 	 3.71
153.00048 	 8.57
162.06619 	 2.645
163.07401 	 0.97
164.01646 	 3.145
164.08184 	 34.816
164.08318 	 23.5
165.07843 	 3.34
180.07675 	 0.45
182.02703 	 0.88
194.03826 	 1.45
210.02194 	 6.265
212.03759 	 16.83
212.04882 	 0.38
223.98007 	 3.18
238.01685 	 100
240.01138 	 7.58
253.06414 	 3.18
332.06995 	 61.7566666666667
END IONS

BEGIN IONS
NAME=Training_16877
PEPMASS=783.453
SMILES=CC1(C)CC[C@@]2(CC[C@]3(C)C(=CCC4[C@@]5(C)C[C@@H]([C@@H]([C@@](C)(CO)C5CC[C@@]34C)O[C@H]3[C@@H]([C@H]([C@@H](CO3)O)O)O)O)C2C1)C(=O)O[C@H]1[C@@H]([C@H]([C@@H]([C@@H](CO)O1)O)O)O
INCHIKEY=RTFKMVMUZLBFEW
FORMULA=C41H66O14
DB=MASSBANK
ID=Training_16877
55.01784 	 6.27
55.05423 	 21.95
57.03349 	 9.76
57.06988 	 5.38
67.05423 	 16.95
69.03349 	 21.895
69.06988 	 17.55
71.04914 	 8.685
79.05423 	 27.69
81.06988 	 42.095
83.04914 	 4.28333333333333
83.08553 	 9.09
91.05423 	 32.23
93.06988 	 38.505
95.08553 	 48.8166666666667
97.02841 	 21.32
105.06988 	 31.9766666666667
107.08553 	 61.725
109.10118 	 31.11
111.08044 	 5.72
117.06988 	 8.095
119.08553 	 44.3025
121.10118 	 35.7733333333333
123.11683 	 10.01
125.09609 	 11.0066666666667
129.06988 	 5.41
131.08553 	 19.745
133.06479 	 0.47
133.10118 	 44.9133333333333
135.11683 	 17.0633333333333
143.08553 	 8.935
144.09335 	 4.03
145.06479 	 2.78
145.10118 	 35.285
147.08044 	 1.08
147.11683 	 23.5166666666667
149.13248 	 16.4733333333333
155.08553 	 0.58
157.10118 	 8.74
159.11683 	 41.6766666666667
161.05971 	 0.45
161.13248 	 28.3433333333333
163.14813 	 18.0766666666667
169.10118 	 0.67
171.08044 	 1.34
171.11683 	 9.08333333333333
173.09609 	 0.51
173.13248 	 31.9333333333333
175.14813 	 31.65
177.09101 	 2.14
177.16378 	 16.8866666666667
179.10666 	 1.05
181.10118 	 4.21
183.11683 	 3.98
185.09609 	 0.53
185.13248 	 7.25
187.11174 	 0.45
187.14813 	 44.6333333333333
189.09101 	 0.59
189.12739 	 0.86
189.16378 	 52.3233333333333
191.10666 	 0.99
191.14304 	 6.945
191.17943 	 15.3
197.09609 	 0.43
199.11174 	 13.36
199.14813 	 14.17
201.09101 	 0.6
201.16378 	 70.25
203.10666 	 1.81
203.14304 	 10.51
203.17943 	 25.0066666666667
205.15869 	 9.11
207.17434 	 8.94
209.09609 	 1
213.16378 	 17.5433333333333
215.10666 	 0.95
215.17943 	 23.2766666666667
217.12231 	 11.29
217.15869 	 8.785
219.17434 	 31.63
221.15361 	 8.55
227.10666 	 8.11
227.17943 	 6.48
229.19508 	 7.385
231.13796 	 0.98
231.17434 	 12.97
233.11722 	 0.67
233.15361 	 10.66
235.16926 	 17.31
241.12231 	 0.83
245.11722 	 5.52
247.16926 	 25.51
259.13287 	 3.71
261.18491 	 13.18
263.12779 	 1.69
277.14344 	 5.21
317.13835 	 0.97
327.23186 	 18.81
335.14891 	 100
377.32028 	 19.44
407.33084 	 62.43
423.32576 	 28.16
425.34141 	 15.67
435.32576 	 72.6
441.33632 	 9.98
453.33632 	 83.32
467.19117 	 12.25
471.34689 	 100
633.39971 	 22.36
783.45253 	 0
END IONS

BEGIN IONS
NAME=Training_17200
PEPMASS=347.17
SMILES=C/C(=C\CO)/CC/C=C(\C)/C(=O)O[C@H]1[C@@H]([C@H]([C@@H]([C@@H](CO)O1)O)O)O
INCHIKEY=QZIOPOIUZGGXKI
FORMULA=C16H26O8
DB=MASSBANK
ID=Training_17200
51.02293 	 0.62
53.03858 	 2.875
55.01784 	 5.69
55.05423 	 3.815
57.03349 	 6.795
57.06988 	 15.725
59.04914 	 1.52
61.02841 	 1.525
65.03858 	 0.29
67.05423 	 2.7
69.03349 	 4.85
69.06988 	 1.37
71.01276 	 1.2
71.04914 	 0.943333333333333
73.02841 	 0.385
75.04406 	 6.22
77.02332 	 2.15
77.03858 	 1.895
79.05423 	 11.92
81.06988 	 8.21333333333333
83.04914 	 0.74
85.02841 	 14.08
87.04406 	 1.565
89.05971 	 0.27
91.05423 	 17.9633333333333
93.06988 	 100
95.04914 	 10.92
95.08553 	 5.03
97.02841 	 4.68333333333333
97.06479 	 2.33
99.04406 	 1.15666666666667
103.03897 	 1.7
103.05423 	 2.06
105.06988 	 13.7166666666667
107.08553 	 2.535
109.02841 	 1.57333333333333
109.06479 	 0.3
111.08044 	 15.33
113.05971 	 1.67
115.03897 	 1.32
116.06205 	 1.75
117.05462 	 2.67
119.08553 	 2.46
121.10118 	 71.5766666666667
123.08044 	 2.935
123.11683 	 1.535
125.05971 	 3.25333333333333
131.08553 	 2.47
133.10118 	 0.62
139.11174 	 7.93
145.04953 	 2.99
149.09609 	 7.035
163.0601 	 2.16
167.10666 	 14.81
173.11722 	 6.63
203.14304 	 7.24
219.17434 	 7.33
347.17004 	 0
END IONS

BEGIN IONS
NAME=Training_26911
PEPMASS=422.1765
SMILES=O=C(O)CC(O)CC(O)C=CC=1C(=NC=2C=CC=CC2C1C=3C=CC(F)=CC3)C4CC4
INCHIKEY=VGYFMXBACGZSIL
FORMULA=C25H24FNO4
DB=DRUG
ID=Training_26911
41.03858 	 0.56
43.01784 	 2.02
45.03349 	 0.98
69.03349 	 2.01
71.01276 	 1.65
73.02841 	 1.55
89.02332 	 0.97
97.02841 	 14.04
115.03897 	 2.96
248.087 	 1.44
259.07918 	 0.93
260.087 	 6.96
261.09483 	 19.12
262.10265 	 12.54
272.087 	 1.52
274.10265 	 23.14
275.11048 	 5.61
276.1183 	 7.87
278.09643 	 0.7
286.10265 	 1.02
288.1183 	 8.93
290.13395 	 100
298.10265 	 1.29
300.1183 	 4.26
301.12613 	 0.84
304.11322 	 4.28
314.13395 	 0.7
316.1496 	 7.79
318.12887 	 61.35
319.13669 	 2.17
320.14338 	 2.45
326.13395 	 1.7
334.16017 	 6.48
340.1496 	 1.02
344.14452 	 2.71
362.15508 	 44.63
368.14452 	 0.38
386.15508 	 3.39
404.16565 	 3.02
422.17621 	 163.71
END IONS

BEGIN IONS
NAME=Training_26912
PEPMASS=491.2305
SMILES=O=C1C(=C(C)CN1C(O)=NCCC2=CC=C(C=C2)S(=O)(=O)NC(O)=NC3CCC(C)CC3)CC
INCHIKEY=WIGIZIANZCJQQY
FORMULA=C24H34N4O5S
DB=DRUG
ID=Training_26912
55.05423 	 0.42
81.01823 	 3.37
81.06988 	 0.3
91.05423 	 0.4
96.04439 	 1.83
97.10118 	 0.74
98.06004 	 1.0775
98.09643 	 1.025
103.05423 	 5.1775
106.06513 	 0.24
108.08078 	 2.104
109.06479 	 3.068
114.12773 	 0.48
118.06513 	 0.9975
119.04914 	 0.69
121.06479 	 0.95
124.07569 	 3.57571428571429
126.09134 	 53.2322222222222
128.04948 	 0.33
131.06037 	 0.47
142.0611 	 1.3
143.02131 	 3.37
146.06004 	 2.54
147.03148 	 3.53
150.05227 	 0.32
151.08659 	 1.23666666666667
152.0706 	 12.502
152.07061 	 4.79
153.07325 	 0.57
166.02874 	 0.3
167.01613 	 7.205
168.02395 	 0.55
170.08117 	 4.325
171.08381 	 0.33
174.06619 	 1.09
179.0815 	 2.25
181.09715 	 7.365
182.0998 	 1.11
184.04268 	 1.67
186.03452 	 0.3
192.01138 	 0.29
192.03518 	 3.68
210.02194 	 1.56
214.155 	 1
227.04849 	 19.365
228.04776 	 5.58
228.13561 	 0.32
229.06077 	 3.92
229.06414 	 0.58
230.11755 	 4.08
232.0638 	 4.15
234.11515 	 1.02
243.02227 	 3.76
243.15256 	 0.47
244.02155 	 1.17
246.04307 	 0.27
253.13086 	 0.31
254.1335 	 0.31
271.14142 	 0.42
271.1441 	 0.64
287.16283 	 3.45
292.09682 	 0.4
299.08488 	 0.26
317.09544 	 0.345
335.106 	 8.49333333333333
336.11046 	 0.54
337.10571 	 0.5
352.13255 	 83.63875
353.13182 	 12.54
353.13701 	 18.79
353.14038 	 26.72
354.12842 	 9.17
354.13563 	 8.53
355.13222 	 0.76
355.1349 	 1.58
356.11891 	 1.26
357.12674 	 1.02
362.10835 	 4.19
362.1169 	 3.84
366.1482 	 5.34
366.15223 	 6.43
367.15603 	 3.04
375.09102 	 1.15
376.10874 	 4.62
376.11142 	 1.89
378.11182 	 54.7
378.1145 	 47.72
379.11109 	 11.98
380.11489 	 1.3
382.13054 	 1.22
386.10835 	 3.23
394.14312 	 4.08
415.22275 	 1.11
425.15295 	 0.98
428.21281 	 3.53
432.16145 	 2.34
491.23227 	 105.184444444444
END IONS

BEGIN IONS
NAME=Training_26913
PEPMASS=296.1468
SMILES=S1C=CC2=C1CCC=3C=CC=CC3C2=C4CCN(C)CC4
INCHIKEY=FIADGNVRKBPQEU
FORMULA=C19H21NS
DB=DRUG
ID=Training_26913
42.03383 	 1.73
44.04948 	 6.79
58.06513 	 14.39
68.04948 	 1.4
70.06513 	 2.08
79.05423 	 1.35
81.0573 	 1.1
82.06513 	 6.14
91.05423 	 3.395
94.06513 	 9.525
96.08078 	 100
97.01065 	 7.73
97.0886 	 5.47
98.09643 	 4.445
111.0263 	 5.95
115.05423 	 12.9033333333333
117.06988 	 6.50666666666667
123.0263 	 7.91333333333333
127.05423 	 4.72
128.06205 	 10.9933333333333
129.06988 	 11.0466666666667
131.08553 	 2.38
137.04195 	 9.515
141.06988 	 13.3066666666667
143.08553 	 8.98666666666667
147.0263 	 5.58
152.06205 	 5.78
153.06988 	 6.805
154.0777 	 7.145
155.08553 	 12.83
161.03858 	 2.42
162.04977 	 4.36
165.06988 	 31.6366666666667
166.0777 	 15.1633333333333
167.08553 	 6.30666666666667
169.10118 	 4.61666666666667
178.0777 	 12.32
179.08553 	 12.74
181.10118 	 3
184.03412 	 7.05666666666667
184.11208 	 2.45
185.04195 	 12.48
185.1199 	 2.97
190.0777 	 6.545
191.08553 	 18.0666666666667
192.09335 	 8.935
193.10118 	 4.04666666666667
197.04195 	 12.14
198.04977 	 5.155
198.12773 	 10.2
199.0576 	 50.3833333333333
202.0777 	 4
203.08553 	 10.31
204.09335 	 14.9466666666667
205.10118 	 21.33
207.11683 	 3.25
209.04195 	 6.6
210.04977 	 5.815
211.0576 	 8.775
217.10118 	 3.14666666666667
219.11683 	 14.0766666666667
220.12465 	 7.89
223.0576 	 7.505
224.06542 	 8.66
225.07325 	 8.41666666666667
235.0576 	 4.86
237.07325 	 6.33
251.0889 	 6.32333333333333
253.10455 	 5.71
265.10455 	 2.5
296.14675 	 179.153333333333
END IONS

BEGIN IONS
NAME=Training_17201
PEPMASS=347.222
SMILES=C/C(=C\CCC(C)C1=CCC2(C)C1CC1=C(CCC(C1=O)O)O2)/CO
INCHIKEY=KOATXBNOVXBDJE
FORMULA=C21H30O4
DB=MASSBANK
ID=Training_17201
79.05423 	 14.54
81.03349 	 30.5
81.06988 	 30.56
91.05423 	 22.87
93.06988 	 18.32
95.04914 	 100
105.06988 	 70.69
107.08553 	 46.39
109.10118 	 87.91
117.06988 	 12.81
119.08553 	 59.88
121.06479 	 7.2
121.10118 	 13.8
123.04406 	 79.5
129.06988 	 14.29
130.0777 	 8.45
131.08553 	 32.88
133.10118 	 42.92
141.05462 	 33.87
142.0777 	 12.38
143.08553 	 23.5
144.09335 	 10.33
145.10118 	 63.26
147.11683 	 37.15
155.08553 	 13.69
157.10118 	 32.82
158.109 	 7.87
159.08044 	 12.72
159.11683 	 30.62
161.09609 	 7.81
167.08553 	 8.26
168.09335 	 8.67
169.10118 	 16.03
171.11683 	 11.6
173.09609 	 10.95
173.13248 	 24.18
175.11174 	 8.1
181.10118 	 9.91
183.11683 	 18.68
185.09609 	 18.09
187.14813 	 14.24
189.16378 	 26.72
195.11683 	 8.32
201.12739 	 11.79
201.16378 	 11.97
203.10666 	 9.56
209.13248 	 8.86
211.11174 	 10.33
213.09101 	 10.05
221.11722 	 17.37
227.14304 	 7.83
229.12231 	 13.54
247.13287 	 27.41
255.13796 	 9.33
273.14852 	 14.48
293.18999 	 11.96
311.20056 	 22.51
329.21112 	 43.66
347.22169 	 0
END IONS

BEGIN IONS
NAME=Training_17203
PEPMASS=297.17
SMILES=CC(C1CCC2(C)C(=O)C=CC(C)(C2C1O)O)C(=O)OC
INCHIKEY=QTWFZVHPPOTAGN
FORMULA=C16H24O5
DB=MASSBANK
ID=Training_17203
79.05423 	 10.37
91.05423 	 15.91
95.01276 	 6.32
95.08553 	 6.53
105.06988 	 14.18
107.04914 	 44.04
115.05423 	 4.64
116.06205 	 6.32
117.06988 	 18.79
129.06988 	 31.05
130.0777 	 23.22
131.08553 	 47.17
133.06479 	 10.34
142.0777 	 6.27
143.08553 	 21.23
144.05697 	 9.9
145.10118 	 41.96
147.08044 	 5.88
151.07536 	 7.28
153.06988 	 9.43
155.08553 	 51.3
157.06479 	 11.02
157.10118 	 15.6
158.07262 	 21.85
159.08044 	 68.4
159.11683 	 24.39
167.08553 	 4.72
168.09335 	 10.47
171.08044 	 19.62
173.09609 	 75.09
173.13248 	 21.02
183.11683 	 20.4
201.12739 	 100
229.12231 	 33.02
247.13287 	 9.62
261.14852 	 13.5
297.16965 	 0
END IONS

BEGIN IONS
NAME=Training_3910
PEPMASS=284.1194
SMILES=CN1c2ccc(cc2C(=NCC1=O)c1ccccc1F)N
INCHIKEY=LTCDLGUFORGHGY
FORMULA=C16H14FN3O
DB=MASSBANK
ID=Training_3910
50.0151 	 23.85
51.02293 	 24.305
52.01817 	 8.09
53.03858 	 19.5566666666667
54.03383 	 10.19
57.01351 	 16.12
62.0151 	 11.62
63.02273 	 97.49
63.02293 	 24.505
64.01817 	 8.41
65.03858 	 47.6475
66.0464 	 35.8466666666667
67.04165 	 11.73
74.0149 	 23.27
75.02293 	 34.6733333333333
76.01817 	 17.4
77.03858 	 27.2475
78.03383 	 15.82
78.0462 	 12.64
78.0464 	 10.8
79.05423 	 17.126
80.04948 	 14.05
81.04472 	 6.88
83.02916 	 17.93
87.02293 	 8.59
89.03838 	 52.56
89.03858 	 27.215
90.03383 	 24.4933333333333
91.04165 	 9.26
91.05423 	 10.405
92.04948 	 21.618
93.0573 	 52.0542857142857
94.06513 	 15.626
95.0478 	 66.16
95.04914 	 33.07
96.04439 	 8.81
99.02407 	 15.58
102.03383 	 10.05
104.04948 	 46.6966666666667
105.04472 	 36.525
105.0573 	 7.63
106.06513 	 29.6471428571429
107.02916 	 15.005
107.07295 	 24.1525
108.08078 	 12.904
109.0448 	 11.835
113.03858 	 16.04
115.05403 	 14.32
115.05537 	 10.77
116.04948 	 3.3375
117.04472 	 13.375
117.0573 	 4.73333333333333
118.06513 	 3.454
119.06037 	 17.1714285714286
120.0682 	 12.25
121.07603 	 2.12166666666667
122.04005 	 7.22
123.02293 	 8.68
125.03972 	 12.19
126.0462 	 11.93
130.03997 	 10.8166666666667
130.04132 	 14.29
131.06037 	 12.57
132.04439 	 1.38
132.0682 	 10.8633333333333
133.0448 	 16.11
133.07602 	 5.786
134.04005 	 3.83
134.06004 	 2.37
134.08385 	 1.56
135.05529 	 7.62
135.09168 	 92.0588888888889
136.0557 	 2.26
137.03838 	 11.04
139.05423 	 35.81
139.05537 	 17.505
140.04948 	 24.53
140.05062 	 19.22
143.06037 	 1.65
144.05562 	 13.89
145.07602 	 0.49
146.06004 	 2.74333333333333
146.07127 	 10.965
148.06311 	 19.6425
149.03858 	 11.68
149.07094 	 1.31
150.0462 	 39.26
150.04754 	 16.08
151.05423 	 1.55
151.05537 	 9.79
152.06185 	 23.51
152.06205 	 14.74
153.06988 	 5.24
153.07102 	 8.95
157.0448 	 15.63
158.07127 	 3.48
160.08692 	 2.99
161.07094 	 8.77
161.09475 	 1.76
163.05423 	 14.155
163.08659 	 30.75
164.04948 	 24.41
166.06513 	 8.67
166.06627 	 10.5333333333333
167.07295 	 5.115
168.08078 	 2.24
169.06345 	 1.95
169.06459 	 20.01
170.05263 	 2.54
171.06045 	 3.04
174.07135 	 4.47
177.0573 	 6.53
177.05844 	 14.5
178.06513 	 7.01333333333333
178.06627 	 12.29
179.06152 	 9.67
179.07295 	 7.8
180.08078 	 5.45
180.08192 	 27.4
181.0448 	 17.45
181.0886 	 9.11333333333333
183.06045 	 17.60375
185.06353 	 4.16
186.07135 	 1.87
187.07918 	 1.705
188.087 	 1.53
190.06513 	 7.40666666666667
191.07295 	 3.08
193.07602 	 6.88
193.07717 	 4.37
194.08385 	 4.185
195.09168 	 6.204
197.06353 	 1.77
198.07135 	 15.68
200.087 	 3.16666666666667
205.07602 	 9.875
205.07717 	 7.24
206.08385 	 8.69
207.09168 	 9.76333333333333
207.09282 	 9.2
208.0557 	 7.46
208.0995 	 7.265
209.06353 	 13.32
209.10733 	 2.23
210.07135 	 7.9475
211.07918 	 36.07
213.08225 	 9.635
214.09008 	 1.98
215.0979 	 5.712
219.09168 	 2.59666666666667
220.08692 	 9.428
221.09475 	 3.486
223.0666 	 8.395
224.07443 	 5.165
225.08225 	 9.1275
226.09008 	 50.548
227.0979 	 45.19625
229.11355 	 2.8
234.10257 	 1.33333333333333
236.11822 	 15.3842857142857
237.10224 	 0.37
238.0775 	 9.59666666666667
239.0979 	 1.95
240.09315 	 42.4766666666667
241.10098 	 10.7716666666667
249.08966 	 0.675
254.1088 	 7.12666666666667
255.09282 	 1.345
255.11663 	 1.37
256.12445 	 51.88
257.10847 	 0.34
264.11314 	 28.878
268.08807 	 1.14333333333333
269.09589 	 1.43
284.11937 	 628.186666666667
END IONS

BEGIN IONS
NAME=Training_17204
PEPMASS=309.145
SMILES=CC(=NC(CCC(=O)O)C(=NCCc1ccc(cc1)O)O)O
INCHIKEY=QKTVHZCBVNESSR
FORMULA=C15H20N2O5
DB=MASSBANK
ID=Training_17204
77.03858 	 0.41
83.06037 	 0.57
84.04439 	 37.93
91.05423 	 3.45
93.06988 	 7
94.07368 	 0.64
95.04914 	 1.24
98.06004 	 0.81
102.05496 	 0.82
103.05423 	 8.49
104.05803 	 0.52
105.04205 	 3.66
121.06479 	 100
122.06859 	 6.37
126.05496 	 0.81
129.06585 	 0.22
130.04987 	 24.66
138.09134 	 5.35
172.06043 	 0.27
203.11789 	 1.8
204.1019 	 9.33
221.12845 	 5.82
249.12337 	 2.82
250.10738 	 3.55
263.13902 	 0.63
267.13393 	 1.81
309.1445 	 0
END IONS

BEGIN IONS
NAME=Training_17205
PEPMASS=481.258
SMILES=CC1=CC2[C@H]([C@H](C)C[C@@]2(C(=O)C(=CC2C(C[C@H]1OC(=O)C)C2(C)C)C)O)OC(=O)c1ccccc1
INCHIKEY=WTURHHSEHGCTBS
FORMULA=C29H36O6
DB=MASSBANK
ID=Training_17205
81.06988 	 12.3
91.05423 	 17.98
93.06988 	 71.49
105.03349 	 27.5
105.06988 	 38.22
107.08553 	 43.5
109.10118 	 13.4
119.08553 	 57.11
121.10118 	 74.9
131.08553 	 20.13
133.10118 	 39.78
135.08044 	 14.71
135.11683 	 25.97
137.09609 	 19.92
143.08553 	 20.86
145.10118 	 50.5
147.08044 	 28.89
147.11683 	 17.71
149.09609 	 25.82
155.08553 	 15.91
156.09335 	 12.62
157.10118 	 31.19
159.08044 	 19.48
159.11683 	 26.61
161.09609 	 30.73
161.13248 	 15.32
163.07536 	 36.69
163.11174 	 13.99
169.10118 	 26.16
171.11683 	 20.57
173.09609 	 30.93
173.13248 	 20.24
175.11174 	 14.67
175.14813 	 29.2
183.11683 	 27.81
185.13248 	 15.14
187.11174 	 20.35
187.14813 	 19.88
189.12739 	 15.83
195.11683 	 14.18
197.09609 	 17.98
197.13248 	 29.04
201.12739 	 18.22
203.14304 	 12.8
210.10392 	 14.02
211.11174 	 37.81
211.14813 	 21.63
213.12739 	 28.41
215.14304 	 18.64
225.12739 	 43.44
229.15869 	 15.4
239.14304 	 35.36
253.19508 	 29.57
257.18999 	 13.05
271.20564 	 26.15
281.18999 	 94.3
299.20056 	 100
481.25847 	 0
END IONS

BEGIN IONS
NAME=Training_17206
PEPMASS=1131.56
SMILES=C/C=C(\C)/C(=O)O[C@H]1[C@@H]([C@@]2(COC(=O)C)[C@@H](CC1(C)C)C1=CCC3[C@@]4(C)CC[C@@H]([C@](C)(CO)C4CC[C@@]3(C)[C@]1(C)C[C@H]2O)O[C@H]1[C@@H]([C@H]([C@@H]([C@@H](C(=O)O)O1)O[C@H]1[C@@H]([C@H]([C@@H]([C@@H](CO)O1)O)O)O)O)O[C@H]1[C@@H]([C@H]([C@@H]([C@@H](CO)O1)O)O)O)O
INCHIKEY=YOSIWGSGLDDTHJ
FORMULA=C55H86O24
DB=MASSBANK
ID=Training_17206
79.05423 	 27.79
81.06988 	 57.75
83.04914 	 77.6
85.02841 	 36.64
91.05423 	 110.375
93.06988 	 55.785
95.01276 	 19.6
95.08553 	 43.22
97.02841 	 17.38
105.06988 	 83.905
107.08553 	 47.5233333333333
109.10118 	 29.7133333333333
111.08044 	 16.22
117.06988 	 25.4
119.01276 	 7.52
119.08553 	 60.1066666666667
121.10118 	 27.925
123.11683 	 24.47
128.06205 	 15.18
129.06988 	 23.09
130.0777 	 8.16
131.08553 	 52.23
133.10118 	 41.34
135.11683 	 19.9966666666667
137.02332 	 3.69
141.01824 	 39.41
141.06988 	 13.76
142.0777 	 21.57
143.08553 	 42.07
145.10118 	 48.59
147.11683 	 34.9233333333333
149.13248 	 26.37
155.08553 	 24.74
156.09335 	 21.54
157.10118 	 38.7866666666667
159.11683 	 43.36
161.13248 	 26.6133333333333
163.00259 	 1
167.08553 	 20.01
168.09335 	 9.41
169.10118 	 33.8033333333333
170.109 	 9.88
171.11683 	 32.6633333333333
173.09609 	 15.95
173.13248 	 26.77
175.14813 	 17.995
177.16378 	 16.14
179.08553 	 13.38
181.01315 	 4.24
181.10118 	 21.23
182.109 	 15.89
183.11683 	 27.4533333333333
185.04445 	 7.23
185.13248 	 22.5566666666667
187.14813 	 24.2566666666667
189.16378 	 10.23
193.10118 	 9.8
194.109 	 7.98
195.11683 	 17.02
197.13248 	 27.7775
199.02371 	 0.87
199.14813 	 21.44
201.12739 	 21.74
201.16378 	 25.125
203.05501 	 18.21
205.15869 	 11.62
207.11683 	 10.8
209.13248 	 17.6933333333333
211.14813 	 26.24
215.14304 	 26.185
217.15869 	 6.89
225.03936 	 36.43
227.14304 	 16.11
229.15869 	 21.55
247.16926 	 11.48
269.06558 	 2.81
273.06049 	 2.68
281.06558 	 28.99
299.07614 	 8.71
319.06597 	 1.08
325.05541 	 0.8
343.06597 	 5.5
361.07654 	 10.17
377.28389 	 12.23
379.0871 	 4.6
399.30463 	 13.49
405.31519 	 8.16
417.31519 	 36.835
417.32107 	 22.31
418.32302 	 19.98
431.1184 	 10.16
435.32576 	 50.495
435.33163 	 18.87
436.33358 	 28.19
453.33632 	 74.55
454.34415 	 19.29
461.12897 	 1.16
471.34689 	 19.76
477.33632 	 11.43
493.33124 	 1.73
495.13445 	 5.07
495.34689 	 34.14
496.14227 	 0.78
496.35471 	 9.3
505.1188 	 9.46
506.12662 	 1.57
513.35745 	 28.29
514.36528 	 7.86
517.36762 	 6.54
523.12936 	 100
524.13719 	 17.44
535.3418 	 1.08
535.37819 	 17.67
541.13993 	 4.35
553.35237 	 18.64
593.34728 	 10.68
611.35784 	 10.93
629.36841 	 12.01
635.39423 	 2.02
653.4048 	 39.69
829.43688 	 1.19
891.43728 	 0.87
991.48971 	 8.81
993.50536 	 1.07
1131.55818 	 0
END IONS

BEGIN IONS
NAME=Training_17207
PEPMASS=267.159
SMILES=CC1(CCCC2(C)C3COC(=O)C3=CC(C12)O)CO
INCHIKEY=ZHCNENZBEJDTHH
FORMULA=C15H22O4
DB=MASSBANK
ID=Training_17207
79.05423 	 19.38
81.06988 	 23.79
91.05423 	 35.32
93.06988 	 30.94
95.04914 	 11.1
95.08553 	 40.61
103.05423 	 6.56
105.06988 	 57.17
107.08553 	 25.93
109.02841 	 5.11
109.06479 	 4.3
109.10118 	 6.22
115.05423 	 8.67
117.06988 	 10.51
119.08553 	 44.57
120.09335 	 5.5
121.06479 	 4.21
121.10118 	 9.62
123.11683 	 6.96
125.05971 	 9.12
128.06205 	 11.52
129.06988 	 9.97
130.0777 	 5.96
131.08553 	 14.15
133.10118 	 44.97
134.109 	 4.2
135.11683 	 7.06
137.05971 	 3.43
139.07536 	 7.68
142.0777 	 7.31
143.08553 	 25.93
144.09335 	 4.77
145.10118 	 24.41
147.08044 	 16.03
147.11683 	 28
149.13248 	 52.66
151.07536 	 6.12
155.08553 	 5.93
157.10118 	 13.98
159.08044 	 3.73
159.11683 	 6.87
161.09609 	 7.98
161.13248 	 7.02
165.09101 	 9.05
170.109 	 7.9
175.14813 	 69.27
185.13248 	 48.51
187.14813 	 9.37
203.14304 	 100
221.15361 	 23.3
231.13796 	 4.14
249.14852 	 27.44
267.15909 	 16.92
END IONS

BEGIN IONS
NAME=Training_17208
PEPMASS=342.155
SMILES=CC1C(=O)OCC2=CCN3(=O)CCC(C23)OC(=O)C(C)(C1(C)O)O
INCHIKEY=LJYFZKKLKJAKAX
FORMULA=C16H23NO7
DB=MASSBANK
ID=Training_17208
53.03858 	 2.91
55.01784 	 2.18
55.05423 	 6.24
57.03349 	 5.785
57.06988 	 5.16
65.03858 	 2.82
67.04165 	 4.49
67.05423 	 5.86
68.04948 	 8.41
69.06988 	 3.57
71.08553 	 3.17
79.01784 	 3.35
79.05423 	 7.93
80.04948 	 12.4033333333333
81.0573 	 5.67
81.06988 	 10.1125
82.04132 	 5.085
82.06513 	 6.70666666666667
83.01276 	 4.26
83.04914 	 12.0166666666667
83.08553 	 3.09
84.04439 	 4.32
87.04406 	 2.84
89.05971 	 7.99
91.05423 	 7.28666666666667
92.04948 	 2.735
92.06205 	 1.995
93.0573 	 30.4433333333333
93.06988 	 3.53
94.06513 	 44.4033333333333
95.04914 	 5.535
95.07295 	 11.16
95.08553 	 7.91
96.04439 	 5.635
96.08078 	 1.925
98.06004 	 2.68666666666667
99.04406 	 4.98333333333333
103.05423 	 1.44
105.06988 	 2.01
106.06513 	 10.3566666666667
107.04914 	 100
107.07295 	 3.02
107.08553 	 4.19
108.08078 	 26.3866666666667
109.06479 	 4.39666666666667
109.0886 	 4.72
109.10118 	 7.42
110.06004 	 5.12
111.06786 	 8.13333333333333
112.07569 	 4.83
113.05971 	 2.48
115.07536 	 11.8366666666667
117.05462 	 2.75
117.0573 	 1.64
118.06513 	 46.2933333333333
119.07295 	 64.8466666666667
119.08553 	 3.64
120.08078 	 61.8733333333333
121.02841 	 3.3
121.06479 	 6.5
121.0886 	 6.435
121.10118 	 4.36
122.06004 	 2.49
122.09643 	 3.19333333333333
123.04406 	 14.76
123.11683 	 2.81
124.07569 	 2.04
125.05971 	 1.51
126.09134 	 1.8
133.06479 	 9.86
135.11683 	 2.9
136.07569 	 59.9733333333333
137.08352 	 100
138.09134 	 21.2433333333333
140.07061 	 2.9
140.10699 	 2.095
145.06479 	 4.18
147.08044 	 9.87
149.05971 	 2.78
154.08625 	 10.2233333333333
154.12264 	 6.16
155.09408 	 2.67
157.08592 	 16.9466666666667
163.07536 	 12.77
172.09682 	 4.62666666666667
183.089 	 3.44
185.09609 	 3.54
187.11174 	 5.97
194.11756 	 2.435
208.09682 	 0.74
209.10465 	 3.4
210.11247 	 4.96333333333333
210.18524 	 6.08
213.12739 	 6.31
223.11174 	 5.76
225.12739 	 7.77
226.10738 	 1.88
228.12303 	 1.29
236.12812 	 30.1133333333333
241.12231 	 10.54
243.01622 	 3.29
244.11795 	 1.475
245.06826 	 3.34
253.13086 	 10.07
254.13869 	 3.64
261.02679 	 30.65
262.03461 	 7.89
263.07882 	 2.75
270.1336 	 2.205
296.14925 	 13.175
314.15981 	 7.235
324.14416 	 0.73
342.15473 	 190.535
END IONS

BEGIN IONS
NAME=Training_17209
PEPMASS=392.208
SMILES=C=CC(C)(C)C12CC3C(=NC(Cc4cnc[nH]4)C(=O)N3C2Nc2ccccc12)O
INCHIKEY=IQVNREJWRXOHEO
FORMULA=C22H25N5O2
DB=MASSBANK
ID=Training_17209
69.06988 	 12.04
81.04472 	 3.215
83.06037 	 4.67666666666667
93.04472 	 1.46
95.06037 	 4.52
108.05562 	 4.15
110.07127 	 39.965
121.03964 	 1.12
122.07127 	 29.62
129.06988 	 1.43
130.06513 	 58.23
132.08078 	 4.88
134.07127 	 3.39
136.05054 	 3.075
138.06619 	 1.35
142.06513 	 7.285
144.08078 	 3.405
150.06619 	 11.42
154.06513 	 2.28
155.07295 	 4.33
156.08078 	 7.19666666666667
159.09168 	 15.0533333333333
165.07709 	 4.69333333333333
166.0611 	 5.425
167.09274 	 21.7525
168.08078 	 6.505
171.09168 	 2.42
173.02198 	 100
174.02125 	 36.26
177.07709 	 1.9
178.0611 	 8.26666666666667
181.0886 	 1.11
182.09643 	 4.89
183.10425 	 7.75333333333333
193.072 	 4.22
195.08765 	 57.6175
196.11208 	 3.21
198.12773 	 43.3125
205.05221 	 50.22
206.04746 	 20.88
224.11822 	 13.2966666666667
234.10257 	 1.58
247.05423 	 7.91
248.06205 	 46.45
249.06988 	 34.9
250.07368 	 6.96
251.12912 	 1.36
296.15059 	 3.69
307.11895 	 3.25
324.1455 	 84.2825
336.1455 	 9.435
392.2081 	 15.7216666666667
END IONS

BEGIN IONS
NAME=Training_16878
PEPMASS=541.28
SMILES=CC(C)C(=O)O[C@@H]1C2CC3=C4CC(=O)O[C@@H](c5ccoc5)[C@]4(C)CCC3[C@](C)([C@@H](CC(=O)OC)C1(C)C)C2=O
INCHIKEY=OTIOLMDUPDTDHA
FORMULA=C31H40O8
DB=MASSBANK
ID=Training_16878
95.04914 	 100
105.06988 	 9.52
119.08553 	 9.81
121.06479 	 9.03
121.10118 	 11.27
133.10118 	 10.47
143.08553 	 11.85
145.06479 	 11.08
145.10118 	 11.03
149.09609 	 34.83
155.08553 	 9.92
157.10118 	 9.99
161.09609 	 9.12
169.10118 	 11.17
183.08044 	 10.56
183.11683 	 12.22
185.09609 	 17.64
187.11174 	 8.99
197.09609 	 18.62
199.11174 	 17.31
207.11683 	 10.98
209.09609 	 12.22
209.13248 	 12.96
211.11174 	 9.84
221.13248 	 22.87
223.14813 	 10.97
225.09101 	 12.63
227.10666 	 10.59
233.13248 	 9.12
237.16378 	 16.25
265.12231 	 21.46
267.13796 	 26.73
279.13796 	 9.33
281.15361 	 10.94
293.15361 	 10.92
297.18491 	 13.01
301.15869 	 14.3
315.17434 	 10.33
325.14344 	 15.25
333.18491 	 9.44
339.19547 	 8.73
343.16926 	 12.63
357.18491 	 15.84
361.17982 	 35.79
365.21112 	 11.32
375.19547 	 42.65
393.20604 	 26.53
403.19039 	 29.36
407.22169 	 13.45
417.20604 	 12.95
421.20095 	 45.62
435.2166 	 60.92
453.22717 	 75.19
509.25338 	 20.75
541.27959 	 24.17
END IONS

BEGIN IONS
NAME=Training_17210
PEPMASS=373.222
SMILES=CC(CCC1=C(C)C(=O)CCC1(C)C)O[C@H]1[C@@H]([C@H]([C@@H]([C@@H](CO)O1)O)O)O
INCHIKEY=MRTYYJWDYPABSE
FORMULA=C19H32O7
DB=MASSBANK
ID=Training_17210
71.04914 	 1.35
79.05423 	 0.97
81.06988 	 8.23
83.04914 	 1.42
83.08553 	 3.53
85.02841 	 10.59
91.05423 	 1.87
93.06988 	 5.87
95.08553 	 20.53
97.02841 	 4.06
97.06479 	 2.32
97.10118 	 0.73
99.08044 	 0.88
105.06988 	 3.82
107.08553 	 11.19
109.10118 	 44.31
110.07262 	 1
110.109 	 3.08
111.08044 	 24.35
113.09609 	 0.71
119.08553 	 13.79
120.09335 	 1.3
121.10118 	 9.25
122.109 	 0.91
123.08044 	 27.41
123.11683 	 10.22
124.08827 	 3.02
125.09609 	 2.47
127.03897 	 2.18
133.10118 	 19.93
134.109 	 1.81
135.11683 	 28.9
136.12465 	 2.85
137.09609 	 66.83
138.10392 	 17.9
139.11174 	 4.04
145.04953 	 1.87
145.10118 	 1.16
146.109 	 0.83
147.11683 	 4.78
149.13248 	 10.7
150.1403 	 0.99
151.11174 	 5.16
151.14813 	 8.05
163.11174 	 1.85
164.11957 	 0.86
165.12739 	 7.29
165.16378 	 3.06
175.14813 	 36.32
178.13522 	 3.03
193.15869 	 40.31
211.16926 	 100
373.22208 	 0
END IONS

BEGIN IONS
NAME=Training_17211
PEPMASS=301.216
SMILES=CC(C)c1ccc2c(CCC3[C@]2(C)CCC[C@@]3(C)C(=O)O)c1
INCHIKEY=NFWKVWVWBFBAOV
FORMULA=C20H28O2
DB=MASSBANK
ID=Training_17211
55.05423 	 21.235
57.06988 	 13.3
67.05423 	 31.9833333333333
69.06988 	 22.6833333333333
79.05423 	 15.2166666666667
81.06988 	 33.9766666666667
83.08553 	 7.315
89.05971 	 100
91.05423 	 31.36
93.06988 	 28.9666666666667
95.08553 	 35.975
105.06988 	 36.635
107.08553 	 22.18
109.10118 	 42.5525
115.05423 	 4.365
117.06988 	 22.4975
119.08553 	 18.69
121.10118 	 15.64
123.11683 	 29.935
128.06205 	 14.46
129.06988 	 13.6533333333333
131.08553 	 45.4475
133.10118 	 92.12
134.109 	 12.58
135.11683 	 12.205
141.06988 	 13.25
142.0777 	 10.83
143.08553 	 41.2666666666667
145.10118 	 26.8475
147.11683 	 21.62
154.0777 	 7.57
155.08553 	 21.475
156.09335 	 11.04
157.10118 	 18.97
158.109 	 8.36
159.11683 	 25.5166666666667
161.13248 	 8.88
168.09335 	 4.59
169.10118 	 15.695
170.109 	 3.83
171.11683 	 19.615
173.13248 	 19.24
175.14813 	 4.23
182.109 	 6.23
183.11683 	 8.495
185.13248 	 16.24
187.14813 	 8.39
188.15595 	 4
197.13248 	 15.255
199.14813 	 30.3733333333333
211.14813 	 5.475
213.16378 	 10.09
225.16378 	 5.9
245.15361 	 5.31
253.19508 	 8.01
255.21073 	 29.565
283.20564 	 4.78
301.21621 	 3.365
END IONS

BEGIN IONS
NAME=Training_17212
PEPMASS=425.181
SMILES=CC1=C2C(=O)C=C(CO[C@H]3[C@@H]([C@H]([C@@H]([C@@H](CO)O3)O)O)O)[C@@H]2[C@@H]2[C@@H](CC1)[C@@H](C)C(=O)O2
INCHIKEY=BUHZTPLXMFRPCK
FORMULA=C21H28O9
DB=MASSBANK
ID=Training_17212
81.03349 	 2.17
85.02841 	 11.58
91.05423 	 2.37
97.02841 	 3.6
105.06988 	 3.5
107.04914 	 2.65
107.08553 	 1.93
109.02841 	 3.54
119.08553 	 3.72
121.06479 	 2.5
127.03897 	 3.82
128.06205 	 8.97
129.06988 	 6.83
131.08553 	 5.95
133.06479 	 5.14
133.10118 	 9.47
141.06988 	 1.94
142.0777 	 2.4
143.08553 	 23.39
144.05697 	 2.73
144.09335 	 3.74
145.06479 	 4.18
145.10118 	 2.15
146.07262 	 3.12
147.08044 	 12.26
156.09335 	 3.2
157.06479 	 3.56
157.10118 	 4.77
158.07262 	 2.66
159.08044 	 18.2
160.08827 	 4.83
161.09609 	 28.62
171.08044 	 100
172.08827 	 13.48
173.09609 	 2.67
175.07536 	 5.84
175.11174 	 2.04
179.10666 	 3.15
184.08827 	 4.51
187.07536 	 6.06
187.11174 	 3.44
189.09101 	 30.29
189.12739 	 7.14
199.11174 	 29.98
203.07027 	 3.29
215.10666 	 1.79
217.12231 	 32.82
227.10666 	 6.65
233.11722 	 2.01
235.13287 	 1.79
245.11722 	 41.73
263.12779 	 91
425.18061 	 0
END IONS

BEGIN IONS
NAME=Training_5970
PEPMASS=163.123
SMILES=Cc1ccc(c(C)c1)NC=NC
INCHIKEY=JIIOLEGNERQDIP
FORMULA=C10H14N2
DB=MASSBANK
ID=Training_5970
77.03858 	 2.3
79.05423 	 4.51333333333333
95.08553 	 0.36
103.05423 	 5.245
105.06988 	 31.87
106.06513 	 3.034
107.07295 	 53.7275
115.05423 	 0.728333333333333
117.0573 	 24.453
120.08078 	 4.832
121.0886 	 0.706666666666667
122.09643 	 88.7441666666667
130.06513 	 0.683333333333333
131.07295 	 0.99
132.08078 	 46.4083333333333
133.07602 	 3.00333333333333
134.09643 	 0.255
136.11208 	 0.628333333333333
147.09168 	 0.455
148.0995 	 0.25
163.12297 	 1418.17083333333
END IONS

BEGIN IONS
NAME=Training_17215
PEPMASS=418.186
SMILES=C/C=C(/C=C(\C)/C=C/C=C/C=C(\C)/C(=O)C12C(C(CCO)(N=C1O)O)O2)\C(=O)OC
INCHIKEY=OHWILISHWFHITP
FORMULA=C22H27NO7
DB=MASSBANK
ID=Training_17215
91.05423 	 20.32
105.06988 	 11.17
117.06988 	 14.33
119.04914 	 19.49
119.08553 	 14.62
128.06205 	 44.77
129.06988 	 29.3
131.08553 	 18.48
141.06988 	 35.96
142.0777 	 21.57
143.08553 	 73.61
145.06479 	 15.58
147.08044 	 13.01
152.06205 	 10.7
153.06988 	 18.82
154.0777 	 11.32
155.08553 	 25.42
156.09335 	 66.68
157.10118 	 23.84
158.07262 	 14.75
159.08044 	 42.95
165.06988 	 48.37
166.0777 	 29.13
167.08553 	 24.17
168.09335 	 17.03
169.06479 	 20.8
169.10118 	 14.22
170.07262 	 10.34
171.08044 	 35.02
171.11683 	 43.59
178.0777 	 15.54
179.08553 	 20.62
180.09335 	 20.67
181.10118 	 29.41
183.08044 	 19.22
183.11683 	 11.3
184.08827 	 42.19
185.09609 	 15.15
193.10118 	 16.74
195.08044 	 14.17
195.11683 	 18.9
196.08827 	 11.04
197.09609 	 16.12
199.11174 	 100
205.10118 	 11.96
208.08827 	 17.29
209.09609 	 22.18
211.11174 	 14.76
221.09609 	 12.14
223.11174 	 31.42
227.10666 	 35.4
239.10666 	 16.14
241.12231 	 10.87
251.10666 	 28.7
269.11722 	 14.56
418.18603 	 0
END IONS

BEGIN IONS
NAME=Training_17216
PEPMASS=393.154
SMILES=C=C[C@@]12C[C@@H]([C@@H](C(=C)C(=O)OC)[C@@H](C2C(=C)C(=O)OC1)O)OC(=O)C(=C)CO
INCHIKEY=FZALQGCQQJLGKE
FORMULA=C20H24O8
DB=MASSBANK
ID=Training_17216
79.05423 	 5.04
91.05423 	 14.5
103.05423 	 3.66
105.06988 	 5.41
109.02841 	 4.07
115.05423 	 14.27
117.06988 	 19.45
119.08553 	 3.09
128.06205 	 23.32
129.06988 	 30.63
131.08553 	 8.01
135.04406 	 3.09
141.06988 	 33.15
142.0777 	 25.55
143.08553 	 13.28
144.05697 	 4.51
145.06479 	 16.54
145.10118 	 4.34
149.05971 	 3.84
152.06205 	 44.65
153.06988 	 25.41
154.0777 	 23.96
155.08553 	 15.88
157.06479 	 6.91
157.10118 	 17.35
159.08044 	 8.96
163.07536 	 10.8
165.06988 	 21.2
166.0777 	 18.36
167.08553 	 100
168.09335 	 18.42
169.06479 	 9.14
169.10118 	 16.27
170.07262 	 7.85
171.08044 	 5.33
183.08044 	 8.99
185.09609 	 36.81
187.07536 	 5.06
195.08044 	 48.78
197.09609 	 4.05
199.07536 	 5.14
201.09101 	 6.27
213.09101 	 59.15
214.09883 	 6.86
223.07536 	 15.8
227.10666 	 7.84
231.10157 	 6.52
241.08592 	 24.53
255.10157 	 15.79
259.09648 	 7.54
273.11214 	 7.55
291.1227 	 32.01
393.15439 	 0
END IONS

BEGIN IONS
NAME=Training_17217
PEPMASS=470.192
SMILES=CC(C)C(C(=O)N1CCCC1C(=Nc1c(cccc1O)C(=O)O)O)NC(=O)c1ccc(cc1)O
INCHIKEY=IVYXJYNRIKSGRV
FORMULA=C24H27N3O7
DB=MASSBANK
ID=Training_17217
65.03858 	 0.59
68.04948 	 0.29
70.06513 	 77.5966666666667
72.08078 	 2.01666666666667
121.02841 	 64.1533333333333
122.03221 	 6.66
131.04914 	 0.79
136.03931 	 0.47
143.0478 	 0.38
147.04406 	 12.93
148.04786 	 3.34
149.05971 	 1.04
153.03215 	 0.34
164.03422 	 0.53
165.05462 	 0.47
169.02706 	 21.36
171.04271 	 19.02
175.03897 	 2.58
185.04311 	 8.28
187.03763 	 40.79
189.05328 	 1.5
192.1019 	 7.395
193.04953 	 0.74
193.10571 	 0.98
197.02198 	 23.61
203.05367 	 16.15
215.03254 	 24.09
220.09682 	 4.49
221.10062 	 0.5
233.04311 	 8.04
233.09207 	 0.36
251.10263 	 19.32
309.07441 	 0.42
333.07441 	 2.19
335.09006 	 5.75
351.08497 	 2.09
353.10062 	 17.77
361.06932 	 6.17
362.07715 	 0.87
379.07989 	 100
380.08771 	 19.55
397.09045 	 32.38
398.09828 	 6.49
470.19218 	 0
END IONS

BEGIN IONS
NAME=Training_17218
PEPMASS=448.223
SMILES=CC1(C)C=Cc2c(ccc3c2N=C2C(C)(C)[C@@H]4C[C@@]56CCCN6C(=O)[C@@]4(C[C@@]32O)N=C5O)O1
INCHIKEY=PYHKDROAWLAEDE
FORMULA=C26H29N3O4
DB=MASSBANK
ID=Training_17218
67.05423 	 3.15
68.04948 	 5.14
69.0573 	 8.43
84.04439 	 1.1
84.08078 	 14.115
89.05971 	 0.99
91.05423 	 1.42
94.06513 	 3.37
97.02841 	 1.65
97.05222 	 8.14
98.06004 	 3.92
108.04439 	 1.92
109.02841 	 1.94
111.09167 	 2.97
114.05496 	 10.69
124.06311 	 6.15
126.05496 	 4.05
137.07094 	 25.73
138.07876 	 4.11
139.08659 	 4.025
140.07061 	 7.06
141.05462 	 4.07
144.08078 	 5.33
148.07569 	 3
148.11208 	 3.64
152.05803 	 41.5
157.04953 	 4.9
158.08117 	 6.91
160.11208 	 4.73
165.06585 	 84.44
166.07368 	 9.66
167.05769 	 1.79
167.0815 	 9.92
172.07569 	 9.93333333333333
176.10699 	 5.91666666666667
182.08117 	 8.95
184.07569 	 4.2
186.09134 	 10.32
188.10699 	 7.78
196.07569 	 43.5066666666667
199.06278 	 57.01
200.07061 	 28.0333333333333
200.09173 	 2.65
212.07061 	 41.6233333333333
214.08625 	 77.5533333333333
216.1019 	 1.48
227.09408 	 21.41
228.1019 	 12.685
235.1441 	 6.25
240.08078 	 100
240.1019 	 3.71
241.0886 	 9.17
258.09134 	 1.78
261.11482 	 4.71
268.1332 	 2.83
277.13354 	 8.14
287.07027 	 1.65
292.15702 	 4.62
305.08083 	 23.05
306.07608 	 4.04
314.14137 	 3.19
315.1128 	 2.99
319.1441 	 6.685
327.1128 	 7.23
328.12063 	 2.58
329.12845 	 17.22
330.13628 	 6.68
331.1441 	 4.205
336.13427 	 6.09
337.13354 	 3.54
339.14919 	 5.56
342.13628 	 13.675
343.1441 	 6.48
344.15193 	 6.385
345.15975 	 11.5
352.16557 	 10.32
355.1441 	 9.6
357.15975 	 33.3
360.18323 	 3.405
362.14992 	 4.27
364.12918 	 12.115
370.16758 	 1.81
375.2067 	 1.72
380.16048 	 33.55
385.19105 	 52.8133333333333
392.23325 	 3.07
400.16557 	 24.615
402.2176 	 10.05
403.20162 	 13.785
415.18904 	 10.41
430.21252 	 49.49
448.22308 	 61.005
END IONS

BEGIN IONS
NAME=Training_17219
PEPMASS=473.363
SMILES=CC1(C)CC[C@@]2(CC[C@]3(C)C(=CCC4[C@@]5(C)C[C@H]([C@@H](C(C)(C)C5CC[C@@]34C)O)O)C2C1)C(=O)O
INCHIKEY=MDZKJHQSJHYOHJ
FORMULA=C30H48O4
DB=MASSBANK
ID=Training_17219
81.06988 	 3.06
91.05423 	 3.15
93.06988 	 2.87
95.08553 	 17.73
105.06988 	 9.34
107.08553 	 17.93
109.10118 	 15.49
119.08553 	 16.52
121.10118 	 20.24
123.11683 	 4.09
125.05971 	 3.88
133.10118 	 27.6
135.11683 	 21.47
137.13248 	 4.11
145.10118 	 14.18
147.11683 	 19.29
148.12465 	 4.29
149.13248 	 11.53
153.09101 	 2.48
159.11683 	 9.96
161.13248 	 15.45
163.11174 	 6.76
163.14813 	 17.03
172.12465 	 2.57
173.13248 	 6.35
175.14813 	 20.6
177.16378 	 34.19
179.14304 	 5.64
187.14813 	 22.96
189.16378 	 61.91
191.17943 	 12.36
201.16378 	 14.07
203.17943 	 81.77
205.15869 	 43.13
207.17434 	 11.61
215.17943 	 5.96
219.17434 	 6.39
231.17434 	 2.93
249.18491 	 15.24
391.33593 	 5.92
409.34649 	 100
411.32576 	 4.99
419.33084 	 2.95
427.35706 	 8.22
437.34141 	 20.24
455.35197 	 6.01
473.36254 	 0
END IONS

BEGIN IONS
NAME=Training_17220
PEPMASS=351.217
SMILES=CCC1C(C)(C=CC(=O)C(C)C=C(C)C(=O)C(C)CC(C)C(=O)O1)O
INCHIKEY=BIGBTKXKWUHWLH
FORMULA=C20H30O5
DB=MASSBANK
ID=Training_17220
91.05423 	 21.23
95.08553 	 29.66
107.08553 	 38.38
109.10118 	 64.68
111.08044 	 22.52
117.06988 	 20.99
119.08553 	 62.09
121.10118 	 73.64
123.08044 	 50.59
125.05971 	 35.5
131.08553 	 48.94
132.09335 	 19.87
133.10118 	 80.13
135.11683 	 24.41
137.09609 	 37.56
139.07536 	 45.05
143.08553 	 42.57
145.10118 	 64.92
147.08044 	 30.31
147.11683 	 40.68
149.09609 	 100
151.11174 	 20.17
156.09335 	 40.15
159.08044 	 20.52
159.11683 	 37.62
161.09609 	 42.45
163.11174 	 80.96
165.05462 	 56.72
165.09101 	 38.27
173.09609 	 56.19
173.13248 	 42.39
174.1403 	 20.46
175.11174 	 18.81
175.14813 	 48.82
177.09101 	 21.99
179.14304 	 23.64
183.11683 	 50.35
185.13248 	 76.3
187.14813 	 31.01
189.12739 	 26.53
189.16378 	 37.15
191.14304 	 56.72
203.10666 	 20.58
203.14304 	 25.12
205.15869 	 37.44
213.16378 	 60.85
229.12231 	 28.01
241.15869 	 20.93
247.13287 	 37.26
247.16926 	 56.49
259.16926 	 37.26
287.20056 	 33.37
315.19547 	 60.32
333.20604 	 20.58
351.2166 	 6.25
END IONS

BEGIN IONS
NAME=Training_17221
PEPMASS=283.154
SMILES=CC(C)(C1=CCC23CC(C(CCC13)(C(=O)O)O)OC2)O
INCHIKEY=LKOCXGZSSYQSLN
FORMULA=C15H22O5
DB=MASSBANK
ID=Training_17221
79.05423 	 6.85
91.05423 	 29.81
93.06988 	 5.92
95.04914 	 2.61
103.05423 	 2.6
105.06988 	 14.59
107.04914 	 7.035
107.08553 	 6.02
109.06479 	 3.2
115.05423 	 10.37
116.06205 	 6.59
117.06988 	 22.67
119.08553 	 27.19
121.04954 	 10.6
121.10118 	 4.31
128.06205 	 23.675
129.06988 	 54.94
130.0777 	 17.89
131.08553 	 28.22
132.0781 	 8.5
133.10118 	 13.15
135.11683 	 5.44
141.06988 	 26.065
142.06245 	 6.4
142.0777 	 29.11
143.08553 	 44.585
144.09335 	 8.62
145.10118 	 17.915
146.109 	 4.96
147.08044 	 2.58
153.06988 	 22.35
153.07575 	 28.45
155.08553 	 41.6
156.09335 	 13.255
157.10118 	 11.32
158.109 	 9.79
159.11683 	 11.91
161.13248 	 3.72
168.0781 	 9.66
168.09335 	 21.11
171.11683 	 40.9
173.09609 	 5.67
173.13248 	 32.16
175.14813 	 8.14
177.09101 	 2.59
183.11683 	 35.03
193.10118 	 7.19
195.11683 	 11.86
201.12739 	 100
203.10666 	 2.18
217.12231 	 4.15
219.13796 	 27.665
229.12231 	 6.66
247.13287 	 5.92
248.1407 	 6.35
265.14344 	 3.3
283.154 	 0
END IONS

BEGIN IONS
NAME=Training_16879
PEPMASS=328.166
SMILES=CC(C)C=C1c2nc3c(cccc3O)c(=O)n2C(C(C)C)C(=N1)O
INCHIKEY=UVGDCLGJXMBOBD
FORMULA=C18H21N3O3
DB=MASSBANK
ID=Training_16879
83.04914 	 26.01
96.08078 	 3.12
120.04439 	 7.18
136.03931 	 9.79
145.03964 	 3.86
146.02365 	 8.66
161.07094 	 4.27
163.0502 	 51.36
174.04238 	 4.83
175.0502 	 4.66
186.06619 	 9.56
187.0502 	 8.82
188.08184 	 3.13
189.06585 	 16.4
190.0611 	 5.94
199.0502 	 6.6
200.05803 	 6.42
202.0611 	 19.38
204.07675 	 23.08
213.06585 	 17.04
214.0611 	 100
215.06893 	 90.71
216.07675 	 35.77
225.06585 	 4.18
226.07368 	 4.15
228.07675 	 16.04
229.09715 	 14.46
230.05602 	 18.82
241.09715 	 8.82
242.0924 	 38.43
243.06384 	 12.7
244.07167 	 23.67
244.10805 	 5.55
246.1237 	 26.88
255.06384 	 5.89
256.07167 	 11.32
257.07949 	 6.59
257.11588 	 18.9
258.1237 	 26.25
270.08732 	 71.85
271.09514 	 18.09
272.10297 	 33.34
285.11079 	 4.89
286.11862 	 50.85
287.12644 	 4.89
300.17065 	 19.71
313.14209 	 12.34
328.16557 	 325.95
END IONS

BEGIN IONS
NAME=Training_17222
PEPMASS=167.104
SMILES=C1CC1N=c1[nH]c(=N)[nH]c(=N)[nH]1
INCHIKEY=LVQDKIWDGQRHTE
FORMULA=C6H10N6
DB=MASSBANK
ID=Training_17222
56.04948 	 2.74
58.06513 	 8.26
60.05562 	 58.96
68.02432 	 6.35
70.03997 	 1.16
81.04472 	 4.1425
83.06037 	 28.535
85.05087 	 92.7275
93.01957 	 4.93
98.07127 	 0.35
100.08692 	 3.14
107.0478 	 1.63
108.05562 	 19.78
109.05087 	 6.35
110.04612 	 5.62
112.06177 	 2.285
122.07127 	 1.7
123.06652 	 1.43
125.08217 	 80.283
126.06485 	 8.855
127.07267 	 20.0566666666667
134.04612 	 51.68
139.07267 	 23.23
140.09307 	 4.05
150.07742 	 6.6125
151.07267 	 70.152
152.0805 	 7.245
165.08832 	 0.99
167.10397 	 368.204545454545
END IONS

BEGIN IONS
NAME=Training_17223
PEPMASS=297.17
SMILES=C=CC1(C)CC(C(C(=C)C(=O)OC)C(C1C(=C)CO)O)O
INCHIKEY=ZAUMFTVHLHASMN
FORMULA=C16H24O5
DB=MASSBANK
ID=Training_17223
53.03858 	 5.89
55.01784 	 7.105
55.05423 	 12.1
57.06988 	 6.765
65.03858 	 5.27
67.05423 	 22.905
69.03349 	 11.255
69.06988 	 9.785
79.05423 	 28.87
81.06988 	 24.93
83.04914 	 2.84
91.05423 	 56.2633333333333
93.06988 	 26.3133333333333
95.04914 	 13.9566666666667
95.08553 	 14.055
97.06479 	 2.985
103.05423 	 18.7366666666667
105.06988 	 75.99
107.08553 	 28.6466666666667
109.06479 	 8.61
109.10118 	 6.165
115.05423 	 19.3933333333333
116.06205 	 6.915
117.06988 	 30.2333333333333
119.08553 	 27.39
121.06479 	 6.63
121.10118 	 5.1
128.06205 	 24.79
129.06988 	 32.3
130.0777 	 6.965
131.08553 	 36.8733333333333
133.06479 	 32.9766666666667
133.10118 	 10.775
135.08044 	 9.05666666666667
141.06988 	 33.4233333333333
142.0777 	 37.7533333333333
143.08553 	 42.4333333333333
144.09335 	 8.29
145.06479 	 8.22333333333333
145.10118 	 20.5866666666667
147.08044 	 6.81666666666667
147.11683 	 5.56
152.06205 	 7.74
153.06988 	 36.77
154.0777 	 17.08
155.08553 	 47.4466666666667
156.09335 	 10.34
157.10118 	 35.34
158.109 	 4.73
159.08044 	 11.82
159.11683 	 10.07
161.05971 	 13.76
165.06988 	 4.53
166.0777 	 3.65
167.08553 	 18.42
168.09335 	 56.87
169.06479 	 4.21
169.10118 	 12.02
171.08044 	 5.2
171.11683 	 9.92
173.09609 	 5.7
173.13248 	 16.97
175.11174 	 4.69
181.10118 	 5.2
183.11683 	 71.5433333333333
185.09609 	 4.98
187.07536 	 2.15
201.12739 	 21.825
205.08592 	 0.39
211.11174 	 18.69
229.12231 	 16.89
297.16965 	 0
END IONS

BEGIN IONS
NAME=Training_17224
PEPMASS=317.211
SMILES=CC1=CCCC2(C)C(C(=O)C3=CC(C(C)C(C)(CC1)C3=C)O)O2
INCHIKEY=VHPDNWQKZMURPV
FORMULA=C20H28O3
DB=MASSBANK
ID=Training_17224
93.06988 	 29.85
105.06988 	 43.57
117.06988 	 16.12
119.08553 	 66.88
121.10118 	 72.55
133.06479 	 28.98
147.08044 	 30.5
149.09609 	 66.23
159.08044 	 19.17
171.08044 	 25.05
201.12739 	 19.61
229.15869 	 18.52
233.22638 	 33.55
317.21112 	 1181.7
END IONS

BEGIN IONS
NAME=Training_17225
PEPMASS=521.311
SMILES=C[C@H]1[C@@H]([C@H]([C@H]([C@@H](O1)O[C@H]1CC[C@@]2(C)C(CC[C@@H]3C2CC[C@]2(C)[C@H](CC[C@]32O)C2=CC(=O)OC2)C1)O)O)O
INCHIKEY=WQMLFJWIKARBFW
FORMULA=C29H44O8
DB=MASSBANK
ID=Training_17225
75.04406 	 4.62
81.06988 	 5.53
83.04914 	 4.62
85.02841 	 21.22
91.05423 	 3.35
93.06988 	 5.02
95.08553 	 6.02
105.06988 	 8.97
107.08553 	 12.5
109.10118 	 4.02
119.08553 	 7.03
121.10118 	 6.69
125.05971 	 3.53
129.05462 	 9.92
131.08553 	 7.85
133.10118 	 9.57
135.11683 	 13.56
143.08553 	 6.8
145.10118 	 11.33
147.06519 	 7.86
147.11683 	 8.28
149.13248 	 3.78
157.10118 	 7.65
159.11683 	 9.88
161.13248 	 8.95
171.11683 	 4.98
173.13248 	 6.71
177.09101 	 5.02
183.11683 	 3.3
185.13248 	 10.59
187.11174 	 3.36
187.14813 	 6.56
197.13248 	 3.2
199.14813 	 6.68
201.16378 	 4.41
205.12231 	 11.27
211.14813 	 5.64
213.16378 	 3.43
215.17943 	 5.51
217.12231 	 4.06
219.13796 	 3.36
229.12231 	 3.99
231.13796 	 9.31
237.16378 	 3.61
245.15361 	 13.16
257.15361 	 4.58
279.21073 	 6.5
283.16926 	 3.31
293.22638 	 17.84
311.23694 	 5.65
321.22129 	 18.04
339.23186 	 100
357.24242 	 43.71
375.25299 	 15.6
503.30033 	 15.37
521.31089 	 0
END IONS

BEGIN IONS
NAME=Training_5987
PEPMASS=319.0732
SMILES=CC(C)(C(=O)O)Oc1ccc(cc1)C(=O)c1ccc(cc1)Cl
INCHIKEY=MQOBSOSZFYZQOK
FORMULA=C17H15ClO4
DB=MASSBANK
ID=Training_5987
50.0151 	 1.20333333333333
65.03858 	 4.06
75.02293 	 1.29333333333333
79.01784 	 1.14
86.9996 	 4.425
93.03349 	 3.6875
110.9996 	 3.44375
111.04406 	 2.065
121.02841 	 39.8816666666667
121.10118 	 4.51
129.01017 	 4.6
138.99452 	 79.6315384615385
139.00259 	 87.27
233.03638 	 60.1
319.07316 	 14.5430769230769
END IONS

BEGIN IONS
NAME=Training_17226
PEPMASS=275.164
SMILES=C=C(C)[C@@H]1CC[C@@](C)([C@H](C1)OC(=O)c1ccccc1)O
INCHIKEY=KGTUUJMNKKRNKR
FORMULA=C17H22O3
DB=MASSBANK
ID=Training_17226
55.05423 	 2.68
57.03349 	 100
57.06988 	 21.9
59.04914 	 30.73
67.05423 	 4.15
69.03349 	 25.79
69.06988 	 7.38
71.08553 	 13.36
77.03858 	 3.17
79.01784 	 18.67
79.05423 	 2.56
81.06988 	 7.245
83.08553 	 4.2
85.10118 	 5.16
89.05971 	 33.38
91.05423 	 4.29
93.06988 	 2.205
94.0777 	 0.5
95.04914 	 10.84
95.08553 	 9.01
97.06479 	 1.64
97.10118 	 2.21
99.08044 	 14.53
105.03349 	 100
106.04132 	 4.85
107.08553 	 6.735
109.10118 	 3.45
115.07536 	 8.21
117.09101 	 2.33
119.08553 	 3.05
121.10118 	 3.68
133.08592 	 4.17
135.11683 	 1.47
138.10392 	 0.55
149.02332 	 49.3
157.12231 	 7.59
177.09101 	 7.07
183.11683 	 0.83
185.03858 	 13.47
203.04914 	 42.45
239.14304 	 0.54
275.16417 	 0
END IONS

BEGIN IONS
NAME=Training_17227
PEPMASS=356.103
SMILES=c1ccc2c(c1)c1nc3ccccc3c(=O)n1c1c(cccc1O)C(=N2)O
INCHIKEY=NUBAAWQBTGSVGH
FORMULA=C21H13N3O3
DB=MASSBANK
ID=Training_17227
90.03383 	 5.41
92.04948 	 5.63
120.04439 	 12.53
139.05423 	 3.02
146.02365 	 37.14
154.06513 	 26.04
155.06037 	 13.67
156.04439 	 5.62
166.06513 	 7.1
181.07602 	 74.45
182.06004 	 29.09
183.04406 	 3.18
194.06004 	 3.61
209.07094 	 100
210.05496 	 19.99
220.08692 	 15.44
221.07094 	 13.22
237.06585 	 96.73
248.08184 	 4.18
255.07642 	 83.12
259.08659 	 4.31
270.07876 	 3.2
281.09207 	 7.68
282.10257 	 8.99
283.08659 	 7.4
287.0815 	 19.43
298.07368 	 2.68
300.11314 	 3.24
301.09715 	 4.17
310.09749 	 18.72
313.09715 	 6.42
328.10805 	 3.93
338.0924 	 31.14
356.10297 	 470.87
END IONS

BEGIN IONS
NAME=Training_17228
PEPMASS=208.097
SMILES=COc1ccc(/C=C/C(=N)O)cc1OC
INCHIKEY=QUKZILHYXHKAKT
FORMULA=C11H13NO3
DB=MASSBANK
ID=Training_17228
77.03858 	 1.88
78.0464 	 0.94
79.05423 	 1.66
89.03858 	 3.38
90.0464 	 3.22
91.05423 	 16.86
92.02567 	 0.58
92.06205 	 2.19
93.06988 	 0.53
94.04132 	 0.83
95.04914 	 1.95
102.0464 	 6.97
103.05423 	 6.2
105.03349 	 11.98
105.06988 	 2.76
107.04914 	 2.08
108.05697 	 0.4
115.05423 	 0.46
117.03349 	 5.31
118.04132 	 7
119.04914 	 19.15
120.05697 	 7.52
121.02841 	 0.51
121.06479 	 1.27
122.03623 	 0.89
124.05188 	 0.6
130.04132 	 1.52
131.04914 	 3.1
132.05697 	 18.79
133.02841 	 15.24
133.06479 	 3.99
134.07262 	 1.32
135.04406 	 2.37
135.08044 	 0.98
139.07536 	 0.59
145.02841 	 1.39
146.03623 	 1.47
147.04406 	 10.83
148.05188 	 26.49
149.05971 	 1.57
150.06753 	 2.61
160.05188 	 5.99
161.05971 	 0.85
163.07536 	 51.86
165.09101 	 1.96
175.03897 	 0.76
176.0468 	 5.89
191.07027 	 100
208.09682 	 0
END IONS

BEGIN IONS
NAME=Training_17229
PEPMASS=351.063
SMILES=CC1=CC(=O)C=C(C21C(=O)c1c(cc(c(c1O2)Cl)OC)OC)OC
INCHIKEY=ISLYVROQSJYFAZ
FORMULA=C17H15ClO6
DB=MASSBANK
ID=Training_17229
185.05971 	 3.49
213.05462 	 3.59
229.04953 	 2.77
233 	 3.93
234.00782 	 3.32
237.0313 	 3.45
245.03638 	 6.28
247.01565 	 5.26
248.02347 	 9.79
248.99491 	 4.25
249.0313 	 3.45
250.00274 	 20.91
251.01056 	 6.67
256.07301 	 2.74
257.04445 	 3.94
259.01565 	 3.58
261.0313 	 4.01
263.01056 	 3.73
263.04695 	 3.18
264.01839 	 4.48
265.02621 	 18.79
272.06793 	 5.24
273.0313 	 5.12
274.03912 	 6
275.01056 	 4.43
276.01839 	 12.59
277.02621 	 6.51
277.99765 	 41.47
279.00548 	 6.37
279.04186 	 3.81
289.02621 	 6.13
290.03404 	 3.69
291.04186 	 21.41
292.0133 	 6.92
292.04969 	 4.93
293.02113 	 55.8
294.02895 	 6.95
302.03404 	 7.95
305.02113 	 3.68
305.99257 	 12.76
307.00039 	 3.01
307.03678 	 11.83
308.0446 	 7.41
319.03678 	 9.06
320.0446 	 9.43
321.01604 	 100
322.02387 	 12.37
335.03169 	 3.09
336.03952 	 68.33
337.04734 	 7.77
351.06299 	 88.99
END IONS

BEGIN IONS
NAME=Training_17231
PEPMASS=423.165
SMILES=C=C(C)C(=O)O[C@H]1[C@H]2C(=C)C(=O)O[C@@H]2C[C@@H](C)[C@H]2[C@@H](C(=O)[C@@](C)([C@@H]1OC(=O)C)O)O2
INCHIKEY=BRBRVKOYZAMSBL
FORMULA=C21H26O9
DB=MASSBANK
ID=Training_17231
53.00219 	 13.69
53.03858 	 13.58
55.01784 	 14.11
55.05423 	 10.7
57.06988 	 11.6433333333333
65.03858 	 12.55
67.05423 	 18.0233333333333
69.03349 	 90.48
69.06988 	 8.38
71.04914 	 5.33
71.08553 	 9.82
79.01784 	 7.86
79.05423 	 20.02
81.03349 	 5.675
81.06988 	 15.32
83.04914 	 16.905
83.08553 	 8.51
85.02841 	 25.925
85.10118 	 6.8
89.05971 	 11.935
91.05423 	 35.55
93.06988 	 16.8275
95.04914 	 22.52
95.08553 	 11.24
96.05697 	 21.27
97.02841 	 6.7
97.06479 	 8.95
97.10118 	 6.89
99.04406 	 5.87
103.05423 	 21.78
105.06988 	 49.2025
107.04914 	 14.3166666666667
107.08553 	 8.83
109.06479 	 12.1
109.10118 	 6.8
111.04406 	 10.4433333333333
111.08044 	 8.275
111.11683 	 2.77
115.05423 	 27.2
117.06988 	 30.5133333333333
119.04914 	 8.655
119.08553 	 21.0125
121.06479 	 12.2025
121.10118 	 4.88
123.04406 	 13.6525
123.11683 	 3.15
128.06205 	 35.9066666666667
129.06988 	 21.0466666666667
131.04914 	 8.59
131.08553 	 12.2325
133.06479 	 11.765
133.10118 	 13.8825
135.08044 	 8.04
135.11683 	 4.04
137.02332 	 14.33
137.05971 	 12.365
141.06988 	 13.4
142.0777 	 10.265
143.08553 	 38.8866666666667
145.06479 	 20.0133333333333
145.10118 	 12.4
146.07262 	 14.95
147.04406 	 9.09
147.08044 	 18.795
149.05971 	 6.615
149.13248 	 2.31
151.07536 	 32.23
153.05462 	 14.68
157.10118 	 12.19
159.08044 	 6.36
161.05971 	 9.67
161.09609 	 21.99
163.07536 	 7.685
165.05462 	 23.27
170.07262 	 14.6
171.08044 	 26.465
173.05971 	 14.99
173.09609 	 14.53
175.07536 	 12.08
175.11174 	 20.47
177.09101 	 3.88
181.08592 	 17.52
185.09609 	 23.995
187.07536 	 19.2
189.09101 	 48.695
195.06519 	 21.5
203.10666 	 41.74
203.14304 	 13.18
207.10157 	 24.26
213.09101 	 26.55
215.10666 	 16.98
217.08592 	 55.73
219.17434 	 7.775
231.10157 	 56.73
233.08084 	 13.99
249.11213 	 16.67
259.09648 	 29.32
277.10705 	 32
295.11762 	 49.44
305.08083 	 2.42
306.08866 	 14.91
318.12505 	 2.38
321.11214 	 3.13
336.13561 	 100
337.12818 	 13.45
423.16496 	 0
END IONS

BEGIN IONS
NAME=Training_16880
PEPMASS=497.165
SMILES=CC1C2C(C(=COC2OC2C(C(C(C(CO)O2)O)O)O)C(=O)O)C(C1OC(=O)c1ccccc1)O
INCHIKEY=VHNBSWKVDGABEV
FORMULA=C23H28O12
DB=MASSBANK
ID=Training_16880
71.04914 	 0.38
77.03858 	 1.43
79.05423 	 0.95
81.03349 	 0.85
81.06988 	 0.93
83.01276 	 0.3
83.04914 	 0.36
85.02841 	 3.2
87.04406 	 0.4
91.05423 	 2.79
93.06988 	 9.53
95.04914 	 2.99
97.02841 	 1.78
97.06479 	 1.44
99.04406 	 0.59
103.05423 	 2.09
105.03349 	 100
107.04914 	 1.12
109.02841 	 0.67
109.06479 	 0.53
111.08044 	 0.84
113.02332 	 0.33
121.06479 	 28.87
123.04406 	 0.87
123.08044 	 0.81
125.02332 	 0.79
125.05971 	 0.71
127.03897 	 0.49
131.04914 	 0.85
133.06479 	 0.34
134.03623 	 0.45
135.04406 	 0.79
137.05971 	 0.39
139.07536 	 3.03
149.05971 	 47.61
151.03897 	 0.32
151.07536 	 0.79
153.05462 	 0.42
159.04406 	 1.35
167.07027 	 4.16
177.05462 	 33.5
195.06519 	 12.72
213.07575 	 1.4
299.0914 	 22.95
317.10197 	 7.33
335.11253 	 1.44
497.16535 	 0
END IONS

BEGIN IONS
NAME=Training_17232
PEPMASS=384.249
SMILES=CC(C)CC1C(=NCCCC(=O)OC(CC(C)C)C(=NC(C)C(=N1)O)O)O
INCHIKEY=QWWUZAJFCIZIIQ
FORMULA=C19H33N3O5
DB=MASSBANK
ID=Training_17232
86.06004 	 100
86.09643 	 37.76
87.04406 	 4.87
97.06479 	 11.05
98.06004 	 5.61
104.07061 	 9.26
112.07569 	 22.7
112.11208 	 7.97
130.08625 	 2.48
132.1019 	 1.93
139.08659 	 2.92
140.07061 	 10.13
140.10699 	 19.11
154.12264 	 7.46
155.10666 	 1.64
157.09715 	 8.1
157.13354 	 7.63
158.11756 	 15.04
168.1019 	 14.09
172.13321 	 3.49
181.13354 	 2
182.11756 	 22.68
185.12845 	 2.85
186.11247 	 10.05
199.1441 	 23.12
200.12812 	 52.53
217.15467 	 28.89
225.15975 	 21
243.17032 	 29.93
253.15467 	 16.9
271.16523 	 33.65
281.18597 	 2.94
285.21727 	 1.41
299.19653 	 13.3
311.23292 	 1.55
339.22783 	 2
356.25438 	 93.4
366.23873 	 3.48
384.2493 	 32.28
END IONS

BEGIN IONS
NAME=Training_17233
PEPMASS=989.365
SMILES=C/C(=C\C=C\C=C(/C)\C=C\C=C(/C)\C(=O)O[C@H]1[C@@H]([C@H]([C@@H]([C@@H](CO[C@H]2[C@@H]([C@H]([C@@H]([C@@H](CO)O2)O)O)O)O1)O)O)O)/C=C/C=C(\C)/C(=O)O[C@@H]1C[C@@](C[C@H]([C@H]1OC(=O)/C=C/c1ccc(c(c1)O)O)O)(C(=O)O)O
INCHIKEY=KEDZPHBUEGYHGC
FORMULA=C48H60O22
DB=MASSBANK
ID=Training_17233
85.02841 	 14.42
97.02841 	 11.05
105.06988 	 7.63
109.02841 	 6.03
117.06988 	 7.3
119.08553 	 48.03
127.03897 	 15.15
128.06205 	 5.86
130.0777 	 6.42
131.08553 	 6.95
133.06479 	 5.8
133.10118 	 7.15
135.08044 	 42.76
143.08553 	 30.38
145.10118 	 27.3
147.08044 	 51.91
157.10118 	 9.32
159.08044 	 25.21
161.09609 	 23.11
163.03897 	 27
163.07536 	 6.42
171.08044 	 12.46
171.11683 	 8.53
173.09609 	 14.89
184.12465 	 6.2
185.09609 	 6.56
189.09101 	 30.73
195.11683 	 7.37
197.09609 	 10.44
199.11174 	 8.16
207.10157 	 7.15
211.11174 	 18.16
212.11957 	 15.28
213.12739 	 8.08
223.11174 	 10.5
225.12739 	 7.45
237.12739 	 9.27
237.16378 	 6.19
247.14813 	 5.35
250.13522 	 7.18
260.11957 	 5.46
265.15869 	 41.41
275.14304 	 12.51
278.13013 	 7.31
283.16926 	 12.87
293.15361 	 52.48
311.16417 	 100
455.20643 	 29.46
473.21699 	 33.07
635.26982 	 4.84
989.3649 	 0
END IONS

BEGIN IONS
NAME=Training_17234
PEPMASS=243.102
SMILES=COc1cc(/C=C/c2cccc(c2)O)cc(c1)O
INCHIKEY=VANIIUGEHGLNHB
FORMULA=C15H14O3
DB=MASSBANK
ID=Training_17234
55.05423 	 59.885
57.06988 	 23.0433333333333
61.00728 	 9.145
67.05423 	 31.06
69.06988 	 27.2666666666667
71.04914 	 11.675
71.08553 	 9.01333333333333
79.05423 	 22.29
81.06988 	 35.57
83.08553 	 23.89
85.10118 	 2.715
91.05423 	 30.93
93.06988 	 15.8066666666667
95.04914 	 10.99
95.08553 	 36.7733333333333
97.06479 	 9.615
97.10118 	 12.0833333333333
101.00219 	 5.38
103.05423 	 5.2
105.06988 	 14.72
106.04132 	 7.3
107.04914 	 19.2366666666667
107.08553 	 16.87
109.10118 	 11.0433333333333
111.08044 	 7.03
115.05423 	 10.225
118.04132 	 9.47
119.04914 	 15.07
119.08553 	 5.41
120.02058 	 7.38
120.05697 	 8.57
121.06479 	 28.2566666666667
121.10118 	 11.565
123.04406 	 12.16
123.11683 	 4.85
124.05188 	 5.56
128.06205 	 7.75
129.06988 	 7.98
131.04914 	 20.86
131.08553 	 4.28
133.06479 	 20.425
133.10118 	 5.83
134.03623 	 9.47
135.04406 	 10.79
135.11683 	 0.21
137.05971 	 7.71
141.06988 	 5.31
144.05697 	 8.74
145.06479 	 7.13
146.03623 	 11.91
149.05971 	 20.865
150.06753 	 14.25
152.06205 	 20.35
153.06988 	 52.11
154.0777 	 15.57
155.08553 	 11.72
157.06479 	 13.86
159.08044 	 7.37
161.05971 	 8.575
164.06205 	 11.68
165.06988 	 55.33
166.0777 	 15.84
167.08553 	 5.53
168.05697 	 6.25
169.06479 	 11.29
171.04406 	 5.05
174.03115 	 23.41
175.11174 	 2.77
181.06479 	 40.735
181.99984 	 79.295
182.07262 	 46.11
183.08044 	 31.48
185.02332 	 100
185.05971 	 4.75
193.06479 	 15.32
194.07262 	 21.61
195.08044 	 7.34
197.05971 	 6.88
197.09609 	 12.1
199.07536 	 12.96
200.08318 	 4.58
207.08044 	 4.43
210.06753 	 36.38
211.07536 	 24.17
212.08318 	 10.68
213.05462 	 5.81
225.09101 	 14.86
227.07027 	 9.015
228.0781 	 30.43
242.09375 	 5.72
243.10157 	 26.695
END IONS

BEGIN IONS
NAME=Training_17235
PEPMASS=589.264
SMILES=CC(C)C(=O)O[C@H]1C(C)(C)[C@H]([C@H](C(=O)OC)O)[C@@]2(C)C3CC[C@]4(C)C(CC(=O)O[C@H]4c4ccoc4)[C@]43[C@@H]([C@@]1(C2=O)O)O4
INCHIKEY=ADDLXGZBTXNVDS
FORMULA=C31H40O11
DB=MASSBANK
ID=Training_17235
43.01784 	 4.29
43.05423 	 6.93
55.05423 	 1.95
57.06988 	 5.15
59.01276 	 5.94
61.00728 	 3.52
65.03858 	 1.73
67.05423 	 8.925
71.08553 	 6.06
79.01784 	 10.45
79.05423 	 1.89
81.03349 	 4.78
83.04914 	 5.435
89.05971 	 20.36
91.05423 	 4.435
93.06988 	 3.675
95.04914 	 69.55
97.02841 	 35.62
105.06988 	 2.46
111.08044 	 4.28
119.08553 	 1.67
121.06479 	 10.2233333333333
123.04406 	 5.9
127.03897 	 4.41
127.07536 	 13.43
129.06988 	 4.26
133.08592 	 5.79
135.08044 	 15.61
137.05971 	 13.115
143.08553 	 9.515
145.04953 	 10.38
145.06479 	 14.67
145.10118 	 15.28
147.08044 	 18.435
153.09101 	 9.54
155.07027 	 49.9425
161.05971 	 6.8
163.02371 	 2.49
163.07536 	 17.8
171.08044 	 18.98
173.05971 	 23.4
175.07536 	 14.17
183.08044 	 19.89
185.09609 	 10.81
187.07536 	 3.93
191.07027 	 23.86
195.10157 	 14.87
199.07536 	 23.23
201.09101 	 19.22
205.08592 	 10.9
207.04993 	 2.54
211.07536 	 14.67
213.09101 	 16.44
213.11213 	 10.39
215.10666 	 10.395
223.09649 	 16.99
225.09101 	 18.55
227.07027 	 15.65
233.06558 	 2.4
235.11174 	 15.14
237.12739 	 4.2
239.10666 	 11.815
241.08592 	 14.59
243.10157 	 25.27
253.12231 	 28.2
255.13796 	 6.83
257.11722 	 4.06
259.09648 	 9.63
271.13287 	 14.29
277.00728 	 100
278.0151 	 24.7
281.00219 	 2.04
283.13287 	 12.45
291.02293 	 11.21
292.03075 	 4.86
293.10197 	 33.12
295.01784 	 8.99
296.02567 	 2.13
299.12779 	 13.77
305.03858 	 2.08
311.12779 	 12.09
317.14422 	 4.16
317.15361 	 12.415
319.05423 	 2.95
319.13287 	 5.15
325.14344 	 11.33
329.13835 	 16.06
331.16926 	 13.67
333.06988 	 3.05
335.14891 	 8.56
335.16417 	 5.13
337.07067 	 6.31
345.14852 	 7.825
349.17982 	 12.62
351.1227 	 6.1
355.154 	 10.47
359.16417 	 19.6433333333333
363.15909 	 8.85666666666667
365.06558 	 5.33
365.13835 	 8.37
365.14422 	 7.54
365.15361 	 2.32
369.13326 	 3.74
373.12818 	 6.98
373.14344 	 4.4
377.17474 	 41.335
379.154 	 4
379.15987 	 5.41
383.14891 	 6.43
383.15479 	 6.37
383.16417 	 1.58
383.20643 	 4.22
387.14383 	 22.2
387.15909 	 24.0966666666667
388.15166 	 4.865
389.15948 	 8.16
391.13874 	 29.71
391.154 	 7.29
392.14657 	 5.6
395.07614 	 100
395.15479 	 13.06
395.1853 	 31.025
395.19117 	 8.31
395.22756 	 4.52
395.26394 	 5.73
396.08397 	 6.32
397.14344 	 9.44
397.16456 	 4.785
401.15948 	 58.345
401.17474 	 17.85
402.1673 	 9.29666666666667
403.16926 	 3.1
405.15439 	 55.3
405.16965 	 29.375
406.16222 	 11.845
407.15479 	 6.26
409.14931 	 6.99
413.14422 	 4.97
413.19587 	 10.33
415.154 	 23.21
415.17513 	 40.015
415.19039 	 10.62
416.18295 	 7.215
419.17004 	 79.955
419.1853 	 23.47
420.17787 	 13.05
421.17982 	 6.02
421.18569 	 1.73
423.16496 	 17.03
423.18021 	 24.455
424.17278 	 3.76
429.14852 	 2.61
433.16456 	 31.315
433.18569 	 35.05
433.20095 	 11.09
434.19352 	 5.965
437.19587 	 24.6066666666667
438.18843 	 2.88
441.19078 	 23.095
443.16417 	 24.28
444.15674 	 10.46
445.16456 	 4.62
447.15909 	 9.93
447.18021 	 26.815
449.15948 	 8.48
451.13874 	 6.26
451.17513 	 12.77
451.19626 	 4.78
455.17004 	 4.96
455.20643 	 25.925
457.17044 	 35.18
458.17239 	 8.69
461.17474 	 56.18
462.1673 	 23.28
463.17513 	 10.88
465.15439 	 9.32
465.16965 	 9.87
465.19078 	 69.915
467.17004 	 7.49
469.14931 	 7.4
473.14422 	 17.18
473.18061 	 5.49
473.20174 	 12.26
473.23812 	 13.19
473.27451 	 9.84
476.18295 	 16.83
477.19078 	 6.51
479.1853 	 40.16
480.17787 	 16.72
481.18569 	 7.44
483.20134 	 55.12
493.18569 	 35.39
494.19352 	 8.49
501.21191 	 20.11
523.19626 	 11.11
589.26434 	 0
END IONS

BEGIN IONS
NAME=Training_17236
PEPMASS=738.442
SMILES=CC1CCC2(C(C)C3C(C(=O)C4C5CCC6CC(CCC6(C)C5CCC34C)O[C@H]3[C@@H]([C@H]([C@@H]([C@@H](CO)O3)O)O)O[C@H]3[C@@H]([C@@H]([C@H]([C@H](C)O3)O)O)O)O2)NC1
INCHIKEY=RBCXKPQLDXSOQW
FORMULA=C39H63NO12
DB=MASSBANK
ID=Training_17236
53.03858 	 6.87
55.01784 	 4.52
55.05423 	 9.595
57.03349 	 14.475
59.04914 	 4.56
67.05423 	 10.545
68.04948 	 3.63
69.03349 	 7.72
69.06988 	 7.295
70.06513 	 22.71
71.04914 	 36.6533333333333
73.02841 	 5.405
75.04406 	 4.2
79.05423 	 13.44
81.06988 	 15.32
82.06513 	 11.28
83.04914 	 10.505
84.08078 	 7.65
85.02841 	 70.26
87.04406 	 1.34
91.05423 	 23.64
93.06988 	 12.74
94.06513 	 11.1
95.04914 	 7.51
95.07295 	 3.56
95.08553 	 8.375
96.08078 	 11.3133333333333
97.02841 	 6.09
97.06479 	 2.5
98.09643 	 4.59
99.04406 	 1.21
105.06988 	 10.5566666666667
107.08553 	 9.50333333333333
108.08078 	 6.22
109.10118 	 3.91333333333333
110.09643 	 16.0133333333333
111.04406 	 3.83
114.09134 	 8.13333333333333
117.06988 	 5.84
119.08553 	 5.81333333333333
121.10118 	 3.85333333333333
124.11208 	 21.17
125.1199 	 31.01
126.12773 	 17.12
127.03897 	 1.88
129.05462 	 9.64
131.08553 	 6.145
133.10118 	 4.82
135.11683 	 1.095
136.07569 	 3.94
138.12773 	 4.66
143.08553 	 4.485
145.10118 	 4.57
147.11683 	 2.42666666666667
148.11208 	 4.21
150.12773 	 9.49666666666667
151.11174 	 0.6
157.10118 	 3.985
159.11683 	 4.63333333333333
161.09609 	 1.07
161.13248 	 0.59
162.12773 	 10.11
173.13248 	 0.66
176.14338 	 9.605
178.12264 	 5.41
185.04445 	 7.99
186.0464 	 0.45
187.14813 	 0.8
196.13321 	 0.88
200.14338 	 15.24
203.05501 	 20.76
204.05697 	 1.23
214.15903 	 5.52
215.17943 	 0.98
230.15394 	 4.49
251.17943 	 1.13
269.18999 	 1.59
281.22638 	 1.01
299.23694 	 0.61
319.08123 	 0.8
361.09179 	 2.22
362.09375 	 0.35
376.29988 	 1.205
379.10236 	 100
380.10431 	 16.72
394.31044 	 5.015
412.32101 	 6.62333333333333
430.33157 	 3.09
541.14931 	 4.15
542.15713 	 0.99
574.37383 	 4.52
592.38439 	 1.01
702.42117 	 9.53
703.429 	 3.315
720.43174 	 100
721.43956 	 37.19
738.4423 	 35.44
END IONS

BEGIN IONS
NAME=Training_17237
PEPMASS=281.138
SMILES=CC1=C2C[C@@H]3[C@](C)(CCC4[C@](C)(C[C@@]2(O)OC1=O)O4)O3
INCHIKEY=HHGREWJPFBZWTH
FORMULA=C15H20O5
DB=MASSBANK
ID=Training_17237
79.05423 	 18.92
91.05423 	 44.66
93.06988 	 31.94
95.04914 	 26.23
95.08553 	 11.79
103.05423 	 11.12
107.04914 	 16.03
109.06479 	 16.71
109.10118 	 34.28
111.08044 	 12.04
115.05423 	 16.95
116.06205 	 15.23
117.06988 	 58.66
119.08553 	 100
121.06479 	 14.5
123.08044 	 25.49
129.06988 	 15.05
131.08553 	 65.36
133.06479 	 24.14
133.10118 	 16.46
135.08044 	 14
141.06988 	 19.9
142.0777 	 50.37
143.08553 	 42.81
145.10118 	 11.61
147.08044 	 44.41
155.08553 	 13.45
156.09335 	 12.78
157.10118 	 47.79
160.08827 	 25.55
168.09335 	 14
169.06479 	 15.05
171.11683 	 16.09
174.10392 	 19.04
177.05462 	 57.92
189.12739 	 22.17
191.10666 	 15.48
199.11174 	 25.92
202.09883 	 16.83
203.10666 	 16.4
217.12231 	 37.53
227.10666 	 39.25
245.11722 	 44.9
281.13835 	 12.96
END IONS

BEGIN IONS
NAME=Training_6012
PEPMASS=215.0849
SMILES=Cc1ccc(cc1)NS(=O)(=O)N(C)C
INCHIKEY=UDCDOJQOXWCCSD
FORMULA=C9H14N2O2S
DB=MASSBANK
ID=Training_6012
53.03858 	 1.3225
77.03858 	 10.6325
79.05423 	 29.5764285714286
81.03349 	 0.39
93.0573 	 0.255
95.04914 	 2.392
105.04472 	 7.07
106.06513 	 91.7192857142857
107.07295 	 5.72571428571429
108.08078 	 1.72727272727273
121.07603 	 0.475
135.09168 	 0.535
136.0995 	 1.21642857142857
151.12297 	 35.606
215.08488 	 10.75
END IONS

BEGIN IONS
NAME=Training_17238
PEPMASS=359.185
SMILES=CC1C(C)C(c2ccc(c(c2)OC)OC)OC1c1ccc(c(c1)OC)O
INCHIKEY=YPQNDHHCUQGPFN
FORMULA=C21H26O5
DB=MASSBANK
ID=Training_17238
91.05423 	 5.99
93.03349 	 5.84
94.04132 	 2.18
95.04914 	 1.82
103.05423 	 2.79
105.06988 	 11.41
107.04914 	 4.71
108.05697 	 4.03
109.06479 	 2.4
111.04406 	 5.52
119.04914 	 4.26
121.06479 	 5.31
122.03623 	 8.89
124.05188 	 8.82
125.05971 	 7.16
128.06205 	 2.14
131.04914 	 1.8
132.05697 	 1.95
133.06479 	 13.41
135.04406 	 5.32
135.08044 	 2.54
136.05188 	 8.86
137.05971 	 67.44
138.06753 	 12.37
139.07536 	 25.84
143.08553 	 5.83
145.06479 	 3.61
147.08044 	 2.49
148.08827 	 3.76
149.05971 	 4.06
150.06753 	 5.13
151.07536 	 100
153.05462 	 22.18
159.08044 	 2.75
162.06753 	 2.22
163.07536 	 4.43
164.08318 	 10.44
165.05462 	 6.56
165.09101 	 31.48
167.07027 	 15.9
171.08044 	 6.9
176.08318 	 2.14
177.09101 	 2.52
179.10666 	 30.4
186.10392 	 3.41
187.07536 	 3.36
188.08318 	 6.41
202.09883 	 8.04
203.10666 	 13.47
217.12231 	 13.49
221.11722 	 15.11
235.13287 	 11.28
341.17474 	 3.6
359.1853 	 0
END IONS

BEGIN IONS
NAME=Training_17239
PEPMASS=412.223
SMILES=C=CC(C)(C)C12C=C(C(=O)N3C(C(C)C)C(=NC23N(c2ccccc12)OC)O)OC
INCHIKEY=KANZNGGFUBNDNY
FORMULA=C23H29N3O4
DB=MASSBANK
ID=Training_17239
155.06037 	 4.03
171.05529 	 7.71
179.08553 	 8.02
180.08078 	 5.15
181.0886 	 25.48
182.07127 	 6
185.07094 	 11.08
196.11208 	 20.79
198.06619 	 6.03
199.0502 	 7.13
199.07401 	 6.35
209.05836 	 3.33
210.06619 	 13.45
213.06585 	 9.12
214.12264 	 81.42
215.06893 	 22.06
224.11822 	 2.87
228.07675 	 22.68
230.0924 	 8.43
235.08659 	 3
238.0611 	 38.44
242.0924 	 5.42
242.11756 	 5.43
252.11314 	 25.59
253.12096 	 4.67
255.06384 	 5.95
256.07167 	 4.42
266.12879 	 9.76
267.13661 	 8.26
268.14444 	 6.62
270.08732 	 3.82
280.10805 	 11.65
281.11588 	 5.92
294.1237 	 6.49
295.13153 	 2.93
297.11079 	 12.86
298.11862 	 3.47
306.16009 	 5.36
312.13427 	 74.08
313.14209 	 26.28
314.14992 	 3.17
322.19139 	 5.45
334.155 	 4.5
336.20704 	 3.54
349.17848 	 6.42
350.1863 	 100
380.19687 	 5.16
381.20469 	 28.87
382.21252 	 4.68
412.22308 	 0
END IONS

BEGIN IONS
NAME=Training_17241
PEPMASS=553.301
SMILES=C[C@@]12CC[C@H](C[C@]2(CCC2C1CC[C@]1(C)[C@H](CC[C@]21O)C1=CC(=O)OC1)O)O[C@H]1[C@@H]([C@H]([C@@H]([C@@H](CO)O1)O)O)O
INCHIKEY=FECZMYDDHKVQIA
FORMULA=C29H44O10
DB=MASSBANK
ID=Training_17241
57.06988 	 7.48333333333333
61.00728 	 11.8266666666667
61.02841 	 14.21
62.0151 	 9.55
67.05423 	 5.8
69.03349 	 11.025
69.06988 	 9.45
71.08553 	 5.675
79.01784 	 14.655
81.03349 	 5.08
81.06988 	 17.9333333333333
85.02841 	 17.8633333333333
87.04406 	 8.4
89.05971 	 13.5933333333333
91.05423 	 8.425
93.06988 	 12.385
95.08553 	 9.1525
97.02841 	 9.74666666666667
105.06988 	 15.03
107.08553 	 9.97
109.10118 	 4.875
117.06988 	 9.44
119.04914 	 12.29
119.08553 	 15.7333333333333
121.10118 	 4.675
125.05971 	 23.7833333333333
127.03897 	 7.27333333333333
131.08553 	 12.105
133.08592 	 29.11
133.10118 	 8.33
135.11683 	 4.56
143.08553 	 3.49
145.02841 	 18.56
145.04953 	 6.3
145.10118 	 10.4433333333333
147.04406 	 57.42
147.11683 	 5.01
148.97168 	 13.29
149.13248 	 9.83
153.05462 	 25.605
155.07027 	 16.025
157.10118 	 11.005
159.11683 	 10.386
161.13248 	 3.43
163.03897 	 8.02666666666667
165.09101 	 6.79
167.07027 	 10.59
169.10118 	 15.53
171.11683 	 6.65
173.13248 	 9.625
175.14813 	 8.166
177.05462 	 41.2533333333333
177.11213 	 9.6
183.11683 	 9.5
185.13248 	 22.17
186.1403 	 4.45
187.11174 	 3.89
187.14813 	 5.55
189.09101 	 13.24
189.16378 	 3.67
192.96151 	 75.89
195.10157 	 5.32
197.13248 	 5.15
199.14813 	 12.0866666666667
201.16378 	 18.8
209.13248 	 16.23
209.96425 	 4.56
210.97207 	 42.525
213.16378 	 5.735
221.13248 	 2.21
223.14813 	 3.81
227.17943 	 4.56
229.12231 	 5.14
233.18999 	 4.37
235.14813 	 9.17
249.16378 	 10.5
252.97676 	 6.42
255.13796 	 2.86
257.15361 	 7.075
271.16926 	 2.57
277.19508 	 10.2
277.21621 	 12.82
281.15361 	 7.965
288.97676 	 5.73
291.21073 	 9.01
297.11214 	 23.7
300.97676 	 4.37
309.22129 	 7.505
318.98733 	 19.48
319.19039 	 5.22
319.20564 	 8.56
323.12779 	 35.25
327.23186 	 3.62
335.01863 	 15.44
335.20056 	 5.17
335.99007 	 13.55
336.99789 	 25.38
337.21621 	 65.178
338.22403 	 8.67
352.02137 	 5.89
353.02919 	 26.49
353.21112 	 10.69
354.00063 	 7.47
355.00846 	 12.76
355.22677 	 53.022
355.26316 	 24.91
356.2346 	 6.37
371.22169 	 9.22
373.23734 	 18.36
395.03976 	 4.36
401.15948 	 27.78
415.2479 	 28.01
417.21191 	 100
419.20643 	 34.87
420.21425 	 13.95
421.20682 	 8.44
433.25847 	 141.95
435.22247 	 8.55
437.21699 	 5.76
475.23264 	 2.13
517.27959 	 1.88
520.2303 	 24.26
553.30072 	 0
END IONS

BEGIN IONS
NAME=Training_17242
PEPMASS=413.159
SMILES=CC1=C2C(=O)C=C(CO)C2[C@@H]2[C@H]([C@@H](C)C(=O)O2)[C@H](C1)OC(=O)Cc1ccc(cc1)O
INCHIKEY=ICJJPTZLMALYBH
FORMULA=C23H24O7
DB=MASSBANK
ID=Training_17242
91.05423 	 6.05
105.06988 	 10.39
107.04914 	 12.62
115.05423 	 4.06
117.06988 	 10.52
119.08553 	 5.45
121.02841 	 11.5
128.06205 	 7.4
129.06988 	 9.53
131.08553 	 48.93
135.08044 	 5.41
141.06988 	 14.2
142.0777 	 8.84
143.08553 	 11.63
144.05697 	 12.45
144.09335 	 4.24
145.06479 	 18.64
145.10118 	 12.94
146.07262 	 4.81
147.08044 	 7.67
149.09609 	 8.31
152.06205 	 4.93
153.06988 	 6.41
154.0777 	 15.75
155.08553 	 11.26
157.06479 	 5.71
157.10118 	 10.08
158.07262 	 28.55
159.08044 	 89.06
159.11683 	 22.13
160.08827 	 15.4
161.05971 	 5.94
167.08553 	 4.47
169.10118 	 47.67
170.07262 	 5.71
171.08044 	 9.52
172.08827 	 10.8
173.05971 	 9.93
173.09609 	 12.29
174.06753 	 11.59
175.07536 	 4.36
177.09101 	 15.65
179.08553 	 9.82
182.07262 	 14.46
185.05971 	 15.09
185.09609 	 13.46
187.07536 	 68.32
187.11174 	 45.89
188.08318 	 10.26
197.09609 	 34.51
201.09101 	 4.27
205.08592 	 28.03
215.10666 	 100
216.11448 	 10.47
225.09101 	 14.89
233.11722 	 9.07
243.10157 	 21.65
261.11214 	 98.41
413.15948 	 0
END IONS

BEGIN IONS
NAME=Training_16881
PEPMASS=299.149
SMILES=CC(C)[C@H]1CC[C@]2(COC(=O)[C@H]2[C@@H]1/C=C(\CO)/C(=O)O)O
INCHIKEY=WGNDRSIKIXVFLD
FORMULA=C15H22O6
DB=MASSBANK
ID=Training_16881
79.05423 	 12.48
91.05423 	 23.28
92.06205 	 5.82
93.06988 	 9.09
105.06988 	 16.63
107.04914 	 4.14
107.08553 	 11.77
115.05423 	 8.62
116.06205 	 9.67
117.06988 	 13.26
119.08553 	 21.06
121.10118 	 6.19
128.06205 	 9.42
129.06988 	 16.49
131.08553 	 34.45
133.06479 	 8.17
133.10118 	 7.52
141.06988 	 11.06
142.0777 	 12.14
143.08553 	 10.19
145.06479 	 7.76
145.10118 	 9.34
147.08044 	 24.6
149.09609 	 16.12
155.08553 	 6.4
156.09335 	 12.36
157.06479 	 7.02
157.10118 	 16.67
159.08044 	 13.02
161.05971 	 3.74
161.09609 	 3.13
161.13248 	 3.18
171.08044 	 3.7
171.11683 	 16.53
173.13248 	 4.78
175.07536 	 48.34
177.09101 	 10.85
181.10118 	 4.91
183.11683 	 2.78
184.08827 	 5.52
191.14304 	 3.8
199.11174 	 20.44
201.12739 	 4.1
203.07027 	 37.15
205.12231 	 2.97
217.12231 	 14.44
221.08084 	 100
227.10666 	 4.24
235.13287 	 16.54
245.11722 	 25.33
263.12779 	 4.54
281.13835 	 4.16
299.14891 	 0
END IONS

BEGIN IONS
NAME=Training_17243
PEPMASS=388.131
SMILES=COc1ccc(cc1OC)/C(=C/C(=O)N1CCOCC1)/c1ccc(cc1)Cl
INCHIKEY=QNBTYORWCCMPQP
FORMULA=C21H22ClNO4
DB=MASSBANK
ID=Training_17243
66.0464 	 7.02
70.02874 	 2.1775
77.03858 	 8.91166666666667
79.05423 	 4.78777777777778
81.06988 	 2.7375
86.9996 	 4.02
89.03858 	 3.965
92.02567 	 5.165
94.04132 	 6.72
105.03349 	 2.135
107.01276 	 3.49
107.04914 	 0.98
109.02841 	 2.78
109.06479 	 5.555
110.9996 	 3.53333333333333
114.05496 	 5.0075
121.02841 	 5.842
122.03623 	 12.4
125.01525 	 19.84
137.05971 	 8.27666666666667
138.99452 	 32.6366666666667
150.03115 	 1.08
151.05423 	 4.59
152.06205 	 32.7183333333333
162.99452 	 3.395
164.06205 	 3.93
165.05462 	 78.54
165.05511 	 57.43
165.06988 	 57.745
166.0777 	 14.0225
167.08553 	 13.41
176.06205 	 8.335
177.06988 	 9.07714285714286
178.0777 	 15.858
179.08553 	 3.09666666666667
180.05697 	 8.955
181.06479 	 3.54
187.0309 	 9.60285714285714
192.05697 	 7.465
193.06479 	 3.12
194.07262 	 6.66428571428571
195.08044 	 12.3422222222222
199.0309 	 28.14
201.04655 	 3.15666666666667
205.06479 	 2.76
206.07262 	 0.29
207.08044 	 2.21166666666667
208.05188 	 3.505
210.10392 	 0.46
211.0309 	 3.01
212.03873 	 8.72714285714286
213.04655 	 1.724
215.02582 	 20.3188888888889
221.05971 	 2.95
223.07536 	 9.654
223.07584 	 0.26
226.01799 	 1.514
227.02582 	 33.09125
228.03364 	 3.4075
229.04147 	 4.14
230.04929 	 1.508
235.07536 	 4.15
238.09883 	 7.4975
238.09932 	 1.55
239.02582 	 1.72166666666667
240.03364 	 0.996
241.04147 	 4.766
242.04929 	 26.107
243.02073 	 15.3145454545455
243.05712 	 0.24
251.07027 	 0.955
256.02856 	 0.606666666666667
257.03638 	 4.67727272727273
258.04421 	 12.0172727272727
261.06768 	 0.45
266.09375 	 1.31333333333333
266.09423 	 1.42
269.03638 	 0.54
270.04421 	 2.18625
271.01565 	 0.39
271.05203 	 0.23
273.06768 	 11.7309090909091
285.0313 	 0.9525
286.03912 	 1.59714285714286
301.0626 	 73.188
388.13101 	 12.4084615384615
END IONS

BEGIN IONS
NAME=Training_17244
PEPMASS=471.347
SMILES=C=C(C)[C@@H]1CC[C@@]2(CC[C@]3(C)[C@H](CCC4[C@@]5(C)CCC(=O)C(C)(C)C5C(C[C@@]34C)O)C12)C(=O)O
INCHIKEY=FIADIPXEFYWJQV
FORMULA=C30H46O4
DB=MASSBANK
ID=Training_17244
53.03858 	 3.84
55.05423 	 20.42
57.06988 	 99.875
59.04914 	 3.31
67.05423 	 22.795
69.06988 	 22.215
79.05423 	 19.12
81.06988 	 30.8933333333333
83.04914 	 4.51
83.08553 	 13.945
85.06479 	 5.34
91.05423 	 18.1533333333333
93.06988 	 36.1233333333333
95.08553 	 50.1266666666667
97.10118 	 6.74
99.08044 	 7.39
105.06988 	 45.5433333333333
107.08553 	 62.19
109.10118 	 37.9833333333333
111.08044 	 2.98
117.06988 	 13.56
119.08553 	 67.2033333333333
121.10118 	 60.2066666666667
123.08044 	 4.84
123.11683 	 17.7966666666667
129.06988 	 5.86
131.08553 	 28.1466666666667
133.10118 	 67.1833333333333
135.08044 	 5.785
135.11683 	 29.6
137.13248 	 10.58
143.08553 	 13.895
144.09335 	 3.34
145.10118 	 48.7366666666667
147.11683 	 40.6833333333333
149.09609 	 5.54
149.13248 	 15.35
151.11174 	 6.63
151.14813 	 11.565
153.09101 	 6.38
157.10118 	 13.0933333333333
159.11683 	 34.04
161.13248 	 32.3333333333333
163.14813 	 14.19
167.10666 	 7.85
169.10118 	 3.62
171.11683 	 10.1733333333333
172.12465 	 8.86
173.13248 	 23.59
175.14813 	 34.8533333333333
177.16378 	 16.66
185.13248 	 11.32
187.14813 	 51.1366666666667
188.15595 	 9.22
189.16378 	 30.3666666666667
193.15869 	 33.24
199.14813 	 9.87666666666667
201.16378 	 46.73
203.17943 	 18.54
205.15869 	 55.96
213.16378 	 15.86
214.1716 	 7.24
215.17943 	 17.7266666666667
217.15869 	 9.55
219.17434 	 32.47
221.18999 	 6.57
227.17943 	 6.54
229.19508 	 8.8
255.21073 	 6.18
381.27881 	 7.24
389.32028 	 13.48
407.33084 	 100
408.33867 	 25.29
435.32576 	 35.9
436.33358 	 12.09
453.33632 	 31.89
454.34415 	 9.68
471.34689 	 0
END IONS

BEGIN IONS
NAME=Training_17245
PEPMASS=256.097
SMILES=c1ccc(cc1)C1(c2ccccc2N=C(C1O)O)O
INCHIKEY=ICAOEYXCZNNQNW
FORMULA=C15H13NO3
DB=MASSBANK
ID=Training_17245
77.03858 	 2.44
78.03383 	 0.64
79.01784 	 0.83
89.03858 	 0.74
90.03383 	 0.7
92.04948 	 18.42
95.04914 	 9.37
104.04948 	 19.93
105.03349 	 50.23
115.05423 	 0.47
118.02874 	 0.53
120.04439 	 51.33
132.04439 	 100
146.02365 	 1.83
152.06205 	 4.18
153.06988 	 2.07
160.03931 	 1.98
164.06205 	 0.66
165.06988 	 42.63
167.08553 	 5
178.04987 	 0.67
180.08078 	 5.44
181.0886 	 1.61
182.09643 	 13.56
190.06513 	 2.2
191.07295 	 3.47
192.08078 	 6.64
194.09643 	 11.7
198.09134 	 23.04
208.07569 	 4.04
209.08352 	 1.3
210.09134 	 9.99
220.07569 	 21.58
238.08625 	 12.72
256.09682 	 0
END IONS

BEGIN IONS
NAME=Training_6029
PEPMASS=125.0379
SMILES=CN(C)S(=O)(=O)N
INCHIKEY=QMHAHUAQAJVBIW
FORMULA=C2H8N2O2S
DB=MASSBANK
ID=Training_6029
79.98008 	 18.1175
108.01138 	 100
125.03793 	 13.29625
END IONS

BEGIN IONS
NAME=Training_17247
PEPMASS=269.092
SMILES=COC(=O)c1c(c2ccccc2c(n1)O)c1ccc[nH]1
INCHIKEY=IADWMRZHOGHTMQ
FORMULA=C15H12N2O3
DB=MASSBANK
ID=Training_17247
55.05423 	 2.76
57.06988 	 3.55
61.00728 	 3.85
67.05423 	 5.44
69.03349 	 2.56
69.06988 	 4.22
71.08553 	 10.67
79.01784 	 3.39
79.05423 	 4.69
81.06988 	 5.87
83.08553 	 3.91
85.10118 	 4.86
87.04406 	 3.68
89.03858 	 0.78
89.05971 	 6.08
90.03383 	 0.29
91.05423 	 4.56
93.06988 	 22.28
95.08553 	 7.89
99.08044 	 7.85
103.03897 	 4.22
105.06988 	 7.8
107.08553 	 14.59
111.04406 	 3.58
111.08044 	 4.03
113.09609 	 5.49
114.03383 	 1.94
115.05423 	 0.32
118.02874 	 0.66
119.08553 	 2.58
121.06479 	 3.92
121.10118 	 2.98
127.05423 	 0.91
128.04948 	 1.3
129.04472 	 0.5
130.02874 	 0.925
131.04914 	 3.73
131.08553 	 3.56
135.08044 	 10.82
136.06311 	 100
137.05971 	 10.04
139.05423 	 0.645
140.04948 	 1.31
142.02874 	 0.765
143.07027 	 5.08
145.06479 	 0.86
146.02365 	 1.16
146.06004 	 0.82
147.04406 	 7.69
149.05971 	 27.92
154.06513 	 19.43
155.06037 	 9.8
164.04948 	 0.42
166.06513 	 3.405
167.06037 	 0.58
167.07027 	 23.48
170.02365 	 4.515
179.07027 	 37.53
181.07602 	 31.9733333333333
182.06004 	 3.77
185.07094 	 0.67
191.06037 	 0.945
192.06552 	 4.87
193.07602 	 10.9433333333333
195.05529 	 1.76
209.07094 	 12.7466666666667
213.06585 	 0.37
219.05529 	 0.23
237.06585 	 100
239.07027 	 0.69
255.07642 	 1.34333333333333
269.09207 	 0
END IONS

BEGIN IONS
NAME=Training_17248
PEPMASS=527.458
SMILES=CCCCCCCCCCCCCCCCCCCCCCCC(=NCCc1c[nH]c2ccc(cc12)O)O
INCHIKEY=QLZQXTNKCAWWES
FORMULA=C34H58N2O2
DB=MASSBANK
ID=Training_17248
57.06988 	 1.12
69.06988 	 0.25
71.08553 	 0.93
83.08553 	 0.31
85.10118 	 0.25
91.05423 	 5.52
105.06988 	 1.69
109.10118 	 0.29
132.08078 	 0.69
160.07569 	 100
177.10224 	 7.19
187.08659 	 0.24
188.07061 	 0.73
205.09715 	 0.21
510.43056 	 5.16
527.45711 	 0
END IONS

BEGIN IONS
NAME=Training_17249
PEPMASS=801.393
SMILES=CC(=CCc1cc(ccc1O)C(C1C(=NCC(=NC(C(C)C)C(=NCC(=O)N2CCCC2C(=NC(Cc2c[nH]c3ccccc23)C(=NCC(=N1)O)O)O)O)O)O)O)C
INCHIKEY=LIHVMLWWVHJRMA
FORMULA=C41H52N8O9
DB=MASSBANK
ID=Training_17249
70.06513 	 23.56
72.08078 	 9.04
127.08659 	 26.47
129.10224 	 10.49
130.06513 	 9.42
132.08078 	 4.33
146.06004 	 31.89
155.0815 	 100
157.09715 	 5.01
159.09168 	 23.45
167.0815 	 3.66
170.06004 	 5.21
171.09168 	 3.5
172.10805 	 3.51
187.08659 	 4.57
202.12264 	 30.7
212.10297 	 10.07
216.11314 	 4.85
226.155 	 15.13
230.11756 	 56.17
242.0924 	 10.07
244.10805 	 3.44
254.14992 	 11.78
269.12845 	 2.49
270.11247 	 17.27
283.17647 	 6.77
287.13902 	 38.41
296.13935 	 2.79
311.17138 	 21.16
326.14992 	 2.39
339.14517 	 4.74
344.16048 	 7.02
367.14008 	 7.88
424.16154 	 9.34
469.25578 	 3.7
497.2507 	 8.41
541.28814 	 4.21
755.38752 	 6.08
765.37187 	 3.29
783.38244 	 10.78
801.393 	 0
END IONS

BEGIN IONS
NAME=Training_17250
PEPMASS=401.159
SMILES=C/C=C/C1=CC2=C(CO1)C(=O)C(C)(C(C2)OC(=O)c1c(C)cc(cc1O)OC)O
INCHIKEY=VNQRSFQBEKLVHZ
FORMULA=C22H24O7
DB=MASSBANK
ID=Training_17250
79.05423 	 0.52
94.04132 	 0.41
95.04914 	 0.28
107.04914 	 1.98
109.06479 	 0.42
122.03623 	 6.8
125.05971 	 0.4
135.08044 	 0.33
137.05971 	 0.44
150.03115 	 4.48
165.05462 	 100
191.10666 	 0.78
219.10157 	 0.74
401.15948 	 0
END IONS

BEGIN IONS
NAME=Training_4920
PEPMASS=388.038
SMILES=Cc1nc(=NC(=NS(=O)(=O)c2ccsc2C(=O)OC)O)[nH]c(n1)OC
INCHIKEY=AHTPATJNIAFOLR
FORMULA=C12H13N5O6S2
DB=MASSBANK
ID=Training_4920
67.02908 	 0.606666666666667
69.00834 	 5.46
69.98717 	 4.7
70.995 	 0.943333333333333
73.01065 	 0.66
78.98483 	 4.73833333333333
83.02399 	 11.87875
85.01065 	 2.20333333333333
85.03964 	 1.15666666666667
86.98991 	 1.715
95.99025 	 0.883333333333333
97.98209 	 15.905
100.05054 	 1.76125
107.99025 	 0.775
110.98991 	 2.4275
113.00556 	 0.415
114.98483 	 0.47
123.98516 	 1.85
125.977 	 62.33125
126.9808 	 1.795
126.98483 	 1.53
127.97087 	 1.55
141.00048 	 13.20125
141.07709 	 4.94
142.00428 	 1.61
143.98354 	 5.14
149.02198 	 3.47
149.02332 	 1.23
151.98008 	 0.823333333333333
167.05501 	 100
167.05635 	 92.2866666666667
174.95181 	 4.918
175.95561 	 1.34
189.96271 	 0.55
192.96238 	 1.28
204.96238 	 25.578
205.96618 	 4.04
206.9569 	 3.89
215.94198 	 2.35
221.98893 	 0.245
222.97294 	 3.17714285714286
224.96746 	 0.72
247.96819 	 0.21
356.01179 	 0.326666666666667
388.038 	 6.25875
END IONS

BEGIN IONS
NAME=Training_17251
PEPMASS=338.196
SMILES=CC(C)(CC(CO)N=C(CC(CC(=O)Cc1ccccc1)O)O)O
INCHIKEY=ZCEYUYRVYFKPRM
FORMULA=C18H27NO5
DB=MASSBANK
ID=Training_17251
79.05423 	 2.66
81.03349 	 3.32
81.06988 	 14.25
91.05423 	 52.97
95.01276 	 2.83
98.09643 	 0.84
99.08044 	 0.46
105.03349 	 2.88
109.02841 	 2.53
110.06004 	 0.78
112.0393 	 0.77
115.05423 	 0.68
116.06205 	 0.36
116.10699 	 0.38
117.06988 	 4.43
119.04914 	 0.43
128.06205 	 1.87
129.06988 	 2.75
131.08553 	 3.51
134.11756 	 3.45
136.03931 	 1.21
141.06988 	 5.89
143.08553 	 0.84
145.06479 	 2.04
159.08044 	 3.14
161.09609 	 0.56
162.09134 	 0.42
163.07536 	 0.33
169.06479 	 2.44
186.09134 	 0.56
187.07536 	 100
204.1019 	 7.64
210.09134 	 0.36
228.1019 	 5.78
246.11247 	 1.62
264.12303 	 0.56
284.16451 	 6.68
302.17507 	 18.71
320.18563 	 7.09
338.1962 	 0
END IONS

BEGIN IONS
NAME=Training_17252
PEPMASS=493.17
SMILES=c1ccc(cc1)/C=C/C(=O)OC[C@@]12[C@@H]3[C@@H](C=CO[C@H]3O[C@H]3[C@@H]([C@H]([C@@H]([C@@H](CO)O3)O)O)O)[C@@H]([C@@H]1O2)O
INCHIKEY=SCIGYBYAZUFDLA
FORMULA=C24H28O11
DB=MASSBANK
ID=Training_17252
41.03858 	 0.505
43.01784 	 1.055
45.03349 	 0.8
51.02293 	 0.38
53.03858 	 4.62
55.01784 	 1.68
57.03349 	 1.005
57.06988 	 11.93
59.04914 	 0.3
61.00728 	 22.79
61.02841 	 1.145
62.0151 	 8.37
67.05423 	 2.095
69.03349 	 5.238
71.04914 	 0.52
73.02841 	 0.875
77.03858 	 2.44
79.01784 	 6.52666666666667
79.05423 	 3.248
81.03349 	 3.13166666666667
81.06988 	 5.13166666666667
85.02841 	 7.31333333333333
87.04406 	 0.97
89.05971 	 2.99
91.05423 	 8.30833333333333
93.06988 	 0.31
95.04914 	 3.056
97.02841 	 3.35833333333333
99.04406 	 0.71
103.05423 	 29.4166666666667
105.06988 	 3.12
107.04914 	 0.55
109.02841 	 1.22333333333333
109.06479 	 5.4
111.04406 	 0.24
116.98185 	 9.965
119.04914 	 6.97
121.02841 	 1.93
121.06479 	 0.63
123.04406 	 0.89
127.03897 	 2.175
128.98185 	 7.34
131.04914 	 96.04
135.04406 	 0.815
137.05971 	 6.932
142.9975 	 3.78
143.03388 	 7.9
146.99241 	 4
147.04406 	 4.83166666666667
147.11683 	 6.56
148.97168 	 3.725
149.05971 	 5.17
152.96659 	 3.78
153.05462 	 0.34
163.03897 	 41.57
165.05462 	 11.43
168.00532 	 3.87
168.96151 	 2.965
170.99241 	 2.46
183.06519 	 3.82
186.01589 	 4.54
189.00298 	 2.37
192.96151 	 3.2
201.12739 	 7.27
204.96151 	 3.88
219.01354 	 8.15
223.02371 	 9.29
237.02411 	 8.56
239.01863 	 3.72
241.03428 	 6.00666666666667
243.08632 	 8.61
265.03428 	 3.32
275.0914 	 7.89
277.08592 	 0.21
286.04719 	 11.7
287.03976 	 2.99
287.11253 	 8.26
295.09648 	 0.41
301.07067 	 5.41
305.05032 	 9.3
313.10705 	 3.38
325.09179 	 100
325.18569 	 9.19
331.11762 	 2.115
335.16417 	 4.64
337.17982 	 4.13
349.05541 	 2.62
353.18061 	 8.24
355.19039 	 3.22
357.20604 	 3.75
367.06597 	 2.97
375.03467 	 2.26
387.14383 	 3.095
401.15948 	 3.57
405.15439 	 7.375
419.17004 	 4.67
433.17044 	 7.27
463.12349 	 4.52
477.13914 	 4.12
493.17044 	 4.08142857142857
END IONS

BEGIN IONS
NAME=Training_16882
PEPMASS=570.188
SMILES=CCC1C(=NC(CO)C(=NC(CC(=NC(CC)C(=O)N2CC(C(C2C(=N1)O)Cl)Cl)O)c1ccccc1)O)O
INCHIKEY=YWGAKIGNXGAAQR
FORMULA=C25H33Cl2N5O6
DB=MASSBANK
ID=Training_16882
79.05423 	 3.18
84.04439 	 1.71
103.05423 	 2.84
105.06988 	 5.3
106.06513 	 100
107.04914 	 18.32
127.08659 	 1.48
131.04914 	 81.38
137.98718 	 25.25
145.09715 	 1.24
146.09643 	 3.09
148.07569 	 1.33
149.05971 	 1.85
154.09749 	 1.75
155.0815 	 2.72
172.10805 	 4.04
175.08659 	 1.46
188.10699 	 5.45
193.09715 	 7.94
216.1019 	 5.46
218.08117 	 1.32
223.03994 	 77.82
235.10772 	 4.82
251.03486 	 40.44
292.06141 	 1.39
292.16557 	 2.24
293.04542 	 1.95
310.07197 	 1.94
319.07231 	 5.32
320.05632 	 1.65
320.16048 	 1.51
337.08287 	 10.62
338.06689 	 17.94
348.1554 	 1.35
355.09344 	 1.68
457.14039 	 2.05
467.12474 	 6.7
485.1353 	 15.69
542.19315 	 4.95
570.18807 	 0
END IONS

BEGIN IONS
NAME=Training_17253
PEPMASS=513.187
SMILES=C=C[C@@H]1[C@@H]2C[C@H]3c4c(CN3C(=O)C2=CO[C@H]1O[C@H]1[C@@H]([C@H]([C@@H]([C@@H](CO)O1)O)O)O)c(=O)c1ccccc1[nH]4
INCHIKEY=ODQBQUXGRYBRTP
FORMULA=C26H28N2O9
DB=MASSBANK
ID=Training_17253
93.06988 	 0.44
97.02841 	 0.86
120.04439 	 1.23
121.06479 	 1.13
124.0393 	 5.94
130.06513 	 0.71
148.07569 	 0.86
149.05971 	 1.2
158.06004 	 46.28
159.06519 	 4.47
176.07061 	 1.48
182.06004 	 3.89
183.06519 	 0.98
184.07569 	 2.28
185.07094 	 86.69
186.07608 	 46.41
199.08659 	 2.6
208.07569 	 2.48
209.08084 	 1.32
211.08659 	 2.82
225.10224 	 0.48
235.08659 	 5.08
236.07061 	 5.21
237.07575 	 1.09
251.0815 	 2.02
252.08665 	 0.72
253.09715 	 2.94
254.1023 	 1.28
260.10699 	 0.86
263.0815 	 8.32
264.06552 	 6.85
265.07067 	 1.26
279.07642 	 2.68
280.08156 	 2.42
281.09207 	 100
282.09721 	 24.51
287.11789 	 0.43
288.1019 	 0.57
305.12845 	 4.13
306.1336 	 0.86
315.1128 	 0.6
323.13902 	 1.81
333.12337 	 17.37
334.12851 	 2.87
351.13393 	 89.65
352.13908 	 15.1
513.18676 	 10.24
END IONS

BEGIN IONS
NAME=Training_17254
PEPMASS=391.131
SMILES=CCC(C)/C=C(\C)/C=C/C1=CC2=C(C(=O)C(C)(C(=O)C2=CO1)OC(=O)C)Cl
INCHIKEY=SWJLTKXURNHVHE
FORMULA=C21H23ClO5
DB=MASSBANK
ID=Training_17254
107.08553 	 5.05
109.10118 	 10.44
141.06988 	 4.91
142.0777 	 5.34
146.03623 	 13.04
153.06988 	 4.77
155.08553 	 7.085
156.09335 	 4.78
165.06988 	 3.725
167.08553 	 6.635
169.06479 	 6.315
169.10118 	 2.56
181.00508 	 56.24
183.08044 	 7.39
183.11683 	 2.47
184.08827 	 7.055
185.09609 	 6.99
193.10118 	 4.53
195.08044 	 9.74
196.08827 	 6.525
197 	 6.25
197.05971 	 5.165
203.0622 	 4.56
205.04147 	 4.715
207.02073 	 14.48
209 	 18.72
211.07536 	 5.615
211.11174 	 6.94
212.08318 	 4.42
213.09101 	 4.86
219.05712 	 4.8
225.12739 	 3.75
231.05712 	 5.16
233.03638 	 5.24
235.01565 	 5.26
239.14304 	 4.595
247.05203 	 16.37
249.0313 	 5.05
259.05203 	 54.385
262.03912 	 10.545
267.13796 	 2.81
271.13287 	 3.64
274.07551 	 4.575
275.04695 	 5.045
275.11972 	 4.59
277.0626 	 18.355
285.10407 	 2.47
287.04695 	 8.27
303.11463 	 100
304.12246 	 12.34
306.10172 	 29.55
307.10955 	 12.365
313.14344 	 10.835
331.10955 	 41.9
332.11737 	 5.56
349.12011 	 82.495
391.13068 	 8.505
END IONS

BEGIN IONS
NAME=Training_17255
PEPMASS=558.27
SMILES=C[C@@H]1CCC2C(C)(C)[C@H](CC[C@]2(C)[C@]21Cc1c(cc3c(CN([C@@H](CCC(=O)O)C(=O)O)C3=O)c1O2)O)OC(=O)C
INCHIKEY=QOSHGFOSXAHAJH
FORMULA=C30H39NO9
DB=MASSBANK
ID=Training_17255
95.08553 	 4.71
109.10118 	 2.68
121.10118 	 2.95
133.10118 	 2.12
135.11683 	 4.92
147.11683 	 5.66
175.14813 	 7.35
188.07061 	 4.35
189.16378 	 35.56
191.17943 	 43.76
201.05462 	 2.39
216.06552 	 74.47
218.08117 	 9.19
228.06552 	 2.55
244.06043 	 8.79
254.08117 	 4.2
256.09682 	 10.02
262.071 	 36.69
264.08665 	 4.22
268.09682 	 5.09
284.09173 	 2.16
290.06591 	 15.57
300.08665 	 11.24
302.1023 	 8.17
308.07648 	 33.22
310.09213 	 2.13
314.1023 	 4.86
328.08156 	 6.81
346.09213 	 13.61
348.10778 	 2.78
360.10778 	 6.45
374.12343 	 2.09
406.23767 	 50.84
407.24282 	 12.51
434.23258 	 3.44
452.24315 	 54.22
453.24829 	 11.3
466.2588 	 31.37
467.26662 	 8.03
480.23806 	 24.46
481.24321 	 5.49
498.24863 	 100
512.26428 	 13.02
513.2721 	 3.08
540.25919 	 2.63
558.26976 	 30.15
END IONS

BEGIN IONS
NAME=Training_17257
PEPMASS=787.411
SMILES=CC(=O)C1=CCC2C3CCC4CC(CCC4(C)C3CCC12C)O[C@H]1[C@@H]([C@H]([C@@H]([C@@H](CO)O1)O[C@H]1[C@@H]([C@@H]([C@H]([C@H](C)O1)O)O)O)O)O[C@H]1[C@@H]([C@H]([C@@H]([C@@H](CO)O1)O)O)O
INCHIKEY=BMYRBNMVIYYGDC
FORMULA=C39H62O16
DB=MASSBANK
ID=Training_17257
71.04914 	 15.07
73.02841 	 2.72
75.04406 	 2.13
83.04914 	 10.14
85.02841 	 62.11
87.04406 	 1.44
95.08553 	 1.87
97.02841 	 6.68
99.04406 	 2.35
101.05971 	 1.93
103.03897 	 1.77
107.08553 	 2.18
109.02841 	 4.28
109.10118 	 1.29
111.04406 	 9.62
111.08044 	 2.12
121.10118 	 1.62
127.03897 	 14.54
129.05462 	 42.94
133.10118 	 1.18
135.08044 	 2.94
135.11683 	 2.31
137.09609 	 3.15
145.04953 	 17.74
147.06519 	 41.23
149.09609 	 1.13
149.13248 	 1.86
159.11683 	 3.66
161.13248 	 2.35
163.0601 	 10.47
165.07575 	 2.04
171.06519 	 1.17
173.13248 	 1.55
175.14813 	 1.32
185.13248 	 1.14
187.14813 	 2.13
201.16378 	 1.44
225.07575 	 1.37
237.07575 	 2.72
243.08632 	 1.45
255.08632 	 7.57
255.21073 	 1.58
273.09688 	 12.84
281.22638 	 17.51
291.10744 	 2.33
299.23694 	 36.85
309.11801 	 30.23
317.24751 	 100
787.41106 	 0
END IONS

BEGIN IONS
NAME=Training_17260
PEPMASS=247.133
SMILES=C[C@H]1C[C@@H]2[C@H](CC3=C(C)C(=O)C[C@@H]13)C(=C)C(=O)O2
INCHIKEY=UQNONRHPSCIIJO
FORMULA=C15H18O3
DB=MASSBANK
ID=Training_17260
79.05423 	 14.36
81.06988 	 11.01
91.05423 	 84.85
93.06988 	 18.49
95.04914 	 15.39
103.05423 	 22.79
105.06988 	 91.87
107.04914 	 12.06
107.08553 	 12.78
109.06479 	 14.68
115.05423 	 47.55
116.06205 	 24.31
117.06988 	 47.45
119.08553 	 48.89
121.06479 	 28.8
123.08044 	 15.8
128.06205 	 63.33
129.06988 	 100
130.0777 	 26.66
131.08553 	 86.46
133.06479 	 18.65
133.10118 	 20.04
135.08044 	 22.59
141.06988 	 26.78
142.0777 	 44.05
143.08553 	 64.1
144.09335 	 29.11
145.06479 	 38.85
145.10118 	 54.81
146.07262 	 12.87
147.08044 	 50.13
147.11683 	 23.28
153.06988 	 44.29
155.08553 	 32
157.06479 	 13.39
157.10118 	 35.74
158.07262 	 19.15
159.08044 	 37.69
159.11683 	 54.05
160.08827 	 9.99
161.09609 	 27.37
167.08553 	 18.62
168.09335 	 33.68
171.08044 	 20.72
172.08827 	 17.27
173.09609 	 34.14
173.13248 	 41.43
175.07536 	 14.18
175.11174 	 45.62
183.11683 	 62.36
186.10392 	 15.38
187.11174 	 22.84
201.12739 	 60.65
211.11174 	 17.34
229.12231 	 43.74
247.13287 	 125.65
END IONS

BEGIN IONS
NAME=Training_17261
PEPMASS=284.294
SMILES=CCCCCCCCCCCCCCCCCC(=N)O
INCHIKEY=LYRFLYHAGKPMFH
FORMULA=C18H37NO
DB=MASSBANK
ID=Training_17261
81.06988 	 25.22
83.08553 	 69.58
84.08078 	 95.58
85.10118 	 27.99
95.08553 	 31.98
97.10118 	 68.63
98.09643 	 19.67
109.10118 	 10.57
111.11683 	 12.05
112.11208 	 6.07
126.12773 	 5.03
154.15903 	 5.29
266.28423 	 100
284.29479 	 7352.77
END IONS

BEGIN IONS
NAME=Training_17262
PEPMASS=278.139
SMILES=C/C(=C\C(=O)C[C@]12[C@H]3CC[C@](C)([C@@H]1C3)OC2=O)/C(=N)O
INCHIKEY=TYVDSDRHCMXTGB
FORMULA=C15H19NO4
DB=MASSBANK
ID=Training_17262
79.05423 	 9.09
81.06988 	 7.74
91.05423 	 20.69
93.06988 	 8.25
95.04914 	 9.4
103.05423 	 4.1
105.06988 	 25.01
107.04914 	 18.5
112.0393 	 4.44
113.02332 	 4.78
115.05423 	 4.02
117.06988 	 11.47
119.04914 	 11.88
119.08553 	 7.11
121.02841 	 7.08
123.04406 	 10.27
123.08044 	 4.11
128.06205 	 9.82
129.06988 	 18.61
130.0777 	 4.88
131.08553 	 12.15
133.06479 	 5.28
135.04406 	 34.94
141.06988 	 11.4
143.08553 	 18.02
145.06479 	 9.57
145.10118 	 8.29
146.06004 	 5.12
147.04406 	 16.57
153.06988 	 7.06
154.0777 	 22.7
155.08553 	 7.04
156.09335 	 3.68
157.06479 	 3.77
159.08044 	 4.85
159.11683 	 12.5
163.03897 	 15.81
166.04987 	 7.29
169.10118 	 31.29
171.11683 	 5.44
173.05971 	 4.25
173.09609 	 5.19
179.08553 	 4.72
181.04953 	 4.25
182.07262 	 4.61
187.11174 	 27.51
189.09101 	 6.05
197.09609 	 51.39
199.11174 	 5.01
215.10666 	 100
225.09101 	 20.95
232.13321 	 5.05
233.11722 	 25.62
243.10157 	 29.9
260.12812 	 18.63
261.11214 	 26.45
278.13869 	 0
END IONS

BEGIN IONS
NAME=Training_4877
PEPMASS=257.0478
SMILES=CC1(C)c2cc(ccc2OC1=O)OS(=O)(=O)C
INCHIKEY=CXWYCAYNZXSHTF
FORMULA=C11H12O5S
DB=MASSBANK
ID=Training_4877
66.0464 	 13.555
67.05423 	 12.25
77.03858 	 46.158
79.05423 	 49.6466666666667
91.05423 	 29.7742857142857
93.06988 	 28.985
94.04132 	 32.2983333333333
95.04914 	 18.035
103.05423 	 58.9033333333333
104.06205 	 10.875
105.06988 	 23.6966666666667
107.04914 	 41.3383333333333
108.05697 	 5.155
115.05423 	 16.71
121.06479 	 40.04125
122.07262 	 39.87
123.04406 	 48.82125
131.04914 	 29.568
132.05697 	 36.2483333333333
133.06479 	 6.95625
135.04406 	 19.6211111111111
149.05971 	 37.9016666666667
150.06753 	 19.4377777777778
159.04406 	 3.518
160.05188 	 25.78
161.05971 	 15.08375
163.03897 	 27.1028571428571
177.05462 	 86.9492307692308
178.06245 	 17.3557142857143
179.07027 	 2.508
201.02161 	 33.3042857142857
229.05291 	 19.628
239.03726 	 4.98333333333333
257.04782 	 561.773571428571
END IONS

BEGIN IONS
NAME=Training_16883
PEPMASS=509.165
SMILES=c1cc(ccc1/C=C/C(=O)OC[C@@]12[C@@H]3[C@@H](C=CO[C@H]3O[C@H]3[C@@H]([C@H]([C@@H]([C@@H](CO)O3)O)O)O)[C@@H]([C@@H]1O2)O)O
INCHIKEY=MVTLXFDHKDVAIC
FORMULA=C24H28O12
DB=MASSBANK
ID=Training_16883
41.03858 	 0.48
43.01784 	 0.95
45.03349 	 0.25
53.03858 	 1.545
55.01784 	 0.87
57.03349 	 1.24666666666667
61.00728 	 6.895
61.02841 	 1.05333333333333
65.03858 	 2.20666666666667
67.05423 	 1.42
69.03349 	 4.344
71.04914 	 0.55
73.02841 	 0.633333333333333
77.03858 	 0.4
79.01784 	 1.81666666666667
79.05423 	 1.746
81.03349 	 1.865
81.06988 	 2.34833333333333
85.02841 	 5.49833333333333
87.04406 	 0.72
89.05971 	 0.56
91.05423 	 12.67
95.04914 	 1.086
97.02841 	 2.30166666666667
99.04406 	 0.415
103.05423 	 4.05
107.04914 	 0.655
109.02841 	 0.83
109.06479 	 2.32166666666667
119.04914 	 25.845
121.02841 	 0.55
123.04406 	 0.626666666666667
127.03897 	 1.685
131.04914 	 4.565
137.05971 	 2.675
139.03897 	 0.72
141.05462 	 0.64
145.02841 	 1.08
147.04406 	 100
163.03897 	 5.2
165.05462 	 7.588
167.03388 	 61.84
177.05462 	 1.52
183.06519 	 1.62
192.96151 	 0.61
209.04445 	 1.92
219.01354 	 2.86
221.00806 	 0.87
234.98733 	 1.05
237.02411 	 2.81
239.01863 	 3
245.08084 	 6.65
257.02919 	 1.31
273.07575 	 100
281.02919 	 0.58
301.07067 	 50.79
311.0914 	 0.29
315.08632 	 3.03
319.08123 	 40.6
328.05775 	 0.75
329.10197 	 1.125
343.08123 	 2.18
347.11253 	 1.785
361.09179 	 66.17
365.05032 	 0.58
383.06089 	 0.72
509.16535 	 4.80857142857143
END IONS

BEGIN IONS
NAME=Training_17264
PEPMASS=279.159
SMILES=C[C@@H]1CCCC=C[C@H]2CC(=O)C[C@@H]2[C@H](C=CC(=O)O1)O
INCHIKEY=IKUWMGOXYQGWPC
FORMULA=C16H22O4
DB=MASSBANK
ID=Training_17264
73.02841 	 15.26
79.05423 	 53.7
83.04914 	 67.62
91.05423 	 100
93.03349 	 13.86
93.06988 	 15.71
95.08553 	 17.23
103.05423 	 18.07
105.06988 	 60.66
107.04914 	 11.05
107.08553 	 31.31
111.04406 	 53.76
115.05423 	 31.82
117.06988 	 93.21
119.04914 	 13.3
119.08553 	 38.22
121.06479 	 69.02
123.04406 	 13.08
128.06205 	 29.07
129.06988 	 59.76
130.0777 	 13.58
131.08553 	 75.7
132.09335 	 14.14
133.06479 	 27.5
133.10118 	 31.2
135.04406 	 14.14
135.08044 	 21.55
142.0777 	 12.74
143.08553 	 31.26
145.06479 	 42.14
145.10118 	 68.91
147.08044 	 13.75
147.11683 	 18.01
155.08553 	 48.32
157.10118 	 23.12
159.08044 	 48.32
159.11683 	 25.14
163.07536 	 12.46
165.06988 	 20.03
167.08553 	 13.75
169.10118 	 18.74
173.13248 	 35.97
175.07536 	 13.19
183.11683 	 15.88
201.12739 	 18.86
215.14304 	 18.29
233.15361 	 10.89
261.14852 	 19.81
279.15909 	 0
END IONS

BEGIN IONS
NAME=Training_17265
PEPMASS=433.151
SMILES=CC1(C)C(=O)N2c3ccccc3[C@]3(CC(C(=O)O3)n3cnc4ccccc4c3=O)[C@H]2N1O
INCHIKEY=NRWLZYIHXSJKCU
FORMULA=C23H20N4O5
DB=MASSBANK
ID=Training_17265
128.06205 	 2.29
129.06988 	 16.16
130.06513 	 4.01
131.06037 	 1.33
142.06513 	 1.5
144.08078 	 3.27
146.06004 	 2.73
147.05529 	 15.59
154.06513 	 1.96
155.07295 	 3.22
156.08078 	 34.49
159.06787 	 1.01
168.08078 	 2.97
169.05221 	 1.64
169.07602 	 2.04
170.06004 	 6.31
170.08385 	 2.9
180.08078 	 1.65
182.08385 	 10.1
183.09168 	 8.15
185.10733 	 24.68
187.06278 	 3.59
188.07061 	 6.64
195.09168 	 2.99
196.0995 	 3.92
197.10733 	 100
213.10224 	 24.09
223.08659 	 1.27
224.09441 	 1.79
225.10224 	 10.96
241.09715 	 7.91
242.10498 	 1.78
252.08933 	 1.59
270.09989 	 11.29
287.10263 	 6.11
288.11046 	 1.58
343.15534 	 2.23
371.15025 	 3.03
387.14517 	 1.42
403.15266 	 3.33
433.15065 	 0
END IONS

BEGIN IONS
NAME=Training_17266
PEPMASS=307.154
SMILES=C=C1CCC(C2(C)CC3(C(=C(C)C(=O)O3)CC12)O)OC(=O)C
INCHIKEY=DDHXERAMOVJOAJ
FORMULA=C17H22O5
DB=MASSBANK
ID=Training_17266
55.01784 	 6.87
55.05423 	 10.63
57.06988 	 14.0566666666667
59.04914 	 4.52
67.05423 	 13.22
69.03349 	 6.4
69.06988 	 4.92
71.08553 	 5.085
79.05423 	 11.68
81.06988 	 18.21
85.10118 	 0.53
91.05423 	 23.1466666666667
93.06988 	 16.31
95.04914 	 9.44
95.08553 	 5.95
105.06988 	 32.92
107.04914 	 3.605
107.08553 	 15.61
109.06479 	 6.78
115.05423 	 7.745
116.06205 	 4.825
117.06988 	 19.2566666666667
119.08553 	 19.2
121.06479 	 5.545
121.10118 	 5.76333333333333
123.04406 	 2.77
128.06205 	 10.795
129.06988 	 15.7933333333333
130.0777 	 7.72
131.08553 	 58.8866666666667
133.06479 	 3.63
133.10118 	 7.735
135.08044 	 2.48
141.06988 	 9.85
142.0777 	 13.305
143.08553 	 26.84
144.05697 	 2.45
144.09335 	 8.5
145.06479 	 10.53
145.10118 	 50.2566666666667
146.07262 	 3.45
147.04406 	 2.54
149.05971 	 6.18
153.06988 	 8.15
155.08553 	 14.15
156.09335 	 7.085
157.10118 	 13.7433333333333
158.109 	 10.63
159.08044 	 27.8533333333333
159.11683 	 15.35
161.05971 	 9.20333333333333
163.07536 	 5.165
167.08553 	 3.27
168.09335 	 14.81
171.08044 	 6.535
171.11683 	 10.49
172.08827 	 5.04
173.05971 	 7.095
173.09609 	 7.91
173.13248 	 52.65
175.07536 	 3.58
183.11683 	 20.7633333333333
186.10392 	 7.69
187.07536 	 27.45
187.11174 	 9.08
199.11174 	 4.79
201.12739 	 52.5
211.11174 	 9.655
219.13796 	 4.5
219.17434 	 6.56
229.12231 	 78.75
247.13287 	 5.03
273.14852 	 12.37
289.14344 	 0.99
291.15909 	 100
307.154 	 2.795
END IONS

BEGIN IONS
NAME=Training_17267
PEPMASS=529.28
SMILES=CC(=O)OC1CC(C(C)(C)C2CC(C3(C)C(CCC4(C)C(c5ccoc5)C(=O)C5C34O5)C12C)OC(=O)C)O
INCHIKEY=LZMUZSFHEIXIJR
FORMULA=C30H40O8
DB=MASSBANK
ID=Training_17267
53.03858 	 17.295
55.01784 	 9.05
55.05423 	 22.28
57.06988 	 13.7833333333333
67.05423 	 15.62
69.03349 	 7.13
69.06988 	 13.17
75.04406 	 56.35
79.01784 	 18.93
79.05423 	 32.15
81.03349 	 49.09
81.06988 	 15.7166666666667
89.05971 	 19.98
91.05423 	 40.62
93.06988 	 22.345
95.04914 	 16.32
95.08553 	 20.96
103.05423 	 7.62
105.06988 	 43.7566666666667
107.04914 	 8.49
107.08553 	 18.3366666666667
109.02841 	 44.2666666666667
109.10118 	 19.2325
115.05423 	 9.45
117.06988 	 18.59
119.08553 	 26.3925
121.06479 	 13.23
121.10118 	 14.245
128.06205 	 13.98
129.06988 	 20.35
131.08553 	 18.35
133.06479 	 49.31
133.10118 	 34.1425
135.08044 	 16.76
135.11683 	 8.615
141.06988 	 11
142.0777 	 35.59
143.08553 	 23.28
145.06479 	 9.49
145.10118 	 25.32
147.11683 	 10.485
149.05971 	 13.75
155.08553 	 21.96
156.09335 	 34.03
157.10118 	 38.27
159.11683 	 20.84
161.05971 	 35.8033333333333
161.09609 	 2.06
161.13248 	 1.98
163.07536 	 15.14
165.06988 	 7.26
167.08553 	 8.78
169.10118 	 16.4425
170.109 	 14.585
171.11683 	 31.895
173.13248 	 12.3
177.05462 	 14.26
179.07027 	 22.47
179.08553 	 8.13
181.10118 	 15.11
182.109 	 7.37
183.11683 	 20.8975
184.12465 	 12.0533333333333
185.13248 	 29.09
187.14813 	 16.2
189.09101 	 2.16
191.07027 	 8.09
193.10118 	 9.52
195.11683 	 12.25
197.13248 	 37.905
198.1403 	 2.3
199.14813 	 48.6975
201.16378 	 25.01
209.13248 	 11.1866666666667
210.1403 	 8.065
211.14813 	 15.9466666666667
213.12739 	 2.84
213.16378 	 17.6466666666667
215.17943 	 12.57
223.14813 	 14.53
225.16378 	 26.07
227.17943 	 9.23
237.16378 	 20.945
239.17943 	 11.38
243.17434 	 1.9
251.17943 	 25.07
252.18725 	 40.04
253.19508 	 21.915
255.21073 	 20.38
257.11722 	 6.41
275.14304 	 9.68
283.20564 	 3.66
307.13287 	 10.09
321.14852 	 23.215
331.20564 	 19.35
345.22129 	 1.87
349.17982 	 1.99
359.20056 	 20.49
361.21621 	 13.96
363.23186 	 6.5
373.21621 	 3.84
377.21112 	 21.18
387.19547 	 15.13
391.22677 	 63.52
405.20604 	 18.21
409.23734 	 7.66
431.22169 	 65.19
437.23225 	 30.48
455.24282 	 17.24
491.24282 	 100
499.23264 	 12.21
529.27959 	 0
END IONS

BEGIN IONS
NAME=Training_17268
PEPMASS=679.369
SMILES=C=CC(C)(CC/C=C(\C)/C(=O)O[C@@H]1[C@@H](CO)O[C@H]([C@@H]([C@H]1OC(=O)/C(=C/CCC(C)(C=C)O)/C)O)OC(C)(C=C)CC/C=C(\C)/C(=O)O)O
INCHIKEY=BSTJXYXEZBMPBY
FORMULA=C36H54O12
DB=MASSBANK
ID=Training_17268
79.05423 	 9.56
81.03349 	 4.96
81.06988 	 3.85
91.05423 	 6.63
93.06988 	 72.48
95.04914 	 2.9
95.08553 	 3.09
97.02841 	 4.56
105.06988 	 8.68
107.08553 	 17.94
111.08044 	 4.92
119.08553 	 8.85
121.10118 	 100
131.08553 	 13.72
133.10118 	 4.29
135.08044 	 1.95
139.11174 	 5.93
143.08553 	 2.35
145.10118 	 5.83
147.08044 	 1.89
147.11683 	 2.55
149.09609 	 29.44
157.10118 	 4.46
159.11683 	 7.45
161.09609 	 1.96
167.10666 	 7.25
171.11683 	 2.53
173.09609 	 2.16
173.13248 	 2.97
185.13248 	 3.02
187.14813 	 5.14
201.12739 	 1.92
213.16378 	 3.83
215.14304 	 2.16
241.15869 	 2.79
241.19508 	 4.29
251.17943 	 2.06
269.18999 	 8.63
279.17434 	 2.06
287.20056 	 8.77
293.13835 	 46.03
297.18491 	 9.92
311.14891 	 13.52
315.19547 	 4.21
431.24282 	 5.77
441.22717 	 2.78
459.23773 	 25.52
477.24829 	 1.99
495.25886 	 2.97
679.3688 	 0
END IONS

BEGIN IONS
NAME=Training_6070
PEPMASS=282.0481
SMILES=CCCCCCCCn1c(=O)c(c(Cl)s1)Cl
INCHIKEY=PORQOHRXAJJKGK
FORMULA=C11H17Cl2NOS
DB=MASSBANK
ID=Training_6070
55.05423 	 0.716666666666667
57.06988 	 14.4333333333333
59.99025 	 1.81666666666667
69.06988 	 0.24
71.08553 	 6.67833333333333
82.94498 	 6.67
91.9482 	 2.49
107.94312 	 4.855
122.9399 	 2.79
126.91705 	 7.81142857142857
134.95401 	 19.8314285714286
169.92287 	 100
282.04807 	 7.75142857142857
END IONS

BEGIN IONS
NAME=Training_17269
PEPMASS=523.181
SMILES=CC1=C(/C(=C\CO[C@H]2[C@@H]([C@H]([C@@H]([C@@H](CO)O2)O)O)O)/C(C1)OC(=O)/C=C/c1ccc(c(c1)OC)O)C(=O)O
INCHIKEY=DUNFAZHEVVYXGG
FORMULA=C25H30O12
DB=MASSBANK
ID=Training_17269
85.02841 	 3.55
91.05423 	 5.35
93.06988 	 25.37
107.04914 	 2.81
111.08044 	 1.61
115.05423 	 1.68
117.03349 	 6.17
121.06479 	 17.64
129.06988 	 4.73
131.04914 	 25.51
132.05697 	 2.64
133.06479 	 2.48
137.05971 	 6.93
139.07536 	 8.73
145.02841 	 32.67
149.05971 	 100
151.07536 	 3.01
160.05188 	 1.95
163.07536 	 1.58
167.07027 	 17.84
175.07536 	 11.24
177.05462 	 96.43
195.06519 	 10.59
201.05462 	 2.3
```
