## Supplementary material for "MESSAR: Automated recommendation of metabolite substructures from tandem mass spectra": S2 Data: MASSBANK_CASMI.mgf

```
BEGIN IONS
NAME=Cerivastatin
PEPMASS=460.2502
SMILES=O=C(O)CC(O)CC(O)C=CC1=C(N=C(C(=C1C=2C=CC(F)=CC2)COC)C(C)C)C(C)C
INCHIKEY=SEERZIQQUAZTOL
FORMULA=C26H34FNO5
DB=DRUG
ID=1
45.03119 	 0.033952
57.54578 	 0.033952
89.02457 	 0.033952
109.04723 	 0.033952
123.01818 	 0.033952
144.03494 	 0.033952
162.12148 	 0.033952
163.33705 	 0.033952
165.07243 	 0.033952
170.0462 	 0.050928
171.09827 	 0.033952
179.13165 	 0.033952
182.05106 	 0.033952
186.12006 	 0.050928
190.15273 	 0.033952
196.05968 	 0.050928
199.08366 	 0.033952
202.16074 	 0.033952
204.13297 	 0.033952
207.05678 	 0.033952
208.05151 	 0.033952
210.06645 	 0.033952
212.07883 	 0.033952
213.09988 	 0.050928
217.14246 	 0.033952
220.0598 	 0.050928
222.065 	 0.033952
223.07835 	 0.067904
224.09192 	 0.084476
225.08882 	 0.067904
226.10059 	 0.050928
227.08292 	 0.050928
230.04691 	 0.033952
232.15901 	 0.033952
234.06816 	 0.033952
234.17554 	 0.050928
235.07623 	 0.033952
236.08647 	 0.1253
237.08591 	 0.050928
238.10477 	 0.51292
239.11064 	 0.0675
240.11644 	 0.531109
241.12218 	 0.050928
242.12784 	 0.033952
247.0706 	 0.033952
248.08415 	 0.067904
249.08871 	 0.084476
250.10417 	 0.220285
251.10612 	 0.0675
252.11455 	 0.145509
253.12053 	 0.050928
254.13074 	 0.510495
255.14072 	 0.084476
256.14597 	 0.050928
262.17807 	 0.084476
263.10602 	 0.067904
264.11996 	 0.398938
265.12219 	 0.218264
266.13544 	 0.653983
267.09558 	 0.033952
267.13458 	 0.171378
268.15167 	 0.257875
269.11774 	 0.050928
269.15228 	 0.050928
270.12936 	 0.050928
270.15936 	 0.033952
272.13287 	 0.0675
276.11539 	 0.067904
277.12607 	 0.050928
278.13156 	 0.21786
279.13654 	 0.08771
280.14566 	 1.622428
281.15662 	 0.146722
282.13638 	 0.160869
282.16232 	 2.052488
284.13889 	 0.27283
285.14755 	 0.050928
286.15796 	 0.375899
287.16782 	 0.0675
288.16989 	 0.050928
290.12433 	 0.101856
291.13397 	 0.050928
292.14774 	 0.347201
293.15369 	 0.097006
294.13004 	 0.067096
294.16376 	 0.330225
296.1456 	 0.476543
296.177 	 0.639028
297.15112 	 0.088114
298.16565 	 0.641049
298.19229 	 0.082455
299.16489 	 0.067904
300.17307 	 0.324566
301.18054 	 0.050928
304.14453 	 0.050928
305.15372 	 0.067904
306.16214 	 0.296273
308.13467 	 0.050524
308.14944 	 0.08771
308.18396 	 0.084476
309.14801 	 0.067904
310.16052 	 1.219852
311.16974 	 0.101452
311.21677 	 0.050928
312.1781 	 2.683433
313.17819 	 0.195225
313.23532 	 0.050928
314.15747 	 4.202791
318.17001 	 0.067904
320.18082 	 0.033952
322.16266 	 0.050524
322.19037 	 0.084476
324.1759 	 3.117939
326.15234 	 0.106707
326.19037 	 2.083611
327.19482 	 0.138638
328.17035 	 0.065075
328.20596 	 0.961573
328.78842 	 0.033952
330.18185 	 0.0675
332.16882 	 0.033952
338.18091 	 0.116407
339.15973 	 0.033952
340.20987 	 3.524557
341.12943 	 0.033952
342.18518 	 0.691573
346.18951 	 0.050928
348.16376 	 0.033952
350.15411 	 0.067096
350.18826 	 0.345989
352.2081 	 0.033952
354.22055 	 0.169357
355.10065 	 0.394492
355.78592 	 0.033952
356.20691 	 50.485637
356.35526 	 0.092156
356.74481 	 0.10994
356.77927 	 0.05012
356.81107 	 0.092964
356.8588 	 0.101856
356.9834 	 0.172186
357.03113 	 0.144297
357.09213 	 0.086901
357.13193 	 0.104686
357.19821 	 0.229581
357.28046 	 0.084072
357.34412 	 0.033548
357.38657 	 0.120449
357.60681 	 0.086901
357.80322 	 0.050928
358.18292 	 0.033952
358.21747 	 0.084476
358.77545 	 0.050928
359.26474 	 0.033952
360.06052 	 0.050928
362.86209 	 0.050928
364.19998 	 0.067904
366.21948 	 0.239282
368.19608 	 0.331842
370.20773 	 0.084476
372.23297 	 2.39969
376.15845 	 0.033952
379.56299 	 0.033952
382.21701 	 0.546064
384.15649 	 0.101452
384.22803 	 0.050928
386.16986 	 0.141467
388.18845 	 0.033952
392.19699 	 0.203713
398.24561 	 1.356873
398.99652 	 0.934493
400.2309 	 42.130174
400.39096 	 0.067904
400.87408 	 0.088518
400.96683 	 0.033548
401.00336 	 0.050524
401.05676 	 0.131767
401.09048 	 0.088114
401.12421 	 0.090135
401.22821 	 0.089326
401.27881 	 0.084476
401.32379 	 0.050524
401.37723 	 0.084476
401.41376 	 0.033548
401.48688 	 0.0675
401.59094 	 0.084476
401.71469 	 0.0675
403.2153 	 0.033952
404.61426 	 0.033952
410.20874 	 0.442591
412.18658 	 0.033952
414.19772 	 0.195225
416.11642 	 0.033952
424.21991 	 0.084476
428.2182 	 1.675377
430.20108 	 0.399746
442.23886 	 0.839103
443.19855 	 0.033952
450.77338 	 0.033952
458.03085 	 0.033952
458.83014 	 6.22537
458.9534 	 0.033952
459.11575 	 0.050524
459.17288 	 0.050524
459.23605 	 0.033952
459.4075 	 0.050928
459.57294 	 0.050524
459.63614 	 0.033952
459.66922 	 0.0675
459.7294 	 0.050524
459.75647 	 0.067096
459.78055 	 0.033548
459.80765 	 0.119237
459.8588 	 0.128533
459.86783 	 0.357306
459.92801 	 0.207755
459.96713 	 0.164102
459.99725 	 0.114791
460.01532 	 0.323354
460.03336 	 0.358114
460.07852 	 0.050524
460.11163 	 0.0675
460.15378 	 0.05012
460.20798 	 0.839912
460.25012 	 100
460.42474 	 0.147934
END IONS

BEGIN IONS
NAME=Benidipine
PEPMASS=506.2288
SMILES=O=C(OC)C1=C(NC(=C(C(=O)OC2CN(CC=3C=CC=CC3)CCC2)C1C=4C=CC=C(C4)N(=O)=O)C)C
INCHIKEY=QZVNQOLPLYWLHQ
FORMULA=C28H31N3O6
DB=DRUG
ID=2
42.0335 	 0.046634
44.04972 	 0.937488
55.05458 	 0.061808
56.04932 	 0.077723
65.0377 	 0.114734
67.01616 	 0.031089
70.06467 	 1.410489
82.05855 	 0.030719
82.06236 	 0.518524
83.07104 	 0.062178
83.82999 	 0.031089
84.08074 	 2.18735
90.78243 	 0.172471
91.05407 	 31.558163
91.13176 	 0.031089
91.33015 	 0.031089
91.38783 	 0.061808
91.44553 	 0.086976
91.48042 	 0.084385
91.53278 	 0.080684
91.54755 	 0.046264
91.60529 	 0.077353
91.65634 	 0.046634
91.78133 	 0.062178
91.94678 	 0.031089
92.10969 	 0.031089
92.17839 	 0.031089
94.09753 	 0.031089
96.07908 	 0.062178
100.07463 	 0.368259
105.06734 	 0.104001
115.0528 	 0.098449
117.06965 	 0.077353
120.08011 	 0.540731
126.0423 	 0.015545
127.0511 	 0.062178
128.05757 	 0.077353
129.0696 	 0.360857
131.08794 	 0.770199
132.07797 	 0.062178
139.04799 	 0.077353
140.05763 	 0.062178
141.06592 	 0.046634
142.07448 	 0.046634
143.07991 	 0.046634
145.09804 	 0.16803
146.09204 	 0.084015
150.04182 	 0.031089
151.0526 	 0.046634
152.05984 	 0.084385
153.06175 	 0.031089
155.06844 	 0.031089
156.05214 	 0.031089
157.09525 	 0.088826
158.09593 	 0.031089
164.04631 	 0.031089
166.05843 	 0.046634
167.07089 	 0.086606
168.06097 	 0.030719
168.07916 	 0.230578
171.10381 	 0.225767
172.10942 	 0.082164
173.59656 	 1.797994
173.70752 	 0.046634
173.98323 	 0.046634
174.09802 	 0.039602
174.13135 	 100
174.23508 	 0.091417
174.56496 	 0.37085
174.59093 	 0.222066
174.64285 	 0.410822
174.70776 	 0.393057
174.75229 	 0.148044
174.78012 	 0.330878
174.80423 	 0.155446
174.83022 	 0.105851
174.84135 	 0.196158
174.88588 	 0.180614
174.9193 	 0.146193
174.93228 	 0.117325
175.00098 	 0.240571
175.05667 	 0.13398
175.07895 	 0.122876
175.10495 	 0.327177
175.16809 	 0.061068
175.19225 	 0.127688
175.25912 	 0.076983
175.28699 	 0.076983
175.31487 	 0.061438
175.35017 	 0.046264
175.37805 	 0.046264
175.40779 	 0.078833
175.42638 	 0.076983
175.4431 	 0.108072
175.47284 	 0.081424
175.49701 	 0.127688
175.55093 	 0.104371
175.56395 	 0.046264
175.57883 	 0.046264
175.61974 	 0.076613
175.63834 	 0.123987
175.64763 	 0.093268
175.72205 	 0.061808
175.76111 	 0.077353
175.78157 	 0.061808
175.81506 	 0.030719
175.83926 	 0.046264
175.89323 	 0.046264
175.92488 	 0.076983
175.94722 	 0.076613
176.03099 	 0.061808
176.05148 	 0.046264
176.08127 	 0.076983
176.19302 	 0.061808
176.23401 	 0.061808
176.29176 	 0.061808
176.34021 	 0.061808
176.35886 	 0.061808
176.38495 	 0.157667
176.4129 	 0.030719
176.4446 	 0.046264
176.52477 	 0.046264
176.65158 	 0.061808
176.68143 	 0.046264
176.70753 	 0.077353
176.7262 	 0.046264
176.78777 	 0.061808
176.84561 	 0.061808
176.86055 	 0.031089
176.96321 	 0.046264
177.01923 	 0.046264
177.08458 	 0.061808
177.16862 	 0.031089
177.21347 	 0.046264
177.27885 	 0.031089
177.34239 	 0.061808
177.4209 	 0.046634
177.51625 	 0.046634
177.55177 	 0.031089
177.5817 	 0.031089
177.71449 	 0.061808
177.76128 	 0.046634
177.8642 	 0.031089
177.91849 	 0.046264
177.93907 	 0.046634
178.0177 	 0.031089
178.06078 	 0.046634
178.15442 	 0.046634
178.32867 	 0.031089
178.34741 	 0.031089
178.60051 	 0.031089
178.76935 	 0.046634
179.01337 	 0.031089
179.06783 	 0.046634
179.13919 	 0.046634
179.20494 	 0.046634
179.45865 	 0.031089
180.04945 	 0.030719
180.08148 	 0.33606
181.08289 	 0.492616
182.09274 	 0.061808
183.10352 	 0.10104
184.06949 	 0.031089
186.05498 	 0.031089
189.06285 	 0.031089
190.05794 	 0.031089
191.55254 	 1.316851
191.66327 	 0.031089
192.14151 	 64.825493
192.24852 	 0.089567
192.53856 	 0.33532
192.57751 	 0.278323
192.5892 	 0.132869
192.65152 	 0.082164
192.67101 	 0.109182
192.70802 	 0.192457
192.7392 	 0.226877
192.78595 	 0.090307
192.82103 	 0.107332
192.83662 	 0.096599
192.93213 	 0.113254
192.96721 	 0.1003
193.0179 	 0.113624
193.0374 	 0.187276
193.09395 	 0.108812
193.11736 	 0.077723
193.14076 	 0.10252
193.17001 	 0.332359
193.24805 	 0.061808
193.40219 	 0.046264
193.46271 	 0.031089
193.57593 	 0.046634
193.63062 	 0.031089
193.6599 	 0.031089
193.79077 	 0.046634
193.89043 	 0.031089
194.04288 	 0.046634
194.07416 	 0.046264
194.10934 	 0.046264
194.17583 	 0.061808
194.22081 	 0.046634
194.37927 	 0.031089
194.57693 	 0.031089
194.66895 	 0.046634
194.80408 	 0.046634
194.89812 	 0.046634
195.06468 	 0.046634
195.17055 	 0.046634
195.55893 	 0.046634
195.68062 	 0.031089
196.02235 	 0.031089
196.07149 	 0.077353
196.11276 	 0.077353
197.08089 	 0.082905
198.08891 	 0.094008
198.90155 	 0.046634
200.03131 	 0.062178
202.9437 	 0.031089
206.05838 	 0.031089
207.06688 	 0.031089
208.07581 	 0.307931
209.07706 	 0.790185
210.08884 	 1.629224
211.10101 	 0.60439
212.07475 	 0.046634
214.05153 	 0.046634
214.08849 	 0.046634
217.05768 	 0.062178
221.06439 	 0.062178
222.05246 	 0.046634
224.06459 	 0.046634
225.07407 	 0.077353
226.08582 	 3.558607
227.07867 	 0.211333
228.10127 	 0.046634
229.10492 	 0.094008
235.06761 	 0.077353
236.07352 	 0.26944
237.07076 	 0.212443
238.07228 	 0.309782
239.08458 	 0.379363
240.0925 	 0.292387
241.05898 	 0.061808
241.10692 	 0.096599
242.0383 	 0.030719
242.07761 	 0.132499
244.09718 	 0.031089
249.0909 	 0.046634
253.07584 	 0.609941
254.07925 	 2.739554
255.07121 	 0.867538
256.08978 	 0.16692
257.09015 	 0.105111
265.04904 	 0.015545
265.06046 	 0.046634
266.06671 	 0.081794
267.09094 	 3.56823
268.09647 	 2.402384
268.28494 	 0.046634
269.10388 	 7.857434
269.63596 	 0.031089
269.73276 	 0.031089
269.80652 	 0.031089
270.07397 	 0.076983
270.09705 	 0.131019
271.70007 	 0.031089
272.05411 	 0.046634
273.92532 	 0.031089
275.44415 	 0.031089
280.07516 	 0.046634
281.08597 	 0.077353
282.19763 	 0.031089
283.07059 	 4.560494
284.09152 	 0.243532
285.09772 	 0.116955
287.09641 	 0.096229
297.07126 	 0.015545
297.08575 	 0.23613
297.18253 	 0.046634
298.09531 	 4.684851
300.07578 	 0.046634
301.07819 	 0.086606
313.08127 	 0.777971
314.13251 	 2.535993
314.23203 	 0.046634
314.44104 	 0.046634
314.72479 	 0.046634
314.88416 	 0.046264
314.91653 	 0.046264
314.97382 	 0.046634
315.10333 	 83.145564
315.24286 	 0.129909
315.60925 	 0.348273
315.6691 	 0.194308
315.68155 	 0.326807
315.71646 	 0.127318
315.76385 	 0.116585
315.83118 	 0.522595
315.87109 	 0.33532
315.901 	 0.349754
315.97336 	 0.37196
316.04819 	 0.097339
316.07565 	 0.091047
316.10809 	 0.440801
316.12305 	 0.36937
316.15298 	 0.122876
316.17047 	 0.116585
316.20291 	 0.13324
316.26779 	 0.163218
316.32019 	 0.215774
316.42004 	 0.164699
316.5249 	 0.16766
316.61978 	 0.046264
316.66473 	 0.061808
316.6947 	 0.061808
316.70718 	 0.046264
316.8121 	 0.077353
316.87704 	 0.061808
316.91202 	 0.089567
316.93201 	 0.076983
316.96948 	 0.061438
317.01196 	 0.1003
317.04694 	 0.046264
317.07193 	 0.076983
317.09943 	 0.046264
317.12943 	 0.076983
317.21689 	 0.061808
317.31689 	 0.046264
317.4769 	 0.046264
317.50439 	 0.061808
317.52692 	 0.061808
317.61194 	 0.061808
317.65195 	 0.046264
317.702 	 0.061808
317.82956 	 0.061808
317.87711 	 0.077353
317.93216 	 0.061808
317.9747 	 0.077353
318.11987 	 0.077353
318.22 	 0.046264
318.24503 	 0.061808
318.31012 	 0.046634
318.41028 	 0.061808
318.48792 	 0.046264
318.59561 	 0.031089
318.62067 	 0.046634
318.80859 	 0.031089
318.99152 	 0.031089
319.12939 	 0.046634
319.14444 	 0.031089
319.43533 	 0.046634
319.65359 	 0.031089
319.74893 	 0.031089
319.8945 	 0.031089
320.06018 	 0.046634
320.14557 	 0.062178
320.31131 	 0.046634
320.42938 	 0.046634
320.81384 	 0.031089
321.16083 	 0.031089
321.25388 	 0.046634
321.66907 	 0.046634
321.9183 	 0.046634
322.32632 	 0.031089
322.61615 	 0.031089
323.29962 	 0.046634
323.39551 	 0.031089
323.89035 	 0.031089
328.10925 	 0.031089
329.58786 	 0.031089
330.41641 	 0.031089
331.09534 	 0.713202
382.14554 	 0.062178
414.15472 	 0.031089
414.16901 	 0.061808
474.1944 	 0.464858
474.23108 	 0.045894
500.34741 	 0.031089
504.65729 	 1.374588
504.74872 	 0.061068
505.01361 	 0.046634
505.55621 	 0.031089
505.66034 	 0.061808
505.69507 	 0.046264
505.7424 	 0.031089
505.83392 	 0.061808
505.88757 	 0.061808
505.95703 	 0.046264
506.01071 	 0.046264
506.18118 	 0.039602
506.23486 	 67.569488
506.41486 	 0.130279
END IONS

BEGIN IONS
NAME=Testing_20499
PEPMASS=499.2326354980469
SMILES=CC(=O)O[C@@H]1CC2C(C)(C)C(=O)C3C([C@]2(C)C2CC[C@@]4(C)[C@H](c5ccoc5)OC(=O)C5C4([C@]12C)O5)O3
INCHIKEY=AZGNIKZHFDJEPU
FORMULA=C28H34O8
DB=MASSBANK_CALIBRATED
ID=3
53.03858 	 3.18
55.01784 	 7.28
55.05423 	 9.29
57.06988 	 3.71
67.05423 	 13.8033333333333
69.03349 	 6.36666666666667
69.06988 	 4.985
79.05423 	 16.09
81.03349 	 9.02
81.06988 	 8.515
91.05423 	 20.765
93.06988 	 10.5866666666667
95.01276 	 100
95.04914 	 39.8966666666667
103.05423 	 11.08
105.06988 	 38.93
107.04914 	 4.67
107.08553 	 11.09
109.06479 	 4.875
109.10118 	 5.29
115.05423 	 9.18
117.06988 	 13.36
119.08553 	 20.11
121.02841 	 3.94
121.06479 	 6.81
121.10118 	 9.18
123.04406 	 6.96
128.06205 	 8.63
129.06988 	 7.54
131.04914 	 5.9
131.08553 	 10.3366666666667
133.06479 	 25.1266666666667
133.10118 	 11.56
135.08044 	 7.005
137.09609 	 7.345
141.06988 	 5.23
142.0777 	 7.4
143.08553 	 11.6666666666667
145.02841 	 6.605
145.06479 	 7.67
145.10118 	 15.5033333333333
147.04406 	 7.585
147.08044 	 9.17
147.11683 	 8.13
149.09609 	 8.69333333333333
155.08553 	 9.91
156.09335 	 6.64
157.10118 	 9.93
159.08044 	 6.17
159.11683 	 8.27333333333333
161.05971 	 49.1766666666667
165.06988 	 4.24
167.08553 	 7.75
169.10118 	 7.46
171.11683 	 9.69333333333333
173.05971 	 4.32
173.09609 	 6.51
173.13248 	 9.93
175.07536 	 19.775
179.08553 	 4.83
181.10118 	 5.33
183.11683 	 6.69
185.13248 	 13.075
187.07536 	 5.635
187.11174 	 6.86
187.14813 	 10.7
191.03388 	 15.79
193.10118 	 4.9
195.11683 	 5.915
197.13248 	 16.4833333333333
199.11174 	 6.65
201.05462 	 5.04
201.12739 	 8.63
211.11174 	 7.13
213.12739 	 9.44
215.14304 	 10.85
219.06519 	 9.49
227.10666 	 6.56
269.15361 	 6.55
393.20604 	 8.87
439.21152 	 12.28
499.23264 	 0
END IONS

BEGIN IONS
NAME=Testing_22518
PEPMASS=169.0495300292969
SMILES=COC1=CC(=O)C=C(C1=O)OC
INCHIKEY=OLBNOBQOQZRLMP
FORMULA=C8H8O4
DB=MASSBANK_CALIBRATED
ID=4
53.03858 	 0.845
55.05423 	 1.68666666666667
57.06988 	 2.58
61.00728 	 33.9466666666667
62.0151 	 10.74
65.03858 	 0.745
67.05423 	 1.85
68.99711 	 4.26
69.06988 	 3.02
78.01002 	 2
79.01784 	 9.95
79.05423 	 0.54
81.03349 	 7.42
81.06988 	 4.15
83.04914 	 0.675
87.04406 	 4.5
91.05423 	 2.93
93.06988 	 4.555
97.02841 	 1.11
98.03623 	 2.23
99.00767 	 16.635
101.99476 	 1.16
105.06988 	 2.41
109.02841 	 8.42666666666667
111.00767 	 19.265
111.04406 	 1.42
117.01824 	 2.18
119.04914 	 12.58
121.99984 	 0.55
124.0155 	 1.55
125.02332 	 3.02
126.03114 	 23.215
140.0468 	 3.73
141.05462 	 29.7866666666667
154.02606 	 1.125
169.04953 	 3.31333333333333
END IONS

BEGIN IONS
NAME=Testing_21246
PEPMASS=209.0444488525391
SMILES=C=C(C(=O)O)Oc1cccc(c1)C(=O)O
INCHIKEY=HGVAHYJMDVROLE
FORMULA=C10H8O5
DB=MASSBANK_CALIBRATED
ID=5
55.01784 	 0.57
55.05423 	 1.36666666666667
57.06988 	 1.395
59.04914 	 0.915
61.00728 	 4.81333333333333
62.0151 	 2.055
67.05423 	 1.68333333333333
69.06988 	 0.926666666666667
73.06479 	 0.92
79.01784 	 1.33333333333333
79.05423 	 1.995
80.0468 	 0.62
81.06988 	 2.91666666666667
87.04406 	 1.29
89.05971 	 0.67
91.05423 	 1.415
93.06988 	 1.46
97.06479 	 0.49
101.00219 	 0.42
103.03897 	 1.17
105.06988 	 0.855
108.04171 	 0.66
123.04406 	 3.07
209.04445 	 0
END IONS

BEGIN IONS
NAME=Testing_17272
PEPMASS=499.427
SMILES=CCCCCCCCCCCCCCCCCCCCCC(=NCCc1c[nH]c2ccc(cc12)O)O
INCHIKEY=XNISEOLHGQOJHH
FORMULA=C32H54N2O2
DB=MASSBANK_CALIBRATED
ID=6
57.06988 	 0.34
69.06988 	 0.25
71.08553 	 0.25
81.06988 	 0.29
85.10118 	 0.29
95.08553 	 0.29
132.08078 	 0.66
148.07569 	 0.44
160.07569 	 100
177.10224 	 7.21
340.35739 	 0.55
366.37304 	 0.55
482.39926 	 5.7
499.42581 	 0
END IONS

BEGIN IONS
NAME=Testing_23054
PEPMASS=375.181294252948
SMILES=CC(C)(C)c1cc(cc(c1)C(=Nc1cccnc1)O)C(=Nc1cccnc1)O
INCHIKEY=GPMAWZWHYNAUCW
FORMULA=C22H22N4O2
DB=MASSBANK_CALIBRATED
ID=7
81.06988 	 1.23
83.04914 	 0.89
84.08078 	 5.03
91.05423 	 7.39
95.08553 	 1.49
101.10733 	 2.33
105.06988 	 2.41
117.06988 	 0.63
166.12264 	 1.04
173.13248 	 0.94
183.14919 	 14.55
375.18155 	 0
END IONS

BEGIN IONS
NAME=Testing_25354
PEPMASS=103.0754
SMILES=CC(C)CC(=O)O
INCHIKEY=GWYFCOCPABKNJV
FORMULA=C5H10O2
DB=MASSBANK_CALIBRATED
ID=8
55.01784 	 0.83
72.02058 	 0.66
87.08044 	 1.49
101.05971 	 0.54
103.07536 	 0
END IONS

BEGIN IONS
NAME=Testing_25729
PEPMASS=315.1955
SMILES=C[C@]12CC=C3C4=C(CC[C@H]3[C@@H]1CCC2=O)CC1(CC4)OCCO1
INCHIKEY=XUOQKQRMICQUQC
FORMULA=C20H26O3
DB=MASSBANK_CALIBRATED
ID=9
72.99202 	 12.59
99.04406 	 3.71333333333333
157.10118 	 0.65
175.03897 	 100
175.11174 	 0.893333333333333
179.08553 	 0.31
181.10118 	 0.21
183.11683 	 0.313333333333333
193.10118 	 1.06
195.11683 	 2.20666666666667
197.09609 	 1.6
197.13248 	 0.51
201.12739 	 0.26
205.12231 	 0.54
209.13248 	 0.823333333333333
211.11174 	 0.97
211.14813 	 1.14333333333333
213.12739 	 0.543333333333333
219.13796 	 2.36666666666667
225.12739 	 0.21
225.16378 	 0.843333333333333
229.15869 	 0.826666666666667
235.14813 	 10.3466666666667
237.16378 	 1.66333333333333
241.12231 	 0.5
243.17434 	 0.2
253.15869 	 53.6533333333333
255.13796 	 1.43666666666667
255.17434 	 2.06
257.15361 	 0.24
271.16926 	 66.4366666666667
297.18491 	 100
315.19547 	 0
END IONS

BEGIN IONS
NAME=Testing_17089
PEPMASS=420.202
SMILES=CCC(C)C(C(=O)O)N1Cc2c(c(c(c(C)c2OCC=C(C)C)OC)C(=O)O)C1=O
INCHIKEY=NFHFUYXLQKSNLH
FORMULA=C22H29NO7
DB=MASSBANK_CALIBRATED
ID=10
104.04948 	 0.73
121.06479 	 0.56
132.04439 	 1
135.04406 	 0.59
146.06004 	 0.79
147.06787 	 0.69
148.07569 	 0.67
149.05971 	 2.04
160.03931 	 0.82
162.05496 	 0.89
164.07061 	 1.75
174.05496 	 0.74
175.06278 	 0.77
176.07061 	 2.39
177.05462 	 2.43
178.08625 	 1
188.03422 	 1.59
190.04987 	 1.67
192.06552 	 3.34
202.04987 	 1.83
204.06552 	 7.59
206.04478 	 2.53
207.05261 	 0.91
216.06552 	 1.06
217.03696 	 2
218.04478 	 1.45
219.05261 	 0.73
220.06043 	 24.55
222.07608 	 5.91
227.09408 	 0.64
232.06043 	 8.42
234.07608 	 3.2
246.07608 	 0.83
255.089 	 0.6
260.12812 	 1.1
270.11247 	 0.77
272.12812 	 0.75
274.10738 	 0.63
288.12303 	 4.76
290.13869 	 1.82
306.1336 	 0.54
334.12851 	 100
352.13908 	 42.73
420.20168 	 0
END IONS

BEGIN IONS
NAME=Testing_19833
PEPMASS=379.1176147460938
SMILES=CC1(C)C=Cc2c(cc3c(c(=O)c(co3)c3ccc4c(c3)OCO4)c2OC)O1
INCHIKEY=OKBNMQXBQLZQEM
FORMULA=C22H18O6
DB=MASSBANK_CALIBRATED
ID=11
55.05423 	 2.53
57.06988 	 100
67.05423 	 1.6
69.06988 	 1.82
71.08553 	 1.75
81.01824 	 25.78
83.08553 	 1.62
85.10118 	 0.94
89.03858 	 1.865
89.05971 	 2.11
93.06988 	 1
94.02606 	 11.72
95.03388 	 1.38
95.08553 	 3.04
97.10118 	 1.16
107.08553 	 1.28
108.04171 	 2.89
109.10118 	 2.09
117.03349 	 0.93
117.05462 	 1.37
119.08553 	 0.77
121.10118 	 1.33
122.05736 	 1.7
123.11683 	 1
135.11683 	 1.12
136.07301 	 2.47
145.02841 	 0.32
147.04406 	 0.29
149.02332 	 0.49
150.08866 	 2.89
164.10431 	 3.13
173.11722 	 1.04
178.11996 	 3.95
190.0777 	 0.5
203.03388 	 3.5
205.10118 	 0.7
215.08553 	 0.47
218.07262 	 1.63
219.08044 	 0.77
221.04445 	 0.46
233.09609 	 0.96
235.07536 	 0.46
237.05462 	 0.37
246.06753 	 0.57
247.07536 	 0.8
261.09101 	 1.89
263.07027 	 1.6
265.04953 	 0.63
265.08592 	 0.21
274.06245 	 0.35
275.07027 	 0.38
289.08592 	 3.07
291.06518 	 3.65
291.10157 	 0.85
292.07301 	 0.9
293.04445 	 0.43
293.08083 	 0.73
303.06518 	 0.45
311.05501 	 1.825
317.08083 	 3.75
319.0601 	 3.82
320.06793 	 0.91
321.07575 	 4.655
323.05501 	 0.98
337.07067 	 0.56
346.08357 	 0.82
347.05501 	 0.92
347.0914 	 13.47
348.06284 	 0.24
349.07067 	 100
363.08632 	 0.76
364.09414 	 1.68
379.11762 	 4.03666666666667
END IONS

BEGIN IONS
NAME=Testing_22979
PEPMASS=328.126428928301
SMILES=COc1cccn2c(c(C(F)(F)F)nc12)C(=O)N1CCCCC1
INCHIKEY=JNYKHFJDJZGZOI
FORMULA=C15H16F3N3O2
DB=MASSBANK_CALIBRATED
ID=12
175.07536 	 1.48
190.09883 	 32.43
191.0815 	 0.3
200.07061 	 1.85
215.09408 	 100
232.12063 	 49.26
328.12674 	 0
END IONS

BEGIN IONS
NAME=JNJ50
PEPMASS=367.1664
SMILES=CC1=CC(=CC(=C1NC2=NC(=NC=C2)NC3=CC=C(C=C3)C#N)C)C=CC#N
INCHIKEY=YIBOMRUWOWDFLG
FORMULA=C22H18N6
DB=DRUG
ID=13
50.6887526796563 	 0.00527041671814037
51.7553675709921 	 0.00550783552216175
52.225009917299 	 0.00568737920636258
52.8686538542114 	 0.00533755806369781
53.0145296006193 	 0.00518395716106962
53.617517813582 	 0.00489150588844593
53.7900528469715 	 0.00526816104016319
54.0039185595026 	 0.00507738755840494
54.2153697767815 	 0.00503909459479124
54.9747126480214 	 0.00517069366412665
55.1078765315709 	 0.00477824269252802
55.248877424841 	 0.00506459783666501
55.6140583329325 	 0.00470020341292951
55.8486292239951 	 0.00478651829738582
56.0153460698206 	 0.0045868063120154
56.2817923294913 	 0.00498478107177677
56.4927252674102 	 0.00455338610979942
56.834110306522 	 0.00471550502674245
57.187367544551 	 0.00547288935517467
57.5093146934837 	 0.00493888727404899
57.7385325059422 	 0.00508544781089772
58.1893851670274 	 0.00560011511494354
58.6416250935359 	 0.00478166624294627
59.0497577133144 	 0.00596794137188056
59.4082104591548 	 0.00588234101552767
59.7560213973616 	 0.00470141656458579
60.0254706673044 	 0.00517512550536163
60.540668750378 	 0.00569540246242342
61.5429590756958 	 0.00495920770233798
62.0382363290095 	 0.00549446490122183
62.7803733820217 	 0.00591824356788966
63.0239296438878 	 0.00617896681091942
63.3485603324804 	 0.00526441501338296
63.7124159229284 	 0.00538904936635943
63.8915686734257 	 0.00494157752205508
64.8111723749686 	 0.00617594193846923
65.228057276629 	 0.00501838763661632
66.2977512842567 	 0.00510920559424373
67.4990377363632 	 0.00480527493619343
69.0454710159083 	 0.0131611316810939
69.6590441459338 	 0.00542354218900887
69.8055018781407 	 0.00519313393274719
70.8392725618478 	 0.00602907217771176
74.2289971839867 	 0.00598621595270186
75.6667183123912 	 0.00540614006135867
76.247698245473 	 0.00652594530236594
77.0962618003608 	 0.00492656028380108
77.8909989921799 	 0.00592019940911248
78.0017364989413 	 0.00672410316150213
86.8533024724038 	 0.00622037575759928
89.1466573838921 	 0.0053758432967138
90.8845186152118 	 0.00571436672299833
91.6659576919358 	 0.00597435058957486
91.9163982805109 	 0.0142579533028981
94.3813190325843 	 0.00642106704404499
94.6610497910471 	 0.00675150923478579
94.8155580168128 	 0.00512637138647796
97.2719097637697 	 0.00746844431502637
100.129560313259 	 0.00531260535081872
101.060065532448 	 0.00942098236387272
101.402898622168 	 0.00527434330959589
107.657317545838 	 0.00567223662198843
112.069174779506 	 0.00554059503436557
116.351283010534 	 0.00532203668003545
119.376847801366 	 0.0062633407631628
121.836874554908 	 0.00526601800803847
123.527140920795 	 0.00563074816058918
127.05160254758 	 0.00682031100229609
127.667566425218 	 0.00575821632981508
129.070014033096 	 0.0519719735578232
131.060544819818 	 0.00557292273746824
131.60382200694 	 0.00623180268539853
134.7071440877 	 0.00531165835259818
136.29083806286 	 0.0054634243426393
139.826648607321 	 0.00585468038470485
144.055669209501 	 0.0534963060684367
145.32626008957 	 0.00627324531539702
146.096313279487 	 0.00977032144855118
146.219624133235 	 0.00587962868009954
146.845384174936 	 0.00609762711828061
149.3162681918 	 0.00572260367486754
154.490376027173 	 0.00603574699665625
154.731684429856 	 0.00572558658121583
156.08087050792 	 0.369138532525984
157.088670880266 	 0.0699178140242512
158.083894570678 	 0.0436755932708422
160.132215358758 	 0.00580580147188658
163.584911374149 	 0.00548965812599749
163.821736478803 	 0.00535201649017386
168.080821158561 	 0.0354048498546383
169.075936419887 	 0.0105093257287218
170.071235659727 	 0.033484907318887
171.066598138705 	 0.057394073438172
172.099480030158 	 0.0681248940439859
172.786602439367 	 0.00589721468553833
173.107464396757 	 0.120207799470329
174.091447204368 	 0.0300274239941344
180.080822100949 	 0.0694940712496442
181.076051412269 	 0.0865107424626209
182.083991876959 	 0.128805964622308
183.091714061726 	 0.0304204232859855
184.099558591262 	 0.0100918502601224
185.0823016867 	 0.00635536635059097
191.072892379049 	 0.00669448558508539
192.068176032221 	 0.0938748568395788
192.80586504976 	 0.00534925832334497
193.071543124074 	 0.0210104040140489
195.091774534335 	 0.606888568363445
196.099471869216 	 0.055623187870147
197.107438675475 	 0.504977344369296
198.110783621993 	 0.0602266086171237
199.086366116957 	 0.0240638399184394
205.076088396028 	 0.00802883092616574
206.083971622989 	 0.0326954675148289
207.091716066638 	 0.865764675626763
208.095097917362 	 0.104416715132243
209.094870502048 	 0.0312090635253653
210.077127347891 	 0.00919005781412055
211.086686200021 	 0.00677411515907173
216.607059044383 	 0.0056284980044675
217.063497583415 	 0.00649374625849672
220.106188942576 	 0.00601913615090111
222.102721575126 	 0.0510821199156267
223.268286922128 	 0.00547310084224083
224.118288701496 	 2.88823555794437
225.121471458974 	 0.450331719294319
226.124971021495 	 0.0123202789847225
226.463047327441 	 0.00527099927389703
227.427532292146 	 0.00545444470120356
232.086911159487 	 0.144780533592875
233.090283622103 	 0.0392683176666671
234.089815639816 	 0.0278818694858203
235.097714271297 	 0.00987452438394285
236.8806724377 	 0.00520844769464225
248.105374948145 	 0.00860563401374618
249.113330438075 	 0.232747111052838
250.116715580274 	 0.0119170675732851
251.586650910058 	 0.00725117862707191
252.613330845255 	 0.00650334379556441
260.763809960461 	 0.00638653777714916
261.333483410011 	 0.00717667388718747
271.454084564394 	 0.00620938119108673
278.17148228943 	 0.00592654291672617
291.234685913446 	 0.00512748183162169
298.093841186773 	 0.0073878710559328
299.12855988924 	 0.0254779716542027
310.094639446269 	 0.00582692974763716
314.130508087147 	 0.0112629496735495
315.134454649871 	 0.0128392152352656
315.816900590436 	 0.00698718920650603
319.350676843008 	 0.00533325432951074
321.113064209718 	 0.0128595975083364
323.128957096195 	 0.00694487688426419
324.124051161843 	 0.0471696732451948
325.144483976007 	 0.0718937017913212
326.147538528066 	 0.0125308847627423
327.147231640055 	 0.00708615852724219
333.113610306172 	 0.00742468581882559
334.10895257792 	 0.0132013572941373
335.116400926816 	 0.0348866546371051
337.72900284134 	 0.00597823134962961
337.96280151093 	 0.00618197401343197
338.127158031286 	 0.00526775628815406
339.245498368942 	 0.00653959312045264
340.150900504481 	 0.00947255318125373
341.158171538415 	 0.0298397162465572
343.240470031101 	 0.00614548448782891
348.124125260803 	 0.0126131736623439
349.13184556217 	 0.00686058575985351
350.140060145923 	 1.2773496142989
351.143268840557 	 0.257256233399871
352.143391916565 	 0.0122819407418936
353.150919655814 	 0.00562504518821503
355.052815769165 	 0.00519003396306202
363.133079923602 	 0.00924933217212817
364.14161286361 	 0.010478034477899
365.14944123094 	 0.0596589662878398
366.158498481834 	 0.0547856284084037
366.315164453371 	 0.00996107063414517
366.941584609672 	 0.0454512541395151
367.166328898171 	 100
367.392720736068 	 0.0753755806737316
367.943437963534 	 0.0111583546864163
368.169053274569 	 23.6394272411565
368.395799725934 	 0.0123563124050601
369.172600221049 	 2.68390661886348
370.176042556079 	 0.202113818028073
END IONS

BEGIN IONS
NAME=Testing_24275
PEPMASS=645.344
SMILES=CC[C@@]12C[C@H]3[C@H]4[C@]5(CC)C[C@@]67CC(=C8[C@@](CCN47)(c4ccccc4N8)[C@@H]6N4c6ccccc6[C@@]6(CCN(C[C@@H]7[C@H]1O7)[C@@H]26)[C@]34O5)C(=O)OC
INCHIKEY=FQDMJZBDZWLYDU
FORMULA=C40H44N4O4
DB=MASSBANK_CALIBRATED
ID=14
69.03349 	 0.38
124.03075 	 0.25
138.01002 	 100
180.05697 	 0.52
195.08044 	 3.69
645.34353 	 0
END IONS

BEGIN IONS
NAME=Testing_21978
PEPMASS=353.1019592285156
SMILES=c1cc2cccc3c2c(c1)OC1(C=CC(C24C(C=CC(C12O4)O)O)O)O3
INCHIKEY=SNMGCHVOXFNCCF
FORMULA=C20H16O6
DB=MASSBANK_CALIBRATED
ID=15
53.03858 	 5.64
55.01784 	 17.785
55.05423 	 6.81
57.06988 	 6.18
61.00728 	 12.95
65.03858 	 16.35
67.05423 	 9.67
69.06988 	 5.94
77.03858 	 5.55
79.01784 	 8.43
79.05423 	 9.61
81.03349 	 5.48
81.06988 	 7.3
91.05423 	 144.3
93.06988 	 4.07
95.04914 	 11.7966666666667
95.08553 	 5.82666666666667
103.05423 	 45.695
105.03349 	 24.3433333333333
105.06988 	 6.36
107.04914 	 9.725
107.08553 	 3.94
109.06479 	 2.25
115.05423 	 44.18
116.06205 	 12.4
119.04914 	 45.125
119.08553 	 5
121.06479 	 4.77
121.10118 	 4.33
123.04406 	 8.745
123.08044 	 3.57
126.03114 	 3.65
131.04914 	 79.36
132.05697 	 14.36
133.02841 	 9.915
133.06479 	 8.14666666666667
133.10118 	 4.1
135.04406 	 9.315
135.08044 	 3.03
141.06988 	 9.49
143.04914 	 9.18
143.08553 	 2.37
144.04171 	 18.76
144.05697 	 22.525
145.10118 	 3.01
147.04406 	 77.115
147.08044 	 4.05
149.05971 	 3.07
149.09609 	 5.11
151.07536 	 2.33
155.04914 	 6.605
157.10118 	 2.79
159.04406 	 37.83
159.08044 	 3.47
160.05188 	 19.92
161.05971 	 15.215
161.09609 	 5.01
165.06988 	 6.68
169.06479 	 7.565
169.10118 	 3.43
171.04406 	 16.625
171.11683 	 2.12
173.09609 	 2.24
175.03897 	 5.93
175.07536 	 2.34
181.06479 	 6.68
183.11683 	 3.5
185.09609 	 2.07
187.03897 	 6.55
189.06988 	 7.44
190.0777 	 7.75
191.08553 	 7.23
193.10118 	 2.31
195.11683 	 3.75
197.05971 	 31.47
197.09609 	 3.6
197.13248 	 2.39
199.11174 	 2.38
206.109 	 2.56
209.13248 	 4.42
211.11174 	 3.28
213.12739 	 2.35
215.08553 	 18.09
218.07262 	 10.785
219.08044 	 9.21
220.12465 	 2.08
221.13248 	 3.48
223.11174 	 3.03
225.12739 	 2.43
233.09609 	 7.6
237.12739 	 3.45
243.08044 	 10.25
247.07536 	 19.63
261.09101 	 17.78
262.08357 	 3.93
265.08592 	 11.95
271.07536 	 12.28
289.08592 	 12.68
290.07849 	 7.93
353.10197 	 0
END IONS

BEGIN IONS
NAME=Testing_19521
PEPMASS=239.20054626464838
SMILES=C=C1C[C@@H](C[C@]2(C)CC[C@H](CC12)C(C)(C)O)O
INCHIKEY=XZXBGGYJQALVAW
FORMULA=C15H26O2
DB=MASSBANK_CALIBRATED
ID=16
55.05423 	 3.895
57.06988 	 9.46
59.04914 	 2.625
61.00728 	 14.0266666666667
62.0151 	 2.64
67.05423 	 4.03
69.03349 	 0.91
69.06988 	 2.61
71.08553 	 5.9
79.01784 	 0.46
79.05423 	 2.755
81.06988 	 5.55
83.08553 	 1.965
85.02841 	 1.38
85.10118 	 3.335
87.04406 	 3.565
89.05971 	 22.6766666666667
91.05423 	 4.25333333333333
93.06988 	 2.815
95.08553 	 6.54
97.02841 	 2.87
105.06988 	 3.26
107.08553 	 0.9
109.10118 	 3.155
120.02058 	 7.58
131.04914 	 11.64
138.01002 	 4.19
147.04406 	 4.62
156.02058 	 3.72
162.01002 	 1.31
164.99711 	 7.16
171.04406 	 47.59
180.02058 	 11
183.17434 	 2.68
239.20056 	 0
END IONS

BEGIN IONS
NAME=Testing_25612
PEPMASS=641.171225564
SMILES=COc1cc(ccc1O)c1c(c(=O)c2c(cc(cc2o1)O[C@H]1[C@@H]([C@H]([C@@H]([C@@H](CO)O1)O)O)O)O)O[C@H]1[C@@H]([C@H]([C@@H]([C@@H](CO)O1)O)O)O
INCHIKEY=ZYYJHXKSQKLEBL
FORMULA=C28H32O17
DB=MASSBANK_CALIBRATED
ID=17
127.03897 	 1.81
145.04953 	 3.14
317.06558 	 78.4233333333333
479.1184 	 42.38
641.17123 	 2.11666666666667
END IONS

BEGIN IONS
NAME=Testing_20169
PEPMASS=805.2396850585938
SMILES=COC(=O)C1=COC(C2=CCOC(=O)CC3C(=CCOC(=O)CC12)C(OC=C3C(=O)OC)O[C@H]1[C@@H]([C@H]([C@@H]([C@@H](CO)O1)O)O)O)O[C@H]1[C@@H]([C@H]([C@@H]([C@@H](CO)O1)O)O)O
INCHIKEY=MPZFKYARTKTCEC
FORMULA=C34H44O22
DB=MASSBANK_CALIBRATED
ID=18
61.02841 	 5.91
65.03858 	 16.96
67.05423 	 18.74
69.03349 	 17.1666666666667
79.05423 	 25.205
81.03349 	 11.685
81.06988 	 8.215
85.02841 	 25.4733333333333
87.04406 	 3.81
91.05423 	 16.55
93.03349 	 25.11
95.01276 	 9.67666666666667
95.04914 	 15.76
97.02841 	 26.6133333333333
107.04914 	 22.245
109.02841 	 6.885
109.06479 	 5.98
111.04406 	 13.9
119.04914 	 8.745
121.02841 	 37.47
123.00767 	 21.4733333333333
127.03897 	 7.13
135.04406 	 25.25
137.05971 	 5.49666666666667
139.03897 	 24.4733333333333
141.01824 	 3.98
145.02841 	 12.52
145.04953 	 3.86
147.04406 	 11.0366666666667
149.02332 	 61.3633333333333
153.05462 	 26.4666666666667
155.03388 	 9.355
163.03897 	 20.2633333333333
165.05462 	 6
167.03388 	 38.6333333333333
167.07027 	 6.71
177.05462 	 7.27
179.07027 	 11.73
181.04953 	 85.47
191.03388 	 29.985
195.06519 	 5.02
205.04953 	 14.715
209.04445 	 14.68
223.02371 	 11.03
223.0601 	 21.975
241.03428 	 11.66
241.07066 	 5.7
253.03428 	 14.83
271.04484 	 3.6
279.01354 	 4.545
297.02411 	 30.4
315.03467 	 27.145
371.07614 	 5.25
389.08671 	 6.9
403.10236 	 7.5
459.09219 	 3.73
471.09219 	 5.31
503.1184 	 31.16
665.17123 	 5.45
805.2397 	 0
END IONS

BEGIN IONS
NAME=Testing_13456
PEPMASS=195.08
SMILES=c1ccc2c(c1)Cc1ccccc1C2=O
INCHIKEY=RJGDLRCDCYRQOQ
FORMULA=C14H10O
DB=MASSBANK_CALIBRATED
ID=19
55.05423 	 6.48
57.06988 	 18.48
69.06988 	 46.34
71.08553 	 15.35
83.08553 	 8.99
152.06205 	 8.04
165.06988 	 10.39
166.0777 	 3.74
167.08553 	 20.38
176.06205 	 4.18
177.06988 	 100
178.0777 	 24.78
181.06479 	 30.14
194.07262 	 45.06
195.08044 	 1117.02
END IONS

BEGIN IONS
NAME=Testing_25550
PEPMASS=183.0652
SMILES=CC(c1ccc(cc1)O)(C(=O)O)O
INCHIKEY=HXIPUYVSSGKLFF
FORMULA=C9H10O4
DB=MASSBANK_CALIBRATED
ID=20
67.05423 	 14.29
81.06988 	 11.19
83.08553 	 75.3
91.05423 	 100
92.06205 	 16.61
95.04914 	 61.47
95.08553 	 16.35
99.08044 	 14.78
107.04914 	 28.88
119.04914 	 99.64
120.05697 	 7.58
123.04406 	 14.8
123.08044 	 4.17
127.03897 	 5.04
132.99202 	 3.3
137.05971 	 9.39
149.02332 	 11.13
183.06519 	 0
END IONS

BEGIN IONS
NAME=Testing_22812
PEPMASS=304.1002807617188
SMILES=CN(C)CC(=O)OC[C@H]([C@H]([C@@H]([C@H](C(=O)[O-])O)O)O)O.[Na+]
INCHIKEY=MKVDFFROCUECAJ
FORMULA=C10H18NNaO8
DB=MASSBANK_CALIBRATED
ID=21
53.03858 	 1.32
55.05423 	 0.8
57.06988 	 12.17
65.03617 	 0.67
71.08553 	 5.905
80.04707 	 100
85.10118 	 2.16
89.05971 	 7.25
91.05182 	 25.99
100.99979 	 11.07
102.12773 	 8.51
144.98961 	 28.42
156.98961 	 7.38
157.08352 	 3.76
163.98017 	 3.92
185.96452 	 44.26
187.98017 	 8.02
188.96419 	 47.04
191.96653 	 40.99
202.96967 	 7.94
205.01074 	 9.94
205.99074 	 39.51
206.97743 	 4.26
206.99001 	 4.37
209.9771 	 4.11
215.08899 	 5.7
217.96961 	 7.05
223.02131 	 12.43
241.03187 	 20.35
247.98017 	 12.28
250.96726 	 4.9
265.99074 	 56.71
304.10029 	 0
END IONS

BEGIN IONS
NAME=Testing_19905
PEPMASS=157.1586761474609
SMILES=CC(C)C1CCC(C)CC1O
INCHIKEY=NOOLISFMXDJSKH
FORMULA=C10H20O
DB=MASSBANK_CALIBRATED
ID=22
54.0464 	 0.86
67.05423 	 28.08
69.06988 	 2.03
79.01784 	 100
80.02567 	 2.995
81.06988 	 11.13
93.06988 	 1.28
95.04914 	 100
97.06479 	 6.42
105.06988 	 0.81
107.08553 	 7.71
109.10118 	 1.26
119.08553 	 5.95
121.10118 	 6.63
123.11683 	 40.15
133.10118 	 11.06
135.11683 	 3.15
157.15869 	 0
END IONS

BEGIN IONS
NAME=Testing_18756
PEPMASS=349.16455078125
SMILES=CC1=CCCC(=C[C@@H]2[C@H](C(=C)C(=O)O2)[C@H](C1)OC(=O)C(=C)CO)CO
INCHIKEY=NOZAJYKZMCFNFG
FORMULA=C19H24O6
DB=MASSBANK_CALIBRATED
ID=23
53.03858 	 6.11
55.01784 	 4.53
55.05423 	 9.85
57.03349 	 3.85
57.06988 	 6.29
59.04914 	 0.4
65.03858 	 3.47
67.05423 	 11.89
69.06988 	 4.75333333333333
71.08553 	 2.53
73.02841 	 1.32
79.01784 	 1.28
79.05423 	 13.585
81.06988 	 8.80333333333333
83.01276 	 0.26
83.04914 	 4.245
83.08553 	 0.71
85.10118 	 1.44
87.04406 	 1.55
89.05971 	 11.52
91.05423 	 25.41
93.06988 	 12.48
95.04914 	 7.71
95.08553 	 4.41
103.03897 	 0.7
103.05423 	 8.545
105.06988 	 17.965
107.08553 	 4.52333333333333
109.06479 	 4.72
109.10118 	 1.03
113.02332 	 34.05
115.05423 	 11.76
117.06988 	 10.965
119.08553 	 9.92
121.06479 	 3.14333333333333
121.10118 	 9.855
123.11683 	 0.73
128.06205 	 12.335
129.06988 	 12.455
131.08553 	 9.34
133.06479 	 1.15
133.08592 	 3.76
133.10118 	 8.87
135.08044 	 1.23
141.06988 	 8.195
142.0777 	 9.565
143.03388 	 89.3
143.08553 	 12.405
145.06479 	 3.12
145.10118 	 5.905
147.08044 	 2.14
147.11683 	 4.65
153.06988 	 9.825
155.08553 	 10.95
157.10118 	 6.23
159.08044 	 3.075
159.11683 	 1.15
161.09609 	 6.03
161.13248 	 11.22
165.09101 	 1.75
168.09335 	 5.32
173.09609 	 0.98
175.14813 	 5.94
183.11683 	 4.97
185.04445 	 1.24
187.11174 	 4.61
188.11957 	 3.52
203.14304 	 54.62
219.17434 	 64.44
227.07027 	 19.8
245.10197 	 2.93
296.03154 	 2.39
297.03936 	 5.34
299.05501 	 1.45
309.03936 	 100
349.16456 	 0
END IONS

BEGIN IONS
NAME=JNJ56
PEPMASS=750.2984
SMILES=CC1=C(C=CC2=C1N=C(C=C2OC3CC4C(C3)C(=O)N(CCCCC=CC5CC5(NC4=O)C(=O)NS(=O)(=O)C6CC6)C)C7=NC(=CS7)C(C)C)OC
INCHIKEY=JTZZSQYMACOLNN
FORMULA=C38H47N5O7S2
DB=DRUG
ID=24
52.7262929959858 	 0.0281960286719203
54.562671796354 	 0.0288736237719941
55.5761915687503 	 0.0280951557531401
55.9219582136863 	 0.0314006161463686
56.9661699369282 	 0.0308929478504112
57.395972726527 	 0.0292066341231172
57.6955388232474 	 0.0291093782036581
58.2066877808157 	 0.0303145306957131
60.0288974422781 	 0.0291375591166171
61.097433863241 	 0.0342866683073662
61.9924929666751 	 0.0276596725550699
62.2675834445366 	 0.0265464252876146
62.5009218776254 	 0.0304731435963569
64.1078382063547 	 0.0364975191002008
64.3825929978883 	 0.0299876419619325
65.0393772458275 	 0.0551092564128314
65.2055182576959 	 0.0278019640762953
65.5557000023622 	 0.0288202382700918
65.894848526143 	 0.0287559401668314
66.4524278807812 	 0.0349512457300779
67.0549615174782 	 0.149887226840156
67.9587459475333 	 0.028849397796979
68.07718592279 	 0.0294359958825017
68.3064939256389 	 0.0282158948866831
68.4563943375403 	 0.0312358957091582
68.854936107304 	 0.0312612516664429
70.0658628130943 	 0.450882497875763
71.0563721655367 	 0.0324731206886241
72.8329411528548 	 0.0300286874238151
73.1127283194409 	 0.0328929636648123
75.2151226500165 	 0.0273069508777194
75.3956802620281 	 0.0298756469902519
75.6392180163631 	 0.0315947090822023
76.7305235274744 	 0.0276345982133041
78.903851309203 	 0.052661021338517
79.0548761030034 	 0.106993388539497
80.0500999768399 	 0.15165085810817
82.0657119945029 	 0.0698756816627546
82.5537186645664 	 0.0287974291731563
84.081325957994 	 0.635896628125923
85.1726925424365 	 0.0301245387858736
87.8538178569046 	 0.0312075581475668
88.0044375423526 	 0.0282819337258699
88.4638077357224 	 0.0365540111732962
88.7754775355503 	 0.0330111506577151
90.4963687667637 	 0.0322291782857475
91.054731161977 	 0.68457544761818
92.0865503686184 	 0.0277846676031427
93.0339446495718 	 0.79548515757348
94.0655464327875 	 0.137569997677506
94.4002417050261 	 0.0405432287661718
95.0859871806849 	 0.263499277072687
96.0812149787009 	 0.109047907517391
97.0890091025684 	 0.0340128605787081
98.0968654872356 	 0.680046675812217
102.472858463285 	 0.029954657744279
104.754364213872 	 0.0295234075794776
105.070190938361 	 0.0339308576597925
105.97788635766 	 0.0299204555395061
106.207572850308 	 0.0289864195878066
106.337290774618 	 0.0342294088319818
106.884748866027 	 0.0341271999995837
107.085846744439 	 0.0462356710982526
107.622154561107 	 0.0297876562213653
107.779679470557 	 0.0362253024992246
108.582511021012 	 0.0301488598061263
110.096661615144 	 0.193349161086744
111.916119990603 	 0.0304453270234755
112.112302560363 	 0.0412896295779058
112.486551151329 	 0.0308601678040089
112.731059824915 	 0.0399317182678066
114.091553767363 	 0.05254967408253
115.704436535355 	 0.0300212457337277
116.016399309712 	 0.162482128904462
116.543275737361 	 0.0354491630886927
116.811317002789 	 0.0291731201162687
119.085703378406 	 2.12693545109165
120.089088277253 	 0.146482790912706
121.101370979813 	 0.0502118041300804
121.522038392677 	 0.0318992410639746
121.956639276223 	 0.0303892644140465
122.096584794489 	 0.0675656881264841
123.517689604445 	 0.0318726002358848
123.904968546593 	 0.0315899885020664
124.112247927252 	 0.465779451918706
125.070166956209 	 0.028502799497068
125.759179461481 	 0.028006256774205
126.862368217765 	 0.0294882654829103
128.070663580145 	 0.0399906991180505
129.354379258611 	 0.0301476171776491
131.085445020645 	 0.0404945268823686
131.326484689268 	 0.0305457405569405
132.080962507791 	 0.0558141013345548
133.088683071525 	 0.0366835331908356
133.648022189685 	 0.02935900747992
134.096498496859 	 0.541894944957278
136.112075543087 	 2.36660985813283
136.34008162744 	 0.0285814670321814
137.115389284111 	 0.132222766688905
138.054973250186 	 0.477634676741792
140.55817571372 	 0.0354421755036295
141.417642583796 	 0.0293373987691338
142.489686801801 	 0.0320389012401951
144.840810682172 	 0.0300282579601488
145.190157880403 	 0.0314796832234994
146.096398631756 	 0.036228347467023
146.30634046531 	 0.032453854666936
146.873538886871 	 0.0346375049208369
147.080415996067 	 0.500900849745315
147.501275143494 	 0.0322997405742069
148.112172960348 	 0.208865922725278
148.688726134975 	 0.0348301017742264
149.275579448338 	 0.0275076353767929
150.127796256639 	 3.15017259742041
150.516675076333 	 0.0295356244127077
151.131027091229 	 0.171490347558248
152.14343259987 	 0.330511520300613
153.398858970586 	 0.0302550077355953
157.764858578031 	 0.0285643113667882
158.541157917143 	 0.0287835719295284
160.11212629367 	 0.130631582683902
160.801328329099 	 0.0305666645899963
161.107277793249 	 0.0539512674798077
161.322338865179 	 0.0299796370408072
162.091300394122 	 0.206092150671674
163.099061574013 	 0.0467582931782646
164.10701314435 	 0.223653567704552
165.110479684561 	 0.0367956584096936
166.122576323333 	 0.0458162259039849
167.154252346132 	 0.37104410400017
167.449871769872 	 0.0354909653922824
168.101851989833 	 0.0671043526237771
168.622935982348 	 0.0295504373890029
168.978835408954 	 0.0273747709350634
169.097284384962 	 0.0712927850347368
169.565389089494 	 0.0350734140623795
170.081198211846 	 0.0405003070408944
172.003385473207 	 0.0388062770483821
172.408159484661 	 0.159720128379548
176.106979367804 	 0.0606284840796124
177.1385374837 	 0.0334039867056388
178.122657507861 	 0.564817941289445
179.154364915178 	 0.032433507945694
179.705577236453 	 0.034362074382751
179.923597940238 	 0.027319313799
180.138288467558 	 0.0315576520001064
183.45031895585 	 0.0285471169792611
184.112107604705 	 0.0568310220137635
184.364318744086 	 0.0270288643532707
188.234255656571 	 0.0297059137968048
190.122562298619 	 0.0735454627725191
192.101610345246 	 0.0336265756117933
192.653841460949 	 0.0339369546357771
193.13357687795 	 0.217810862371964
194.396106308449 	 0.0293236506515195
195.149103088827 	 0.236696942482738
195.310015356124 	 0.0302232027829273
196.152339273188 	 0.0352890259440527
197.882956836107 	 0.0266233908089355
200.143455582075 	 0.0339264714980853
200.565167312627 	 0.0309424769798013
202.016117180262 	 0.0322156149783175
204.101976369151 	 0.0759728195762996
208.133138177308 	 0.0594691785940376
211.144099804655 	 0.140869207966311
212.143047137278 	 0.0355394631048344
214.086530771201 	 0.0379173576629106
221.128277746013 	 0.0334806142883369
226.122482211971 	 0.0468729318156291
228.138254997682 	 0.168964031061119
229.725801285171 	 0.0304342278518361
230.117308385071 	 0.0743524390823728
232.16920211221 	 0.0320957629336591
232.411860526393 	 0.0336072110246735
238.122349309522 	 0.144691842939357
239.125953838241 	 0.0508989389558576
240.138343553515 	 0.0427596203443413
242.080863024256 	 0.126717957736693
242.473975674592 	 0.0356703650384165
243.185416301583 	 0.0303206452726676
244.132778192675 	 0.179860383203834
254.117519798763 	 0.0383510913245694
256.133036969633 	 0.211775715074521
256.453428991738 	 0.0318119402531094
257.054473108261 	 0.038668598741376
259.180318861486 	 1.1431570321657
260.183707050247 	 0.0365209635921509
263.68415304669 	 0.0313030539700326
266.117482076618 	 0.0330236191848153
266.412186700479 	 0.0331789477444697
269.164440791797 	 0.474780672426847
270.148453302905 	 0.317629215518473
270.821579052297 	 0.0349833146972949
271.152194100169 	 0.0353209189015704
272.128248805591 	 0.0591702930034197
277.764697867284 	 0.0363492978122052
280.95973812464 	 0.0337701256023688
281.653501648807 	 0.0359679270360955
282.75788515674 	 0.0308701088318267
284.051203059777 	 0.0350091036384401
285.06212006833 	 0.0354417636409331
286.190938073108 	 0.03246688290488
287.175219079078 	 4.73218427232569
288.178521426172 	 0.681457963823733
289.482951987422 	 0.0444579484937111
295.982641550471 	 0.0297627684498808
297.159705994504 	 0.280789963026451
297.579580924088 	 0.0332607042498062
298.162381759229 	 0.0270375680329024
299.083648233127 	 0.181927708647451
300.092432485762 	 0.557487489331953
301.096031971809 	 0.0575297453181442
313.098355041924 	 0.0537497293336925
314.162054198798 	 0.126188788095866
315.115736673612 	 100
315.295284306412 	 0.0696149408941744
316.119123047423 	 18.7480363513097
317.111535204809 	 5.30617122064945
318.115125602667 	 0.576584231931656
322.345701544399 	 0.0326933193830618
330.180996318998 	 0.040539539602874
351.6332394216 	 0.0347488204950781
369.667918810107 	 0.032523998052311
385.827449163756 	 0.0349216479390394
409.986541250041 	 0.0340057110647215
415.445339732325 	 0.0333030592238518
431.217873176075 	 0.0329356706582565
433.604163582362 	 0.0319656812052758
436.190223320964 	 0.489887148415866
437.192725851389 	 0.04762846049037
464.668862050811 	 0.0331449215493961
471.766548011389 	 0.0415549923611903
492.577618602504 	 0.0353196833134812
515.727469456085 	 0.0327491778212396
518.80774608425 	 0.0337806052198667
525.048102075878 	 0.0338516216133503
534.643501495407 	 0.0443704153500428
551.068992540527 	 0.0369670284933445
750.298019586841 	 32.0361416615636
751.302073452624 	 12.3228534751481
752.3041020179 	 2.18920086761731
753.297289291425 	 0.984135507403938
754.3010427508 	 0.18648292415064
END IONS

BEGIN IONS
NAME=Testing_21921
PEPMASS=1880.0316162109377
SMILES=CCC(C)[C@@H](C(=N[C@@H]([C@@H](C)O)C(=NC(C)(C)C(=N[C@@H](CC(C)C)C(=NC(C)(C)C(=O)N1CCC[C@H]1C(=N[C@@H](CCC(=N)O)C(=NC(C)(C)C(=O)N1CC(C[C@H]1C(=NC(C)(CC)C(=O)C1CC[C@@H](C(=N[C@@H](Cc2ccccc2)C(=NCC(=O)O)O)O)N1)O)O)O)O)O)O)O)O)N=C(C(C)(C)N=C([C@H](CCC(=N)O)N=C(C(C)(CC)N=C([C@H](Cc1c[nH]c2ccccc12)N=C(C)O)O)O)O)O
INCHIKEY=AYPVXVNRUYEYPR
FORMULA=C91H138N20O23
DB=MASSBANK_CALIBRATED
ID=25
61.02841 	 0.22
69.03349 	 0.32
85.02841 	 5.05
89.05971 	 0.25
91.03897 	 0.24
97.02841 	 0.96
109.02841 	 0.24
127.03897 	 1.3
129.06585 	 2.17
130.06513 	 13.485
132.08078 	 2.52
141.10224 	 1.69
145.04953 	 1.31
157.06077 	 1.16
157.07602 	 1.99
159.09168 	 11.635
159.1128 	 0.75
160.07569 	 0.75
160.09548 	 0.98
168.11314 	 3.48
169.09715 	 10.86
170.06004 	 2.31
171.14919 	 1.98
183.09168 	 1.49
183.1128 	 1.49
184.07569 	 0.95
186.1237 	 18.21
187.08659 	 7.175
187.10772 	 2.59
188.07061 	 1.21
188.09039 	 0.66
194.07983 	 2.46
196.10805 	 3.44
197.09207 	 2.015
197.12845 	 1.555
198.1237 	 2.945
199.1441 	 1.645
200.13935 	 0.93
201.10224 	 29.735
202.10604 	 1.945
211.10772 	 17.56
212.09039 	 0.69
214.11862 	 8.78
215.13902 	 1.075
226.11862 	 9.12
227.0815 	 3.135
228.13427 	 45.2
229.09715 	 29.935
230.10096 	 2.145
264.17065 	 1.6
268.16557 	 0.8
282.18122 	 4.08
296.16048 	 1.245
300.17065 	 5.62
300.19178 	 1.61
301.17446 	 0.44
309.19212 	 0.47
310.17613 	 0.915
311.17138 	 1.615
313.18703 	 4.82
326.14992 	 2.1
327.15372 	 0.44
327.20268 	 1.835
328.16557 	 100
329.16937 	 10.75
339.1663 	 0.87
340.23432 	 0.4
345.19212 	 9.565
358.24488 	 0.45
367.23398 	 0.73
392.22923 	 1.825
393.21325 	 1.39
410.2398 	 0.98
439.1976 	 0.52
456.22415 	 22.33
523.26635 	 0.64
541.27691 	 11.62
659.33588 	 16.26
660.34371 	 5.73
661.35153 	 0.9
675.33079 	 0.44
676.33862 	 0.62
677.34645 	 39.17
678.35427 	 13.84
679.36209 	 2.49
703.32571 	 30.55
704.33353 	 11.16
705.34136 	 2.08
719.32062 	 2.51
720.32845 	 2.68
721.33628 	 100
722.3441 	 38.05
723.35193 	 7.2
1880.03165 	 0
END IONS

BEGIN IONS
NAME=Testing_22173
PEPMASS=257.2111206054688
SMILES=C=CC(C)(CC/C=C(\C)/CCC(C(C)(C)O)O)O
INCHIKEY=BGUYVWYUIXKRDO
FORMULA=C15H28O3
DB=MASSBANK_CALIBRATED
ID=26
55.05423 	 6.25
57.06988 	 4.21
61.00728 	 2.89666666666667
67.05423 	 4.435
69.06988 	 4.705
71.04914 	 4.3
71.08553 	 2.575
79.01784 	 9.28
79.05423 	 8.025
81.06988 	 23.835
85.10118 	 0.64
89.05971 	 8.775
91.05423 	 7.66
93.06988 	 11.17
95.04914 	 2.66
95.08553 	 4.65333333333333
105.06988 	 4.52666666666667
107.08553 	 6.98666666666667
109.10118 	 4.83
119.08553 	 6.345
121.10118 	 3.46
133.02841 	 2.5
133.08592 	 1.08
133.10118 	 4.375
135.11683 	 7.125
148.05188 	 7.46
149.02332 	 0.22
149.05971 	 3.99
156.99202 	 2.75
159.00767 	 4.54
161.05971 	 15.03
162.03115 	 2.95
175.07536 	 1.36
177.05462 	 0.38
189.05462 	 5.83
192.0781 	 2.67
203.07027 	 6.455
205.08592 	 100
232.1094 	 0.32
257.21112 	 0
END IONS

BEGIN IONS
NAME=Testing_23140
PEPMASS=299.211903309759
SMILES=Cc1cc(C)c2cc(C(=O)NC3CCCCCCC3)[nH]c2c1
INCHIKEY=YTDHMGDEWFURLB
FORMULA=C19H26N2O
DB=MASSBANK_CALIBRATED
ID=27
146.09643 	 12
236.06205 	 100
299.21179 	 0
END IONS

BEGIN IONS
NAME=Testing_23083
PEPMASS=354.192431217042
SMILES=CCOc1ccc2cc(cnc2c1)c1c(c(N)n(C(C)(C)C)n1)C(=N)O
INCHIKEY=XZLFLNWUBLMFQW
FORMULA=C19H23N5O2
DB=MASSBANK_CALIBRATED
ID=28
79.05423 	 0.88
103.05423 	 0.75
105.06988 	 5.96
120.05697 	 0.75
135.08044 	 100
354.19245 	 0
END IONS

BEGIN IONS
NAME=Testing_23305
PEPMASS=205.108364015432
SMILES=Cc1cc(nc(n1)n1c(C)cc(C)n1)O
INCHIKEY=XIFVEJXUSTTZKD
FORMULA=C10H12N4O
DB=MASSBANK_CALIBRATED
ID=29
91.05423 	 0.39
105.03349 	 0.25
106.06513 	 3.65
114.03383 	 1.86
116.04948 	 0.33
117.0573 	 1.11
118.06513 	 9.17
131.06037 	 1.22
132.04439 	 1.18
134.06004 	 5.43
142.0274 	 0.81
144.04305 	 13.44
159.05529 	 6.74
161.07094 	 7.11
162.05361 	 1.89
170.02231 	 0.33
172.03796 	 1.27
205.10839 	 0
END IONS

BEGIN IONS
NAME=Testing_15738
PEPMASS=324.1473
SMILES=CC(C)(C)C(CC(c1ccc(cc1)Cl)O)(Cn1cncn1)O
INCHIKEY=SCQIVKOIYXXGEW
FORMULA=C16H22ClN3O2
DB=MASSBANK_CALIBRATED
ID=30
57.06988 	 4
59.04914 	 1.83
67.05423 	 0.41
69.06988 	 1.57
70.04132 	 100
71.04914 	 0.54
71.08553 	 0.99
81.06988 	 2.14
83.08553 	 1.11
85.06479 	 1.23
87.04406 	 0.29
89.05971 	 3.09
91.05423 	 0.27
93.06988 	 0.92
95.08553 	 1.65
97.06479 	 1.31
97.10118 	 4.12
99.08044 	 1.25
101.05971 	 1.2
101.09609 	 1.22
105.06988 	 0.5
107.08553 	 0.51
109.06479 	 0.47
109.10118 	 1.27
111.08044 	 0.32
111.11683 	 0.34
117.09101 	 1.22
119.08553 	 0.38
121.10118 	 1.44
125.01525 	 3.19
125.09609 	 0.32
135.11683 	 0.98
139.0309 	 1.71
145.10118 	 0.38
145.12231 	 1.15
150.10257 	 0.85
151.0309 	 3.04
153.04655 	 0.36
157.10118 	 0.27
159.11683 	 0.27
165.04655 	 1.94
168.11314 	 1.84
173.15361 	 0.36
179.0622 	 1.41
185.13248 	 0.34
191.0622 	 0.27
207.0935 	 3.94
211.14813 	 1.02
229.15869 	 1.31
324.14733 	 19.54
END IONS

BEGIN IONS
NAME=Testing_21522
PEPMASS=1163.5843505859377
SMILES=C[C@H]1[C@@H]([C@H]([C@H]([C@@H](O1)O[C@@H]1[C@H]([C@H]([C@@H](CO)O[C@H]1O[C@H]1[C@@H]([C@@H](C(=O)O)O[C@H]([C@@H]1O[C@H]1[C@@H]([C@H]([C@@H]([C@@H](CO)O1)O)O)O)O[C@H]1CC[C@@]2(C)C(CC[C@]3(C)C2CC[C@]24C5CC(C)(C)C[C@@H]([C@]5(CO4)[C@@H](C[C@@]32C)O)OC(=O)C)C1(C)C)O)O)O)O)O)O
INCHIKEY=KRRMMMSUTGHBPX
FORMULA=C56H90O25
DB=MASSBANK_CALIBRATED
ID=31
81.03349 	 5.5
81.06988 	 14.275
83.04914 	 25.635
85.02841 	 100
91.03897 	 16.82
91.05423 	 36.895
93.06988 	 15.49
95.01276 	 28.46
95.08553 	 15.21
97.02841 	 25.03
99.00767 	 2.49
99.04406 	 2.56
103.03897 	 4.06
105.06988 	 11.67
107.08553 	 12.8566666666667
109.02841 	 3.915
109.10118 	 8.17333333333333
111.04406 	 11.165
113.02332 	 5.17
117.06988 	 2.24
119.01276 	 0.32
119.08553 	 12.145
121.10118 	 11.3533333333333
123.11683 	 5.575
127.03897 	 10.22
129.05462 	 14.24
131.08553 	 6.69
133.10118 	 7.21
135.11683 	 6.48333333333333
137.02332 	 0.54
137.13248 	 0.25
141.01824 	 57.035
143.08553 	 4.69
145.04953 	 14.7
145.10118 	 6.925
147.06519 	 2.7
147.11683 	 5.32
149.13248 	 8.295
156.09335 	 2.06
157.10118 	 5.56
159.0288 	 6.76
159.11683 	 5.51
161.13248 	 3.7
163.0601 	 3.4
171.11683 	 3.96
173.13248 	 3.7
175.14813 	 3.64
185.04445 	 0.79
187.14813 	 5.13
189.16378 	 3.71
191.17943 	 2.95
203.05501 	 5.69
219.01354 	 7.005
237.02411 	 8.56
266.99829 	 6.81
268.97755 	 9.47
273.06049 	 0.27
281.06558 	 1.6
283.02959 	 2.73
285.00885 	 3.17
299.06089 	 7.94
299.07614 	 4.05
331.10236 	 0.89
343.06597 	 8.22
349.11292 	 100
361.07654 	 1.68
379.0871 	 0.79
523.12936 	 3.52
541.13993 	 0.51
641.19236 	 0.53
669.18727 	 7.07
687.19784 	 1.01
1163.5844 	 0
END IONS

BEGIN IONS
NAME=Testing_24407
PEPMASS=383.197
SMILES=C/C=C\1/CN2CC[C@]34c5cc(ccc5N(C)[C@]54[C@@H]2C[C@@H]1[C@@]3(CO5)C(=O)OC)O
INCHIKEY=YILKZADAWNUTTB
FORMULA=C22H26N2O4
DB=MASSBANK_CALIBRATED
ID=32
165.06988 	 4.82
181.06479 	 0.96
183.08044 	 5.28
191.08553 	 3.17
193.06479 	 10.29
201.09101 	 2.11
209.05971 	 4.39
211.07536 	 25.92
219.08044 	 3.1
227.07027 	 0.93
229.08592 	 2.78
237.09101 	 2.69
255.10157 	 0.96
268.1332 	 11.41
286.14377 	 2.59
328.15434 	 347.33
383.19653 	 0
END IONS

BEGIN IONS
NAME=Testing_23052
PEPMASS=300.089721679688
SMILES=Cc1c(C(=NCc2ccc(cc2)Cl)O)n2ccccc2n1
INCHIKEY=SWSQQPVYHNGFPD
FORMULA=C16H14ClN3O
DB=MASSBANK_CALIBRATED
ID=33
219.09168 	 7.12
250.11006 	 75.37
251.11789 	 100
300.08982 	 0
END IONS

BEGIN IONS
NAME=Testing_17713
PEPMASS=129.1207
SMILES=CC(=CCCC(C)O)C
INCHIKEY=OHEFFKYYKJVVOX
FORMULA=C8H16O
DB=MASSBANK_CALIBRATED
ID=34
41.03858 	 2.76
99.08044 	 1.38
129.12739 	 0
END IONS

BEGIN IONS
NAME=Alanine
PEPMASS=90.05543
SMILES=O=C(O)C(N)C
INCHIKEY=QNAYBMKLOCPYGJ
FORMULA=C3H7NO2
DB=DRUG
ID=35
54.01394 	 19.546723
54.54402 	 18.64153
56.24598 	 18.37949
63.05909 	 19.288096
72.08147 	 25.849044
82.84266 	 21.649466
90.05556 	 100
94.08069 	 100
END IONS

BEGIN IONS
NAME=Testing_21012
PEPMASS=1455.7001953125
SMILES=C[C@H]1[C@@H]([C@H]([C@H]([C@@H](O1)O[C@@H]1[C@H]([C@@H]([C@@H](CO)O[C@H]1OC(=O)[C@@]12CCC(C)(C)C[C@H]2C2=CCC3[C@@]4(C)CC[C@@H](C(C)(C)C4CC[C@@]3(C)[C@]2(C)CC1)O[C@H]1[C@@H]([C@H]([C@@H]([C@@H](CO[C@H]2[C@@H]([C@H]([C@H](CO2)O)O)O[C@H]2[C@@H]([C@H]([C@@H](CO2)O)O)O)O1)O)O)O)O)O)O)O)O[C@H]1[C@@H]([C@H]([C@@H](CO1)O)O[C@H]1[C@@H]([C@H]([C@@H](CO1)O)O)O)O
INCHIKEY=YEFIMTZGZGDHKG
FORMULA=C68H110O33
DB=MASSBANK_CALIBRATED
ID=36
79.01784 	 1.07
81.03349 	 4.34
101.02332 	 4.21
103.03897 	 6.36
103.05423 	 6.22
105.06988 	 36.02
107.04914 	 4.61
107.08553 	 46.845
109.02841 	 17.26
109.10118 	 34.485
111.04406 	 92.835
113.02332 	 10.92
113.05971 	 4.92
115.03897 	 73.935
117.06988 	 7.86
119.08553 	 51.455
121.10118 	 41.315
123.04406 	 8.95
123.11683 	 13.475
125.02332 	 4.02
125.05971 	 4.905
127.03897 	 27.9633333333333
129.05462 	 31.885
131.08553 	 15.98
133.02841 	 1.92
133.04953 	 24.66
133.10118 	 40.78
135.04406 	 8.55
135.11683 	 27.825
137.02332 	 3.88
137.05971 	 6.385
137.13248 	 5.93
139.03897 	 18.615
143.03388 	 4.07
143.08553 	 3.91
145.04953 	 24.52
145.10118 	 26.61
147.06519 	 13.49
147.11683 	 32.84
149.02332 	 1.03
149.13248 	 21.67
151.03897 	 5.395
153.01824 	 100
153.05462 	 6.44
157.04953 	 13.355
159.11683 	 16.49
161.13248 	 18.54
163.03897 	 6.16
163.14813 	 11.085
165.05462 	 9.03
169.04953 	 10.91
171.06519 	 10.2
173.13248 	 10.9
175.00259 	 5.28
175.14813 	 13.555
177.16378 	 6.67
181.04953 	 6.74
183.06519 	 5.21
187.14813 	 5.85
189.16378 	 38.555
191.17943 	 45.75
193.01315 	 0.94
193.04953 	 6.84
197.04445 	 33.34
198.0464 	 11.67
199.0601 	 6.81
200.06205 	 5.36
201.06988 	 7.31
201.16378 	 24.5
203.17943 	 82.66
205.19508 	 14.95
211.0601 	 25.78
215.17943 	 11.21
217.19508 	 5.88
225.07575 	 25.83
229.07066 	 8.47
235.02371 	 3.14
237.03936 	 1.42
241.07066 	 4.51
243.08632 	 5.71
247.02371 	 1.66
249.03936 	 8.85
249.18491 	 4.85
250.04719 	 6.06
265.03428 	 20.09
273.03936 	 1.53
274.04719 	 0.91
277.03428 	 2.78
278.0421 	 1.81
279.04993 	 0.95
294.95682 	 1.11
296.93608 	 0.95
301.03428 	 5.36
302.0421 	 1.03
303.04993 	 3.98
319.04484 	 5.87
322.95173 	 2.71
331.04484 	 4.61
345.06049 	 2.56
361.05541 	 1.03
373.05541 	 5.39
391.06597 	 6.27
447.34689 	 4.84
471.0558 	 2.09
489.06637 	 3.59
515.08202 	 1.74
543.07693 	 5.55
544.08476 	 1.35
561.0875 	 7.39
562.09532 	 1.75
1455.70021 	 0
END IONS

BEGIN IONS
NAME=Testing_18603
PEPMASS=433.1129150390625
SMILES=Cc1cc2c(c(c1)O)C(=O)c1c(cc(cc1O[C@H]1[C@@H]([C@H]([C@@H]([C@@H](CO)O1)O)O)O)O)C2=O
INCHIKEY=HSWIRQIYASIOBE
FORMULA=C21H20O10
DB=MASSBANK_CALIBRATED
ID=37
53.03858 	 16.06
55.01784 	 19.52
55.05423 	 59.56
57.03349 	 17.025
57.06988 	 15.65
61.02841 	 12.37
67.05423 	 39.99
69.03349 	 36.225
69.06988 	 33.955
71.04914 	 12.01
71.08553 	 6.55333333333333
79.05423 	 47.745
81.03349 	 14.45
81.06988 	 60.14
83.04914 	 18.48
83.08553 	 68.015
85.02841 	 48.615
85.10118 	 0.89
87.04406 	 8.36
89.05971 	 28.375
91.05423 	 40.955
93.06988 	 43.755
95.04914 	 19.015
95.08553 	 74.04
97.02841 	 13.67
97.06479 	 14.615
97.10118 	 11.05
99.04406 	 12.285
105.06988 	 41.08
107.08553 	 53.82
109.06479 	 16.925
109.10118 	 15.265
111.04406 	 11.09
111.08044 	 24.48
117.06988 	 14.17
119.08553 	 69.94
121.06479 	 13.69
121.10118 	 16.06
123.08044 	 46.415
125.09609 	 14.88
129.06988 	 8.98
131.08553 	 14.54
133.10118 	 18.47
135.04406 	 8.81
135.08044 	 19.095
135.11683 	 24.05
139.07536 	 9.08
145.10118 	 10.99
147.11683 	 8.1
151.07536 	 11.82
157.06479 	 7.92
157.08592 	 12.34
185.05971 	 28.74
201.05462 	 8.97
213.05462 	 41.755
213.11213 	 44.09
227.07027 	 27.615
229.04953 	 14.745
255.06519 	 88.995
258.05228 	 24.84
271.0601 	 47.04
273.07575 	 94.52
305.13835 	 8.87
433.11292 	 0
END IONS

BEGIN IONS
NAME=Testing_24897
PEPMASS=398.1593
SMILES=CCOC(=O)C(Cc1ccccc1)N=C(c1ccc2CC(C)OC(=O)c2c1O)O
INCHIKEY=XXAVUHHKDMGGBR
FORMULA=C22H23NO6
DB=MASSBANK_CALIBRATED
ID=38
103.05423 	 20.57
106.06513 	 27.375
120.08078 	 58.0066666666667
130.06513 	 26.915
131.07295 	 11.5
163.07536 	 14
164.08318 	 11.58
172.07569 	 12.84
179.09408 	 14.42
190.08625 	 100
208.09682 	 12.23
217.08592 	 32.89
236.09173 	 28.42
307.13287 	 18.54
324.15942 	 26.985
327.14651 	 16.71
328.15434 	 14.51
352.15434 	 4.99
370.1649 	 100
380.14925 	 20.87
398.15981 	 39.145
END IONS

BEGIN IONS
NAME=Testing_15354
PEPMASS=265.1547
SMILES=CCN(CC)CC(=Nc1c(C)cccc1C(=O)O)O
INCHIKEY=ADEUTXKFSFCDGG
FORMULA=C14H20N2O3
DB=MASSBANK_CALIBRATED
ID=39
55.01784 	 1.88333333333333
55.05423 	 1.16
57.06988 	 1.0825
58.06513 	 13.694
59.04914 	 0.904
67.05423 	 0.98
69.06988 	 0.426
72.04439 	 2.15333333333333
73.02841 	 0.456
79.05423 	 0.866666666666667
81.06988 	 0.7025
86.09643 	 100
87.04406 	 0.71
91.05423 	 2.15666666666667
93.06988 	 0.456
95.04914 	 0.67
95.08553 	 0.54
100.07569 	 5.23
101.05971 	 0.34
105.06988 	 1.22333333333333
107.08553 	 0.443333333333333
109.10118 	 0.24
115.03897 	 0.47
119.08553 	 0.4675
121.10118 	 0.293333333333333
159.1128 	 0.24
165.09101 	 0.43
265.15467 	 17.605
END IONS

BEGIN IONS
NAME=Testing_15501
PEPMASS=225.0789
SMILES=c1cc(cc(c1)N1CCN(CC1)C=O)Cl
INCHIKEY=IGIBHEMNRYAZQH
FORMULA=C11H13ClN2O
DB=MASSBANK_CALIBRATED
ID=40
67.05423 	 3.06
70.06513 	 4.415
79.05423 	 2.35
81.06988 	 1.37
91.05423 	 13.4766666666667
98.06004 	 5.68
105.06988 	 2.82
117.0573 	 5.76
118.06513 	 44.8875
119.07295 	 39.0125
123.08044 	 1.54
133.10118 	 1.56
154.0418 	 52.92
197.084 	 67.652
225.07892 	 13.165
END IONS

BEGIN IONS
NAME=SDMA
PEPMASS=203.151
SMILES=O=C(O)C(N)CCCNC(=NC)NC
INCHIKEY=HVPFXCBJHIIJGS
FORMULA=C8H18N4O2
DB=DRUG
ID=41
41.03856 	 0.283936
42.03163 	 0.169269
43.05315 	 2.244185
44.04873 	 4.002403
50.82595 	 0.054603
56.0335 	 0.114666
57.04442 	 2.675549
68.04713 	 0.169269
69.85217 	 0.327618
70.06463 	 100
70.08813 	 0.262095
70.13277 	 0.229333
70.33272 	 0.229333
70.35979 	 0.229333
70.38451 	 0.229333
70.46931 	 0.169269
70.59424 	 0.169269
70.64024 	 0.169269
70.8468 	 0.294856
70.85979 	 0.114666
70.98862 	 0.169269
71.04893 	 2.948564
71.05959 	 41.503768
71.0797 	 0.212952
71.29046 	 0.114666
72.06394 	 0.223872
72.08181 	 4.832369
74.02012 	 0.229333
83.07484 	 0.114666
85.0719 	 0.114666
87.08876 	 0.283936
87.81583 	 0.114666
88.08036 	 1.818281
88.08694 	 11.133559
88.4799 	 0.114666
97.07617 	 0.879109
98.05899 	 0.283936
101.08514 	 0.114666
101.09361 	 0.169269
111.08938 	 0.169269
113.06985 	 0.169269
115.08588 	 12.826253
115.71907 	 0.229333
116.07109 	 61.472098
116.38277 	 0.169269
116.86926 	 0.169269
117.07265 	 0.169269
123.58389 	 0.049143
126.10057 	 5.542208
127.08429 	 0.502348
128.11313 	 0.283936
133.08629 	 0.223872
133.09599 	 5.924429
136.95096 	 0.114666
141.06422 	 0.229333
155.07191 	 0.054603
158.12767 	 12.760729
158.15591 	 0.163809
171.57774 	 0.114666
172.10757 	 16.932401
186.12199 	 0.114666
203.14568 	 8.174074
END IONS

BEGIN IONS
NAME=Testing_23206
PEPMASS=261.113457200471
SMILES=c1cc(cc2c1cc[nH]c2=N)c1ccc2nccn2c1
INCHIKEY=YUJSGIUJPLJCOO
FORMULA=C16H12N4
DB=MASSBANK_CALIBRATED
ID=42
80.04948 	 2.44
93.0573 	 11.39
94.06513 	 2.7
121.07603 	 55.69
147.09168 	 0.86
261.11347 	 0
END IONS

BEGIN IONS
NAME=Testing_24333
PEPMASS=281.201
SMILES=c1ccc2c(c1)[C@]13CCN4CCCC5(CCC3(CC5)N2)[C@@H]14
INCHIKEY=BIBZWCCWSCCFBB
FORMULA=C19H24N2
DB=MASSBANK_CALIBRATED
ID=43
153.06988 	 3.09
155.08553 	 8.74
165.06988 	 27.04
181.10118 	 3.34
191.08553 	 8.18
241.0886 	 51.59
243.10425 	 271.4
281.20123 	 0
END IONS

BEGIN IONS
NAME=challenge-230
PEPMASS=367.2115
SMILES=C1(C(O)C2(C3(C(C1)C(C(CC3)C)(C)CCC1=CC(OC1=O)O)C)CO2)O
INCHIKEY=IJOCZMKYIFYFQK
FORMULA=C20H30O6
DB=CASMI
ID=44
91.0489 	 146.3
93.0675 	 139.7
95.0768 	 135.7
105.067 	 210.7
107.0834 	 207.9
109.0843 	 117.5
119.0838 	 316.6
121.0979 	 249
123.0775 	 335.1
129.0688 	 107.2
131.0669 	 199
133.0977 	 290
135.0956 	 133.9
142.0771 	 88.1
143.0825 	 218
145.1023 	 359
147.1059 	 211.5
155.0729 	 201.3
157.0966 	 368.2
159.1175 	 281.1
161.1154 	 137.5
169.0968 	 258
171.1132 	 308
173.1224 	 306.8
175.1337 	 204.9
185.1309 	 309.9
187.1456 	 297
188.1552 	 56.9
189.1574 	 194.3
195.1123 	 172.3
199.1486 	 561
200.1487 	 111.1
201.1686 	 91.8
202.0511 	 24.8
203.1289 	 208.4
209.1273 	 159.4
211.1409 	 255.9
213.1584 	 168.5
217.1566 	 116.8
221.1586 	 31.3
222.5757 	 3.6
223.1419 	 158
223.5913 	 7.3
225.1603 	 170.9
227.1761 	 172.9
229.1639 	 116.5
232.578 	 4.9
237.1584 	 235.9
239.1776 	 421.8
240.1808 	 117.1
241.1613 	 137.9
249.1562 	 307.5
255.1744 	 552
256.1758 	 106.4
257.1822 	 271.9
258.1755 	 79.6
259.1722 	 132.6
267.1746 	 449.8
268.1766 	 84.5
269.1836 	 231.1
270.1785 	 70.1
271.1701 	 310.7
272.1738 	 73.4
273.1823 	 204.6
283.1716 	 530.9
284.1726 	 134.8
285.1854 	 992.6
286.1887 	 216.3
287.1726 	 141.4
289.1806 	 81.9
290.1817 	 22.1
295.1703 	 590.4
296.1776 	 144.5
301.1799 	 868.8
302.185 	 183
303.1934 	 480.4
304.1943 	 84.1
313.1798 	 1547.5
314.1842 	 373
319.1902 	 783.5
320.1923 	 149.8
328.1078 	 200.5
331.1903 	 1043.8
332.1944 	 266.9
349.2002 	 635.5
350.2039 	 123.9
351.2058 	 31.9
367.2148 	 119.3
END IONS

BEGIN IONS
NAME=Testing_20262
PEPMASS=771.2705688476562
SMILES=CC1C(C(C(C(O1)OC1C(C(CO)OC(C1OC1C(C(C(CO1)O)O)O)OCCc1ccc(c(c1)O)O)OC(=O)/C=C/c1ccc(c(c1)OC)O)O)O)O
INCHIKEY=DVKADJHCAQTKAS
FORMULA=C35H46O19
DB=MASSBANK_CALIBRATED
ID=45
57.03349 	 7.58
57.06988 	 1.605
59.04914 	 1.85
69.03349 	 9.12333333333333
71.04914 	 28.74
73.02841 	 5.52333333333333
75.04406 	 1.73666666666667
81.03349 	 2.49
83.04914 	 3.52
85.02841 	 33.8933333333333
87.04406 	 4.41666666666667
89.03858 	 10.11
89.05971 	 4.89
91.05423 	 5.075
97.02841 	 9.65666666666667
99.04406 	 1.48
111.04406 	 2.02666666666667
115.03897 	 3.465
117.03349 	 17.77
119.04914 	 4.275
127.03897 	 1.205
129.05462 	 4.71
133.04953 	 1.85
134.03623 	 1.92
135.04406 	 6.345
137.05971 	 6.12
145.02841 	 44.28
147.04406 	 6.39333333333333
147.06519 	 0.88
149.05971 	 7.305
163.03897 	 19.8866666666667
165.05462 	 0.79
177.05462 	 81.14
181.04953 	 0.74
195.06519 	 2.06
225.03936 	 5.74
531.11919 	 8.95
549.12976 	 4.22
771.27061 	 0
END IONS

BEGIN IONS
NAME=1-Methyltryptophan
PEPMASS=219.113
SMILES=O=C(O)C(N)CC1=CN(C=2C=CC=CC21)C
INCHIKEY=ZADWXFSZEAPBJS
FORMULA=C12H14N2O2
DB=DRUG
ID=46
74.02116 	 0.287091
91.04977 	 0.943299
105.06844 	 1.452545
107.2838 	 0.123039
115.05542 	 5.300933
116.05713 	 0.430637
117.05862 	 10.707816
117.06925 	 1.29191
127.04591 	 0.143546
128.04759 	 0.430637
128.05872 	 0.786083
129.06915 	 0.905704
130.06276 	 1.315834
131.07141 	 3.205851
132.08073 	 47.332445
132.25175 	 0.287091
132.55534 	 0.287091
132.65393 	 0.287091
141.05042 	 0.287091
142.06227 	 1.090263
143.07101 	 14.809119
144.08333 	 9.634642
145.08569 	 0.287091
146.09492 	 3.551044
152.8269 	 0.123039
154.06117 	 1.220137
155.07314 	 0.574182
156.07964 	 9.180081
156.61836 	 0.287091
157.08765 	 20.380054
157.61047 	 0.287091
158.05478 	 0.280256
158.07242 	 0.505827
158.09889 	 55.142008
158.45731 	 0.430637
158.57568 	 0.287091
158.65875 	 0.287091
158.74715 	 0.287091
159.58638 	 0.786083
160.0743 	 100
160.43849 	 0.287091
160.51494 	 0.287091
160.59674 	 0.570765
160.6501 	 0.430637
160.69101 	 0.430637
160.73549 	 0.430637
160.79065 	 0.287091
160.87608 	 0.287091
160.90634 	 0.287091
161.58353 	 0.287091
161.92979 	 0.287091
162.23709 	 0.287091
166.06145 	 0.287091
167.06848 	 0.717728
169.0497 	 0.574182
173.10812 	 7.238798
174.08627 	 0.574182
177.26886 	 0.123039
183.07246 	 0.574182
184.07262 	 28.821901
190.16365 	 0.123039
202.08617 	 84.855942
202.19791 	 0.287091
202.49934 	 0.430637
202.54927 	 0.430637
202.61119 	 0.287091
202.66913 	 0.570765
202.76703 	 0.430637
202.79501 	 0.430637
203.06691 	 0.287091
204.3067 	 0.287091
END IONS

BEGIN IONS
NAME=Testing_21975
PEPMASS=345.1543884277344
SMILES=CC(C(c1ccc(cc1)OC)O)OC1C(C(C(C(CO)O1)O)O)O
INCHIKEY=JYWSARFDLXXOHT
FORMULA=C16H24O8
DB=MASSBANK_CALIBRATED
ID=47
57.06988 	 5.76
61.00728 	 13.06
69.03349 	 1.09
69.06988 	 9.24
81.06988 	 9.88
83.08553 	 6.39
85.02841 	 3.53666666666667
89.05971 	 5.575
91.05423 	 12.9766666666667
95.08553 	 10.8
105.03349 	 1.405
105.06988 	 1.1
109.10118 	 11.21
121.06479 	 1.985
128.96659 	 18.5
130.98224 	 25.265
131.04914 	 27.14
133.08592 	 1.31
137.05971 	 1.33
147.08044 	 4.76
149.05971 	 16.67
155.07027 	 6.11
159.04406 	 25.17
161.05971 	 8.41
165.09101 	 6.41
173.08084 	 6.42
177.05462 	 6.87
298.1047 	 7.04
316.11527 	 8.1
345.15439 	 0
END IONS

BEGIN IONS
NAME=Testing_21849
PEPMASS=155.0702667236328
SMILES=C/C=C/C1=CC(=O)[C@@H]([C@H]1O)O
INCHIKEY=MHOOPNKRBMHHEC
FORMULA=C8H10O3
DB=MASSBANK_CALIBRATED
ID=48
61.00728 	 2.05
77.00219 	 23.61
79.01784 	 29.7766666666667
85.99984 	 100
95.01276 	 16.775
110.07262 	 0.59
137.05971 	 0.84
155.07027 	 0
END IONS

BEGIN IONS
NAME=Testing_13720
PEPMASS=233.117
SMILES=C/C=C/C=C/C(=O)c1cc(C)c(c(C)c1O)O
INCHIKEY=RKKPUBAAIGFXOG
FORMULA=C14H16O3
DB=MASSBANK_CALIBRATED
ID=49
79.05423 	 3.54
81.06988 	 5.51
83.01276 	 4.14
91.05423 	 5.6
95.04914 	 10.26
95.08553 	 2.13
105.06988 	 3.47
109.06479 	 17.14
115.05423 	 2.26
116.06205 	 2.08
119.04914 	 5.9
121.06479 	 2.92
128.06205 	 5.76
129.06988 	 8.83
130.0777 	 2.2
131.04914 	 2.25
131.08553 	 3.59
135.08044 	 17.51
137.05971 	 11.57
138.06753 	 4.61
144.09335 	 3.59
148.08827 	 2.23
149.09609 	 4.75
151.07536 	 26.67
153.06988 	 3.46
154.0777 	 3.41
157.06479 	 6.73
158.07262 	 2.51
159.08044 	 7.28
159.11683 	 3.57
161.05971 	 15.15
162.06753 	 3.57
163.07536 	 4.53
165.05462 	 100
172.08827 	 14.41
173.09609 	 2.5
174.06753 	 2.5
175.07536 	 22.47
176.08318 	 7.55
177.05462 	 2.83
177.09101 	 9.66
181.06479 	 3.96
182.07262 	 4.93
187.11174 	 15.5
189.09101 	 2.16
190.09883 	 4.89
191.07027 	 5.76
191.10666 	 3.78
200.08318 	 4.11
203.07027 	 3.67
205.12231 	 20.37
215.10666 	 14.78
218.09375 	 3.54
233.11722 	 41.64
END IONS

BEGIN IONS
NAME=Testing_17453
PEPMASS=314.0644
SMILES=C1[C@H]2[C@@H](COP(=O)(O)O2)O[C@H]1n1cnc2c(N)ncnc12
INCHIKEY=MKMZAENVDZADSW
FORMULA=C10H12N5O5P
DB=MASSBANK_CALIBRATED
ID=50
43.01784 	 0.48
53.03858 	 1.85
65.01342 	 0.46
67.02908 	 0.56
69.03349 	 0.57
71.04914 	 0.785
80.97361 	 1.96
81.03215 	 12.72
81.03349 	 10.604
81.04472 	 1.67
82.03997 	 0.44
91.05423 	 0.45
92.02432 	 1.79
94.03997 	 2.465
98.98417 	 9.23333333333333
109.05087 	 0.98
115.05423 	 0.39
119.03522 	 5.8
135.0791 	 4.93
136.06177 	 100
149.09475 	 0.95
151.01547 	 1.62333333333333
158.07127 	 1.77
159.0791 	 0.4
161.09475 	 1.01
165.07709 	 4.9
169.072 	 0.52
169.09581 	 0.23
172.0829 	 0.29
173.09475 	 100
174.10257 	 1.31
179.01039 	 1.018
182.10364 	 8.63
186.09855 	 0.31
187.10638 	 0.49
188.09307 	 0.22
191.10531 	 0.54
216.08799 	 1.248
314.06488 	 12.2075
END IONS

BEGIN IONS
NAME=Testing_24327
PEPMASS=248.165
SMILES=CCNC1(CCCCC1=O)c1cccc(c1)OC
INCHIKEY=LPKTWLVEGBNOOX
FORMULA=C15H21NO2
DB=MASSBANK_CALIBRATED
ID=51
107.04914 	 8.81
109.02841 	 7.77
115.05423 	 3.58
116.04948 	 4.86
117.0573 	 4.84
118.06513 	 8.33
129.06988 	 19.08
130.06513 	 16.93
138.05496 	 5.96
139.05423 	 12.07
143.08553 	 4.06
144.04439 	 7.68
144.08078 	 11.08
154.06513 	 17.08
155.07295 	 3.23
156.08078 	 41.67
160.07569 	 3.46
165.06988 	 3.04
166.06513 	 49.52
167.07295 	 77.83
168.08078 	 34.96
171.08044 	 3.15
180.08078 	 23.02
181.0886 	 38.29
183.08044 	 3
184.07569 	 11.26
191.07295 	 8.74
193.0886 	 4.33
194.06004 	 100
206.09643 	 9.17
214.08625 	 5.54
225.07843 	 7.26
240.1019 	 3.91
248.1645 	 0
END IONS

BEGIN IONS
NAME=Testing_24155
PEPMASS=118.032201131185
SMILES=C1CSC(=O)[C@H]1N
INCHIKEY=KIWQWJKWBHZMDT
FORMULA=C4H7NOS
DB=MASSBANK_CALIBRATED
ID=52
29.03858 	 3.49
30.03383 	 1.77
39.02293 	 2.77
43.04165 	 2.17
44.04948 	 17.38
44.97935 	 100
46.995 	 73.96
54.03383 	 8.22
56.04948 	 27.66
58.06513 	 13.61
70.06513 	 100
71.04914 	 1.17
71.99025 	 4.6
73.01065 	 3.92
100.02155 	 3.77
118.03211 	 0
END IONS

BEGIN IONS
NAME=Testing_23102
PEPMASS=425.234687183464
SMILES=c1ccc(cc1)COC(=O)N(CCCCN1CCN(CC1)c1ccc(cc1)F)CC#N
INCHIKEY=UQOCJNOTNWYZQR
FORMULA=C24H29FN4O2
DB=MASSBANK_CALIBRATED
ID=53
242.09757 	 100
335.15542 	 1.25
425.23473 	 0
END IONS

BEGIN IONS
NAME=3-Phosphonopropionic acid
PEPMASS=155.0104
SMILES=O=C(O)CCP(=O)(O)O
INCHIKEY=NLBSQHGCGGFVJW
FORMULA=C3H7O5P
DB=DRUG
ID=54
55.01869 	 3.262759
56.24915 	 0.430687
73.02895 	 2.255839
77.86536 	 0.467136
87.04451 	 0.680124
88.67088 	 0.472343
92.78021 	 0.52342
95.06085 	 0.588879
98.34079 	 0.536313
98.98449 	 0.724754
109.00527 	 30.220005
121.24741 	 0.489699
127.12328 	 0.587887
136.99992 	 100
137.07115 	 0.718556
155.01097 	 2.491142
155.08075 	 4.346543
155.11823 	 1.009896
155.15434 	 2.063182
155.17465 	 1.022789
END IONS

BEGIN IONS
NAME=Testing_23094
PEPMASS=379.212913236519
SMILES=COc1cc2c(cc1OC)ncnc2NC1CCN(CC1)Cc1ccccc1
INCHIKEY=QGLMINHDDNFQAQ
FORMULA=C22H26N4O2
DB=MASSBANK_CALIBRATED
ID=55
86.09643 	 100
174.07876 	 0.41
175.08659 	 51.89
187.08659 	 3.57
241.13354 	 7.45
243.14919 	 74.24
260.17574 	 16.6
379.21285 	 0
END IONS

BEGIN IONS
NAME=Testing_24393
PEPMASS=531.234
SMILES=C=C[C@@H]1[C@H](C[C@H]2c3c(CCN2)c2ccccc2[nH]3)C(=CO[C@H]1O[C@H]1[C@@H]([C@H]([C@@H]([C@@H](CO)O1)O)O)O)C(=O)OC
INCHIKEY=XBAMJZTXGWPTRM
FORMULA=C27H34N2O9
DB=MASSBANK_CALIBRATED
ID=56
103.0502 	 10.93
106.06245 	 2.75
107.07027 	 20.87
110.05736 	 2.2
115.0502 	 2.84
116.0468 	 2.16
120.0781 	 28.79
122.09375 	 32.48
127.0502 	 7.37
128.0468 	 8
129.06585 	 3.92
130.06245 	 100
133.08592 	 2.41
134.09375 	 11.59
135.10157 	 5.14
138.08866 	 33.16
144.04171 	 4.9
144.0781 	 11.28
154.06245 	 13.22
155.06625 	 11.75
156.07407 	 5.27
158.05736 	 3.26
167.06625 	 11.44
168.07407 	 4.75
172.07301 	 97.62
180.09922 	 5.39
191.06625 	 4.49
192.07407 	 7.37
193.0819 	 10.37
194.08972 	 3.75
204.07407 	 7.34
205.0819 	 3.86
206.08972 	 6.38
207.09755 	 2.85
208.10537 	 7.51
218.08972 	 2.39
222.12102 	 2.75
248.10029 	 2.2
249.13326 	 2.84
250.11594 	 2.24
251.14891 	 12.16
277.12818 	 2.11
279.14383 	 2.84
293.15948 	 8.56
321.15439 	 2.15
353.18061 	 5.97
531.23371 	 0
END IONS

BEGIN IONS
NAME=2,3-Butanediol
PEPMASS=91.06974
SMILES=OC(C)C(O)C
INCHIKEY=OWBTYPJTUOEWEK
FORMULA=C4H10O2
DB=DRUG
ID=57
55.77162 	 0.497049
91.05593 	 4.359475
91.06977 	 100
END IONS

BEGIN IONS
NAME=Testing_21792
PEPMASS=523.3265380859375
SMILES=C/C=C(/C)\C(=O)OCC(CCC1(C)C(C)CCC2(CO)C(=CCCC12)COC(=O)CCC(=O)O)CCO
INCHIKEY=OVBBFGXDDIFFMB
FORMULA=C29H46O8
DB=MASSBANK_CALIBRATED
ID=58
55.05423 	 18.4933333333333
57.06988 	 19.54
61.00728 	 8.56
67.05423 	 12.8666666666667
69.06988 	 7.95
71.08553 	 6.73666666666667
79.01784 	 11.075
79.05423 	 14.21
81.06988 	 18.21
83.04914 	 13.4466666666667
85.10118 	 1.15
87.04406 	 9.31
89.05971 	 11.82
91.05423 	 51.4633333333333
93.06988 	 12.9033333333333
95.08553 	 16.2133333333333
101.05971 	 1.21
103.03897 	 1.53
105.06988 	 20.9866666666667
107.08553 	 10.78
109.10118 	 8.26
117.06988 	 9.75
119.08553 	 13.6466666666667
121.06479 	 3.09
121.10118 	 5.34
123.11683 	 1.31
131.07027 	 2.26
131.08553 	 8.82333333333333
133.08592 	 3.52
133.10118 	 7.38333333333333
135.11683 	 1.96
141.01824 	 91.04
143.08553 	 7.98
145.10118 	 10.3
146.99241 	 11
147.11683 	 4.92
149.13248 	 2.34
157.10118 	 5.38
159.11683 	 5.74
161.13248 	 2.26
165.09101 	 1.95
167.05501 	 9.52
171.11683 	 4.89
173.13248 	 3.9
175.02371 	 15.42
175.09649 	 1.16
175.14813 	 1.83
187.14813 	 1.86
199.14813 	 1.3
201.16378 	 1.46
247.20564 	 1.7
259.99515 	 9.82
274.0108 	 14.15
277.00728 	 54.58
278.00572 	 28.55
291.02293 	 87.27
292.02137 	 51.21
293.02919 	 7.97
305.03858 	 8.08
327.23186 	 2.33
366.14618 	 6.22
397.27372 	 3.27
401.15948 	 19.855
402.1673 	 28.605
419.17004 	 45.395
420.17787 	 64.01
422.17239 	 5.63
427.28429 	 100
429.29994 	 8.11
462.1673 	 6.45
480.17787 	 4.95
523.32655 	 17.65
END IONS

BEGIN IONS
NAME=Testing_24258
PEPMASS=247.123
SMILES=Cc1c2ccnc(C)c2cc2c3ccccc3[nH]c12
INCHIKEY=ZIXGXMMUKPLXBB
FORMULA=C17H14N2
DB=MASSBANK_CALIBRATED
ID=59
103.05423 	 5.13
105.06988 	 5.44
115.05423 	 13.05
117.0573 	 7.73
127.05423 	 7.97
129.06988 	 9.39
130.06513 	 30.14
139.05423 	 5.27
142.06513 	 4.33
143.07295 	 8.38
144.08078 	 14.03
152.06205 	 12
153.06988 	 5.07
154.06513 	 20.75
155.07295 	 8.66
156.08078 	 10.9
165.06988 	 8.62
166.06513 	 15.26
167.07295 	 100
168.08078 	 85.18
179.07295 	 11.04
180.08078 	 83.63
181.0886 	 28.77
183.09168 	 31.88
191.07295 	 24.08
192.08078 	 27.32
193.0886 	 25.06
194.09643 	 29.71
204.08078 	 46.66
205.0886 	 34.77
206.09643 	 40
207.10425 	 24.58
208.11208 	 17.28
216.08078 	 7.26
217.0886 	 26.13
218.09643 	 25.93
220.11208 	 33.66
230.09643 	 6.83
232.11208 	 10.27
247.12297 	 0
END IONS

BEGIN IONS
NAME=Testing_13463
PEPMASS=462.313
SMILES=C=CC(C)(C)c1c(C[C@H]2C(=N[C@@H](C)C(=N2)O)O)c2cc(CC=C(C)C)cc(CC=C(C)C)c2[nH]1
INCHIKEY=DIKMWTRJIZQJMY
FORMULA=C29H39N3O2
DB=MASSBANK_CALIBRATED
ID=60
130.06513 	 13.2
142.06513 	 3.78
144.08078 	 1.72
156.08078 	 2.84
182.09643 	 2.27
194.09643 	 1.58
195.10425 	 4.3
196.11208 	 5.35
198.12773 	 54.78
208.11208 	 4.37
209.1199 	 3.57
210.12773 	 27.28
211.13555 	 42.22
222.12773 	 4.68
223.13555 	 6.48
224.14338 	 6.4
236.14338 	 5.54
248.14338 	 2.11
249.1512 	 1.45
250.15903 	 3.63
263.16685 	 4.06
264.17468 	 20.73
266.19033 	 31.76
267.19815 	 7.55
278.19033 	 20.89
279.19815 	 16.09
319.22945 	 2.99
334.25293 	 50.08
338.1863 	 97.47
394.2489 	 22.6
406.2489 	 100
462.3115 	 92.08
END IONS

BEGIN IONS
NAME=Testing_21960
PEPMASS=345.1696472167969
SMILES=C/C=C(\C)/C(=O)OC/C(=C/C)/C(=O)OC/C=C/c1ccc(cc1)OC
INCHIKEY=KRXLVSZOLMEYHF
FORMULA=C20H24O5
DB=MASSBANK_CALIBRATED
ID=61
53.03858 	 9.39
55.05423 	 19.41
57.06988 	 17.445
61.00728 	 9.745
67.05423 	 9.35
69.03349 	 4.09
69.06988 	 6.705
71.08553 	 6.21
79.01784 	 6.9
79.05423 	 8.4
81.03349 	 5.22
81.06988 	 10.96
83.04914 	 10.115
83.08553 	 2.51
87.04406 	 5.35
89.05971 	 55.8933333333333
91.05423 	 28.705
93.06988 	 8.34
95.04914 	 7.76
95.08553 	 9.235
97.10118 	 5.22
105.06988 	 13.965
107.04914 	 6.76
107.08553 	 5.72
109.10118 	 4.95
115.05423 	 6.12
117.06988 	 7.56
119.08553 	 8.67
121.06479 	 8.9
121.10118 	 2.39
133.06479 	 8.03
133.08592 	 14.84
134.09375 	 52.15
135.04406 	 8.575
135.08044 	 2.73
135.10157 	 3.79
147.08044 	 14.275
155.08553 	 4.37
156.0781 	 33
163.07536 	 2.1
163.14813 	 10.2
181.15869 	 7.96
200.10431 	 100
201.09101 	 81.42
226.08357 	 10.27
251.08553 	 34.96
252.09922 	 67.89
253.10118 	 2.63
255.11683 	 3.88
270.12505 	 3.11
280.1094 	 4.86
284.1407 	 11.81
286.15635 	 4.59
294.12505 	 8.15
296.1407 	 15.53
308.10431 	 91.08
312.13561 	 5.48
326.11487 	 54.26
330.14618 	 3.82
345.16965 	 0
END IONS

BEGIN IONS
NAME=Testing_15391
PEPMASS=280.1543
SMILES=Cc1cccc(C)c1OCC(C)N=C(CCC(=O)O)O
INCHIKEY=VLGUKBMOYDQZNE
FORMULA=C15H21NO4
DB=MASSBANK_CALIBRATED
ID=62
55.01784 	 19.7375
56.04948 	 1.47
57.06988 	 6.94333333333333
58.06513 	 61.2183333333333
59.04914 	 9.26666666666667
60.08078 	 1.254
65.03858 	 18.2566666666667
67.05423 	 1.21666666666667
69.06988 	 7.0675
70.06513 	 1.335
72.04439 	 12.832
73.02841 	 10.665
79.05423 	 8.28333333333333
82.02874 	 4.1
84.04439 	 3.4975
84.08078 	 1.77666666666667
87.04406 	 0.8
91.05423 	 6.51333333333333
93.03349 	 4
93.06988 	 1.64
95.04914 	 4.11333333333333
100.0393 	 14.1883333333333
101.02332 	 7.3175
101.05971 	 3.94
103.05423 	 4.955
105.06988 	 18.1675
107.08553 	 3.105
111.04406 	 1.97
112.0393 	 8.03
112.07569 	 18.25
115.03897 	 0.71
121.02841 	 19.8166666666667
121.06479 	 12.474
123.08044 	 2.03666666666667
135.08044 	 4.09333333333333
140.07061 	 42.028
149.02332 	 53.62
158.08117 	 65.9025
163.11174 	 13.8366666666667
180.13829 	 4.31
181.04953 	 1.39
262.14377 	 15.02
280.15434 	 0
END IONS

BEGIN IONS
NAME=Testing_23097
PEPMASS=385.088129793117
SMILES=c1cc(C(F)(F)F)ncc1c1cc(c2ccc(C(F)(F)F)nc2)c(N)nc1
INCHIKEY=MCXIERGGMZGONT
FORMULA=C17H10F6N4
DB=MASSBANK_CALIBRATED
ID=63
70.06513 	 0.31
82.06513 	 0.49
83.07295 	 0.69
84.08078 	 4.31
278.0399 	 0.2
313.07587 	 0.23
333.08209 	 2.32
385.08824 	 0
END IONS

BEGIN IONS
NAME=Testing_21369
PEPMASS=191.0814971923828
SMILES=CC1C(=Nc2ccccc2C(=N1)O)O
INCHIKEY=LJONQULKOKMKBR
FORMULA=C10H10N2O2
DB=MASSBANK_CALIBRATED
ID=64
53.03858 	 1.7
54.03383 	 0.97
55.01784 	 11.32
61.00728 	 2.77333333333333
65.03858 	 1.27
69.06988 	 0.46
70.06513 	 0.805
72.08078 	 6.04
77.03858 	 1.91
79.01784 	 6.09
91.05423 	 3.72
92.04948 	 5.68
94.06513 	 0.22
95.04914 	 3.92
103.05423 	 0.92
104.04948 	 2.26
105.03349 	 6.22
105.04472 	 2.57
118.06513 	 5.995
119.06037 	 5.77
120.04439 	 16.85
121.02841 	 0.875
128.04948 	 2.885
129.04472 	 2.73
130.02874 	 1.99
130.06513 	 4.155
131.06037 	 1.36
132.04439 	 19.955
133.02841 	 0.31
145.07602 	 0.465
146.06004 	 66.9933333333333
148.03931 	 21.41
150.05496 	 0.96
155.06037 	 1.635
156.04439 	 3.37
159.05529 	 1.39
164.07061 	 0.89
173.07094 	 34.945
174.05496 	 54.085
177.06585 	 0.35
191.0815 	 0
END IONS

BEGIN IONS
NAME=Testing_17416
PEPMASS=192.0655
SMILES=c1ccc2c(c1)C(CC(=O)O)C(=N2)O
INCHIKEY=ILGMGHZPXRDCCS
FORMULA=C10H9NO3
DB=MASSBANK_CALIBRATED
ID=65
51.02293 	 0.41
77.03858 	 0.48
91.05423 	 2.38
104.04948 	 1.43
118.06513 	 2.4
128.04948 	 100
132.04439 	 8.435
146.06004 	 99.25
174.05496 	 8.65
192.06552 	 0
END IONS

BEGIN IONS
NAME=Testing_15495
PEPMASS=295.0844
SMILES=c1ccc(c(c1)Cl)N1CCN(CC1)C(=O)/C=C/C(=O)O
INCHIKEY=AXXAWJZEEQXNHQ
FORMULA=C14H15ClN2O3
DB=MASSBANK_CALIBRATED
ID=66
53.00219 	 31.72
56.04948 	 0.76
70.06513 	 1.465
71.01276 	 11.0525
78.03383 	 2.43
80.04948 	 1.85
91.05423 	 12.36
92.06205 	 2.51
94.06513 	 6.02
96.04439 	 15.625
98.06004 	 1.03
99.00767 	 33.204
104.04948 	 5.115
117.0573 	 4.725
118.06513 	 40.4275
119.07295 	 25.004
122.06004 	 71.6416666666667
138.0105 	 4.48
140.07061 	 14.5566666666667
142.04987 	 4.5425
150.05496 	 9.1925
154.0418 	 56.494
161.10733 	 2.77
168.06552 	 31.1275
195.06835 	 3.89
197.084 	 17.315
252.0422 	 69.9025
295.0844 	 157.733333333333
END IONS

BEGIN IONS
NAME=Testing_24805
PEPMASS=357.1327
SMILES=CC1=CC(=O)c2c3c1c(c1c(c3c(c(c2OC)O)O)OC(C)C1(C)C)O
INCHIKEY=RFUGLBPILINWDW
FORMULA=C20H20O6
DB=MASSBANK_CALIBRATED
ID=67
69.03349 	 8.62
97.02841 	 7.84
143.03388 	 100
258.05228 	 3.29
286.04719 	 7.15
299.05501 	 6.84
299.0914 	 13.13
301.07067 	 15.97
309.07575 	 3.87
313.07067 	 13.245
315.08632 	 7.52
327.08632 	 100
342.10979 	 48.53
357.13326 	 280.02
END IONS

BEGIN IONS
NAME=Benzphetamine
PEPMASS=240.1765
SMILES=C=1C=CC(=CC1)CN(C)C(C)CC=2C=CC=CC2
INCHIKEY=YXKTVDFXDRQTKV
FORMULA=C17H21N
DB=DRUG
ID=68
43.1076 	 0.282708
44.04325 	 0.329826
44.04604 	 0.329826
44.04698 	 0.329826
44.04977 	 0.329826
44.15322 	 0.282708
44.36235 	 0.282708
57.89458 	 0.282708
58.06021 	 0.651798
58.06128 	 0.329826
58.06235 	 1.633422
58.06342 	 2.065337
58.06449 	 13.302968
58.06556 	 1.633422
58.06663 	 0.981624
58.0677 	 1.303597
58.06877 	 0.981624
58.07518 	 0.651798
58.0816 	 0.329826
58.12653 	 0.282708
58.41042 	 0.329826
58.43079 	 0.329826
58.69392 	 0.282708
59.04926 	 0.282708
65.03439 	 0.329826
65.03551 	 0.329826
65.03778 	 0.329826
67.42471 	 0.282708
71.08102 	 0.282708
75.74837 	 0.282708
90.77853 	 0.989477
90.77986 	 0.659651
90.7812 	 0.329826
90.78254 	 0.329826
90.78387 	 0.329826
90.78521 	 0.329826
90.78654 	 0.329826
90.78922 	 0.329826
90.79324 	 0.329826
90.8026 	 0.329826
91.02606 	 0.306267
91.03945 	 0.290561
91.04346 	 0.581121
91.04481 	 0.581121
91.04614 	 1.99466
91.04749 	 3.188315
91.04883 	 9.329354
91.05016 	 18.061882
91.05151 	 65.242657
91.05284 	 100
91.05418 	 98.743521
91.05552 	 95.814355
91.05686 	 97.573425
91.0582 	 54.98665
91.05954 	 12.423433
91.06087 	 89.367049
91.06222 	 2.395163
91.06355 	 3.573111
91.0649 	 1.162243
91.06623 	 0.581121
91.06757 	 0.581121
91.06891 	 0.581121
91.07025 	 0.290561
91.07159 	 0.290561
91.13053 	 0.282708
91.18279 	 0.282708
91.23505 	 0.282708
91.32623 	 0.329826
91.32758 	 0.329826
91.3316 	 0.329826
91.33294 	 0.659651
91.33965 	 0.329826
91.34769 	 0.329826
91.35574 	 0.329826
91.35976 	 0.329826
91.36111 	 0.329826
91.36244 	 0.659651
91.36781 	 0.329826
91.37049 	 0.329826
91.37183 	 0.329826
91.37318 	 0.329826
91.38659 	 0.329826
91.38793 	 0.659651
91.39196 	 0.659651
91.41074 	 0.329826
91.41209 	 0.329826
91.42416 	 0.329826
91.43624 	 0.329826
91.44026 	 0.329826
91.44429 	 0.989477
91.44563 	 1.31145
91.44698 	 0.989477
91.451 	 0.981624
91.45905 	 0.329826
91.46174 	 0.329826
91.46308 	 0.329826
91.46442 	 0.329826
91.46844 	 0.329826
91.46979 	 1.31145
91.47113 	 0.329826
91.47247 	 0.329826
91.47382 	 0.329826
91.47516 	 0.329826
91.4765 	 0.329826
91.47784 	 0.659651
91.47919 	 0.659651
91.48456 	 0.659651
91.4859 	 0.329826
91.48724 	 0.329826
91.48858 	 0.329826
91.50066 	 0.329826
91.50201 	 0.329826
91.51678 	 0.329826
91.52214 	 0.659651
91.52751 	 0.329826
91.52885 	 0.329826
91.5302 	 0.329826
91.53154 	 0.329826
91.53288 	 0.329826
91.54094 	 0.329826
91.549 	 0.329826
91.55571 	 0.329826
91.55705 	 0.989477
91.56645 	 0.329826
91.57182 	 0.329826
91.5772 	 0.329826
91.57854 	 0.329826
91.58794 	 0.659651
91.60406 	 0.329826
91.60809 	 0.659651
91.61346 	 0.329826
91.61615 	 0.329826
91.61884 	 0.329826
91.62959 	 0.329826
91.64436 	 0.329826
91.64973 	 0.329826
91.65108 	 0.329826
91.65242 	 0.659651
91.65645 	 0.329826
91.67661 	 0.329826
91.69139 	 0.329826
91.70751 	 0.659651
91.71021 	 0.659651
91.74515 	 0.329826
91.74784 	 0.329826
91.75993 	 0.659651
91.76397 	 0.989477
91.76531 	 0.329826
91.84465 	 0.329826
91.84734 	 0.329826
91.86348 	 0.329826
91.86752 	 0.329826
91.88904 	 0.329826
91.89038 	 0.329826
91.89307 	 0.329826
91.8998 	 0.329826
91.90383 	 0.329826
91.91595 	 0.329826
91.93882 	 0.329826
91.99535 	 0.329826
92.00611 	 0.329826
92.0115 	 0.329826
92.01823 	 0.329826
92.029 	 0.329826
92.05592 	 0.282708
92.1273 	 0.329826
92.13538 	 0.329826
92.13808 	 0.329826
92.25397 	 0.329826
92.27284 	 0.329826
92.28767 	 0.329826
92.31733 	 0.282708
92.35104 	 0.282708
92.44143 	 0.329826
92.44547 	 0.329826
92.48326 	 0.282708
92.5224 	 0.282708
92.63718 	 0.329826
92.64664 	 0.329826
92.67095 	 0.329826
92.72095 	 0.282708
92.78853 	 0.329826
92.80881 	 0.329826
92.84126 	 0.282708
92.96841 	 0.329826
92.98464 	 0.329826
92.98871 	 0.329826
93.01848 	 0.282708
93.1295 	 0.282708
93.27853 	 0.282708
93.3287 	 0.282708
93.39921 	 0.282708
93.69239 	 0.329826
93.69511 	 0.329826
93.9942 	 0.282708
94.1412 	 0.282708
94.24335 	 0.282708
94.673 	 0.329826
94.6812 	 0.329826
94.85197 	 0.329826
94.86564 	 0.329826
94.89981 	 0.282708
95.05436 	 0.282708
103.05181 	 0.282708
105.0646 	 0.659651
105.06747 	 0.659651
105.07755 	 0.329826
105.22289 	 0.282708
106.03493 	 0.282708
115.05143 	 0.282708
116.05463 	 0.329826
116.06219 	 0.329826
117.06827 	 0.329826
117.07434 	 0.329826
118.72769 	 0.282708
119.0766 	 0.636092
119.07813 	 1.586304
119.07966 	 6.133187
119.08119 	 14.88142
119.08273 	 16.593372
119.08426 	 21.7842
119.08578 	 12.713994
119.08732 	 19.412596
119.08885 	 3.408199
119.09038 	 4.059997
119.09191 	 1.272185
119.09498 	 0.950212
119.0965 	 0.950212
119.09804 	 0.636092
119.09957 	 0.31412
119.1011 	 0.31412
119.10416 	 0.31412
119.40762 	 0.282708
119.5472 	 0.282708
119.70837 	 0.282708
119.81435 	 0.282708
119.96494 	 0.282708
120.07871 	 0.659651
120.08179 	 0.329826
120.0864 	 0.329826
120.171 	 0.282708
120.22639 	 0.282708
120.33875 	 0.282708
121.10664 	 0.282708
121.27813 	 0.282708
121.64624 	 0.282708
122.05212 	 0.282708
122.08623 	 0.329826
122.08778 	 0.651798
122.08932 	 0.651798
122.09088 	 2.457986
122.09243 	 4.923826
122.09398 	 7.774462
122.09553 	 2.07319
122.09708 	 0.329826
122.09863 	 1.633422
122.10018 	 0.651798
122.10173 	 0.981624
122.10638 	 0.329826
122.10793 	 0.329826
122.10949 	 0.329826
122.11104 	 0.651798
122.11259 	 0.329826
122.18549 	 0.282708
122.59071 	 0.282708
124.12759 	 0.282708
125.26689 	 0.282708
128.0609 	 0.282708
129.06816 	 0.329826
129.07133 	 0.329826
131.07845 	 0.981624
131.08005 	 1.641275
131.08167 	 2.214544
131.08327 	 1.31145
131.08487 	 0.981624
131.08649 	 0.659651
131.08809 	 0.659651
131.08969 	 0.659651
131.09291 	 0.329826
131.09451 	 0.659651
131.10738 	 0.329826
131.78798 	 0.282708
133.08322 	 0.282708
146.06339 	 0.282708
147.076 	 0.282708
148.10237 	 0.329826
148.10408 	 0.981624
148.10579 	 1.31145
148.10748 	 2.245956
148.10919 	 4.201351
148.1109 	 3.054814
148.11261 	 4.005026
148.11432 	 0.651798
148.11603 	 0.981624
148.11774 	 0.329826
148.11945 	 1.31145
148.12115 	 0.329826
148.13652 	 0.329826
148.58609 	 0.282708
148.71614 	 0.282708
148.77605 	 0.282708
148.97638 	 0.282708
166.07671 	 0.282708
179.08681 	 0.282708
180.09111 	 0.282708
181.09442 	 0.329826
181.09631 	 0.659651
181.09821 	 0.329826
181.1001 	 1.649128
181.10387 	 0.329826
181.10576 	 0.329826
181.10954 	 0.329826
181.14731 	 0.282708
182.53069 	 0.282708
188.57132 	 0.282708
196.06189 	 0.282708
203.19391 	 0.282708
209.11992 	 0.329826
209.12601 	 0.659651
209.12804 	 0.329826
209.13007 	 0.989477
209.13412 	 0.329826
209.13818 	 0.659651
209.14021 	 0.329826
209.14224 	 0.329826
210.13586 	 0.282708
239.42784 	 0.329826
239.43001 	 0.329826
239.45607 	 0.329826
239.47345 	 0.329826
239.66241 	 0.282708
240.1515 	 0.31412
240.15585 	 0.31412
240.15804 	 0.31412
240.1602 	 0.620386
240.16238 	 0.31412
240.16455 	 2.544369
240.16673 	 5.630595
240.1689 	 11.897283
240.17108 	 30.689493
240.17325 	 8.866028
240.17543 	 46.662478
240.1776 	 47.251453
240.17978 	 5.06518
240.18196 	 2.591487
240.18413 	 7.436783
240.18631 	 1.554892
240.18848 	 1.240773
240.19066 	 0.934506
240.19283 	 0.620386
240.19717 	 0.31412
240.20152 	 0.31412
240.2037 	 0.620386
240.22763 	 0.329826
240.23851 	 0.329826
END IONS

BEGIN IONS
NAME=Testing_22509
PEPMASS=115.0575942993164
SMILES=C=CCSCC=C
INCHIKEY=UBJVUCKUDDKUJF
FORMULA=C6H10S
DB=MASSBANK_CALIBRATED
ID=69
55.05423 	 0.35
67.05423 	 0.29
69.06988 	 2.705
79.05423 	 5.68
81.06988 	 0.35
113.04195 	 1.17
115.0576 	 0
END IONS

BEGIN IONS
NAME=Testing_24814
PEPMASS=295.1535
SMILES=CCCCCCCCC(=O)c1c(=O)cc(C=O)oc1OC
INCHIKEY=YTVPBUCDNKECDB
FORMULA=C16H22O5
DB=MASSBANK_CALIBRATED
ID=70
53.00219 	 3.37
55.05423 	 3.72
57.06988 	 54.6233333333333
67.01784 	 12.56
67.05423 	 16.06
69.06988 	 3.51
71.08553 	 63.67
79.05423 	 3.77
81.06988 	 36.3066666666667
95.01276 	 10.48
99.04406 	 11.325
123.11683 	 11.865
125.02332 	 4.235
127.03897 	 53.8633333333333
141.12739 	 42.69
155.03388 	 4.67666666666667
165.01824 	 3.25
169.04953 	 33.83
197.04445 	 9.32
239.16417 	 6.93
267.15909 	 77.835
295.154 	 173.7825
END IONS

BEGIN IONS
NAME=Testing_20511
PEPMASS=403.3570251464844
SMILES=CC(C)CCCC(C)C1CCC2C3CC(=O)[C@H]4C[C@H](CC[C@]4(C)C3CC[C@]12C)O
INCHIKEY=JQMQKOQOLPGBBE
FORMULA=C27H46O2
DB=MASSBANK_CALIBRATED
ID=71
55.05423 	 5.07
57.06988 	 5.925
61.00728 	 4.975
62.0151 	 1.53
67.05423 	 5.37
69.06988 	 4.36
71.08553 	 2.445
79.01784 	 1.42
79.05423 	 2.555
81.03349 	 54.82
81.06988 	 5.505
83.04914 	 29.54
83.08553 	 2.49
89.03858 	 3.2
91.05423 	 2.84
93.06988 	 7.88333333333333
95.04914 	 54.65
95.08553 	 9.93666666666667
97.10118 	 1.72
105.06988 	 4.92
107.08553 	 34.7166666666667
109.06479 	 13.61
109.10118 	 2.82
117.03349 	 1.65
119.08553 	 6.57
121.06479 	 11.59
121.10118 	 21.62
123.08044 	 15.1
133.06479 	 18.93
133.10118 	 29.25
135.08044 	 24.62
135.11683 	 13.12
145.06479 	 15.5
147.08044 	 18.82
149.09609 	 17.78
151.07536 	 11.23
159.08044 	 11.2
161.09609 	 17.18
163.11174 	 16.94
167.10666 	 30.87
171.11683 	 12.5
173.09609 	 18.78
175.11174 	 33.17
179.10666 	 13.16
185.09609 	 15.65
187.11174 	 12.15
197.09609 	 13
199.11174 	 16.45
201.09101 	 18.65
203.10666 	 22.68
218.07262 	 2.18
221.13248 	 15.45
235.14813 	 25.71
237.16378 	 12.96
239.14304 	 12.53
253.15869 	 31.13
255.17434 	 11.68
257.15361 	 12.2
261.09101 	 1.955
263.14304 	 12.39
277.15869 	 11
281.15361 	 20.98
283.26316 	 3.82
295.16926 	 21.72
311.29446 	 3.45
317.18999 	 19.42
319.20564 	 18.43
320.06205 	 1.84
321.18491 	 20.23
322.0777 	 3.13
323.04914 	 1.18
335.20056 	 37.33
337.21621 	 33.05
349.06479 	 100
350.07262 	 23.71
351.08044 	 3.25
403.35706 	 0
END IONS

BEGIN IONS
NAME=Testing_25749
PEPMASS=152.0165
SMILES=c1ccc2c(c1)c(ns2)O
INCHIKEY=DMSMPAJRVJJAGA
FORMULA=C7H5NOS
DB=MASSBANK_CALIBRATED
ID=72
53.03858 	 0.7625
63.02293 	 1.525
65.03858 	 1.1825
68.97935 	 0.385
77.03858 	 2.295
80.04948 	 13.66
81.03349 	 0.43
90.03383 	 7.8175
92.97935 	 0.345
97.01065 	 1.7725
105.03349 	 50.7185714285714
106.995 	 2.2975
108.00282 	 0.73
109.01065 	 96.9183333333333
124.02155 	 3.38333333333333
134.0059 	 53.8433333333333
135.99774 	 2.34
152.01646 	 2160.765
END IONS

BEGIN IONS
NAME=Testing_16680
PEPMASS=235.169
SMILES=CC1CCC2C(=CC3CC(C)(C)CC123)C(=O)O
INCHIKEY=DCFDRCCHOOORSB
FORMULA=C15H22O2
DB=MASSBANK_CALIBRATED
ID=73
95.08553 	 27.67
109.02841 	 29.68
109.06479 	 37.46
109.10118 	 45.53
121.10118 	 85.88
122.109 	 40.35
123.08044 	 65.99
125.13248 	 44.67
128.06205 	 32.28
129.06988 	 53.89
130.0777 	 37.18
133.02841 	 54.18
133.06479 	 60.81
135.08044 	 32.56
143.08553 	 25.65
145.00728 	 39.48
145.10118 	 100
149.05971 	 23.63
151.11174 	 99.71
155.08553 	 39.48
159.11683 	 19.02
161.09609 	 70.61
189.16378 	 77.23
199.14813 	 67.44
202.04132 	 60.81
217.12231 	 57.35
235.16926 	 0
END IONS

BEGIN IONS
NAME=Testing_23126
PEPMASS=491.174695730492
SMILES=COc1ccc(cc1)S(=O)(=O)Nc1ccc(cc1)CN1CCN(CC1)C(=O)c1cccc(c1)C#N
INCHIKEY=IXKIZPGJCKVQGU
FORMULA=C26H26N4O4S
DB=MASSBANK_CALIBRATED
ID=74
315.12538 	 5.01
329.14103 	 0.64
356.15193 	 0.23
358.16758 	 100
491.17475 	 0
END IONS

BEGIN IONS
NAME=Testing_17511
PEPMASS=99.04449
SMILES=C=C1CCOC1=O
INCHIKEY=GSLDEZOOOSBFGP
FORMULA=C5H6O2
DB=MASSBANK_CALIBRATED
ID=75
55.01784 	 100
71.04914 	 1.42
99.04406 	 59.79
END IONS

BEGIN IONS
NAME=Testing_15926
PEPMASS=1343.6841
SMILES=CC(=CCC[C@@](C)([C@H]1CC[C@]2(C)[C@@H]1[C@@H](C[C@@H]1[C@@]3(C)CC[C@@H](C(C)(C)[C@@H]3CC[C@@]21C)O[C@H]1[C@@H]([C@H]([C@@H]([C@@H](CO)O1)O)O)O[C@H]1[C@@H]([C@H]([C@@H]([C@@H](CO)O1)O)O)O[C@H]1[C@@H]([C@H]([C@@H](CO1)O)O)O)O)O[C@H]1[C@@H]([C@H]([C@@H]([C@@H](CO[C@H]2[C@@H]([C@H]([C@H](CO[C@H]3[C@@H]([C@H]([C@@H](CO3)O)O)O)O2)O)O)O1)O)O)O)C
INCHIKEY=AZIGQTILUNTIQH
FORMULA=C63H106O30
DB=MASSBANK_CALIBRATED
ID=76
785.50457 	 49
947.55739 	 26
1079.59965 	 100
1211.64191 	 35
1343.68417 	 0
END IONS

BEGIN IONS
NAME=Testing_19719
PEPMASS=315.1590881347656
SMILES=C(CCC(=O)CCc1ccc(c(c1)O)O)Cc1ccc(cc1)O
INCHIKEY=NORHBOUZICGKOK
FORMULA=C19H22O4
DB=MASSBANK_CALIBRATED
ID=77
51.02293 	 0.33
53.03858 	 1.48
55.01784 	 0.5
57.03349 	 0.87
67.05423 	 0.64
77.03858 	 1.03
79.05423 	 1.65
85.02841 	 4.71
87.04406 	 0.57
89.05971 	 0.34
91.05423 	 0.72
93.06988 	 0.26
95.04914 	 1.98
103.03897 	 3.32
103.05423 	 6.415
105.03349 	 1.12
105.06988 	 0.735
107.04914 	 100
111.04406 	 0.92
117.06988 	 0.4
121.06479 	 0.505
123.04406 	 50.0733333333333
131.04914 	 8.94
133.06479 	 1.86
135.04406 	 20.43
137.02332 	 1.01
139.03897 	 3.91
145.06479 	 0.64
147.04406 	 2.81
147.08044 	 0.56
149.02332 	 1.16
149.05971 	 2.97333333333333
151.03897 	 1.56
151.07536 	 0.4
153.05462 	 5.54
159.04406 	 3.15
159.08044 	 0.32
161.02332 	 1.78
163.03897 	 75.37
163.07536 	 0.5
173.05971 	 1.19
175.03897 	 2.3
177.05462 	 7.47
179.03388 	 6.62
181.04953 	 0.98
187.03897 	 1.26
187.11174 	 0.37
189.05462 	 3.43
193.04953 	 2.83
201.05462 	 2.27
203.03388 	 3.57
205.04953 	 1.4
215.03388 	 1.13
217.04953 	 2.67
219.06519 	 1.61
229.04953 	 1.25
241.08592 	 1.16
251.07027 	 1.62
255.06519 	 1.03
257.08083 	 2.91
267.06518 	 4.05
269.08083 	 8.82
281.08083 	 1.33
283.09648 	 1.26
315.15909 	 0
END IONS

BEGIN IONS
NAME=Testing_22629
PEPMASS=458.3044738769531
SMILES=C/C(=C\Cn1c[n+](C)c2c(N)ncnc12)/CCC1(C)C(C)CCC2(C)C(=CCCC12)C.[Cl-]
INCHIKEY=YBNXVKHEQXZPFB
FORMULA=C26H40ClN5
DB=MASSBANK_CALIBRATED
ID=78
53.03858 	 1.14
55.05423 	 5.47666666666667
57.06988 	 1.395
65.03858 	 0.63
67.05423 	 8.12
69.06988 	 5.16333333333333
71.0478 	 1.07
79.05423 	 5.30333333333333
81.06988 	 15.5266666666667
83.0478 	 1.43
83.08553 	 2.01333333333333
85.06345 	 3.24
91.05423 	 4.335
93.06988 	 7.13666666666667
95.0478 	 1.85
95.08553 	 12.49
97.06345 	 0.915
97.10118 	 1.54
105.06988 	 5
106.03997 	 0.25
107.08553 	 8.83666666666667
108.05562 	 4.98
109.06345 	 1.13
109.10118 	 7.08
117.06988 	 0.63
119.08553 	 5.60666666666667
121.06345 	 1.05
121.10118 	 5.94
123.06652 	 2.45
123.0791 	 1.155
123.11683 	 3.485
131.08553 	 1.20666666666667
133.05087 	 8.3
133.10118 	 4.04666666666667
135.0791 	 2.12
135.11683 	 3
137.09475 	 1.06
137.13248 	 1.33
145.10118 	 2.19
147.11683 	 2.71333333333333
149.09475 	 2.33
149.13248 	 1.755
150.07742 	 100
157.10118 	 1.59
159.11683 	 2.18666666666667
161.09475 	 1.34
161.13248 	 1.73333333333333
163.1104 	 1.36
163.14813 	 1.57
171.11683 	 1.97
173.13248 	 1.955
174.07742 	 2.39
175.1104 	 1.84
175.14813 	 1.09
185.13248 	 1.55
187.1104 	 1.17
187.14813 	 1.26
189.12605 	 2.05
189.16378 	 0.8
191.1417 	 1.12
199.14813 	 1.27
202.10872 	 0.55
213.16378 	 1.12
458.3045 	 0
END IONS

BEGIN IONS
NAME=2-Methoxy-4-vinylphenol
PEPMASS=151.079
SMILES=OC1=CC=C(C=C)C=C1OC
INCHIKEY=YOMSJEATGXXYPX
FORMULA=C9H10O2
DB=DRUG
ID=79
40.0343 	 3.069054
41.03769 	 3.069054
42.03439 	 3.580563
42.04531 	 3.580563
42.04804 	 3.580563
42.04895 	 3.580563
43.05042 	 3.580563
43.05134 	 7.161125
43.05318 	 10.741688
43.0541 	 7.161125
43.05595 	 3.580563
43.27539 	 3.069054
44.06088 	 3.580563
44.06181 	 3.580563
44.06367 	 3.580563
44.45206 	 3.069054
45.03407 	 3.580563
45.0369 	 3.580563
45.03784 	 7.161125
55.1306 	 3.069054
58.05904 	 3.580563
58.06332 	 3.580563
58.06439 	 3.580563
58.06546 	 7.161125
59.04916 	 3.580563
59.06425 	 3.580563
59.06641 	 3.580563
59.06749 	 7.161125
59.06857 	 7.161125
59.06964 	 7.161125
59.07072 	 21.909633
59.0718 	 14.236999
59.07288 	 10.741688
59.07396 	 7.161125
59.07612 	 7.161125
59.07935 	 3.580563
60.05634 	 3.069054
70.06581 	 3.069054
76.03799 	 7.161125
85.0486 	 3.580563
85.04989 	 3.580563
85.05248 	 3.580563
85.05507 	 3.580563
85.05636 	 3.580563
85.05895 	 3.580563
85.06801 	 3.580563
86.05458 	 3.580563
86.05589 	 3.580563
86.05719 	 7.161125
86.05849 	 3.580563
86.05979 	 14.236999
86.06109 	 26.342711
86.06239 	 27.536232
86.0637 	 10.656436
86.06499 	 7.161125
86.0663 	 10.656436
86.0676 	 7.161125
86.0689 	 3.580563
86.07151 	 3.580563
86.07411 	 3.580563
86.40645 	 3.069054
86.5735 	 3.069054
86.80478 	 3.580563
86.82178 	 3.580563
87.04684 	 3.495311
87.05601 	 3.495311
87.05732 	 3.495311
87.06255 	 3.495311
87.06387 	 7.075874
87.06518 	 22.591645
87.06648 	 21.14237
87.06779 	 51.150895
87.0691 	 82.779199
87.07041 	 17.647059
87.07172 	 100
87.07303 	 14.151748
87.07434 	 7.075874
87.07565 	 3.495311
87.07958 	 3.495311
87.08089 	 3.495311
87.0822 	 3.495311
87.08613 	 3.495311
87.41254 	 3.069054
88.60533 	 3.069054
89.06167 	 3.069054
89.45148 	 3.069054
105.07159 	 14.322251
105.07303 	 17.902813
105.0759 	 3.580563
105.07735 	 10.741688
105.07878 	 7.161125
105.08022 	 3.580563
105.08742 	 3.580563
107.87505 	 3.069054
133.06192 	 3.580563
133.06354 	 3.580563
133.06841 	 3.580563
133.07487 	 3.580563
151.07835 	 3.069054
END IONS

BEGIN IONS
NAME=Testing_18168
PEPMASS=365.2686157226562
SMILES=CC(=CCCC(=CCCC(=CCCC(=CCO)C)CO)COC(=O)C)C
INCHIKEY=GFDOSVZSTRYXMK
FORMULA=C22H36O4
DB=MASSBANK_CALIBRATED
ID=80
53.03858 	 9.61
55.01784 	 10.65
55.05423 	 26.27
59.04914 	 16.73
65.03858 	 6.1
67.05423 	 49.83
69.03349 	 6.91
69.06988 	 16.9933333333333
71.04914 	 10
77.03858 	 14.88
79.05423 	 36.75
81.06988 	 80.205
83.04914 	 12.09
83.08553 	 9.46
85.06479 	 8.78
91.05423 	 52.33
93.06988 	 43.175
95.04914 	 22.155
95.08553 	 26.86
97.06479 	 10.96
99.08044 	 28.95
103.05423 	 13.86
105.03349 	 22.46
105.06988 	 100
107.04914 	 7.72
107.08553 	 26.0775
109.06479 	 18.18
109.10118 	 15.6975
115.05423 	 9.7
117.06988 	 28.0333333333333
118.0777 	 19.3
119.08553 	 40.94
121.06479 	 10.88
121.10118 	 13.41
123.08044 	 12.25
123.11683 	 10.16
128.06205 	 13.06
129.06988 	 16.7233333333333
130.0777 	 12.77
131.08553 	 36.8033333333333
132.09335 	 8.53
133.10118 	 20.32
135.08044 	 10.96
135.11683 	 9.29
137.09609 	 8.775
141.06988 	 11.64
142.0777 	 17.76
143.08553 	 35.7233333333333
144.09335 	 26.85
145.10118 	 41.4066666666667
146.109 	 16.44
147.04406 	 1.23
147.11683 	 18.235
149.13248 	 7.6
151.11174 	 7.51
155.08553 	 18.11
156.09335 	 6.44
157.10118 	 32.55
159.11683 	 20.46
161.13248 	 37.94
165.01824 	 3.69
167.08553 	 5.77
168.09335 	 5.24
169.10118 	 15.18
171.11683 	 16.5
173.13248 	 10.65
175.14813 	 15.33
179.03388 	 3.23
183.11683 	 14.575
185.13248 	 27.885
187.14813 	 10.355
195.13796 	 1.1
197.13248 	 15.13
199.14813 	 31.3433333333333
203.03388 	 2.65
205.04953 	 1.93
207.06519 	 35.21
215.17943 	 5.94
227.07027 	 1.33
227.17943 	 21.4
231.06519 	 2.23
243.06519 	 9.92
245.08084 	 0.5
257.08083 	 11.12
267.06518 	 0.62
269.08083 	 0.56
269.22638 	 13.18
271.09648 	 0.73
281.08083 	 20.36
283.09648 	 6.86
285.11214 	 100
287.12779 	 0.9
365.26864 	 0
END IONS

BEGIN IONS
NAME=Testing_9082
PEPMASS=192.1747
SMILES=CC(C)(C)c1cccc(C(C)(C)C)n1
INCHIKEY=UWKQJZCTQGMHKD
FORMULA=C13H21N
DB=MASSBANK_CALIBRATED
ID=81
50.0151 	 1.385
51.02293 	 1.54
53.03858 	 2.54666666666667
54.03383 	 0.86
55.05423 	 2.34666666666667
57.06988 	 0.3875
65.03858 	 3.25666666666667
66.0464 	 1.39
67.04165 	 0.49
67.05423 	 0.45
68.04948 	 0.575
69.06988 	 4.13
77.03858 	 1.77
78.03383 	 2.84333333333333
78.0464 	 2.34
79.05423 	 3.388
80.04948 	 2.0725
80.06205 	 0.46
81.0573 	 0.673333333333333
82.06513 	 0.386666666666667
83.08553 	 35.48
89.03858 	 0.81
90.0464 	 0.84
91.05423 	 8.846
92.04948 	 0.976666666666667
93.0573 	 2.205
93.06988 	 1.804
94.06513 	 1.22333333333333
95.07295 	 0.55
103.05423 	 1.38
104.04948 	 17.6766666666667
105.0573 	 0.815
105.06988 	 1.25
106.06513 	 8.184
107.07295 	 1.282
108.08078 	 0.43
115.05423 	 0.875
116.04948 	 1.36
117.0573 	 12.3
117.06988 	 0.43
118.06513 	 10.49
119.07295 	 6.4825
120.08078 	 3.918
121.0886 	 5.81714285714286
128.06205 	 0.81
129.06988 	 0.44
130.06513 	 2.72333333333333
131.07295 	 3.69
132.08078 	 36.46
133.0886 	 9.826
134.09643 	 1.6075
135.10425 	 0.6575
136.11208 	 0.58
144.08078 	 2.455
145.0886 	 0.555
146.09643 	 48.465
147.10425 	 21.9783333333333
148.11208 	 11.3116666666667
149.1199 	 7.36
160.11208 	 3.03333333333333
161.1199 	 2.09
162.12773 	 52.2455555555556
163.13555 	 41.2975
164.14338 	 0.34
176.14338 	 32.4083333333333
177.1512 	 55.6433333333333
192.17468 	 6024.77777777778
END IONS

BEGIN IONS
NAME=Testing_17069
PEPMASS=208.06
SMILES=C1=CC2C3C=C(C(=N)O)OC2OC(=O)C13
INCHIKEY=NBVNAFAEYGKTPJ
FORMULA=C10H9NO4
DB=MASSBANK_CALIBRATED
ID=82
77.03858 	 16.27
78.03114 	 2.17
79.05423 	 61.58
81.03349 	 0.59
89.03858 	 3.31
90.0464 	 0.76
91.05423 	 15.74
95.04914 	 33.5
105.04205 	 100
106.04132 	 6.67
107.04914 	 78.37
116.04948 	 1.55
117.03349 	 2.88
118.04132 	 0.75
119.04914 	 3.78
134.06004 	 2.45
135.04406 	 39.82
145.02841 	 4.78
150.05496 	 0.89
162.05496 	 29.61
163.03897 	 4.72
180.06552 	 0.56
208.06043 	 0
END IONS

BEGIN IONS
NAME=Testing_26147
PEPMASS=342.1547
SMILES=C[C@H]1C(=O)O[C@@H]2CCN3(=O)CC=C(COC(=O)[C@@](C)([C@]1(C)O)O)[C@H]23
INCHIKEY=LHVAZUAALQTANZ
FORMULA=C16H23NO7
DB=MASSBANK_CALIBRATED
ID=83
53.03858 	 4.95
55.05423 	 10.78
57.03349 	 8.58
65.03858 	 8.54666666666667
67.05423 	 52.406
68.04948 	 17.4175
69.06988 	 2.38
77.03858 	 27.6475
79.05423 	 15.8828571428571
80.04948 	 27.5738461538462
81.0573 	 10.65
81.06988 	 9.53142857142857
82.06513 	 14.9471428571429
83.04914 	 9.44571428571429
84.04439 	 10.34
91.05423 	 26.154
92.04948 	 6.385
93.0573 	 38.18625
93.06988 	 20.606
94.06513 	 61.818125
95.04914 	 5.3675
95.07295 	 8.22333333333333
95.08553 	 1.31
96.08078 	 27.956
97.06479 	 3.26
103.05423 	 11.204
105.0573 	 3.595
105.06988 	 4.75
106.06513 	 3.75428571428571
107.07295 	 4.7
108.08078 	 14.5691666666667
109.06479 	 5.395
110.06004 	 3.82666666666667
110.09643 	 9.554
111.04406 	 5.13333333333333
111.06786 	 4.595
115.07536 	 5.424
117.0573 	 0.80125
118.06513 	 23.3866666666667
119.07295 	 24.1030434782609
120.08078 	 40.0424137931034
121.06479 	 5.13
121.0886 	 2.97916666666667
122.06004 	 0.4125
122.09643 	 8.13777777777778
123.04406 	 4.88333333333333
125.05971 	 4.06
134.09643 	 1.96
136.07569 	 27.0295652173913
136.11208 	 1.18
137.05971 	 3.765
137.08352 	 46.2494736842105
138.09134 	 17.5185
139.07536 	 1.27
139.09916 	 1.82
140.10699 	 0.965454545454545
146.09643 	 1.62
148.11208 	 1.21
149.05971 	 1.97
151.07536 	 1.82
154.08625 	 2.75928571428571
157.08592 	 4.38571428571429
162.09134 	 0.865
163.09916 	 0.38
164.07061 	 0.58
164.10699 	 4.406
172.09682 	 0.385
180.1019 	 1.39
183.089 	 1.00666666666667
190.08625 	 0.58375
192.1019 	 1.04909090909091
194.11756 	 2.8175
198.11247 	 0.585
208.09682 	 2.24636363636364
209.10465 	 6.45785714285714
210.11247 	 3.40642857142857
220.13321 	 6.12666666666667
226.10738 	 3.62272727272727
228.12303 	 1.85818181818182
235.12029 	 0.65625
236.12812 	 28.1878947368421
244.11795 	 3.54454545454545
253.13086 	 12.7864285714286
254.13869 	 5.54545454545455
268.11795 	 3.128
270.1336 	 4.18583333333333
280.15434 	 0.49
286.12851 	 0.51
296.14925 	 89.0611764705882
298.1649 	 0.7025
314.15981 	 8.61875
324.14416 	 3.64909090909091
342.15473 	 142.115161290323
END IONS

BEGIN IONS
NAME=Testing_22776
PEPMASS=863.691162109375
SMILES=CC(=CCC/C(=C/CC/C(=C/CC/C(=C/CC/C(=C/CC/C(=C/CC/C(=C/CC/C(=C/CC/C(=C/CC/C(=C/CC1=C(C)C(=O)C(=C(C1=O)OC)OC)/C)/C)/C)/C)/C)/C)/C)/C)/C)C
INCHIKEY=ACTIUHUUMQJHFO
FORMULA=C59H90O4
DB=MASSBANK_CALIBRATED
ID=84
65.03858 	 4.65
67.05423 	 28.1566666666667
69.06988 	 22.6933333333333
71.08553 	 17.43
79.05423 	 18.1933333333333
80.06205 	 5.94
81.06988 	 63.8366666666667
83.04914 	 4.17
83.08553 	 8.21
85.10118 	 7.51
91.05423 	 15.13
93.06988 	 30.3733333333333
95.08553 	 51.33
97.10118 	 4.02
105.06988 	 18.0066666666667
107.08553 	 27.7566666666667
108.05697 	 3.71
109.06479 	 9.75
109.10118 	 27.6433333333333
111.04406 	 16.13
117.06988 	 7.98
119.08553 	 16.6966666666667
121.06479 	 6.67
121.10118 	 19.32
123.08044 	 18.59
123.11683 	 11.9866666666667
128.06205 	 2.9
129.06988 	 4.31
131.08553 	 7.37
133.10118 	 10.3533333333333
135.11683 	 10.8
136.05188 	 20.89
137.05971 	 7.185
137.13248 	 2.975
139.03897 	 5.08
143.08553 	 3.785
145.10118 	 9.43
147.11683 	 8.3
149.13248 	 9.12666666666667
151.07536 	 25.79
154.06245 	 45.67
157.10118 	 3.385
159.11683 	 7.835
161.13248 	 5.65666666666667
163.14813 	 3.045
164.0468 	 9.53
167.03388 	 2.89
167.07027 	 1.23
169.08592 	 18.66
171.11683 	 2.255
173.13248 	 4.875
175.14813 	 3.525
181.08592 	 3.55
182.05736 	 21.925
185.13248 	 1.13
187.14813 	 2.84
189.09101 	 0.88
189.16378 	 2.91
191.07027 	 1.62
197.08084 	 67.5933333333333
199.14813 	 1.16
201.16378 	 2.17
204.04171 	 10.4
211.09649 	 1.05
213.16378 	 0.96
215.17943 	 1.54
219.06519 	 9.29
219.10157 	 1.33
235.09649 	 3.41
237.11213 	 2.4
257.08083 	 100
271.09648 	 12.17
272.10431 	 73.36
273.11214 	 14.08
325.14344 	 36.76
326.15126 	 4.13
340.16691 	 31.51
341.17474 	 6.73
393.20604 	 12.47
408.22951 	 11.94
461.26864 	 10.26
476.29211 	 6.73
529.33124 	 4.9
863.69119 	 0
END IONS

BEGIN IONS
NAME=Testing_20130
PEPMASS=1293.66259765625
SMILES=CC(=O)C1CC[C@@]2(C3CCC4C[C@H](CC[C@]4(C)C3[C@@H]([C@H]([C@]12C)OC(=O)/C=C/c1ccccc1)OC(=O)C)OC1CC(C(C(C)O1)OC1CC(C(C(C)O1)OC1CC(C(C(C)O1)OC1C(C(C(C(C)O1)OC1C(C(C(C(CO)O1)O)O)O)OC)O)OC)OC)OC)O
INCHIKEY=GOZAGCBVCYGQHP
FORMULA=C66H100O25
DB=MASSBANK_CALIBRATED
ID=85
57.06988 	 7.38
89.05971 	 26.02
91.05423 	 9.055
93.06988 	 5.005
95.04914 	 80.63
97.06479 	 97.385
99.04406 	 8.695
101.05971 	 2.53
103.05423 	 23.125
105.06988 	 8.87
107.08553 	 4.215
109.06479 	 4.695
111.04406 	 15.725
113.05971 	 24.005
115.07536 	 6.64
117.06988 	 5.99
119.08553 	 5.15
121.06479 	 100
125.05971 	 2.38
127.07536 	 6.64
128.06205 	 4.25
129.05462 	 3.02
129.06988 	 5.76
131.04914 	 17.06
131.08553 	 7.45
133.08592 	 7.87
142.0777 	 4.55
142.9975 	 15.25
143.07027 	 3.4
143.08553 	 5.9
145.08592 	 9.17
145.10118 	 5.87
146.99241 	 17.99
151.03897 	 27.06
155.08553 	 4.48
157.01315 	 5.8
157.10118 	 6.105
158.99241 	 11.18
159.11683 	 5.475
161.00806 	 15.55
163.02371 	 9.21
169.01315 	 15.49
169.10118 	 5.28
170.99241 	 4.07
173.00806 	 5.14
175.02371 	 3.54
177.00298 	 14.26
185.00806 	 8.52
187.02371 	 16.04
195.11683 	 3.39
201.00298 	 5.29
201.12739 	 2.98
203.01863 	 3.49
219.01354 	 26.94
237.02411 	 41.07
239.10666 	 78.37
251.17943 	 2.58
255.10157 	 9.21
257.11722 	 88.85
295.20564 	 5.58
303.03467 	 5.17
313.07067 	 12.55
313.21621 	 2.24
321.04524 	 1.92
331.08123 	 15.58
379.15987 	 6.83
387.07106 	 18.54
389.13835 	 25.1
390.13679 	 6.56
397.17044 	 6.93
407.14891 	 32.22
408.14736 	 8.14
415.181 	 56.5
416.18883 	 11.93
433.19157 	 45.39
434.19939 	 9.9
451.20213 	 6.08
457.17044 	 36.48
458.17826 	 8.63
463.10236 	 34.07
464.11018 	 8.45
475.181 	 70.56
476.18883 	 17.85
487.10236 	 42.41
488.11018 	 11.72
489.11801 	 8.76
489.19665 	 4.23
493.19157 	 42.28
494.19939 	 10.19
505.11292 	 62.86
506.12075 	 17.84
507.12857 	 6.29
613.34298 	 10.01
633.2753 	 5.04
1293.66265 	 0
END IONS

BEGIN IONS
NAME=Testing_22884
PEPMASS=326.186279296875
SMILES=C[C@@H](CO)N=C([C@@H]1C=C2c3cccc4c3c(C[C@H]2N(C)C1)c[nH]4)O
INCHIKEY=WVVSZNPYNCNODU
FORMULA=C19H23N3O2
DB=MASSBANK_CALIBRATED
ID=86
56.04948 	 1.325
58.06513 	 5.26
59.04914 	 1.495
76.07569 	 3.97
112.07569 	 2.11
119.08553 	 0.62
129.06988 	 0.67
130.06513 	 1.04
130.08625 	 2.01
133.06479 	 0.61
144.08078 	 0.51
152.06205 	 1.29
153.06988 	 12.27
154.06513 	 3.24
156.08078 	 2.03
165.06988 	 3.23
166.06513 	 0.26
167.07295 	 6.31666666666667
168.08078 	 4.758
170.09643 	 0.35
178.06513 	 1.16
179.07295 	 2.9
180.08078 	 29.065
181.06479 	 5.26
181.0886 	 3.8
182.08385 	 6.6225
182.09643 	 9.31666666666667
190.06513 	 5.45
191.07295 	 12.375
192.08078 	 14.66
193.07602 	 5.89666666666667
194.09643 	 8.095
195.10425 	 3.9
196.0995 	 1.73
196.11208 	 3.38333333333333
197.10733 	 16.475
205.07602 	 0.62
206.08385 	 1.23
206.09643 	 0.77
207.06787 	 28.855
207.09168 	 28.15
208.07569 	 73.99125
208.0995 	 42.0875
208.11208 	 6.75
219.17434 	 8.85
220.07569 	 1.02
220.0995 	 2.87
221.10733 	 8.11
222.11515 	 3.72
223.12297 	 79.4033333333333
224.09441 	 4.69
225.10224 	 3.805
226.12264 	 4.78
237.13862 	 0.96
239.15428 	 11.07
251.11789 	 9.068
254.10498 	 0.29
255.14919 	 0.35
257.16484 	 100
265.13354 	 13.9525
269.12845 	 4.28
283.1441 	 25.0483333333333
284.15193 	 2
287.11789 	 1.02
305.12845 	 100
308.17574 	 4.73
311.16283 	 3.31666666666667
326.1863 	 202.385454545455
END IONS

BEGIN IONS
NAME=Testing_15551
PEPMASS=275.139
SMILES=CC(CCC(=O)O)Nc1cc(cc2cccnc12)OC
INCHIKEY=KIMKJIXTIWKABF
FORMULA=C15H18N2O3
DB=MASSBANK_CALIBRATED
ID=87
55.05423 	 39.0483333333333
57.03349 	 2.5
57.06988 	 10.12
59.04914 	 5.315
60.08078 	 6.86
67.05423 	 4.02
69.06988 	 6.34166666666667
71.08553 	 1.23
79.05423 	 4.21
81.06988 	 1.77
83.04914 	 15.13
83.08553 	 6.48
85.10118 	 1.26
91.05423 	 5.56
95.08553 	 3.17
101.05971 	 7.3375
105.06988 	 2.59666666666667
107.08553 	 1.71
111.08044 	 1.90333333333333
131.06037 	 8.805
132.0682 	 63.7033333333333
144.0682 	 10.255
145.07602 	 10.595
160.06311 	 25.6666666666667
175.08659 	 50.3083333333333
239.11789 	 9.365
257.12845 	 80.1425
275.13902 	 0
END IONS

BEGIN IONS
NAME=Testing_23031
PEPMASS=340.088104248047
SMILES=c1cc(CN=C(N2CCN(CC2)Cc2ccc(Cl)s2)O)oc1
INCHIKEY=ZDJZZRYSIFHZLQ
FORMULA=C15H18ClN3O2S
DB=MASSBANK_CALIBRATED
ID=88
83.08553 	 18.62
86.04746 	 10.43
107.04914 	 55.06
126.04238 	 40.98
128.09441 	 18.74
140.09441 	 3.55
168.08933 	 24.43
169.09715 	 4.97
174.06753 	 2.95
178.14645 	 2.64
189.12739 	 72.43
202.07417 	 5.21
220.08473 	 16.89
234.13628 	 4.59
244.12112 	 15.54
340.0881 	 0
END IONS

BEGIN IONS
NAME=Testing_12727
PEPMASS=457.1122
SMILES=CC1(C)CC2=C(C(=O)C1)C(c1c(ccc(c1Br)OC)OC)Nc1ccccc1N2
INCHIKEY=AHTIKTYAZWVOGR
FORMULA=C23H25BrN2O3
DB=MASSBANK_CALIBRATED
ID=89
130.06513 	 1.9
133.07602 	 1.58
157.07602 	 6.245
159.09168 	 1.26
185.07094 	 6.69666666666667
215.11789 	 0.59
223.12297 	 0.79
241.13354 	 100
457.11213 	 6.19
END IONS

BEGIN IONS
NAME=Acetohydroxamic acid
PEPMASS=76.04001
SMILES=ON=C(O)C
INCHIKEY=RRUDCFGSUDOHDG
FORMULA=C2H5NO2
DB=DRUG
ID=90
63.4105 	 2.629182
67.15726 	 2.695737
76.04002 	 100
END IONS

BEGIN IONS
NAME=Testing_15557
PEPMASS=247.1077
SMILES=CC(C(=O)O)Nc1cc(cc2cccnc12)OC
INCHIKEY=KCYRVQQKJYMPAM
FORMULA=C13H14N2O3
DB=MASSBANK_CALIBRATED
ID=91
89.03858 	 0.49
91.05423 	 0.655
93.0573 	 3.93
103.05423 	 0.51
105.04472 	 0.21
105.06988 	 0.41
116.04948 	 0.56
117.0573 	 14.36
118.06513 	 1.715
119.06037 	 0.32
120.04439 	 0.805
128.04948 	 3.705
129.0573 	 2.025
130.05255 	 2.72
130.06513 	 6.98
131.06037 	 6.77
131.07295 	 5.575
132.0682 	 3.53666666666667
134.06004 	 1.87
141.0573 	 0.78
143.06037 	 4.81
144.0682 	 25.1066666666667
145.07602 	 50.175
146.06004 	 0.72
147.05529 	 0.396666666666667
155.06037 	 1.59
156.04439 	 1.15
156.0682 	 0.76
157.07602 	 14.35
158.08385 	 40.45
159.06787 	 7.07666666666667
160.03931 	 1.47
160.06311 	 1.54333333333333
160.07569 	 1.5475
161.07094 	 0.495
162.05496 	 0.775
171.05529 	 4
173.07094 	 3.48
174.05496 	 19.575
174.07876 	 23.3325
175.08659 	 3.475
184.06311 	 1.375
184.07569 	 0.49
185.07094 	 4.64
186.07876 	 49.185
189.06585 	 0.635
199.08659 	 2.49333333333333
200.09441 	 0.75
201.10224 	 78.03
205.09715 	 0.365
214.07368 	 0.22
229.09715 	 2.05333333333333
247.10772 	 68.7066666666667
END IONS

BEGIN IONS
NAME=Testing_23233
PEPMASS=414.148152186061
SMILES=CC(C)N(Cc1ccccc1)S(=O)(=O)c1ccc(cc1)C(=O)N=c1cc(C)o[nH]1
INCHIKEY=IXIWWUXRQRPITR
FORMULA=C21H23N3O4S
DB=MASSBANK_CALIBRATED
ID=92
121.07603 	 1.1
133.07602 	 1.06
134.08385 	 16.39
135.09168 	 33.48
145.07602 	 2.41
147.09168 	 1.63
160.0995 	 6.12
161.07094 	 1.35
176.11822 	 2.98
177.12605 	 100
187.08659 	 4.89
204.11314 	 2.57
228.03181 	 8.03
246.04238 	 12.03
274.03729 	 16.8
370.0856 	 5.91
372.10125 	 17.37
398.1169 	 3.38
414.1482 	 0
END IONS

BEGIN IONS
NAME=Testing_25667
PEPMASS=234.0583
SMILES=c1ccc(cc1)S(=O)(=O)c1ccccc1N
INCHIKEY=JBCUKQQIWSWEOK
FORMULA=C12H11NO2S
DB=MASSBANK_CALIBRATED
ID=93
65.03858 	 1.01
80.04948 	 0.365
92.04948 	 49.415
108.04439 	 26.415
156.01138 	 100
234.05833 	 0
END IONS

BEGIN IONS
NAME=Testing_17455
PEPMASS=298.114
SMILES=CO[C@@H]1[C@@H](CO)O[C@H]([C@@H]1O)n1cnc2c1[nH]c(=N)nc2O
INCHIKEY=UYARPHAXAJAZLU
FORMULA=C11H15N5O5
DB=MASSBANK_CALIBRATED
ID=94
71.04914 	 0.42
87.04406 	 0.63
135.03014 	 0.45
152.05535 	 100
153.0407 	 0.6
298.1146 	 0
END IONS

BEGIN IONS
NAME=Testing_4152
PEPMASS=324.1013
SMILES=Cc1cccc(C)c1N(Cn1cccn1)C(=O)CS(=O)(=O)O
INCHIKEY=IPVCSECPEVHQOV
FORMULA=C14H17N3O4S
DB=MASSBANK_CALIBRATED
ID=95
132.08078 	 4.12
134.09643 	 78.005
160.07569 	 2.54
256.06381 	 49.61
324.10125 	 15.595
END IONS

BEGIN IONS
NAME=Testing_19011
PEPMASS=343.1387329101562
SMILES=COc1cc(/C=C/CO[C@H]2[C@@H]([C@H]([C@@H]([C@@H](CO)O2)O)O)O)ccc1O
INCHIKEY=JOIDTHZGWZZGMU
FORMULA=C16H22O8
DB=MASSBANK_CALIBRATED
ID=96
53.03858 	 1.4
55.01784 	 1.86
55.05423 	 1.15
57.03349 	 1.64
57.06988 	 4.33
59.04914 	 0.27
61.02841 	 1.23
65.03858 	 1.1
66.0464 	 0.77
67.05423 	 1.355
69.03349 	 3.335
71.08553 	 1.865
79.01784 	 0.35
79.05423 	 3.675
81.03349 	 1.37
81.06988 	 2.195
85.02841 	 8.64
85.10118 	 1.42
87.04406 	 0.52
89.05971 	 7.76
91.05423 	 4.725
93.06988 	 0.78
94.04132 	 10.07
95.04914 	 2.08
95.08553 	 2.01
97.02841 	 1.82333333333333
99.04406 	 0.49
103.05423 	 7.975
105.06988 	 4.57
107.04914 	 43.27
109.02841 	 1.11666666666667
109.06479 	 1.18
109.10118 	 0.87
111.04406 	 0.68
115.05423 	 4.34
117.06988 	 2.205
119.01276 	 2.57
119.04914 	 1.965
121.06479 	 0.845
122.03623 	 15.015
125.02332 	 0.28
127.03897 	 1.55
129.06988 	 1.98
131.04914 	 8.72
132.05697 	 4.29
133.06479 	 3.03
135.04406 	 0.82
137.05971 	 100
141.06988 	 2.12
145.06479 	 2.41
147.00767 	 0.22
147.04406 	 2.435
149.02332 	 1.87
149.05971 	 0.86
151.07536 	 2.15
153.01824 	 100
157.06479 	 0.63
159.08044 	 1.01
160.05188 	 11.495
163.07536 	 2.59
169.06479 	 1.89
174.06753 	 0.53
175.00259 	 36.23
175.07536 	 27.105
177.09101 	 0.47
187.07536 	 0.79
189.09101 	 1.57
193.01315 	 2.65
205.01315 	 1.71
205.04953 	 0.71
233.04445 	 1.15
235.02371 	 0.52
261.03936 	 0.89
273.03936 	 0.38
279.04993 	 0.39
283.02371 	 0.61
297.06049 	 0.23
301.03428 	 20.94
319.04484 	 8.34
343.13874 	 0
END IONS

BEGIN IONS
NAME=Glycine
PEPMASS=76.03993
SMILES=O=C(O)CN
INCHIKEY=DHMQDGOQFOQNFH
FORMULA=C2H5NO2
DB=DRUG
ID=97
51.34113 	 23.004422
58.06595 	 25.517803
60.10081 	 19.385618
61.30981 	 20.037235
61.70258 	 19.40889
71.41035 	 20.421224
76.04002 	 100
END IONS

BEGIN IONS
NAME=challenge-153
PEPMASS=335.2217
SMILES=C1CC(C2C(C1)(C(=O)C1(CC2)C(CC(C1)(C)C=C)O)C)(C)C(=O)O
INCHIKEY=JSXYBZIRJXMIMK
FORMULA=C20H30O4
DB=CASMI
ID=98
55.0426 	 85.9
67.0509 	 196.6
79.0504 	 447.7
81.0662 	 555.9
82.0833 	 58.4
91.0527 	 617.1
92.0348 	 78.5
93.0664 	 1119.3
95.0842 	 940.3
96.0601 	 86.1
97.0649 	 138.6
105.0696 	 1385.3
107.0848 	 2010.8
108.0881 	 220.1
109.0986 	 1008.3
110.076 	 94.4
110.1044 	 86
121.1014 	 1707.5
123.0817 	 1036.2
123.1065 	 1034.3
124.0789 	 117.4
125.081 	 340.7
133.0989 	 1463.1
137.0946 	 474.8
138.5094 	 19.2
139.1068 	 180.9
145.1017 	 2765.7
146.103 	 350.1
147.1167 	 3911.8
148.0974 	 548.9
148.1195 	 531.7
149.1286 	 1484.4
150.1181 	 212
151.1097 	 227.7
151.9879 	 179.7
155.0811 	 417.4
157.1013 	 989.7
160.1198 	 227.3
161.1322 	 1654.5
162.1319 	 229.5
163.1118 	 651.4
165.1221 	 594.4
167.0949 	 280.3
171.1205 	 1239.3
172.106 	 169.5
173.1336 	 1460.3
174.1233 	 207.8
175.1316 	 393.7
179.1038 	 269.5
181.1051 	 228.5
182.1026 	 119.5
183.1169 	 725.3
187.1502 	 1243.3
188.1588 	 177.1
191.1265 	 274.6
191.1603 	 263.1
192.5866 	 19.3
193.123 	 1619.6
193.5739 	 22.8
194.1244 	 249.7
194.5639 	 22.8
195.5717 	 20.4
196.073 	 99.3
196.5782 	 24.1
197.1028 	 1429.9
197.1335 	 1428.6
197.5801 	 28.7
198.1311 	 283.3
199.1493 	 561.4
201.1623 	 882.4
205.1133 	 255.2
207.1389 	 465.8
207.5929 	 21.5
208.1344 	 51.3
211.0192 	 117.7
211.144 	 1154.8
212.1521 	 228.7
213.1644 	 914.8
215.155 	 290.1
215.5859 	 18.1
216.5856 	 24.1
217.5897 	 15.6
219.1365 	 523.7
225.1664 	 643.8
227.1826 	 1780.4
228.1816 	 375.1
229.1966 	 1533.4
230.1853 	 259.7
237.5906 	 9.6
238.1679 	 169.4
239.158 	 358
243.1331 	 244.2
243.2117 	 6395.8
244.2152 	 1484.6
253.1962 	 7400.8
254.201 	 1649.6
254.4572 	 53
255.211 	 1781
256.2122 	 398.7
257.1801 	 531.9
258.1696 	 140.3
262.0687 	 134.6
271.2054 	 8911.9
271.9199 	 73
272.2134 	 2175.8
272.646 	 73.5
273.548 	 36.6
275.1805 	 629.2
276.1634 	 128.7
276.2018 	 117
289.2146 	 5768
289.7908 	 40.9
289.972 	 47.4
290.2206 	 1276.5
290.4662 	 43.3
290.6492 	 29.1
290.9673 	 43.2
299.2 	 7942.2
299.7737 	 39.5
300.0702 	 67.9
300.2057 	 2052.6
300.3372 	 64.2
300.4597 	 53.5
300.6747 	 47.1
300.9654 	 58.4
301.538 	 55.9
301.5602 	 55.9
316.768 	 38.5
317.0597 	 71.6
317.2106 	 12087.7
317.3363 	 28.9
317.6729 	 38
317.9156 	 75.8
318.0436 	 84
318.2167 	 3492.5
318.4106 	 89.6
318.4337 	 81.4
318.6486 	 80.1
318.9514 	 87
319.2165 	 669.7
319.4175 	 54.7
319.7496 	 51.4
320.0322 	 85.2
320.2067 	 133.2
320.5357 	 36
320.7384 	 37.2
321.5492 	 27.7
321.7306 	 31.9
335.222 	 8741.5
END IONS

BEGIN IONS
NAME=Perospirone
PEPMASS=427.2169
SMILES=O=C1N(C(=O)C2CCCCC12)CCCCN3CCN(C4=NSC=5C=CC=CC54)CC3
INCHIKEY=FBVFZWUMDDXLLG
FORMULA=C23H30N4O2S
DB=DRUG
ID=99
42.03544 	 0.070128
44.04985 	 0.093504
55.05266 	 0.070128
67.05312 	 0.11688
76.00031 	 0.023376
81.07269 	 0.184226
83.08662 	 0.070128
90.04074 	 0.046752
91.05298 	 0.046752
93.06735 	 0.145266
95.0463 	 1.333549
95.08461 	 0.626701
96.08071 	 0.093504
97.07509 	 0.070128
98.06625 	 0.197583
98.09682 	 1.030216
104.0502 	 0.070128
106.064 	 0.11688
108.08104 	 1.56397
109.01095 	 0.473087
109.06371 	 0.242109
110.09499 	 1.074186
116.04725 	 0.046752
117.0563 	 0.046752
118.04989 	 0.046752
123.02013 	 0.070128
126.09306 	 0.070128
134.00296 	 0.2371
135.01535 	 0.116324
136.02171 	 0.856009
136.07246 	 0.623362
138.09349 	 0.82818
144.06569 	 0.153058
148.0172 	 0.093504
149.02286 	 0.046752
150.03879 	 0.506481
151.03403 	 0.537093
153.61652 	 0.116324
154.08826 	 13.887606
154.19279 	 0.046752
160.02734 	 0.145266
161.02486 	 0.070128
163.02737 	 0.093504
164.04135 	 0.046752
165.57996 	 0.165302
166.0878 	 25.679158
166.14206 	 0.046752
166.61272 	 0.070128
166.658 	 0.070128
166.69786 	 0.070128
166.76309 	 0.092948
166.83379 	 0.070128
168.07777 	 0.070128
175.03299 	 0.299436
176.03889 	 0.070128
176.51776 	 0.318916
177.04956 	 37.869773
177.51483 	 0.116324
177.62331 	 0.131908
177.69626 	 0.069572
177.70747 	 0.092948
177.81226 	 0.092948
178.03877 	 0.069572
178.12117 	 0.093504
178.33475 	 0.070128
178.69852 	 0.070128
179.06078 	 0.070128
180.13657 	 0.092948
187.02725 	 0.070128
188.03815 	 0.046752
189.04211 	 0.046752
190.12421 	 0.046752
191.06387 	 0.240439
201.05733 	 0.093504
202.04953 	 0.116324
203.07419 	 1.90014
203.11818 	 0.046752
205.08302 	 4.821034
206.0851 	 0.046752
207.11185 	 0.046752
207.49777 	 0.369564
208.13708 	 28.403026
208.72466 	 0.116324
208.7571 	 0.069572
209.13036 	 0.046752
210.47807 	 0.046752
211.80356 	 0.046752
214.46909 	 0.046752
216.0463 	 0.046752
217.07065 	 0.982908
218.07669 	 0.117437
219.07883 	 0.093504
220.08951 	 1.470465
232.0869 	 0.046752
234.65742 	 0.020037
248.03172 	 0.023376
249.15799 	 0.11688
250.40894 	 0.093504
251.18013 	 9.438362
263.18176 	 0.093504
265.19595 	 0.046752
272.11499 	 0.046752
274.14441 	 0.783655
275.18405 	 0.281069
277.19916 	 1.444307
278.18607 	 0.092948
291.19452 	 0.84766
292.19879 	 0.070128
379.02811 	 0.020037
382.16296 	 1.039678
384.16556 	 0.092948
391.21735 	 0.046752
397.18011 	 0.046752
398.17081 	 0.046752
409.19833 	 0.046752
423.89713 	 0.046752
425.20123 	 2.936478
425.91342 	 3.540916
425.94528 	 0.980125
426.24658 	 0.069572
426.28424 	 0.092948
426.42044 	 0.046752
426.67551 	 0.070128
426.79724 	 0.092948
426.82043 	 0.092948
426.87555 	 0.115767
426.94513 	 0.179773
427.00604 	 0.154727
427.07562 	 0.069572
427.24097 	 100
427.38892 	 0.17699
END IONS

BEGIN IONS
NAME=Isobutyric acid
PEPMASS=89.06023
SMILES=O=C(O)C(C)C
INCHIKEY=KQNPFQTWMSNSAP
FORMULA=C4H8O2
DB=DRUG
ID=100
72.0451 	 100
89.06014 	 44.480615
89.07265 	 11.308962
89.07942 	 99.671213
END IONS

BEGIN IONS
NAME=Putrescine
PEPMASS=89.1078
SMILES=NCCCCN
INCHIKEY=KIDHWZJUCRJVML
FORMULA=C4H12N2
DB=DRUG
ID=101
51.38539 	 0.84301
55.93837 	 0.795375
70.18812 	 0.891956
71.069 	 0.96319
72.08144 	 100
89.0736 	 1.543551
89.07938 	 13.273141
END IONS

BEGIN IONS
NAME=challenge-161
PEPMASS=275.0914
SMILES=[C@@H]1([C@@H](O1)/C(=C\1/C(=CC(=O)O1)OC)/OC)c1ccccc1
INCHIKEY=RTNGMIUMJUOABT
FORMULA=C15H14O5
DB=CASMI
ID=102
77.0349 	 660.5
92.0592 	 224
121.0643 	 6392.3
121.4621 	 51.5
121.7364 	 58.7
122.0697 	 609.7
122.2516 	 41.7
122.5439 	 41.4
126.0448 	 675.7
127.0519 	 1677.5
141.0721 	 3138.6
153.0389 	 532.7
154.0082 	 733.8
154.0443 	 814.3
155.0527 	 2901.1
168.0567 	 303.6
169.0661 	 1830.7
169.5093 	 26.1
177.5309 	 21.3
183.0395 	 2235.7
185.0658 	 900.9
185.5206 	 25
186.0682 	 530.9
186.5187 	 22.5
187.0756 	 1565.2
188.0768 	 473.6
197.0651 	 1026.9
198.0668 	 657.9
201.0742 	 957
202.0628 	 255.9
203.0746 	 482.5
210.0246 	 731.7
211.0404 	 4111.2
212.0461 	 738.1
213.0601 	 2337.8
214.0627 	 1131.2
215.0727 	 5082.6
215.6472 	 47.9
216.078 	 861
216.1021 	 937.4
225.0551 	 7172
225.7669 	 60.8
226.0615 	 1318.8
226.313 	 56.3
226.4428 	 36.7
227.0652 	 664.2
228.0738 	 458.2
229.0924 	 1291.5
230.0902 	 276.9
231.0764 	 385.6
231.1039 	 295
240.9263 	 62.2
242.0661 	 528.6
242.0982 	 518.9
243.065 	 7772.1
243.7536 	 51.9
244.0717 	 1484.9
244.3223 	 64.1
244.5259 	 53.1
244.7337 	 75.7
244.9544 	 88.5
245.0822 	 2211.9
245.4256 	 38
245.7456 	 43.6
246.0903 	 637.9
247.099 	 1221.2
248.099 	 232.6
248.1429 	 210.3
249.977 	 25.4
257.95 	 94.3
270.0025 	 261.7
275.0924 	 9013.3
END IONS

BEGIN IONS
NAME=Urea
PEPMASS=61.04037
SMILES=N=C(O)N
INCHIKEY=XSQUKJJJFZCRTK
FORMULA=CH4N2O
DB=DRUG
ID=103
59.26011 	 0.319285
61.01147 	 11.353797
61.04044 	 100
END IONS

BEGIN IONS
NAME=Phenmetrazine
PEPMASS=178.1218
SMILES=O1CCNC(C)C1C=2C=CC=CC2
INCHIKEY=OOBHFESNSZDWIU
FORMULA=C11H15NO
DB=DRUG
ID=104
41.03595 	 0.335008
42.03172 	 1.312116
44.04604 	 0.33102
44.0479 	 6.927495
45.03414 	 8.303422
56.04832 	 3.40193
58.06662 	 0.335008
60.04338 	 0.670017
65.03437 	 0.167504
65.03664 	 0.335008
68.04609 	 0.502513
72.04143 	 0.502513
77.03381 	 0.167504
79.0509 	 0.670017
82.06117 	 0.335008
82.0688 	 0.167504
90.78653 	 0.335008
91.0555 	 43.575018
91.44696 	 0.335008
91.46709 	 0.335008
91.57315 	 0.335008
92.0586 	 0.335008
93.0672 	 0.502513
103.05464 	 1.423786
104.04716 	 1.886416
105.07034 	 7.685252
106.06093 	 0.502513
114.70094 	 0.167504
115.04539 	 0.94919
115.05442 	 70.052644
115.36472 	 0.335008
115.49138 	 0.502513
115.54115 	 0.335008
115.58641 	 0.335008
116.05915 	 3.740927
116.71775 	 0.502513
117.06977 	 74.810561
117.51205 	 0.502513
117.56226 	 0.335008
117.63074 	 0.335008
117.71905 	 0.335008
118.06494 	 11.968573
119.07198 	 4.335168
119.08577 	 5.168701
120.07561 	 0.670017
127.04964 	 0.837521
128.05928 	 6.692191
129.06654 	 0.670017
130.06334 	 7.780968
131.07039 	 3.330143
131.08003 	 1.300152
132.07971 	 21.253091
132.68201 	 0.502513
133.08968 	 19.940975
133.68614 	 0.335008
134.09537 	 33.161841
134.4873 	 0.335008
134.73805 	 0.335008
135.11462 	 0.335008
141.06107 	 0.335008
143.0851 	 2.791736
144.07724 	 1.555396
145.08635 	 1.54742
146.09219 	 0.670017
156.07333 	 0.143575
158.09785 	 2.07785
160.09634 	 0.163516
160.10876 	 7.753051
163.097 	 3.828667
177.57439 	 0.335008
177.58 	 0.502513
178.12276 	 100
178.23141 	 0.502513
END IONS

BEGIN IONS
NAME=challenge-227
PEPMASS=543.1286
SMILES=c1(cc(c2c(c1)occ(c2=O)C(C(c1ccc(cc1)O)c1ccc(cc1)O)C(=O)c1c(cc(cc1O)O)O)O)O
INCHIKEY=KLKLIUIRQAMTAJ
FORMULA=C30H22O10
DB=CASMI
ID=105
153.0688 	 945.5
171.0807 	 306.6
181.0646 	 2356.4
182.0711 	 543.5
196.1686 	 152.5
197.0616 	 511.1
198.7525 	 46.9
198.8502 	 65.3
198.9641 	 62.6
199.0756 	 20565.3
199.3147 	 54.2
199.4295 	 53.6
199.552 	 69.7
199.661 	 93.5
199.8691 	 128.3
200.0811 	 3534.2
200.2484 	 105.4
200.3413 	 101.2
200.4294 	 85.2
200.6296 	 108.4
200.6722 	 108.7
200.8706 	 85.5
201.0805 	 369.7
201.2341 	 56.6
201.4273 	 62
201.5705 	 55.4
201.6255 	 55.9
201.8492 	 42.9
345.065 	 95
380.9706 	 344.8
382.9795 	 84.5
397.9727 	 188.9
398.985 	 139.3
400.9816 	 204.8
402.9729 	 104.7
402.9897 	 111.6
543.1286 	 1281.5
END IONS

BEGIN IONS
NAME=Ethanolamine
PEPMASS=62.059
SMILES=OCCN
INCHIKEY=HZAXFHJVJLSVMW
FORMULA=C2H7NO
DB=DRUG
ID=106
42.03337 	 11.618257
43.01625 	 8.713693
44.04959 	 100
45.03584 	 49.170124
45.7108 	 2.489627
END IONS

BEGIN IONS
NAME=Phenylphosphoric acid
PEPMASS=175.0154
SMILES=O=P(O)(O)OC=1C=CC=CC1
INCHIKEY=CMPQUABWPXYYSH
FORMULA=C6H7O4P
DB=DRUG
ID=107
53.03932 	 6.075368
58.59361 	 0.463623
58.8973 	 0.510901
60.05608 	 0.569318
68.91019 	 0.569071
70.06554 	 0.756698
77.03963 	 2.197568
85.49345 	 0.45496
95.04958 	 21.228638
97.62399 	 0.489119
102.1299 	 0.510406
105.04498 	 8.183578
116.0706 	 0.901998
157.00423 	 0.610656
159.56311 	 0.509416
175.0154 	 100
175.05829 	 15.726797
175.08484 	 0.816848
175.1192 	 0.683429
END IONS

BEGIN IONS
NAME=Kitasamycin
PEPMASS=786.4633
SMILES=O=CCC1CC(C)C(O)C=CC=CCC(OC(=O)CC(O)C(OC)C1OC2OC(C)C(OC3OC(C)C(OC(=O)CC(C)C)C(O)(C)C3)C(N(C)C)C2O)C
INCHIKEY=IEMDOFXTVAPVLX
FORMULA=C40H67NO14
DB=DRUG
ID=108
54.68682 	 0.173879
55.05498 	 0.206952
57.07061 	 4.537081
57.07376 	 0.178638
58.06578 	 1.327758
59.04985 	 0.232008
67.43555 	 0.15735
68.61301 	 0.18441
72.72932 	 0.160545
73.05286 	 0.353993
79.05486 	 1.297039
81.03403 	 0.648728
81.07051 	 1.949089
83.04971 	 22.642435
84.08118 	 1.241383
85.0292 	 0.24371
85.06533 	 9.593522
87.04441 	 0.865955
88.07071 	 0.24466
88.07626 	 5.037083
98.09686 	 4.107366
100.07578 	 1.764867
101.08373 	 0.809889
103.076 	 0.170776
104.90127 	 0.16073
109.06506 	 100
114.09167 	 1.701654
115.09953 	 0.934342
116.07079 	 3.476881
116.10706 	 0.300574
126.09218 	 0.189838
127.0752 	 1.535324
128.1069 	 0.225592
129.05447 	 0.308064
130.08664 	 0.38572
132.10193 	 3.566585
133.10101 	 0.149261
143.10707 	 0.2172
150.93042 	 0.165921
156.10199 	 5.635065
158.11749 	 0.340627
172.09645 	 0.241289
174.11234 	 58.265463
185.11674 	 2.331905
192.12286 	 0.305268
211.13245 	 1.162657
217.16025 	 0.261783
229.14314 	 16.748944
304.1933 	 0.248043
331.19107 	 0.358393
349.20169 	 0.286048
360.23816 	 0.22026
397.8526 	 0.196743
402.2467 	 1.536202
510.92645 	 0.184071
522.3053 	 0.229567
540.31635 	 2.135012
558.22638 	 0.324586
558.32684 	 8.660316
775.40961 	 0.18409
786.46307 	 26.6918
END IONS

BEGIN IONS
NAME=Balsalazide
PEPMASS=358.1036
SMILES=O=C(O)C1=CC(=NNC2=CC=C(C=C2)C(=O)NCCC(=O)O)C=CC1=O
INCHIKEY=KONZVQJABTUMFX
FORMULA=C17H15N3O6
DB=DRUG
ID=109
91.01387 	 0.30044
99.08588 	 0.15022
104.02267 	 0.30044
119.01974 	 1.391323
139.0562 	 4.288422
140.04924 	 0.597303
141.04083 	 0.30044
147.01448 	 0.45066
166.02397 	 0.15022
167.03995 	 0.747523
167.05627 	 0.894166
168.04085 	 0.30044
169.03745 	 0.30044
195.05083 	 2.10308
197.02756 	 0.45066
197.06892 	 0.30044
223.05095 	 8.104725
225.05707 	 0.45066
232.67874 	 0.15022
250.27933 	 1.666726
251.04366 	 100
251.6889 	 0.45066
251.72231 	 0.30044
251.88264 	 0.30044
252.10542 	 0.45066
253.0377 	 0.30044
268.22955 	 0.30044
269.05994 	 54.046997
269.95615 	 0.30044
287.05814 	 0.60088
322.07919 	 0.822633
340.09042 	 0.597303
END IONS

BEGIN IONS
NAME=challenge-135
PEPMASS=337.2373
SMILES=CC(=CCC/C(=C\CC/C(=C/CC/C(=C/CO)/CO)/C)/C(=O)O)C
INCHIKEY=GWVCYAYKRPLWGK
FORMULA=C20H32O4
DB=CASMI
ID=110
55.0463 	 101.4
67.0485 	 225.2
69.0615 	 168.2
77.0172 	 158.6
79.0503 	 416.6
79.0729 	 400.8
80.0767 	 54.2
81.0672 	 669.7
82.0783 	 34.8
83.0727 	 190.1
91.0498 	 1167.5
92.0414 	 134.6
93.056 	 1138.8
94.0488 	 104.8
95.0801 	 979.1
96.0702 	 107.1
97.0922 	 91.7
105.0677 	 1952.5
106.0742 	 201.4
107.0839 	 1677
108.0791 	 180.6
109.0979 	 1295.3
110.0844 	 132.2
111.1001 	 120.9
117.0609 	 868.9
119.0846 	 2471.7
120.0708 	 295.6
121.1004 	 1106.5
123.1112 	 761.3
124.0925 	 105.9
125.0945 	 142.3
127.0654 	 69.1
128.0595 	 422.8
129.0638 	 987.8
131.0746 	 2185.2
132.0485 	 295.9
132.0791 	 299.2
133.1004 	 1880
134.0615 	 234.6
134.09 	 236.4
135.1164 	 1820
137.1245 	 283.8
143.0551 	 1813
143.0847 	 1808.8
144.087 	 361.5
145.101 	 2399.7
146.1036 	 308.3
147.1139 	 1920.2
148.1076 	 336.6
149.1065 	 875.5
151.0843 	 153.7
155.0821 	 368
157.0825 	 2055.9
157.1 	 2056.1
158.1031 	 397.9
159.1143 	 2273.7
160.1129 	 357.5
161.1281 	 1450.6
162.091 	 208.7
162.1174 	 209.4
163.1439 	 413.3
164.1603 	 36.2
165.0902 	 600.6
166.0705 	 83.9
167.081 	 196.7
169.0968 	 372.8
171.1198 	 1929.9
172.1262 	 318.6
173.1308 	 1960
174.1223 	 318.3
175.1169 	 879.1
176.0854 	 131.1
176.1351 	 120.1
177.0806 	 417.7
179.1 	 270.7
180.094 	 79.6
181.1012 	 345.2
183.1046 	 411.1
185.1285 	 2587.9
186.132 	 494.4
187.1478 	 1132.6
188.1492 	 172.1
189.1264 	 698.8
190.0896 	 133.5
191.1041 	 332.9
192.1007 	 72.6
193.1179 	 334.7
195.1196 	 425.8
197.1287 	 338
199.1484 	 3463.9
200.1551 	 644.1
201.1588 	 457.9
202.1487 	 89.5
203.1104 	 299.6
204.0789 	 52.7
205.1187 	 663.3
206.1191 	 74.8
207.1347 	 732.6
208.0958 	 123.1
208.1331 	 122.2
209.1311 	 609.3
211.1462 	 277.4
213.1636 	 2358
214.1586 	 467.6
214.2766 	 52.4
215.1743 	 395.6
217.1595 	 158.9
219.1387 	 830.8
220.1038 	 128.4
220.1417 	 98.7
221.1321 	 164.5
221.1516 	 166.9
223.1464 	 619.4
224.166 	 103.8
225.1555 	 275.2
227.1637 	 764.2
228.1864 	 201.7
229.1824 	 192.1
231.1389 	 890.7
232.1391 	 119.6
233.1526 	 276.3
234.1485 	 39.6
237.1458 	 198.1
239.1497 	 161.5
240.1316 	 121.9
241.1594 	 564.5
242.1257 	 115.9
242.1837 	 91.5
243.2015 	 245.2
244.2255 	 50.2
245.1545 	 1409.9
246.1574 	 240.8
255.2107 	 10684.1
255.5038 	 39
255.6906 	 38.4
255.8959 	 71.4
256.2155 	 2882.4
256.4026 	 66
256.4258 	 59.3
256.6082 	 55.6
256.6439 	 56.6
256.87 	 91.4
257.2227 	 818.9
257.4124 	 41.1
257.8688 	 43.7
258.2268 	 169
259.1731 	 675.6
260.173 	 135.1
261.1853 	 53.6
265.1955 	 1827.3
266.1977 	 393.1
267.0864 	 383.5
268.0975 	 123
271.1929 	 196.3
273.2216 	 1648.4
274.2251 	 405.2
275.2075 	 97.2
283.2052 	 4861.4
283.4886 	 18.1
283.7133 	 27.9
283.9864 	 40.1
284.2112 	 1196.1
284.431 	 47.6
284.7009 	 33.7
284.8471 	 42.3
285.1987 	 184.6
285.5661 	 29.9
288.2782 	 144.4
289.2094 	 178.6
290.205 	 48.3
291.2217 	 90.9
294.0964 	 79.8
297.2049 	 152.7
300.6794 	 17.8
300.9676 	 39.5
301.2153 	 8719.7
301.3627 	 25.1
301.7624 	 54.6
302.0334 	 78.8
302.2203 	 2412.6
302.3662 	 79
302.4055 	 72.1
302.5412 	 56.2
302.7128 	 58.1
303.2181 	 411.1
303.4255 	 38.6
303.8418 	 42.9
304.0849 	 100.7
304.171 	 96.4
304.4159 	 27.4
304.6084 	 22.6
305.7288 	 29.8
306.0926 	 95.8
308.1259 	 318.4
309.1339 	 668.7
310.142 	 501.7
311.1436 	 252.8
319.2266 	 1311.8
320.2316 	 303
320.5797 	 10.7
321.234 	 74.9
321.4633 	 19.1
322.581 	 9.5
325.2202 	 122.2
326.1403 	 100.4
328.1499 	 195.7
333.1705 	 193.3
337.2361 	 958.4
END IONS

BEGIN IONS
NAME=challenge-233
PEPMASS=485.1806
SMILES=OC1=C2C(O[C@@H]3[C@@]2(C2[C@@](C1=O)([C@]14[C@@](CC2)([C@@H](OC(=O)[C@H]1O4)c1cocc1)C)C)COC(=O)C3)(C)C
INCHIKEY=SNGHLUWTFLYPMT
FORMULA=C26H28O9
DB=CASMI
ID=111
105.0681 	 126.3
155.078 	 83.5
260.5577 	 9.5
268.5726 	 17.8
282.5783 	 9.5
290.5673 	 54.5
291.5645 	 28.5
292.5611 	 9.5
307.1642 	 150.2
312.08 	 20.1
312.5754 	 5.9
313.0686 	 41.9
335.1632 	 337
339.1552 	 160.4
353.1747 	 716.7
363.1589 	 320.2
364.1781 	 107.8
379.1617 	 237.3
381.1692 	 2947.8
382.1688 	 797.6
383.1654 	 215.3
389.1565 	 128.7
395.1578 	 499.4
397.1671 	 622.9
398.1672 	 156.5
405.1693 	 175.1
407.1468 	 228.1
408.1538 	 83.9
409.1248 	 66.2
411.1762 	 136.9
413.1645 	 192.1
421.169 	 106.8
423.1829 	 999.6
424.1874 	 285.9
425.1646 	 931
426.1699 	 253
439.1745 	 687.1
440.1803 	 229.1
441.1902 	 3394.9
442.1944 	 918.6
443.1985 	 214.6
449.1573 	 192.2
457.1852 	 733.4
458.1877 	 226.9
467.1695 	 619.8
468.1715 	 215.3
485.1786 	 7420.7
END IONS

BEGIN IONS
NAME=challenge-174
PEPMASS=453.1391
SMILES=c1(c(ccc(c1O)C(=O)[C@@H](Cc1ccc(c(c1)O)O)O)O)[C@H]1[C@@H]([C@H]([C@@H]([C@H](O1)CO)O)O)O
INCHIKEY=LNVWGAALAQOWHF
FORMULA=C21H24O11
DB=CASMI
ID=112
123.0403 	 1425.1
135.0175 	 1369.2
135.0382 	 1382
153.0538 	 125.3
163.0392 	 2520
177.0506 	 408.8
191.0314 	 200.7
193.0497 	 176.6
209.0378 	 78.2
219.0607 	 253.6
233.0461 	 299
237.0757 	 136.1
245.037 	 252.8
245.5316 	 12
246.0297 	 49.1
254.031 	 15.6
259.0613 	 176.1
263.0573 	 198.5
269.0822 	 672.5
270.0803 	 141.3
285.0766 	 318.7
287.0907 	 177.9
291.087 	 95.2
293.0771 	 125
297.0772 	 1874.9
298.0793 	 348.7
299.078 	 696.9
300.0796 	 122.7
311.0921 	 388.5
313.0711 	 140.5
315.0878 	 1077.1
316.089 	 176.9
316.1113 	 172.6
321.0786 	 284
323.0766 	 111.2
329.0871 	 105.5
333.0981 	 1094.9
334.0987 	 204.1
335.0964 	 159.5
339.0868 	 833.3
340.086 	 194.5
351.0858 	 532.6
357.0992 	 497.4
358.0933 	 128.9
363.0861 	 279.4
367.0097 	 57.7
369.0955 	 353.3
381.0987 	 630.4
382.102 	 141.2
384.0131 	 335.9
385.0172 	 168.7
387.0989 	 199.6
399.1066 	 482.5
400.1119 	 112.9
405.1062 	 69.1
417.1202 	 352
418.1177 	 93.6
433.1134 	 48
435.1287 	 701
436.1327 	 170.1
437.133 	 41.9
438.1063 	 10.8
446.0245 	 107.6
453.1393 	 2450.4
END IONS

BEGIN IONS
NAME=challenge-178
PEPMASS=301.1434
SMILES=C/C=C/C#CC#C/C=C/C=C/C(CCOC(=O)C)OC(=O)C
INCHIKEY=PGHCYQUSYHWJAI
FORMULA=C18H20O4
DB=CASMI
ID=113
65.0322 	 233.2
121.028 	 1140.2
122.0184 	 106.4
149.0225 	 8580.4
149.4641 	 49.8
149.5526 	 60.1
149.7577 	 74.5
149.847 	 80.5
150.0286 	 829.3
150.3355 	 46.1
151.0401 	 163.7
205.088 	 125.7
206.09 	 51.5
219.9881 	 182
221.984 	 156.2
274.0991 	 96.9
276.0575 	 149.4
278.0451 	 93.9
279.181 	 225.7
279.6312 	 16.4
280.1886 	 58.6
285.1663 	 291.2
301.1401 	 13762.4
END IONS

BEGIN IONS
NAME=challenge-179
PEPMASS=533.3109
SMILES=C1C(CC2C(C1)(C1C(CC2)C2(C(CC1)(C(CC2)C1=CC(=O)OC1)C)O)C=O)OC1OC(C(C(C1)OC)O)C
INCHIKEY=BVEFMGIAGANFEG
FORMULA=C30H44O8
DB=CASMI
ID=114
335.1976 	 177.3
353.2096 	 317.5
354.2074 	 108.1
371.2197 	 165.3
372.2307 	 51
389.2309 	 135.9
390.2395 	 42.2
533.3101 	 27.7
END IONS

BEGIN IONS
NAME=challenge-181
PEPMASS=265.1434
SMILES=C1C(C(=C)CC2C(C(/C=C(/C1)\C)O)C(=C)C(=O)O2)O
INCHIKEY=KNEQPJSDSYNUHP
FORMULA=C15H20O4
DB=CASMI
ID=115
67.0526 	 37.3
81.0664 	 147
91.0508 	 348.2
93.0688 	 164.2
95.0812 	 60.8
105.0685 	 594.9
107.081 	 185.4
117.0636 	 237.9
123.0353 	 103
128.054 	 435.3
129.0673 	 343.2
131.0546 	 549.2
131.08 	 549.9
133.1005 	 1323.2
134.0958 	 179
141.0675 	 351.9
143.0796 	 795.8
144.0909 	 122.9
145.1004 	 345.1
146.1012 	 69.1
151.107 	 310.7
152.0969 	 51.4
153.0692 	 339.8
155.0742 	 559.1
156.0816 	 128
157.091 	 485.1
158.0768 	 92.3
159.1034 	 245.2
167.0752 	 125.7
168.0713 	 507.9
168.092 	 506.8
173.1298 	 504.9
174.1191 	 88.4
183.1157 	 1702.6
184.1151 	 311.1
185.1289 	 261.8
187.0909 	 194.1
189.0838 	 140.2
193.0945 	 205.2
201.128 	 1685.9
202.131 	 291.6
203.1164 	 218
211.1124 	 620.5
212.1097 	 123.5
219.138 	 423.2
220.1286 	 84.8
229.1223 	 2463
230.126 	 435.5
230.3368 	 29
231.1342 	 131.9
232.6435 	 16.4
247.1338 	 972.5
248.1345 	 243.4
249.1457 	 86.8
256.0513 	 68.6
265.1402 	 194.1
END IONS

BEGIN IONS
NAME=Phthalic acid
PEPMASS=167.0334
SMILES=O=C(O)C=1C=CC=CC1C(=O)O
INCHIKEY=XNGIFLGASWRNHJ
FORMULA=C8H6O4
DB=DRUG
ID=116
43.01715 	 7.531381
121.02259 	 8.786611
121.02877 	 26.359833
149.00638 	 8.786611
149.02008 	 100
END IONS

BEGIN IONS
NAME=challenge-234
PEPMASS=331.1904
SMILES=C1(C=C2C3(C(C1)C(C(CC3)C)(CCc1cocc1)C)COC2=O)O
INCHIKEY=QXAYVHFIMKYRKA
FORMULA=C20H26O4
DB=CASMI
ID=117
131.085 	 188.2
143.0793 	 158.7
145.0979 	 174.5
169.0951 	 185.5
171.1118 	 117.3
183.1085 	 180.8
187.1178 	 147.8
197.0985 	 127.9
213.0525 	 125.5
213.5767 	 9.4
214.5797 	 11.8
219.1405 	 104.2
228.0361 	 70.5
237.155 	 176
239.1749 	 147.6
255.1662 	 181.4
257.1571 	 99
265.1656 	 186.2
267.1724 	 263
268.1723 	 67.4
268.2159 	 82.7
269.178 	 118
283.17 	 2192.5
284.1753 	 513.4
285.1744 	 198.5
286.1754 	 43.4
295.1687 	 277
296.1677 	 71.9
297.1809 	 133.6
299.179 	 177.5
301.1808 	 263.4
302.1889 	 66.8
310.1076 	 118.1
313.1776 	 540
314.1787 	 130.6
315.1941 	 134.8
316.206 	 41
317.1828 	 73.6
318.2063 	 46.5
331.1902 	 1376.8
END IONS

BEGIN IONS
NAME=challenge-182
PEPMASS=283.154
SMILES=C12=C(C(=O)OC1)CC(C1C(C2O)CC(C1)(C)CO)(C)O
INCHIKEY=DBKIEMOKQWYZOA
FORMULA=C15H22O5
DB=CASMI
ID=118
81.0619 	 57.3
91.0538 	 97.1
105.0664 	 194.2
129.0656 	 900.5
131.0826 	 296.6
143.0587 	 1700.9
143.0851 	 1704.8
145.1001 	 226.6
155.0836 	 553.3
156.0922 	 590.8
157.0741 	 1022.6
157.0996 	 1022.4
158.1018 	 186
159.1155 	 174.3
161.0614 	 244.3
168.0916 	 343.1
170.1095 	 515.8
171.1154 	 375.1
173.06 	 1052.9
174.0608 	 123.7
175.0778 	 151.3
183.1164 	 722.9
184.1198 	 120.1
185.1306 	 3005.9
186.1337 	 523.6
187.0758 	 1712.9
188.039 	 231.5
188.0782 	 230.2
199.1085 	 200.5
201.1226 	 400.2
202.1216 	 74.9
203.1114 	 130.4
211.1109 	 649.4
212.1123 	 104.2
217.1217 	 511.9
219.1366 	 224.8
220.1128 	 41.7
229.1229 	 3286.1
229.7966 	 25.9
230.1266 	 596.7
230.4224 	 32.3
231.1247 	 83.5
247.1329 	 4981.2
247.7653 	 27
248.1381 	 892.2
248.36 	 36.3
248.5627 	 22.2
249.1283 	 157.7
249.4227 	 10.9
249.7605 	 18
265.1442 	 1364.3
266.1487 	 252
283.1568 	 401.5
END IONS

BEGIN IONS
NAME=m-Tyrosine
PEPMASS=182.0815
SMILES=O=C(O)C(N)CC=1C=CC=C(O)C1
INCHIKEY=JZKXXXDKRQWDET
FORMULA=C9H11NO3
DB=DRUG
ID=119
65.03403 	 0.77036
91.05373 	 100
93.05728 	 1.540719
95.04569 	 3.851798
107.04262 	 3.081438
107.04697 	 3.081438
109.06157 	 3.851798
118.06138 	 3.851798
119.0439 	 24.468085
123.04118 	 4.328687
136.07822 	 88.114453
139.86792 	 0.660308
146.05597 	 3.081438
164.06561 	 0.77036
END IONS

BEGIN IONS
NAME=challenge-154
PEPMASS=415.1235
SMILES=[C@H]1(OC=C2[C@@H]3[C@H]1C(=C[C@@H]3OC2=O)COC(=O)C)O[C@@H]1O[C@@H]([C@H]([C@@H]([C@H]1O)O)O)CO
INCHIKEY=IBIPGYWNOBGEMH
FORMULA=C18H22O11
DB=CASMI
ID=120
79.0572 	 45.2
91.0518 	 1113.1
92.0308 	 86.1
92.0658 	 68.3
119.0491 	 1166.2
120.0503 	 120.3
123.0372 	 76.3
131.0405 	 288.4
147.0441 	 2041.2
148.0474 	 233.6
149.061 	 110
165.0577 	 151
175.0399 	 4839
176.0423 	 580.8
193.0505 	 1155.3
194.058 	 163.7
235.0629 	 956.2
236.0623 	 131.2
253.072 	 290.5
254.0657 	 58.7
254.0855 	 57.3
305.9846 	 122.4
306.9849 	 88.6
324.0032 	 97.6
337.0874 	 45.4
348.0216 	 20.5
379.101 	 39.6
389.9994 	 99.4
397.1078 	 57.8
415.1214 	 226.1
END IONS

BEGIN IONS
NAME=challenge-184
PEPMASS=517.316
SMILES=C1C(C(C2C(C1)(C1C(CC2)(C2(C(CC1)C1C(CC2)(CCC1C(=C)C)C(=O)O)C(=O)O)C)C)(C(=O)O)C)O
INCHIKEY=FTGKHGAVFGGOMW
FORMULA=C30H44O7
DB=CASMI
ID=121
68.3173 	 64.8
68.5593 	 58.3
95.0852 	 157.7
111.0692 	 240.8
145.0959 	 168.3
149.1238 	 124.8
159.1162 	 177.8
161.128 	 159.3
163.1393 	 186.6
171.1162 	 222.8
173.126 	 324.1
175.1437 	 204.5
187.1093 	 379.8
188.1657 	 67.4
189.1603 	 206.9
197.1107 	 127.4
199.1474 	 239
201.1636 	 209.3
213.1633 	 278.4
215.1827 	 214.4
225.1526 	 170.4
227.1706 	 148.9
231.1685 	 200.7
237.1521 	 127.7
239.1764 	 222.5
241.1722 	 126.1
247.1676 	 107.5
253.1777 	 113.9
259.1681 	 203.6
261.1859 	 287.8
265.1882 	 193.5
266.187 	 87.8
267.2037 	 321.1
268.2193 	 64.9
269.2191 	 238.6
277.1766 	 229.9
279.199 	 288.4
281.2189 	 113.8
282.6204 	 21.4
283.6254 	 21.4
285.1705 	 155.6
295.2115 	 149.8
297.2151 	 152
298.6333 	 10.7
306.6294 	 13
307.1229 	 34.4
311.1946 	 249.6
312.1903 	 99.9
313.1992 	 245.8
325.2144 	 225.8
327.2249 	 235.8
339.2214 	 141.1
361.2876 	 888
362.293 	 300.3
363.2959 	 295.4
364.2914 	 73.5
371.2653 	 183.3
379.2923 	 1280.4
380.3018 	 352.4
389.285 	 909.7
390.2863 	 307.1
392.2713 	 163.7
407.2938 	 5319.9
408.2985 	 1890.9
408.669 	 50.5
409.3095 	 1103.6
410.3048 	 318.6
417.2844 	 229.3
418.2774 	 66.7
425.3054 	 3530.8
426.3095 	 1180
435.2907 	 1299.1
436.2953 	 444.1
453.3002 	 7748.9
454.3054 	 2742.1
454.5311 	 53.4
454.7338 	 69.3
454.7781 	 68.3
455.0531 	 60.6
455.0838 	 63.4
455.3126 	 621.5
455.5381 	 59.4
455.7363 	 68.9
455.8368 	 63.8
456.3082 	 99
463.2823 	 416.7
464.2793 	 137
471.3103 	 8494.1
472.315 	 2864
472.5612 	 39.5
472.8861 	 50.3
473.0407 	 58.5
473.3223 	 598.1
473.5364 	 50.3
473.8357 	 60.5
474.331 	 127.3
481.2953 	 1058.9
482.2992 	 365.7
483.2968 	 107.9
499.3052 	 486.4
500.3107 	 164.5
501.3106 	 70.7
508.2353 	 86.2
517.3145 	 163.9
END IONS

BEGIN IONS
NAME=challenge-189
PEPMASS=445.2068
SMILES=C1CC(C2C(C1O)(CC(C(C2O)C(=C)C(=O)OC)OC(=O)C(=C)C(CO)O)C)(CO)O
INCHIKEY=RRUQYJBEEQBWGK
FORMULA=C21H32O10
DB=CASMI
ID=122
105.0684 	 144.5
113.0653 	 28.5
115.0576 	 116
117.0686 	 618.8
119.0815 	 235.1
143.086 	 878.4
145.0695 	 265
147.078 	 188
157.0953 	 302.2
169.1008 	 237.1
171.1181 	 1299.1
172.1103 	 193.6
177.0782 	 218.2
179.1048 	 83.6
181.0987 	 751.8
182.105 	 140.6
183.1086 	 162.4
189.1249 	 194.4
199.1124 	 2281.4
200.0963 	 382.8
200.1145 	 384.2
201.0904 	 166.5
201.1144 	 164.6
203.1008 	 205.8
209.0974 	 188.6
215.1078 	 154.2
217.1236 	 1124
218.1239 	 176.7
227.1081 	 1672.7
228.1061 	 254.4
231.1325 	 211.3
241.118 	 146.9
242.0692 	 40.5
245.1187 	 858.7
246.12 	 149.1
247.1316 	 82.2
259.1342 	 980.7
260.136 	 171.3
263.1262 	 133.6
265.1446 	 72.6
277.1448 	 967.8
278.1489 	 155.1
295.1545 	 1611.4
296.1591 	 300.8
296.34 	 21.4
296.5398 	 16.6
296.764 	 21.3
297.1574 	 60.2
313.1634 	 521
314.1698 	 94
409.186 	 45.2
410.1894 	 19.1
427.1912 	 28.5
445.207 	 658.4
END IONS

BEGIN IONS
NAME=challenge-235
PEPMASS=354.1336
SMILES=c12c(cc3c(c1)CCN(Cc1c(CC3=O)cc3c(c1)OCO3)C)OCO2
INCHIKEY=ZAALQOFZFANFTF
FORMULA=C20H19NO5
DB=CASMI
ID=123
188.0695 	 12720.3
190.2634 	 87.4
206.0818 	 3294.7
248.0804 	 527.5
291.0748 	 185
306.1043 	 1082.6
324.117 	 772.6
337.1279 	 1083.9
338.1289 	 187.7
347.6503 	 36.6
348.1522 	 36.8
354.1333 	 116522.8
END IONS

BEGIN IONS
NAME=challenge-191
PEPMASS=164.0706
SMILES=c1cccc(c1)C1OC(=O)NC1
INCHIKEY=ARILQDNHZGKJBK
FORMULA=C9H9NO2
DB=CASMI
ID=124
77.032 	 220.8
91.0539 	 325.1
93.0681 	 213
103.0538 	 1462.8
104.0589 	 135.8
119.0711 	 247.3
120.0797 	 4639.7
120.5378 	 31.6
120.7538 	 38.9
120.8413 	 48.3
121.0841 	 500.8
121.2273 	 26.3
121.4504 	 29.7
126.0738 	 64.8
128.0494 	 2580.7
129.0502 	 333
146.0602 	 1976.7
146.4959 	 29.6
147.0631 	 286.1
147.9997 	 274.8
164.0704 	 772.9
END IONS

BEGIN IONS
NAME=challenge-205
PEPMASS=309.1697
SMILES=[C@H]12[C@H]([C@@H](C(=C(C1)C)[C@H](CCCOC(=O)C)C)O)C(=C)C(=O)O2
INCHIKEY=QKUFZFLZBUSEHN
FORMULA=C17H24O5
DB=CASMI
ID=125
69.0608 	 55.2
69.0767 	 57.3
85.0456 	 37
91.052 	 340.9
95.0884 	 95.2
105.069 	 878.9
107.0807 	 153.6
117.0632 	 541.9
119.0841 	 580
120.0871 	 78
121.0655 	 475.6
128.0588 	 2065
129.0692 	 2582.9
130.0745 	 343
131.0772 	 1003.6
132.072 	 139.3
132.0944 	 133.4
133.0911 	 319.6
142.0767 	 1106.2
143.0852 	 6682.6
143.7483 	 52.5
144.0732 	 1098.5
144.0907 	 1097.3
145.1005 	 635
146.09 	 99.3
147.0805 	 1967.1
148.0798 	 192.5
155.0863 	 692.6
156.0266 	 480.8
156.0923 	 479.1
157.0968 	 2828.5
158.0624 	 417.1
158.1039 	 418.1
159.1136 	 728.6
160.1194 	 87.2
161.0905 	 957
162.0826 	 105.3
163.0758 	 162.2
165.071 	 620.6
170.1097 	 606.1
171.1107 	 365.9
175.0774 	 2631.3
176.0796 	 343.7
180.0953 	 371.2
183.1167 	 265.9
185.1321 	 11726.4
185.3282 	 29.7
185.6065 	 54.9
185.6541 	 59.9
185.8502 	 86
186.1387 	 2151.8
186.2532 	 68.9
186.3285 	 63.5
186.5418 	 72.6
186.7214 	 61.1
186.8304 	 83.1
187.1454 	 460.3
189.0923 	 1618.5
190.0891 	 222.3
195.1182 	 2382.2
196.1205 	 428.2
198.1067 	 156.5
202.5593 	 6
203.143 	 2159.9
204.1471 	 366.9
213.1285 	 1851
213.7587 	 17.9
214.1309 	 318.5
214.4417 	 19.1
215.134 	 69.3
221.1462 	 68.7
231.1395 	 1649.1
231.9625 	 36.3
232.1432 	 325
245.1548 	 574.5
246.1575 	 111.6
248.1536 	 84.2
249.1503 	 586.3
250.1523 	 106.9
263.1657 	 38.5
267.1585 	 76.8
273.1506 	 612.8
274.1101 	 148.4
274.1552 	 121.5
274.4677 	 10.7
275.0676 	 99.6
275.1558 	 93.3
285.062 	 223.2
287.6089 	 21.5
288.0951 	 52.8
291.1609 	 398.9
292.1479 	 78.5
292.1657 	 76.6
292.7428 	 11.9
293.1688 	 74.5
295.0162 	 21.9
303.065 	 223.3
309.1697 	 1316
END IONS

BEGIN IONS
NAME=challenge-210
PEPMASS=523.2174
SMILES=C1(C(C(OC1)c1ccc(c(c1)OC)OC1OC(C(C(C1O)O)O)CO)CO)Cc1ccc(c(c1)OC)O
INCHIKEY=KNFOHFRALRKTOJ
FORMULA=C26H34O11
DB=CASMI
ID=126
130.0777 	 75.2
131.0792 	 370.9
141.0692 	 432.2
145.065 	 182.5
146.0671 	 108.7
157.0682 	 355.9
158.0704 	 367.8
159.0799 	 394.7
169.0659 	 233.4
174.0656 	 1218.3
175.0755 	 489.5
186.0709 	 288.3
189.0915 	 1954.9
190.0907 	 301.2
191.0973 	 212.2
201.0894 	 803.1
202.0922 	 134
203.0914 	 124.8
219.1017 	 6024.6
219.7533 	 33
220.1074 	 986.2
220.2639 	 38.4
220.5167 	 33.8
221.0995 	 189
237.1097 	 379.1
238.1004 	 64.6
258.011 	 27.1
325.1433 	 94.2
341.1406 	 262.3
342.1456 	 97.4
345.1223 	 27.5
353.0233 	 364
354.0402 	 95.3
359.1377 	 86.2
378.0322 	 77.2
381.1547 	 64.6
409.0597 	 181.4
423.08 	 55.5
434.0658 	 133.3
523.2163 	 114
END IONS

BEGIN IONS
NAME=challenge-139
PEPMASS=720.2498
SMILES=[C@@H]1([C@H]2[C@]([C@]34[C@@]([C@H]1OC(=O)C)([C@@H](C(=O)[C@H]([C@H]3O)[C@](O4)(C)COC(=O)c1c(nccc1)[C@H]([C@@H](C(=O)O2)C)C)OC(=O)C)COC(=O)C)(C)O)OC(=O)C
INCHIKEY=GARAEILXWIXANX
FORMULA=C34H41NO16
DB=CASMI
ID=127
152.0635 	 158.4
178.4185 	 51.9
179.5154 	 51.8
203.3742 	 45.2
205.7734 	 161.6
206.0841 	 143308.1
206.7023 	 1032
207.0868 	 20258.1
208.889 	 571.3
369.1426 	 47.1
388.5938 	 24.1
389.5685 	 2.4
540.1805 	 79.1
600.2094 	 704.8
642.2155 	 1589.2
644.2326 	 187.5
660.2261 	 1827.2
661.2298 	 641.1
662.2383 	 202.5
684.2291 	 514.6
685.2358 	 206
690.2386 	 184
691.2403 	 86.9
692.2423 	 65.1
701.7385 	 78.5
702.2391 	 31699.1
702.7406 	 230.1
703.0349 	 119.5
703.2383 	 12549
703.5646 	 142.3
703.7777 	 229.4
703.8043 	 243.6
704.0313 	 253.8
704.247 	 3697.1
704.493 	 438.1
704.5167 	 448
704.6993 	 268
704.7853 	 268.1
704.9154 	 394.4
705.0657 	 143.4
705.2436 	 1037.9
705.3432 	 839
705.4204 	 374.5
705.6812 	 189.6
705.7873 	 162.2
705.9149 	 84.8
706.1495 	 218.9
706.2559 	 265.5
706.4147 	 137.6
706.4714 	 138.3
706.6498 	 117.8
706.6781 	 121.8
706.9484 	 125.2
707.0789 	 114.6
707.3091 	 118.1
707.3388 	 117.3
707.5703 	 87.9
707.6044 	 76.7
707.7817 	 74.7
707.9633 	 56.8
708.0364 	 80.6
708.3161 	 64.5
708.3373 	 64.5
708.632 	 73.7
708.6846 	 68.8
708.8394 	 57.8
709.9464 	 41
720.248 	 396383.4
END IONS

BEGIN IONS
NAME=challenge-213
PEPMASS=497.301
SMILES=c1(c(cc2c(c1)CC[N+]1(C2CC(C(C1)CC)CC1c2c(CCN1)cc(c(c2)OC)OC)[O-])OC)OC
INCHIKEY=SSQAXSNCMRBPGJ
FORMULA=C29H40N2O5
DB=CASMI
ID=128
56.0471 	 42.3
93.0685 	 124.4
107.0478 	 299
110.0933 	 414
120.0688 	 96.4
121.0648 	 590.2
130.0742 	 161.2
146.0647 	 473.4
147.0795 	 1479.6
149.0604 	 520.8
150.0668 	 597.7
153.0871 	 152.1
161.0813 	 775.2
162.0896 	 303.9
163.0758 	 771
164.0806 	 303.9
165.0904 	 868.5
166.0636 	 591.6
171.0815 	 673.7
175.0759 	 2388.5
176.0805 	 3355.9
177.0889 	 1463.1
178.0977 	 303.2
181.0869 	 3505.9
182.0895 	 159.1
186.1077 	 159.8
189.0834 	 1353.3
190.0961 	 11296.1
190.7674 	 80.1
191.0989 	 4275.7
191.8687 	 78.4
192.1016 	 2005.7
192.6514 	 57.4
193.1035 	 166.6
194.6149 	 433.5
195.6173 	 243.4
201.0924 	 638
201.6132 	 53.3
202.1005 	 646.6
202.6204 	 56.1
203.1019 	 905.1
205.1093 	 7452.7
205.8465 	 61.8
206.1089 	 1311.8
208.612 	 536.1
209.6201 	 777.7
210.1129 	 200
210.6238 	 157.1
213.1265 	 166.1
215.1072 	 947.9
216.1114 	 319.7
216.627 	 370.6
217.1217 	 942.1
217.6141 	 165.6
218.1211 	 391.2
218.6191 	 56.6
223.6146 	 99.6
224.1218 	 1045
224.625 	 2930
225.1277 	 864.6
225.2654 	 65
225.6324 	 298.6
226.1222 	 74
226.6206 	 58.8
226.6433 	 68.3
230.1215 	 1126.1
231.6331 	 721.6
232.1363 	 1120.4
232.637 	 303.2
232.863 	 46.3
233.1252 	 4060.7
233.3496 	 42
233.6293 	 1606.8
233.8135 	 95.1
234.1367 	 245.2
234.3273 	 81.1
234.6352 	 127.6
234.7745 	 63.4
234.837 	 70.5
235.4133 	 44.2
235.9447 	 29.4
236.5336 	 28.4
240.149 	 143.9
240.4788 	 26
240.6366 	 3848.2
240.9032 	 30.3
241.1407 	 1417.3
241.308 	 53
241.6428 	 395.8
241.8549 	 71.9
241.9682 	 66.6
242.1231 	 431.6
242.149 	 424.6
242.4481 	 46.5
242.6355 	 41.6
243.1085 	 374.6
243.1347 	 388.2
243.3219 	 35.1
244.1427 	 2356.1
244.4274 	 15.4
245.1466 	 581.8
246.1513 	 3687.4
247.1777 	 652.9
248.6906 	 39.4
249.151 	 716.8
249.4781 	 17.9
249.6543 	 295.2
249.9615 	 34.2
250.1585 	 15.9
250.3508 	 19
250.6635 	 24.4
251.4656 	 11.9
251.8477 	 16.6
252.3299 	 8.3
252.5474 	 8.3
258.1501 	 1059.3
259.1716 	 2030.4
260.1742 	 751.6
261.1738 	 118
262.1454 	 215.4
272.1678 	 3680.8
273.1704 	 800.5
274.1823 	 9048.8
275.187 	 1863
275.447 	 67.4
275.6384 	 52.9
276.1886 	 269.5
284.1677 	 422.3
285.176 	 442.5
286.182 	 735.8
287.186 	 170.1
288.1983 	 625.7
289.2002 	 133.7
290.1772 	 443.8
298.1807 	 434.4
300.1984 	 986.3
301.2034 	 236.9
302.2094 	 216.4
317.2253 	 92.4
333.2187 	 363.6
334.2157 	 112
406.2284 	 70
420.2236 	 75.1
422.2318 	 125.7
435.2364 	 79.5
436.245 	 138.6
438.2332 	 198.9
448.2504 	 95.3
450.2653 	 2585.1
451.2678 	 832.4
466.2651 	 132.3
468.2749 	 4926
469.2789 	 1559.2
470.2819 	 311.9
477.2777 	 705.5
479.2922 	 2474.4
480.2933 	 868.7
481.3034 	 423.6
482.2946 	 112.9
497.3017 	 13756.7
END IONS

BEGIN IONS
NAME=alpha-Keto-gamma-(methylthio)butyric acid
PEPMASS=149.0233
SMILES=O=C(O)C(=O)CCSC
INCHIKEY=SXFSQZDSUWACKX
FORMULA=C5H8O3S
DB=DRUG
ID=129
105.03137 	 100
126.86135 	 85.7142857142857
149.01222 	 100
END IONS

BEGIN IONS
NAME=Porphobilinogen
PEPMASS=225.0871
SMILES=O=C(O)CC=1C(=CNC1CN)CCC(=O)O
INCHIKEY=QSHWIQZFGQKFMA
FORMULA=C10H14N2O4
DB=DRUG
ID=130
44.03126 	 4.675325
59.01513 	 100
60.33567 	 4.675325
71.01031 	 10.909091
89.02264 	 10.909091
END IONS

BEGIN IONS
NAME=challenge-226
PEPMASS=586.183
SMILES=C12N(CC(C1Cl)Cl)C(=O)C(NC(=O)CC(NC(=O)C(NC(=O)C(NC2=O)C(C)O)CO)c1ccccc1)CC
INCHIKEY=DQILVZOWLYBPKT
FORMULA=C25H33Cl2N5O7
DB=CASMI
ID=131
106.0639 	 978.4
196.0251 	 213.5
216.1012 	 325.5
221.016 	 80.6
235.1084 	 555.8
239.0367 	 692.1
240.0469 	 88.7
241.0349 	 435.9
243.0316 	 92.9
252.128 	 265.9
253.0359 	 96.7
265.0113 	 61.9
267.0323 	 730.6
269.0295 	 467.6
270.035 	 71.4
282.0352 	 139.3
290.0492 	 144.7
291.0407 	 245.1
292.1651 	 184.2
294.0199 	 57.7
296.0273 	 143.3
298.0304 	 105.2
298.531 	 25
299.0369 	 25.1
307.059 	 75.6
308.0553 	 155.2
309.0584 	 189.6
310.0428 	 389.9
311.0489 	 129.7
312.0363 	 237.6
312.5685 	 49.7
313.5593 	 41.2
318.0423 	 90.7
319.5417 	 15.8
320.0431 	 64.9
320.1522 	 293.1
320.5513 	 87.2
321.0524 	 73.1
321.5508 	 93.4
322.053 	 42.3
322.5485 	 32.1
323.0498 	 34.7
323.5488 	 13.4
324.0451 	 31.4
324.5495 	 8.3
325.1104 	 91.7
329.0538 	 23.7
329.5567 	 4.8
330.0532 	 31.4
330.5498 	 8.5
335.0689 	 543.2
338.0506 	 1131.9
339.067 	 224.6
340.0507 	 232.5
342.0489 	 21.3
343.0488 	 15.5
343.5518 	 7.1
344.0486 	 14.3
344.5498 	 9.7
353.077 	 419.4
354.0657 	 600.9
355.0739 	 407
371.0861 	 283.3
373.0842 	 208.5
378.0886 	 83.3
379.0705 	 113.9
380.0613 	 62.2
393.1096 	 114.7
394.0989 	 70.2
395.1093 	 93.3
399.0685 	 66.1
429.1766 	 191.5
438.1145 	 100.6
439.1034 	 115.4
441.0943 	 135.8
442.0984 	 89.7
455.1259 	 158.2
457.1116 	 243.3
459.1178 	 357.1
460.116 	 87
461.1198 	 175.9
465.1074 	 219.8
466.0931 	 197.9
467.1026 	 191.7
469.1072 	 70.6
475.1337 	 112.9
483.12 	 1130
484.12 	 411.5
485.1153 	 839.3
486.2458 	 73.9
487.1094 	 168.4
496.1822 	 64.1
501.1312 	 2795.6
502.134 	 739
503.1068 	 1959.2
503.1283 	 1912.8
504.1329 	 454.6
505.1251 	 375.1
524.1405 	 127.8
525.1449 	 132
541.1646 	 210.1
542.1659 	 160.6
543.1618 	 156.8
544.1616 	 93.4
550.1747 	 189.6
555.1467 	 81.9
556.1334 	 64.2
558.1867 	 3174.4
559.1981 	 902
560.187 	 2108.4
561.1903 	 609.5
562.1819 	 384.2
563.1906 	 64.9
568.1727 	 378.2
569.1728 	 144
570.1694 	 293.2
571.1793 	 104.3
586.1815 	 13612.4
END IONS

BEGIN IONS
NAME=N-Cyclohexylformamide
PEPMASS=128.1071
SMILES=OC=NC1CCCCC1
INCHIKEY=SWGXDLRCJNEEGZ
FORMULA=C7H13NO
DB=DRUG
ID=132
53.03933 	 0.56637
55.01866 	 1.449022
55.05502 	 39.786076
56.02197 	 0.821706
68.05804 	 0.628377
83.0861 	 100
96.05307 	 0.663817
103.50801 	 0.359981
110.70567 	 0.399998
128.06181 	 0.865183
128.07883 	 30.298198
128.10703 	 43.476024
END IONS

BEGIN IONS
NAME=Octanol
PEPMASS=131.1297
SMILES=OCCCCCCCC
INCHIKEY=KBPLFHHGFOOTCA
FORMULA=C8H18O
DB=DRUG
ID=133
43.02915 	 2.751092
55.02633 	 2.751092
60.04968 	 1.834061
60.05512 	 36.069869
72.07928 	 100
76.52074 	 0.786026
97.07317 	 4.934498
114.0881 	 0.917031
114.10159 	 17.90393
END IONS

BEGIN IONS
NAME=challenge-144
PEPMASS=269.0808
SMILES=C\1(=C(/c2ccccc2)\O)/Oc2c(C1=O)ccc(c2)OC
INCHIKEY=TXVHSAPNXGBCKX
FORMULA=C16H12O4
DB=CASMI
ID=134
77.0334 	 276.5
105.0326 	 1161.2
135.0447 	 1293
163.0398 	 1637.1
180.0584 	 1061.6
182.5139 	 24.4
191.0326 	 8685
192.0385 	 1132.7
208.0536 	 771.3
223.0761 	 2887.8
251.0715 	 1625.4
269.0799 	 16060.7
END IONS

BEGIN IONS
NAME=5-Cholesten-3-beta-7-alpha-diol
PEPMASS=403.3618
SMILES=OC1C=C2CC(O)CCC2(C)C3CCC4(C)C(CCC4C13)C(C)CCCC(C)C
INCHIKEY=OYXZMSRRJOYLLO
FORMULA=C27H46O2
DB=DRUG
ID=135
46.98713 	 0.754717
48.15445 	 0.754717
49.16472 	 0.377358
60.07026 	 0.377358
60.08113 	 1.509434
85.02893 	 28.113208
137.12801 	 0.314465
144.0952 	 1.886792
224.25105 	 0.377358
242.25172 	 2.767296
253.14893 	 0.314465
344.29037 	 8.805031
402.11887 	 0.754717
403.36371 	 100
END IONS

BEGIN IONS
NAME=Oxiconazole
PEPMASS=427.9901
SMILES=ClC1=CC=C(C(Cl)=C1)C(=NOCC2=CC=C(Cl)C=C2Cl)CN3C=NC=C3
INCHIKEY=QRJJEGAJXVEBNE
FORMULA=C18H13Cl4N3O
DB=DRUG
ID=136
42.03612 	 0.081497
54.03252 	 0.854424
55.04092 	 0.288473
69.04392 	 0.88159
80.79707 	 0.081497
81.0445 	 14.619002
81.11653 	 0.054331
81.4189 	 0.054331
81.54558 	 0.054331
81.80177 	 0.133241
82.05456 	 64.183381
82.31409 	 0.190806
82.34084 	 0.161054
82.34975 	 0.216678
82.37013 	 0.150058
82.37904 	 0.107369
82.40707 	 0.305937
82.42745 	 0.279418
82.44402 	 0.166875
82.45294 	 0.206976
82.45804 	 0.324694
82.50647 	 0.144883
82.52177 	 0.137122
82.53452 	 0.133888
82.54599 	 0.140356
82.57277 	 0.185632
82.60593 	 0.133888
82.61741 	 0.184338
82.67609 	 0.46699
82.72715 	 0.201155
82.768 	 0.054331
82.77949 	 0.081497
82.91872 	 0.054331
82.9609 	 0.054331
82.98264 	 0.054331
82.99798 	 0.054331
83.03761 	 0.054331
83.04784 	 0.054331
83.05936 	 0.08085
83.14251 	 0.054331
83.16682 	 0.081497
83.23851 	 0.054331
83.34738 	 0.054331
83.38326 	 0.054331
83.4371 	 0.054331
83.5153 	 0.054331
83.60382 	 0.081497
83.74246 	 0.054331
84.28143 	 0.054331
84.4129 	 0.054331
84.5406 	 0.054331
85.23106 	 0.054331
85.95034 	 0.054331
86.32806 	 0.054331
89.0377 	 0.054331
98.00881 	 0.054331
102.02971 	 0.081497
108.05135 	 0.054331
110.99751 	 0.081497
122.98843 	 0.027166
122.99933 	 0.795566
124.00371 	 0.081497
132.95981 	 0.054331
135.99164 	 0.054331
138.00713 	 0.081497
141.00398 	 0.027166
147.98923 	 0.027166
151.0161 	 0.081497
156.9613 	 0.054331
158.48938 	 0.135181
158.51942 	 0.054331
158.97739 	 22.020995
159.31023 	 0.054331
159.50159 	 0.054331
159.61681 	 0.081497
159.69484 	 0.054331
161.19337 	 0.054331
161.46074 	 0.054331
166.00388 	 2.27286
170.97687 	 0.936568
171.96738 	 0.054331
183.97017 	 0.081497
185.98384 	 0.302703
188.98341 	 0.054331
189.98216 	 0.108663
202.02873 	 0.081497
204.42949 	 0.023285
217.03871 	 0.108663
218.04883 	 0.379026
219.05298 	 0.054331
221.04108 	 0.054331
223.11362 	 0.023285
224.99791 	 0.302056
227.01486 	 1.729547
227.03389 	 0.078263
229.03444 	 0.054331
232.02393 	 0.054331
233.33189 	 0.751583
233.45839 	 0.054331
233.52916 	 0.054331
234.04414 	 79.229918
234.16869 	 0.108663
234.48235 	 0.147471
234.50168 	 0.107369
234.52747 	 0.144237
234.5769 	 0.134535
234.60699 	 0.107369
234.6328 	 0.151998
234.66504 	 0.190806
234.70804 	 0.168815
234.79619 	 0.148117
234.84135 	 0.135181
234.88007 	 0.136475
234.91879 	 0.137769
235.00484 	 0.136475
235.04141 	 0.108016
235.0952 	 0.108016
235.13393 	 0.081497
235.18773 	 0.135181
235.37071 	 0.054331
235.431 	 0.054331
235.53221 	 0.081497
235.98257 	 0.054331
236.13351 	 0.054331
236.64273 	 0.054331
236.81546 	 0.054331
236.94939 	 0.054331
236.99258 	 0.135181
237.55681 	 0.054331
238.25165 	 0.054331
239.01476 	 0.054331
239.99861 	 0.054331
240.91479 	 0.054331
251.23915 	 0.081497
252.01163 	 1.371865
253.0107 	 0.139062
253.2429 	 0.054331
254.0274 	 2.19589
267.17999 	 0.108663
268.00644 	 2.810998
269.01367 	 39.516969
269.1449 	 0.081497
269.48575 	 0.108016
269.53183 	 0.054331
269.68854 	 0.135828
269.73001 	 0.08085
269.90521 	 0.054331
269.95132 	 0.081497
270.0159 	 0.054331
270.03894 	 0.054331
270.1312 	 0.054331
270.20734 	 0.054331
271.0061 	 0.054331
271.27878 	 0.054331
271.89398 	 0.054331
272.94095 	 0.054331
273.80878 	 0.054331
306.97983 	 0.054331
307.9888 	 0.054331
323.96057 	 0.027166
323.96817 	 0.081497
359.83356 	 0.027166
359.94537 	 0.302703
426.66803 	 1.999263
426.94925 	 0.054331
426.99854 	 0.054331
427.26538 	 0.054331
427.61356 	 0.081497
427.6629 	 0.054331
427.70062 	 0.054331
427.82834 	 0.054331
427.9967 	 100
428.15933 	 0.162994
END IONS

BEGIN IONS
NAME=Testing_24358
PEPMASS=365.186
SMILES=COc1ccc2c(c1)N1C(=O)C[C@H]3[C@@H]4[C@H]5C[C@H]6[C@]2(CCN6CC5=CCO3)[C@@H]14
INCHIKEY=CAPUGADOGHKUQS
FORMULA=C22H24N2O3
DB=MASSBANK_CALIBRATED
ID=137
108.08078 	 8.07
110.09643 	 37.65
115.05423 	 10.57
120.08078 	 8.27
122.09643 	 11.97
130.06513 	 11.64
132.04439 	 6.86
134.09643 	 6.38
143.07295 	 22.26
144.08078 	 29.25
154.06513 	 15.36
158.09643 	 22.2
166.06513 	 16.17
167.07295 	 20.81
168.08078 	 23.91
169.0886 	 7.2
179.07295 	 7.41
180.08078 	 32.19
181.0886 	 12.63
182.09643 	 10.83
188.07061 	 22.35
191.07295 	 7.57
192.08078 	 8.3
194.09643 	 22.75
195.09168 	 10.76
196.0995 	 7.58
202.08625 	 51.3
204.08078 	 14.54
205.0886 	 8.98
206.09643 	 27.86
214.08625 	 9.22
218.09643 	 9.69
221.10733 	 44.14
222.11515 	 7.84
223.12297 	 9.22
227.09408 	 6.77
228.1019 	 12.17
238.08625 	 10.83
240.1019 	 6.45
253.09715 	 24.6
254.10498 	 20.2
267.1128 	 12.61
268.1332 	 20.36
279.14919 	 17.7
280.12063 	 10.88
281.12845 	 84.29
282.13628 	 100
283.1441 	 7
311.1754 	 48.39
365.18597 	 0
END IONS

BEGIN IONS
NAME=Testing_23187
PEPMASS=408.231569859557
SMILES=C[C@@H](C(=O)N1CCCC1)N1CCN(CC1)S(=O)(=O)c1ccc(cc1)C(C)(C)C
INCHIKEY=UFEYZHWROVTPNL
FORMULA=C21H33N3O3S
DB=MASSBANK_CALIBRATED
ID=138
70.06513 	 20.21
71.07295 	 0.77
83.08553 	 1.73
98.09643 	 0.46
171.02293 	 2.14
261.99573 	 0.81
276.04776 	 12.93
288.04776 	 4.97
316.04268 	 0.63
333.06923 	 100
408.23154 	 0
END IONS

BEGIN IONS
NAME=Testing_3844
PEPMASS=375.0066
SMILES=CN(Cc1cc(cc(c1N)Br)Br)C1CCCCC1
INCHIKEY=OJGDCBLYJGHCIH
FORMULA=C14H20Br2N2
DB=MASSBANK_CALIBRATED
ID=139
182.95524 	 21.525
261.87357 	 57.9466666666667
262.8814 	 5.15
375.0066 	 0
END IONS

BEGIN IONS
NAME=Testing_17167
PEPMASS=341.207
SMILES=CCC[C@@H](C(=O)O)N[C@@H](C)C(=O)N1[C@H]2CCCC[C@H]2C[C@H]1C(=O)O
INCHIKEY=ODAIHABQVKJNIY
FORMULA=C17H28N2O5
DB=MASSBANK_CALIBRATED
ID=140
53.03858 	 0.55
55.05423 	 12.47
56.04948 	 43.45
67.05423 	 0.45
69.06988 	 5.34
70.06513 	 3.16
72.08078 	 22.02
74.02366 	 17.64
79.05423 	 3.45
81.06988 	 7.61
82.06513 	 0.44
91.05423 	 1.31
93.06988 	 0.32
97.10118 	 1.15
98.09643 	 100
102.05496 	 0.37
107.04914 	 0.31
107.08553 	 1.25
116.10699 	 5.8
124.11208 	 28.34
144.1019 	 78.31
152.10699 	 0.38
170.11756 	 153.81
295.20162 	 20.99
341.2071 	 27.88
END IONS

BEGIN IONS
NAME=Testing_18219
PEPMASS=299.1641540527344
SMILES=CC1Cc2cc(c(cc2C(C1C)c1ccc(cc1)O)O)OC
INCHIKEY=ZZNLYJRVCVLQOY
FORMULA=C19H22O3
DB=MASSBANK_CALIBRATED
ID=141
55.05423 	 16.92
57.06988 	 24.43
61.00728 	 22.65
62.0151 	 13.53
65.03858 	 11.02
67.05423 	 18.63
69.06988 	 13.725
71.08553 	 9.57
79.01784 	 9.72
79.05423 	 9.095
81.06988 	 18.835
83.08553 	 4.73
85.02841 	 0.54
87.04406 	 9.155
89.05971 	 95.655
91.05423 	 47.865
93.06988 	 18.505
95.04914 	 9.285
95.08553 	 16.5
97.10118 	 2.62
103.05423 	 16.35
105.06988 	 18.02
107.04914 	 64.05
109.10118 	 4.62
111.04406 	 11.8
119.04914 	 12.43
121.02841 	 69.455
121.06479 	 49.84
123.04406 	 15.755
133.08592 	 16.7
137.02332 	 4.56
137.05971 	 21.78
139.03897 	 0.83
143.08553 	 10.33
147.04406 	 15.14
161.09609 	 9.06
165.06988 	 13.52
169.02841 	 7.69
181.06479 	 19.35
182.07262 	 10.46
183.08044 	 10.83
185.03858 	 4.56
186.03115 	 57.5
187.03897 	 4.46
189.09101 	 4.32
201.05462 	 45.96
203.04914 	 56.43
204.05697 	 3.34
210.06753 	 18.305
211.07536 	 15.885
225.09101 	 12.915
237.05462 	 12.46
238.06245 	 22.91
238.0777 	 1.31
241.08592 	 11.505
249.05462 	 14.87
250.06245 	 16.04
274.09883 	 0.52
299.16417 	 0
END IONS

BEGIN IONS
NAME=Vindesine
PEPMASS=754.4169
SMILES=O=C(OC)C1(C=2C=C3C(=CC2OC)N(C)C4C(O)(C(=N)O)C(O)C5(C=CCN6CCC34C65)CC)C=7NC=8C=CC=CC8C7CCN9CC(CC(O)(C9)CC)C1
INCHIKEY=HHJUWIANJFBDHT
FORMULA=C43H55N5O7
DB=DRUG
ID=142
54.66698 	 0.2022
58.06566 	 0.396232
61.89441 	 0.179744
68.43008 	 0.18277
70.64951 	 0.199771
93.06975 	 0.297063
107.07321 	 0.222763
107.62775 	 0.222495
110.09679 	 0.406813
110.84041 	 0.233657
114.45166 	 0.200966
122.09655 	 1.897277
124.1124 	 8.36462
126.12809 	 0.431835
128.10815 	 0.259783
130.0654 	 0.222211
135.10423 	 0.491923
136.11217 	 0.814959
138.12781 	 1.059503
140.10696 	 2.943465
144.08076 	 4.830047
148.11218 	 0.414819
152.10724 	 1.057182
154.1226 	 1.341688
156.13826 	 0.288253
166.12344 	 0.34199
168.08131 	 0.341162
171.77171 	 0.207379
175.09966 	 0.347368
180.10204 	 0.356485
188.10712 	 0.894706
192.10182 	 0.359933
194.11783 	 0.445296
202.08755 	 0.307054
202.1225 	 0.809711
209.12775 	 0.85879
212.12923 	 0.833637
214.01781 	 0.732185
214.0414 	 0.523971
214.08678 	 0.86855
214.12192 	 0.245341
215.3958 	 0.230938
216.10199 	 0.403641
222.0905 	 0.320055
224.10637 	 0.37596
225.12347 	 1.437049
228.10219 	 1.689454
240.10387 	 0.223429
252.12694 	 0.265153
253.17 	 0.224923
254.1176 	 1.057074
260.12714 	 0.329747
265.17014 	 2.088506
277.16959 	 1.313203
283.18036 	 1.365798
283.7749 	 0.219583
295.18027 	 5.804072
298.20367 	 0.262526
305.16501 	 2.596135
309.19302 	 0.253638
323.17493 	 6.183625
337.19077 	 8.354928
353.18756 	 2.161741
355.20096 	 26.912899
359.88431 	 0.202652
367.19965 	 0.420259
369.22034 	 0.214297
381.21692 	 0.330436
395.23428 	 0.251424
400.23053 	 0.946038
412.22256 	 12.013807
413.24161 	 0.245969
424.25754 	 0.254887
425.20831 	 0.295431
426.2403 	 1.281615
432.2251 	 0.224533
442.26965 	 0.364729
470.22729 	 1.966314
484.24393 	 0.471253
508.26083 	 0.260197
510.2713 	 0.24767
522.27307 	 0.920518
524.28668 	 0.425438
526.28613 	 0.273979
540.28613 	 0.380986
542.30341 	 1.366166
553.27917 	 0.292765
593.33331 	 0.76899
605.33771 	 0.379247
623.34161 	 0.282767
633.37323 	 0.2326
649.37317 	 0.408353
651.38629 	 2.090253
691.38098 	 1.036963
694.39905 	 1.411123
709.39551 	 4.102819
719.37683 	 0.404545
736.40552 	 6.261741
754.41675 	 100
END IONS

BEGIN IONS
NAME=Testing_23190
PEPMASS=500.186555188449
SMILES=CN1CCN(CC1)S(=O)(=O)c1ccc(cc1)c1ccc2c(ccnc2c1)Nc1ccc2c(c1)[nH]nn2
INCHIKEY=SHFMWGHKYPJCMB
FORMULA=C26H25N7O2S
DB=MASSBANK_CALIBRATED
ID=143
287.9988 	 100
443.022 	 87.94
500.18632 	 0
END IONS

BEGIN IONS
NAME=Testing_17584
PEPMASS=210.076
SMILES=c1ccc(cc1)COC(=NCC(=O)O)O
INCHIKEY=CJUMAFVKTCBCJK
FORMULA=C10H11NO4
DB=MASSBANK_CALIBRATED
ID=144
55.01784 	 28.57
94.06513 	 22.93
106.06513 	 43.605
118.06513 	 6.03
120.08078 	 4.02
122.06004 	 39.43
134.06004 	 2.15
136.07569 	 12.76
140.07061 	 14.48
146.06004 	 1.18
148.07569 	 27.09
150.05496 	 40.78
152.07061 	 8.43
164.07061 	 31.505
166.08625 	 48.09
168.06552 	 1.27
182.08117 	 100
192.06552 	 13.54
210.07608 	 54.775
END IONS

BEGIN IONS
NAME=Testing_18099
PEPMASS=283.1903686523438
SMILES=CCCCCC[C@@H]([C@@H]1CCC2=C([C@@H](CCC2=O)O)O1)O
INCHIKEY=INHVGPIPHZJQOP
FORMULA=C16H26O4
DB=MASSBANK_CALIBRATED
ID=145
53.00219 	 5.65666666666667
53.03858 	 8.02
55.01784 	 34.6733333333333
55.05423 	 12.58
57.06988 	 27.362
65.03858 	 4.94
67.05423 	 23.5033333333333
69.03349 	 5.49
69.06988 	 12.9766666666667
71.04914 	 6.84
77.03858 	 2.06
79.05423 	 28.0483333333333
81.03349 	 9.09333333333333
81.06988 	 20.018
83.04914 	 5.42
83.08553 	 1.41
85.02841 	 5.985
85.10118 	 29.6057142857143
87.04406 	 7.09666666666667
89.05971 	 6.56666666666667
91.05423 	 17.4725
93.06988 	 17.326
95.01276 	 8.82666666666667
95.04914 	 23.5025
95.08553 	 12.0016666666667
97.06479 	 8.275
103.05423 	 2.085
105.06988 	 6.9625
106.04132 	 1.62
107.04914 	 11.6471428571429
107.08553 	 9.91166666666667
109.06479 	 18.446
109.10118 	 2.26
111.04406 	 2.8
111.08044 	 2.395
113.05971 	 2.35
113.09609 	 20.8842857142857
115.05423 	 4.77
117.06988 	 11.628
119.04914 	 6.3525
119.08553 	 1.07
121.06479 	 6.295
121.10118 	 2.43
123.04406 	 7.77714285714286
123.08044 	 2.50333333333333
125.05971 	 27.6483333333333
129.06988 	 2.91
131.08553 	 6.05
131.10666 	 4.36
133.06479 	 3.87
135.08044 	 44.7314285714286
137.05971 	 14.6085714285714
139.07536 	 2.085
143.07027 	 6.08
144.05697 	 1.81
145.06479 	 2.565
145.10118 	 1.39
149.05971 	 3.57333333333333
149.09609 	 2.77
151.07536 	 2.23
153.09101 	 98.3728571428571
155.14304 	 7.402
159.08044 	 2
163.07536 	 2.27
171.06519 	 2.82
177.09101 	 2.34
201.16378 	 2.15
205.15869 	 2.35
219.17434 	 5.888
229.15869 	 2.74
237.18491 	 5.82333333333333
247.16926 	 15.37
265.17982 	 25.64
283.19039 	 13.3825
END IONS

BEGIN IONS
NAME=Testing_21627
PEPMASS=825.4266967773438
SMILES=CC1(C)CC[C@@]2(CC[C@]3(C)C(=CCC4[C@@]5(C)C[C@@H]([C@@H]([C@](C)(C=O)C5CC[C@@]34C)O[C@H]3[C@@H]([C@H]([C@@H]([C@@H](C(=O)O)O3)O)O)O)O)[C@@H]2C1)C(=O)O[C@H]1[C@@H]([C@H]([C@@H]([C@@H](CO)O1)O)O)O
INCHIKEY=QUKCKUMUBOPETR
FORMULA=C42H64O16
DB=MASSBANK_CALIBRATED
ID=146
57.03349 	 0.43
67.05423 	 27.87
69.03349 	 9.88333333333333
69.06988 	 26.69
71.04914 	 18.55
73.02841 	 4.925
79.05423 	 20.93
81.06988 	 38.795
83.04914 	 8.765
83.08553 	 14.82
85.02841 	 46.1166666666667
87.04406 	 1.16
89.05971 	 0.86
91.05423 	 19.645
93.06988 	 36.07
95.01276 	 30.105
95.08553 	 67.835
97.02841 	 10.6
105.06988 	 43.81
107.04914 	 6.62
107.08553 	 59.475
109.10118 	 39.62
111.08044 	 8.39
115.03897 	 0.93
117.06988 	 9.11
119.08553 	 75.28
121.10118 	 54.85
123.08044 	 7.78
123.11683 	 14.91
125.09609 	 9.23
129.06988 	 6.36
131.08553 	 26.445
133.10118 	 58.7
135.11683 	 32.1
141.01824 	 35.64
143.08553 	 16.76
145.10118 	 48.915
147.11683 	 36.92
149.09609 	 9.03
149.13248 	 20.585
157.10118 	 14.255
159.11683 	 33.245
161.13248 	 25.27
163.11174 	 13.45
163.14813 	 21.985
171.11683 	 10.94
173.13248 	 28.49
175.14813 	 39.74
177.16378 	 36.36
185.13248 	 9.415
187.14813 	 63.39
189.12739 	 0.33
189.16378 	 67.45
191.14304 	 9.4
191.17943 	 23.64
199.14813 	 14.65
201.16378 	 49.615
203.14304 	 9.94
203.17943 	 48.51
213.16378 	 17.57
215.17943 	 21.035
217.15869 	 11.93
219.17434 	 15.31
227.17943 	 8.21
229.19508 	 9.15
275.07614 	 0.43
283.24203 	 8.5
317.08671 	 2.69
335.09727 	 8.22
339.12857 	 0.48
357.13914 	 0.85
407.33084 	 9.91
485.21699 	 8.36
505.17044 	 0.4
615.44666 	 0.65
617.25925 	 100
617.46231 	 4
618.26708 	 33.38
619.2749 	 5.15
825.42671 	 0
END IONS

BEGIN IONS
NAME=Testing_24947
PEPMASS=341.065
SMILES=c1cc2c(c(c1)O)C(=O)c1c(cc3c(c1O)[C@@]1(CCO[C@@H]1O3)O)C2=O
INCHIKEY=MFMARNFPIVNIHS
FORMULA=C18H12O7
DB=MASSBANK_CALIBRATED
ID=147
115.05423 	 5.42
121.02841 	 8.07
159.04406 	 3.85
165.06988 	 7.34
175.03897 	 5.79
183.08044 	 4.3
193.06479 	 5.25
195.08044 	 4.86
197.05971 	 3.9
205.06479 	 7.18
211.03897 	 3.79
211.07536 	 12.9
215.03388 	 5.59
221.05971 	 14.44
223.07536 	 5.5
225.05462 	 5.84
233.05971 	 7.61
237.05462 	 3.38
239.03388 	 30.45
239.07027 	 17.68
241.04953 	 5.8
249.05462 	 23.5
251.07027 	 4.62
253.04953 	 19.6
267.0288 	 18.75
267.06518 	 22.62
269.04445 	 20.155
277.04953 	 5.52
279.06518 	 9.8
283.02371 	 5.78
283.0601 	 15.69
285.03936 	 5.05
295.02371 	 35.635
295.0601 	 89.87
323.05501 	 45.57
341.06558 	 3.985
END IONS

BEGIN IONS
NAME=Testing_24329
PEPMASS=295.181
SMILES=C/C=C\1/CN(C)C[C@H]2Cc3c4ccccc4[nH]c3C(=O)C[C@@H]12
INCHIKEY=GCVROCDNUNQXAD
FORMULA=C19H22N2O
DB=MASSBANK_CALIBRATED
ID=148
103.05423 	 2.9
106.06513 	 2.24
108.08078 	 9.25
110.09643 	 2.09
115.05423 	 16.75
117.06988 	 18.38
118.06513 	 4.53
120.08078 	 2.02
127.05423 	 10.3
129.0573 	 2.07
129.06988 	 4.39
130.06513 	 6.27
131.07295 	 1.49
132.08078 	 1.45
141.06988 	 1.92
142.06513 	 5.37
143.07295 	 19.47
144.08078 	 100
154.06513 	 5.62
155.07295 	 4.49
156.08078 	 6.67
157.0886 	 2.8
158.09643 	 2.63
167.07295 	 8.71
168.08078 	 9.08
170.09643 	 6.94
172.11208 	 1.25
180.08078 	 4.42
182.09643 	 3.1
183.09168 	 1.7
194.09643 	 1.38
197.10733 	 12.35
199.12297 	 1.31
204.08078 	 1.19
221.10733 	 6.48
223.12297 	 1.32
236.1308 	 2.12
249.13862 	 1.21
251.15428 	 8.57
295.18049 	 0
END IONS

BEGIN IONS
NAME=Testing_24199
PEPMASS=105.055305480957
SMILES=C[C@H](CC(=O)O)O
INCHIKEY=WHBMMWSBFZVSSR
FORMULA=C4H8O3
DB=MASSBANK_CALIBRATED
ID=149
43.01784 	 26.96
43.05423 	 63.61
45.03349 	 52.09
55.05423 	 65.18
69.03349 	 50.79
105.05462 	 0
END IONS

BEGIN IONS
NAME=Glucose
PEPMASS=181.0721
SMILES=O=CC(O)C(O)C(O)C(O)CO
INCHIKEY=GZCGUPFRVQAUEE
FORMULA=C6H12O6
DB=DRUG
ID=150
102.04408 	 42.8571428571429
124.04926 	 100
END IONS

BEGIN IONS
NAME=Testing_14442
PEPMASS=177.102
SMILES=CC1(C)Nc2ccccc2C(=N1)O
INCHIKEY=BXJMRXBQNLKDCI
FORMULA=C10H12N2O
DB=MASSBANK_CALIBRATED
ID=151
77.03858 	 1.56
79.05423 	 2.78
89.03858 	 2.34
90.0464 	 7.61
91.05423 	 7.77
92.04948 	 2.48
95.04914 	 0.76
103.05423 	 3.72
104.04948 	 0.77
105.04472 	 7.37
105.06988 	 2.73
115.05423 	 2.7
117.0573 	 82.15
130.06513 	 13.05
132.08078 	 3.28
142.06513 	 0.52
160.07569 	 100
177.10224 	 0
END IONS

BEGIN IONS
NAME=Testing_12670
PEPMASS=172.1193
SMILES=C1COCCN1C(=N)NC(=N)N
INCHIKEY=KJHOZAZQWVKILO
FORMULA=C6H13N5O
DB=MASSBANK_CALIBRATED
ID=152
113.07094 	 100
113.08217 	 30.1
130.09749 	 35.1233333333333
155.09274 	 27.1
172.11929 	 185.62
END IONS

BEGIN IONS
NAME=Willardiine
PEPMASS=200.0661
SMILES=O=C(O)C(N)CN1C=CC(O)=NC1=O
INCHIKEY=FACUYWPMDKTVFU
FORMULA=C7H9N3O4
DB=DRUG
ID=153
41.0395 	 1.438356
42.03258 	 5.410959
55.01811 	 1.438356
56.04718 	 6.40411
68.04481 	 2.157534
69.04402 	 31.40411
70.02703 	 10.582192
83.05689 	 3.59589
84.04463 	 82.910959
88.03554 	 1.438356
94.02393 	 9.828767
96.00332 	 2.157534
96.04182 	 4.623288
98.02419 	 1.438356
109.03837 	 1.438356
111.05378 	 43.082192
112.03498 	 8.082192
113.03393 	 4.417808
115.04663 	 2.876712
122.01615 	 1.438356
137.0247 	 0.719178
137.02963 	 13.59589
140.03252 	 2.157534
154.05975 	 96.643836
154.1573 	 1.438356
155.04199 	 13.59589
182.48088 	 1.438356
183.03676 	 100
188.89856 	 0.616438
END IONS

BEGIN IONS
NAME=Testing_12566
PEPMASS=445.16121
SMILES=CC1(c2cccc(c2C(=C2C1CC1C(C(=O)/C(=C(\N)/O)/C(=O)C1(C2=O)O)N(C)C)O)O)O
INCHIKEY=JYHCQVWYCGHXGP
FORMULA=C22H24N2O8
DB=MASSBANK_CALIBRATED
ID=154
58.06513 	 3.6
70.06513 	 7.75
86.06004 	 9.65333333333333
98.06004 	 66.6133333333333
126.05496 	 16.3066666666667
154.04987 	 56.1733333333333
159.04406 	 3.29
167.08553 	 4.79
168.05697 	 3.88
172.06043 	 2.24
173.09207 	 4.89
183.08044 	 3.11
187.07536 	 5.995
195.08044 	 14.585
196.05188 	 9.93
197.05971 	 4.01
198.06753 	 6.03
201.06585 	 6.64
201.08698 	 12.7
205.06479 	 3.77
207.07642 	 5.98
211.07133 	 7.9
211.07536 	 16.24
213.09101 	 11.195
219.07642 	 3.59
221.05971 	 3.12
223.07536 	 15.8633333333333
224.0468 	 13.04
226.06245 	 42.44
235.07133 	 14.61
235.07536 	 6.84
236.04277 	 7.71
236.0468 	 4.01
239.06625 	 16.48
239.07027 	 9.145
241.08592 	 57.2766666666667
242.05334 	 16.38
242.05736 	 28.49
243.06116 	 4.17
243.06519 	 7.85
247.07133 	 4.27
250.05842 	 6.03
251.06625 	 19.15
251.07027 	 16.145
252.03769 	 48.67
254.05334 	 35.16
254.05736 	 16.47
255.06519 	 1.03
257.07681 	 18.83
257.08083 	 4.39
263.06625 	 12.63
263.07027 	 12.07
265.0819 	 4.54
267.06116 	 62.7
267.06518 	 14.32
269.07681 	 31.01
269.08083 	 62.965
275.06625 	 3.595
276.03769 	 7.36
276.04171 	 3.17
278.05334 	 23.08
278.05736 	 1.3
279.06518 	 4.77
283.0601 	 1.06
285.07173 	 6.27
291.06116 	 6.82
291.06518 	 15.38
293.07681 	 8.395
293.08083 	 4.57
294.05228 	 3.71
297.07575 	 5.56
303.06116 	 3.58
304.03663 	 3
306.04825 	 11.86
306.05228 	 1.31
309.07575 	 3.475
319.0601 	 8.495
321.07173 	 14.655
321.07575 	 25
322.04719 	 6.24
334.04317 	 36.26
337.07067 	 24.9666666666667
347.05501 	 3.59
349.06664 	 20.34
349.07067 	 16.87
364.11795 	 4.19
365.06558 	 6.8
377.08939 	 2.03
392.11286 	 8.46666666666667
410.12343 	 60.7975
427.14998 	 56.135
428.13399 	 12.98
445.16054 	 118.78
END IONS

BEGIN IONS
NAME=Testing_22470
PEPMASS=261.1849060058594
SMILES=CCCCCCC/C=C\[C@@H](C#CC#C[C@H](C=C)O)O
INCHIKEY=QWCNQXNAFCBLLV
FORMULA=C17H24O2
DB=MASSBANK_CALIBRATED
ID=155
55.05423 	 14.07
57.06988 	 21.11
61.00728 	 36.3666666666667
62.0151 	 25.04
63.02293 	 0.3
67.05423 	 12.9
69.03349 	 6.61
69.06988 	 8.75
71.08553 	 11.7
79.01784 	 46.5766666666667
81.06988 	 11.79
91.05423 	 10.16
140.99711 	 1.18
149.00219 	 11.61
167.01276 	 18.97
261.18491 	 0
END IONS

BEGIN IONS
NAME=Testing_22976
PEPMASS=345.927429199219
SMILES=c1cc(Cl)sc1C(=Nc1nnc(c2ccc(Cl)s2)o1)O
INCHIKEY=NJEDOEVDJDTSLL
FORMULA=C11H5Cl2N3O2S2
DB=MASSBANK_CALIBRATED
ID=156
153.04472 	 0.3
155.02399 	 0.3
181.03964 	 0.49
345.9273 	 0
END IONS

BEGIN IONS
NAME=Testing_13453
PEPMASS=547.23
SMILES=C=C[C@@H]1[C@@H]2C[C@H]3[C@]45[C@@](CCN3)(c3ccccc3N5)O[C@@H]([C@]24C(=O)OC)O[C@@H]1O[C@H]1[C@@H]([C@H]([C@@H]([C@@H](CO)O1)O)O)O
INCHIKEY=GMJDEOWOJAKXGU
FORMULA=C27H34N2O10
DB=MASSBANK_CALIBRATED
ID=157
194.06004 	 35.38
214.08625 	 31.89
216.1019 	 7.59
226.08625 	 48.22
237.10224 	 7.45
240.1019 	 8.69
269.12845 	 100
307.1441 	 6.72
339.17032 	 17.19
367.16523 	 6.88
547.22862 	 0
END IONS

BEGIN IONS
NAME=Testing_16997
PEPMASS=209.092
SMILES=CC(C(=O)O)N=C(c1ccccc1N)O
INCHIKEY=URJSQVJWZNGFOL
FORMULA=C10H12N2O3
DB=MASSBANK_CALIBRATED
ID=158
77.03858 	 3.44
79.01784 	 0.51
90.03383 	 0.39
91.05423 	 4.25
92.04948 	 7.66
93.03349 	 0.21
94.06513 	 0.42
95.04914 	 3.74
104.04948 	 2.01
110.06004 	 0.4
118.06513 	 6.42
120.04439 	 17.75
121.02841 	 0.56
128.04948 	 4.91
132.04439 	 5.34
146.06004 	 100
148.03931 	 8
150.05496 	 0.33
156.04439 	 1.15
164.07061 	 0.47
174.05496 	 49.58
192.06552 	 18
209.09207 	 0
END IONS

BEGIN IONS
NAME=Testing_26609
PEPMASS=543.1291
SMILES=c1cc(c(cc1C1CC(=O)c2c(cc(cc2O1)O)O)c1cc(ccc1O)C1CC(=O)c2c(cc(cc2O1)O)O)O
INCHIKEY=DAYMIXJCSHDNJF
FORMULA=C30H22O10
DB=MASSBANK_CALIBRATED
ID=159
541.11292 	 100
542.12075 	 35.86
543.12857 	 0
END IONS

BEGIN IONS
NAME=Testing_22665
PEPMASS=199.16925048828122
SMILES=CC(=CCCC(C)CCOC(=O)C)C
INCHIKEY=JOZKFWLRHCDGJA
FORMULA=C12H22O2
DB=MASSBANK_CALIBRATED
ID=160
55.05423 	 24.6
57.06988 	 16.92
61.00728 	 51.9833333333333
62.0151 	 24.6366666666667
67.05423 	 11.3
69.06988 	 21.1266666666667
71.08553 	 5.47
79.01784 	 28.51
79.05423 	 15.24
81.06988 	 14.6433333333333
83.08553 	 13.9766666666667
93.06988 	 5.83666666666667
95.08553 	 10.5066666666667
97.06479 	 2.16
97.10118 	 8.465
107.08553 	 2.645
109.10118 	 1.73
119.08553 	 1.73
121.10118 	 2.26
133.10118 	 2.23
145.10118 	 2.26
159.11683 	 2.41
161.00219 	 132.86
161.13248 	 1.94
179.01276 	 2
199.16926 	 0
END IONS

BEGIN IONS
NAME=Testing_22848
PEPMASS=223.16925048828122
SMILES=CC1(C)C[C@H]2[C@H]1CC[C@]1(C)[C@@H](CCC2=O)O1
INCHIKEY=UETZJEZFLKASPR
FORMULA=C14H22O2
DB=MASSBANK_CALIBRATED
ID=161
57.06988 	 2.46666666666667
61.00728 	 94.48
62.0151 	 23.68
63.02293 	 8.06
69.06988 	 0.37
79.01784 	 1.78
81.06988 	 0.58
83.08553 	 0.73
95.08553 	 0.46
97.10118 	 0.54
107.08553 	 0.28
121.10118 	 0.25
161.09609 	 2.73
163.14813 	 0.47
177.12739 	 3.01
223.16926 	 0
END IONS

BEGIN IONS
NAME=Testing_23176
PEPMASS=321.170776709472
SMILES=c1ccc(cc1)Oc1ccc(cc1)c1cc(n[nH]1)N1CCNCC1
INCHIKEY=JBAGAKSCBHZIIC
FORMULA=C19H20N4O
DB=MASSBANK_CALIBRATED
ID=162
126.06619 	 3.55
189.11347 	 4.82
201.11347 	 0.58
215.12912 	 0.55
229.14477 	 3.76
243.16042 	 6.73
245.13969 	 9.22
260.16316 	 0.44
261.17099 	 9.84
273.17099 	 100
321.17099 	 0
END IONS

BEGIN IONS
NAME=Testing_21600
PEPMASS=375.2165832519531
SMILES=CC(=CCc1cc(cc(CCC(C)C(=O)/C=C/C(C)(C)O)c1O)C(=O)O)C
INCHIKEY=LQMRAHHWCLZHQD
FORMULA=C22H30O5
DB=MASSBANK_CALIBRATED
ID=163
55.05423 	 5.34
57.06988 	 0.96
67.05423 	 4.585
69.06988 	 8.11333333333333
71.08553 	 0.78
79.01784 	 0.82
79.05423 	 25.65
81.06988 	 4.3
83.08553 	 0.68
89.05971 	 0.53
91.05423 	 22.44
93.06988 	 6.74
95.04914 	 7.915
95.08553 	 2.15
97.06479 	 6.5
103.05423 	 12.04
105.06988 	 14.95
107.04914 	 11.81
109.10118 	 1.3
115.05423 	 7.67
116.06205 	 3.39
117.06988 	 7.925
119.04914 	 8.565
119.08553 	 5.29
121.06479 	 6.99
121.10118 	 0.56
123.08044 	 6.815
123.11683 	 0.6
128.06205 	 20.2
129.06988 	 11.215
130.0777 	 5.875
131.04914 	 14.81
131.08553 	 10.365
133.06479 	 5.74666666666667
135.04406 	 20.02
135.08044 	 5.07
137.05971 	 1.46
137.09609 	 8.03
141.06988 	 7.69
142.0777 	 4.21
143.08553 	 8.12333333333333
145.06479 	 10
145.10118 	 6.54333333333333
147.04406 	 6.08666666666667
149.05971 	 7.18
155.08553 	 6.075
157.06479 	 4.33
157.10118 	 3.47
158.07262 	 9.225
159.04406 	 6.97333333333333
159.08044 	 11.05
161.05971 	 7.27
161.09609 	 5.52
163.03897 	 45.87
165.05462 	 8.855
169.06479 	 3.52
171.08044 	 8.20333333333333
173.09609 	 11.0233333333333
175.11174 	 4.86
177.05462 	 100
179.08553 	 4.73
183.08044 	 4.97
185.09609 	 5.39
187.07536 	 21.9266666666667
189.09101 	 5.39
191.07027 	 9.54
194.109 	 4.29
197.09609 	 4.18
199.07536 	 11.045
201.09101 	 14.5033333333333
203.07027 	 6.76
203.10666 	 5.22
205.08592 	 30.64
213.09101 	 1.46
213.12739 	 3.91
215.10666 	 10.0766666666667
215.14304 	 3.28
217.08592 	 12.56
219.10157 	 40.91
219.17434 	 1.8
223.11174 	 4.54
227.14304 	 3.42
233.11722 	 6.91
237.12739 	 8
239.10666 	 4.08
241.12231 	 5.84
243.10157 	 21.84
243.13796 	 18.4966666666667
255.13796 	 5.3
261.14852 	 10.49
265.12231 	 11.03
271.13287 	 7.12
283.13287 	 11.97
289.14344 	 4.25
297.18491 	 7.95
315.19547 	 3.83
339.19547 	 19.43
357.20604 	 100
375.2166 	 3.4225
END IONS

BEGIN IONS
NAME=challenge-231
PEPMASS=717.3269
SMILES=c1cc(cc2c1OCO2)C(C(Oc1c(cc(cc1)C1C(C(C(O1)c1ccc(c(c1)OC)OC(C(c1cc(c(cc1)OC)OC)O)C)C)C)OC)C)O
INCHIKEY=GSWZMFDCPMPHDL
FORMULA=C41H48O11
DB=CASMI
ID=164
104.0629 	 98.9
107.0511 	 356.5
119.0554 	 352.3
131.0572 	 308.8
132.0503 	 100.2
135.0497 	 971.8
137.0604 	 929.3
138.0415 	 132.5
146.0681 	 96.4
148.066 	 157.4
149.0632 	 1224.2
150.072 	 221.2
151.0771 	 1112.6
152.0719 	 123.8
161.0639 	 332.4
162.0647 	 968.7
163.0793 	 1391.1
164.0823 	 307.1
171.0817 	 511.1
175.0772 	 1822.3
176.0789 	 227.7
177.0985 	 1487.1
178.1 	 1122.3
179.1009 	 1212.1
188.0828 	 374.3
189.0932 	 1011
191.1057 	 505.8
193.0912 	 767.1
194.0882 	 242.8
200.0746 	 136.5
202.0963 	 388.1
203.1084 	 3361.5
204.1071 	 530.1
205.1121 	 190.7
215.1075 	 680.2
216.11 	 95.8
217.1206 	 367.1
221.1178 	 4024.9
222.1223 	 596.7
222.4479 	 26
226.0997 	 721.5
241.1227 	 9417.8
241.7969 	 56.9
242.125 	 1927.5
242.3688 	 56.3
242.5495 	 52.2
242.8468 	 61
244.132 	 71.9
247.136 	 198.4
257.1151 	 161
259.1334 	 11263.6
259.6796 	 56.4
259.8543 	 96.4
260.1391 	 2324.8
260.5045 	 71.7
260.7382 	 56.1
261.1419 	 416.8
261.4444 	 52.5
269.0832 	 807.6
270.0806 	 141.5
276.1289 	 85.1
279.1339 	 253.1
280.0709 	 70.5
280.5771 	 20.1
281.1205 	 125.8
281.5701 	 17.7
282.0693 	 61.4
282.5677 	 7.1
283.1432 	 387.3
284.11 	 220.5
285.1139 	 190.3
286.1128 	 40
297.1099 	 1411.1
298.1162 	 284.9
300.1342 	 36.2
306.1226 	 212.9
307.1115 	 357
310.1312 	 132.8
311.1225 	 1816.7
311.14 	 1830.3
312.133 	 294.4
313.1165 	 1473.2
313.1429 	 1548.7
314.1484 	 247.1
321.1538 	 1093.7
322.1331 	 468.2
325.1449 	 1064.9
326.148 	 239
327.1558 	 1991.5
328.1702 	 285.1
329.1431 	 230.8
331.1334 	 678.1
337.1445 	 3573.2
338.1518 	 1243.9
339.016 	 99.7
339.1672 	 1142.7
340.1708 	 245.2
341.0283 	 151.7
341.0506 	 225.1
341.1658 	 686.1
342.06 	 68.7
343.0567 	 128.6
349.1428 	 329.3
353.1759 	 2126.1
354.1829 	 550.3
355.1988 	 779
356.2024 	 154.9
363.1605 	 5741.3
363.9501 	 70.4
364.1646 	 1493.7
364.5614 	 65.7
364.9724 	 71.8
365.1727 	 1281.2
365.5519 	 46.3
366.1732 	 362.8
369.1405 	 142.6
369.6292 	 20.1
377.1091 	 40.9
377.1947 	 179.6
377.6094 	 7.1
378.122 	 56.9
378.6213 	 14.2
379.0942 	 21.5
379.1892 	 1809.9
379.6118 	 17.7
380.1948 	 477.3
381.1703 	 6251.8
381.9495 	 45.4
382.1768 	 1751.4
382.9411 	 60.6
384.0632 	 74.6
385.0868 	 90.6
395.1812 	 415
396.1787 	 134.1
397.201 	 3872.5
398.2049 	 1107.3
399.1848 	 458.3
401.1266 	 325.2
402.0963 	 94.5
403.2114 	 1198.7
413.1626 	 109.4
421.2014 	 323
429.1367 	 2126.3
430.1074 	 618.7
430.1407 	 661.9
431.1476 	 176
445.1885 	 1565.1
446.1912 	 539.1
453.1627 	 179.9
454.2047 	 97.4
457.163 	 141.3
458.157 	 73.8
459.207 	 446.8
460.2239 	 154.8
461.1995 	 439.1
462.1979 	 121.5
463.1986 	 177.4
469.1899 	 262.7
470.2058 	 85.3
475.1968 	 160.4
485.1984 	 1991.6
486.2028 	 684.6
487.212 	 1677.1
488.2135 	 573.7
499.2301 	 127
503.2311 	 2140.1
504.2307 	 758.6
505.2273 	 544.3
506.2258 	 149.5
507.2406 	 34.3
513.2246 	 265.8
514.2366 	 81
521.2421 	 582.2
522.2439 	 116.4
523.1987 	 84.5
523.2295 	 80.8
525.2288 	 2255
526.2325 	 780.5
527.2356 	 223.6
527.25 	 246.7
531.2393 	 318
539.1889 	 142.3
541.2587 	 1091.8
542.2606 	 375.7
543.2401 	 2220.6
544.244 	 809.8
545.23 	 512.6
546.2274 	 110.7
557.27 	 171.6
577.1781 	 185.1
580.1627 	 71.3
588.2028 	 65.7
592.1872 	 116.4
593.1733 	 129.6
593.1946 	 137.9
594.1929 	 156.9
595.194 	 220.1
596.1953 	 158.1
598.1805 	 57.9
598.236 	 84.8
603.4056 	 327.6
604.4177 	 163.8
620.1947 	 45.2
620.4366 	 659.6
621.433 	 271.9
622.4349 	 85.1
625.3908 	 952.3
626.3951 	 340.6
627.3818 	 110.2
631.256 	 112.4
647.3632 	 117.3
647.4285 	 116.4
648.4451 	 76.5
649.2977 	 106.2
651.1955 	 172
651.2691 	 171.2
652.248 	 75.1
661.2853 	 375.6
661.2997 	 376.4
662.2863 	 204.3
662.3099 	 204.7
663.2959 	 13807.3
663.7996 	 19
664.0518 	 94
664.1249 	 94.2
664.3006 	 6118.4
664.4776 	 325.3
664.7073 	 111.6
664.7672 	 113.7
665.0697 	 105.1
665.3043 	 2415.8
665.4869 	 227.2
665.7456 	 119.7
665.7924 	 116.6
666.0231 	 93.6
666.3115 	 663.8
666.5089 	 72.8
666.8524 	 76.2
667.0512 	 59.7
667.0809 	 59.5
667.3165 	 223.1
667.5404 	 45.5
667.8712 	 66.7
667.9379 	 63.3
668.1183 	 56
668.3344 	 53
668.6317 	 24.9
669.144 	 43.9
669.4166 	 305.8
669.7265 	 28.3
670.4168 	 132.8
677.3357 	 70.2
679.2912 	 1146.8
680.2963 	 634.6
681.0297 	 43.1
681.3052 	 10468.9
681.7727 	 58.2
681.8692 	 57.9
681.9962 	 35.6
682.3081 	 5043.7
682.586 	 77.8
682.6018 	 69.4
682.8289 	 72
683.0726 	 67.3
683.315 	 1599.7
683.6731 	 77
683.757 	 72.5
683.8911 	 56.3
684.0834 	 95.6
684.3226 	 421.7
684.6381 	 44.1
684.7644 	 57.4
684.9163 	 51.5
685.0444 	 58.3
685.1307 	 47.8
685.3138 	 117.8
685.6284 	 51.9
685.6918 	 50.6
685.966 	 25.9
686.2537 	 47
686.6992 	 26.9
686.9475 	 26.9
697.3048 	 584.9
698.3198 	 636.1
699.3178 	 1548.4
700.3224 	 672.1
701.0939 	 27.7
701.3215 	 274.2
702.0355 	 27.1
702.3306 	 94.6
703.3495 	 43.8
705.3105 	 185.3
706.3244 	 72
708.4882 	 116.9
710.8209 	 10.6
717.3254 	 248.8
END IONS

BEGIN IONS
NAME=Testing_19872
PEPMASS=647.3214721679688
SMILES=CC(=CCCC1(C)C=Cc2c(c3C(=O)C4=CCCC5C(C)(C)O[C@@](C/C=C(\C)/C(=O)O)(C(=O)O)C45Oc3c(CC=C(C)C)c2O1)O)C
INCHIKEY=VDSCKSOYNLTQSY
FORMULA=C38H46O9
DB=MASSBANK_CALIBRATED
ID=165
53.03858 	 50.71
55.01784 	 19.35
55.05423 	 24.47
57.06988 	 3.65
67.05423 	 43.89
69.03349 	 24.26
69.06988 	 73.575
79.05423 	 32.2
81.03349 	 22.61
81.06988 	 72.095
89.05971 	 10.55
91.05423 	 50.86
93.06988 	 77.035
95.04914 	 33.48
95.08553 	 16.925
105.03349 	 24.29
105.06988 	 37.025
107.04914 	 16.91
107.08553 	 68.785
109.02841 	 68.535
109.10118 	 42.52
117.06988 	 31.83
119.08553 	 22.51
121.06479 	 17.14
123.11683 	 28.28
128.06205 	 23.77
129.06988 	 54.34
131.08553 	 42.98
135.08044 	 22.08
135.11683 	 41.15
139.07536 	 2.47
141.06988 	 26.6
142.0777 	 21.35
143.08553 	 25.52
145.06479 	 15.48
147.08044 	 29.65
149.05971 	 6.26
151.03897 	 44.945
151.07536 	 2.59
155.08553 	 33.95
157.06479 	 17.02
157.10118 	 24.56
159.08044 	 27.71
161.05971 	 11.175
163.03897 	 18.02
165.01824 	 28.105
165.05462 	 5.15
166.0777 	 20.18
167.07027 	 5.13
171.08044 	 28.56
173.05971 	 20.27
174.06753 	 3.49
175.07536 	 20.885
177.01824 	 26.815
177.05462 	 15.85
179.07027 	 29.3
181.04953 	 29.03
181.10118 	 24.06
183.11683 	 18.35
187.07536 	 19.82
189.05462 	 17.1266666666667
191.07027 	 19.35
192.0781 	 50.56
193.04953 	 23.4
193.08592 	 18
193.10118 	 16.76
199.07536 	 11.11
199.11174 	 17.75
201.12739 	 35.57
203.07027 	 8.2
205.04953 	 16.93
205.08592 	 2.61
207.06519 	 100
209.09609 	 20.55
211.11174 	 27.28
213.05462 	 11.32
213.09101 	 26.47
215.03388 	 17.52
215.07027 	 11.07
215.10666 	 12.05
217.04953 	 17.055
217.08592 	 11.53
219.06519 	 15.94
219.10157 	 2.48
221.11722 	 4.42
227.10666 	 37.955
229.12231 	 58.335
231.06519 	 33.76
231.13796 	 38.7
237.09101 	 30.96
239.10666 	 15.98
243.06519 	 22.095
245.11722 	 28.59
255.10157 	 57.99
257.08083 	 11.92
257.11722 	 29.59
273.11214 	 23.96
287.12779 	 12.74
297.11214 	 9.915
299.12779 	 23.07
325.10705 	 3.3
327.1227 	 3.12
338.11487 	 2.47
341.10197 	 2.67
355.11762 	 5.58
356.12544 	 3.9
387.1227 	 14.71
405.13326 	 16.78
418.14109 	 5.44
433.16456 	 72.26
647.32146 	 0
END IONS

BEGIN IONS
NAME=Testing_23163
PEPMASS=341.222253951679
SMILES=CC(C)(C)c1ccc(cc1)N[C@@H]1CCCC[C@H]1NC(=O)c1ccco1
INCHIKEY=ZHVMRVMGQKSOKL
FORMULA=C21H28N2O2
DB=MASSBANK_CALIBRATED
ID=166
142.06513 	 2.03
169.07602 	 36.27
184.11208 	 16.4
211.12297 	 100
341.22235 	 0
END IONS

BEGIN IONS
NAME=challenge-149
PEPMASS=895.505
SMILES=C1(C(C(C(C(O1)OC1C(C(OC(C1OC1C(C(C(CO1)O)O)O)OC1CCC2(C(C1(C)C)CCC1(C2C=CC2=C3C(CCC12C)(C(CC(C3)(C)C)O)C)C)C)C(=O)O)O)O)O)O)C
INCHIKEY=LXAMCLNOVGHDMD
FORMULA=C47H74O16
DB=CASMI
ID=167
81.0649 	 184.4
85.0191 	 247.2
95.0825 	 652
105.0693 	 449.3
107.0831 	 645.5
109.0968 	 317.4
111.0411 	 305.2
129.053 	 265.6
133.0998 	 815.2
135.1148 	 618.7
141.0176 	 154.9
147.0685 	 437.8
149.1312 	 400.5
151.1369 	 209.1
161.1302 	 711.8
163.142 	 688.8
164.1472 	 124.1
173.1326 	 907.8
175.1484 	 1017.7
177.1625 	 1513.3
178.172 	 225.4
183.0896 	 95
189.1635 	 2121.8
190.1659 	 358.8
191.1769 	 656.5
214.1276 	 95.3
214.1834 	 171
214.2602 	 43.3
215.1802 	 563.1
216.1758 	 121.6
217.1955 	 358.6
225.0838 	 327
227.1809 	 409.2
229.1958 	 686.2
231.1872 	 212.8
241.1926 	 359.9
243.1331 	 617.7
243.211 	 618.4
244.2071 	 149.3
245.1886 	 429
245.2116 	 418.2
246.2087 	 95.9
253.193 	 302.6
255.1742 	 695.6
255.2125 	 690
256.2176 	 167.6
257.2149 	 262.5
261.2173 	 102.9
267.2112 	 1031.5
268.205 	 272.5
269.2265 	 1401.4
270.2228 	 320.3
271.2241 	 790.7
273.07 	 93.4
273.2094 	 262.2
275.1021 	 118.4
279.1072 	 415.8
281.2266 	 393.2
284.1807 	 115.2
285.201 	 381.3
286.1954 	 99.1
287.0918 	 167.1
287.1393 	 169.1
288.2748 	 151.9
293.1261 	 453.8
293.1434 	 449.9
295.2425 	 455.2
296.2423 	 118.4
297.2644 	 109.4
305.094 	 275.5
309.098 	 145.3
309.2552 	 279.1
311.2679 	 219
323.1129 	 226.8
341.1078 	 76.3
349.2783 	 229
363.2934 	 207.6
393.0307 	 91.9
401.1084 	 77.8
405.3519 	 8532.7
406.1609 	 61.8
406.3574 	 3012.2
406.5669 	 67.8
406.6747 	 86
406.8339 	 58.8
407.3639 	 634
407.7383 	 59.9
407.915 	 65.9
408.5171 	 36.1
419.1273 	 60.9
421.3478 	 279.1
422.3521 	 300.3
423.3622 	 12168.9
424.1673 	 89.6
424.3681 	 4292
424.5697 	 68.5
424.6569 	 83.7
424.8411 	 112.8
425.0494 	 74.5
425.1757 	 177.7
425.5554 	 84.1
425.641 	 84.9
425.7533 	 76.1
425.9389 	 85.9
426.0263 	 70.1
426.5438 	 50.4
437.1337 	 65.7
441.3746 	 156.3
451.0925 	 122.5
455.1415 	 149.6
456.1296 	 19.1
456.7082 	 16.9
467.092 	 52.9
469.1391 	 98.8
469.3305 	 93.5
474.71 	 16.8
511.0943 	 73.4
527.0728 	 62.6
528.078 	 22.8
529.0717 	 66.2
530.0839 	 30
531.0769 	 38.5
569.4132 	 210.3
570.4276 	 75.8
581.386 	 781.5
582.3863 	 307
599.3963 	 4168.1
600.4007 	 1697.1
601.189 	 105
601.4029 	 413.1
602.3853 	 100.5
617.402 	 92.4
618.4041 	 51.2
713.4243 	 296
714.4277 	 131.8
727.4446 	 144.4
728.4388 	 76.1
730.434 	 202.2
731.4393 	 2575.3
732.4419 	 1250
733.4487 	 409.5
734.4438 	 127.2
745.4551 	 771.9
746.4572 	 443.6
747.459 	 175.4
748.4389 	 176
748.4594 	 172.9
763.4687 	 299.7
764.4796 	 135.2
765.4823 	 59.8
841.4675 	 57.7
859.4871 	 182.6
860.4877 	 111.8
863.4762 	 68
864.4663 	 62.7
875.4588 	 75.2
876.487 	 487.8
876.5151 	 487.9
877.4969 	 2743.8
878.5022 	 1296.5
879.5021 	 494.9
880.5146 	 111.7
891.4887 	 138.9
895.5056 	 894.8
END IONS

BEGIN IONS
NAME=Testing_22791
PEPMASS=294.1183471679688
SMILES=C[C@H](C(=O)O)O[C@@H]1[C@H]([C@@H](O)O[C@H](CO)[C@H]1O)N=C(C)O
INCHIKEY=MNLRQHMNZILYPY
FORMULA=C11H19NO8
DB=MASSBANK_CALIBRATED
ID=168
53.03858 	 5.37
55.01784 	 4.01
55.05423 	 2.47
56.04948 	 4.025
60.04439 	 2.36
61.02841 	 1.22
68.04948 	 4.26
69.03349 	 8.205
70.06513 	 3.08
71.04914 	 1.185
72.04439 	 1.86
73.02841 	 0.26
80.04948 	 3.74
81.03349 	 8.245
82.02874 	 0.93
82.06513 	 2.96
83.01276 	 7.135
83.04914 	 1.85
84.04439 	 30.7966666666667
86.06004 	 0.22
96.04439 	 27.4766666666667
97.02841 	 10.42
98.06004 	 11.34
99.04406 	 3.325
100.0393 	 0.45
101.02332 	 1.11
108.04439 	 1.08666666666667
109.02841 	 10.335
110.06004 	 1.54
113.02332 	 16.29
114.05496 	 1.86
124.0393 	 0.686666666666667
126.05496 	 20.3266666666667
127.03897 	 1.93
138.05496 	 67.96
144.06552 	 16.4533333333333
148.03931 	 8.98
166.04987 	 2.51
168.06552 	 1.845
186.07608 	 0.48
208.06043 	 25.65
226.071 	 100
244.08156 	 91.13
294.11834 	 0
END IONS

BEGIN IONS
NAME=Testing_16376
PEPMASS=453.139
SMILES=C[C@H]1CC[C@H]([C@@]2([C@@H](C3=C(C(=O)[C@@](C)(C(=O)C3=CO2)OC(=O)C)O)OC(=O)C)O1)OC(=O)C
INCHIKEY=BLUQBEZYLPEUCP
FORMULA=C21H24O11
DB=MASSBANK_CALIBRATED
ID=169
83.04914 	 1.78
85.06479 	 2.69
137.02332 	 7.17
149.02332 	 2.46
151.03897 	 5.98
161.02332 	 1.68
161.09609 	 1.67
163.03897 	 3.62
165.01824 	 1.83
165.09101 	 2.49
167.03388 	 4.38
175.03897 	 1.85
175.07536 	 2.69
177.01824 	 3.44
177.05462 	 4.22
179.03388 	 35.95
189.01824 	 3.05
189.09101 	 3.33
191.03388 	 4.03
193.01315 	 6.35
193.04953 	 3.6
193.08592 	 8.69
195.0288 	 21.82
197.04445 	 1.79
199.07536 	 1.84
203.03388 	 3.16
203.07027 	 2.78
205.04953 	 3.69
207.0288 	 30.37
209.04445 	 39.13
217.08592 	 7.82
219.0288 	 2.02
221.04445 	 8.12
221.08084 	 2.83
225.03936 	 3.29
227.07027 	 2.11
231.0288 	 2.87
231.06519 	 2.67
235.02371 	 9.28
235.09649 	 1.63
237.03936 	 12.99
245.08084 	 13.66
247.0601 	 1.77
249.03936 	 10.87
249.07575 	 10.37
263.0914 	 12.11
273.07575 	 12.26
291.08632 	 100
309.09688 	 11.43
333.09688 	 29
351.10744 	 3.02
453.13914 	 0
END IONS

BEGIN IONS
NAME=Testing_23170
PEPMASS=401.233677395992
SMILES=c1ccc(cc1)C(=Nc1cccc(c1)c1ccc(=NCCCN2CCCC2)[nH]c1)O
INCHIKEY=OJKJDUJUAFWFCO
FORMULA=C25H28N4O
DB=MASSBANK_CALIBRATED
ID=170
235.08659 	 1.62
253.10118 	 15.23
262.09749 	 0.55
292.11208 	 37.37
302.12879 	 0.2
320.14338 	 100
401.23359 	 0
END IONS

BEGIN IONS
NAME=Testing_26565
PEPMASS=263.129
SMILES=CC1=C2C(=O)C=C(CO)[C@@H]2[C@@H]2[C@@H](CC1)[C@H](C)C(=O)O2
INCHIKEY=SNIFBMIPCYBVSS
FORMULA=C15H18O4
DB=MASSBANK_CALIBRATED
ID=171
81.06988 	 4.63
91.05423 	 2.24
93.06988 	 3.14
95.08553 	 3.1
103.05423 	 2.4
105.06988 	 3.59
107.08553 	 3.14
109.10118 	 3.32
115.05423 	 2.52
119.08553 	 7.88
120.0781 	 52.04
121.08592 	 7.73
121.10118 	 2.64
123.08044 	 1.97
123.11683 	 2.3
125.09609 	 1.85
131.08553 	 3.54
133.10118 	 3.81
135.11683 	 6.18
137.09609 	 1.77
143.08553 	 3.22
145.10118 	 3.32
147.11683 	 5.84
149.09609 	 2.16
149.13248 	 2.54
155.08553 	 3.06
157.10118 	 4.03
159.11683 	 7.63
161.13248 	 5.72
167.08553 	 12.97
169.10118 	 3.3
171.11683 	 3.56
173.13248 	 2.01
175.11174 	 2.13
175.14813 	 1.95
177.12739 	 2.82
185.13248 	 3.81
187.11174 	 1.57
187.14813 	 3.3
189.12739 	 2.4
196.12465 	 2.22
199.14813 	 2.56
203.14304 	 5.62
263.12779 	 0
END IONS

BEGIN IONS
NAME=Testing_25466
PEPMASS=188.0917
SMILES=CC(CC(=NC1CCOC1=O)O)O
INCHIKEY=FIXDIFPJOFIIEC
FORMULA=C8H13NO4
DB=MASSBANK_CALIBRATED
ID=172
57.03349 	 13.11
68.04948 	 16.85
69.03349 	 39.76
72.008 	 100
73.06479 	 0.93
74.02366 	 1.34
74.06004 	 87.38
84.04439 	 10.39
85.02841 	 46.02
87.04406 	 18.92
97.06479 	 3.62
102.05496 	 95.2566666666667
115.07536 	 0.46
188.09173 	 0
END IONS

BEGIN IONS
NAME=Testing_23234
PEPMASS=433.1533203125
SMILES=c1cc(cc(c1)Cl)c1cnn2ccc(C(=Nc3ccc(cc3)N3CCNCC3)O)nc12
INCHIKEY=QCGAHSHQTXYFSB
FORMULA=C23H21ClN6O
DB=MASSBANK_CALIBRATED
ID=173
245.08217 	 4.05
272.09307 	 2.6
326.0731 	 0.76
353.084 	 100
433.15381 	 0
END IONS

BEGIN IONS
NAME=Testing_21465
PEPMASS=488.2292175292969
SMILES=CC(C)CC1C(=O)N2c3ccccc3C(CC3C(=NC(C)c4nc5ccccc5c(=O)n34)O)(C2N1)O
INCHIKEY=XQIGVMVJGPFNDE
FORMULA=C27H29N5O4
DB=MASSBANK_CALIBRATED
ID=174
57.06988 	 3.93
69.06988 	 5.97
84.08078 	 0.28
89.05971 	 1.62
104.04948 	 0.52
106.06513 	 0.34
117.0573 	 0.49
118.06513 	 4.21
120.04439 	 18.26
120.08078 	 2.365
130.06513 	 20.5566666666667
131.07295 	 7.63
132.04439 	 0.69
132.08078 	 0.41
136.07569 	 0.84
140.04948 	 0.38
143.06037 	 0.7
144.08078 	 7.63
145.07602 	 14.32
146.06004 	 1.85
147.05529 	 9.14
154.06513 	 9.77
156.0682 	 4
157.07602 	 59.435
158.06004 	 7.77
168.08078 	 0.23
169.07602 	 20.29
170.08385 	 12.81
171.09168 	 20.97
173.07094 	 3.09
180.1019 	 1.05
181.0886 	 4.555
183.09168 	 2.88
184.11208 	 0.51
185.07094 	 1.39
186.05496 	 3.46
186.12773 	 0.41
196.11208 	 6.14
197.07094 	 0.44
197.10733 	 0.43
198.11515 	 1.02
199.0502 	 12.35
212.08184 	 1.86
213.13862 	 51.61
225.06585 	 1.69
240.07675 	 0.81
241.13354 	 8.84666666666667
251.06893 	 1.63
251.11789 	 3.79
252.07675 	 6.23
253.13354 	 3.11
259.10772 	 1.4
260.07061 	 1.89
266.0924 	 1.28
277.13354 	 0.78
288.06552 	 3.81
294.08732 	 1.18
301.15467 	 2.29
305.12845 	 2.22
319.1441 	 21.06
379.11895 	 9.35
397.12952 	 100
399.13393 	 0.84
425.16082 	 2.69
427.16523 	 1.56
488.22923 	 0
END IONS

BEGIN IONS
NAME=Zardaverine
PEPMASS=269.0752
SMILES=FC(F)OC1=CC=C(C=C1OC)C=2N=NC(O)=CC2
INCHIKEY=HJMQDJPMQIHLPB
FORMULA=C12H10F2N2O3
DB=DRUG
ID=175
50.00096 	 0.07566
77.03989 	 0.176541
80.01702 	 0.353082
89.0445 	 0.176541
91.05273 	 0.176541
93.03325 	 0.264812
94.06348 	 0.264812
95.02961 	 0.485488
95.04877 	 0.26271
96.03643 	 0.176541
97.04301 	 0.264812
102.04975 	 0.439251
103.05453 	 0.439251
104.0499 	 0.691452
105.0587 	 0.264812
106.03046 	 0.264812
107.03717 	 0.353082
108.0428 	 0.176541
110.01665 	 0.523318
115.05128 	 0.439251
116.04994 	 4.552237
117.05748 	 0.439251
118.03888 	 0.176541
118.06328 	 0.535928
119.0351 	 0.176541
119.05959 	 0.35098
120.04626 	 0.264812
122.06125 	 0.987789
123.04156 	 0.353082
128.04642 	 0.937349
129.05045 	 0.264812
130.05037 	 1.086568
131.06381 	 3.501398
132.06665 	 0.523318
133.05228 	 0.441353
134.04645 	 0.920536
138.05518 	 0.264812
142.05103 	 0.441353
143.0631 	 2.507303
144.04506 	 0.35098
144.06865 	 0.26271
145.03885 	 0.603182
145.07603 	 2.370694
146.05809 	 0.439251
147.05707 	 3.635905
148.05946 	 0.353082
150.05727 	 0.264812
151.0405 	 0.264812
155.06142 	 0.540132
158.05354 	 3.511906
159.0555 	 2.18995
160.06595 	 10.735378
161.04576 	 0.176541
162.04465 	 0.176541
171.05971 	 10.878292
172.04494 	 0.348879
172.06888 	 1.158025
172.37276 	 0.176541
173.04593 	 0.336269
173.07362 	 6.439545
174.04242 	 0.176541
174.0813 	 0.264812
175.04733 	 0.26271
175.05476 	 0.439251
176.05701 	 1.366092
178.04948 	 0.353082
183.05409 	 0.176541
185.07422 	 0.353082
186.04536 	 13.696644
187.05551 	 7.053236
187.48955 	 0.35098
188.06262 	 48.061201
188.45929 	 0.176541
188.62502 	 0.264812
188.72717 	 0.176541
189.07051 	 2.076459
189.68465 	 0.176541
190.06755 	 0.464471
193.20897 	 0.176541
197.0434 	 0.176541
198.04146 	 0.088271
199.05788 	 0.176541
200.05507 	 0.439251
201.07068 	 11.199849
202.07089 	 0.533827
202.08087 	 1.065551
203.04561 	 0.353082
204.05272 	 9.581556
206.0563 	 5.142809
207.05873 	 2.543032
210.05826 	 0.176541
214.03914 	 0.35098
217.07208 	 6.899813
217.16721 	 0.176541
218.06569 	 0.596877
219.0782 	 16.390996
221.07684 	 0.353082
224.04771 	 0.264812
226.06464 	 0.264812
229.05386 	 0.26271
229.06023 	 1.218974
234.04875 	 9.720266
234.08954 	 0.172338
238.0527 	 0.176541
240.05763 	 0.35098
241.07849 	 0.176541
242.06659 	 0.176541
249.07088 	 5.138606
251.05264 	 0.088271
251.06598 	 0.439251
254.05232 	 2.000799
268.25726 	 2.097476
269.08307 	 100
END IONS

BEGIN IONS
NAME=Testing_18684
PEPMASS=447.0955505371094
SMILES=CSC(=O)OCC1=C[C@H]2[C@@H]3C(=CO[C@H]([C@H]13)O[C@H]1[C@@H]([C@H]([C@@H]([C@@H](CO)O1)O)O)O)C(=O)O2
INCHIKEY=OJISWUQNQQWEND
FORMULA=C18H22O11S
DB=MASSBANK_CALIBRATED
ID=176
55.01784 	 5.24
55.05423 	 20.985
57.03349 	 8.78
57.06988 	 6.86333333333333
59.04914 	 7.05
65.03858 	 9.18
67.05423 	 14.665
69.03349 	 15.96
69.06988 	 9.52
71.04914 	 6.32
73.02841 	 13.395
79.05423 	 13.755
81.03349 	 6.86
81.06988 	 23.625
83.04914 	 62.495
85.02841 	 18.77
85.06479 	 7.15
87.04406 	 13.435
89.05971 	 8.685
91.05423 	 84.115
93.06988 	 18.365
95.04914 	 16.985
95.08553 	 18.43
97.02841 	 11.08
97.06479 	 6.61
99.04406 	 7.27
103.03897 	 5.79
103.05423 	 6.12
105.06988 	 9.515
107.04914 	 9.21
107.08553 	 12.36
109.06479 	 6.96
113.02332 	 12.43
115.05423 	 6.52
117.06988 	 4.96
118.04132 	 4.97
119.04914 	 56.645
119.08553 	 14.79
121.02841 	 5.8
121.06479 	 8.115
121.10118 	 7.55
127.03897 	 3.18
131.04914 	 5.75
135.08044 	 13.475
137.02332 	 5.34
137.05971 	 7.83
141.06988 	 6.4
143.03388 	 17.16
143.04914 	 5.02
147.04406 	 41.745
149.05971 	 5.4
153.01824 	 10.95
165.05462 	 14.38
171.04406 	 10.11
175.03897 	 31.635
183.0288 	 4.68
197.05971 	 10.82
199.03897 	 5.9
213.05462 	 5.28
217.04953 	 15.74
227.07027 	 11.345
242.05736 	 4.98
257.04445 	 4.89
269.04445 	 12.56
270.05228 	 27.955
271.0601 	 26.68
283.0601 	 23.63
285.03936 	 35.99
285.07575 	 55.345
287.05501 	 34.02
299.05501 	 31.08
305.04782 	 7.26
317.04782 	 16.33
318.04039 	 1.35
319.06347 	 6.43
325.07067 	 0.4
329.06558 	 14.09
335.05839 	 1.85
347.05839 	 35.1
348.05095 	 6.42
359.05839 	 6.19
372.05095 	 0.55
375.0533 	 1.08
377.06895 	 99.14
378.06152 	 19.62
390.06152 	 1.19
402.06152 	 0.93
408.07208 	 15.04
414.06152 	 1.08
416.07717 	 18.17
420.07208 	 2.53
432.07208 	 10.24
434.08773 	 11.52
444.07208 	 3.13
445.07991 	 34.23
446.08773 	 6.34
447.09556 	 0
END IONS

BEGIN IONS
NAME=Testing_13881
PEPMASS=190.086
SMILES=CC(c1c[nH]c2ccccc12)C(=O)O
INCHIKEY=WNVIEMRKZPPPOJ
FORMULA=C11H11NO2
DB=MASSBANK_CALIBRATED
ID=177
90.0464 	 2.53
91.05423 	 8.55
95.04914 	 0.92
103.05423 	 5.01
104.04948 	 4
105.0573 	 2.25
106.06513 	 11.87
117.0573 	 3.56
118.06513 	 24.13
119.03656 	 1.43
119.07295 	 6.2
120.04439 	 1.18
120.08078 	 0.8
122.06004 	 1.31
128.04948 	 5.06
130.06513 	 17.14
132.04439 	 13.09
133.05221 	 3.69
134.06004 	 0.95
146.06004 	 22.54
147.06787 	 100
148.07569 	 6.69
159.03148 	 0.68
160.07569 	 0.83
174.05496 	 7.96
175.06278 	 37.16
190.08625 	 135.01
END IONS

BEGIN IONS
NAME=Testing_14986
PEPMASS=187.0754
SMILES=COc1ccc2ccccc2c1C=O
INCHIKEY=YIQGLTKAOHRZOL
FORMULA=C12H10O2
DB=MASSBANK_CALIBRATED
ID=178
103.05423 	 1.29
115.05423 	 0.97
116.06205 	 1.69
127.05423 	 1.42
129.06988 	 31.8
131.04914 	 0.9
131.08553 	 0.82
141.06988 	 0.38
143.04914 	 0.33
144.05697 	 100
145.06479 	 4.34
157.06479 	 71.79
159.08044 	 41.63
171.04406 	 1.67
172.05188 	 7.62
185.05971 	 2.38
187.07536 	 159.64
END IONS

BEGIN IONS
NAME=Testing_13349
PEPMASS=305.14
SMILES=C(CC(C(=O)O)NC(CCC(=O)O)C(=O)O)CNC(=N)N
INCHIKEY=LMKYZBGVKHTLTN
FORMULA=C11H20N4O6
DB=MASSBANK_CALIBRATED
ID=179
87.08044 	 2.55
97.07603 	 2.69
112.08692 	 6.71
113.07094 	 5.21
114.10257 	 11.38
116.07061 	 11.77
130.04853 	 14.45
130.09749 	 53.11
142.04853 	 3.55
154.08491 	 12.25
156.10056 	 23.13
156.1019 	 23.13
158.0924 	 27.34
160.10805 	 4.95
172.09548 	 2.01
174.11113 	 15.49
174.11247 	 15.49
175.11895 	 54.72
179.07748 	 4.74
181.09313 	 12.98
182.07983 	 15.04
182.08117 	 15.04
184.09548 	 15.43
197.13969 	 2.3
199.1037 	 5.4
200.09039 	 100
200.09173 	 100
202.10604 	 6.86
215.15025 	 8.83
224.10297 	 2.65
225.08296 	 10.08
227.09861 	 17.92
228.08531 	 24.6
228.08665 	 24.6
242.11353 	 4.78
243.14517 	 3.09
246.09587 	 28.66
246.09721 	 28.66
252.09788 	 2.9
261.15573 	 2.49
269.12443 	 2.36
270.10845 	 4.79
287.135 	 96.92
288.11901 	 9.19
305.14556 	 144.75
END IONS

BEGIN IONS
NAME=Testing_23231
PEPMASS=403.098846435547
SMILES=Cc1c(c(=NCCc2ccc(cc2)S(=O)(=O)C)[nH]c(c2ccccn2)n1)Cl
INCHIKEY=UYLYXPZYFFLBLV
FORMULA=C19H19ClN4O2S
DB=MASSBANK_CALIBRATED
ID=180
98.09643 	 45.7
276.1262 	 55.46
403.099 	 0
END IONS

BEGIN IONS
NAME=Testing_23007
PEPMASS=330.070471864134
SMILES=c1ccnc(c1)c1csc(n1)N=C(COc1cccc(c1)F)O
INCHIKEY=NMSQSTANKRXRFA
FORMULA=C16H12FN3O2S
DB=MASSBANK_CALIBRATED
ID=181
109.07603 	 100
152.08184 	 1.62
220.98155 	 15.49
330.0707 	 0
END IONS

BEGIN IONS
NAME=Testing_17611
PEPMASS=174.0219
SMILES=c1ccc(c(c1)N)S(=O)(=O)O
INCHIKEY=ZMCHBSMFKQYNKA
FORMULA=C6H7NO3S
DB=MASSBANK_CALIBRATED
ID=182
30.03383 	 24.43
39.02293 	 29.15
42.03383 	 2.57
45.0573 	 42.97
53.03858 	 2.72
61.00728 	 0.23
65.03858 	 66.86
66.03383 	 1.53
68.04948 	 0.29
79.04165 	 0.51
80.04948 	 4.18
92.01309 	 50.95
92.04948 	 55.855
97.05222 	 0.44
106.02874 	 0.31
108.04439 	 23.71
110.02366 	 100
110.06004 	 52.2166666666667
156.01138 	 5.8
174.02194 	 16.815
END IONS

BEGIN IONS
NAME=Testing_22983
PEPMASS=369.191902472708
SMILES=C1CCc2c(C1)c(C(=O)N1CCN(CC1)Cc1ccc3c(c1)OCO3)n[nH]2
INCHIKEY=XDZYNZCKHJDEOX
FORMULA=C20H24N4O3
DB=MASSBANK_CALIBRATED
ID=183
123.02293 	 2.29
151.01784 	 100
369.19212 	 0
END IONS

BEGIN IONS
NAME=Testing_24330
PEPMASS=367.202
SMILES=C=C[C@H]1CN2CCc3c4ccccc4[nH]c3[C@@H]2C[C@@H]1/C(=C\OC)/C(=O)OC
INCHIKEY=TZUGIFAYWNNSAO
FORMULA=C22H26N2O3
DB=MASSBANK_CALIBRATED
ID=184
168.0682 	 2.51
181.07602 	 0.41
183.09168 	 67.09
193.07602 	 0.98
196.06311 	 17.2
211.08659 	 100
367.20162 	 0
END IONS

BEGIN IONS
NAME=Testing_21519
PEPMASS=499.2802429199219
SMILES=C[C@H]1C[C@@H](C)[C@@H](Cc2cnco2)OC(=O)C(=C[C@@H](C)C[C@@H](C)[C@@H](Cc2cnco2)OC(=O)C(=C1)C)C
INCHIKEY=LAJRJVDLKYGLOO
FORMULA=C28H38N2O6
DB=MASSBANK_CALIBRATED
ID=185
53.03858 	 6.07
54.03383 	 5.71
55.05423 	 11
56.04948 	 3.36
57.03349 	 11.4466666666667
59.04914 	 69.8866666666667
65.03858 	 5.83
67.05423 	 38.2
69.03349 	 6.5
69.06988 	 7.23666666666667
79.05423 	 16.01
80.04948 	 4.17
81.06988 	 14.995
82.02874 	 48.8133333333333
83.03656 	 9.19
83.04914 	 2.43
84.04439 	 3.815
89.05971 	 12.24
91.05423 	 13.1133333333333
92.06205 	 2.89
93.06988 	 20.42
94.06513 	 13.4433333333333
95.04914 	 17.7466666666667
95.08553 	 24.8175
96.04439 	 18.32
96.08078 	 5.04
99.08044 	 4.89
105.06988 	 16.0433333333333
107.08553 	 32.1475
108.08078 	 5.67
109.06479 	 9.9425
109.10118 	 13.2325
110.06004 	 9.21
111.08044 	 3.23
113.05971 	 5.925
117.06988 	 7.63
119.08553 	 12.7766666666667
121.10118 	 40.6975
122.06004 	 17.5425
123.08044 	 5.64666666666667
124.07569 	 3.615
129.06988 	 7.93
130.0777 	 2.23
131.08553 	 11.1133333333333
133.08592 	 3.04
133.10118 	 7.53
134.06004 	 6.48333333333333
134.09643 	 3.17
135.08044 	 5.65
135.11683 	 15.8125
136.07569 	 11.0033333333333
137.04713 	 2.45
137.09609 	 6.61
138.09134 	 22.9566666666667
144.09335 	 7.78333333333333
145.10118 	 5.65666666666667
148.07569 	 7.82333333333333
149.09609 	 5.055
149.13248 	 8.84
150.09134 	 5.355
159.11683 	 28.4125
162.09134 	 5.75
163.11174 	 8.7
168.06552 	 3.81
169.10118 	 4.44
172.08827 	 2.65
176.10699 	 5.47
176.14338 	 6.795
177.12739 	 12.385
182.08117 	 42.2
183.05261 	 12.06
183.09168 	 3.06
186.12773 	 3.31
187.11174 	 8.83
190.12264 	 16.955
198.07608 	 11.06
204.13829 	 41.4033333333333
208.13321 	 46.65
210.07608 	 2.63
211.08659 	 3.6
212.09173 	 25.08
213.0573 	 37.61
214.12264 	 5.11
222.11247 	 4.29
222.14885 	 2.98
224.12812 	 3.43
232.13321 	 27.6533333333333
236.12812 	 10.09
238.10738 	 4.82
241.09715 	 12.91
250.14377 	 36.0066666666667
272.12812 	 100
290.12611 	 7.18
306.09989 	 4.73
308.13667 	 22.35
324.11046 	 4.54
401.17071 	 17.51
443.16015 	 4.56
453.27478 	 35.6
461.17071 	 16.27
481.2697 	 11.95
499.28026 	 14.2425
END IONS
```
