## Supplementary material for "MESSAR: Automated recommendation of metabolite substructures from tandem mass spectra": S1 Data: fingerprint substructure.txt

```
CSC
CCl
CF
cSC
cSc
CS
NCF
C=CCl
CSC=O
CSC(C)=N
CC(=N)F
O=CC=CF
N=C(N)S
cCl
cF
cBr
cI
cS
s
[*]S(=O)(=O)OC
C=S(=C)(C)C
[*][SH](=O)=O
N[SH](=O)=O
C=[SH](=C)C
[*][PH]([*])=O
C=[PH](C)C
[*]P([*])(=O)OC
[*]P(=O)(OC)OC
COP(=O)(OC)OC
C=P(C)(C)C
FC(F)F
SS
I
C~S~N
N~S
S
O~S(~O)~O
OS
Br
N~[*]~S
C~S~O
O~S~O
C~S~C
[*]:[*]:S
O=S
[*]~S(~[*])~[*]
[*]~[*]~S
C~S
[*]=S
[*]~[*](~[*])~S
[*]~[*]~F
Cl
[*]~[*](~[*])~F
F
C~F
C~P
C~Cl
N~P
O~P
C~C~Br
C~C(~C)~Br
c:C~Br
C~C~Cl
C~C~P
C~C~S
Cl~C~Cl
c:C~Cl
F~C~F
c:C~F
c:C~S
C~O~P
O~S
C~P~C
O~P~O
C=S
O=P
O=PO
O=S=O
CC[SH]=O
NC[SH]=O
C:C:C:S
C:N:CS
N:C:C:S
CN=CS
N=CS
CSCS
C:[SH]:CC
C:CSO
C:CSN
CSCN
C:CSC
CC:CCl
C:CCl
OC:CCl
CCSC
CNC=S
CC:CBr
NC=S
C:C:S
ClC:CCl
ClCCCl
CC:CS
C:CS
NC:CS
OC:CS
CCCCl
OCCCl
CCCBr
O=CCCl
COC:CCl
CCCSC
CCCCCl
CC:C:CCl
CNCCCl
CCSCC
O=CC:CCl
Ccc:CBr
c:CCCBr
CCCCCC
CCCCCO
OCCCCO
NCCCCO
CCCCCN
CCCCC=O
NCCCC=O
O=CCCCO
O=CCCC=O
CCCCCCC
CCCCCCO
OCCCCCO
NCCCCCO
CCCCCC=O
O=CCCCCO
O=CCCCC=O
NCCCCC=O
CCCCCCCC
CCCCCC(C)C
CCCCCCCO
CC(C)CCCCO
COCCCCCO
CC(O)CCCCO
CNCCCCCO
CC(N)CCCCO
CCCCCCC=O
CC(O)CCCC=O
CC(=O)CCCC=O
CC(N)CCCC=O
CCCC(C)C
CCC(C)CC
CCC(C)(C)C
CC(C)C(C)C
CC1CCC(C)CC1
CC1CCC(O)CC1
CC1CCC(S)CC1
CC1CCC(N)CC1
CC1CCC(Cl)CC1
OC1CCC(O)CC1
OC1CCC(S)CC1
NC1CCC(O)CC1
OC1CCC(Cl)CC1
NC1CCC(N)CC1
ClC1CCC(Cl)CC1
CC1CCCC(C)C1
CC1CCCC(O)C1
CC1CCCC(S)C1
CC1CCCC(N)C1
CC1CCCC(Cl)C1
OC1CCCC(O)C1
OC1CCCC(S)C1
NC1CCCC(O)C1
NC1CCCC(N)C1
NC1CCCC(Cl)C1
ClC1CCCC(Cl)C1
CC1CCCCC1C
CC1CCCCC1O
CC1CCCCC1S
CC1CCCCC1N
CC1CCCCC1Cl
OC1CCCCC1O
NC1CCCCC1O
OC1CCCCC1Cl
NC1CCCCC1S
NC1CCCCC1N
ClC1CCCCC1Cl
CC1CCC(C)C1
CC1CCC(O)C1
CC1CCC(N)C1
OC1CCC(O)C1
CC1CCCC1C
CC1CCCC1O
CC1CCCC1N
OC1CCCC1O
NC1CCCC1O
[H]C(C(=O)O)C(C)C
[H]C(CCC(=O)O)C(=O)O
[H]C(CCSC)C(=O)O
[H]C(CC(=O)O)C(=O)O
[H]C(=O)NC([H])C(=O)O
[H]C(N)CC(=O)O
[H]C1CC2CCC(C1)N2[H]
[H]C1CC2CCC(C1)N2C
[H]C1CCC([H])C([H])C1
[H]C1CCC([H])CC1
[H]C1CCCCC1
[H]C1CCCCN1[H]
[H]C1CCNCC1
[H]C1CCN([H])CC1
[H]C1CCOC1=O
[H]C1OC([H])C([H])C([H])C1[H]
[H]C1OC(CO)C(O)C(O)C1O
[H]C1OC(CO)C(O)C1O
[H]C1OC(C)C(O)C(O)C1O
[H]CC([H])C(=O)OCC
[H]CC(NC([H])=O)C(=O)O
[H]CC(N)C(=O)O
[H]CCC=C(C)C
[H]CCCCCC[H]
[H]CCCCCCCC
[H]CCCCCC
[H]CCCCCC(=O)O
[H]CCCCC(=O)O
[H]CCCCC(=O)OC
[H]CCCCN([H])C([H])=O
[H]CCCC(=O)O
[H]CCCC(=O)OC
[H]CCCN(C)C
[H]CCCS[H]
[H]CCC(=O)OCC
[H]CCC(=O)OC
[H]CCN([H])CCO[H]
[H]CCN(CC)CC
[H]CCS([H])(=O)=O
[H]CCS([H])=O
[H]CCS[H]
[H]CCSC[H]
[H]CNS([H])(=O)=O
[H]CC(=O)OCC
[H]CCl
[H]CN([H])C(=O)CO[H]
[H]CN(C[H])S([H])(=O)=O
[H]CN(CC)CC
[H]CN1CCC([H])CC1
[H]CN1CCCCC1
[H]CN1CCOCC1
[H]CS([H])(=O)=O
[H]CS[H]
[H]NCC(O)CO[H]
[H]NS([H])(=O)=O
[H]C(=O)CC(C)C
[H]C(=O)CCCCC
[H]C(=O)CCC(=O)O
[H]C(=O)CCl
[H]C(=O)COC([H])=O
[H]C(=O)N(CC)CC
[H]C(=O)OC(C)C
[H]C(=O)OCCN(CC)CC
[H]C(=O)OC(C)(C)C
[H]C1([H])CCCCC1
[H]C12CC3CC(CC(C3)C1)C2
[H]F
[H]N(C)S([H])(=O)=O
[H]N1CCCC1C(=O)O
[H]N1CCCCC1
[H]N1CCNCC1
[H]N1CCN([H])CC1
[H]N1CCN(C)CC1
[H]N1CCOCC1
[H]OCC(O)CNC(C)C
[H]OCCN(CC)CC
[H]OP(=O)(O)O[H]
[H]OP(=O)(O[H])O[H]
[H]OS([H])(=O)=O
[H]OS(=O)(=O)O
[H]P(=O)(OC)OC
[H]S(C)(=O)=O
[H]S(N)(=O)=O
[H]S(=O)(=O)O
[H]S[H]
[H]SC([H])[H]
[H]SCC
[H]SCC([H])=O
[H]SC
[H]SC([H])=O
C=C(C=O)NC=O
C=NCCNC=O
C1C2CC3CC1CC(C2)C3
C1CCC2CC2C1
C1=CCNCC1
C1CC2CCC(C1)N2
C1CC2CNCCN2C1
C1=CCCCC1
C1CCCCC1
C1CCCCCC1
C1CCCCCCC1
C1CCNCC1
C1CCOCC1
C1CN2CCC1CC2
C1CNCCN1
C1COCCN1
C=C(C)C(N)=O
CC(=O)NCC(N)=O
CC(=O)OCC=O
CC(C)(C)C=O
C=CCC(C)(C)C
CC(C)(C)NC=O
CC(C)(C)OC=O
CC(C)(C)S
CC(C)(C=O)CCC=O
CC(C)(N)CO
C#CC(C)(C)O
CC(C)C(N)C(=O)O
CC(C)C(NC=O)C(=O)O
CC1CCC(C(C)C)C(O)C1
CC(C)CC(N)=O
CC(C)CC(=O)O
CC(C)CC(C)(C)C
CC(C)CC(C)O
CC(C)CC=O
CC(C)CCC(=O)O
CC(C)CCC=O
CC(C)CCCC(C)C
CC(C)CCO
CC(C)CNC=O
CC(C)COC=O
CC(C)N(C=O)C(C)C
CC(C)NC=O
CC(C)NCC(N)=O
CC(C)NCC(O)CO
CC(C)N[SH](=O)=O
CC(C)OC=O
CC(NC(=O)CO)C(=O)O
CC(NC=O)C(N)=O
CC(NC=O)C(=O)O
CC(O)C(=O)O
CC(O)C(O)C(O)C(C)O
CC(O)C(O)C(O)C(O)CO
CC(O)C(O)C(O)CO
CC(O)CCl
CC(O)CN(C)C
CC=CC(C)=O
CC1(C)CC=CC(=O)C1
CC1(C)CC1C=O
CC1CCCCC1
CC1OCC(O)C(O)C1O
CC1OCCO1
CCC(=O)CC
CCC(=O)NC
CCC(=O)NC(C)C
CCC(=O)OC
CCC(=O)OCC=O
CCC(C)(C)CC(C)=O
CCC(C)NC=O
CCC(N)C(=O)O
CCC=C(C)C
CCC1CCCCN1
CCCC(N)=O
CCCC(O)CO
CCCCC(N)=O
CCCCC(=O)O
CCCCCC(N)=O
CCCCCC(=O)O
CCCCCC(C)NC=O
CCCCCCCC=O
CCCCCCNC=O
CCCCCCOC=O
CCCCCOC=O
CCCCNC=O
CCCCOC=O
CCCCS
CCCN(C)C
CCCNC=O
CCCN[SH](=O)=O
CCCOC(=O)CO
CCCOC=O
CCCS(=O)(=O)O
CCN(C)CC
CCN(C)CC(N)=O
CCN(C=O)CC
CCN(CC)CC
CCN(CC)CC(N)=O
CCN(CC)CC(C)O
CCN(CC)CC=O
CCN(CC)CCN
CCN(CC)CCNC=O
CCN(CC)CCOC=O
CCN(CC)[SH](=O)=O
CCN(C=O)CCO
CCN1CCOCC1
CCNC(C)=O
CCNC(=O)CC
CCNC(=O)CO
CCNC(N)=O
CCNCC(N)=O
CCNCC(O)CO
CCNCC=O
CCNCCO
CCN[SH](=O)=O
CCOC(C)=O
CCOC(=O)C(C)NC(C)=O
CCOC(=O)C(C)NC=O
CC=CC(=O)OCC
CCOC(=O)CC
CCOC(=O)CC=O
CCOC(=O)CN
CCOC(=O)CNC=O
CCOC(N)=O
CCS
CCS(=O)(=O)O
CC[SH](=O)=O
CCSC(C)C
CN(C)C(N)=O
CN(C)CC(N)=O
CN(C)CC=O
CN(C)CCC=O
CN(C)CCCNC=O
CN(C)CCCOC=O
CN(C)CCOC=O
CN(C)[SH](=O)=O
CN(CCO)CCO
CN1C2CCCC1CC2
CN1CCCC1
CN1CCCCC1
CN1CCOCC1
CNC(=O)CCl
CNC(=O)CO
CNC(C)(C)C
CNC(C)C(=O)O
CNCC(N)=O
CNCC(C)O
CNCC(O)CO
CN[SH](=O)=O
COC(=O)C(C)NC(=O)CO
COC(=O)C(C)NC=O
COC(=O)CCC(=O)O
COC(=O)CN
COC(=O)CO
COCC(C)O
CO[SH](=O)=O
CS(=O)(=O)O
C[SH](=O)=O
CSCCCC(=O)O
NC(=O)CCCO
NC(=O)CS
NC(=O)NC=O
NC(N)=S
NC(CO)CO
NC1CCCC1
NC1CCCCC1
NCC(O)CO
NCCC(=O)O
NCCCC(=O)O
NCCS
NS
O=C1C=CC(=O)C=C1
O=C1C=CCCC1
O=C1CCCC1
O=C1CCCN1
O=C1CCCO1
O=CC1CCCC1
O=CC1CCCCC1
O=CCCCCC=O
O=CCCCCCCC=O
O=CCNC=O
O=CCOC=O
O=CN1CCCC1
O=CN1CCCCC1
O=CN1CCNCC1
O=CNCCNC=O
O=CNCOC=O
O=[PH]1OCCCO1
O=C(O)C1CCCN1
O=C(O)CC(=O)O
O=C(O)CCC(=O)O
O=CCCC(=O)O
O=C(O)CCCC(=O)O
O=CCCCC(=O)O
O=CCCCCC(=O)O
O=CNCCCC(=O)O
O=CNCC(=O)O
O=C(O)CS
C=CCC(O)CC=C
OC1CCCC1
O=CCOC(=O)CO
OCC1OCC(O)C1O
O=CNCCCO
OCCF
O=CNCCO
OCCNCCO
O=[SH](=O)NCCO
O=COCCO
OCCS
O=P(O)(O)O
O=[SH](=O)O
O=CCS
O=CCCS
OC1CCOCC1O
COC1CC(O)C(O)CO1
COC1OC(CO)C(O)C(O)C1O
COC1OCC(O)C(O)C1O
OC1:C:C:C:C:C:1
C:C:C:C:C1:C:C:C:O:C:1
O=C(C:CO)C:CCC1OCC(O)C(O)C1O
CCCCOC1OC(C)C(O)C(O)C1O
OCC1OCC(O)C(O)C1O
O=C1CC(OC2:C:C(O):C:C(O):C:21)C1:C:C:C(O):C:C:1
COC1:C:C:C2:C:C:C:O:C:2:C:1
CCCC(C)C1CCC2C(CCCC12C)CCC1CCCCC1C
NC(=O)COC1:C:C:C:C:C:1
CC1OC:CCC1O
C:C:C:C:C:C:C:CC1:C:C:C(O):C:C:1
C:C:C(=O):O:C1:C:C:C:C(O):C:1
C=C(CC)CCC(C)C
C:C:C(=O):O:C1:C:C:C:C(:C:1)OCC(O)=NCC
CC12CC=C3C(CCC4CCCCC34C)C1CCC2
CCOC1OC(CO)C(O)C(O)C1O
OC1:C:C(O):C2CCCOC:2:C:1
CN=C(O)C(C)N1C(=O)N2CCC3:C(:N:C4:C:C:C:C:C:3:4)C2(C)C1=O
CC1CCCC(O)O1
O=C(:O):C:C:C1:C:C:C(O):C(O):C:1
O=C:C:C:O:C1:C:C:C:C(O):C:1
O=C1:C:C(:O:C2:C:C(O):C:C(O):C:1:2)C1:C:C:C(O):C:C:1
CC(=O)OC1:C:C:C2:C(=O):C:C(C):O:C:2:C:1
OCC1OC(OC2:C:C:C:C:C:2)C(O)C(O)C1O
OC1CCCCC1
OCC1CC2:C:C(O):C(O):C:C:2CC1COC1OC(CO)C(O)C(O)C1O
C:C:C1:C:C:C(=O):O:C:1:C:COC1OC(C)C(O)C(O)C1O
C:C:C(=O):O:C1:C:C:C:C(:C:1)OC(C)C(O)=NCC1CCC(CC1)C(=O)O
CCC(C)CCC1CC=CC(=O)C1C
C:C:C:C:C1:COC(CC1)C1:C:C:C:C:C:1
OCC1OC(OC2OC=CC3C(O)C4OC4(CO)C23)C(O)C(O)C1O
CCC1:C(C):C2:C:C:C:C:C:2:O:C:1=O
CC:C:C(=O):O:C1:C:C:C:C(:C:1)OCC(O)=NCC
CCN=C(O)COC1:C:C:C2CCC(C)(C)OC:2:C:1
CC(=O)N1CCC(CC1)C(=N)O
COCC1OC(OC2:C:C:C:C:C:2)C(O)C(O)C1O
C:C1:O:C:C:C(=O):C:1:C(O):C:CO
CC1CCC2C(C)CCCC2C1
C:C:C(=O):O:C1:C:C:C:C(:C:1)OCC(=O)N1CC2CC(C1)C1:C:C:C:C(=O):N:1C2
O=C(COC1:C:C:C2:C:C:C(=O):O:C:2:C:1)N1CCCCC1
CC1CC(=O)C2:C:C:C:C:C:2O1
OCC1OC(OCCC2:C:C:C(O):C(O):C:2)C(O)C(O)C1O
CC1=CC(=CCC2CCCCC2C)CCC1
CC:C:C(=O):O:C1:C:C:C:C(:C:1)OCC(=O)N1CCC(CC1)C(=O)O
CC12CCC(=O)C=C1CCC1CCCCC12
COC1:C:C(O):C2:C:C:C:O:C:2:C:1
O=CC1:C:C:C:C:C:1O
CC1CC(O)C(N)O1
NC(=O)COC1:C:C:C2C(=O)C(=CC3:C:C:C:C:C:3)OC:2:C:1
C=C1CC=C2CCCCC2C1
CCC(C)=CCC1C(C)CCCC1(C)C
CC1=CCC2C=COC(OC3OC(CO)C(O)C(O)C3O)C12
CC12C=CC(=O)C=C1CCC1C2C(O)CC2(C)C(CCC12)C(=O)CO
CC:C:C(=O):O:C1:C:C:C:C(:C:1)OCC(=O)N1CCCC1C(=O)O
CCN=C(O)C(C)N1C(=O)N2CCC3:C(:N:C4:C:C:C(:C:C:3:4)OC)C2(C)C1=O
CCCCC:C:C(=O):O:C1:C:C:C:C(:C:1)OCC(O)=NCC
CC1(CCCC2C3CCCCC3CCC21)C(=O)O
C:C:C:O:C1:C:C:C:C(O):C:1
OC1:C:C:O:C2:C:C:C:C:C:1:2
O=C1:C:C:C2:C:C:C:C:C:2:O:1
CC1CCC(O)C(O)C1
C:C:C(=O):O:C1:C:C:C:C(:C:1)OCC(O)=NC(CC1:C:N:C2:C:C:C:C:C:1:2)C(=O)O
CC12C(O)CCC(CCCO)C1CCCC21CO1
CC=C1C(OC=C(C(=O)O)C1CC)OC1OC(CO)C(O)C(O)C1O
CC12CC=CC3CC(O)CCC3CCCC1CCC2
CC(=O)N1CC2CC(C1)C1:C:C:C:C(=O):N:1C2
CC1:C:C(=O):O:C2:C(C):C(:C:C:C:1:2)OC(C)C(=O)N1CCC2(O)CCCCC2C1
CC1OC(OC2C=C3CCC4C(CCC5(C)C(CCC45O)C4:C:C:C(=O):O:C:4)C3(C)CC2)C(O)C(O)C1O
CC(=O)OC1CC2C(=COC(OC3OC(CO)C(O)C(O)C3O)C2C1C)C(=O)O
CCCCCCCCCCCCCC(O)=NCCO
C:C:C(=O):O:C1:C:C:C:C(:C:1)OCC(O)=NC(CC1:C:C:C(Cl):C:C:1)C(=O)O
C=C(CC)CCCCCCCO
CC1CC2:C:C(O):C:C(O):C:2C(=O)O1
C=C1CCC2(OC1)OC1CC3C4CC=C5CC(O)CC(OC6OCC(O)C(O)C6OC6OC(C)C(O)C(O)C6O)C5(C)C4CCC3(C)C1C2C
C:C:C:C:CCCCC1:C:C:C(O):C:C:1
C:C:C:C:C:C:C:CC1:C:C:C:C:C:1
CCCCCCCCC(=O)O
CC12C=CC(=O)C=C1CCC1C3CCC(O)(C(=O)CO)C3(C)CC(O)C12F
CC=CCC1:C:C:C(O):C:C:1
CCC(NS(=O)(=O)C1:C:C:C(C):C:C:1)C(=O)N1CCC(CC1)C(=N)O
CCN=C(O)COC1:C:C:C2:C:C:C(=O):O:C:2:C:1
COC1OC(COC2OCC(O)(CO)C2O)C(O)C(O)C1O
CN(C)C1C(=O)C(C(=N)O)=C(O)C2(O)C(=O)C3=C(O)C4:C(O):C:C:C:C:4CC3CC12
COC1:C:C:C(:C:C:C(=O):O):C:C:1C
O=C(:O):C:C:C1:C:C:C2OCCC:2:C:1
CC1CCCC2(C)CCCCC=12
C1:C:C:C2OCOC:2:C:1
CCCCCC1(C)C=CC(=O)CC1
CCC1CCC2C3CCC4CC(O)CCC4(C)C3CCC12C
OCC1=CCC2C=COC(OC3OC(CO)C(O)C(O)C3O)C12
CC1C(O)CC2C(=COC(OC3OC(CO)C(O)C(O)C3O)C21)C(=O)O
COC1:C2CC3C(C)CCCC3(C)OC:2:C(C):C2COC(=O)C:2:1
COC1OC(CO)C(O)C(O)C1N=C(C)O
COC1:C:C:C:C:C:1
CC(=O)SCCN=C(O)CCN=C(O)C(O)C(C)(C)COP(=O)(O)OP(=O)(O)OCC1OC(C(O)C1OP(=O)(O)O)N1:C:N:C2:C(N):N:C:N:C:2:1
CCC1C(=O)N2CCCC2C2(O)OC(C)(N=C(O)C3C=C4C5:C:C:C:C6:N:C:C(CC4N(C)C3):C:5:6)C(=O)N12
CCN=C(O)C1:C:C:C:C:C:1N1C(=O)C2CC3:C(:N:C4:C:C:C:C:C:3:4)C(C3:C:C:C:C:C:3)N2C1=O
CN=C(O)COC1:C:C2OC(C)(C)CCC:2:C2:O:C(=O):C:C(C):C:1:2
CC(N=C(O)CN=C(O)N1CC(O)=NC2:C:C:C:C:C:21)C(=O)O
OCC1OC(CC1O)N1:C:N:C2:C:N:C:N:C:2:1
CC(=O)CC(O)=NC1CCOC1=O
CC1=CCCCC1
CC12CCC3C4CCC(O)CC4CCC3C1CCC2C1=CC(=O)OC1
CCCCCC=CC(C)CCCC(C)CCC(=O)OC
CCN1CC2:C:C:C:C:C:2C1=O
C:C:C:C(:C:CCCC):C:C:C(=O):O
O=C(C=CC1:C:C:C(O):C(O):C:1)OC(C(=O)O)C(O)(CC1:C:C:C(O):C(O):C:1)C(=O)O
O=C1OC(CC2:C:C:C:C(O):C:21)C1:C:C:C(O):C:C:1
CCCCCCCCCCOCC(O)COP(=O)(O)OCCN(C)(C)C
CCC1:C:C:C(O):C:C:1O
CC12CCCC1C1CCC3CC(O)CCC3(C)C1CC2
CNC1:N:C:N:C2:C:1:N:C:N:2C1OC(CO)C(O)C1O
O=C1C2:C:C:C:C:C:2CC2:C:C:C:C(O):C:21
CC12CCC(=O)C=C1CCC1C2CCC2(C)C(CCC12)C(=O)CO
CCN=C(O)COC1:C:C(O):C2C(=O)CC(C)(C)OC:2:C:1
CCC(=O)N1CC2CC(C1)C1:C:C:C:C(=O):N:1C2
CC:C(CC(=O)N1CC2CC(C1)C1:C:C:C:C(=O):N:1C2):C(=O):O:C1:C:C:C:C(:C:1)OC
COCC=CC1:C:C:C(O):C:C:1
CC1OC2:C:C(O):C:C(O):C:2CC1OC(=O)C1:C:C(O):C(O):C(O):C:1
CN1:C:C:C:N:C:1=O
CC(=O)C=C=C1C(C)CC(O)CC1(C)C
CC1(C)C=CC2:C:C:C:C:C:2O1
O=CC1:C(O):C:C:C(Cl):C:1O
CCCCOC1OC(CO)C(O)C(O)C1O
COC1:C:C(:C:C:C:1O)C1OC(C2:C:C:C(O):C:C:2)C(C)C1C
C:C(:CC:C(O):COC)CN(C)CC
NC(=O)C1:C:C:C:C:C:1N1C(=O)C2CC3:C(:N:C4:C:C:C:C:C:3:4)C(C3:C:C:C:C:C:3)N2C1=O
COC1:C:C:C:C(:C:1)OC
CC(=O)N1CCC(CC1)C(O)=NC(C)C(O)=NCC1:C:C:C:C:C:1
C:C:C(=O):O:C1:C:C:C:C(:C:1)OCC(O)=NCCC1:C:N:C2:C:C:C:C:C:1:2
CCN=C(O)CCC(=O)N1CC2CC(C1)C1:C:C:C:C(=O):N:1C2
CC1:C:C(=O):O:C2:C:C(OC(C)C(O)=NCC3CCC(CC3)C(=O)O):C(Cl):C:C:1:2
CC1:C:C(=O):O:C2:C(C):C(:C:C:C:1:2)OCC(O)=NC(CC1:C:C:C:C:C:1)C(=O)O
CC1CCC(O)C2(C)C1CCC1(C)C(OC(=O)C3OC312)C1:C:C:O:C:1
CC1CCC2C=COC(OC3OC(CO)C(O)C(O)C3O)C12
COC1:C:C(C):C:C:C:1OC1OC(CO)C(O)C(O)C1O
COC1:C:C(O):C:C(C):C:1C(=O)OC1C(CO)OC(C1O)N1:C:C:C(O):N:C:1=O
COC(=O)C1=COC(OC2OC(CO)C(O)C(O)C2O)C2C1C=CC21C=C(C(=O)O1)C(C)O
N=C1:C:C:N(:C(=O):N:1)C1OC(CO)C(O)C1O
CC1CCC(CC2CC=CC12)C(C)C(=O)O
CC1=CC2C=C(C)C(C)C3C(CC(C)C)N=C(O)C23C(=O)CCCCCC1
CC1=CCCCC1COC1OC(CO)C(O)C(O)C1O
COC1OC(COC(C)=O)C(O)C(O)C1O
COC(CCC1:C(O):C:C2:C:C(C):O:C(=O):C:2:C:1O)C(=O)O
CCCCCCCC(=O)O
CC1(C)C=CC2:C(:C:C3:O:C:C(C4:C:C:C(O):C:C:4):C(=O):C:3:C:2O)O1
OC1:C:C:C(:C:C:1)C1OC2:C:C(O):C:C(O):C:2CC1O
NC1:C:C2:N:C:C(C(=O)O):C(=O):C:2:C:C:1F
CC12CCCC1C1CCC3=CC(=O)CCC3(C)C1CC2
OC1:C:C:C:C(O):C:1
CC12CCC(=O)C=C1CCC1C2C(O)CC2(C)C1CC1OCOC12C(=O)CO
CCCCCC(=O)OC(CC(=O)O)CN(C)(C)C
CN1:C(O):N:C2:N:C:N:C:2:C:1=O
CC(O)=NC(=S)N1CC2CC(C1)C1:C:C:C:C(=O):N:1C2
CC(=O)OC12COC1CC(O)C1(C)C(=O)C(O)C3=C(C)C(CC(O)(C(OC(=O)C4:C:C:C:C:C:4)C21)C3(C)C)OC(=O)C(O)C(N=CO)C1:C:C:C:C:C:1
CC1:C(CCC(N)=O):C(=O):O:C2:C:C3:O:C:C:C:3:C:C:1:2
CC(N=C(O)C(CC1:C:C:C:C:C:1)N1:C(O):N:C2:C:C:C:C:C:2:C:1=O)C(N)=O
C1:C:C:C2:O:C:C:C:C:2:C:1
CCC(N=C(O)N1C2:C:C:C:C:C:2N=C(O)C1C(C)C)C(O)=NC(C)C(=O)O
O=C(CCN=C(O)N1CC2CC(C1)C1:C:C:C:C(=O):N:1C2)NC1:C:C:C:C:C:1
CC1:C:C(=O):O:C2:C:C(OCC(O)=NC(CC3:C:N:C4:C:C:C(O):C:C:3:4)C(=O)O):C(Cl):C:C:1:2
NCCCCCN=C(O)CCC(=O)NCCCCCN=C(O)CCC=O
CC1=CC(=O)CC(C)(C)CCCC(C)C1C
O:C:C:C:C1:C:C:C2:O:C:C:C:2:C:1
O=C(O)C1CCCN1C(=O)C1:C:C:C:C:C:1N1C(=O)C2CC3:C(:N:C4:C:C:C:C:C:3:4)C(C3:C:C:C:C:C:3)N2C1=O
CC(O)CC(O)=NC1CCOC1=O
CC1=CC2OC3CCC(C)(C2CC1)C31CO1
CCCCCC1CCCC(O)C1CO
OC1:C:C(O):C2CC(O)C(OC:2:C:1)C1:C:C:C(O):C(O):C:1
CC1:C:C:C(O):C:C:1O
CCCCCCCC(O)CC(=O)O
CCCC(C)C1CCC=C(CC)C1
C=C1C(=O)OC2CC(C)=CCC=C(C)CC(O)C12
CCCCC1(C)C=CCC(C)C1
C:C:C:C:CCC(C)C1:C:C:C(:C:C:1O)OC
O=CC=CC(=O)C1:C:C:C:C(O):C:1
CCC(C)C(O)C(=O)OC(C(=O)OC(C(=O)OCC(O)C(O)C(O)C(O)CO)C(C)CC)C(C)CC
CC=CC=CC1:C:C:C2OCOC:2:C:1
C=CC(C)(C)C1:C:C2:C:C:C:C:C:2:O:C:1O
CC=CC(=O)OC(C)(C)C1CC2:C:C3:C:C:C(=O):O:C:3:C:C:2O1
CCOC(CN1:C:C:N:C:1)C1:C:C:C(Cl):C:C:1Cl
CN=C(O)C1=C(O)C:CS(=O)(=O)N1C
CCC(N)C(=O)N1CCC(CC1)C(O)=NC(C)C(O)=NC
O=C1OC(C2:C:C:C:C:C:21)N1C(=O)CCC1C(O)=NC1:C:C:C:C:C:1
OC1:C:C:C(:C:C:1O)C1OCC2C(OCC12)C1:C:C:C(O):C(O):C:1
CC1:C(CCC(O)=NC2CC2):C(=O):O:C2:C:C:C:C:C:1:2
CCC1:C:C(=O):O:C2:C:C(C):C:C(OCC(O)=NC(CSCC3:C:C:C:C:C:3)C(=O)O):C:1:2
OC1C=CCO1
CCC(N=C(O)N1CCN2:C1:N:C1:C:C:C:C:C:1:2)C(O)=NC(C)C(=O)O
O=C1:C:C:C:C2C3CC(CN(C3)C(O)=NC3:C:C:C:C:C:3)CN:2:1
C1:C:C:C:C:C:1
CC(N=C(O)C(CC1:C:C:C:C:C:1)N1:C(O):N:C2:C:C:C:C:C:2:C:1=O)C(=O)N1CCCC1C(=O)O
CCCC1:C:C(=O):O:C2:C:C(C):C:C(OCC(O)=NC(CC3:C:C:C(Cl):C:C:3)C(=O)O):C:1:2
C#CC1(O)CCC2C3CCC4=CC(=O)CCC4C3CCC21C
O=C(O)C=CC1:C:C:C(O):C(O):C:1
CCCC(O)=NC1CCOC1=O
CC1NC2C(O)C3:C:C:C:C:C:3N2C1=O
CCCCCCCCCC=CCC(OC(C)=O)C(O)CC
COCC1OC(OC2OC=C(C(=O)OC)C3CC=C(CO)C23)C(O)C(O)C1O
C:C(O):C:C(O):C1:C:C:C:O:C:1
COC1:C:C(:C:C2:C:C(:O:C:1:2)C1:C:C:C:C:C:1)CCCO
C1:C:C:C2:O:C:C(:C:C:2:C:1)C1:C:C:C2OCOC:2:C:1
C=CC1C(OC=C(C(=O)O)C1CCO)OC1OC(CO)C(O)C(O)C1O
OCC1OC(OC2(CO)OC(CO)C(O)C2O)C(O)C(O)C1O
O=C(C=CC1:C:C:C:C:C:1)C1:C:C:C:C:C:1O
O=C(CCCCC1:C:C:C(O):C:C:1)CCC1:C:C:C(O):C(O):C:1
CC1:C:C:C(C):C(:C:1)OC1OC(CO)C(O)C(O)C1O
O=CC1:C:C:C:C:C:1C(=O)C1:C:C:C:C(O):C:1
COC1:C:C:C2:C3CCN4CCCCC4C:3:N:C:2:C:1
CC(C)=CCC1:C:C(:C:C:C:1O)CC(CO)C1:C:C:C(O):C:C:1O
C=C1CCC2C(=COC(OC3OC(CO)C(O)C(O)C3O)C12)C(=O)O
CCC1N=C(O)C2CC=C(C)C(C)C12
CC=C1CC=CC(C1)C(C)CCC
OCC(O)COC1OC(CO)C(O)C(O)C1O
CCCCCCCCCC=CC(O)=NC1C(OC(CC(O)C2OC(C(O)C2O)N2:C:C:C(O):N:C:2=O)C(O)C1O)OC1OC(CO)C(O)C(O)C1N=C(C)O
CC1N=C(O)C(CC2:C:N:C3:C:C:C:C:C:2:3)N=C1O
C=C(C(=O)O)C1CCC2(C)CCCC(C)C2C1
CC1CCCC(C)(C)CC(O)CCC1C
C:C:C:C:C1:C:C:C:N:C:1
COC1:C:C:C(:C:C:1)NC(=O)N=C(O)C1:C:C:C:C:C:1
CCCCCCCCCCCCCC(=O)OCCO
CC(O)CC:C:C1:C:C:C:C:C:1
CCCCCCCCCCCC1:C:C(O):C:C(O):C:1
CCC(C)C=C(C)C=CC1=CC2=CC(=O)C(C)(O)C(O)C2CO1
CC(O)CC1CCC(O1)C(C)C(=O)OC(C)CC1CCC(O1)C(C)C(=O)O
CC(C)=CCC1:C:C:C:C(C=O):C:1O
CC(=O)OC1CC(=O)OC(C)(C)C2CC(OC(=O)C(C)C)C3(C)C(CC(OC(=O)C(C)C)C4(C)C(CC5OC543)C3:C:C:O:C:3)C12C
CC1CCC2C(CC=C3CCCCC32C)C1
CCCCCCCCCCCCCCC(O)C(N)CO
N=C1:N:C(O):C2:N:C:N(:C:2:N:1)C1OCCC1O
C:C(C=O):C(C(=O)C1:C:C:C(C):C:C:1):C(O):C:CO
CCCCC(CC)CC1=CC(=O)OC1O
CC(CCC(O)=NCC(=O)O)C1CCC2C3CCC4CC(O)CCC4(C)C3CCC12C
C:C:C:C:C:C(:C:C)OC1OC(COC)C(OC(C)=O)C(OC(C)=O)C1OC(C)=O
O=C1:C:C:O:C:C:1
CC(C)=CCOC1:C:C2:O:C(=O):C:C:C:2:C:C:1O
O=P(O)(O)OCC1OC(CC1O)N1:C:N:C2:C:N:C:N:C:2:1
CC(C)=CCNC1:N:C:N:C2:N:C:N:C:1:2
CCCC(C)CC(O)CC
CC=CC(C)=CC(C)C(CC1:C:C:C:C:C:1)OC
CC(=O)N(C)C(C)C(N)C(O)=NC=C1CC(O)C(O1)N1CCC(O)=NC1=O
CC1:C:C(=O):N(C2:C:C:C:C:C:2):N:1C
CCN1CCC23C4:C5:C:C:C(O):C:4OC2CCCC3(O)C1C5
CN1:C:C:C(=O):C(:C:1)C(=O)O
CCOC(=O)OC1(CO)CCC2C3CCC4=CC(=O)C=CC4(C)C3C(O)CC21C
CCN1C2:C:C:C:C:C:2SC2:C:C:C:C:C:21
CC(=O)C1C(C)CC2C3CCC4=CC(=O)C=CC4(C)C3C(O)CC21C
CN1:C(=O):C2:N:C:N:C:2:N(C):C:1=O
CC(=O)OC1(CCC2C3C=C(Cl)C4=CC(=O)CCC4(C)C3CCC21C)C(C)=O
O=C(NCC1CCCO1)C1:C:C2C(:N:C3:C:C:C:C:C:2:3):C(:N:1)C1:C:C:C:C:C:1
CCCC1:C:C(=O):O:C2:C:C(C):C:C(OC(C)C(O)=NC(CC3:C:N:C4:C:C:C:C:C:3:4)C(=O)O):C:1:2
COC1:C:C:C(:C:C:1)CN=C(O)C(C)N=C(O)C1CCN(CC1)C(=O)C(C)N
CCN=C(O)COC1:C:C2OC(C)(C)CCC:2:C2:O:C(=O):C:C(C):C:1:2
COC1OC(COC(=O)CC(C)(O)CC(=O)O)C(O)C(O)C1O
CC=C(C=O)OC1:C:C:C:C(O):C:1
CC(N=C(O)C1CCN(CC1)C(=O)C1CCCN1C(=O)OC(C)(C)C)C(O)=NCC1:C:C:C:C:C:1
CN=C(O)C(CC1:C:N:C2:C:C:C:C:C:1:2)N=C(O)C1CC2:C:C:C:C:C:2CN1
CN=C(O)N1CC2CC(C1)C1:C:C:C:C(=O):N:1C2
CC1:C:C(=O):O:C2:C3CCC(C)(C)OC:3:C:C(OCC(O)=NC3:C:C:C:N:C:3):C:1:2
CCC1:C:C(:C:C:C:1O)CC1(OC(=O)C(O)=C1C1:C:C:C(O):C:C:1)C(=O)OC
CC(OC1:C:C:C2:C3CCCC:3:C(=O):O:C:2:C:1)C(O)=NC(CC1:C:C:C:C:C:1)C(=O)O
O=C1:N:C:C:C:N:1C1CCC(CO)O1
COC(=O)C12C(=O)C(C)=C(O)C1(C)C(C)=CC1C3CCCC(C)(C)C3CCC12C
C=CC(C)(C)C12C=C(O)C(=O)N3C(CC)C(O)=NC31N(O)C1:C:C:C:C:C:12
CC(=O)OC12CC(C)C3(O)C4C=C(C)C(=O)C4CC(=CC3C1C2(C)C)CO
CC=CCCC=CCOC1OC(CO)C(O)C(O)C1O
CC=C1CC=COC1OC1OC(CO)C(O)C(O)C1O
CC1CCC2C(=COC(OC3OC(CO)C(O)C(O)C3O)C12)C(=O)O
CCN=C1:N:C(O):N:C(=NCC):N:1
C=C(C)C1CCC2(CCC3(C)C(CCC4C5(C)C(C=O)C(O)C(C)(C)C5CCC43C)C12)C(=O)O
CCC1:C:C:C(O):C(O):C:1
CC(C)=CCCC(C)=CCC1:C:C:C:C:C:1O
C=C1CCC2C(C)(C)C(O)CCC2(C)C1COC1:C:C:C2:C:C:C(=O):O:C:2:C:1
C=CC(C)(C)OC1:C:C:C:C(:C:1)OC
CCN=C1:N:C(Cl):N:C(=N):N:1
OCC1OC(C(O)C1O)N1:C:N:C2:C(O):N:C:N:C:2:1
CC1OC(CCC1O)OC1C(N)CC(N)C(O)C1O
O=C1NCC(O)=NCC(O)=NCC(O)=NCC(O)=NCC(O)=NCC(O)=NC1CC1:C:N:C2:C:C:C:C:C:1:2
CC1CCC2C(C)(C)C(O)CCC2(C)C12CC1:C(O):C:C3C(O)=NCC:3:C:1O2
C=CC(C)(C)C1:N:C2:C:C:C:C:C:2:C:1CC1N=C(O)C(C)N=C1O
CC1CC=CCCC(C)CCC1
CCCCCCCCCC1:C:C(=O):C2:C:C:C:C:C:2:N:1C
C=C(CCO)C(=O)OCC1OCC(OC(=O)C(=C)CCOC2OC(CO)C(O)C(O)C2O)C(O)C1O
C=C1CCOC1=O
C=C(C)C(=O)OC1CC2(C)OC(=CC2=O)C(C)=CC2OC(=O)C(=C)C21
CC(=O)OCC12C(OC(=O)C3:C:C:C:C:C:3)C(CC(C)C13OC(C)(C)C(C(OC(=O)C1:C:C:C:C:C:1)C2OC(C)=O)C3OC(C)=O)OC(C)=O
NC1:C:C:C:C:C:C:C:C:C:1
CC(C)=CCC1:C:C(:C:C:C:1OC1OC(CO)C(O)C(O)C1O)C(=O)C(O)C(O)C1:C:C:C(O):C:C:1
CC(=O)OCC1(C)C(CCC2(C)C3CC4:C(:C:C(:O:C:4=O)C4:C:C:C:N:C:4)OC3(C)CCC12)OC(C)=O
COC1:C:C:C(:C:C:1CC=C(C)C)C(=O)CC(O)C1:C:C:C:C:C:1
CC1OC(OCC2OC(OC(=O)C=CC3:C:C:C:C:C:3)C(O)C(O)C2O)C(O)C(O)C1O
C=CC=CC=CC=CC1:C:C(:C:C(=O):O:1)OC
CC(=CC(=O)O)C=C(C)CC(C)CCCCC(O)C(CO)C(=O)O
COC1:C:C:C:C2:O:C3:C:C4OC5(C)CCCC(O5)C:4:C(O):C:3:C(=O):C:1:2
CC(C)(O)CCC1:C:C:C(O):C2:C(=O):C3:C(O):C4:C(:C:C:3:O:C:1:2)OC1OC=CC41
CC(C)=CCC1:C:C:C(C):C(C):C:1O
COC1:C:C(C):C:C(O):C:1
CC(C)(O)C1CC2:C:C(:C:C:C:O):C:C:C:2O1
CC=CCC1CCCC1C=CCCCCC
CCC:C:C:C:C:CC=CC(=O)OC(CC1:C:C:C(O):C(O):C:1)C(=O)O
CCCC=CC=CC1=CC2C(=CN1CC)C(=O)C(C)(OC(C)=O)C(=O)C=2Cl
COC1:C:C(:C:C(OC):C:1O)C1C2:C:C3OCOC:3:C:C:2CC2COC(=O)C21
O=C1:C:C:C2:C:C3:C:C:O:C:3:C:C:2:O:1
C=CCC1:C:C(:C:C:C(=O):O):C:C2C=CC(C)(C)OC:2:1
CC=CCC1:C(O):C:C:C(C):C:1O
CC1(C)C=CC2:C:C(:C:C:C:2O1):C(=O):C(:C:O)C1:C:C:C2OCOC:2:C:1
CC(=CCC1:C(O):C(Cl):C(C):C(C=O):C:1O)CCC1(C)C(C)CCC(=O)C1C
CCCCCCCOC1OC(CO)C(O)C(O)C1O
CCCCC(C)C
CCCC(C)=CCC1:C(O):C2C(=O)OCC:2:C(C):C:1OC
CC12C3:N:C4:C:C:C:C:C:4:C:3CC1CCC1(O)C3=CC(O)COC3CCC12C
CCC(C)C(=O)OC1CCC=C2C=CC(C)C(CCC(O)CC(O)CC(=O)O)C21
COC1:C:C:C2CC3C4:C:C5OCOC:5:C:C:4CCN3CC:2:C:1OC
C=CC1:C(C):C2:C:C3:N:C(:C:C4:N:C(:C:C5:N:C(:C:C:1:N:2):C(C):C:5C=C):C(C):C:4CCC(=O)O):C(C):C:3C
CCCCCCS(C)=O
NC1OC(CO)C(O)C1O
CCCC(=O)O
CCCCCC1CCCC(=O)O1
CC(C)N=C1:N:C(O):N:C(=N):N:1
CCC(C)C1OC2(CCC1C)CC1CC(CC=C(C)C(OC3CC(OC)C(OC4CC(OC)C(O)C(C)O4)C(C)O3)C(C)C=CC=C3COC4C(O)C(C)=CC(C(=O)O1)C34O)O2
NC1:N:C(Cl):N:C2:C:1:N:C:N:2C1CC(O)C(CO)O1
COC1CCCC(C=C(C)C)C1
C=CC1C(=CC2:N:C(CC3:N:C(C=C4N=C(O)C(C=C)=C4C):C(C):C:3CCC(=O)O):C(CCC(=O)O):C:2C)N=C(O)C=1C
CNS(=O)(=O)C1:C:C:C(N):C:C:1
C:C1:N:C2:C:C:C:C:C:2:C:1:C
CC12CCC(O)CC1CCC1C2CCC2(C)C(CCC12O)C1=CC(=O)OC1
COC1:C:C:C2CN(C)CCC:2:C:1
NS(=O)(=O)C1:C:C2:C(:C:C:1Cl)N=CNS2(=O)=O
CCC(C)(O)C1:C:C:C:C:C:1
CCOC(=O)C(C)C1:C:C:C:C:C:1
CN1:C(=O):C2:C(:N:C:N:2C):N(C):C:1=O
CC1:O:C2:C:C3:O:C(=O):C(CC(O)=NC(C)C(O)=NC(C)C(=O)O):C(C):C:3:C:C:2:C:1C
O=C(NC1:C:C:C:C:C:1)N1CC2CC(C1)C1:C:C:C:C(=O):N:1C2
CCC(N=C(O)C1CC2:C(:N:C3:C:C:C:C:C:2:3)C2C3:C:C:C:C:C:3C(=O)N12)C(O)=NCC1CCCO1
CC(C)C(N=C(O)N1CC2CC(C1)C1:C:C:C:C(=O):N:1C2)C(O)=NC1:C:C:C:C:C:1
CC1(C)CC(=O)C2:C(O):C:C(:C:C:2O1)OCC(=O)NC1:C:C:C:C:C:1
O=C1:C:C(C2:C:C:C:C:C:2):C2:C:C:C(:C:C:2:O:1)OCC(O)=NCC(O)C1:C:C:C:C:C:1
OC(CN1CCC2:C:C3OCCCOC:3:C:C:2C1)=NC1:C:C:C:C:C:1
CC=CC1:C:C:C2:O:C(C3:C:C:C(O):C(:C:3)OC):C(C):C:2:C:1
COC1:C2:C:C:O:C:2:N:C2:C(OC):C(O):C:C:C:1:2
O=C(CCC(O)=NCCC1:C:C:C:C:C:1)N1CC2CC(C1)C1:C:C:C:C(=O):N:1C2
O=C(CCC1:C:C:C:C:C:1)N1CC2CC(C1)C1:C:C:C:C(=O):N:1C2
C:C:C(=O):O:C1:C:C:C:C(:C:1)OC(C)C(O)=NC(C(=O)O)C1:C:C:C:C:C:1
OC1=NC2:C:C:C:C:C:2C12CCN1CCCCC12
COC(=O)C1=C(C)NC(C)=C(C(=O)OC)C1C1:C:C:C:C:C:1
O=C(CCCN1CCC(O)(CC1)C1:C:C:C:C:C:1)C1:C:C:C(F):C:C:1
CCC12C=CCN3CCC4(C5:C:C(CC(=O)OC):C(:C:C:5N(C)C4C(O)(CO)C1O)OC)C32
CC(O)=NCC(=O)O
CC(CCC(O)=NCCS(=O)(=O)O)C1CCC2C3CCC4CC(O)CCC4(C)C3CCC12C
CC1=CC2OC3C(O)C(O)C(C)(C2(CO)CC1=O)C31CO1
CN1CCC23C4:C5:C:C:C(O):C:4OC2C(O)C=CC3C1C5
COC1:C:C2OCC3OC4:C(:C:C:C5:O:C(:C:C:4:5)C(C)C)C(=O)C3C:2:C:C:1OC
CC1CCC2(NC1)OC1CC3C4CCC5CC(CCC5(C)C4CCC3(C)C1C2C)OC1OC(CO)C(O)C(O)C1O
CC1COC2:C:C(O):C:C:C:2C1=O
CC1C2C=CC(=O)C=C2OC1C1:C:C:C2OCOC:2:C:1
COC(C(=O)C(O)C(C)O)C1CC2:C:C3:C:C(OC4CC(OC5CC(O)C(O)C(C)O5)C(OC)C(C)O4):C(C):C(O):C:3:C(O):C:2C(=O)C1OC1CC(OC2CC(OC3CC(C)(O)C(O)C(C)O3)C(O)C(C)O2)C(O)C(C)O1
CC=COC1OC(CO)C(O)C(O)C1O
COC1:C:C:C:C:C:1CO
O=CC(O)C(O)C(O)CO
C=CC1(C)CC(OC(=O)C(=C)CCO)C(C(=C)C(=O)O)C(O)C1C(=C)CO
CCCC(=O)OC1CC(=CC(O)C1C(C)C)CO
CCCC1:C:C:C(O):C:C:1
C=C(C)C1CC2:C(:C:C:C3C(=O)C4C5:C:C(OC):C(:C:C:5OCC4OC:3:2)OC)O1
CC1CC(=O)C2=C(CCC3(O)C2C(=O)C2:C:C:C:C(O):C:2C3O)C1
C:C:C:C:C1:CCCC(:CCN(C)CC1):C:C:C(:C)OCO
CC1C=CCCCC(C)CCC1
COC1:N:C(C):N:C(=NC(O)=NS(C)(=O)=O):N:1
NC1:N:C:N:C2:C:1:N:C:N:2C1CC(O)C(CO)O1
NC(CCCO)C(=O)O
CCC=CCCCC(C)CCCO
COC1:C:C2OC3OCCC3C:2:C2:O:C(=O):C:C:C:1:2
CC(=O)OC1CC(C)C(C)C2(C)CCCC(C)(C)C12
CC(=O)OC1C(C)CC2(OC(C)=O)C(=O)C(C)C=CC(C)(C)C(O)C(=O)C=C(C)CC12
OC1:C:C:C2:C(:C:1)OC1C3:C:C:C(O):C:C:3OCC21
CC1CC2OC(=O)C3CCCC(C=32)C12CC(OC2=O)C1:C:C:O:C:1
C=C1CCC2CCCCC2C1CCC
C=C1CC2C3(C)C(=C(O)C(=O)C2(C)C(C=O)C1(C)C=O)C(C)(C)C(=O)CC3O
CC1=CC(O)C2(CC3C(C)=CCC4C(C)(C)CCCC34C)OC2C1O
CCC1OC(=O)C(C)C(=O)C(C)C(OC2OC(C)CC(C2O)N(C)C)C(C)CC(C)C(=O)C=CC1(C)O
CCCCCC(C)CC(C)CC
CC1CCN2CC34CC5(C(O)=NC6:C:C:C:C:C:65)C(C)(C)C3CC12C(=O)N4C
CC1CC(O)C(CC=1C)OC(=O)C1:C(C):C:C(O):C:C:1O
CN1:C:C:N:C:1=N
CC(C)NCC(O)COC1:C:C:C(:C:C:1)CCO
CCCN(CCOC1:C(Cl):C:C(Cl):C:C:1Cl)C(=O)N1:C:C:N:C:1
CCC(=O)N1CCN(CC1)C1:C:C:C:C:C:1Cl
C1:C:C:C2:[SH]:C:N:C:2:C:1
C1:C:C:C2:N:C:C:C:C:2:C:1
CC(=O)OC1CC(=CC(O)C1O)C(=O)O
CCCCCC=CC(=O)CCC1:C:C:C(O):C(:C:1)OC
O=C(C=CC1:C:C:C(O):C:C:1)CCCCC1:C:C:C(O):C:C:1
CN1:C2:C:C:C:C:C:2:C(=O):C2:C(O):C:C(O):C:C:2:1
CC(C)=CCCC(C)(O)CCCC(C)(O)CCCC(C)(O)CCCC(C)(O)CCCC(C)(O)CCCC(C)=CCCC(C)=CCCC(C)=CCO
CCCC(=O)C1:C(O):C:C(O):C:C:1O
CC1(O)CC2:O:C3:C:C(O):C(O):C:C:3:C(=O):C:2CO1
CC=C(C)C1:C:C(O):C(C):C2OC(=O)C3:C(:C:C(O):C(Cl):C:3C)OC:1:2
CCCCCC=CC=CC(O)=NCC(C)C
CC(=O)N(O)CCCC1N=C(O)CN=C(O)CN=C(O)CN=C(O)C(CCCN(O)C(C)=O)N=C(O)C(CCCN(O)C(C)=O)N=C1O
CC1(O)CC(=O)C2:C(:C:C:C3C(=O)C4:C(O):C:C:C:C:4C(=O)C:3:2)C1
CCCCC(C)C(=O)C(CC(C)CCCCCCC(O)CC(O)C(C)N=C(C)O)OC(=O)CC(CC(=O)O)C(=O)O
COC1:C:C(O):C:C(C=CC2:C:C:C:C:C:2):C:1
CCC1N=C(O)C2CCCN2C1=O
CCCCCC1CC2:C:C:C:C(O):C:2C(=O)O1
CCCCCC1:C2OC3:C:C(O):C:C:C:3C(=O)OC:2:C:C(O):C:1C(=O)O
COC1:C:C:C(:C:C:1OC)CC(C)OC1:C:C:C(C):C:C:1OC
CCCCCCCCCC
COC1:C:C2OCC3OC4:C:C:C:C:C:4C(=O)C3(O)C:2:C:C:1OC
CCCC(O)=NC1:C:C:C:C:C:1COC(=O)C(O)(CC)C(C)O
OC1:C:C:C2:C:C:C:C:C:2:C:1N=NC1:C:C:C:C:C:1
CC1:C:C(O):C(C):C2OC(=O)C3:C(C):C:C(O):C:C:3OC:1:2
CC1C(=O)C(O)C(C)C(O)C=1OC1:C:C(C):C:C(O):C:1C
CCCCC1C(=O)OC(C)C(N=C(O)C2:C:C:C:C(N=CO):C:2O)C(=O)OC(C)C1OC(=O)CCC
CCC(=O)CCCCCC1N=C(O)CNC(=O)C(N=C(O)C(CC2:C:N(OC):C3:C:C:C:C:C:2:3)N=C1O)C(C)C
O=C1C2:C:C(O):C:C(O):C:2C(=O)C2:C(O):C:C(:C:C:21)CO
CC1C=CC=CCCC=CC=CC=CC=CC(CC2OC(O)(CC(O)CCCCCC(O)CC(O)CC(=O)OC(C)C(C)C1O)CC(O)C2C(=O)O)OC1OC(C)C(O)C(N)C1O
COC1CC(CC(OC)C(C)C(OC(=O)C=CC(C)=CCC(O)CC2C=CCC(C1)O2)C(C)C(O)C(C)CCC(=O)C(C)C(OC)C(C)C=CN(C)C=O)OC
COC1CC2CC=CC(CC(O)CC=C(C)C=CC(=O)OC(C(C)C(CC(OC)C1C)OC)C(C)C(O)C(C)CCC(=O)C(C)C(OC)C(C)C=CN(C)C=O)O2
CC(C)=CCCC(C)=CCOC1:C:C:C:C:C:1
O=C(O)C1:C:C:C:C:C:1
CCN(CC)C(=O)C1:C:C:C:C:C:1
CCCCCCC1CCC(=O)O1
C=C1CCC(=O)OC2CCN3CC=C(COC(=O)C1(C)O)C23
CC(O)(CN1:C:N:C:N:1)C1:C:C:C:C:C:1F
CC1CSC2C(N=C(O)C(N)C3:C:C:C:C:C:3)C(=O)N2C=1C(=O)O
COC1:C:C:C(:C:C:1OC)CC1:C:N:C(=N):N:C:1=N
NS(=O)(=O)C1:C:C:C:C:C:1
C=C1C(O)=NC(C)C(O)=NC(CC(C)C)C(O)=NC(C(=O)O)C(C)C(O)=NC(C)C(O)=NC(C=CC(C)=CC(C)C(CC2:C:C:C:C:C:2)OC)C(C)C(O)=NC(CCC(=O)N1C)C(=O)O
CC1:C:C:C:C(C):C:1N(C(=O)CO)C(C)CO
COCCOCCOC
CC(=O)CC(C)C1:C(O):C2:C:C:C:C:C:2:O:C:1=O
CN=C(O)NS(C)(=O)=O
CC(C)N=C1:N:C(Cl):N:C(=N):N:1
CC1(O)CCCCC1
COC1:C(N):C(F):C:C2:C(=O):C(:C:N(:C:1:2)C1CC1)C(=O)O
COC1C=COC2(C)OC3:C(C):C(O):C4C(O)=C(N=C(O)C(C)=CC=CC(C)C(O)C(C)C(O)C(C)C(OC(C)=O)C1C)C(=CNN1CCN(C)CC1)C(=O)C:4:C:3C2=O
CC1=CC(=O)C2=C(C)CC(O)C3C(C)C(=O)OC3C12
CCCN(CCC)C1CCC2:C:C:C:C:C:2C1
CCN=C(O)C(C#N)=CC1:C:C:C(O):C(O):C:1
C=CCN1CCC2:C:C(O):C(O):C:C:2C(C1)C1:C:C:C:C:C:1
N=C1:C:C(:N:C(=N):N:1O)N1CCCCC1
OC1:N:C2:C:C:C:C:C:2:N:1C1CCN(CCCCC2:C:C:C(F):C:C:2)CC1
CC(CO)N=C(O)C1C=C2C3:C:C:C:C4:N:C:C(CC2N(C)C1):C:3:4
CN1CCCC(C1)OC(=O)C(O)(C1:C:C:C:C:C:1)C1:C:C:C:C:C:1
O=P1(NCCCl)NCCCO1
CCCC(NC(C)C(=O)N1CCCC1C(=O)O)C(=O)O
COC1:C:C(C=CC(=O)N2CCC=CC2=O):C:C(OC):C:1OC
CCCN1C2:C:C:C:C:C:2SC2:C:C:C(:C:C:21)SC
CC1:C2:C:C:N:C:C:2:C:C2:C:1:N:C1:C:C:C:C:C:1:2
CCCCCCCCC(O)=NCC1:C:C:C(O):C(:C:1)OC
COC1:C:C(OC):C2C(=O)C3(OC:2:C:1Cl)C(O)=CC(=O)CC3C
COC1:C:C2:N:C(:N:C(=N):C:2:C:C:1OC)N1CCN(CC1)C(C)=O
CCN1CCCC1CN=C(O)C1:C(O):C:C:C:C:1OC
CCC(=C(C1:C:C:C:C:C:1)C1:C:C:C(:C:C:1)OCCN(C)C)C1:C:C:C:C:C:1
CN(C)CCCN1C2:C:C:C:C:C:2CCC2:C:C:C:C:C:21
OC1:C:C2CCNCC(C3:C:C:C:C:C:3)C:2:C:C:1O
CN1C(=O)CN=C(C2:C:C:C:C:C:2)C2:C:C:C:C:C:21
CCC(C)C(=O)OC1CCC=C2C=CC(C)C(CCC3CC(O)CC(=O)O3)C21
CC12CCC3C4:C:C:C(O):C:C:4CCC3C1CCC2O
CN1CCC2:C:C:C:C3C4:C(:C:C:C(O):C:4O)CC1C:2:3
C#CC1(O)CCC2C3CCC4:C:C(:C:C:C:4C3CCC21C)OC
CCC=CCC1C(C)C(=O)CC2(C)C(C(O)CC12C)C(C)(O)C(=O)C=CC(C)(C)O
CCC:C:C:C:C:C:C:C:C:COC1OC(CO)C(O)C(O)C1O
CCC(N=C(O)N1CC(O)=NC2:C:C:C:C:C:21)C(=O)N1CCCC1C(=O)O
CCC(N=C(O)C1CC2:C(:N:C3:C:C:C:C:C:2:3)C2C3:C:C:C:C:C:3C(=O)N12)C(=O)N1CCCC1C(=O)O
CC(OC1:C:C:C2:C(:C:C(=O):O:C:2:C:1)C1:C:C:C:C:C:1)C(O)=NCC1:C:C:C:C:N:1
CSCCC(N=C(O)OC(C)(C)C)C(=O)N1CCC(CC1)C(O)=NC(C)C(O)=NCC1:C:C:C:C:C:1
CSCCC(N=C(O)C(CC1:C:C:C:C:C:1)N1:C(O):N:C2:C:C:C:C:C:2:C:1=O)C(N)=O
O=C1:C:C(C2:C:C:C:C:C:2):C2:C:C:C(:C:C:2:O:1)OCC(O)=NCC1:C:C:C:C:N:1
COC(=O)C1CCN(CC1)C(=O)C1CCN(CC1)C(=O)C(C)NS(=O)(=O)C1:C:C:C(C):C:C:1
CC(C)C(N=C(O)C1:C:C2:C:C:C:C:C:2:N:1C)C(=O)N1CCCC1C(=O)O
CC(N=C(O)C(C)N=C(O)C1(CCN(CC1)C(=O)OC(C)(C)C)C1:C:C:C:C:C:1)C(=O)O
CC(C)=CCC1:C(O):C:C:C(C=O):C:1O
COC1:C(C=C2C(O)=NC(=O)N=C2O):C(:C:C2OCOC:2:1)CCN(C)C(=O)C1:C:C:C:C:C:1
OC(=NC(=S)N1CCCCC1C1:C:C:C:N:C:1)C1:C:C:C:C:C:1
CC1:C:O:C2:C:C3:O:C(=O):C(CCC(O)=NC(C)C(O)=NC(CC4:C:C:C:C:C:4)C(=O)O):C(C):C:3:C:C:1:2
CC1:C:O:C2:C:C3:O:C(=O):C(CCC(O)=NCC4:C:C:C:C:N:4):C(C):C:3:C:C:1:2
CC(N=C(O)C1:C:C2:C:C(Cl):C:C:C:2:N:1C)C(=O)N1CCCC1C(=O)O
COC1:C:C:C:C(:C:1)C1:N:C(:C:C2C:1:N:C1:C:C:C:C:C:2:1)C(=O)NCCCN1CCOCC1
CC=CCC1:C:C:C(:C:C:1)OC
CCC1(O)C(=O)OCC2:C1:C:C1C3:N:C4:C:C:C:C:C:4:C:C:3CN:1:C:2=O
CCC1CC(CN(C)C1)C(=O)OC
OC(CN=C(O)N1CC(O)=NC2:C:C:C:C:C:21)=NCCC1:C:N:C2:C:C:C:C:C:1:2
CN1C2CCC1C(C(=O)O)C(C2)OC(=O)C1:C:C:C:C:C:1
O=C1:C:C(C2:C:C:C:C:C:2):C2:C:C:C(:C:C:2:O:1)OCC(O)=NCCCN1:C:C:N:C:1
COC1:C(O):C(=O):N2:C3:C:C:C:C:C:3:C3:C:C:N:C:1:C:3:2
CC:C:C(=O):O:C1:C:C:C:C(:C:1)OC(C)C(O)=NCCC1:C:N:C2:C:C:C:C:C:1:2
COC(=O)C1=COC(C)C2CNCCC12
CCC=CC1OC(=O)CC1NC1:C:C:C(C=O):C:C:1
CSCCC(N)C(=O)N1CCC(CC1)C(O)=NC(C)C(O)=NCC1:C:C:C:C:C:1
CCOC(=O)C1=C(C)NC(C)=C(C(=O)OCCOC)C1C1:C:C:C:C(:C:1)N(=O)O
COC1:C:C:C2:C(:C:1)N1C(=O)CC3OCC=CC4CCC2C1C43
O=C1CCC=CC1(O)C(=O)OCC1:C:C:C:C:C:1OC1OC(CO)C(O)C(O)C1O
COC1:C:C:C:C(:C:1)CCN
CCCN1CCC2(CC1)N=C1:C3N=C(O)C(C)=CC=CC(C)C(O)C(C)C(O)C(C)C(OC(C)=O)C(C)C(C=COC4(C)OC5:C(C):C(O):C(:C:3O):C(:C:5C4=O):C:1=N2)OC
CC(=O)C1:C:O:C(C):C:C:1O
CC12CCC(O)CC1CCC1C3CCC(O)C3CCC12
ClC1:C:C:C2N:CCN=C(C3:C:C:C:C:C:3)C:2:C:1
CNCC1:C:C:C(CSCCNC(=CN(=O)O)NC):O:1
CCCCNC(=N)N
CC1=NCC(O)=NC2:C:C:C:C:C:21
O=C1CCC2(C=CNC3C(=O)C4:N:C:C5CCN=C(C=32)C:5:4)C=C1Br
ON12CC=CC1CCC2
CCCCCCCC1:C:C:C(:C:C:1)OCCOCC(=O)OC
CCCCC(COCCOCCO)CC(=O)O
C1:C:C:C2:N:N:N:C:2:C:1
OC1C=C2CCN3CC4:C:C5OCOC:5:C:C:4C(C1O)C23
CCCCCCCCCCCCCC(=O)O
CC=CC1:C:C:C:C:C:1
N=C(O)NC1:C:C:C(Cl):C(Cl):C:1
CCC(C)C1C(=O)OC(C(=O)N(C)C(C(=O)OC(C(=O)N(C)C(C(=O)OC(C(=O)N1C)C(C)C)C(C)C)C(C)C)C(C)C)C(C)C
C1:C:C:C2:N:C:C:C:2:C:1
CCCCCCCCC=CCCCCCCCC(=N)O
CCCCCCC=CC=CCCCCCCCC(=O)O
C1:C:C:C(:C:C:1)C1:C:N(:N:N:1)C1:C:C:C:C:C:1
CC(C=O)C(O)C(C)C1OCCCC1C
CC(=O)OC1CCC2(C)C(=CC=C3C2CCC2(C)C3CCC2C(C)C=CCC(C)C)C1(C)C
CC(C)C=C1N=C(O)C(C(C)C)N2:C1:N:C:C:C:2=O
CC1=CCC2(C)CCC(O)(C(C)C)C2C(C1)OC(=O)C1:C:C:C(O):C:C:1
CC1(O)CC(O)C2(O)C=COC(OC3OC(CO)C(O)C(O)C3O)C12
C=C1CC2C=CCC(C)C=C(C)C(O)C(=O)C=CC(=O)C23C(O)=NC(CC2:C:N:C4:C:C:C:C:C:2:4)C3C1C
C=C(C)C(=O)OC1C(O)C(C=O)=CCCC(=CC2OC(=O)C(=C)C21)CO
CC(=O)OCC12C(O)CC(C)CC1CCCC21CO1
CC1OC(CC(=O)O)CC2(O)C(=O)C3:C:C:C:C:C:3C(=O)C12O
C=C1CCC2C(C=O)CCCC2C1CCC(C)CCO
C=C(CO)C(=O)OC1CC(C)=CCCC(=CC2OC(=O)C(=C)C21)CO
CC(C)(O)C1CC=C(CC1)C(=O)OCC1OC(OC2:C:C:C:C:C:2O)C(O)C(O)C1O
CCCCCC1:C:C(OC):C(CC=C(C)C):C(O):C:1C(=O)O
N#CC(OC1OC(CO)C(O)C(O)C1O)C1:C:C:C:C:C:1
CC(C)CCCC(C)C1CCC2C3CCC4CC(O)CCC4(C)C3CCC12C
CC1(C=O)CCCC2(C)C1CCC13CC(CO)C(CCC12)C3
CC(C)=CCCC1(C)C=CC2:C(O):C3C(=O)C4CCCC5C(C)(C)OC(CC=C(C)C(=O)O)C45OC:3:C(CC=C(C)C):C:2O1
COC1:C:C:C(C=CC(=O)OCC2OC(OC(CCC3:C:C:C(O):C:C:3)CC(=O)CCC3:C:C:C(O):C:C:3)C(O)C(O)C2O):C:C:1OC
C=CCCCCCCCCCCCC(O)CC(O)CO
CC1C(O)CCCC1CC(O)CC1CO1
C=CC(C)(O)CCC=C(C)C(=O)OC1C(CO)OC(OC(C)(C=C)CCC=C(C)C(=O)O)C(O)C1O
CC(C)C1:C:C:C2:C(:C:1)C(O)CC1C(C)(CCCC21C)C(=O)O
CC12CC(O)C3CC1(OC1OC(CO)C(O)C(O)C1O)C3(COC(=O)C1:C:C:C:C:C:1)CO2
CC1(C)C=CC2:C:C(:C:C:C:O):C:C:C:2O1
CC(C)(C)C1CC(OC=O)C2COC3OC(=O)C(O)C321
CC1NCCC2:C:C(O):C(O):C:C:21
CC1CCCC(C)(C)C1CCC1:C:C:C(O):C(O):C:1
COC1:C:C(C):C:C:C:1O
CCC=CCCOC1OC(CO)C(O)C(O)C1O
CCCCCCCCCCCCCCCCCCCC(O)=NCCC1:C:N:C2:C:C:C(O):C:C:1:2
CCN=C1:N:C(:N:C(=NCC):N:1)SC
CC=C1CCCCC1
CCC1CCCCCC(OC(C)=O)C(CC(C)CCCC1C)OC(C)=O
CC1=CC(=O)N(O)CCCC(N)C(=O)OCCC(C)=CC(=O)N(O)CCCC(N)C(=O)OCCC(C)=CC(=O)N(O)CCCC(N)C(=O)OCC1
C=CC1C(OC=C2C(=O)OCCC21)OC1OC(CO)C(O)C(O)C1O
C=C1CCC2C(C=C(C)C(=O)C3(CC(C)C(OC(C)=O)C3C1OC(C)=O)OC(C)=O)C2(C)C
C:C:C:C:C(O):C(:C)CC=C(C)C
CC(C)C(=O)OC1C(O)C(CO)OC(OC2OC(CO)C(O)C(O)C2O)C1O
CC(C)C(C)CCOC1OC(COC2OCC(O)(CO)C2O)C(O)C(O)C1O
CC=CC(=O)OC1CC(OC(=O)C(C)=CC)C(C)(C)C2C3C(=O)C=C(C)C2C13C
CCC12CCCN3CCC4:C(C31):N(:C1:C:C:C:C:C:4:1)C(O)C2
CCCCC=CC(=O)O
CC(=O)OCC12C(OC(C)=O)C(=O)C3C(O)C14OC3(C)COC(=O)C1:C:C:C:N:C:1C(C)C(C)C(=O)OC(C(O)C2OC(C)=O)C4(C)O
COC1:C:C:C(:C(O):C:1)C1COC2:C:C(O):C:C:C:2C1
C=C1CCC2C(C)(CCCC2(C)C1CCC(C)=CC(=O)O)C(=O)O
CC=CC=CC1OC(O)(C(CC)C(O)=NCC=CC=C(C)C(OC)C(C)C2OC(C=CC=CC=C(C)C(=O)C3:C(O):C:C:N:C:3O)C(O)C2O)C(O)C(O)C1(C)C
CCC1N=C(O)C(N=C(O)C(N=C(O)C(C)N=C(O)CCCN=C(O)C(CC2:C:N:C3:C:C:C:C:C:2:3)N=C(O)C(C)N=C1O)C(C)C)C(C)C1:C:C:C:C:C:1
C=C1CC2:C(Cl):C:C3:N:C4:C5:C:3:C:2C2(O)C1CC2C(C)(C)OC5C1CCC2(O)C35OC3CCOC5CCC2(C)C41C
COC1=CC(=O)CC(C)C12OC1:C:C(:C:C(O):C:1C2=O)OC
COC(=O)CC1C2(C)C3=C(C)C(CC3OC2C(O)C2C(C)(C=CC(=O)C21C)C(=O)OC)C1:C:C:O:C:1
COC1:C:C(C2:C:C:C(O):C:C:2):C(:C:C:1C1=CC(=O)OC1CC(=O)O)OC
CC12C=CC3:O:C:C:C:3C1CCC13CC(CCC12)C(O)(CO)C3
N=C(O)C(OC1OC(CO)C(O)C(O)C1O)C1:C:C:C:C:C:1
CCC(C)C=C(C)C=CC1=CC2=C(Cl)C(=O)C(C)(O)C(O)C2CO1
CC(=O)N(C)C(C(O)=NC(C)C(N)=O)C(C)C
O=C1:C2:C:C:C:C:C:2:N:C2CN=C(O)C(CC3:C:N:C4:C:C:C:C:C:3:4)N:2:1
CC12CC(O)C(O)C=C1C1:C:C(O):C:C(O):C:1C(=O)O2
CC(CO)CCCCOC:C:C=O
CN=C(O)ON=CC(C)(C)S(C)=O
CC(O)(CC(=O)O)CC(=O)OCC1:C:C:C(:C:C:1)OC1OC(CO)C(O)C(O)C1O
C=CC(C)(C)C1:N:C2:C:C3OC(C)(C)C=CC:3:C:C:2:C:1CC1N=C(O)C2CCCN2C1=O
CC1CCC2C(C)C(=O)OC2C2C(=CC(=O)C=12)COC1OC(CO)C(O)C(O)C1O
COC1:C(O):C2:C:C(C3:C:C(:C:C:C:3O)CCC(O)CCCC2):C:1O
CN1(O)CCC2:C:C:C:C:C:2C1
COC1:C:C(C):C(C(=O)OC2CC(C)=C(C)CC2O):C(O):C:1
CC1=CC23C(C=C(C(=O)O)C2COC(=O)C3(O)CO)C1
COC1:C:C(:C:C:C:1O)CC1COC(=O)C1CC1:C:C:C(O):C(:C:1)OC
CC(C)C1:C:C2C(=O)C3OC(=O)C4(CCCC(C)(C)C34)C:2:C(O):C:1O
CC1CC(O)C(O)C2(C)C=1CC1OC(=O)C(O)C3(O)C(C)C(O)C(O)C2C13C
CC(=O)OC1C2:C(C):C:O:C:2C(=O)C2CCCC(C)C21C
COC1:C:C(O):C2C(=O)OC(C)CC:2:C:1
CCC=CCC1C(=O)CCC1CC
CC=CC=CC=CC(=O)OC1C=C(CO)C(O)(C(=O)O)C2(C)CCCC(C)(C)C12
OC1:C:C:C2:C:C:C3:C:C:C:C4:C:C:C:1:C:2:C:3:4
O=N(O)C1:C:C:C:C:C:1
N:N:N:C1:C:C:C:C(:C:1)C(=O)O
CC1:C:C(:N:O:1)NS(=O)(=O)C1:C:C:C(:C:C:1)NCC1:C:N:C2:N:C:N:C(O):C:2:N:1
CC(C)(OC1:C:C:C(:C:C:1)CCNC(=O)C1:C:C:C(Cl):C:C:1)C(=O)O
O=C(CN1:C:N:C:N:1)C1:C:C:C(Cl):C:C:1Cl
NC(CSC(CN1:C:N:C:N:1)(C1:C:C:C(F):C:C:1)C(O)C1:C:C:C:C:C:1Cl)C(=O)O
CC(C1CC1)C(O)(CN1:C:N:C:N:1)C1:C:C:C(Cl):C:C:1
CCCN(C=O)CCOC1:C(Cl):C:C(Cl):C:C:1Cl
CN(C)CCN(CC1:C:C:C(O):C:C:1)C1:C:C:C:C:N:1
CN(C=O)CCC(C1:C:C:C:C:C:1)C1:C:C:C:C:N:1
CC1:C:C:C:C(C):C:1OCC(C)N=CO
CCCCCCCCCCN(C)(C)O
CN=C(O)OC1:C:C:C:C:C:1
CC(C)(C)C(O)C(OC1:C:C:C(Cl):C:C:1)N1:C:N:C:N:1
CCNS(=O)(=O)C1:C:C:C:C:C:1
O=P(O)(OC1:C:C:C:C:C:1)OC1:C:C:C:C:C:1
CCCCN=C(O)OC#CCI
O=C1:C2:C:C:C:C:C:2:[SH]:C2:C:C:C:C:C:1:2
C:C:C:C:C1:C:C(C(C)=O):C2:C:C:C:C:C:2:C:1
CN(C)C1:C:C:C:C:C:1
CC1:C:C:C:C(C):N:1
CC1:C:C:C:C:C:1N=CO
CC(C)CC(CO)N=C(O)CC(O)CC(=O)CC1:C:C:C:C:C:1
CCCCCCCCCCCC1CC(O)=NC(CC(=N)O)C(O)=NC(CC2:C:C:C(O):C:C:2)C(O)=NC(CC(=N)O)C(O)=NC(CCC(=N)O)C(=O)N2CCCC2C(O)=NC(CC(=N)O)C(O)=NC(CO)C(O)=N1
O=C(O)CCC(C(=O)O)N1CC2:C(O):C:C(O):C:C:2C1=O
O=C(C=CC1:C:C:C(O):C(O):C:1)OCC(O)CO
CC(=O)OC(CCCCC1:C:C:C(O):C(O):C:1)CCC1:C:C:C(O):C(O):C:1
COC1:C(O):C:C2CC(C)C(C)CC3:C:C(O):C(OC):C(OC):C:3C:2:C:1OC
CC=C(C)C(=O)OC
COC1:C:C2C(O)=NC3:C:C4:C:C:C:C:C:4:C(:C:1O):C:3:2
C:C:O:C1:C:C:C2:C:C:C:O:C:2:C:1
COC1:C:C2:O:C(=O):C:C:C:2:C:C:1C(O)C(O)C(C)(C)O
COC1:C:C(C):C(C(=O)OC2:C:C(C):C(C(=O)OC3:C:C(C):C(C(O)=NC(C)C(=O)O):C(O):C:3):C(:C:2)OC2OC(CO)C(O)C(O)C2O):C(O):C:1
O=C(OCC1(O)C(O)C=CC(OC(=O)C2:C:C:C:C:C:2)C1O)C1:C:C:C:C:C:1
C=CCCCCOC1OC(CO)C(O)C(O)C1O
C=C(C)C(O)C(O)C1:C(:C:C:C2:C:C:C(=O):O:C:1:2)OC
COC1:C:C(C):C:C(C(=O)O):C:1C1C(=O)C(=O)C2:C(O):C:C:C:C:2C=1O
CC1:C:C(O):C:C(O):C:1C(=O)OC1:C:C(C):C(C(O)=NC(C)C(=O)O):C(O):C:1
CCC(C1C(=O)C(C)(C)C(=O)C(C)(C)C=1O)C1:C(O):C:C(O):C(C(=O)C(C)C):C:1O
COC1:C:C2:C(C(=O)CCC2O):C(O):C:1CO
CC(=O)OCC1OC(OC2CC=C(C)CC2)C(O)C(O)C1O
CCCCCCCCCCCCCCCCCCCC(C)OC1OC(CO)C(O)C(O)C1O
CC1:C:C(O):C(C):C(=O):O:1
CCCCCC1:C:C2:C:C(O):C:C(OC3:C(O):C:C(O):C:C:3CCCCC):C:2:C(=O):O:1
CC(O)=NC(C(O)=NC(C(O)=NC(CC(C)C)C(O)CC(O)=NC(C)C(O)=NC(CC(C)C)C(O)CC(=O)O)C(C)C)C(C)C
COC1:C:C(C=CC(=N)O):C:C:C:1O
CCC(C)C1N=C(O)C(CC2:C:C:C:C:C:2)N=C(O)C(CCCCCC(O)C(C)O)N=C(O)C2CCCCN2C1=O
O=C1OCC2:C(O):C:C(O):C:C:21
CC1=CC2C(=CO1)C(O)C(C)(O)C(=O)C=2C
COC1:C:C(:C:C:C:1O)CCC(O)CC(O)CCC1:C:C:C:C:C:1
CC1CC(=O)C2C3C(=O)C4:C:C:C:C(O):C:4CC3(O)C(O)CC2(O)C1
COC(=O)C1:C:C:C:C2:O:C3:C:C(:C:C(O):C:3:C(=O):C:1:2)CO
CC(N)C(O)=NC(CC1:C:C:C:C:C:1)C(=O)O
CC1(CCC2CCCCCC(CCC2)OC2OC(CO)C(O)C(O)C2O)C(O)CCC1C1:C:C:C(=O):O:C:1
CCN(CC)C(=O)SCC1:C:C:C:C:C:1
CCCCCCC1OC23OC1CCC2CCCC3O
CCCCCC(O)CC(O)CC(=O)OC(CCCCC)CC(O)CC(=O)OCC(O)C(O)C(O)C(O)CO
CC=CC(=O)C(:C(O):C(O):CO):C1:C:C(O):C2:C(:C:1)OC(C)C2(C)C
C:C:C:C:C(:C:C:C)OCC(OC(=O)C(C)=CC)C(C)(C)O
CCC(C)CC(C)CC(CO)CC(C)C=C(C)C=C(CC(C)C(=O)O)C(=O)O
COC1:C2:C:C:C:C:C:2:N:C2:O:C:C:C:1:2
COC1:C:C(:C:C(O):C:1CC=C(C)C)CCC1:C:C:C:C:C:1
COC1:C:C(O):C(:C(O):C:1C(=O)CCC1:C:C:C(O):C:C:1)C1OCC(O)C(O)C1O
C:C:C:C:CCC(CC1:C:C:C(O):C:C:1)C1:C(O):C:C(O):C2CC(O)C(OC:2:1)C1:C:C:C(O):C:C:1
CCCS(=O)C1:C:C:C2:N:C(N=C(O)OC):N:C:2:C:1
COC1:C:C:C(:C:C:1OC)CCC(=O)O
CC(O)C(O)=NC(C(=O)OC(C(O)=NC(C(=O)OC(C)C(O)=NC(C(=O)O)C(C)C)C(C)C)C(C)C)C(C)C
CCCC(CC(=O)O)C1:C:C(:C:C2C=CC(C)(C)OC:2:1)C(=O)C(C)C(C)O
CCC(=O)C1:C:C(:C:C:C:1O)C(CC)C1C(=O)C(C)(C)C(=O)C(C)(C)C=1O
COC(=O)C(N=C(O)C(C)O)C(C)C
C=CCCCCCCCCC=CCC(O)CC(O)CO
CC(O)CCCCCCCCCC(=O)CC1:C:C(O):C:C(O):C:1
CCCCCN=C(C)O
O=C(:O):C:C:C1:C:C:C2:O:C:C:C:2:C:1
CC1:C:C(O):C2:C:C(:C:C:C:2:C:1)C(=O)C1:C(C=O):C:C:C(:C:1O)C1CC(O)C(O)C(C)O1
C:C:C:C:C:C:CCC(N)CC(=O)O
O=C1C2:C:C:C:C:C:2CC2:C:C:C:C:C:21
COC1:C:C:C:C:C:1O
NC(C=O)C(O)C(O)C(O)CO
CCCC(N=C(C)O)C(=O)O
CC1OC(O)C(O)C(O)C1O
CCCCCCCCCCCCCCCCCC(=O)OCC(O)C1OCC(O)C1O
CCC1OC(=O)C(C)C(O)C(C)C(OC2OC(C)CC(C2O)N(C)C)C(C)(O)CC(C)CN(C)C(C)C(O)C1(C)O
CC=CC(O)=NC1:C:C:C(O):C:C:1C(=O)O
COC1:C:C(C=CC(O)=NC2:C:C:C:C:C:2C(=O)O):C:C:C:1O
OC(=CCC1:C:C:C:C:C:1)CC1:C:C:C(O):C:C:1
CC(C)C12SSC3(C(=O)N1C)C(O)C1(C4:C:C:C:C:C:4NC1N3C2=O)C12C3:C:C:C:C:C:3NC1N1C(=O)C(CO)N(C)C(=O)C1C2O
CCCCCCCCCCCCCC(O)=NC1CC(O)C(O)N=C(O)C2C(O)C(C)CN2C(=O)C(N=C(O)C(N=C(O)C2CC(O)CN2C(=O)C(N=C1O)C(C)O)C(O)C(O)C1:C:C:C(O):C:C:1)C(C)O
CCC(C)CC(C)C=C(C)C1OC(CCC1C)C1:C(O):C(:C:N(C):C:1=O)C1(O)CCC(=O)CC1O
CCC(C)C(C(CC(=O)N1CCCC1C(OC)C(C)C(O)=NC(CC1:C:C:C:C:C:1)C1:N:C:C:[SH]:1)OC)N(C)C(=O)C(N=C(O)C(C(C)C)N(C)C)C(C)C
CC1:O:C2:N:C:1C(O)=NC(C:N:CC(O)=NC(C)C1:N:C(:C:[SH]:1)C(O)=NC2C)C(C)C
CC(C)(C)C(=O)OCOC(=O)C1N2C(=O)C(N=CN3CCCCCC3)C2SC1(C)C
CCN(CC)CCOC(=O)C1(CCCCC1)C1CCCCC1
COC1:C:C:C2:N:C(:N:C:2:C:1)S(=O)CC1:N:C:C(C):C(OC):C:1C
CCOC(=O)C(CCC1:C:C:C:C:C:1)NC1CCCN2CCCC(C(=O)O)N2C1=O
CC(O)C1C(=O)N2C(C(=O)O)=C(SC3CNC(CNS(N)(=O)=O)C3)C(C)C12
NCCC1:C:N:C2:C:C:C:C:C:1:2
COC1:C:C2:C(C=O):C3:C4:C(:C:C(OC):C(OC):C:4:C:2:C:C:1OC)CCN3C
C=C(CO)C1CC2:C(:C:C:C3:C(=O):C4C5:C:C(OC):C(:C:C:5OCC:4:O:C:2:3)OC)O1
CCCCCC(O)CC(=O)CCC1:C:C:C(O):C(:C:1)OC
NCCCN1C2:C:C:C:C:C:2SC2:C:C:C:C:C:21
O=C(N=C(O)C1:C(F):C:C:C:C:1F)NC1:C:C:C:C:C:1
CCC1:C:C:C:C(C):C:1N(COC)C(=O)CCl
NC(CC1:C:C:C(O):C:C:1)C(=O)O
C=CC(C)(O)CCC=C(C)C
NC(CO)CCO
C:C:C(:C)C(=O)O
CC(O)C(N=C(O)CCCC(=O)O)C(=O)O
C:C(O):C(O):C:C:CCNCC
O=CC1:C:N:C2:C:C:C:C:C:1:2
CC=C1C(=O)OC23C=CC4C(=COC(OC12)C43)C(=O)OC
CCCCCCC(=O)C=CCCCCC=CCC(O)C(O)C(N)(CO)C(=O)O
C:C:CC(=O)O
C:C:C:C:C1:CC(=O)C2CCC(C)(C)OC=2C1
CC1:C:C:C:C:C:1N
COP(=S)(OC)OC1:C:C:C(:C(C):C:1)S(C)=O
O=C(O)C1:C:C:C:C:C:1NC1:C:C:C:C:C:1
CC1:O:N:C(C2:C:C:C:C:C:2):C:1C(O)=NC1C(=O)N2C1SC(C)(C)C2C(=O)O
COP(=S)(OC)SCN1:N:N:C2:C:C:C:C:C:2:C:1=O
CCCCCCCCC1:C:C:C(:C:C:1)S(=O)(=O)O
C1:C:C:C(:C:C:1)N1CCNCC1
CON=C(C(=O)O)C1:C:C:C:C:C:1COC1:C:C:C:C:C:1C
CCCN(CCC)N=O
O=C(O)CC1:C:C:C:C:C:1NC1:C(Cl):C:C:C:C:1Cl
CCN1CCCC1CN=C(O)C1:C:C(:C(N):C:C:1OC)S(=O)(=O)CC
O=C(C1:C:C:C:C:C:1)C1:C:C:C(Cl):C:C:1
CCCN1CCCCC1C(O)=NC1:C(C):C:C:C:C:1C
SC1:N:C2:C:C:C:C:C:2:[SH]:1
CON(C)C(=O)NC1:C:C:C:C:C:1
COCCN(C(=O)CCl)C1:C(C):C:C:C:C:1C
N=C1:C:C:N(:C(O):N:1)C1CSC(CO)O1
NCC(O)C1:C:C:C(O):C(O):C:1
CC1:C:C(C):N:C(:N:1)NC1:C:C:C:C:C:1
OCCC1:C:N:C2:C:C:C(O):C:C:1:2
O=P(O)(O)OCCC(F)(F)C(F)(F)C(F)(F)C(F)(F)C(F)(F)C(F)F
CC(O)=NC1:C(I):C(C(=O)N(C)CC(O)CO):C(I):C(C(O)=NCC(O)CO):C:1I
O=C1:N:C:C:C:N:1C1OC(CO)C(O)C1(F)F
COCCN(C(=O)CS(=O)(=O)O)C1:C(C):C:C:C:C:1C
CC1:C(N=CO):C(=O):N(C2:C:C:C:C:C:2):N:1C
CN(C)CCC(C1:C:C:C:C:C:1)C1:C:C:C:C:N:1
CC(=O)OC12COC1CC(O)C1(C)C(=O)C(O)C3=C(C)C(O)CC(O)(C(OC(=O)C4:C:C:C:C:C:4)C21)C3(C)C
C=C(C)C1:C:C:C2:C(:C:1)C(C)(C)CCC2(C)C
O=C(C1:C:C:C:C:C:1)C1:C:C:C:[SH]:1
CCN(C)CC1:C:C:C:C2:C:C:C:C:C:1:2
CC(CC1:C:C:C(:C:C:1)C(C)(C)C)CN1CC(C)OC(C)C1
CC(C)CN(CC(O)C(CC1:C:C:C:C:C:1)N=C(O)OC1CCOC1)S(=O)(=O)C1:C:C:C(N):C:C:1
CC12CCC3=C4CCC(=O)C=C4CCC3C1CCC2(O)CC#N
CNC(=O)C1:C:C(:C:C:N:1)OC1:C:C:C(:C:C:1)NC(O)=NC1:C:C:C(Cl):C(:C:1)C(F)(F)F
CCCC1CC(C(O)=NC(CC)C2OC(SC)C(O)C(O)C2O)N(C)C1
CCN(CC)CCOC(=O)C1:C:C:C:C:C:1
CCCN=C(O)NS(=O)(=O)C1:C:C:C:C:C:1
CC(N=C(O)C(Cl)Cl)C(O)C1:C:C:C(:C:C:1)S(C)(=O)=O
COC1:C:C(:N:C:1=CC1:C:C:C(C):N:1)=C1C=CC=N1
CCN(CC)(CC)CC(O)=NC1:C(C):C:C:C:C:1C
CCN(CC)CCN=C(O)C1:C:C:C(N):C:C:1OC
O=C(O)C1C(O)CCC2CN3CCC4:C(:N:C5:C:C:C:C:C:4:5)C3CC21
CN1C(CCCC1CC(O)C1:C:C:C:C:C:1)CC(O)C1:C:C:C:C:C:1
N=C1:N:C(OCC2CCCCC2):C2:N:C:N:C:2:N:1
CN1CCNCC1
CCCCCCOC(=O)C1:C:C:C:C:C:1C(=O)OCCCCCC
CN(C(=O)CC1:C:C:C:C:C:1)C1CCC2(CCCO2)CC1N1CCCC1
O=C1C(=O)C2:C:C:C:C:C:2C(O)=C1C1CCC(CC1)C1:C:C:C(Cl):C:C:1
CC(C)NCC(O)COC1:C:C:C:C:C:1
CCCCCCCCC=CCCCCCCCC(O)=NCCC1:C:C:C(O):C(O):C:1
CN=C(O)C(C#N)=CC1:C:C:C(O):C(O):C:1
COC1:C:C:C(:C:C:1OC)C(O)=NCC1:C:C:C(:C:C:1)OCCN(C)C
CC(C)C1N=C(O)C(CCCCN=C(O)C(CC2:C:C:C:C:C:2)N=C(O)C(C)N(C)C(=O)C(CCC2:C:C:C(O):C:C:2)N=C1O)N=C(O)NC(CC1:C:N:C2:C:C:C:C:C:1:2)C(=O)O
CCC(C)C1N=C(O)C2:C:[SH]:C(:N:2)C(N=C(O)C2:C:[SH]:C(CN=C(O)C3N=C1OC3C):N:2)C(C)CC
COC1:C:C:C(:C:C:1OC)CCN(C)CCCC(C#N)(C1:C:C:C(OC):C(:C:1)OC)C(C)C
CN(C)CCC=C1C2:C:C:C:C:C:2C=CC2:C:C:C:C:C:21
OC1=NCN(C2:C:C:C:C:C:2)C12CCN(CCCCC1:C:C:C(F):C:C:1)CC2
CC(O)=NCCC1:C:N:C2:C:C:C(O):C:C:1:2
N=C(N)N=C(O)C1:N:C(Cl):C(N):N:C:1N
CN=C(O)CSP(OC)OC
COC(O)=NC1:N:C2:C:C:C(:C:C:2:N:1)SC
OC:C:C:C:C1:C:C:C:N:C:1
CCCC(C)C(O)C(C)C1OC(=O)C(N=C(O)C(OC(=O)C(C)C(O)C(N=C(O)C2(C)CSC(=N2)C2(C)CSC(=N2)C2:C:[SH]:C(CC(OC)C1C):N:2)C(C)CC)C(C)C)C(C)O
CC1(CC2:C:C(OCC(=O)O):C(Cl):C(Cl):C:2C1=O)C1CCCC1
CCC(C=O)C1CCCC(CCC2CCCCC2C)C1
CN=C1:N:C(:N:C(:N:1)N(C)C)N(C)C
CC1:N:C:C(N(=O)O):N:1CC(C)O
CNCCC=C1C2:C:C:C:C:C:2C=CC2:C:C:C:C:C:21
CC(=O)NC1:C:C:C(:C:C:1)S(=O)(=O)NC1:N:C:C:[SH]:1
CCNCCOC1:C(:C:C:C:C:1OC)OC
O=S(=O)(C1:C:C:C:C2:C:N:C:C:C:1:2)N1CCNCC1
COC1CC2CCC(C1)N2C
CCN1CC2(CO)CCC(O)C34C5CC6C(CC(O)(C5C6OC)C(O)(C(OC)C23)C14)OC
COC1:C:C:C:C:C:1N1CCN(CC1)CCN(C(=O)C1CCCCC1)C1:C:C:C:C:N:1
OCCN1CCN(CCC=C2C3:C:C:C:C:C:3SC3:C:C:C:C:C:32)CC1
COC1:C:C:C(:C:C:1)C1SC2:C:C:C:C:C:2N(CCN(C)C)C(=O)C1O
CC(=O)OC1CC2CCC(C1)N2C
C1:C:C:C(:C:C:1)C1CN2CCSC2=N1
CN=C(O)C1OC(C(O)C1O)N1:C:N:C2:C(:N:C:N:C:2:1)NCC1:C:C:C:C(I):C:1
CN(C)CCOC(C1:C:C:C:C:C:1)C1:C:C:C:C:C:1
CC(C)(OC1:C:C:C(:C:C:1)C(=O)C1:C:C:C(Cl):C:C:1)C(=O)O
CCCN1CCC2:C:C:C:C3C4:C(:C:C:C(O):C:4O)CC1C:2:3
COC1:C:C:C:C:C:1N1CCN(CCCNC2:C:C(=O):N(C):C(=O):N:2C)CC1
O=C(O)C1:C:C:C:N:C:1NC1:C:C:C:C(:C:1)C(F)(F)F
OCCN1CCN(CCCN2C3:C:C:C:C:C:3SC3:C:C:C:C:C:32)CC1
C1:C:C:C2:N:N:C:C:2:C:1
CCOC1:C:C:C(:C:C:1C)S(=O)(=O)N1CCN(C)CC1
O=C(O)C1:C:C:N:C2:C:C:C:C:C:1:2
CC1=NCCC2:C1:N:C1:C:C:C:C:C:2:1
CN(C)S(=O)(=O)C1:C:C:C:C:C:1
CN1(C)C2CCC1CC(C2)OC(=O)C(CO)C1:C:C:C:C:C:1
CN(C)CCC1:C:N:C2:C:C:C(O):C:C:1:2
C1:NCCC2:C1:N:C1:C:C:C:C:C:2:1
CN1CCN2C:CCC3:C:C:C:C:C:3C2C1
C=C1CCN(C)CC1
OC1:C:C:C(Cl):C2:C:C:C:N:C:1:2
CC(C)N(C(=O)CS(=O)(=O)O)C1:C:C:C:C:C:1
CN1CCC23CCCCC2C1CC1:C:C:C(O):C:C:13
CN1CCN(C)CC1
C=C1C(=O)OC2C=C(C)CCC=C(C(=O)OC)C(OC(C)=O)C(OC(=O)C3(C)OC3C)C12
O=C(O)CCC(NC(=O)C1:C:C:C:C:C:1)C(=O)O
N=C(N)SCCS(=O)(=O)O
COC1:C:C(C=CC(=O)N2CC=CCC2O):C:C(OC):C:1OC
CC(=O)OCC1C(=O)OC2C=1C(CC(C)(OC(C)=O)C(=O)CCC1(C)OC21)OC(C)=O
C=C1CC23CC1CCC2C12C=CC(O)C(C)(C(=O)O1)C2C3C(=O)O
COC1:C:C2CCN3CC=C4C=CC(CC43C:2:C:C:1O)OC
COC1C=CC2=CC(=O)N3CCC4:C:C5OCOC:5:C:C:4C23C1
CCC(C)C=C(C)C=CC1=CC2=CC(=O)C3(C)OC(=O)C(C=O)C3C2=CO1
CCC1:C(O):N:C(:N:C:1O)SCC(=O)N1CCC2:C:C(OC):C(:C:C:2C1C)OC
O=C(C1:C:C:C:C:C:1)N1CC2CC(C1)C1:C:C:C:C(=O):N:1C2
CCC(N=C(O)C(CC1:C:C:C:C:C:1)N1:C(O):N:C2:C:C:C:C:C:2:C:1=O)C(O)=NC(CC1:C:C:C:C:C:1)C(=O)O
CC1(C)C(=O)N2C3:C:C:C:C:C:3C3(CC(C(=O)O3)N3:C:N:C4:C:C:C:C:C:4:C:3=O)C2N1O
CC(=CCOC1:C:C:C2:C:C:C(=O):O:C:2:C:1)CC1C=C(C)C(=O)O1
CC=C1CN2C3CC1C(CO)(C(=O)OC)C2CC1:C3:N:C2:C:C:C:C:C:1:2
COC1=CC(=O)OC(CCC2:C:C:C3OCOC:3:C:2)C1
CC1CCC2C(C)C(=O)OC3OC4(C)CCC1C32OO4
CCCC(C)=C1C=CC(CO)CCC1
COC1:C:C:C(:C:C:1)CN=C(O)C(C)N=C(O)C1CC2:C:C:C:C:C:2CN1
CC(C)C(N=C(O)C1CCN(CC1)C(=O)C1CCCN1)C(O)=NCC1:C:C:C:C:C:1
O=C(O)C(O)CC1:C:N:C2:C:C:C:C:C:1:2
CC:C:C(=O):O:C1:C:C:C:C(:C:1)OCC(O)=NC1:C:C:C:C:C:1C(=N)O
O=C(NCCCN1CCOCC1)C1:C:C2C(:N:C3:C:C:C:C:C:2:3):C(:N:1)C1:C:C:C:C:C:1
CCC(CC)OC1C=C(CC(N)C1N=C(C)O)C(=O)O
CN1C(=O)C2:C:C:C:C:C:2N=C(O)C12OC2C1:C:C:C:C:C:1
COC1:C:C(C=CCO):C:C:C:1OCC=C(C)CCC=C(C)C
COC1:C:C:C:C(:C:1)C1:N:C(:C:C2C:1:N:C1:C:C:C:C:C:2:1)C(=O)NC1CCN(CC1)CC1:C:C:C:C:C:1
CC(N=C(O)N1CC2CC(C1)C1:C:C:C:C(=O):N:1C2)C(O)=NC1:C:C:C:C:C:1
COC12C(COC(=N)O)C3C(=O)C(N)=C(C)C(=O)C=3N1CC1NC12
O=C1C(=CC2:C:C:C(O):C(O):C:2)OC2:C:C(O):C:C:C:21
CN=C(O)C1CSC2C3:C:C:C(OC):C(OC):C:3C(=O)N12
CC(C)=CCCC1(C)C=CC2:C(:C:C:C3:C:2:N:C2:C:C(O):C:C:C:2:3)O1
CCCC1:C:C:C:C:C:1OC
CC1(C)CCC2:C:C:C(:C:C:2O1)OCC(=O)NC1:C:C:C(:C:C:1)CCO
N:C1:C:C:C:C:C:1:N:C1:C:C:C:C(O):C:1
CC(N=C(O)CCCCCN=C(O)N1CCN2:C1:N:C1:C:C:C:C:C:1:2)C(=O)O
CCOC(=O)C1:C(C):C:C(O):C:C:1O
CC=CC=CC(=O)C1=C(O)C2(C)C(=O)C(C)(O)C1C(C2C(=O)C=CC=CC)C1(C)OC(O)=C(C)C1=O
O=S(=O)(O)C1:C:C:C:C:C:1
O=C1C=C(O)C2:C:C:C:C(O):C:2C1=O
O=C1OC(C2:C:C:C:C:C:21)N1C(=O)CCC1C(O)=NCC1CCCO1
COC1:C:C:C:C(:C:1)C1:C(N=C(O)C2:C:C:C:O:2):O:C2:C:C:C:C:C:2:C:1=O
CN=C(O)C1N2C(=O)C3:C(:C:C:C(OC):C:3OC)C2SC1(C)C
COC1:C:C:C(:C:C:1OC)COC=O
CCCCCCCCCCCCCC(O)=NC(C)(C)C(=O)N1CCCC1C(O)=NC(CC(C)C)C(O)=NC(C(O)=NC(CCC(=N)O)C(O)=NC(CO)CC(C)C)C(C)C
CCC12CCCN3CCC4:C(C31):N(:C1:C:C:C:C:C:4:1)C(O)(C2)C(=O)OC
COC1:C:C:C(:C:C:1)CCN=C(O)C1:C:C2:C(=O):N3:C:C:C:C:C:3:N:C:2:N(CC2CCCO2):C:1=N
CC1C(=O)OCC2=CCN3CCC(OC(=O)C(C)C1(C)O)C23
CCCCCCCCN1:[SH]:C:C:C:1=O
CC(C)C1:C:C2:C(:C(O):C:1O)C13CCCC(C)(C)C1CC2OC3=O
COC(=O)C1(CC2:C:C:C(O):C:C:2)OC(=O)C(O)=C1C1:C:C:C(O):C:C:1
CC1:C:C(O):C2C(O)=C3C(=O)C4C(O)C5C6C(O)C(C(=O)C7=C(O)C8:C(O):C:C(C):C:C:8C(=O)C746)C35C(=O)C:2:C:1
CCC(C)C=CC1=CC2C(=CO1)C1C(C(=O)OC1(C)C(=O)C=2Cl)C(=O)C(C)C(C)O
C=CCC1:C:C:C:C(:C:1)C1:C:C(:C:C:C:1O)CC=C
C=CCC1:C:C:C(O):C(:C:1)OC
CC1CC=CC2COCCC12
CCOC(O)=C1C(COCCN)=NC(C)=C(C(=O)OC)C1C1:C:C:C:C:C:1Cl
CN1CCC2:C:C:C(O):C:C:2C(C1)C1:C:C:C:C:C:1
CC(O)=NCC1CN(C(=O)O1)C1:C:C:C(N):C(F):C:1
CC1:C(:N:N(C2:C:C:C(Cl):C:C:2Cl):C:1C1:C:C:C:C:C:1)C(O)=NN1CCCCC1
CN(C)S(=O)(=O)NC1:C:C:C:C:C:1
CC(=O)C1(O)CC2:C(O):C3C(=O)C4:C:C:C:C:C:4C(=O)C:3:C(O):C:2C(C1)OC1CC(N)C(O)C(C)O1
CCN1CCN(CC1)C1:N:[SH]:C2:C:C:C:C:C:1:2
N=C(O)N1C2:C:C:C:C:C:2CC(=O)C2:C:C:C:C:C:21
CC(CC1:C:C:C(O):C(O):C:1)C(C)CC1:C:C:C(O):C(O):C:1
COC(=O)C1:C(O):C:C2OC(=O)C3:C(C):C(Cl):C(O):C(Cl):C:3OC:2:C:1C
CN1CCCCC1C1:C:C:C(:N:C:1)C1:C:C:C:N:C:1
CC(O)C(O)C(=O)OCC1CCN2(O)CCCC12
C=CC(C1=CC(=O)C(=CC1=O)OC)C1:C:C:C:C:C:1
O=C1C=CCCN1CC1CCCN2CCCCC12
OCCOCCN1CCN(CC1)C(C1:C:C:C:C:C:1)C1:C:C:C(Cl):C:C:1
CC(C)(C(=O)O)C1:C:C:C(:C:C:1)C(O)CCCN1CCC(CC1)C(O)(C1:C:C:C:C:C:1)C1:C:C:C:C:C:1
CCC1=CC2CN3CCC4:C(:N:C5:C:C:C:C:C:4:5)C(C2)(C(=O)OC)C13
CC1(C)SC2C(N=C(O)C(N)C3:C:C:C:C:C:3)C(=O)N2C1C(=O)O
COC1:C:C:C2:C(:C:1):C(CC(=O)O):C(C):N:2C(=O)C1:C:C:C(Cl):C:C:1
COC1:C:C:C2CN(C)CCC34C=CC(O)CC3OC:1:C:24
CCC1:C:N:C2:C:C:C:C:C:1:2
CSCCC(N=CO)C(=O)O
COC(=O)NC1:N:C2:C:C:C(:C:C:2:N:1)C(=O)C1:C:C:C:C:C:1
NC1:N:C:N:C2:C:1:N:C:N:2C1OC(CSCCC(N)C(=O)O)C(O)C1O
CC(O)=NC(CCC(=O)O)C(=O)O
NCCC1:C:N:C:N:1
OCC1OC(O)C(O)C(O)C1O
NC1C(O)OC(CO)C(O)C1O
CC1:C2:O:C3:C(C):C:C:C(C(O)=NC4C(O)=NC(C(=O)N5CCCC5C(=O)N(C)CC(=O)N(C)C(C(=O)OC4C)C(C)C)C(C)C):C:3:N:C2:C(C(O)=NC2C(O)=NC(C(=O)N3CCCC3C(=O)N(C)CC(=O)N(C)C(C(=O)OC2C)C(C)C)C(C)C):C(N):C:1=O
NC(CS(=O)O)C(=O)O
N=C1:C:C:N:C2CCCCC:2:1
O=P(O)(O)OCCO
COC1OC(CO)C(OC2OC(C)C(NC3C=C(CO)C(O)C(O)C3O)C(O)C2O)C(O)C1O
CC1CCC2(OC1)OC1CC3C4CCC5CC(O)CCC5(C)C4CCC3(C)C1C2C
C=C1C(=O)OC2C1CCC(C)=C1C(=O)C=C(CO)C12
N:C:C:C:C1:C:C:C:C(O):C:1
CC(C)C1:C:C:C(:C:C:1)NC(=N)O
CCC(COCCOCCOCCO)CC(=O)O
CCCCCCCCCCCC(=O)N(C)CC(=O)O
CCCCCCCCC=CCCCCCCCC(O)=NC(CCC)C(=O)O
CC1:N:C:C(CO):C(C=O):C:1O
CCCOC(=O)C1:C:C:C:C:C:1C(=O)OCCC
COC1C(=O)C(C)=C(CC=C(C)CCC=C(C)C)C(=O)C=1OC
O=C(O)CC1:C:C:C:C:C:1O
CC(N)C(=O)O
O=C1:C(:C:N:C2C(O)CCCN:2:1)CCN1CCC(CC1)C1:N:O:C2:C:C(F):C:C:C:1:2
COC=C(C(=O)O)C1:C:C:C:C:C:1OC1:C:C(:N:C:N:1)OC1:C:C:C:C:C:1C#N
CCCCN1:C:C(C(=O)C2:C:C:C:C3:C:C:C:C:C:2:3):C2:C:C:C:C:C:2:1
COC1:C:C:C2:C:C(NC(=O)C3CC4(O)C(O)C=CC(O)C4ON=3):C(=O):O:C:2:C:1OC
OC1:N:C2:C:C:C:C:C:2:C(C2:C:C:C:C:C:2):C:1O
CC1CC2:C:C:C(C(O)=NC(CC3:C:C:C:C:C:3)C(=O)O):C(O):C:2C(=O)O1
COC1:C:C:C2:C3:C4C(CC(C)(C)OOC(C=C(C)C)N:4:C:2:C:1)N1C(=O)C2CCCN2C(=O)C1(O)C3O
CC1=CC2OC3C(O)C(O)C(C)(C2(CO)CC1O)C31CO1
CC1C(O)=C(C(=O)O)C(=O)C2=COC(C)C(C)C=12
CC1=CC2OC3CCC(C)(C2(CO)CC1)C31CO1
CC(C)CC(N=C(O)C(C)N)C(=O)O
CN1CCC23C(=O)CC4C(=CCOC5CC(=O)N(C6:C:C:C:C:C:62)C3C54)C1
CSC1:N:C(:N:C(=N):N:1)NC(C)C
CC=NCCCCNCCCN
CN(C)C(O)=NC1:C:C:C:C(Cl):C:1
C1:C:C:C(:C:C:1)CC1CN(CCN1)C1:N:C:C:C(:N:1)OC1:C:C:C(:C:C:1)N1:C:C:N:C:1
CC1:N:N(CC2CCNCC2):C2:N:C:N:C(N):C:1:2
CC1:N:N(:C2:N:C:N:C(N):C:1:2)C(C)(C)C
CN1CCN(CC1)C1:C:C:C:C:N:1
COC1:C:C:C(:C:C:1)N(CCC1:C:C:C:C(C):N:1)C(C)=O
O=C(O)C1:C:C:C:C2:O:C(:N:C:1:2)C1:C:C:C:C(O):C:1N=C(O)C1:C:C(:O:N:1)C1:C:C:C:C:C:1
N=C(N)NC1:C:C:C(:C:C:1)C1:C:C:C(:O:1)C1:C:C:C(:C:C:1)NC(=N)N
CC1:N:C2:C:C:C:C:N:2:C:1C(O)=NCC1:C:C:C:C:C:1
CC1:N:N2:C(=O):C3CCCCC:3:N:C:2:C:1C1:C:C:C:C:C:1
CN=C(O)N1CCN(CC1)CC1:C:C:C2OCOC:2:C:1
C=C(C)C1CNC(C(=O)O)C1CC(=O)O
O=C1C=CC2C(=C1)OCC1(O)CC3:C:C(O):C(O):C:C:3C=21
CC(=O)OCCC(C)CCC=C(C)C
N=C1:N:C(O):C2:N:C:C:N:C:2:N:1
CC(C=CC(=O)O)=CCC(O)C(C)=CCCC(C)C(C)O
CC1CC(O)C23COC2(CO)CCCC3C12CC(OC2=O)C1:C:C:O:C:1
COC1C=CC(C)(O)C=CC(=O)OC(C)C(C)CCC=C1C
C=C1CC2C3(C)C=CC(=O)OC(C)(C)C3CC(OC(C)=O)C2(C)C2C(=O)OC(C)C(=O)C12C
CCCCCCCCC(=CCC(=O)O)C(=O)O
C=C1C(=O)OC2C=C(C)CCC=C(CO)CC(O)C12
CC(O)=NC1:C:C:C(:C:C:1)S(=O)(=O)NC1:N:C:C:C:N:1
CC(C)=C1CCC23COC(C2)C(O)(CCC13)C(=O)O
C=C(C(=O)O)C1CC(OC(=O)C=CC)C(C)=C2C(=O)C=C(C)C2C1
CCC=CC(O)C(O)C1OC2(C(=O)C=1C)C(O)=NC(O)(C(=O)C1:C:C:C:C:C:1)C2O
C=CCCCCCCCCCCCC(O)CC(O)COC(C)=O
CC1:C:C2OC(OC:2:C(O):N:1)C(O)CC(C)C
CC1CC2OC3(C)CCC4(O)C(C)(C)C=CC(=O)C4(C)C3CC=2C(=O)O1
CC(=O)N(C)C1:C(I):C(C(O)=NCC(O)CO):C(I):C(C(O)=NCC(O)CO):C:1I
COC1:C:C(O):C2C(=O)OC(C)CC=CC(=O)C(O)C(O)CCCC:2:C:1
CC=C(C)C(=O)OC1CC2C(=C1C)C1OC(=O)C(C)(O)C1(O)C(CC2(C)OC(C)=O)OC(=O)CCC
C=CC(C)(C)C12CC3C(O)=NC(=CC4:C:N:C:N:4)C(=O)N3C1NC1:C:C:C:C:C:12
CC1=CC(=O)C(CC2C1CCC2(C)O)=C(C)C
COC1:C:C:C(:C:C:1)C1OC2:C:C(:C:C(OC):C:2CC1O)OC
CCC(C)C(=O)OC1CC2(C)C(OC(=O)CC23OC2(C)OC34C(OC(C)=O)C3(O)C(OC(=O)C5(C)OC5C)C5(C)CC3(O)C(C)(C5CC(=O)OC)C14O2)C1:C:C:O:C:1
CC1OC(OC2C(N)CC(N)C(O)C2O)C(N)C(O)C1O
CC(=O)OC1CCC(C)(C)CCCC(C)C(CCC2(C)C(OC(=O)C3OC32)C(=O)O)C1C
C=C(C(=O)OC1CC2(C)C(O)CCCC2C(O)C1C(=C)C(=O)OC)C(O)CO
C=C(C(=O)O)C1CCC2(C)C(O)CCC(=C)C2C1
CCCCCCCCCC(=O)OC1C(OC(CO)C(OC(=O)C(C)C)C1OC(=O)C(C)C)OC1(CO)OC(CO)C(O)C1OC(=O)CC
CCCOC1OC(COC(=O)CC)C(O)C(O)C1O
C=C(C)C1CC2:C(:C:C(O):C3C(=O)C4C5:C:C(OC):C(:C:C:5OC(O)C4OC:2:3)OC)O1
CCCCCCC=CCCCCCCCC1:C:C:C:C(O):C:1O
CC(O)CC1CCC(O1)C(C)C(=O)O
CC(C)C1:C:C:C2:C(:C:1)CCC1C(C)(CCCC21C)C(=O)O
C=CC1:C:C:C(:C:C:1)OC1OC(COC2OC(C)C(O)C(O)C2O)C(O)C(O)C1O
COC1:C:C2CCN3CC4:C(:C:C:C(OC):C:4OC)CC3C:2:C:C:1OC
CCCCC(O)C1CC(=CC(=O)O1)OC
OC1:N:C(O):C2:N:C:C:N:C:2:N:1
CC(C)(C)NCC(O)C1:C:C:C(N):C(Cl):C:1
NC(CC1:C:C:C(O):C:C:1)C(O)=NC(CC1:C:C:C(O):C:C:1)C(=O)O
NCC(O)=NC(CO)CC1:C:C:C(O):C:C:1
CC(N)C(O)=NC(C)C(=O)O
O=C1CCCCC1
CN(C)SN(C)C(=O)OC1:C:C:C:C2CC(C)(C)OC:2:1
CC1C(=O)OC2CC3(C)OC3CCC3(C)OC3CC=12
C=CC1C(OC=C2C(=O)NCCC21)OC1OC(CO)C(O)C(O)C1O
CC12CC34C=CC(=O)C(C)(CCC(=O)O)C3C(CC1C4)O2
CCCCCC(O)C=CC=CCC=CC=CC(O)CCCC(=O)O
OCC1OC(OC2OC3:C:C(O):C:C:C:3N=C2O)C(O)C(O)C1O
CC1CC(O)CC(C)(C)C=1CCC(C)O
c1ccc(-c2ccccc2)cc1
c1ccc(Cc2ccccc2)cc1
COC(C)(C)O
COC(C)(C)OC
CC(C)=C(C)N(C)C
CC(C)=C(C)O
CC(C)(O)C(C)(C)O
```
