## Supplementary material for "MESSAR: Automated recommendation of metabolite substructures from tandem mass spectra": S1 Data: gnps_decoy.mgf (part 1 of 4)

```
BEGIN IONS
PEPMASS=866.6325
CHARGE=1
MSLEVEL=2
RT=0
SOURCE_INSTRUMENT=GnpsDecoyReroot
FILENAME=CCMSLIB00000001570.txt
IONMODE=Positive
ORGANISM=Natural
NAME=Halovir A
PI=GNPS
DATACOLLECTOR=GNPS
SMILES=CCCCCCCCCCCCCC(=NC(C)(C)C(=O)N1C[C@H](CC1C(=N[C@@H](CC(C)C)C(=N[C@@H](C(C)C)C(=N[C@@H](CCC(=N)O)C(=N[C@@H](CC(C)C)CO)O)O)O)O)O)O
INCHI=InChI=1S/C45H83N7O9/c1-10-11-12-13-14-15-16-17-18-19-20-21-38(56)51-45(8,9)44(61)52-27-33(54)26-36(52)42(59)49-35(25-30(4)5)41(58)50-39(31(6)7)43(60)48-34(22-23-37(46)55)40(57)47-32(28-53)24-29(2)3/h29-36,39,53-54H,10-28H2,1-9H3,(H2,46,55)(H,47,57)(H,48,60)(H,49,59)(H,50,58)(H,51,56)/t32-,33-,34-,35-,36?,39-/m0/s1
FORMULA=C45H83N7O9 
PUBMED=N/A
SUBMITUSER=BIOADREM
LIBRARYQUALITY=0
SPECTRUMID=CCMSLIB00000001570
SCANS=1
ID=CCMSLIB00000001570
119.081508 	 4.48
135.112808 	 4.2
146.117559 	 4.3
147.125384 	 1.69
148.060438 	 4.19
165.086987 	 17.45
166.086259 	 2.17
217.154672 	 82.96
219.157747 	 3.35
228.167977 	 20.2
229.154672 	 32.3
245.149587 	 100
246.172668 	 25.01
247.167917 	 10.65
264.155401 	 7.19
286.272717 	 2.12
314.267631 	 12.7
315.264223 	 3.77
316.223086 	 1.93
328.220406 	 5.56
344.218001 	 30.2
345.246955 	 31.64
347.254052 	 1.71
359.230243 	 2.06
361.235997 	 1.54
387.212581 	 1.99
421.257126 	 2.68
427.319333 	 31.96
428.320455 	 15.52
472.268025 	 7.63
490.288486 	 9.48
491.296311 	 6.38
540.400716 	 15.19
541.398645 	 7.69
553.368133 	 1.89
571.382721 	 39.96
572.38065 	 23.44
573.388475 	 6.83
589.393285 	 17.38
590.391214 	 10.52
591.408935 	 3.22
639.465108 	 9.05
831.619203 	 23.43
848.621943 	 77.75
866.632507 	 77.75
END IONS

BEGIN IONS
PEPMASS=850.6376
CHARGE=1
MSLEVEL=2
RT=0
SOURCE_INSTRUMENT=GnpsDecoyReroot
FILENAME=CCMSLIB00000001598.txt
IONMODE=Positive
ORGANISM=Natural
NAME=Halovir C
PI=GNPS
DATACOLLECTOR=GNPS
SMILES=CCCCCCCCCCCCCC(=NC(C)(C)C(=O)N1CCCC1C(=N[C@@H](CC(C)C)C(=N[C@@H](C(C)C)C(=N[C@@H](CCC(=N)O)C(=N[C@@H](CC(C)C)CO)O)O)O)O)O
INCHI=InChI=1S/C45H83N7O8/c1-10-11-12-13-14-15-16-17-18-19-20-23-38(55)51-45(8,9)44(60)52-26-21-22-36(52)42(58)49-35(28-31(4)5)41(57)50-39(32(6)7)43(59)48-34(24-25-37(46)54)40(56)47-33(29-53)27-30(2)3/h30-36,39,53H,10-29H2,1-9H3,(H2,46,54)(H,47,56)(H,48,59)(H,49,58)(H,50,57)(H,51,55)/t33-,34-,35-,36?,39-/m0/s1
FORMULA=C45H83N7O8 
PUBMED=N/A
SUBMITUSER=BIOADREM
LIBRARYQUALITY=0
SPECTRUMID=CCMSLIB00000001598
SCANS=2
ID=CCMSLIB00000001598
129.06988 	 3.75
198.196478 	 0.9
229.158695 	 0.62
246.185244 	 34.79
293.163501 	 1.53
294.192455 	 3.03
295.187704 	 0.66
295.260475 	 36.68
297.264892 	 3.36
310.211179 	 24.67
328.221744 	 10.49
382.354041 	 0.39
411.28669 	 0.3
425.323469 	 0.3
426.310165 	 0.28
454.305079 	 14.53
479.406805 	 5.25
496.373159 	 0.39
524.368074 	 14.08
554.381318 	 16.09
556.469739 	 4.95
588.435759 	 2.14
605.462308 	 100
623.472873 	 2.28
720.574598 	 0.55
723.574264 	 2.19
751.569179 	 4.99
768.595728 	 1.45
769.579743 	 1.32
786.606292 	 1.73
822.642678 	 0.28
850.637593 	 24.67
END IONS

BEGIN IONS
PEPMASS=610.4165
CHARGE=1
MSLEVEL=2
RT=0
SOURCE_INSTRUMENT=GnpsDecoyReroot
FILENAME=CCMSLIB00000001606.txt
IONMODE=Positive
ORGANISM=Natural
NAME=Emericellamide A
PI=GNPS
DATACOLLECTOR=GNPS
SMILES=CCCCCC[C@H](C)[C@@H]1[C@@H](C)C(=NCC(=N[C@@H](C(C)C)C(=N[C@@H](CC(C)C)C(=N[C@@H](C)C(=N[C@@H](C)C(=O)O1)O)O)O)O)O
INCHI=InChI=1S/C31H55N5O7/c1-10-11-12-13-14-19(6)26-20(7)27(38)32-16-24(37)36-25(18(4)5)30(41)35-23(15-17(2)3)29(40)33-21(8)28(39)34-22(9)31(42)43-26/h17-23,25-26H,10-16H2,1-9H3,(H,32,38)(H,33,40)(H,34,39)(H,35,41)(H,36,37)/t19-,20+,21-,22-,23-,25-,26+/m0/s1
FORMULA=C31H55N5O7 
PUBMED=N/A
SUBMITUSER=BIOADREM
LIBRARYQUALITY=0
SPECTRUMID=CCMSLIB00000001606
SCANS=3
ID=CCMSLIB00000001606
84.044394 	 2.71
115.086593 	 3.6
143.081508 	 17.89
154.131197 	 23.79
171.112808 	 8.48
172.141762 	 6.68
242.149921 	 5.83
243.178876 	 2.05
267.215261 	 22.13
285.225826 	 12.06
324.204362 	 4.75
342.214927 	 2.45
394.246227 	 10.2
394.306422 	 3.12
395.241476 	 2.03
398.264951 	 2.89
408.285687 	 64.57
412.256792 	 15.35
413.252041 	 2.97
422.301337 	 11.81
424.280601 	 3.61
426.296251 	 45.56
438.272442 	 3.01
440.311901 	 12.99
454.291166 	 18.17
471.317715 	 7.28
479.3228 	 25.37
493.374836 	 13.15
497.333365 	 38.74
521.369751 	 100
535.385401 	 2.67
539.380315 	 28.56
592.406864 	 3.86
610.417429 	 45.56
END IONS

BEGIN IONS
PEPMASS=601.3571
CHARGE=1
MSLEVEL=2
RT=0
SOURCE_INSTRUMENT=GnpsDecoyReroot
FILENAME=CCMSLIB00000001621.txt
IONMODE=Positive
ORGANISM=Natural
NAME=Desferrioxamine E
PI=GNPS
DATACOLLECTOR=GNPS
SMILES=C1CCN=C(CCC(=O)N(CCCCCN=C(CCC(=O)N(CCCCCN=C(CCC(=O)N(CC1)O)O)O)O)O)O
INCHI=InChI=1S/C27H48N6O9/c34-22-10-14-26(38)32(41)20-8-3-6-18-30-24(36)12-15-27(39)33(42)21-9-2-5-17-29-23(35)11-13-25(37)31(40)19-7-1-4-16-28-22/h40-42H,1-21H2,(H,28,34)(H,29,35)(H,30,36)
FORMULA=C27H48N6O9 
PUBMED=N/A
SUBMITUSER=BIOADREM
LIBRARYQUALITY=0
SPECTRUMID=CCMSLIB00000001621
SCANS=4
ID=CCMSLIB00000001621
118.13522 	 1.67084377610693
120.187256 	 1.68650793650794
130.13522 	 0.506474519632414
137.213805 	 0.151420217209691
139.029078 	 2.53237259816207
156.187256 	 0.730994152046784
157.039643 	 1.79615705931495
158.16652 	 0.208855472013367
172.18217 	 1.63951545530493
183.198155 	 2.11466165413534
184.18217 	 4.69402673350042
186.19782 	 0.558688387635756
201.208719 	 4.77756892230576
211.167917 	 11.2364243943191
219.219284 	 30.3623642439432
229.24002 	 0.31328320802005
237.229849 	 1.2687969924812
247.214199 	 1.71783625730994
255.219284 	 0.167084377610693
278.177754 	 0.767543859649123
281.094752 	 1.61340852130326
283.214199 	 0.302840434419382
301.224763 	 5.09085213032581
303.25567 	 2.23997493734336
305.159483 	 1.93713450292398
310.104708 	 1.39411027568922
318.251313 	 0.182748538011696
319.037631 	 1.47243107769424
339.14249 	 1.8640350877193
356.26562 	 2.20864661654135
362.352978 	 0.663116123642439
367.259138 	 0.75187969924812
373.191058 	 0.851086048454469
373.245893 	 0.422932330827068
383.230243 	 5.92105263157895
383.276519 	 2.37573099415205
389.351301 	 0.960735171261487
390.183902 	 1.28446115288221
392.14523 	 2.07289055973267
394.354041 	 2.99707602339181
401.240807 	 0.856307435254804
401.263274 	 4.72535505430242
401.27585 	 52.2138680033417
402.329957 	 0.308061821219716
415.231305 	 2.17731829573935
419.251372 	 100
420.340521 	 11.6854636591479
421.257126 	 0.657894736842105
429.246955 	 5.20050125313283
439.267691 	 3.32080200501253
458.297314 	 0.151420217209691
463.270371 	 0
479.34661 	 0.684001670843776
491.356506 	 0.120091896407686
501.340856 	 1.05994152046784
504.339179 	 1.51420217209691
519.328948 	 0.224519632414369
519.35142 	 0.396825396825397
520.34935 	 0.68922305764411
537.339513 	 0.208855472013367
537.352089 	 2.40183792815372
548.307879 	 0.381161236424394
554.342253 	 2.19298245614035
565.334428 	 1.19569757727652
583.344992 	 53.6654135338346
601.355557 	 100
END IONS

BEGIN IONS
PEPMASS=410.2802
CHARGE=1
MSLEVEL=2
RT=0
SOURCE_INSTRUMENT=GnpsDecoyReroot
FILENAME=CCMSLIB00000001623.txt
IONMODE=Positive
ORGANISM=Natural
NAME=Marineosin A
PI=GNPS
DATACOLLECTOR=GNPS
SMILES=C[C@H]1C[C@@H]2CCCCCCCc3ccc([C@H]2[C@]2([C@@H](C/C(=C/4\C=CC=N4)/N2)OC)O1)[nH]3
INCHI=InChI=1S/C25H35N3O2/c1-17-15-18-9-6-4-3-5-7-10-19-12-13-21(27-19)24(18)25(30-17)23(29-2)16-22(28-25)20-11-8-14-26-20/h8,11-14,17-18,23-24,27-28H,3-7,9-10,15-16H2,1-2H3/b22-20-/t17-,18-,23+,24-,25-/m0/s1
FORMULA=C25H35N3O2 
PUBMED=N/A
SUBMITUSER=BIOADREM
LIBRARYQUALITY=0
SPECTRUMID=CCMSLIB00000001623
SCANS=5
ID=CCMSLIB00000001623
96.068203 	 2.93
110.083853 	 1.08
131.036569 	 0.49
136.099503 	 1.04
147.067869 	 1.65
150.115153 	 0.89
164.130803 	 0.63
204.162104 	 0.58
206.177754 	 3.18
216.162104 	 2.21
229.182505 	 0.54
234.209054 	 0.51
244.157018 	 13.44
246.209054 	 93.25
248.224704 	 8.21
258.209054 	 1.08
262.203968 	 1.85
264.219618 	 1.13
276.183233 	 5.81
286.203968 	 20.66
300.219618 	 0.48
302.235269 	 2.59
303.161769 	 0.97
318.209054 	 0.57
318.230183 	 100
320.188318 	 3.75
344.224704 	 1.77
345.208719 	 12.58
346.216544 	 5.54
362.235269 	 53.28
363.243094 	 28.12
376.250919 	 0.57
394.261483 	 23.8
410.280207 	 23.8
END IONS

BEGIN IONS
PEPMASS=879.4619
CHARGE=1
MSLEVEL=2
RT=0
SOURCE_INSTRUMENT=GnpsDecoyReroot
FILENAME=CCMSLIB00000001631.txt
IONMODE=Positive
ORGANISM=Natural
NAME=Etamycin
PI=GNPS
DATACOLLECTOR=GNPS
SMILES=CC(C)CC1C(=O)N2CC(CC2C(=O)N(C)CC(=O)N(C)C(C(C)C(C)C)C(=NC(C)C(=O)N(C)C(c2ccccc2)C(=O)OC(C)C(C(=N1)O)N=C(c1c(cccn1)O)O)O)O
INCHI=InChI=1S/C44H62N8O11/c1-23(2)19-30-42(60)52-21-29(53)20-31(52)43(61)49(8)22-33(55)50(9)36(25(5)24(3)4)40(58)46-26(6)41(59)51(10)37(28-15-12-11-13-16-28)44(62)63-27(7)34(38(56)47-30)48-39(57)35-32(54)17-14-18-45-35/h11-18,23-27,29-31,34,36-37,53-54H,19-22H2,1-10H3,(H,46,58)(H,47,56)(H,48,57)
FORMULA=C44H62N8O11 
PUBMED=N/A
SUBMITUSER=BIOADREM
LIBRARYQUALITY=0
SPECTRUMID=CCMSLIB00000001631
SCANS=6
ID=CCMSLIB00000001631
324.097886 	 19.58
352.165572 	 70.99
358.118621 	 22.33
378.108451 	 4.98
380.160486 	 17.12
386.113536 	 3.33
392.160486 	 19.83
404.124101 	 16.22
408.155401 	 10.05
420.155401 	 33.45
423.202685 	 36.34
451.1976 	 42.16
455.2289 	 9.02
468.281664 	 20.45
469.208165 	 4.66
483.223815 	 141.64
496.276579 	 94.88
522.234714 	 37.98
554.260928 	 8.62
564.245278 	 48.25
567.313692 	 3.8
573.303128 	 7.53
581.329342 	 52.49
601.298042 	 46.45
619.308607 	 4.15
633.360642 	 3.57
635.282392 	 100
675.371207 	 3.11
686.387192 	 15.73
714.382106 	 15.53
719.339907 	 2.88
800.361371 	 8.81
818.371935 	 12.59
827.429785 	 5.6
879.461085 	 141.64
END IONS

BEGIN IONS
PEPMASS=656.3065
CHARGE=1
MSLEVEL=2
RT=0
SOURCE_INSTRUMENT=GnpsDecoyReroot
FILENAME=CCMSLIB00000001635.txt
IONMODE=Positive
ORGANISM=Natural
NAME=Rifamycin W
PI=GNPS
DATACOLLECTOR=GNPS
SMILES=C[C@H]1C=CC=C(C)C(=NC2=CC(=O)c3c(C(=O)C(=C[C@H](CO)[C@@H]([C@@H](C)[C@H]([C@H](C)[C@@H]([C@H](C)[C@H]1O)O)O)O)C)c(c(C)c(c3C2=O)O)O)O
INCHI=InChI=1S/C35H45NO11/c1-14-9-8-10-15(2)35(47)36-22-12-23(38)24-25(32(44)20(7)33(45)26(24)34(22)46)28(40)16(3)11-21(13-37)31(43)19(6)30(42)18(5)29(41)17(4)27(14)39/h8-12,14,17-19,21,27,29-31,37,39,41-45H,13H2,1-7H3,(H,36,47)/b9-8+,15-10-,16-11+/t14-,17+,18+,19-,21+,27-,29+,30-,31+/m0/s1
FORMULA=C35H45NO11 
PUBMED=N/A
SUBMITUSER=BIOADREM
LIBRARYQUALITY=0
SPECTRUMID=CCMSLIB00000001635
SCANS=7
ID=CCMSLIB00000001635
95.08553 	 0.26
103.111745 	 20.3
121.12231 	 4.72
131.10666 	 4.14
149.117224 	 5.14
235.132874 	 10.43
308.23728 	 8.66
332.23728 	 100
350.28423 	 25.1
360.26858 	 13.79
376.29988 	 17.89
386.28423 	 18.61
396.26858 	 5.76
402.31553 	 12.65
403.250584 	 5.3
404.294795 	 5.32
406.222418 	 5.8
412.29988 	 6.03
422.217332 	 6.34
448.232982 	 10.11
450.212247 	 6.36
474.248632 	 10.33
476.227897 	 4
479.303014 	 4.73
484.232982 	 12.85
494.290103 	 5.63
500.264283 	 22.76
502.243547 	 29.48
503.339399 	 5.92
510.248632 	 13.4
526.279933 	 11.53
528.259197 	 11.26
536.264283 	 3.33
554.274847 	 10.86
564.295583 	 14.29
572.285412 	 5.4
574.301062 	 10
582.306147 	 3.8
584.285412 	 7.93
600.316712 	 43.66
602.295977 	 5.08
610.301062 	 16.71
628.311627 	 46.06
656.306541 	 0.26
END IONS

BEGIN IONS
PEPMASS=396.274
CHARGE=1
MSLEVEL=2
RT=0
SOURCE_INSTRUMENT=GnpsDecoyReroot
FILENAME=CCMSLIB00000001641.txt
IONMODE=Positive
ORGANISM=Natural
NAME=Saliniketal A
PI=GNPS
DATACOLLECTOR=GNPS
SMILES=C[C@@H](/C=C/C=C(/C)\C(=N)O)[C@@H]([C@@H](C)[C@H]([C@@H](C)[C@H]1[C@H](C)[C@H]2CC[C@@](C)(O2)O1)O)O
INCHI=InChI=1S/C22H37NO5/c1-12(8-7-9-13(2)21(23)26)18(24)15(4)19(25)16(5)20-14(3)17-10-11-22(6,27-17)28-20/h7-9,12,14-20,24-25H,10-11H2,1-6H3,(H2,23,26)/b8-7+,13-9-/t12-,14+,15+,16+,17+,18-,19+,20+,22-/m0/s1
FORMULA=C22H37NO5 
PUBMED=N/A
SUBMITUSER=BIOADREM
LIBRARYQUALITY=0
SPECTRUMID=CCMSLIB00000001641
SCANS=8
ID=CCMSLIB00000001641
77.03858 	 0
141.112139 	 8.7
146.153944 	 43.29
148.133209 	 5.99
154.122644 	 17.57
156.101909 	 18.29
156.138294 	 5.93
158.153944 	 61.04
160.133209 	 14.29
164.106994 	 36.3
169.158695 	 9.18
172.169594 	 26.73
174.148859 	 13.34
176.164509 	 10.07
180.138294 	 100
182.153944 	 60.82
183.159089 	 5.41
184.096823 	 19.2
190.122644 	 63.56
198.185244 	 53.58
200.106994 	 6.75
200.164509 	 19.55
206.153944 	 17.79
208.133209 	 33
208.169594 	 11.61
216.138294 	 8.58
218.117559 	 10.19
219.161769 	 6.36
221.177419 	 16.44
224.200894 	 14.64
226.180159 	 12.26
226.216544 	 19.75
234.185244 	 7.4
236.200894 	 30.7
239.187984 	 12.77
239.20056 	 7.77
252.195809 	 6.83
254.211459 	 90.42
265.179825 	 9.08
282.206374 	 15.33
298.237674 	 21.9
300.216938 	 6.59
308.222024 	 9.39
324.253324 	 45.59
326.232588 	 7.39
352.248239 	 13.04
370.258803 	 5.41
396.274453 	 0
END IONS

BEGIN IONS
PEPMASS=445.1111
CHARGE=1
MSLEVEL=2
RT=0
SOURCE_INSTRUMENT=GnpsDecoyReroot
FILENAME=CCMSLIB00000001645.txt
IONMODE=Positive
ORGANISM=Natural
NAME=Enterocin
PI=GNPS
DATACOLLECTOR=GNPS
SMILES=COc1cc([C@@H]2[C@@]3(C[C@@H]4C([C@]2([C@H](C(=O)c2ccccc2)[C@]3(C(=O)O4)O)O)O)O)oc(=O)c1
INCHI=InChI=1S/C22H20O10/c1-30-11-7-12(31-14(23)8-11)16-20(27)9-13-18(25)21(16,28)17(22(20,29)19(26)32-13)15(24)10-5-3-2-4-6-10/h2-8,13,16-18,25,27-29H,9H2,1H3/t13-,16-,17+,18?,20-,21+,22-/m1/s1
FORMULA=C22H20O10 
PUBMED=N/A
SUBMITUSER=BIOADREM
LIBRARYQUALITY=0
SPECTRUMID=CCMSLIB00000001645
SCANS=9
ID=CCMSLIB00000001645
129.06988 	 4.05
135.044059 	 1.13
137.059709 	 4.36
145.064795 	 1.15
147.044059 	 9.79
147.080445 	 11.75
155.08553 	 65.14
169.10118 	 1.55
171.080445 	 1.28
173.059709 	 1.26
173.096095 	 1.47
181.10118 	 1.46
183.080445 	 100
186.067535 	 1.22
189.09101 	 2.17
201.09101 	 1.93
203.070274 	 17.06
209.096095 	 1.25
217.085924 	 2.74
221.044453 	 2.54
225.09101 	 4.08
229.085924 	 1.77
245.080839 	 10.35
253.085924 	 0.92
255.101574 	 2.34
271.096489 	 1.43
275.055018 	 1.17
283.096489 	 1.59
303.049933 	 1.47
329.101968 	 1.76
355.081233 	 2.09
363.107448 	 1.95
373.091797 	 1.49
389.123098 	 0.99
391.102362 	 1.23
401.086712 	 1.09
419.097277 	 2.68
445.112927 	 1.13
END IONS

BEGIN IONS
PEPMASS=696.3015
CHARGE=1
MSLEVEL=2
RT=0
SOURCE_INSTRUMENT=GnpsDecoyReroot
FILENAME=CCMSLIB00000001653.txt
IONMODE=Positive
ORGANISM=Natural
NAME=Rifamycin S
PI=GNPS
DATACOLLECTOR=GNPS
SMILES=C[C@H]1C=CC=C(C)C(=NC2=CC(=O)c3c(c(c(C)c4c3C(=O)[C@@](C)(OC=C[C@@H]([C@@H](C)[C@H]([C@H](C)[C@@H]([C@H](C)[C@H]1O)O)OC(=O)C)OC)O4)O)C2=O)O
INCHI=InChI=1S/C37H45NO12/c1-16-11-10-12-17(2)36(46)38-23-15-24(40)26-27(32(23)44)31(43)21(6)34-28(26)35(45)37(8,50-34)48-14-13-25(47-9)18(3)33(49-22(7)39)20(5)30(42)19(4)29(16)41/h10-16,18-20,25,29-30,33,41-43H,1-9H3,(H,38,46)/b11-10+,14-13+,17-12-/t16-,18+,19+,20+,25-,29-,30+,33+,37-/m0/s1
FORMULA=C37H45NO12 
PUBMED=N/A
SUBMITUSER=BIOADREM
LIBRARYQUALITY=0
SPECTRUMID=CCMSLIB00000001653
SCANS=10
ID=CCMSLIB00000001653
153.018239 	 5.55
181.013153 	 58.94
196.112079 	 25.11
198.127729 	 65.95
200.106994 	 48.2
200.14338 	 24.87
202.122644 	 26.05
208.112079 	 6.12
210.127729 	 18.73
212.106994 	 22.63
212.14338 	 20.53
214.122644 	 100
216.138294 	 8.61
222.127729 	 4.54
224.106994 	 9.34
224.14338 	 22.27
226.122644 	 26.17
228.138294 	 16.81
234.127729 	 7.08
236.14338 	 25.4
238.15903 	 16.74
240.138294 	 8.34
242.117559 	 95.72
244.133209 	 11.07
252.138294 	 23.18
254.153944 	 45.72
264.138294 	 12.68
268.133209 	 6.69
282.148859 	 13.93
389.123098 	 5.27
486.175861 	 8.71
495.201348 	 8.23
513.211913 	 7.14
573.233042 	 9.15
605.259257 	 0
678.290891 	 4.66
696.301456 	 0
END IONS

BEGIN IONS
PEPMASS=467.2059
CHARGE=1
MSLEVEL=2
RT=0
SOURCE_INSTRUMENT=GnpsDecoyReroot
FILENAME=CCMSLIB00000001655.txt
IONMODE=Positive
ORGANISM=Natural
NAME=Staurosporine
PI=GNPS
DATACOLLECTOR=GNPS
SMILES=C[C@]12[C@@H]([C@@H](CC(n3c4ccccc4c4c5c(CN=C5O)c5c6ccccc6n1c5c34)O2)NC)OC
INCHI=InChI=1S/C28H26N4O3/c1-28-26(34-3)17(29-2)12-20(35-28)31-18-10-6-4-8-14(18)22-23-16(13-30-27(23)33)21-15-9-5-7-11-19(15)32(28)25(21)24(22)31/h4-11,17,20,26,29H,12-13H2,1-3H3,(H,30,33)/t17-,20?,26-,28+/m1/s1
FORMULA=C28H26N4O3 
PUBMED=N/A
SUBMITUSER=BIOADREM
LIBRARYQUALITY=0
SPECTRUMID=CCMSLIB00000001655
SCANS=11
ID=CCMSLIB00000001655
71.047802 	 100
73.052219 	 0.79
95.047802 	 0.55
142.097492 	 0.55
157.120967 	 0.51
200.126781 	 5.98
258.160092 	 5.41
283.110402 	 0.69
409.178482 	 12.52
410.173731 	 61.81
422.173731 	 0.72
452.184296 	 53.9
467.207771 	 0.79
END IONS

BEGIN IONS
PEPMASS=412.2694
CHARGE=1
MSLEVEL=2
RT=0
SOURCE_INSTRUMENT=GnpsDecoyReroot
FILENAME=CCMSLIB00000001680.txt
IONMODE=Positive
ORGANISM=Natural
NAME=Saliniketal B
PI=GNPS
DATACOLLECTOR=GNPS
SMILES=C[C@@H](/C=C/C=C(/CO)\C(=N)O)[C@@H]([C@@H](C)[C@H]([C@@H](C)[C@H]1[C@H](C)[C@H]2CC[C@@](C)(O2)O1)O)O
INCHI=InChI=1S/C22H37NO6/c1-12(7-6-8-16(11-24)21(23)27)18(25)14(3)19(26)15(4)20-13(2)17-9-10-22(5,28-17)29-20/h6-8,12-15,17-20,24-26H,9-11H2,1-5H3,(H2,23,27)/b7-6+,16-8-/t12-,13+,14+,15+,17+,18-,19+,20+,22-/m0/s1
FORMULA=C22H37NO6 
PUBMED=N/A
SUBMITUSER=BIOADREM
LIBRARYQUALITY=0
SPECTRUMID=CCMSLIB00000001680
SCANS=12
ID=CCMSLIB00000001680
62.060044 	 23.06
80.070609 	 19.63
81.078434 	 3.86
98.081173 	 11.69
117.06988 	 0
230.19033 	 11.31
236.23728 	 37.29
238.216544 	 8.88
244.169594 	 8.74
246.22163 	 13.47
248.200894 	 4.82
262.180159 	 4.76
264.232195 	 4.73
268.20598 	 100
271.193069 	 12.76
271.214199 	 24.33
278.211459 	 40.41
286.216544 	 5.46
289.203634 	 22.13
296.222024 	 3.51
298.201288 	 10.31
299.187984 	 67.57
299.209113 	 15.35
304.227109 	 6.46
317.198549 	 32.73
322.237674 	 4.88
335.209113 	 9.17
340.248239 	 24.19
342.227503 	 24.73
350.232588 	 10.18
368.243153 	 25.95
394.258803 	 6.2
397.245893 	 10.9
412.269368 	 0
END IONS

BEGIN IONS
PEPMASS=325.035
CHARGE=1
MSLEVEL=2
RT=0
SOURCE_INSTRUMENT=GnpsDecoyReroot
FILENAME=CCMSLIB00000004221.txt
IONMODE=Positive
ORGANISM=Natural
NAME=DorzolamideHCl
PI=GNPS
DATACOLLECTOR=GNPS
SMILES=CCN[C@H]1C[C@H](C)S(=O)(=O)c2c1cc(s2)S(=O)(=O)N
INCHI=InChI=1S/C10H16N2O4S3/c1-3-12-8-4-6(2)18(13,14)10-7(8)5-9(17-10)19(11,15)16/h5-6,8,12H,3-4H2,1-2H3,(H2,11,15,16)/t6-,8-/m0/s1
FORMULA=C10H16N2O4S3 
PUBMED=N/A
SUBMITUSER=BIOADREM
LIBRARYQUALITY=0
SPECTRUMID=CCMSLIB00000004221
SCANS=13
ID=CCMSLIB00000004221
134.018476 	 0
152.946337 	 13.4867607027963
154.961987 	 1.09108906436301
156.006197 	 0.724393152010079
156.977637 	 0.386942925918427
157.014022 	 0.458932307484646
164.065426 	 22.4966817394434
168.006197 	 0.420687948527592
168.977637 	 0.0517423680007199
182.993287 	 12.4789093608693
183.029672 	 0.15522710400216
184.001112 	 5.71640682999258
185.008937 	 1.58376639445682
186.988201 	 0.29020719443882
190.976591 	 7.67136847315021
198.004186 	 98.908910935637
200.019836 	 0.539920361746642
200.973517 	 4.04490337675193
205.046385 	 0.353197903309262
228.027327 	 0.211468808350768
233.0413 	 8.7107151695125
234.96642 	 0.22271714922049
235.002806 	 0.339699894265596
244.046051 	 0.506175339137477
244.999732 	 0.233965490090212
245.053876 	 0.740140829227689
251.981736 	 1.00560167375312
252.976985 	 0.0742390497401633
261.024981 	 5.19223414546354
261.04879 	 0.139479426784549
263.981736 	 8.59373242446739
278.021196 	 0.382443589570538
278.05153 	 2.45888731412117
280.036846 	 2.71309981777688
281.008285 	 22.4966817394434
289.997386 	 18.5237677442577
293.062429 	 0.535421025398754
297.039585 	 0.123731749566939
307.023935 	 22.4966817394434
308.03176 	 5.70515848912285
325.0345 	 100
END IONS

BEGIN IONS
PEPMASS=375.2165
CHARGE=1
MSLEVEL=2
RT=0
SOURCE_INSTRUMENT=GnpsDecoyReroot
FILENAME=CCMSLIB00000004248.txt
IONMODE=Positive
ORGANISM=Natural
NAME=Methylprednisolone
PI=GNPS
DATACOLLECTOR=GNPS
SMILES=C[C@H]1C[C@H]2[C@@H]3CC[C@](C(=O)CO)([C@@]3(C)C[C@@H]([C@@H]2[C@@]2(C)C=CC(=O)C=C12)O)O
INCHI=InChI=1S/C22H30O5/c1-12-8-14-15-5-7-22(27,18(26)11-23)21(15,3)10-17(25)19(14)20(2)6-4-13(24)9-16(12)20/h4,6,9,12,14-15,17,19,23,25,27H,5,7-8,10-11H2,1-3H3/t12-,14-,15-,17-,19+,20-,21-,22-/m0/s1
FORMULA=C22H30O5 
PUBMED=N/A
SUBMITUSER=BIOADREM
LIBRARYQUALITY=0
SPECTRUMID=CCMSLIB00000004248
SCANS=16
ID=CCMSLIB00000004248
55.05423 	 6.25463718652619
60.020584 	 13.1028342484048
61.00728 	 1.15002225849533
65.023324 	 4.49621605579463
67.017845 	 21.004600089034
75.02293 	 8.20596527674729
77.023324 	 7.20433298709007
79.017845 	 0.630657367561953
83.049145 	 2.73779492506307
85.028409 	 3.28683780976406
87.02293 	 2.12197655438492
89.03858 	 2.31488351387446
89.059709 	 3.52426175990503
91.002589 	 14.4680219617154
91.038974 	 4.51847455112034
93.033495 	 9.91986941682742
99.007674 	 13.3773556907553
99.02293 	 0.786466834841965
101.03858 	 13.3105802047782
103.038974 	 8.22822377207301
105.033495 	 1.57293366968393
109.064795 	 3.39071078795073
111.02293 	 0.734530345748627
111.044059 	 23.0968986496513
115.05423 	 2.507790473364
117.018239 	 32.6457931443834
117.054624 	 2.98263837364594
118.997503 	 58.8885591334026
121.028409 	 3.17554533313548
123.044059 	 0.838403323935302
125.03858 	 6.87045555720433
125.059709 	 2.69327793441163
127.002589 	 19.1794034723253
127.05423 	 4.54073304644606
129.033495 	 0.771627837958154
129.054624 	 22.0581688677845
131.033889 	 10.9882771924618
133.013153 	 36.6226443092447
133.049539 	 8.10951179700252
135.044059 	 6.36592966315477
137.059709 	 35.4874610476332
141.06988 	 0.712271850422911
141.989678 	 11.9824899836771
143.033889 	 83.068704555572
143.070274 	 3.81362219913934
145.013153 	 10.9140822080427
147.044059 	 3.30909630508978
148.051884 	 2.94554088143642
151.05423 	 1.70648464163822
151.07536 	 21.0120195874759
153.018239 	 4.14008013058317
153.06988 	 18.2148686748776
154.026064 	 8.97759311470545
155.070274 	 19.0384330019291
156.005328 	 12.2495919275857
157.049539 	 8.89597863184449
159.028803 	 8.56210120195875
159.044059 	 5.27526339219469
159.065189 	 12.1605579462828
161.023324 	 10.2908443389227
161.059709 	 19.2610179551862
163.07536 	 15.2396497996735
165.054624 	 8.7698471583321
167.08553 	 1.10550526784389
168.005328 	 11.8266805163971
169.049539 	 8.02789731414157
169.085924 	 3.85813918979077
169.10118 	 74.1949844190533
170.020978 	 11.3889301083247
171.028803 	 41.3562843151803
171.080445 	 1.58777266656774
171.101574 	 6.44754414601573
172.036628 	 7.06336251669387
173.059709 	 3.29425730820597
175.096489 	 8.39887223623683
177.06988 	 3.19038433001929
177.075753 	 69.2832764505119
177.127395 	 2.99005787208785
179.033889 	 5.08235643270515
179.08553 	 4.82267398723846
180.041714 	 4.47395756046891
181.064795 	 4.16975812435079
181.085924 	 13.9263985754563
181.12231 	 3.93975367265173
182.020978 	 4.1845971212346
183.028803 	 29.1957263688975
183.065189 	 3.3461937972993
185.044453 	 12.7466983231933
185.059709 	 4.41460157293367
185.080839 	 10.2537468467132
187.07536 	 13.7038136221991
187.111745 	 4.80783499035465
188.067928 	 14.0673690458525
189.06988 	 9.43018251966167
189.09101 	 4.01394865707078
191.070274 	 48.6719097788989
192.041714 	 27.4002077459564
193.013153 	 26.5247069298115
193.085924 	 28.7282979670574
193.10118 	 9.58599198694168
195.028803 	 7.47885442944057
195.101574 	 6.86303605876243
195.11683 	 1.59519216500965
197.044453 	 69.9955483009349
197.096095 	 0
197.117224 	 21.2717020329426
197.15361 	 11.3147351239056
198.067535 	 2.52262947024781
199.07536 	 4.6000890339813
199.132874 	 3.58361774744027
200.083185 	 3.12360884404214
203.08553 	 1.07582727407627
203.091404 	 74.1949844190533
204.114485 	 14.653509422763
205.049539 	 7.09304051046149
205.12231 	 4.05104614928031
205.158695 	 3.84330019290696
207.028803 	 19.5800563881882
207.080445 	 7.63466389672058
207.101574 	 10.1647128654103
207.13796 	 3.98427066330316
208.036628 	 91.8830687045556
209.044453 	 6.69980709304051
211.060103 	 12.22733343226
213.09101 	 8.09467280011871
214.083579 	 16.7532274818222
215.10666 	 3.38329128950883
217.085924 	 22.7704407182074
217.10118 	 3.30167680664787
219.101574 	 10.736014245437
219.11683 	 10.1721323638522
220.036628 	 13.3921946876391
221.044453 	 24.0094969580056
221.132481 	 3.04199436118118
222.125049 	 9.24469505861404
223.060103 	 40.5475589850126
223.096489 	 3.3387742988574
223.111745 	 9.86051342929218
223.132874 	 15.7738536874907
223.16926 	 5.05267843893753
225.09101 	 7.01884552604244
225.148524 	 56.9372310431815
229.107054 	 28.1124795963793
229.12231 	 22.9856061730227
231.11683 	 1.99584508087253
231.13796 	 7.59756640451105
233.044453 	 5.20848790621754
233.096095 	 3.82104169758124
233.117224 	 6.78884107434337
233.132481 	 4.34782608695652
233.15361 	 5.05267843893753
234.052278 	 22.6888262353465
235.111745 	 1.07582727407627
235.132874 	 4.4516990651432
237.075753 	 15.8480486719098
237.112139 	 6.52915862887669
237.127395 	 2.75263392194688
239.127789 	 34.0406588514616
239.143045 	 12.9915417717762
240.099229 	 7.61240540139486
241.107054 	 6.26205668496809
241.12231 	 6.97432853539101
243.101574 	 14.8835138744621
243.11683 	 7.01884552604244
244.109399 	 10.5208487906218
247.060103 	 12.3089479151209
248.067928 	 11.4705445911856
249.075753 	 34.8790621753969
249.112139 	 6.49206113666716
249.127395 	 23.0968986496513
250.083579 	 10.1572933669684
251.10666 	 0.68259385665529
251.143045 	 1.68422614631251
251.164175 	 74.1949844190533
253.12231 	 3.49458376613741
253.143439 	 5.72043329870901
255.122704 	 10.973438195578
255.13796 	 9.13340258198546
256.130529 	 6.00979373794331
256.145785 	 7.13013800267102
257.15361 	 6.34367116782905
258.088664 	 10.5876242765989
259.132874 	 50.6232378691201
259.16926 	 2.7897314141564
261.075753 	 19.0087550081614
261.127395 	 20.4184597121235
261.148524 	 4.47395756046891
263.091404 	 24.0391749517733
265.107054 	 17.2800118711975
265.143439 	 16.8941979522184
266.114879 	 17.2800118711975
267.13796 	 30.3234901320671
267.195475 	 0.549042884700994
269.117224 	 10.9215017064846
269.15361 	 4.68170351684226
269.174739 	 5.39397536726517
273.075753 	 18.021961715388
273.148525 	 4.4591185635851
275.091404 	 7.28594746995103
276.099229 	 5.52752633921947
276.135614 	 5.48300934856804
277.107054 	 5.54978483454518
279.13796 	 47.0025226294702
279.159089 	 18.0145422169461
281.138354 	 15.2173913043478
282.146179 	 3.79136370381362
285.148525 	 24.684671316219
285.18491 	 3.38329128950883
288.099229 	 11.596676064698
289.143439 	 9.51179700252263
291.122704 	 9.01469060691497
291.159089 	 5.41623386259089
292.130529 	 17.7845377652471
293.138354 	 37.6836325864372
295.190389 	 0.779047336400059
296.177085 	 2.72295592817926
297.148525 	 100
297.169654 	 5.09719542958896
301.21621 	 0.934856803680071
303.122704 	 10.3205223326903
303.195475 	 5.34203887817184
304.130529 	 10.1276153732008
307.154004 	 23.1043181480932
311.20056 	 8.53984270663303
312.135614 	 4.33298709007271
313.179825 	 4.27363110253747
315.159089 	 41.296928327645
319.154004 	 57.1078795073453
321.206039 	 1.41712420240392
323.185304 	 34.7306722065588
327.159089 	 12.6057278527972
329.211125 	 31.822228817332
331.190389 	 4.19943611811841
333.169654 	 78.2979670574269
334.177479 	 7.72369787802345
339.195475 	 4.68912301528417
345.169654 	 35.3687490725627
347.221689 	 7.15239649799673
349.200954 	 73.4530345748627
357.206039 	 8.42855023000445
375.216604 	 23.8759459860513
END IONS

BEGIN IONS
PEPMASS=325.1924
CHARGE=1
MSLEVEL=2
RT=0
SOURCE_INSTRUMENT=GnpsDecoyReroot
FILENAME=CCMSLIB00000004258.txt
IONMODE=Positive
ORGANISM=Natural
NAME=QuinineHCl
PI=GNPS
DATACOLLECTOR=GNPS
SMILES=C=C[C@H]1CN2CC[C@H]1C[C@H]2[C@@H](c1ccnc2ccc(cc12)OC)O
INCHI=InChI=1S/C20H24N2O2/c1-3-13-12-22-9-7-14(13)10-19(22)20(23)16-6-8-21-18-5-4-15(24-2)11-17(16)18/h3-6,8,11,13-14,19-20,23H,1,7,9-10,12H2,2H3/t13-,14-,19-,20+/m0/s1
FORMULA=C20H24N2O2 
PUBMED=N/A
SUBMITUSER=BIOADREM
LIBRARYQUALITY=0
SPECTRUMID=CCMSLIB00000004258
SCANS=19
ID=CCMSLIB00000004258
56.02567 	 0.58731630700853
59.012759 	 0.466177097170355
59.049145 	 0.729341587508459
61.00728 	 0.940708622605412
61.028409 	 0.746050444037862
62.096429 	 0.675037803787898
63.044059 	 3.36432826219538
66.01002 	 1.00086050611126
73.00728 	 3.18220172602488
73.028409 	 0.627417562679098
74.036234 	 2.33339181433119
77.002195 	 0.445291026508601
77.096095 	 0.957417479134815
77.119904 	 0.894759267149553
78.01002 	 0.578126435917358
87.080445 	 0.793670685146662
88.08827 	 0.872202310834858
89.002195 	 0.868860539528977
89.059709 	 1.69594893773445
90.01002 	 0.716809945111406
95.012759 	 6.38946673684386
96.020584 	 2.43197406785467
99.02293 	 0.157063251376392
100.051884 	 0.569772007652656
101.002195 	 0.477873296740937
101.059709 	 0.575620107437947
103.017845 	 0.502936581535043
103.111745 	 0.690911217490831
105.09101 	 8.3544282647017
106.004934 	 2.56480947726342
107.000183 	 3.28161942237483
113.03858 	 0.159569579855803
113.096095 	 0.29491131774397
114.033829 	 2.87977142284268
115.017845 	 0.822911184073118
115.07536 	 0.304101188835142
116.049479 	 0.157898694202862
116.083185 	 0.868860539528977
120.080779 	 1.13202502986708
121.028409 	 2.80123979715448
123.080445 	 0.39432901409392
125.059709 	 0.324151816670426
131.036569 	 1.23645538317585
131.10666 	 2.4871132944017
133.015833 	 0.822075741246648
133.028409 	 0.948227608043643
133.052219 	 1.56979707093745
140.049479 	 1.64080971118741
141.09101 	 0.43860748389684
141.127395 	 0.363417629514524
146.060044 	 8.3544282647017
147.044059 	 1.31832878016993
148.039308 	 1.41524014804047
149.059709 	 0.948227608043643
150.054958 	 0.732683358814339
152.11957 	 1.01840480546714
154.098835 	 0.715974502284936
157.12231 	 0.564759350693835
158.060044 	 0.426075841499787
159.031483 	 0.753569429476094
161.047133 	 1.46453127480221
162.054958 	 1.1203288302965
163.062783 	 0.49040493913799
165.057304 	 0.809544098849595
166.065129 	 0.211367035096953
166.122644 	 3.29582195042482
169.109734 	 0.354227758423352
174.054958 	 1.37179712106402
176.070609 	 1.77113879211676
180.114485 	 0.296582203396911
184.075694 	 2.90901192176913
184.133209 	 1.876404588252
186.091344 	 0.138683509194048
187.062783 	 0.827923841031939
187.099169 	 0.920657994770128
188.070609 	 1.45199963240516
192.080779 	 0.0969113678705398
194.096429 	 0.101088582002891
195.13796 	 1.14956932922295
197.083519 	 9.90584559345681
200.070609 	 1.55810087136687
202.086259 	 1.19635412750528
202.122644 	 0.0918987109117188
203.143045 	 0.287392332305739
204.101909 	 0.363417629514524
205.109734 	 0.525493537849737
205.12231 	 0.411037870623324
208.112079 	 0.135341737888168
210.115153 	 1.05683517548477
210.185244 	 0.697594760102592
211.16926 	 0.511291009799744
212.106994 	 10.7947567608211
212.164509 	 0.307442960141023
213.114819 	 0.78448081405549
214.086259 	 0.19716450704696
214.146454 	 0.732683358814339
215.094084 	 4.45708747921836
215.117893 	 0.451139126293892
217.169929 	 0.49207582479093
218.096429 	 1.24731613991996
220.075694 	 0.101088582002891
220.112079 	 0.220556906188125
220.133209 	 0.447797354988011
221.15361 	 0.335012573414538
221.164843 	 0.804531441890774
225.102243 	 1.1679490714053
229.169929 	 0.617392248761456
230.117559 	 7.884073953399
232.112079 	 0.337518901893949
236.106994 	 0.238936648370469
238.122644 	 0.907290909546605
238.180159 	 0.942379508258352
240.101909 	 0.325822702323366
240.125718 	 0.673366918134957
240.138294 	 0.58648086418206
243.112808 	 0.797012456452542
246.148859 	 0.116126552879354
247.180493 	 0.815392198634886
248.106994 	 0.131164523755817
249.159758 	 1.11364528768474
250.122644 	 0.122810095491115
251.154279 	 0.484556839352699
255.149193 	 5.55318846754722
256.133209 	 0.402683442358622
257.141034 	 0.445291026508601
258.136283 	 8.3544282647017
264.138294 	 0.669189704002607
265.133543 	 0.629923891158509
266.117559 	 0.111113895920533
266.153944 	 0.383468257349808
267.149193 	 1.80789827648145
269.164843 	 0.793670685146662
272.164509 	 0.383468257349808
273.159758 	 1.18131615662882
275.175408 	 0.6357719909438
279.112808 	 0.957417479134815
279.149193 	 80.0237265762717
281.164843 	 0.629088448332038
282.148859 	 0.125316423970526
284.151933 	 3.56566998337469
292.157018 	 2.93491064938971
293.164843 	 1.29159460972288
294.136283 	 0.58731630700853
295.180493 	 0.704278302714354
297.159758 	 8.3544282647017
299.175408 	 2.49296139418699
308.164509 	 0.172101222252855
310.167583 	 1.18799969924058
325.191058 	 100
END IONS

BEGIN IONS
PEPMASS=417.2391
CHARGE=1
MSLEVEL=2
RT=0
SOURCE_INSTRUMENT=GnpsDecoyReroot
FILENAME=CCMSLIB00000004282.txt
IONMODE=Positive
ORGANISM=Natural
NAME=Ramipril
PI=GNPS
DATACOLLECTOR=GNPS
SMILES=CCOC(=O)[C@H](CCc1ccccc1)N[C@@H](C)C(=O)N1[C@H]2CCC[C@H]2C[C@H]1C(=O)O
INCHI=InChI=1S/C23H32N2O5/c1-3-30-23(29)18(13-12-16-8-5-4-6-9-16)24-15(2)21(26)25-19-11-7-10-17(19)14-20(25)22(27)28/h4-6,8-9,15,17-20,24H,3,7,10-14H2,1-2H3,(H,27,28)/t15-,17-,18-,19-,20-/m0/s1
FORMULA=C23H32N2O5 
PUBMED=N/A
SUBMITUSER=BIOADREM
LIBRARYQUALITY=0
SPECTRUMID=CCMSLIB00000004282
SCANS=21
ID=CCMSLIB00000004282
62.109005 	 3.22836729293464
77.132481 	 1.92794768079235
95.143045 	 5.15631497372699
102.054958 	 77.1103466525536
117.06988 	 6.62684761652743
123.13796 	 3.51944958983858
124.124655 	 6.10516765584244
130.04132 	 3.77272899104071
135.125384 	 5.38691263750803
142.049873 	 0.177673609798511
143.166855 	 5.8329868067894
146.995098 	 9.51498884814577
150.140306 	 30.729973916002
161.092072 	 2.83143688806563
163.156684 	 7.94238838695044
167.166855 	 10.3504328431558
168.065523 	 3.76894870147053
171.161769 	 2.85411862548671
173.023324 	 2.80875515064454
176.091738 	 4.21880316032208
176.106994 	 0.0907269496843458
181.081901 	 21.7215438702605
184.18217 	 3.05825426227649
185.092072 	 2.06025781574869
189.054624 	 4.40025705969077
189.086987 	 0.389369825728651
189.172334 	 8.73624919668847
191.10666 	 4.20368200204136
193.182505 	 23.3054852001663
196.096823 	 1.86746304766945
202.192735 	 4.35867387441878
203.130469 	 7.33376176615129
204.078099 	 16.262805730919
207.097552 	 4.56658980077874
211.107722 	 7.81763883113447
221.177419 	 1.81075870411674
222.112473 	 2.06781839488905
224.128123 	 37.8028957018108
227.20056 	 7.75337390844139
230.19033 	 6.12028881412316
234.147519 	 6.41137111102711
235.120298 	 0.166332741087967
241.154672 	 10.0139870714097
248.200894 	 1.88636449552036
250.143773 	 0.230597663781046
251.139022 	 0.464975617132272
256.20598 	 4.86145238725286
257.113202 	 0.623747779079877
257.149587 	 0.158772161947605
258.22163 	 12.4484935546063
267.170323 	 21.3472952028125
268.20598 	 9.63973840396174
269.080839 	 2.05269723660832
273.208719 	 2.26439345253846
285.144502 	 48.0058972517295
286.216544 	 3.0166710770045
295.165237 	 0.124749555815976
300.159424 	 37.8028957018108
302.211459 	 2.80875515064454
312.195809 	 10.981741201376
313.175802 	 0.688012701772956
317.185973 	 0.449854458851548
328.190724 	 0.0831663705439837
331.226775 	 2.43072619362643
342.227503 	 1.39114656182664
348.204362 	 2.01111405133633
359.185304 	 37.8028957018108
363.191452 	 2.28329490038937
365.207102 	 0.0756057914036215
374.196203 	 1.76539522927456
389.207102 	 3.57993422296148
389.243488 	 2.06025781574869
400.211853 	 0.831663705439837
402.214927 	 2.72558878010056
417.238402 	 100
END IONS

BEGIN IONS
PEPMASS=261.0321
CHARGE=1
MSLEVEL=2
RT=0
SOURCE_INSTRUMENT=GnpsDecoyReroot
FILENAME=CCMSLIB00000004303.txt
IONMODE=Positive
ORGANISM=Natural
NAME=Ifosfamide
PI=GNPS
DATACOLLECTOR=GNPS
SMILES=C1CN(CCCl)P(=O)(NCCCl)OC1
INCHI=InChI=1S/C7H15Cl2N2O2P/c8-2-4-10-14(12)11(6-3-9)5-1-7-13-14/h1-7H2,(H,10,12)
FORMULA=C7H15Cl2N2O2P 
PUBMED=N/A
SUBMITUSER=BIOADREM
LIBRARYQUALITY=0
SPECTRUMID=CCMSLIB00000004303
SCANS=23
ID=CCMSLIB00000004303
59.975956 	 1.1165020167183
78.010507 	 0.595272890239863
92.02598 	 5.44221663646461
101.015081 	 0.181212369205588
101.051467 	 0.263050213362951
102.023394 	 0.249410572670057
103.018332 	 0.473490384053312
106.005245 	 0
106.041807 	 0.867091444048245
107.025823 	 0.276689854055845
110.109316 	 9.74260049492411
117.046558 	 0.10522008534518
120.057281 	 0
120.996845 	 0.0565070828705598
129.046382 	 0.832018082266518
139.0065825 	 1.56368737943532
142.989924 	 1.43216227275384
143.049456 	 0.254281872917519
151.007409 	 9.74260049492411
153.034293 	 2.05471444437949
155.013557 	 1.95046861908381
165.023059 	 4.95021531147094
167.094571 	 0.275715594006352
171.06818 	 1.9124724771536
171.992664 	 6.34243292219559
173.000489 	 0.467644823756357
176.047286 	 29.6223768048167
179.049943 	 0.742386157713217
181.029207 	 0.960620408799517
181.065593 	 1.57537850002923
182.049608 	 0.139319187077415
183.008472 	 0.780382299643421
186.958935 	 0.84858050310789
187.018643 	 0.18608366945305
188.974585 	 0.540714327468288
189.034293 	 1.31037976656729
197.024122 	 0.349759357767775
197.060507 	 0.880731084741139
199.039772 	 0.422828861479706
200.023964 	 69.7823503049434
201.036122 	 0.110091385592642
204.982076 	 0.358527698213207
205.005885 	 9.74260049492411
205.04227 	 0.471541863954327
207.044857 	 1.34935016854699
209.024122 	 4.06071588628437
212.023964 	 1.93585471834142
214.990235 	 9.74260049492411
216.042688 	 0.259153173164981
216.982076 	 0.177315329007619
222.008625 	 0.216285730987315
225.055422 	 1.18372596013328
233.037185 	 0.747257457960679
235.01645 	 0.910933146275404
243.021535 	 4.95800939186688
261.0321 	 100
END IONS

BEGIN IONS
PEPMASS=281.0706
CHARGE=1
MSLEVEL=2
RT=0
SOURCE_INSTRUMENT=GnpsDecoyReroot
FILENAME=CCMSLIB00000004311.txt
IONMODE=Positive
ORGANISM=Natural
NAME=Sulfameter
PI=GNPS
DATACOLLECTOR=GNPS
SMILES=COc1cnc(nc1)NS(=O)(=O)c1ccc(cc1)N
INCHI=InChI=1S/C11H12N4O3S/c1-18-9-6-13-11(14-7-9)15-19(16,17)10-4-2-8(12)3-5-10/h2-7H,12H2,1H3,(H,13,14,15)
FORMULA=C11H12N4O3S 
PUBMED=N/A
SUBMITUSER=BIOADREM
LIBRARYQUALITY=0
SPECTRUMID=CCMSLIB00000004311
SCANS=25
ID=CCMSLIB00000004311
58.982425 	 0.913278271918678
59.023993 	 0.123661281539299
63.013725 	 0.184924668723906
64.96918 	 0.233708477037575
66.01002 	 0
67.050207 	 2.1396805227809
79.016502 	 0.861090942094754
80.013094 	 0.136140860410238
80.964095 	 0.14294790343075
93.008343 	 0.0930295879469958
93.02429 	 0.597885278634961
96.998075 	 0.0623978943546923
97.003257 	 0.330141586494827
99.055293 	 4.8829188600472
106.039977 	 0.237111998547831
107.011417 	 0.535487384280269
108.044394 	 8.37833545108005
110.060044 	 11.3450717008531
112.02155 	 0.0646669086948629
122.034892 	 4.51987656561989
124.026732 	 0.150889453621347
124.050542 	 54.202214557996
125.058367 	 1.82882555817753
151.991313 	 0.314258486113632
154.978402 	 0.166772554002541
156.011379 	 11.3450717008531
158.027029 	 4.20675258667635
161.050505 	 11.3450717008531
167.057698 	 0.0884915592666546
168.022613 	 0.0930295879469958
170.001877 	 0.281357778181158
172.004951 	 0.195135233254674
172.074351 	 0
173.004223 	 1.04374659647849
185.058367 	 11.3450717008531
187.097826 	 3.38877291704484
188.012442 	 44.693909965511
199.061441 	 3.64176801597386
201.077091 	 0.309720457433291
202.043348 	 0.34375567253585
203.068931 	 0.216690869486295
204.058998 	 11.3450717008531
205.989301 	 1.83336358685787
207.033512 	 0.282492285351243
210.069563 	 0.115719731348702
215.092741 	 2.11925939371937
217.108391 	 4.60383009620621
221.012776 	 5.85859502632057
223.028426 	 1.50322200036304
223.064812 	 0.311989471773462
227.048493 	 0.0646669086948629
233.103306 	 3.33998910873117
234.056987 	 0.211018333635869
235.064812 	 3.19363768379016
235.08257 	 0.0964331094572518
237.044076 	 0.500317662007624
238.051902 	 0.14294790343075
239.035917 	 0.0714739517153748
253.075377 	 3.75862225449265
254.059392 	 0.0669359230350336
265.038991 	 0.10891268832819
266.046816 	 0.945044472681067
280.062466 	 6.91482120166999
281.070291 	 100
END IONS

BEGIN IONS
PEPMASS=212.1216
CHARGE=1
MSLEVEL=2
RT=0
SOURCE_INSTRUMENT=GnpsDecoyReroot
FILENAME=CCMSLIB00000004358.txt
IONMODE=Positive
ORGANISM=Natural
NAME=Mirapex
PI=GNPS
DATACOLLECTOR=GNPS
SMILES=CCCN[C@H]1CCc2c(C1)sc(=N)[nH]2
INCHI=InChI=1S/C10H17N3S/c1-2-5-12-7-3-4-8-9(6-7)14-10(11)13-8/h7,12H,2-6H2,1H3,(H2,11,13)/t7-/m0/s1
FORMULA=C10H17N3S 
PUBMED=N/A
SUBMITUSER=BIOADREM
LIBRARYQUALITY=0
SPECTRUMID=CCMSLIB00000004358
SCANS=28
ID=CCMSLIB00000004358
115.057601 	 0.39
116.049479 	 0
116.05285 	 1.28
117.073251 	 3.57
118.0685 	 100
127.057601 	 6.77
131.076325 	 21.9
132.08415 	 12.58
142.0685 	 2.88
144.08415 	 11.93
154.0685 	 35.01
156.071574 	 66.79
171.095049 	 8.22
185.1107 	 48.19
212.121599 	 0
END IONS

BEGIN IONS
PEPMASS=313.1487
CHARGE=1
MSLEVEL=2
RT=0
SOURCE_INSTRUMENT=GnpsDecoyReroot
FILENAME=CCMSLIB00000004375.txt
IONMODE=Positive
ORGANISM=Natural
NAME=Olanzapine
PI=GNPS
DATACOLLECTOR=GNPS
SMILES=Cc1cc2=C(Nc3ccccc3N=c2s1)N1CCN(C)CC1
INCHI=InChI=1S/C17H20N4S/c1-12-11-13-16(21-9-7-20(2)8-10-21)18-14-5-3-4-6-15(14)19-17(13)22-12/h3-6,11,18H,7-10H2,1-2H3
FORMULA=C17H20N4S 
PUBMED=N/A
SUBMITUSER=BIOADREM
LIBRARYQUALITY=0
SPECTRUMID=CCMSLIB00000004375
SCANS=29
ID=CCMSLIB00000004375
198.024624 	 79.46
198.102577 	 16.38
201.138629 	 1.55
202.133877 	 1.49
207.091678 	 10.59
214.0685 	 23.23
224.118227 	 2.48
226.055924 	 100
226.133877 	 0.89
227.063749 	 0.04
228.149528 	 3.05
229.066823 	 8.49
236.118227 	 1.59
241.079399 	 60.42
253.144777 	 2.79
255.082473 	 100
255.160427 	 45.25
258.105948 	 18
266.152602 	 35.71
267.095049 	 5.16
269.098123 	 6.09
272.109022 	 0.95
279.160427 	 0.72
284.121599 	 88.2
287.132498 	 2.45
298.124673 	 29.03
313.148148 	 79.5
END IONS

BEGIN IONS
PEPMASS=358.123
CHARGE=1
MSLEVEL=2
RT=0
SOURCE_INSTRUMENT=GnpsDecoyReroot
FILENAME=CCMSLIB00000004379.txt
IONMODE=Positive
ORGANISM=Natural
NAME=Rosiglitazone
PI=GNPS
DATACOLLECTOR=GNPS
SMILES=CN(CCOc1ccc(cc1)CC1C(=NC(=O)S1)O)c1ccccn1
INCHI=InChI=1S/C18H19N3O3S/c1-21(16-4-2-3-9-19-16)10-11-24-14-7-5-13(6-8-14)12-15-17(22)20-18(23)25-15/h2-9,15H,10-12H2,1H3,(H,20,22,23)
FORMULA=C18H19N3O3S 
PUBMED=N/A
SUBMITUSER=BIOADREM
LIBRARYQUALITY=0
SPECTRUMID=CCMSLIB00000004379
SCANS=31
ID=CCMSLIB00000004379
106.065129 	 57.55
121.076028 	 9.62
287.061069 	 0.255
288.068894 	 1.215
298.053244 	 0.175
301.064143 	 8.125
302.071968 	 7.105
303.079793 	 0.54
312.068894 	 0.875
313.064143 	 8.66
314.071968 	 5.91
315.079793 	 4.525
316.075042 	 3.615
318.090692 	 0.78
327.079793 	 0.655
328.075042 	 10.655
329.082867 	 4.005
329.095443 	 100
331.111093 	 2.07
332.106342 	 0.595
344.106342 	 50
358.121992 	 67.17
END IONS

BEGIN IONS
PEPMASS=431.243
CHARGE=1
MSLEVEL=2
RT=0
SOURCE_INSTRUMENT=GnpsDecoyReroot
FILENAME=CCMSLIB00000004380.txt
IONMODE=Positive
ORGANISM=Natural
NAME=Budesonide
PI=GNPS
DATACOLLECTOR=GNPS
SMILES=CCCC1O[C@@H]2C[C@H]3[C@@H]4CCC5=CC(=O)C=C[C@]5(C)[C@H]4[C@H](C[C@]3(C)[C@]2(C(=O)CO)O1)O
INCHI=InChI=1S/C25H34O6/c1-4-5-21-30-20-11-17-16-7-6-14-10-15(27)8-9-23(14,2)22(16)18(28)12-24(17,3)25(20,31-21)19(29)13-26/h8-10,16-18,20-22,26,28H,4-7,11-13H2,1-3H3/t16-,17-,18-,20+,21?,22+,23-,24-,25+/m0/s1
FORMULA=C25H34O6 
PUBMED=N/A
SUBMITUSER=BIOADREM
LIBRARYQUALITY=0
SPECTRUMID=CCMSLIB00000004380
SCANS=32
ID=CCMSLIB00000004380
76.986938 	 3.83585230533767
87.02293 	 4.78285823608188
87.044059 	 0.573942988329826
89.059709 	 1.18614884254831
113.059709 	 0.726994451884446
115.05423 	 3.96977233594796
115.07536 	 0.73656016835661
119.033889 	 3.93150947005931
121.064795 	 4.5150181748613
125.059709 	 4.1706523818634
125.096095 	 5.34723550793954
133.12231 	 8.1308590013392
137.096095 	 3.53931509470059
139.07536 	 21.26458771762
141.06988 	 9.4509278744978
141.09101 	 4.35240099483451
143.10666 	 4.30457241247369
151.07536 	 0.803520183661756
153.09101 	 11.5553854983738
155.070274 	 5.31853835852305
159.13796 	 6.57164721637651
164.104314 	 3.09929213698106
165.09101 	 95.5136789745552
167.08553 	 8.4465276449206
167.10666 	 0.784388750717429
173.080839 	 8.75263057202984
177.09101 	 1.72182896498948
179.10666 	 11.8232255595944
179.127789 	 8.35087048019897
181.085924 	 9.44136215802564
181.12231 	 5.07939544671896
187.132874 	 17.8113640711689
189.09101 	 32.1790702123589
191.10666 	 69.7149416491295
193.10118 	 8.6856705567247
193.12231 	 2.41056055098527
199.096489 	 4.46718959250048
203.10666 	 1.09049167782667
205.12231 	 9.80485938396786
207.11683 	 0
207.122704 	 8.47522479433709
207.13796 	 0.899177348383394
209.101968 	 18.4044384924431
209.132481 	 28.1040749952171
213.148524 	 9.47962502391429
215.10666 	 6.93514444231873
217.12231 	 13.3346087621963
219.11683 	 12.789362923283
219.13796 	 4.10369236655826
221.117224 	 0.58350870480199
221.15361 	 5.37593265735604
224.140699 	 6.31337287162808
225.127395 	 0
225.133268 	 2.67840061220585
227.10666 	 4.76372680313755
229.107054 	 16.472163765066
229.12231 	 0.860914482494739
231.13796 	 5.31853835852305
233.138354 	 4.70633250430457
233.15361 	 1.73139468146164
235.117618 	 4.21848096422422
235.132874 	 2.59230916395638
235.148131 	 5.91161277979721
237.127395 	 4.7254639372489
237.148524 	 2.0853261909317
239.127789 	 1.38702888846375
239.164175 	 27.922326382246
241.12231 	 14.5781519035776
243.13796 	 41.4673809068299
244.145785 	 19.8871245456285
246.140306 	 4.56284675722211
247.117618 	 8.86741916969581
247.132874 	 2.20011478859767
250.15635 	 9.65180792041324
253.12231 	 7.14559020470633
255.122704 	 43.2753013200689
257.15361 	 14.836426248326
259.154004 	 2.78362349339966
259.16926 	 8.00650468720107
261.112139 	 4.65850392194375
261.133268 	 14.9990434283528
261.148524 	 7.06906447292902
261.163781 	 3.65410369236656
263.127789 	 5.7298641668261
263.143045 	 11.7945284101779
265.143439 	 9.56571647216376
265.179825 	 13.2963458963076
267.122704 	 6.600344365793
267.13796 	 10.3022766405204
269.15361 	 8.05433326956189
271.148131 	 5.11765831260761
271.16926 	 0.822651616606084
273.133268 	 37.7271857662139
275.127789 	 0.851348766022575
276.172 	 7.77692749186914
279.122704 	 6.52381863401569
279.13796 	 7.17428735412282
279.159089 	 9.05873349913909
280.145785 	 29.558063898986
281.138354 	 16.00344365793
281.174739 	 7.26994451884446
283.16926 	 24.6221541993495
285.148525 	 5.36636694088387
285.18491 	 7.2603788023723
287.148918 	 7.75779605892481
289.158695 	 8.76219628850201
291.159089 	 9.59441362158026
291.195475 	 11.2014539889038
292.130529 	 5.64377271857662
293.138354 	 12.5789171608954
293.15361 	 4.7254639372489
295.154004 	 2.47752056629042
295.16926 	 33.8913334608762
297.133268 	 6.94471015879089
297.148525 	 5.90204706332504
297.169654 	 2.745360627511
297.18491 	 0.573942988329826
299.148918 	 7.9204132389516
299.185304 	 4.31413812894586
301.179825 	 10.6083795676296
302.151264 	 4.23761239716855
305.138354 	 8.3413047637268
305.15361 	 10.9718767935718
307.154004 	 12.3015113832026
307.16926 	 8.60914482494739
307.190389 	 8.86741916969581
309.169654 	 29.9502582743447
310.141093 	 2.62100631337287
311.164175 	 10.283145207576
313.164568 	 16.1851922709011
313.179825 	 40.4534149607806
317.174739 	 0.822651616606084
318.146179 	 6.05509852687966
319.154004 	 11.6988712454563
320.161829 	 5.42376123971685
321.169654 	 3.02276640520375
323.148918 	 6.56208149990434
323.164175 	 32.2173330782476
323.20056 	 1.12875454371532
324.156743 	 5.57681270327148
325.164568 	 6.68643581404247
325.200954 	 12.5406542950067
327.180219 	 44.394490147312
331.154004 	 5.46202410560551
331.190389 	 100
333.169654 	 10.2353166252152
333.206039 	 6.66730438109814
335.185304 	 95.6571647216376
336.156743 	 3.56801224411708
338.172394 	 6.68643581404247
339.180219 	 10.8953510617945
341.174739 	 58.7430648555577
341.211125 	 1.54964606849053
343.190389 	 14.3007461258848
345.169654 	 5.20374976085709
346.177479 	 15.362540654295
349.164568 	 2.86971494164913
349.200954 	 5.12722402907978
349.21621 	 1.37746317199158
350.172394 	 7.01167017409604
351.180219 	 6.62904151520949
351.216604 	 8.08303041897838
353.195869 	 95.6571647216376
359.185304 	 11.976277023149
359.221689 	 1.19571455902047
361.200954 	 55.5098526879663
363.180219 	 6.65773866462598
364.188044 	 7.01167017409604
365.195869 	 5.35680122441171
367.226775 	 9.63267648746891
369.206039 	 1.0044002295772
379.211519 	 49.3495312798929
380.198214 	 5.21331547732925
385.23734 	 31.4807729098909
387.216604 	 8.26477903194949
389.195869 	 10.4361966711307
395.221689 	 4.8306868184427
398.208779 	 13.6789745551942
403.247904 	 15.4964606849053
405.227169 	 3.05146355462024
413.232254 	 34.4078821503731
416.219344 	 6.8107901281806
431.242819 	 17.4956954275875
END IONS

BEGIN IONS
PEPMASS=278.2106
CHARGE=1
MSLEVEL=2
RT=0
SOURCE_INSTRUMENT=GnpsDecoyReroot
FILENAME=CCMSLIB00000004419.txt
IONMODE=Positive
ORGANISM=Natural
NAME=Venlafaxine
PI=GNPS
DATACOLLECTOR=GNPS
SMILES=CN(C)CC(c1ccc(cc1)OC)C1(CCCCC1)O
INCHI=InChI=1S/C17H27NO2/c1-18(2)13-16(17(19)11-5-4-6-12-17)14-7-9-15(20-3)10-8-14/h7-10,16,19H,4-6,11-13H2,1-3H3
FORMULA=C17H27NO2 
PUBMED=N/A
SUBMITUSER=BIOADREM
LIBRARYQUALITY=0
SPECTRUMID=CCMSLIB00000004419
SCANS=35
ID=CCMSLIB00000004419
94.065129 	 4.35207141860789
98.060044 	 0.306876830799275
108.080779 	 1.2321569721486
110.060044 	 2.20393360301297
110.096429 	 1.05082066303994
112.075694 	 0.311526479750779
113.047133 	 0.106941925884596
114.091344 	 0.474264193053424
118.065129 	 2.17138606035244
119.072954 	 0.827637513367741
120.080779 	 2.62240200864835
122.060044 	 0.437067001441391
124.075694 	 0.162737713302646
126.091344 	 0.153438415399637
128.070609 	 12.4471102431766
128.106994 	 4.11028967312968
131.072954 	 1.05082066303994
134.060044 	 1.32514995117869
136.075694 	 0.925280141349328
138.054958 	 0.190635607011671
138.091344 	 4.21723159901427
139.062783 	 0.567257172083508
142.086259 	 0.892732598688799
144.080779 	 1.52973450504487
146.096429 	 0.488213139907937
147.067869 	 1.57158134560841
148.075694 	 1.51113590923885
149.083519 	 0.464964895150416
153.078434 	 0.120890872739108
154.086259 	 9.35509369042637
154.122644 	 0.265029990235737
155.08553 	 0.0883433300785791
156.101909 	 17.1711535779049
159.080445 	 47.9750778816199
162.091344 	 6.89077974612917
164.106994 	 1.02292276933092
165.078434 	 0.767192076998187
167.094084 	 0.595155065792533
168.101909 	 0.432417352489887
171.080445 	 0
173.096095 	 2.6781977960664
174.091344 	 0.441716650392895
175.099169 	 0.632352257404566
177.09101 	 46.4964895150416
178.122644 	 1.06476960989445
180.101909 	 7.55102989724276
180.138294 	 1.71107081415353
181.109734 	 0.395220160877854
182.117559 	 10.5361045241084
182.153944 	 1.39489468545125
187.111745 	 49.2583809922351
190.122644 	 2.65029990235737
190.15903 	 0.362672618217325
191.10666 	 11.3962895801367
192.138294 	 2.14348816664342
193.109734 	 0.511461384665458
194.117559 	 0.153438415399637
194.153944 	 1.03687171618543
195.125384 	 0.153438415399637
196.133209 	 46.4964895150416
196.169594 	 0.251081043381225
198.185244 	 0.260380341284233
203.130469 	 0.729994885386153
204.138294 	 1.01362347142791
206.117559 	 0.567257172083508
206.153944 	 0.144139117496629
206.19033 	 1.01827312037941
207.125384 	 2.66424884921188
208.133209 	 3.5755800437067
208.169594 	 46.4964895150416
210.148859 	 2.03189659180732
216.138294 	 1.26470451480913
216.17468 	 1.72037011205654
217.182505 	 0.320825777653787
218.153944 	 3.78481424652439
219.125384 	 1.08336820570047
219.161769 	 4.25907843957781
221.141034 	 0.418468405635374
222.148859 	 23.7318082484772
224.200894 	 0.162737713302646
226.180159 	 47.7983912214628
230.153944 	 0.255730692332729
232.169594 	 0.237132096526712
232.20598 	 0.283628586041754
233.141034 	 2.20858325196448
234.148859 	 3.44538987306458
234.185244 	 23.0622587994606
235.156684 	 0.348723671362812
236.164509 	 21.5278746454643
237.172334 	 0.878783651834287
245.177419 	 4.20328265215976
248.164509 	 2.62240200864835
250.180159 	 13.5444273957316
252.195809 	 22.6205421490677
260.200894 	 9.17375738131771
262.180159 	 0.0929929790300832
263.187984 	 0.734644534337657
278.211459 	 100
END IONS

BEGIN IONS
PEPMASS=271.07
CHARGE=1
MSLEVEL=2
RT=0
SOURCE_INSTRUMENT=GnpsDecoyReroot
FILENAME=CCMSLIB00000004456.txt
IONMODE=Positive
ORGANISM=Natural
NAME=Leflunomide
PI=GNPS
DATACOLLECTOR=GNPS
SMILES=Cc1c(cno1)C(=O)Nc1ccc(cc1)C(F)(F)F
INCHI=InChI=1S/C12H9F3N2O2/c1-7-10(6-16-19-7)11(18)17-9-4-2-8(3-5-9)12(13,14)15/h2-6H,1H3,(H,17,18)
FORMULA=C12H9F3N2O2 
PUBMED=N/A
SUBMITUSER=BIOADREM
LIBRARYQUALITY=0
SPECTRUMID=CCMSLIB00000004456
SCANS=37
ID=CCMSLIB00000004456
71.029158 	 1.86
108.044394 	 0.74
110.023658 	 0
113.019737 	 29.6
132.020584 	 12.14
145.025965 	 12.49
149.019737 	 5.87
161.003337 	 13.37
162.034972 	 5.87
162.052514 	 4.53
173.034557 	 9.28
192.02555 	 0.26
201.015794 	 6.14
205.009566 	 28.65
206.017391 	 5.59
208.036864 	 2.14
208.057993 	 100
212.031778 	 5.18
212.064341 	 7.09
222.036115 	 41.61
242.042343 	 36.43
244.057993 	 0.45
251.062664 	 7.08
271.068892 	 29.6
END IONS

BEGIN IONS
PEPMASS=461.1535
CHARGE=1
MSLEVEL=2
RT=0
SOURCE_INSTRUMENT=GnpsDecoyReroot
FILENAME=CCMSLIB00000004457.txt
IONMODE=Positive
ORGANISM=Natural
NAME=Oxytetracycline
PI=GNPS
DATACOLLECTOR=GNPS
SMILES=C[C@]1(c2cccc(c2C(=C2[C@@H]1[C@@H]([C@H]1[C@@H](C(=O)C(=C([C@]1(C2=O)O)O)C(=N)O)N(C)C)O)O)O)O
INCHI=InChI=1S/C22H24N2O9/c1-21(32)7-5-4-6-8(25)9(7)15(26)10-12(21)17(28)13-14(24(2)3)16(27)11(20(23)31)19(30)22(13,33)18(10)29/h4-6,12-14,17,25-26,28,30,32-33H,1-3H3,(H2,23,31)/t12-,13-,14+,17+,21-,22+/m1/s1
FORMULA=C22H24N2O9 
PUBMED=N/A
SUBMITUSER=BIOADREM
LIBRARYQUALITY=0
SPECTRUMID=CCMSLIB00000004457
SCANS=38
ID=CCMSLIB00000004457
73.039643 	 14.873122422564
96.041714 	 2.36296318593661
114.033829 	 15.9266728876313
117.033495 	 2.82652539056621
119.081508 	 38.249902170314
121.097158 	 42.6386923933656
126.01002 	 1.60440685108817
157.088604 	 12.6275548598778
180.05697 	 0
206.020978 	 16.7213509527106
215.094084 	 7.57051262755486
219.088998 	 16.1193221155293
239.081508 	 3.4706962463502
246.052278 	 2.85963697661118
253.073348 	 2.93188043707294
260.031543 	 30.1014418590651
261.063177 	 2.86565726498299
270.146179 	 0.951205562746456
284.091738 	 8.64212395773758
317.089392 	 12.1880738087354
340.081567 	 1.28834171156798
357.105436 	 4.9065350230276
361.175802 	 2.10108064176274
371.099957 	 4.77709882303362
371.144896 	 4.47307426025707
390.142156 	 9.12073688329671
398.123432 	 8.22371391589657
401.123098 	 1.41476776737606
405.165631 	 2.30276030221848
414.154732 	 1.83618795340297
415.162557 	 2.43821679058427
443.144896 	 21.1552933385509
444.128911 	 100
461.15546 	 100
END IONS

BEGIN IONS
PEPMASS=376.1678
CHARGE=1
MSLEVEL=2
RT=0
SOURCE_INSTRUMENT=GnpsDecoyReroot
FILENAME=CCMSLIB00000004467.txt
IONMODE=Positive
ORGANISM=Natural
NAME=Gatifloxacin
PI=GNPS
DATACOLLECTOR=GNPS
SMILES=CC1CN(CCN1)c1c(cc2c(c1OC)n(cc(c2=O)C(=O)O)C1CC1)F
INCHI=InChI=1S/C19H22FN3O4/c1-10-8-22(6-5-21-10)16-14(20)7-12-15(18(16)27-2)23(11-3-4-11)9-13(17(12)24)19(25)26/h7,9-11,21H,3-6,8H2,1-2H3,(H,25,26)
FORMULA=C19H22FN3O4 
PUBMED=N/A
SUBMITUSER=BIOADREM
LIBRARYQUALITY=0
SPECTRUMID=CCMSLIB00000004467
SCANS=41
ID=CCMSLIB00000004467
85.00728 	 0.30956245988901
98.015105 	 0.199139265355431
101.002195 	 0.889992072180905
112.018179 	 0.49832005738231
113.002195 	 1.15614028464646
123.02293 	 0.505870361282042
126.033829 	 0.526633697006305
128.013094 	 0.442636566121786
138.033829 	 0.773906149722526
140.013094 	 5.51738457472913
142.028744 	 0.623843859715354
149.03858 	 0.565329004492431
151.017845 	 0.60591188795349
152.013094 	 0.779568877647325
154.028744 	 1.82151081581034
158.083853 	 0.487938389520178
164.038046 	 0.596474008078825
164.061855 	 0.228396692966892
165.107409 	 0.203858205292763
166.028744 	 4.71893993733248
167.000183 	 0.771074785760127
168.044394 	 0.952282079353694
177.013508 	 0.25576654460342
177.033395 	 0.585148552229227
182.003672 	 9.43787987466495
182.023658 	 9.43787987466495
186.078768 	 0.811657669221186
187.029078 	 0.278417456302616
187.05403 	 0.339763675487938
188.061855 	 0.424704594359923
189.06968 	 0.670089471101212
190.021333 	 0.221790177054626
191.048945 	 3.83838574502624
192.05677 	 1.17407225640832
194.023658 	 0.503982785307109
194.060044 	 0.359583223224735
197.050956 	 0.0547397032730567
201.06968 	 1.67239231379063
203.085331 	 1.18445392427045
206.07242 	 0.679527350975877
207.080245 	 1.00607799463928
208.031898 	 1.28638302691683
208.137032 	 0.450186870021518
212.074431 	 1.53365547963306
214.053696 	 0.229340480954358
215.085331 	 0.307674883914077
217.064595 	 3.8817999924497
218.040057 	 0.195364113405565
221.095895 	 0.262373060515686
221.144857 	 0.382234134923931
224.071751 	 0.0462456113858583
227.023993 	 2.29812374948092
227.097907 	 0.740873570161199
227.10646 	 8.11846426818679
229.077171 	 0.354864283287402
229.100981 	 0.266148212465552
230.084996 	 42.9725546453245
230.108806 	 0.335988523538072
231.02005 	 1.30809015062856
232.08807 	 0.694627958775341
236.070609 	 0.251991392653554
236.11937 	 0.285023972214882
236.144522 	 0.333157159575673
237.067 	 0.574766884367096
244.08807 	 3.37404205519272
245.095895 	 0.285967760202348
246.10372 	 0.471893993733248
247.05135 	 0.348257767375137
247.160507 	 0.302012155989279
248.050622 	 0.977764355015289
248.168332 	 1.49967911208426
249.094833 	 0
249.103386 	 0.632337951602552
250.053696 	 6.51685605345615
250.087401 	 0.0717278870474537
250.171406 	 0.926799803692098
251.119036 	 0.0604024311978557
253.0983 	 1.02400996640115
254.108806 	 0.395447166748462
255.092821 	 0.294461852089547
255.116631 	 0.663482955188946
256.08807 	 0.523802333043905
256.100646 	 2.85967760202348
256.124456 	 0.79183812148439
257.108471 	 0.670089471101212
258.066192 	 0.233115632904224
259.111545 	 0.661595379214013
261.1028145 	 0.0745592510098531
263.08265 	 0.625731435690287
263.10646 	 0.22084638906716
263.179231 	 0.706897202612405
264.090475 	 0.474725357695647
269.108471 	 0.219902601079693
270.10372 	 3.39386160292952
270.140106 	 0.873947676393975
271.124121 	 12.703386311299
271.147931 	 0.21801502510476
272.082985 	 0.270867152402884
272.11937 	 1.26090075125524
273.103386 	 0.635169315564951
273.127195 	 0.905092679980369
274.13502 	 0.327494431650874
274.171406 	 1.51289214390879
275.046265 	 0.207633357242629
275.119036 	 0.0604024311978557
277.085724 	 0.541734304805768
277.0983 	 0.394503378760995
278.129935 	 0.554003548642833
279.11357 	 2.84552078221148
279.1371885 	 0.538902940843369
281.117025 	 1.74034504888822
282.140106 	 0.318056551776209
284.11937 	 1.845105515497
285.127195 	 1.21465513986938
287.070074 	 1.6818301936653
289.110877 	 0.302955943976745
289.12211 	 0.323719279701008
290.093549 	 0.673864623051078
290.106126 	 0.38506549888633
291.077565 	 0.847521612744913
292.08539 	 0.235946996866624
293.095895 	 3.93559590773529
294.160854 	 1.47419683642267
296.1405 	 0.856959492619578
297.103386 	 1.40341273736268
298.13502 	 0.303899731964212
299.119036 	 0.20480199328023
299.142845 	 1.93099022235645
299.162832 	 0.0604024311978557
300.15067 	 0.497376269394843
302.093549 	 1.77809656838688
303.101374 	 1.38170561365095
303.113951 	 0.160443957869304
303.13776 	 0.62761901166522
304.145585 	 0.51719581713164
305.129601 	 0.320887915738609
306.10104 	 1.0872437615614
307.132675 	 1.57706972705651
314.16632 	 11.2565593265129
315.113951 	 48.0897731133678
317.117025 	 3.98844803503341
318.088464 	 1.78564687228661
318.10104 	 0.787119181547057
319.16906 	 0.169881837743969
320.176885 	 0.471893993733248
322.15615 	 9.43787987466495
324.135414 	 0.348257767375137
332.176885 	 9.43787987466495
333.111939 	 0.436030050209521
333.124515 	 0.982483294952622
333.148325 	 0.366189739137
335.127589 	 2.211295254634
348.135414 	 0.671977047076145
348.1718 	 2.45668013137529
350.151064 	 0.567216580467364
356.160486 	 0.342595039450338
358.15615 	 10.3429725546453
359.140165 	 0.311450035863943
361.143239 	 1.91117067461965
376.166714 	 100
END IONS

BEGIN IONS
PEPMASS=415.2114
CHARGE=1
MSLEVEL=2
RT=0
SOURCE_INSTRUMENT=GnpsDecoyReroot
FILENAME=CCMSLIB00000004469.txt
IONMODE=Positive
ORGANISM=Natural
NAME=Eplerenone
PI=GNPS
DATACOLLECTOR=GNPS
SMILES=C[C@]12CCC(=O)C=C1C[C@H]([C@H]1[C@@H]3CC[C@@]4(CCC(=O)O4)[C@@]3(C)C[C@@H]3[C@]21O3)C(=O)OC
INCHI=InChI=1S/C24H30O6/c1-21-7-4-14(25)10-13(21)11-15(20(27)28-3)19-16-5-8-23(9-6-18(26)30-23)22(16,2)12-17-24(19,21)29-17/h10,15-17,19H,4-9,11-12H2,1-3H3/t15-,16+,17-,19+,21+,22+,23-,24-/m1/s1
FORMULA=C24H30O6 
PUBMED=N/A
SUBMITUSER=BIOADREM
LIBRARYQUALITY=0
SPECTRUMID=CCMSLIB00000004469
SCANS=43
ID=CCMSLIB00000004469
77.03858 	 5.13024684336253
89.023324 	 2.17267660106927
107.033889 	 1.03514958480264
109.064795 	 0.591514048458651
117.06988 	 90.4447730633602
125.059709 	 1.01239904447731
127.05423 	 3.52064611534524
131.070274 	 0.762143100898646
133.049539 	 11.7563417131157
135.044059 	 0.341258104879991
135.080445 	 11.7734046183597
145.064795 	 10.3571834831077
149.132481 	 5.76726197247185
153.054624 	 0.73370492549198
159.065189 	 1.1318393811853
159.11683 	 2.84381754066659
163.07536 	 1.32521897395063
177.127395 	 8.09350472073712
179.10666 	 2.03048572403595
181.085924 	 0.466386076669321
183.11683 	 0
193.085924 	 0.847457627118644
193.12231 	 8.08781708565578
195.101574 	 44.7560004550108
195.11683 	 0.540325332726652
195.13796 	 4.08940962347856
197.096095 	 2.28074166761461
199.096489 	 7.72380844045046
203.10666 	 1.75747924013195
205.10118 	 56.8763508133318
205.12231 	 5.52838129905585
211.096489 	 0.557388237970652
211.111745 	 4.08372198839722
211.132874 	 2.88931862131726
213.127395 	 1.92242065749062
219.13796 	 5.39187805710386
221.117224 	 6.81947446251849
221.132481 	 11.8871573199863
221.15361 	 6.39858946649983
223.096489 	 0.693891479922648
223.132874 	 7.26879763394381
231.11683 	 2.21249004663861
231.13796 	 9.56660220680241
233.117224 	 6.01751791605051
235.16926 	 2.42293254464794
239.143045 	 7.02991696052781
241.12231 	 5.62507109543852
245.15361 	 7.72380844045046
247.132874 	 5.86963940393584
247.16926 	 1.99635991354795
249.127395 	 3.15663747013992
249.148524 	 12.7232396769423
251.10666 	 3.96996928677056
251.127789 	 56.8763508133318
257.117224 	 6.93891479922648
257.15361 	 3.42395631896257
259.117618 	 0.989648504151974
259.132874 	 7.10385621658514
263.10666 	 2.28074166761461
263.164175 	 6.75122284154249
267.13796 	 3.67421226254123
267.174345 	 2.4513707200546
269.117224 	 0.648390399271983
273.148525 	 6.00614264588784
275.127789 	 0.938459788419975
277.143439 	 5.42600386759185
279.159089 	 1.63235126834262
281.117224 	 1.1318393811853
281.174739 	 3.17938801046525
285.148525 	 4.9198043453532
285.18491 	 2.88931862131726
289.143439 	 1.92810829257195
289.179825 	 0.540325332726652
291.122704 	 0.64270276419065
291.159089 	 4.87430326470254
299.127789 	 1.33090660903196
299.164175 	 9.55522693663975
301.143439 	 1.24559208281197
303.159089 	 2.22955295188261
307.154004 	 2.15561369582528
309.133268 	 0.949835058582641
309.18491 	 1.97360937322261
311.164175 	 2.22386531680127
317.138354 	 0.631327494027983
317.174739 	 9.23103173700375
319.154004 	 3.79365259924923
325.179825 	 0.676828574678649
333.169654 	 1.93379592765328
333.206039 	 2.06461153452394
335.148918 	 0.955522693663974
337.164568 	 6.38721419633716
343.190389 	 2.17267660106928
345.169654 	 0.932772153338642
361.200954 	 2.80969173017859
363.180219 	 0.631327494027983
369.206039 	 56.8763508133318
387.216604 	 2.78125355477193
389.195869 	 0.460698441587988
397.200954 	 0.369696280286657
415.211519 	 100
END IONS

BEGIN IONS
PEPMASS=361.2011
CHARGE=1
MSLEVEL=2
RT=0
SOURCE_INSTRUMENT=GnpsDecoyReroot
FILENAME=CCMSLIB00000004490.txt
IONMODE=Positive
ORGANISM=Natural
NAME=Prednisolone
PI=GNPS
DATACOLLECTOR=GNPS
SMILES=C[C@]12C=CC(=O)C=C1CC[C@H]1[C@@H]3CC[C@](C(=O)CO)([C@@]3(C)C[C@@H]([C@H]21)O)O
INCHI=InChI=1S/C21H28O5/c1-19-7-5-13(23)9-12(19)3-4-14-15-6-8-21(26,17(25)11-22)20(15,2)10-16(24)18(14)19/h5,7,9,14-16,18,22,24,26H,3-4,6,8,10-11H2,1-2H3/t14-,15-,16-,18+,19-,20-,21-/m0/s1
FORMULA=C21H28O5 
PUBMED=N/A
SUBMITUSER=BIOADREM
LIBRARYQUALITY=0
SPECTRUMID=CCMSLIB00000004490
SCANS=46
ID=CCMSLIB00000004490
97.049539 	 16.8575974542562
107.033889 	 2.91169451073986
109.064795 	 0
111.065189 	 20.3659506762132
113.044453 	 67.8679395385839
118.077705 	 4.59029435163087
121.049539 	 4.1447891805887
123.065189 	 7.44630071599045
123.080445 	 5.0914876690533
124.036628 	 7.72474144789181
125.044453 	 3.64359586316627
125.096095 	 8.31344470962609
127.07536 	 2.29116945107399
127.111745 	 2.70485282418457
129.09101 	 2.84805091487669
134.057364 	 3.48448687350835
136.08827 	 3.47653142402546
137.044453 	 9.88066825775656
137.080839 	 5.2903739061257
137.096095 	 5.24264120922832
138.067535 	 9.46698488464598
139.060103 	 79.5544948289578
139.07536 	 27.0485282418457
141.09101 	 3.05489260143198
142.077705 	 6.50755767700875
144.093355 	 6.50755767700875
147.065189 	 7.83611774065235
149.096095 	 2.6491646778043
150.052278 	 7.50198886237072
151.060103 	 7.97136038186158
151.07536 	 3.99363564041368
151.111745 	 5.71201272871917
153.09101 	 18.8385043754972
154.077705 	 25.8631662688942
155.070274 	 1.95704057279236
157.049539 	 2.60938743038982
157.085924 	 2.41845664280032
161.080839 	 3.07080350039777
162.10392 	 4.00159108989658
163.060103 	 38.1622911694511
163.111745 	 2.13206046141607
164.083185 	 46.3484486873508
165.075753 	 32.4502784407319
165.09101 	 100
167.10666 	 3.78679395385839
168.093355 	 4.88464598249801
169.085924 	 0.739856801909308
170.057364 	 2.2593476531424
170.109005 	 3.4049323786794
171.065189 	 3.24582338902148
174.052278 	 3.30151153540175
175.07536 	 2.76849642004773
175.111745 	 2.18774860779634
177.075753 	 5.11535401750199
177.09101 	 8.92601431980907
179.10666 	 8.94988066825776
180.093355 	 4.74144789180589
181.085924 	 5.17104216388226
182.057364 	 2.43436754176611
183.101574 	 3.18217979315831
185.080839 	 3.34128878281623
187.096489 	 3.67541766109785
188.067928 	 3.9618138424821
189.075753 	 4.95624502784407
189.09101 	 41.6865552903739
190.098835 	 25.8313444709626
191.10666 	 41.9888623707239
194.109005 	 5.59268098647574
196.124655 	 3.34128878281623
197.080839 	 3.87430389817025
200.067928 	 5.08353221957041
203.091404 	 5.21877486077963
203.10666 	 6.38822593476531
205.12231 	 5.96658711217184
206.109005 	 13.4128878281623
207.101574 	 1.92521877486078
207.11683 	 2.37072394590294
215.091404 	 10.2068416865553
215.10666 	 6.31662688941925
216.114485 	 4.67780429594272
217.12231 	 7.65314240254574
220.124655 	 6.80986475735879
222.140306 	 8.00318217979316
224.155956 	 4.7175815433572
226.098835 	 5.21877486077963
227.10666 	 2.92760540970565
229.12231 	 6.56324582338902
231.11683 	 3.11058074781225
231.122704 	 2.65712012728719
231.13796 	 3.22991249005569
232.124655 	 6.36435958631663
239.10666 	 3.45266507557677
241.12231 	 25.0198886237072
242.130135 	 4.83691328560064
243.13796 	 7.90771678599841
245.15361 	 2.32299124900557
246.140306 	 3.7788385043755
247.148131 	 2.75258552108194
248.155956 	 16.4677804295943
249.163781 	 11.8536197295147
250.171606 	 8.43277645186953
252.114485 	 3.86634844868735
255.13796 	 13.4049323786794
257.132481 	 4.07319013524264
257.15361 	 18.4407319013524
259.16926 	 2.84805091487669
262.171606 	 8.50437549721559
265.12231 	 5.4653937947494
266.16652 	 2.8321400159109
267.13796 	 7.88385043754972
268.145785 	 7.00875099443119
268.18217 	 3.92999204455052
269.15361 	 5.55290373906126
272.155956 	 12.5616547334924
279.13796 	 4.10501193317422
280.18217 	 3.15035799522673
281.15361 	 13.9777247414479
281.174739 	 2.824184566428
283.16926 	 19.8249801113763
284.177085 	 5.56881463802705
285.18491 	 10.0159108989658
290.16652 	 35.0596658711217
291.159089 	 5.08353221957041
292.145785 	 5.21081941129674
294.161435 	 4.04136833731106
295.16926 	 11.2330946698488
296.140699 	 2.32299124900557
297.18491 	 24.884645982498
299.164175 	 0.668257756563246
301.179825 	 2.15592680986476
303.195475 	 6.10182975338107
307.16926 	 34.2084327764519
307.190389 	 12.1479713603819
308.177085 	 30.6921241050119
309.169654 	 5.6642800318218
312.172 	 4.17661097852029
313.179825 	 6.85759745425616
315.195475 	 2.60938743038982
317.174739 	 8.60779634049324
325.179825 	 47.5019888623707
326.18765 	 79.5544948289578
331.190389 	 1.54335719968178
335.185304 	 13.9777247414479
343.190389 	 61.2569610182975
344.198214 	 7.15990453460621
361.200954 	 22.7844073190135
END IONS

BEGIN IONS
PEPMASS=273.128
CHARGE=1
MSLEVEL=2
RT=0
SOURCE_INSTRUMENT=GnpsDecoyReroot
FILENAME=CCMSLIB00000004500.txt
IONMODE=Positive
ORGANISM=Natural
NAME=Sotalol
PI=GNPS
DATACOLLECTOR=GNPS
SMILES=CC(C)NCC(c1ccc(cc1)NS(=O)(=O)C)O
INCHI=InChI=1S/C12H20N2O3S/c1-9(2)13-8-12(15)10-4-6-11(7-5-10)14-18(3,16)17/h4-7,9,12-15H,8H2,1-3H3
FORMULA=C12H20N2O3S 
PUBMED=N/A
SUBMITUSER=BIOADREM
LIBRARYQUALITY=0
SPECTRUMID=CCMSLIB00000004500
SCANS=49
ID=CCMSLIB00000004500
57.060675 	 21.3254770528137
62.047468 	 1.37845288934537
82.055924 	 7.93015838693983
93.020919 	 54.0569760527596
109.043014 	 5.09757284177523
117.057304 	 0
124.075694 	 1.56765230553003
131.063749 	 9.60592464457538
133.076028 	 0
133.079399 	 4.05967890156225
134.060044 	 0.48110708686956
135.067869 	 20.4227255527326
143.98757 	 2.12443915887345
147.011045 	 12.3303962376345
150.078768 	 0.491918482080112
151.086593 	 65.1873074220228
151.089964 	 54.0569760527596
152.094418 	 5.27055516514406
153.97192 	 0.427050110816801
158.00322 	 2.76771717390129
158.117559 	 12.6709551867669
168.089333 	 0.470295691659009
170.998469 	 29.3205038110168
172.006294 	 3.48667495540299
176.106994 	 1.36764149413482
178.122644 	 0.643278015027839
181.073348 	 1.89199416184659
184.01887 	 0.210822206605763
193.133543 	 14.1196821449808
194.141368 	 7.22201200064868
213.00048 	 25.3202875831126
213.069229 	 4.40564354829991
214.053244 	 9.42753662360128
215.061069 	 0.145953835342451
229.089295 	 0.81626033839667
230.09712 	 22.076869019947
231.079793 	 100
240.08147 	 5.39488621006541
246.115844 	 34.3640196767393
255.116179 	 7.28147467430672
256.100194 	 11.2870965998162
257.108019 	 54.0569760527596
273.126743 	 15.7467971241689
END IONS

BEGIN IONS
PEPMASS=393.2173
CHARGE=1
MSLEVEL=2
RT=0
SOURCE_INSTRUMENT=GnpsDecoyReroot
FILENAME=CCMSLIB00000004518.txt
IONMODE=Positive
ORGANISM=Natural
NAME=Naftopidil
PI=GNPS
DATACOLLECTOR=GNPS
SMILES=COc1ccccc1N1CCN(CC1)CC(COc1cccc2ccccc12)O
INCHI=InChI=1S/C24H28N2O3/c1-28-24-11-5-4-10-22(24)26-15-13-25(14-16-26)17-20(27)18-29-23-12-6-8-19-7-2-3-9-21(19)23/h2-12,20,27H,13-18H2,1H3
FORMULA=C24H28N2O3 
PUBMED=N/A
SUBMITUSER=BIOADREM
LIBRARYQUALITY=0
SPECTRUMID=CCMSLIB00000004518
SCANS=54
ID=CCMSLIB00000004518
60.044394 	 0.188830130272153
80.049479 	 0.33380626854121
94.04132 	 0.0583000128982329
107.08553 	 0.111956661937315
108.044394 	 0.0969947117244938
118.04132 	 0.45247001160841
118.065129 	 4.80794531149233
121.064795 	 0.169740745517864
124.030755 	 0.78937185605572
126.091344 	 78.7488714046176
127.05423 	 0.936411711595512
134.060044 	 0.136721269186122
135.080445 	 1.57925964142912
143.049145 	 2.69005546240165
144.05697 	 1.07880820327615
144.101909 	 0.439055849348639
146.036234 	 0.507674448600542
147.02293 	 1.3615374693667
147.080445 	 0.153746936669676
148.030755 	 0.507158519282858
152.062055 	 0.0515929317683477
155.049145 	 0.376628401908938
157.10118 	 0.292531923126532
161.03858 	 0.495292144976138
161.047133 	 0.577840835805495
162.01002 	 0.104733651489746
162.046405 	 0.51334967109506
163.05423 	 2.84225461111828
165.054624 	 1.23152328131046
169.064795 	 0.160454017799561
170.07262 	 1.1990197342964
171.080445 	 2.10602347478395
173.059709 	 0.0820327615116729
174.091344 	 4.12072746033793
175.05423 	 0.258480588159422
175.07536 	 0.31007351992777
177.033495 	 0.797626725138656
177.054624 	 0.211531020250226
177.06988 	 0.222365535921579
177.102243 	 12.1857345543661
178.04132 	 0.534502773120083
178.062449 	 0.1779956146008
183.044059 	 0.765123178124597
184.030755 	 1.08706307235909
184.051884 	 0.255385012253321
185.023324 	 1.3584418934606
185.03858 	 0.339997420353412
185.096095 	 0.107313298078163
190.065129 	 0.29820714562105
191.072954 	 0.205855797755707
193.064795 	 0.188830130272153
193.085924 	 1.59783309686573
195.112808 	 0.0815168321939894
196.039308 	 0.0479814265445634
196.112079 	 0.0448858506384625
197.096095 	 0.0433380626854121
198.091344 	 0.136721269186122
199.099169 	 0.115568167161099
201.054624 	 4.64491164710435
201.09101 	 0.0717141751580034
203.049145 	 1.58751451051206
206.060044 	 0.727976267251387
207.11683 	 0.102669934219012
209.059709 	 0.0722301044756868
211.038974 	 0.0902876305946085
211.062783 	 0.130014188056236
212.046799 	 0.0639752353927512
214.122644 	 0.612408100090288
216.080779 	 0.413775312782149
218.07262 	 0.510770024506643
218.083853 	 0.0840964787824068
218.096429 	 1.12988520572682
219.101574 	 0.732619631110538
220.075694 	 0.581452341029279
221.083519 	 0.480846124081001
224.106994 	 0.208951373661808
227.070274 	 1.99303495421127
227.10666 	 1.59061008641816
229.076028 	 0.16767702824713
232.096823 	 0.0412743454146782
232.112079 	 0.10834515671353
233.096095 	 0.176447826647749
234.127729 	 0.816716109892945
235.132874 	 0.045401779956146
236.083185 	 0.10834515671353
236.106994 	 0.16612924029408
240.065523 	 0.290984135173481
240.078099 	 0.473623113633432
240.138294 	 0.305430156068619
245.083519 	 0.144976138269057
246.091344 	 0.998323229717529
246.112473 	 0.96581968270347
247.086593 	 0.156326583258094
247.120298 	 2.46614213852702
248.070609 	 0.129498258738553
249.138629 	 0.547916935379853
250.086259 	 0.200696504578873
251.094084 	 0.350831936024765
252.138294 	 0.229588546369147
253.073348 	 0.241970849993551
254.081173 	 0.341029278988779
255.088998 	 5.15929317683477
255.101574 	 3.41957951760609
262.110068 	 5.15929317683477
262.122644 	 1.05094802012124
262.143773 	 5.15929317683477
263.117893 	 1.03908164581452
268.096823 	 1.95640397265575
270.112473 	 2.37275893202631
270.148859 	 4.7274603379337
273.114819 	 0.289436347220431
275.10666 	 0.463820456597446
276.101909 	 0.364246098284535
276.114485 	 0.17954340255385
277.085924 	 2.07558364504063
277.133543 	 4.44215142525474
278.093749 	 1.17012769250613
278.117559 	 0.266735457242358
279.149193 	 0.32193989423449
280.096823 	 0.462272668644396
280.133209 	 0.980265703598607
281.104648 	 0.069134528569586
282.112473 	 0.498903650199923
286.122644 	 0.0985424996775442
288.125718 	 0.102669934219012
288.159424 	 0.802786018315491
289.133543 	 0.0871920546885077
291.125384 	 5.15929317683477
293.117224 	 3.19618212304914
293.141034 	 0.880691345285696
294.112473 	 1.47504191925706
295.120298 	 5.15929317683477
295.16926 	 0.0531407197213982
296.128123 	 0.202760221849607
296.164509 	 0.0923513478653425
303.101574 	 0.125370824197085
303.149193 	 0.336901844447311
304.109399 	 0.118147813749516
304.133209 	 2.2107571262737
305.15361 	 0.699600154778795
306.148859 	 3.82148845608152
306.172668 	 0.100606216948278
307.144108 	 4.05262479040371
308.128123 	 0.2997549335741
308.140699 	 0.50148329678834
308.151933 	 0.902360376628402
310.131197 	 0.15426286598736
318.148859 	 0.892041790274732
319.132874 	 1.58441893460596
321.123372 	 0.328131046046692
321.135948 	 0.125886753514768
321.159758 	 1.04630465626209
322.180159 	 1.36669676254353
323.164175 	 3.04707855023862
324.159424 	 0.457113375467561
325.154672 	 0.255900941571005
333.159758 	 0.107313298078163
334.167583 	 0.0964787824068103
336.146847 	 0.10834515671353
336.159424 	 0.755320521088611
341.185973 	 0.187282342319102
346.143773 	 0.456597446149878
349.191058 	 1.63755965432736
350.175074 	 0.50148329678834
351.170323 	 0.0846124081000903
351.182899 	 0.156326583258094
352.178148 	 0.147039855539791
362.175074 	 3.55114149361538
365.222358 	 0.358570875790017
366.206374 	 2.34851025409519
367.201623 	 1.64529859409261
375.206708 	 3.65845479169354
393.217273 	 100
END IONS

BEGIN IONS
PEPMASS=366.068
CHARGE=1
MSLEVEL=2
RT=0
SOURCE_INSTRUMENT=GnpsDecoyReroot
FILENAME=CCMSLIB00000004528.txt
IONMODE=Positive
ORGANISM=Natural
NAME=Metolazone
PI=GNPS
DATACOLLECTOR=GNPS
SMILES=Cc1ccccc1N1C(C)Nc2cc(c(cc2C1=O)S(=O)(=O)N)Cl
INCHI=InChI=1S/C16H16ClN3O3S/c1-9-5-3-4-6-14(9)20-10(2)19-13-8-12(17)15(24(18,22)23)7-11(13)16(20)21/h3-8,10,19H,1-2H3,(H2,18,22,23)
FORMULA=C16H16ClN3O3S 
PUBMED=N/A
SUBMITUSER=BIOADREM
LIBRARYQUALITY=0
SPECTRUMID=CCMSLIB00000004528
SCANS=56
ID=CCMSLIB00000004528
66.046405 	 4.04
68.013094 	 1.77
74.97734 	 1.04
75.985165 	 2.07
79.05423 	 1.98
94.04132 	 6.41
106.029231 	 9.26
121.00728 	 0.65
124.027219 	 0.99
130.065129 	 0.56
142.032115 	 100
143.036569 	 12.88
144.031818 	 36.89
146.987032 	 2.58
152.022134 	 10.39
153.033495 	 1.33
159.055293 	 0.77
159.994857 	 0.91
161.002682 	 0.7
162.046405 	 1.49
168.031818 	 0.63
169.039643 	 2.56
178.005421 	 0.19
179.013246 	 0
180.031818 	 0.74
181.027067 	 1.93
184.002923 	 0.58
198.091344 	 0.89
205.008458 	 2
205.976527 	 1.25
207.031971 	 6.96
213.060675 	 4.47
218.024145 	 1.99
225.042535 	 1.09
225.053281 	 2.49
226.0685 	 2.92
229.01632 	 5.8
231.095049 	 1.79
232.076181 	 1.33
232.980901 	 1.21
236.022134 	 1.06
238.0685 	 3.09
239.076325 	 1.89
239.141703 	 20.11
240.035676 	 1.18
240.08415 	 3.79
241.077858 	 0.85
243.068356 	 9.22
245.060197 	 33.35
248.029528 	 1
249.105614 	 55.04
250.013975 	 0.79
251.058185 	 1.04
254.063415 	 1.72
254.087224 	 1.28
255.07124 	 4.61
255.095049 	 2.36
257.098123 	 1.65
260.005719 	 0.75
263.040427 	 1
263.070761 	 37.8
264.017049 	 0.81
266.051326 	 6.68
266.063415 	 8.98
272.085213 	 1.04
273.037353 	 29
276.048252 	 1.92
277.024874 	 1.6
281.050992 	 1.54
281.074801 	 2.54
284.029528 	 3.13
285.078921 	 100
285.093038 	 2.45
286.086746 	 69.96
286.100863 	 3.18
291.035342 	 1.26
293.074801 	 0.56
294.046241 	 0.9
295.077388 	 1.18
303.059151 	 12.78
307.054066 	 1.41
310.077541 	 1.2
311.061556 	 1.8
314.095778 	 3.63
321.069716 	 0.74
331.054066 	 30.74
331.098517 	 7.23
338.072455 	 39.15
348.056805 	 5.58
349.06463 	 7.32
366.06737 	 55.23
END IONS

BEGIN IONS
PEPMASS=396.0431
CHARGE=1
MSLEVEL=2
RT=0
SOURCE_INSTRUMENT=GnpsDecoyReroot
FILENAME=CCMSLIB00000004544.txt
IONMODE=Positive
ORGANISM=Natural
NAME=Cefdinir
PI=GNPS
DATACOLLECTOR=GNPS
SMILES=C=CC1=C(C(=O)O)N2C(=O)[C@H]([C@H]2SC1)N=C(/C(=N\O)/c1csc(=N)[nH]1)O
INCHI=InChI=1S/C14H13N5O5S2/c1-2-5-3-25-12-8(11(21)19(12)9(5)13(22)23)17-10(20)7(18-24)6-4-26-14(15)16-6/h2,4,8,12,24H,1,3H2,(H2,15,16)(H,17,20)(H,22,23)/b18-7-/t8-,12-/m1/s1
FORMULA=C14H13N5O5S2 
PUBMED=N/A
SUBMITUSER=BIOADREM
LIBRARYQUALITY=0
SPECTRUMID=CCMSLIB00000004544
SCANS=57
ID=CCMSLIB00000004544
58.982425 	 2.48714035385224
99.985165 	 0.429596970210842
104.049479 	 0.655700638742864
131.060378 	 16.7373240630829
151.029078 	 0.983550958114295
154.028744 	 27.7711830874456
159.055293 	 1.0231191001074
159.999769 	 9.51896444519812
164.070609 	 0.644395455316262
169.039643 	 10.4403368944661
169.984119 	 0.423944378497541
180.022613 	 0
181.984119 	 0.915719857554689
187.041002 	 0.746142106155672
187.050207 	 0.503080662483749
189.026318 	 0.406986603357639
192.065523 	 2.69628624724436
192.952485 	 0.158272567972415
194.071277 	 1.66186196371036
196.995018 	 0.378723644791137
201.065857 	 3.39720761969363
203.081508 	 1.11921315923351
208.053913 	 0.72353173930247
209.979034 	 0.553953987903454
215.005583 	 0.440902153637443
215.038597 	 1.61098863829066
217.060772 	 0.565259171330055
217.095815 	 0.627437680176361
221.072971 	 0.395681419931038
221.082176 	 5.1608162342434
222.056987 	 1.10225538409361
226.073683 	 0.72353173930247
228.076757 	 0.955287999547793
229.060772 	 0.740489514442372
231.063846 	 0.536996212763552
233.0712855 	 6.99790854106608
241.095815 	 4.32423266067492
242.050839 	 7.55751512068283
243.0011685 	 51.4046690407552
246.087321 	 3.56678537109265
247.010668 	 3.56113277937935
249.067886 	 29.7382850036742
251.080395333333 	 12.186987733876
253.059429 	 0.627437680176361
257.09073 	 1.0796450172404
258.045754 	 0.452207337064044
261.011062 	 0.226103668532022
261.044076 	 0.667005822169465
261.067886 	 3.0919676671754
264.067552 	 0.435249561924142
267.078451 	 22.3842631846702
269.09073 	 4.00768752473009
271.064812 	 5.44344581990843
271.095146 	 7.66491436323554
273.09822 	 2.41930925329264
274.082236 	 1.10225538409361
278.070626 	 0.254366627098525
278.088384 	 56.5259171330055
279.054641 	 70.1317053869199
279.076765 	 15.5559323950031
283.049556 	 0.384376236504437
283.08257 	 1.17008648465321
286.040668 	 0.582216946469956
286.064478 	 1.0005087332542
288.067552 	 0.729184331015771
288.097886 	 0.633090271889661
290.070626 	 1.0061613249675
291.078451 	 1.49228421231134
292.04989 	 0.667005822169465
296.08119 	 8.98196823243457
297.085644 	 0.593522129896558
299.077485 	 1.0400768752473
301.093135 	 2.54366627098525
303.036883 	 3.046746933469
303.067217 	 3.57243796280595
304.032132 	 8.59759199593013
306.06554 	 19.654061387146
307.073365 	 7.70448250522865
310.057000333333 	 12.4978802781075
314.03424 	 2.82064326493697
316.062466 	 0.989203549827596
318.06554 	 0.316545135944831
319.073365 	 4.28466451868182
322.049221 	 1.25487536035272
323.050522 	 0.842236165281782
324.076105 	 100
332.044805 	 0.152619976259115
333.034872 	 1.12486575094681
333.065206 	 0.536996212763552
336.076105 	 17.698264654344
338.037611 	 15.6237634955627
349.06012 	 0.559606579616754
350.037611 	 3.40851280312023
351.045436 	 3.60635351308575
352.053261 	 0.248714035385224
352.07102 	 56.5259171330055
361.029786 	 1.08529760895371
362.055369 	 0.390028828217738
364.07102 	 9.66593182974394
368.048176 	 18.6309422870386
369.032191 	 1.49228421231134
379.040351 	 1.59403086315075
396.043091 	 79.1758521282008
END IONS

BEGIN IONS
PEPMASS=221.1651
CHARGE=1
MSLEVEL=2
RT=0
SOURCE_INSTRUMENT=GnpsDecoyReroot
FILENAME=CCMSLIB00000004551.txt
IONMODE=Positive
ORGANISM=Natural
NAME=Prilocaine
PI=GNPS
DATACOLLECTOR=GNPS
SMILES=CCCNC(C)C(=Nc1ccccc1C)O
INCHI=InChI=1S/C13H20N2O/c1-4-9-14-11(3)13(16)15-12-8-6-5-7-10(12)2/h5-8,11,14H,4,9H2,1-3H3,(H,15,16)
FORMULA=C13H20N2O 
PUBMED=N/A
SUBMITUSER=BIOADREM
LIBRARYQUALITY=0
SPECTRUMID=CCMSLIB00000004551
SCANS=60
ID=CCMSLIB00000004551
69.102243 	 45.78
92.02567 	 32.66
107.049145 	 0
109.064795 	 1.83
119.08553 	 9.15
125.132481 	 0.4
140.14338 	 2.97
146.096429 	 20.7
164.14338 	 100
165.127395 	 17.72
166.15903 	 9.12
168.138294 	 1.88
174.127729 	 73.32
176.14338 	 14.2
192.138294 	 45.22
194.153944 	 100
221.164843 	 1.83
END IONS

BEGIN IONS
PEPMASS=251.164
CHARGE=1
MSLEVEL=2
RT=0
SOURCE_INSTRUMENT=GnpsDecoyReroot
FILENAME=CCMSLIB00000004572.txt
IONMODE=Positive
ORGANISM=Natural
NAME=Gemfibrozil
PI=GNPS
DATACOLLECTOR=GNPS
SMILES=Cc1ccc(C)c(c1)OCCCC(C)(C)C(=O)O
INCHI=InChI=1S/C15H22O3/c1-11-6-7-12(2)13(10-11)18-9-5-8-15(3,4)14(16)17/h6-7,10H,5,8-9H2,1-4H3,(H,16,17)
FORMULA=C15H22O3 
PUBMED=N/A
SUBMITUSER=BIOADREM
LIBRARYQUALITY=0
SPECTRUMID=CCMSLIB00000004572
SCANS=62
ID=CCMSLIB00000004572
95.08553 	 14.6464646464646
105.06988 	 54.297880768469
111.080445 	 0
119.10666 	 6.00118835412953
123.080445 	 0
128.062055 	 1.85185185185185
129.09101 	 0
147.101574 	 3.87205387205387
177.163781 	 0.673400673400674
179.143045 	 0.722915428797782
203.10666 	 0.970489205783323
205.158695 	 6.07050901168548
218.130135 	 2.49554367201426
223.16926 	 1.70330758566053
233.15361 	 100
235.132874 	 19.1523073876015
236.140699 	 99.0295107942167
251.164175 	 0
END IONS

BEGIN IONS
PEPMASS=249.0907
CHARGE=1
MSLEVEL=2
RT=0
SOURCE_INSTRUMENT=GnpsDecoyReroot
FILENAME=CCMSLIB00000004580.txt
IONMODE=Positive
ORGANISM=Natural
NAME=Pyrimethamine
PI=GNPS
DATACOLLECTOR=GNPS
SMILES=CCc1c(c2ccc(cc2)Cl)c(N)[nH]c(=N)n1
INCHI=InChI=1S/C12H13ClN4/c1-2-9-10(11(14)17-12(15)16-9)7-3-5-8(13)6-4-7/h3-6H,2H2,1H3,(H4,14,15,16,17)
FORMULA=C12H13ClN4 
PUBMED=N/A
SUBMITUSER=BIOADREM
LIBRARYQUALITY=0
SPECTRUMID=CCMSLIB00000004580
SCANS=65
ID=CCMSLIB00000004580
103.029078 	 3.86641706752605
112.030755 	 0.174561424294843
118.052553 	 0.179300648483843
122.015105 	 0.116900863328673
127.05423 	 0.23301185595918
129.057304 	 0.380717676516354
132.068203 	 0.274875002962015
137.03858 	 0.342803883004352
138.033829 	 0.148495691255341
138.046405 	 0.110581897743339
139.041654 	 3.86878667962055
140.049479 	 0.495248927750527
142.052553 	 0.560018325000197
143.072954 	 0.11769073402684
144.068203 	 0.576605609661698
144.080779 	 0.264606683885848
146.999608 	 0.142966596368175
147.994857 	 0.0853060354020047
150.010507 	 0.423370694217357
153.057304 	 0.198257545239844
154.065129 	 0.687977378103205
155.072954 	 0.278824356452849
156.068203 	 8.47610246202697
156.983958 	 0.345963365797019
157.063452 	 0.187989226163677
159.079102 	 0.442327590973358
160.086927 	 0.0181670260578343
161.094752 	 0.0505517246826695
162.010507 	 0.286723063434516
164.026157 	 7.8987069816671
165.021406 	 0.0868857767983381
168.068203 	 0.0766174577221709
169.076028 	 0.298571123907016
170.047955 	 1.34041057478891
170.083853 	 1.85856575278627
171.079102 	 0.798559275846544
172.086927 	 0.108212285648839
172.099503 	 7.91371452493227
173.082176 	 0.035544181417502
174.010507 	 7.8987069816671
175.005756 	 0.338064658815352
175.018332 	 0.225903019675679
177.021406 	 0.360970909062187
180.044881 	 0.251178882017014
180.057457 	 39.0780629210998
181.063452 	 0.500778022637694
184.074351 	 6.63807334739303
185.997931 	 0.379927805818188
186.102577 	 1.79300648483843
187.110402 	 2.63184916629148
190.041807 	 1.09397091696089
191.037056 	 7.8987069816671
192.032305 	 4.61521448938809
196.063605 	 0.0387036642101688
196.086927 	 0.623207980853534
197.058854 	 0.0900452595910049
197.094752 	 1.39649139435874
199.097826 	 0.452595910049525
202.016655 	 7.41530611438907
205.052706 	 1.48574678325158
207.05578 	 0.210895476410512
207.068356 	 52.2768022874655
213.113476 	 1.46600001579741
214.121301 	 3.68790628974037
217.04013 	 0.135857760084674
218.047955 	 0.0702984921368372
219.043204 	 6.21549252387384
222.079255 	 2.17372416135479
232.063605 	 1.2977575570879
233.058854 	 0.285143322038182
234.066679 	 0.0979439665726721
249.090154 	 100
END IONS

BEGIN IONS
PEPMASS=285.1585
CHARGE=1
MSLEVEL=2
RT=0
SOURCE_INSTRUMENT=GnpsDecoyReroot
FILENAME=CCMSLIB00000004601.txt
IONMODE=Positive
ORGANISM=Natural
NAME=Tropisetron
PI=GNPS
DATACOLLECTOR=GNPS
SMILES=CN1[C@H]2CC[C@@H]1CC(C2)OC(=O)c1c[nH]c2ccccc12
INCHI=InChI=1S/C17H20N2O2/c1-19-11-6-7-12(19)9-13(8-11)21-17(20)15-10-18-16-5-3-2-4-14(15)16/h2-5,10-13,18H,6-9H2,1H3/t11-,12+,13?
FORMULA=C17H20N2O2 
PUBMED=N/A
SUBMITUSER=BIOADREM
LIBRARYQUALITY=0
SPECTRUMID=CCMSLIB00000004601
SCANS=66
ID=CCMSLIB00000004601
124.112079 	 0.26
126.033829 	 34.64
239.154279 	 4.66
267.149193 	 6.16
268.133209 	 0.66
269.128458 	 1.8
270.136283 	 3.48
285.159758 	 0.26
END IONS

BEGIN IONS
PEPMASS=434.2184
CHARGE=1
MSLEVEL=2
RT=0
SOURCE_INSTRUMENT=GnpsDecoyReroot
FILENAME=CCMSLIB00000004630.txt
IONMODE=Positive
ORGANISM=Natural
NAME=MycophenolateMofetil
PI=GNPS
DATACOLLECTOR=GNPS
SMILES=C/C(=C\Cc1c(c2c(COC2=O)c(C)c1OC)O)/CCC(=O)OCCN1CCOCC1
INCHI=InChI=1S/C23H31NO7/c1-15(5-7-19(25)30-13-10-24-8-11-29-12-9-24)4-6-17-21(26)20-18(14-31-23(20)27)16(2)22(17)28-3/h4,26H,5-14H2,1-3H3/b15-4+
FORMULA=C23H31NO7 
PUBMED=N/A
SUBMITUSER=BIOADREM
LIBRARYQUALITY=0
SPECTRUMID=CCMSLIB00000004630
SCANS=67
ID=CCMSLIB00000004630
71.072954 	 0.177486787094739
86.096429 	 2.44931766190739
87.101574 	 0.315532065946202
88.018179 	 0.098603770608188
101.002195 	 39.4415082432752
115.041654 	 0.331308669243512
119.012759 	 4.78031079908496
132.101909 	 1.33706712944703
146.117559 	 0.485130551392285
152.070609 	 0.169598485446083
166.086259 	 0.757276958270884
170.081173 	 0.153821882148773
177.054624 	 72.0162499013962
182.081173 	 0.205095842865031
182.19033 	 0.205095842865031
184.096823 	 0.410191685730062
191.10666 	 0.138045278851463
192.065523 	 0.236649049459651
195.065189 	 27.9837500986038
198.076088 	 0.595566774473456
198.112473 	 7.51360732034393
202.13522 	 0.272146406878599
211.111745 	 0.240593200283979
212.091738 	 65.5517867003234
212.164509 	 0.702058846730299
220.169594 	 0.362861875838132
222.076088 	 0.141989429675791
222.148859 	 0.47724224974363
224.091738 	 0.540348662932871
230.102303 	 1.23451920801451
231.101574 	 0.283978859351582
238.107388 	 0.209039993689359
238.180159 	 0.122268675554153
239.10666 	 0
244.133209 	 0.165654334621756
248.128123 	 0.283978859351582
262.143773 	 0.220872446162341
264.123038 	 1.9917961662854
264.159424 	 0.141989429675791
266.138688 	 1.90108069732587
272.128123 	 0.134101128027136
278.138688 	 3.13954405616471
280.154338 	 0.406247534905735
282.133603 	 0.698114695905971
282.169988 	 0.0788830164865504
288.232195 	 0.220872446162341
290.138688 	 11.9073913386448
296.149253 	 0.181430937919066
300.232195 	 0.0788830164865504
308.149253 	 3.9835923325708
310.164903 	 5.02879230101759
326.159817 	 0.481186400567958
326.211459 	 39.4415082432752
330.206374 	 0.422024138203045
331.141428 	 0.130156977202808
344.222024 	 0.0788830164865504
360.216938 	 0.374694328311115
373.188378 	 0.106492072256843
388.211853 	 2.04307012700166
406.222418 	 0.706002997554626
416.206768 	 31.1942888696064
434.217332 	 100
END IONS

BEGIN IONS
PEPMASS=373.2856
CHARGE=1
MSLEVEL=2
RT=0
SOURCE_INSTRUMENT=GnpsDecoyReroot
FILENAME=CCMSLIB00000004640.txt
IONMODE=Positive
ORGANISM=Natural
NAME=Finasteride
PI=GNPS
DATACOLLECTOR=GNPS
SMILES=CC(C)(C)N=C([C@H]1CC[C@H]2[C@@H]3CC[C@@H]4[C@](C)(C=CC(=N4)O)[C@H]3CC[C@]12C)O
INCHI=InChI=1S/C23H36N2O2/c1-21(2,3)25-20(27)17-8-7-15-14-6-9-18-23(5,13-11-19(26)24-18)16(14)10-12-22(15,17)4/h11,13-18H,6-10,12H2,1-5H3,(H,24,26)(H,25,27)/t14-,15-,16-,17+,18+,22-,23+/m0/s1
FORMULA=C23H36N2O2 
PUBMED=N/A
SUBMITUSER=BIOADREM
LIBRARYQUALITY=0
SPECTRUMID=CCMSLIB00000004640
SCANS=69
ID=CCMSLIB00000004640
55.005269 	 1.25458675519832
67.05423 	 0.129302813209855
69.06988 	 0.22715359077407
81.06988 	 0.188712213873842
95.08553 	 0.118818801327975
96.080779 	 0.359951074611218
107.08553 	 0.220164249519483
109.10118 	 0.25860562641971
117.06988 	 34.9467062729338
135.11683 	 0.26908963830159
139.148131 	 0.995981128778613
147.11683 	 0.160754848855495
149.132481 	 0.150270836973615
152.14338 	 12.2662939017998
164.14338 	 9.17700506727241
172.112079 	 1.59007513541849
173.132481 	 21.3489428621352
175.148131 	 7.42617508299843
178.15903 	 4.1167219989516
187.148131 	 3.9035470906867
190.122644 	 4.16215271710641
191.143045 	 1.13576795387035
191.179431 	 9.72916302638476
198.127729 	 3.19412895334615
201.163781 	 4.2215621177704
202.15903 	 0.23763760265595
203.179431 	 4.35435960160755
204.138294 	 0.199196225755722
206.153944 	 1.92905818626594
207.210731 	 0.167744190110082
208.133209 	 0.335488380220164
213.163781 	 2.18766381268565
216.138294 	 2.80272584308929
217.195081 	 8.67377249694216
220.169594 	 49.3727066224008
222.22163 	 0.199196225755722
223.180493 	 0.338983050847458
225.159758 	 0.814258256159357
227.179431 	 4.1167219989516
229.195081 	 4.08177529267867
230.153944 	 0.335488380220164
232.169594 	 34.1778787349292
233.226381 	 0.167744190110082
236.200894 	 1.1602306482614
239.179431 	 1.43980429844487
241.158695 	 32.912807967849
242.19033 	 0.192206884501136
243.174345 	 0.366940415865805
243.210731 	 5.36082474226804
246.185244 	 0.51721125283942
248.23728 	 0.230648261401363
249.159758 	 0.726891490477023
249.232529 	 0.283068320810764
251.175408 	 0.723396819849729
253.195081 	 6.82509173510397
255.174345 	 1.46077232220863
257.189995 	 0.978507775642146
258.185244 	 3.13122488205487
258.22163 	 0.146776166346322
260.200894 	 0.674471431067622
260.23728 	 1.42932028656299
261.18491 	 0.153765507600909
262.216544 	 0.566136641621527
263.175408 	 0.961034422505679
267.174345 	 1.4782456753451
268.20598 	 0.443823169666259
269.226381 	 3.62746811113053
271.205645 	 3.12773021142757
272.200894 	 3.30945308404683
274.216544 	 0.115324130700681
275.175408 	 0.545168617857767
275.248179 	 1.3734055565263
276.232195 	 35.3171413594269
277.191058 	 0.674471431067622
278.211459 	 0.293552332692644
279.210731 	 1.28254412021667
284.200894 	 1.13926262449764
286.216544 	 1.35243753276254
288.232195 	 34.9467062729338
289.191058 	 0.800279573650184
291.206708 	 0.587104665385287
293.258744 	 1.67394723047353
294.22163 	 0.129302813209855
297.221296 	 2.38336536781408
298.216544 	 2.0059409400664
300.232195 	 0.265594967674297
302.247845 	 0.461296522802726
304.227109 	 0.51721125283942
305.222358 	 0.803774244277477
312.232195 	 0.622051371658221
313.252596 	 0.164249519482789
314.247845 	 4.84011881880133
317.222358 	 0.611567359776341
319.274394 	 0.80726891490477
321.253658 	 0.803774244277477
328.227109 	 0.192206884501136
328.263495 	 1.87314345622925
329.258744 	 3.05434212825441
330.279145 	 0.842215621177704
331.238008 	 0.338983050847458
338.247845 	 0.747859514240783
340.227109 	 5.6998077931155
347.269308 	 1.98497291630264
356.258409 	 0.793290232395597
357.253658 	 3.04735278699983
373.284958 	 100
END IONS

BEGIN IONS
PEPMASS=247.145
CHARGE=1
MSLEVEL=2
RT=0
SOURCE_INSTRUMENT=GnpsDecoyReroot
FILENAME=CCMSLIB00000004652.txt
IONMODE=Positive
ORGANISM=Natural
NAME=Nefiracetam
PI=GNPS
DATACOLLECTOR=GNPS
SMILES=Cc1cccc(C)c1N=C(CN1CCCC1=O)O
INCHI=InChI=1S/C14H18N2O2/c1-10-5-3-6-11(2)14(10)15-12(17)9-16-8-4-7-13(16)18/h3,5-6H,4,7-9H2,1-2H3,(H,15,17)
FORMULA=C14H18N2O2 
PUBMED=N/A
SUBMITUSER=BIOADREM
LIBRARYQUALITY=0
SPECTRUMID=CCMSLIB00000004652
SCANS=70
ID=CCMSLIB00000004652
74.023658 	 28.9470581299375
96.080779 	 2.42895884919231
101.047133 	 100
125.002195 	 25.4922768541446
125.107328 	 2.66478009668671
126.054958 	 15.0689777148921
134.096429 	 2.19313760169791
135.080445 	 0.943284989977597
170.104983 	 13.7365876665488
216.101909 	 28.1806390755807
219.149193 	 66.4898007310459
220.133209 	 17.6630114373305
222.136283 	 11.8618087489683
247.144108 	 15.0689777148921
END IONS

BEGIN IONS
PEPMASS=393.2077
CHARGE=1
MSLEVEL=2
RT=0
SOURCE_INSTRUMENT=GnpsDecoyReroot
FILENAME=CCMSLIB00000004677.txt
IONMODE=Positive
ORGANISM=Natural
NAME=Dexamethazone
PI=GNPS
DATACOLLECTOR=GNPS
SMILES=C[C@@H]1C[C@H]2[C@@H]3CCC4=CC(=O)C=C[C@]4(C)[C@]3([C@H](C[C@]2(C)[C@]1(C(=O)CO)O)O)F
INCHI=InChI=1S/C22H29FO5/c1-12-8-16-15-5-4-13-9-14(25)6-7-19(13,2)21(15,23)17(26)10-20(16,3)22(12,28)18(27)11-24/h6-7,9,12,15-17,24,26,28H,4-5,8,10-11H2,1-3H3/t12-,15+,16+,17+,19+,20+,21+,22+/m1/s1
FORMULA=C22H29FO5 
PUBMED=N/A
SUBMITUSER=BIOADREM
LIBRARYQUALITY=0
SPECTRUMID=CCMSLIB00000004677
SCANS=71
ID=CCMSLIB00000004677
65.002195 	 1.71
72.036983 	 9.6
84.000598 	 39.18
91.017845 	 8.04
100.031898 	 8.26
101.002195 	 11.19
104.005683 	 6.77
107.049145 	 14.53
109.044808 	 8.28
110.016248 	 18.88
113.076109 	 20.4
117.071023 	 10.62
118.021333 	 6.49
119.012759 	 4.53
119.029158 	 13.62
121.008423 	 11.89
122.016248 	 17.67
124.016642 	 14.92
125.03858 	 41.76
126.032292 	 16.77
126.047548 	 10.26
127.091759 	 29.8
135.080445 	 33.11
136.016642 	 10.46
136.031898 	 20.45
136.053027 	 8.43
137.039723 	 19.73
139.091759 	 80.7
141.127395 	 6.01
143.049145 	 7.25
145.102323 	 14.85
146.016248 	 7.42
147.008817 	 19.88
148.031898 	 9
150.032292 	 18.39
151.091759 	 23.31
152.011556 	 10.55
153.071023 	 29.35
153.09101 	 26.05
154.027207 	 24.69
157.10118 	 11.09
158.052633 	 8.24
160.016642 	 14.14
161.024467 	 9.7
162.032292 	 17.2
162.047548 	 8.98
163.055373 	 7.29
165.107409 	 30.3
166.063592 	 19.29
166.077705 	 51.38
167.050288 	 11.85
168.042857 	 39.33
169.1017515 	 40.6
169.12231 	 4.57
171.101574 	 2.48
173.039723 	 5.78
176.047942 	 10.87
177.107409 	 20.91
178.027207 	 28.92
178.078848 	 8.11
179.035032 	 11.53
179.070274 	 5.28
179.086673 	 13.88
180.042857 	 17.52
183.11683 	 12.87
188.063198 	 23.32
190.042463 	 6.3
191.123059 	 9.01
194.058507 	 100
195.101574 	 2.32
197.117224 	 5.82
200.099584 	 12.28
202.027207 	 9.91
203.123059 	 25.63
204.042857 	 25.42
204.094498 	 15.66
205.050682 	 14.82
205.085924 	 51.8
206.073763 	 8.35
208.08827 	 0
209.117224 	 32.44
212.047942 	 16.86
214.078848 	 6.72
215.035032 	 10.52
217.138709 	 17.1
219.101574 	 5.99
220.074157 	 28.03
221.080839 	 1.94
222.10392 	 9.11
223.040117 	 10.3
223.096489 	 2.7
223.132874 	 5.7
226.078848 	 6.14
226.115234 	 12.35
227.086673 	 11
228.042857 	 19.86
229.12231 	 5.74
229.138709 	 100
230.058507 	 18.97
231.117973 	 9.94
232.074157 	 11.9
232.089413 	 8.36
233.117224 	 17.23
235.096489 	 9
237.112139 	 27.81
237.148524 	 26.87
238.063592 	 10.13
239.10666 	 25.86
240.130884 	 14.69
241.050682 	 34.39
242.058507 	 9.65
242.110148 	 57.44
243.066332 	 11.62
243.101574 	 9.35
243.154359 	 12.35
244.125798 	 30.53
245.117224 	 15.48
245.170009 	 10.15
246.089807 	 10.75
247.096489 	 15.45
247.132874 	 7.44
247.149273 	 10.62
248.104314 	 6.55
251.127789 	 1.64
251.164175 	 32.85
253.143439 	 66.61
253.158695 	 13.43
254.058507 	 21
255.156724 	 29.35
256.074157 	 38.64
257.081982 	 14.5
257.117224 	 21.54
257.138354 	 11.87
258.089807 	 14.6
260.120713 	 100
261.112139 	 34.81
261.128538 	 0
261.148524 	 9.61
262.136363 	 6.2
263.127789 	 12.66
263.164175 	 6.68
265.143439 	 1.77
267.159089 	 7.84
267.174345 	 8.71
268.074157 	 19.61
269.117224 	 7.82
269.170009 	 45.5
271.185659 	 51.69
272.105457 	 12.95
273.112139 	 51.73
273.148525 	 12.11
273.169654 	 7.82
275.127789 	 2.2
277.179825 	 15.61
279.159089 	 100
280.146928 	 22.87
281.117224 	 10.54
281.170009 	 11.55
282.089807 	 26.13
283.16926 	 41.93
283.185659 	 11.72
285.164924 	 19.64
287.127789 	 17.3
287.164175 	 9.48
287.180574 	 17.73
289.196224 	 12.49
290.131278 	 8.42
290.151264 	 12.21
291.159089 	 10.87
293.138354 	 1.61
294.089807 	 12.56
295.132874 	 6.73
295.154004 	 2.44
298.119964 	 17.72
299.180574 	 22.38
300.136757 	 16.7
303.175488 	 14.51
305.174739 	 25.5
307.132874 	 7
308.141842 	 15.35
309.113282 	 12.79
309.18491 	 0
310.1205355 	 18.48
311.164175 	 4.48
311.180574 	 26.07
313.143439 	 17.19
315.159089 	 11.73
316.146928 	 7.17
317.191138 	 18.84
319.154004 	 1.77
319.190389 	 2.21
319.206788 	 36.26
321.169654 	 3.46
321.186053 	 8.27
324.136757 	 10.32
324.172 	 6.31
325.143439 	 25.19
326.152407 	 64.64
327.139103 	 25.86
329.191138 	 23.4
330.126192 	 8.71
331.170403 	 24.96
331.190389 	 5.75
334.157492 	 50.68
337.179825 	 6.71
339.1960465 	 16.44
341.1753105 	 27.88
342.182564 	 9.16
345.149667 	 13.37
347.185304 	 17.86
347.201703 	 59.29
349.180968 	 8.52
352.168057 	 29.3
355.190389 	 99.93
357.186053 	 4.3
357.206039 	 8.59
360.173142 	 8.06
365.212268 	 42.63
367.191532 	 32.89
373.200954 	 100
375.196618 	 42.39
378.183707 	 40.1
393.207182 	 35.16
END IONS

BEGIN IONS
PEPMASS=666.3116
CHARGE=1
MSLEVEL=2
RT=0
SOURCE_INSTRUMENT=GnpsDecoyReroot
FILENAME=CCMSLIB00000004692.txt
IONMODE=Positive
ORGANISM=Natural
NAME=Natamycin
PI=GNPS
DATACOLLECTOR=GNPS
SMILES=C[C@@H]1CC=CC=CC=CC=C[C@@H](C[C@H]2[C@@H]([C@H](C[C@](C[C@H](C[C@@H]3[C@@H](C=CC(=O)O1)O3)O)(O)O2)O)C(=O)O)O[C@H]1[C@H]([C@H]([C@@H]([C@@H](C)O1)O)N)O
INCHI=InChI=1S/C33H47NO13/c1-18-10-8-6-4-3-5-7-9-11-21(45-32-30(39)28(34)29(38)19(2)44-32)15-25-27(31(40)41)22(36)17-33(42,47-25)16-20(35)14-24-23(46-24)12-13-26(37)43-18/h3-9,11-13,18-25,27-30,32,35-36,38-39,42H,10,14-17,34H2,1-2H3,(H,40,41)/t18-,19-,20+,21+,22+,23-,24-,25+,27-,28+,29-,30+,32+,33-/m1/s1
FORMULA=C33H47NO13 
PUBMED=N/A
SUBMITUSER=BIOADREM
LIBRARYQUALITY=0
SPECTRUMID=CCMSLIB00000004692
SCANS=74
ID=CCMSLIB00000004692
60.078099 	 2.6
68.049479 	 9.87
78.088664 	 2.72
82.026064 	 28.05
86.023658 	 10.93
110.060044 	 25.32
122.057364 	 6.34
128.070609 	 8
143.10666 	 32.32
146.102303 	 3.61
155.10666 	 33.14
163.017845 	 41.33
163.060103 	 8.85
169.085924 	 9.23
188.104314 	 3.72
189.099563 	 7.38
190.068322 	 8.97
192.047587 	 1.62
199.096489 	 10.33
209.15361 	 9.81
211.132874 	 15.42
213.099563 	 7.82
224.125443 	 23.58
232.08744 	 12.79
243.13796 	 5.62
250.104708 	 68.78
252.083972 	 9.34
265.107054 	 5.86
267.13796 	 44.63
268.115273 	 78.71
275.136342 	 25.39
282.130923 	 9.43
286.125837 	 100
289.179825 	 9.83
293.146907 	 12.49
300.114485 	 66.5
301.151992 	 0
321.154398 	 9.76
327.143833 	 14.41
329.123098 	 6.54
342.015893 	 33.83
349.164568 	 10.69
358.119964 	 47.42
368.031543 	 48.97
369.190783 	 6.32
371.142216 	 3.96
374.042108 	 82.96
381.190783 	 35.3
382.083579 	 37.88
386.114879 	 40.7
387.188772 	 9.77
388.144955 	 2.18
396.099229 	 38.31
401.195869 	 6.18
403.138748 	 5.59
404.089058 	 58.05
410.114879 	 72.24
412.130529 	 60.5
422.102303 	 27.95
426.109793 	 65.64
430.068322 	 41.19
430.104708 	 28.34
431.19973 	 64.18
432.083972 	 65.9
442.104708 	 47.26
446.099623 	 76.52
448.123826 	 33.25
449.189166 	 47.67
449.210295 	 21.91
450.097217 	 29.69
460.115273 	 31.44
480.220132 	 40.6
485.216998 	 35.66
490.125837 	 43.02
492.150041 	 27.28
503.227563 	 47.85
520.181341 	 63.4
526.125837 	 68.55
532.251432 	 32.27
544.136402 	 31.51
544.251432 	 29.17
562.277253 	 7.63
570.115666 	 99.38
582.267082 	 43.99
604.144955 	 26.96
630.254506 	 44.63
630.290891 	 0
640.296371 	 34.62
648.301456 	 8.81
666.312021 	 21.91
END IONS

BEGIN IONS
PEPMASS=427.2024
CHARGE=1
MSLEVEL=2
RT=0
SOURCE_INSTRUMENT=GnpsDecoyReroot
FILENAME=CCMSLIB00000004706.txt
IONMODE=Positive
ORGANISM=Natural
NAME=Iloperidone
PI=GNPS
DATACOLLECTOR=GNPS
SMILES=CC(=O)c1ccc(c(c1)OC)OCCCN1CCC(CC1)c1c2ccc(cc2on1)F
INCHI=InChI=1S/C24H27FN2O4/c1-16(28)18-4-7-21(23(14-18)29-2)30-13-3-10-27-11-8-17(9-12-27)24-20-6-5-19(25)15-22(20)31-26-24/h4-7,14-15,17H,3,8-13H2,1-2H3
FORMULA=C24H27FN2O4 
PUBMED=N/A
SUBMITUSER=BIOADREM
LIBRARYQUALITY=0
SPECTRUMID=CCMSLIB00000004706
SCANS=77
ID=CCMSLIB00000004706
54.046405 	 1.36332651670075
67.05423 	 0.639059304703476
75.02293 	 0.758350374914792
77.023324 	 0.647580095432856
84.080779 	 14.0763462849352
86.003672 	 0.673142467620995
88.006746 	 1.78084526244035
88.112079 	 1.18438991138378
90.031149 	 1.593387866394
92.046799 	 1.58486707566462
98.096429 	 2.70961145194274
101.014571 	 85.2079072937969
105.054624 	 3.3571915473756
109.088604 	 0.656100886162236
112.019322 	 0.81799591002045
112.112079 	 12.5852079072938
114.127729 	 2.47102931152011
124.112079 	 0.843558282208589
140.14338 	 0.886162235855487
178.066272 	 3.16121336059986
185.059709 	 0.783912747102931
202.0643605 	 4.67791411042945
204.081922 	 0.570892978868439
213.054624 	 0.962849352419905
217.085924 	 3.71506475800954
228.078099 	 0.417518745739605
230.037377 	 0.374914792092706
234.128872 	 72.9720518064076
243.101574 	 0.945807770961145
245.024467 	 2.07907293796864
247.124121 	 96.0548738922972
252.045537 	 0.647580095432856
258.032292 	 0.451601908657123
258.128872 	 0.434560327198364
262.147596 	 0.511247443762781
269.060852 	 0.962849352419905
270.056101 	 0.664621676891616
271.040117 	 4.76312201772324
277.134686 	 8.18847989093388
281.060852 	 5.58111792774369
284.047942 	 3.71506475800954
285.055767 	 3.13565098841172
287.107803 	 0.673142467620995
295.040117 	 0.690184049079755
296.047942 	 0.383435582822086
297.055767 	 63.5821404226312
305.165986 	 34.1768916155419
310.063592 	 0.604976141785958
311.071417 	 4.84832992501704
313.087067 	 0.673142467620995
315.102717 	 1.69563735514656
323.071417 	 0.979890933878664
330.113616 	 44.5722563053851
335.071417 	 16.0616905248807
340.097966 	 85.2079072937969
351.102717 	 0.732788002726653
356.129266 	 0.570892978868439
358.144916 	 3.02488070892979
368.129266 	 44.5552147239264
372.196952 	 0.587934560327198
373.192201 	 0.400477164280845
375.171465 	 0.664621676891616
382.144916 	 0.485685071574642
383.165317 	 2.73517382413088
384.160566 	 3.28902522154056
399.171465 	 4.53306066802999
399.207851 	 1.42297205180641
400.191867 	 0.860599863667348
401.187116 	 6.32242672119973
410.176216 	 5.97307430129516
427.202766 	 100
END IONS

BEGIN IONS
PEPMASS=237.102
CHARGE=1
MSLEVEL=2
RT=0
SOURCE_INSTRUMENT=GnpsDecoyReroot
FILENAME=CCMSLIB00000004715.txt
IONMODE=Positive
ORGANISM=Natural
NAME=Carbamazepine
PI=GNPS
DATACOLLECTOR=GNPS
SMILES=c1ccc2c(c1)C=Cc1ccccc1N2C(=N)O
INCHI=InChI=1S/C15H12N2O/c16-15(18)17-13-7-3-1-5-11(13)9-10-12-6-2-4-8-14(12)17/h1-10H,(H2,16,18)
FORMULA=C15H12N2O 
PUBMED=N/A
SUBMITUSER=BIOADREM
LIBRARYQUALITY=0
SPECTRUMID=CCMSLIB00000004715
SCANS=78
ID=CCMSLIB00000004715
98.015105 	 28.5359651247275
100.018179 	 60.5473480261565
103.030731 	 60.5473480261565
119.025646 	 2.73068539597966
131.060378 	 16.0874303705498
132.033471 	 10.050859772342
135.04437 	 0.908210220392347
140.062055 	 0.460159844998789
143.036569 	 0.37539355776217
144.031818 	 2.94865584887382
145.039643 	 2.58537176071688
146.036545 	 14.6766771615403
149.03858 	 3.26350205860983
152.02567 	 0.526761927827561
152.062055 	 88.8895616372003
153.020919 	 0.950593364010656
159.055293 	 0.351174618551707
165.06988 	 44.4114797771858
167.072954 	 4.62581738919835
169.052219 	 0.460159844998789
176.049479 	 13.1024461128603
176.059686 	 0.411721966577864
177.06988 	 1.08985226447082
179.036569 	 2.3976749818358
179.072954 	 0
182.096429 	 1.60450472269315
192.07841 	 29.1232744005813
193.064795 	 1.56212157907484
194.096429 	 55.1767982562364
195.067869 	 2.45216759505934
210.091344 	 22.5962702833616
211.086593 	 0.744732380721724
220.073325 	 34.0215548558973
222.078768 	 46.2339549527731
237.10165075 	 100
END IONS

BEGIN IONS
PEPMASS=240.16
CHARGE=1
MSLEVEL=2
RT=0
SOURCE_INSTRUMENT=GnpsDecoyReroot
FILENAME=CCMSLIB00000004729.txt
IONMODE=Positive
ORGANISM=Natural
NAME=SalbutamolSulfate
PI=GNPS
DATACOLLECTOR=GNPS
SMILES=CC(C)(C)NCC(c1ccc(c(c1)CO)O)O
INCHI=InChI=1S/C13H21NO3/c1-13(2,3)14-7-12(17)9-4-5-11(16)10(6-9)8-15/h4-6,12,14-17H,7-8H2,1-3H3
FORMULA=C13H21NO3 
PUBMED=N/A
SUBMITUSER=BIOADREM
LIBRARYQUALITY=0
SPECTRUMID=CCMSLIB00000004729
SCANS=79
ID=CCMSLIB00000004729
82.04132 	 61.4
90.067535 	 37.45
91.05423 	 100
92.083185 	 0.42
106.065129 	 0
118.062449 	 0.49
120.078099 	 0
142.15903 	 8.37
148.075694 	 100
165.127395 	 52.42
166.086259 	 44.3
176.11957 	 0.62
179.130469 	 10.53
180.138294 	 2.64
181.12231 	 5.58
182.153944 	 0.36
183.13796 	 0.38
184.096823 	 66.83
192.138294 	 28.51
194.153944 	 8.98
195.13796 	 14.38
204.138294 	 11.96
206.117559 	 2.75
207.125384 	 9.15
210.148859 	 2.15
222.148859 	 100
223.132874 	 0.28
240.159424 	 44.3
END IONS

BEGIN IONS
PEPMASS=701.3378
CHARGE=1
MSLEVEL=2
RT=0
SOURCE_INSTRUMENT=GnpsDecoyReroot
FILENAME=CCMSLIB00000004733.txt
IONMODE=Positive
ORGANISM=Natural
NAME=Posaconazole
PI=GNPS
DATACOLLECTOR=GNPS
SMILES=CC[C@@H]([C@H](C)O)n1c(=O)n(cn1)c1ccc(cc1)N1CCN(CC1)c1ccc(cc1)OC[C@H]1C[C@](Cn2cncn2)(c2ccc(cc2F)F)OC1
INCHI=InChI=1S/C37H42F2N8O4/c1-3-35(26(2)48)47-36(49)46(25-42-47)31-7-5-29(6-8-31)43-14-16-44(17-15-43)30-9-11-32(12-10-30)50-20-27-19-37(51-21-27,22-45-24-40-23-41-45)33-13-4-28(38)18-34(33)39/h4-13,18,23-27,35,48H,3,14-17,19-22H2,1-2H3/t26-,27+,35-,37-/m0/s1
FORMULA=C37H42F2N8O4 
PUBMED=N/A
SUBMITUSER=BIOADREM
LIBRARYQUALITY=0
SPECTRUMID=CCMSLIB00000004733
SCANS=81
ID=CCMSLIB00000004733
128.049479 	 0.70720093953049
130.065129 	 0.810600354877006
145.045951 	 1.0276114735055
156.080779 	 0.783793099046428
185.082176 	 1.38376501525461
196.068084 	 1.60715881384276
197.077251 	 0.93570088208637
199.092901 	 0.550187012522818
211.097826 	 0.634438387990349
222.083734 	 0.201692686725302
227.087816 	 1.44759181485122
248.099384 	 0.280837918225104
250.115034 	 0.381684261587756
253.144777 	 1.42078455902064
260.099384 	 0.405938445434469
266.109948 	 0.473594853006881
278.109948 	 0.892298658360673
279.160427 	 0.851449506618839
296.120513 	 3.05219755671011
304.157018 	 0.611460740135568
332.151933 	 0.737837803336865
344.144323 	 0.607631132159771
362.154887 	 4.05427831037696
363.156404 	 1.00846343362651
374.19754 	 0.783793099046428
387.205365 	 2.73178702273511
388.170537 	 3.35473658679807
389.172054 	 1.37993540727881
395.167798 	 0.268072558305781
405.21593 	 0.730178587385271
413.178362 	 1.89693248401139
417.166968 	 0.500402108837459
439.194012 	 1.33270357557731
443.187584 	 0.787622707022225
474.246382 	 0.684223291675709
490.217488 	 0.185097718830182
492.256947 	 0.675287539732183
528.220562 	 6.49756819893537
530.199826 	 0.607631132159771
546.231126 	 2.47137368038092
554.236212 	 0.756985843215849
563.232523 	 0.542527796571224
565.243207 	 2.72412780678351
566.271254 	 1.0237818655297
572.246776 	 0.181268110854386
578.267431 	 1.61609456578628
579.25527 	 0.791452314998021
585.254601 	 0.191480398789844
596.2824905 	 10.6246090608525
597.254601 	 0.331899357902396
598.27366 	 1.70800515720541
613.249516 	 0.241265302475203
614.293055 	 14.6954823391246
615.265166 	 2.80837918225104
617.243088 	 1.29951363978707
632.304291 	 12.8700358706614
633.30222 	 5.12018586364043
641.280816 	 0.264242950329985
647.305294 	 0.234882622515542
651.312785 	 0.905064018279995
665.315859 	 0.739114339328797
666.323684 	 5.65505444426006
683.326424 	 93.7705043593704
701.336988 	 100
END IONS

BEGIN IONS
PEPMASS=403.2104
CHARGE=1
MSLEVEL=2
RT=0
SOURCE_INSTRUMENT=GnpsDecoyReroot
FILENAME=CCMSLIB00000004749.txt
IONMODE=Positive
ORGANISM=Natural
NAME=PrednisoloneAcetate
PI=GNPS
DATACOLLECTOR=GNPS
SMILES=CC(=O)OCC(=O)[C@]1(CC[C@H]2[C@@H]3CCC4=CC(=O)C=C[C@]4(C)[C@H]3[C@H](C[C@]12C)O)O
INCHI=InChI=1S/C23H30O6/c1-13(24)29-12-19(27)23(28)9-7-17-16-5-4-14-10-15(25)6-8-21(14,2)20(16)18(26)11-22(17,23)3/h6,8,10,16-18,20,26,28H,4-5,7,9,11-12H2,1-3H3/t16-,17-,18-,20+,21-,22-,23-/m0/s1
FORMULA=C23H30O6 
PUBMED=N/A
SUBMITUSER=BIOADREM
LIBRARYQUALITY=0
SPECTRUMID=CCMSLIB00000004749
SCANS=82
ID=CCMSLIB00000004749
77.03858 	 3.835
87.02293 	 7.61
93.06988 	 0.485
103.05423 	 2.71
111.02293 	 10.115
113.002195 	 11.965
113.03858 	 21.95
121.00728 	 3.925
123.02293 	 14.1
129.06988 	 1.67
139.017845 	 4.255
139.05423 	 6.445
149.03858 	 3.705
150.046405 	 1.82
151.060103 	 3.15
155.049145 	 0.445
155.08553 	 2.42
163.05423 	 1.3
165.06988 	 13.69
168.078099 	 4.825
169.12231 	 2.055
171.101574 	 6.655
171.13796 	 0.58
175.05423 	 17.405
177.06988 	 0.34
178.062449 	 3.02
181.064795 	 0.37
181.10118 	 10.975
182.093749 	 6.23
183.101574 	 0.505
184.073014 	 19.615
185.117224 	 1.85
191.070274 	 3.39
191.08553 	 18.16
191.091404 	 5.365
193.12231 	 0.46
195.101574 	 0.465
196.073014 	 4.275
196.08827 	 3.19
197.096095 	 2.955
197.117224 	 33.165
198.088664 	 5.32
199.132874 	 0.35
201.06988 	 3.41
201.075753 	 2.22
201.112139 	 2.015
206.093749 	 2.865
207.11683 	 10.445
208.073014 	 4.81
208.109399 	 4.48
209.117224 	 2.725
210.088664 	 50
211.111745 	 0
211.132874 	 1.625
213.112139 	 0.925
215.127789 	 2.42
217.10118 	 17.865
217.107054 	 14.245
219.086318 	 50
221.080839 	 6.865
222.088664 	 6.825
223.132874 	 11.14
224.104314 	 4.285
225.112139 	 0.795
227.091404 	 4.435
227.127789 	 2.715
229.107054 	 2.245
234.088664 	 24.73
235.132874 	 3.335
236.104314 	 18.75
240.15087 	 2.435
242.093749 	 2.785
243.122704 	 50
245.101968 	 5.485
249.148524 	 3.89
250.119964 	 3.64
253.143439 	 1.34
255.086318 	 25.865
255.122704 	 1.715
255.174345 	 1.785
257.138354 	 0.405
259.132874 	 2.795
260.104314 	 8.85
260.140699 	 1.665
261.148524 	 4.605
266.114879 	 3.93
269.138354 	 13.435
271.096489 	 3.06
271.117618 	 2.47
272.140699 	 1.9
274.13522 	 0
275.164175 	 2.395
279.122704 	 2.505
279.174345 	 5.235
281.101968 	 8.425
281.138354 	 2.46
285.148525 	 1.685
286.119964 	 8.795
287.127789 	 6.77
287.164175 	 13.075
288.135614 	 3.655
289.158695 	 4.11
291.086318 	 1.87
292.094143 	 5.12
293.101968 	 4.955
294.109793 	 7.705
295.154004 	 5.905
297.112139 	 2.525
297.169654 	 5.1
297.18491 	 16.94
298.15635 	 1.485
299.148918 	 32.04
301.179825 	 2.935
302.151264 	 11.11
305.138354 	 2.87
305.174739 	 3.11
307.117618 	 11.465
307.154004 	 2.355
307.16926 	 4.23
308.125443 	 5
312.135614 	 6.45
313.179825 	 5.245
314.151264 	 3.875
315.195475 	 100
317.138354 	 2.55
317.211125 	 0.965
320.125443 	 3.79
321.169654 	 4.87
323.148918 	 7.195
323.185304 	 4.355
324.172 	 2.785
325.164568 	 10.095
325.179825 	 18.46
328.166914 	 6.505
329.174739 	 2.45
331.154004 	 2.38
333.133268 	 2.775
333.169654 	 9.95
334.141093 	 2.84
335.148918 	 2.89
336.156743 	 10.04
339.195475 	 39.325
343.154004 	 3.375
347.185304 	 3.285
349.164568 	 2.61
351.180219 	 11.095
357.169654 	 2.36
357.206039 	 59.025
359.185304 	 7.34
360.156743 	 2.675
361.164568 	 2.835
362.172394 	 7.445
367.190389 	 2.4
370.177479 	 5.1
373.200954 	 1.445
375.216604 	 30.875
377.195869 	 9.01
385.200954 	 39.925
388.188044 	 8.37
403.211519 	 9.195
END IONS

BEGIN IONS
PEPMASS=294.172
CHARGE=1
MSLEVEL=2
RT=0
SOURCE_INSTRUMENT=GnpsDecoyReroot
FILENAME=CCMSLIB00000004760.txt
IONMODE=Positive
ORGANISM=Natural
NAME=Anastrozole
PI=GNPS
DATACOLLECTOR=GNPS
SMILES=CC(C)(C#N)c1cc(cc(c1)C(C)(C)C#N)Cn1cncn1
INCHI=InChI=1S/C17H19N5/c1-16(2,9-18)14-5-13(8-22-12-20-11-21-22)6-15(7-14)17(3,4)10-19/h5-7,11-12H,8H2,1-4H3
FORMULA=C17H19N5 
PUBMED=N/A
SUBMITUSER=BIOADREM
LIBRARYQUALITY=0
SPECTRUMID=CCMSLIB00000004760
SCANS=85
ID=CCMSLIB00000004760
114.021253 	 1.20367982116757
116.036903 	 0.722207892700542
126.021253 	 11.1340383458
128.024327 	 1.27246152523429
128.036903 	 2.01186484395151
137.013428 	 0.687817040667183
140.036903 	 15.1491703206947
141.044728 	 20.9870174533574
142.052553 	 10.0335310807325
151.016502 	 1.71094488865962
152.036903 	 2.40735964233514
153.032152 	 30.0833978161809
156.068203 	 1.09190955205915
164.024327 	 1.21227753417591
166.039977 	 2.4417504943685
167.072954 	 0
168.055627 	 12.9825466425931
169.063452 	 3.00919955291892
179.047802 	 13.5070071361018
181.063452 	 4.67715587653684
182.083853 	 2.22680766916
194.071277 	 5.74327228957097
206.058701 	 20.3249935517152
208.074351 	 0.429885650416989
209.094752 	 6.67182529447167
210.115153 	 100
221.082176 	 47.3046169718855
236.105651 	 85.9771300833978
241.144777 	 6.23334193104634
252.136951 	 14.6934915312527
267.160427 	 3.76579829765282
279.147851 	 85.9771300833978
294.171326 	 100
END IONS

BEGIN IONS
PEPMASS=384.0766
CHARGE=1
MSLEVEL=2
RT=0
SOURCE_INSTRUMENT=GnpsDecoyReroot
FILENAME=CCMSLIB00000004773.txt
IONMODE=Positive
ORGANISM=Natural
NAME=Felodipine
PI=GNPS
DATACOLLECTOR=GNPS
SMILES=CCOC(=O)C1=C(C)NC(=C(C1c1cccc(c1Cl)Cl)C(=O)OC)C
INCHI=InChI=1S/C18H19Cl2NO4/c1-5-25-18(23)14-10(3)21-9(2)13(17(22)24-4)15(14)11-7-6-8-12(19)16(11)20/h6-8,15,21H,5H2,1-4H3
FORMULA=C18H19Cl2NO4 
PUBMED=N/A
SUBMITUSER=BIOADREM
LIBRARYQUALITY=0
SPECTRUMID=CCMSLIB00000004773
SCANS=86
ID=CCMSLIB00000004773
143.976133 	 11.0354403596932
149.119904 	 3.49775191748215
165.114819 	 3.00185136207353
166.122644 	 4.63501719121925
167.130469 	 2.97540333245173
168.029138 	 3.78868024332187
170.081173 	 2.63157894736842
173.987185 	 0.766992859032002
178.944985 	 5.87807458344353
180.960635 	 1.04469717006083
187.018332 	 0.740544829410209
188.070609 	 0.694260777572071
194.117559 	 4.16556466543243
199.989771 	 0.614916688706691
200.128123 	 7.25998413118223
202.99799 	 1.52737371065856
204.948059 	 4.8466014281936
205.041473 	 4.89288548003174
206.081173 	 0.859560962708278
208.95555 	 0.77360486643745
210.112473 	 5.08463369478974
211.026398 	 0.77360486643745
211.120298 	 3.61015604337477
214.005421 	 1.95715419201269
215.013246 	 4.6284051838138
217.955884 	 3.18698756942608
219.971534 	 4.56228510975932
220.096823 	 0.595080666490346
221.987185 	 1.12404125892621
222.080598 	 3.80851626553822
223.979025 	 0.700872784977519
226.005421 	 0.376884422110553
226.049873 	 1.58688177730759
226.143773 	 7.08145993123512
231.0338 	 2.86299920655911
232.015986 	 0.919069029357313
234.054958 	 8.48981750859561
237.966843 	 7.98730494578154
238.107388 	 3.68950013224015
238.966115 	 0.866172970113726
240.101909 	 2.42660671779952
240.138294 	 6.82359164242264
242.000336 	 21.7468923565194
242.036722 	 0.449616503570484
243.994857 	 0.595080666490346
246.068022 	 3.0944194657498
247.112232 	 2.7109230362338
249.982099 	 8.26500925681037
252.065523 	 1.30256545887331
252.981765 	 0.568632636868553
254.000336 	 0.780216873842899
255.0338 	 4.4498809838667
256.096823 	 0.515736577624967
257.04945 	 3.29277968791325
258.068022 	 0.489288548003174
260.010901 	 16.1663581063211
260.047286 	 2.22824649563608
261.945714 	 3.49775191748215
262.005421 	 2.20179846601428
263.013246 	 0.753768844221105
265.01815 	 1.74556995503835
266.081173 	 0.647976725733933
266.138688 	 3.85480031737635
267.125384 	 2.84316318434277
268.133209 	 0.647976725733933
270.031636 	 66.1200740544829
274.026551 	 1.342237503306
274.062936 	 14.4009521290664
274.099322 	 6.16239090187781
275.107147 	 12.4239619148373
276.078586 	 3.16715154720973
277.977014 	 85.8172441153134
279.971534 	 4.47632901348849
280.096823 	 2.30097857709601
282.044699 	 0.919069029357313
283.028715 	 13.0917746627876
284.083672 	 2.10923036233801
284.091738 	 4.31102882835229
284.971594 	 1.77862999206559
285.091497 	 8.93282200476065
292.065435 	 1.3554615181169
292.073501 	 1.07775720708807
293.07326 	 4.35070087278498
293.971928 	 1.40835757736049
295.987578 	 80.3226659613859
296.023964 	 20.3583708013753
297.982099 	 10.2155514414176
298.107388 	 8.48981750859561
298.987244 	 6.83681565723354
300.055264 	 4.0531605395398
302.057851 	 23.8296746892357
302.094236 	 25.5355725998413
303.102061 	 54.6217931764084
304.109886 	 0.601692673895795
306.089151 	 2.83655117693732
310.003229 	 39.7513885215551
310.076 	 19.0756413647183
312.078586 	 4.14572864321608
313.002894 	 8.22533721237768
313.998143 	 1.69267389579476
314.138688 	 3.60354403596932
316.073501 	 3.00185136207353
320.060349 	 10.9494842634224
320.068416 	 12.8868024332187
320.104801 	 5.36233800581857
324.018879 	 66.0076699285903
327.018544 	 3.98042845807987
330.089151 	 42.2044432689765
332.068416 	 1.60671779952394
338.070914 	 68.0111081724412
342.029443 	 0
348.055264 	 7.70960063475271
348.099716 	 77.0298862734726
350.034529 	 1.06453319227718
356.045093 	 54.6217931764084
356.081479 	 3.27294366569691
366.065829 	 100
384.076393 	 24.4974874371859
END IONS

BEGIN IONS
PEPMASS=514.3351
CHARGE=1
MSLEVEL=2
RT=0
SOURCE_INSTRUMENT=GnpsDecoyReroot
FILENAME=CCMSLIB00000004789.txt
IONMODE=Positive
ORGANISM=Natural
NAME=Maraviroc
PI=GNPS
DATACOLLECTOR=GNPS
SMILES=CC(C)c1nnc(C)n1C1C[C@@H]2CC[C@H](C1)N2CC[C@@H](c1ccccc1)N=C(C1CCC(CC1)(F)F)O
INCHI=InChI=1S/C29H41F2N5O/c1-19(2)27-34-33-20(3)36(27)25-17-23-9-10-24(18-25)35(23)16-13-26(21-7-5-4-6-8-21)32-28(37)22-11-14-29(30,31)15-12-22/h4-8,19,22-26H,9-18H2,1-3H3,(H,32,37)/t23-,24+,25?,26-/m0/s1
FORMULA=C29H41F2N5O 
PUBMED=N/A
SUBMITUSER=BIOADREM
LIBRARYQUALITY=0
SPECTRUMID=CCMSLIB00000004789
SCANS=89
ID=CCMSLIB00000004789
106.065129 	 0.02
124.112079 	 17.57
231.160427 	 7.07
248.200894 	 4.57
337.24002 	 1.9
340.249576 	 100
358.297869 	 21.05
368.280876 	 1.8
374.240234 	 100
469.277348 	 38.39
486.303897 	 0.25
494.328969 	 4.7
500.319547 	 0.29
514.335197 	 17.59
END IONS

BEGIN IONS
PEPMASS=278.125
CHARGE=1
MSLEVEL=2
RT=0
SOURCE_INSTRUMENT=GnpsDecoyReroot
FILENAME=CCMSLIB00000004799.txt
IONMODE=Positive
ORGANISM=Natural
NAME=EntecavirHydrate
PI=GNPS
DATACOLLECTOR=GNPS
SMILES=C=C1[C@H](CO)[C@H](C[C@@H]1n1cnc2c1[nH]c(=N)nc2O)O
INCHI=InChI=1S/C12H15N5O3/c1-5-6(3-18)8(19)2-7(5)17-4-14-9-10(17)15-12(13)16-11(9)20/h4,6-8,18-19H,1-3H2,(H3,13,15,16,20)/t6-,7-,8-/m0/s1
FORMULA=C12H15N5O3 
PUBMED=N/A
SUBMITUSER=BIOADREM
LIBRARYQUALITY=0
SPECTRUMID=CCMSLIB00000004799
SCANS=91
ID=CCMSLIB00000004799
135.030141 	 0
218.092407 	 3.97
219.076422 	 34.9
243.087656 	 2.8
250.129855 	 2.01
261.09822 	 69.44
278.124769 	 0
END IONS

BEGIN IONS
PEPMASS=317.096
CHARGE=1
MSLEVEL=2
RT=0
SOURCE_INSTRUMENT=GnpsDecoyReroot
FILENAME=CCMSLIB00000004824.txt
IONMODE=Positive
ORGANISM=Natural
NAME=Febuxostat
PI=GNPS
DATACOLLECTOR=GNPS
SMILES=CC(C)COc1ccc(cc1C#N)c1nc(C)c(C(=O)O)s1
INCHI=InChI=1S/C16H16N2O3S/c1-9(2)8-21-13-5-4-11(6-12(13)7-17)15-18-10(3)14(22-15)16(19)20/h4-6,9H,8H2,1-3H3,(H,19,20)
FORMULA=C16H16N2O3S 
PUBMED=N/A
SUBMITUSER=BIOADREM
LIBRARYQUALITY=0
SPECTRUMID=CCMSLIB00000004824
SCANS=92
ID=CCMSLIB00000004824
101.013428 	 54.62
127.029078 	 4.43
138.021253 	 2
151.057601 	 5.05
162.000815 	 0
178.0685 	 3.36
179.052516 	 1.14
188.05285 	 0.64
200.05285 	 3.66
215.063749 	 0.3
218.063415 	 100
228.047765 	 9.03
228.08415 	 0.43
229.079399 	 96.76
233.037928 	 43.2
244.026732 	 14.88
245.1107 	 15.94
246.05833 	 0.83
271.089964 	 1.75
273.069229 	 2.57
289.100529 	 100
299.084879 	 1.83
317.095443 	 43.2
END IONS

BEGIN IONS
PEPMASS=292.2065
CHARGE=1
MSLEVEL=2
RT=0
SOURCE_INSTRUMENT=GnpsDecoyReroot
FILENAME=CCMSLIB00000004833.txt
IONMODE=Positive
ORGANISM=Natural
NAME=Terbinafine
PI=GNPS
DATACOLLECTOR=GNPS
SMILES=CC(C)(C)C#C/C=C/CN(C)Cc1cccc2ccccc12
INCHI=InChI=1S/C21H25N/c1-21(2,3)15-8-5-9-16-22(4)17-19-13-10-12-18-11-6-7-14-20(18)19/h5-7,9-14H,16-17H2,1-4H3/b9-5+
FORMULA=C21H25N 
PUBMED=N/A
SUBMITUSER=BIOADREM
LIBRARYQUALITY=0
SPECTRUMID=CCMSLIB00000004833
SCANS=93
ID=CCMSLIB00000004833
53.03858 	 1.83755503094494
82.065129 	 2.34160658457219
115.05423 	 66.1902635104958
116.049479 	 0.395584763606202
127.05423 	 0.752887130734384
142.065129 	 1.60786065207682
146.096429 	 0.963440311363491
157.10118 	 3.66872966247687
167.08553 	 33.8097364895042
168.080779 	 2.1501946021821
172.112079 	 0.178651183564091
173.119904 	 0.25521597652013
181.10118 	 0.382823964780195
188.14338 	 0.625279142474319
193.10118 	 0.491290754801251
198.127729 	 0.599757544822306
203.08553 	 0.204172781216104
207.11683 	 0.127607988260065
214.15903 	 1.28884068142666
219.11683 	 0.350921967715179
223.148131 	 0.829451923690423
224.14338 	 0.338161168889173
240.17468 	 3.29228609710968
250.15903 	 0.906016716646462
261.163781 	 1.30798187966567
266.19033 	 64.3782300772028
292.20598 	 100
END IONS

BEGIN IONS
PEPMASS=877.4596
CHARGE=1
MSLEVEL=2
RT=0
SOURCE_INSTRUMENT=GnpsDecoyReroot
FILENAME=CCMSLIB00000004848.txt
IONMODE=Positive
ORGANISM=Natural
NAME=Rifapentine
PI=GNPS
DATACOLLECTOR=GNPS
SMILES=C[C@H]1C=CC=C(C)C(=NC2=C(c3c(c4c(c(C)c3O)O[C@@](C)(C4=O)OC=C[C@@H]([C@@H](C)[C@H]([C@H](C)[C@@H]([C@H](C)[C@H]1O)O)OC(=O)C)OC)C(=O)/C/2=C/NN1CCN(CC1)C1CCCC1)O)O
INCHI=InChI=1S/C47H64N4O12/c1-24-13-12-14-25(2)46(59)49-37-32(23-48-51-20-18-50(19-21-51)31-15-10-11-16-31)41(56)34-35(42(37)57)40(55)29(6)44-36(34)45(58)47(8,63-44)61-22-17-33(60-9)26(3)43(62-30(7)52)28(5)39(54)27(4)38(24)53/h12-14,17,22-24,26-28,31,33,38-39,43,48,53-55,57H,10-11,15-16,18-21H2,1-9H3,(H,49,59)/b13-12+,22-17+,25-14-,32-23+/t24-,26+,27+,28+,33-,38-,39+,43+,47-/m0/s1
FORMULA=C47H64N4O12 
PUBMED=N/A
SUBMITUSER=BIOADREM
LIBRARYQUALITY=0
SPECTRUMID=CCMSLIB00000004848
SCANS=94
ID=CCMSLIB00000004848
135.080445 	 17.69
167.10666 	 100
175.111745 	 0.15
178.098835 	 60.31
207.13796 	 7.12
209.117224 	 55.5
241.143439 	 100
415.323355 	 2.01
455.2289 	 0.37
457.208165 	 0.21
465.21325 	 0.23
467.192515 	 0.24
467.2289 	 0.37
469.208165 	 1.33
481.24455 	 0.27
483.223815 	 0.85
485.203079 	 0.36
491.2289 	 0.37
493.24455 	 0.46
497.203079 	 4.59
501.234379 	 0.4
509.239465 	 2.12
511.255115 	 0.51
519.223815 	 0.43
519.2602 	 0.36
521.239465 	 0.44
527.250029 	 0.22
529.265679 	 27.05
531.244944 	 12.33
531.28133 	 10.89
533.260594 	 7.25
537.234379 	 1.56
539.250029 	 0.38
541.265679 	 6.44
543.244944 	 5.51
547.255115 	 0.44
547.276244 	 10.08
555.244944 	 1.38
555.28133 	 7.05
557.260594 	 14.7
557.29698 	 7.52
559.276244 	 14.25
559.329229 	 4.07
561.255509 	 5.65
565.265679 	 0.63
567.28133 	 8.64
571.31263 	 2.28
575.271159 	 18.29
577.286809 	 7.99
581.29698 	 7.84
583.276244 	 15.47
585.291894 	 47.92
593.318109 	 1.51
595.276244 	 12.34
597.280661 	 15.66
597.32828 	 2.87
599.307544 	 4.97
601.286809 	 25.92
603.302459 	 7.34
607.31263 	 4.52
613.286809 	 28.99
615.302459 	 2.67
617.29698 	 0.23
621.313024 	 2.31
625.302065 	 0.53
625.323194 	 4.84
627.302459 	 3.76
629.318109 	 2.43
631.297374 	 14.3
635.307544 	 0.33
635.381658 	 2.34
639.302459 	 1.69
641.318109 	 2.39
643.31263 	 1.08
643.333759 	 4.22
647.328674 	 1.62
655.333759 	 1.56
657.313024 	 2.68
661.323194 	 1.13
675.323588 	 1.51
679.333759 	 0.55
699.396359 	 0.55
709.380709 	 2.59
711.359974 	 1.96
725.375624 	 1.97
727.391274 	 3.12
737.375624 	 5.47
753.406924 	 0.35
755.386189 	 8.18
763.427659 	 4.87
765.406924 	 1.58
771.388731 	 6.49
775.427659 	 4.25
777.406924 	 2.63
779.422574 	 2.69
781.401839 	 0.39
785.412009 	 2.41
787.427659 	 13.77
789.406924 	 36.44
790.427325 	 2.29
791.422574 	 8.98
803.422574 	 6.88
803.45896 	 5.46
805.438224 	 2.68
813.443309 	 19.07
815.422574 	 7.51
817.401839 	 100
819.417489 	 30.83
821.433139 	 3.83
829.438224 	 5.44
831.453874 	 22.51
833.433139 	 8.74
841.438224 	 4.3
843.417489 	 4.21
845.433139 	 1.93
847.448789 	 8.16
851.443703 	 0.4
859.448789 	 18.48
877.459353 	 73.34
END IONS

BEGIN IONS
PEPMASS=621.1266
CHARGE=1
MSLEVEL=2
RT=0
SOURCE_INSTRUMENT=GnpsDecoyReroot
FILENAME=CCMSLIB00000004857.txt
IONMODE=Positive
ORGANISM=Natural
NAME=CefditorenPivoxil
PI=GNPS
DATACOLLECTOR=GNPS
SMILES=Cc1c(/C=C\C2=C(C(=O)OCOC(=O)C(C)(C)C)N3C(=O)[C@H]([C@H]3SC2)N=C(/C(=N\OC)/c2csc(=N)[nH]2)O)scn1
INCHI=InChI=1S/C25H28N6O7S3/c1-12-15(41-10-27-12)7-6-13-8-39-21-17(29-19(32)16(30-36-5)14-9-40-24(26)28-14)20(33)31(21)18(13)22(34)37-11-38-23(35)25(2,3)4/h6-7,9-10,17,21H,8,11H2,1-5H3,(H2,26,28)(H,29,32)/b7-6-,30-16-/t17-,21-/m1/s1
FORMULA=C25H28N6O7S3 
PUBMED=N/A
SUBMITUSER=BIOADREM
LIBRARYQUALITY=0
SPECTRUMID=CCMSLIB00000004857
SCANS=96
ID=CCMSLIB00000004857
58.982425 	 0.721300475783823
75.010354 	 3.84744418689765
106.985796 	 5.59503476881786
107.99025 	 0.433085275100647
118.949411 	 5.86952543613517
126.012048 	 0.131145541051604
152.015122 	 0.221117482005612
154.006963 	 0.0411736000975967
155.038597 	 0.0442234964011224
155.974994 	 1.20623398804441
171.044059 	 0.721300475783823
173.047133 	 4.50012199585214
180.010037 	 1.63016957423448
183.033512 	 0.477308771501769
184.008974 	 0.234842015371477
193.017862 	 0.0411736000975967
193.030438 	 0.373612297181896
196.063118 	 0.899719409540076
203.117893 	 1.93210930828352
207.969909 	 0.93936806148591
207.988536 	 0.495608149322923
211.028426 	 15.2494815176284
213.045419 	 15.2494815176284
215.969812 	 2.1379773087715
218.956901 	 0.669452238623887
221.016799 	 11.8229230206173
231.988536 	 2.57411248017567
233.996792 	 0.477308771501769
237.9991 	 1.63474441868976
242.994446 	 1.30535561790899
244.144442 	 5.20617299011834
245.025352 	 0.972916920824692
246.988201 	 0.683176771989752
250.983116 	 1.78418933756252
251.08557 	 0.940893009637672
259.01317 	 0.579480297669879
259.131532 	 0.520007319751129
260.061404 	 2.26607295351958
260.139357 	 2.21422471635964
265.015182 	 1.30383066975723
266.008402 	 0.338538489691351
267.091027 	 0.038123703794071
271.029769 	 6.16536537757716
275.162832 	 8.70287910211053
279.02565 	 2.45364157618641
281.0413 	 0.0808222520434305
285.012405 	 0
287.126446 	 4.63431743320727
287.984416 	 1.20623398804441
288.134271 	 7.96785409296084
291.00184 	 1.49597413687935
291.02565 	 0.0396486519458338
292.953924 	 1.75979016713432
293.004914 	 0.143345126265707
295.085941 	 0.228742222764426
297.036214 	 0.117421007685739
298.051902 	 2.21574966451141
299.024684 	 1.11473709893864
300.056318 	 3.61870196413322
303.157747 	 0.346163230450165
305.059058 	 3.75747224594364
309.036214 	 0.0533731853116994
309.99642 	 4.88593387824814
311.101294 	 1.91380993046236
329.035248 	 0.651152860802733
329.111391 	 0.208917896791509
334.031463 	 0.355312919360742
334.044039 	 1.05373917286812
340.027423 	 0.506282786385263
347.093432 	 3.04227156276687
351.059355 	 0.919543735512993
353.002234 	 15.2494815176284
353.095443 	 6.17299011833598
356.12229 	 0.393436623154813
358.061798 	 1.03238989874344
365.028724 	 4.05941197999268
368.025709 	 0.379712089788947
368.12229 	 1.78571428571429
379.041694 	 0.651152860802733
380.036943 	 0.111321215078687
381.081153 	 0
383.133189 	 1.14676101012566
386.056712 	 7.24807856532878
389.119253 	 2.38349396120532
391.995375 	 1.96413321947054
394.018887 	 0.756374283274369
394.052593 	 3.29388800780774
396.047113 	 1.67591801878736
399.080484 	 0.722825423935586
406.070351 	 1.03696474319873
411.128103 	 0.422410638038307
413.133857 	 1.22148346956203
418.04741 	 0.0365987556423082
420.026675 	 1.34042942539954
421.112453 	 0.440710015859461
422.047507 	 1.36330364767598
425.094792 	 2.27064779797487
430.022258 	 0.51543247529584
433.052258 	 3.09869464438209
434.058741 	 3.47230694156399
437.094792 	 0.663352446016835
439.10526 	 0.271440771013786
441.07713 	 0.375137245333659
444.026675 	 0.207392948639746
455.100174 	 3.57600341588386
462.03724 	 0.0442234964011224
462.126426 	 8.05935098206661
463.068874 	 0.0914968891057704
467.100174 	 0.556606075393437
469.079439 	 2.77693058436013
473.053224 	 0.0411736000975967
473.070982 	 0.532206904965231
474.126426 	 0.722825423935586
475.15469 	 0.820422105648408
477.113516 	 0.658777601561547
479.052555 	 1.46852507014762
481.084621 	 15.2494815176284
482.111073 	 1.09033792851043
486.069602 	 0.0869220446504819
489.059372 	 5.8070025619129
491.063789 	 0.7838233500061
492.125758 	 0.291265096986702
492.136991 	 2.88215200683177
497.074353 	 0.213492741246798
500.069305 	 1.61644504086861
510.105988 	 1.18945955837502
513.132143 	 0.796022935220203
519.058703 	 0.571855556911065
520.131906 	 0.398011467610101
527.105356 	 0.419360741734781
536.085252 	 1.75674027083079
537.069268 	 3.72087349030133
542.074688 	 1.66676832987678
542.140065 	 2.85927778455533
544.101571 	 15.2494815176284
551.096151 	 1.67286812248384
556.111467 	 0.379712089788947
562.112136 	 0.658777601561547
563.119961 	 2.14560204953032
564.116553 	 0.550506282786385
576.103977 	 0.292790045138465
577.153369 	 11.5636818348176
582.114541 	 2.53293888007808
588.0914 	 0.803647675979017
590.107051 	 0.516957423447603
591.114876 	 8.49853604977431
593.130526 	 92.33561058924
606.101965 	 2.04800536781749
621.12544 	 100
END IONS

BEGIN IONS
PEPMASS=748.4829
CHARGE=1
MSLEVEL=2
RT=0
SOURCE_INSTRUMENT=GnpsDecoyReroot
FILENAME=CCMSLIB00000004871.txt
IONMODE=Positive
ORGANISM=Natural
NAME=Clarithromycin
PI=GNPS
DATACOLLECTOR=GNPS
SMILES=CC[C@@H]1[C@](C)([C@@H]([C@@H](C)C(=O)[C@H](C)C[C@](C)([C@@H]([C@@H](C)[C@@H]([C@@H](C)C(=O)O1)O[C@H]1C[C@](C)([C@H]([C@H](C)O1)O)OC)O[C@H]1[C@@H]([C@H](C[C@@H](C)O1)N(C)C)O)OC)O)O
INCHI=InChI=1S/C38H69NO13/c1-15-26-38(10,45)31(42)21(4)28(40)19(2)17-37(9,47-14)33(52-35-29(41)25(39(11)12)16-20(3)48-35)22(5)30(23(6)34(44)50-26)51-27-18-36(8,46-13)32(43)24(7)49-27/h19-27,29-33,35,41-43,45H,15-18H2,1-14H3/t19-,20-,21+,22+,23-,24+,25+,26-,27+,29-,30+,31-,32+,33-,35+,36-,37-,38-/m1/s1
FORMULA=C38H69NO13 
PUBMED=N/A
SUBMITUSER=BIOADREM
LIBRARYQUALITY=0
SPECTRUMID=CCMSLIB00000004871
SCANS=101
ID=CCMSLIB00000004871
54.046405 	 4.05686004539873
55.05423 	 0.685446358798794
72.05697 	 0.493432069363302
83.049145 	 0.0171175529341718
83.094084 	 2.70234063930339
109.064795 	 0.0439102444833104
116.062055 	 0.589439214081048
127.07536 	 0.0267926915491385
141.09101 	 0.0320023815725821
147.101574 	 2.11959959810963
148.096823 	 0.244855431101849
148.133209 	 3.07967104528709
158.117559 	 0
159.101574 	 0.524690209503963
176.128123 	 5.45752242027314
177.112139 	 0.0282811744129796
190.143773 	 14.8848286384103
208.154338 	 0.154057976407547
239.08553 	 0.53436534811893
254.18765 	 0.644513080043166
285.193463 	 0.0193502772299334
302.18765 	 0.781453503516541
303.204028 	 0.258251776876419
316.211853 	 0.0156290700703308
321.250978 	 0.53436534811893
334.198608 	 1.20641536114315
334.222418 	 4.92018010642653
336.274453 	 0.616976147062107
348.238068 	 1.13422394224687
354.255335 	 0.726379637554423
366.248632 	 1.05905555762289
384.259197 	 0.050608417370595
397.258469 	 0.122055594834964
402.269762 	 0.0178617943660924
410.238462 	 0.616976147062107
415.269034 	 0.047631451642913
416.255729 	 2.41208648085439
417.248298 	 1.01440107170766
439.305419 	 0.739775983328992
483.368019 	 0.506828415137871
494.323809 	 0.493432069363302
495.261543 	 0.54850593532542
496.326883 	 0.0677259703047669
505.360923 	 0.602835559855617
528.292903 	 0.739775983328992
554.368748 	 0.15926766643099
555.376573 	 0.53436534811893
556.324203 	 0.630372492836676
572.452083 	 0.232203326759201
573.350752 	 55.495850854017
574.334767 	 1.06873069623786
590.389877 	 2.25877274587876
608.400442 	 0.491943586499461
617.376967 	 0.945930859970975
622.416092 	 9.58582964313623
639.397702 	 0.506828415137871
640.426656 	 0.0580508316898002
659.423917 	 0.54850593532542
669.444652 	 1.7958545752242
670.452477 	 0.232947568191121
671.436493 	 0.0163733115022513
672.431742 	 0.0342351058683437
675.382446 	 0.863320061027797
681.420843 	 0.0178617943660924
685.415757 	 0.122055594834964
686.447392 	 0.0483756930748335
687.431407 	 0.150336769247944
688.426656 	 0.556692591076545
688.463042 	 0.723402671826741
690.442306 	 0.253786328284896
695.436493 	 0.0290254158449001
699.431407 	 0.24559967253377
703.426322 	 0.46217392922264
706.437221 	 0.874483682506605
706.473607 	 1.59937483719719
712.463042 	 0.0163733115022513
713.434481 	 0.54850593532542
716.457957 	 39.0466267257098
717.441972 	 0.479291482156812
730.473607 	 7.44241431920515
731.445046 	 7.44241431920515
748.484171 	 100
END IONS

BEGIN IONS
PEPMASS=494.2671
CHARGE=1
MSLEVEL=2
RT=0
SOURCE_INSTRUMENT=GnpsDecoyReroot
FILENAME=CCMSLIB00000004885.txt
IONMODE=Positive
ORGANISM=Natural
NAME=Imatinib
PI=GNPS
DATACOLLECTOR=GNPS
SMILES=Cc1ccc(cc1Nc1nccc(c2cccnc2)n1)NC(=O)c1ccc(cc1)CN1CCN(C)CC1
INCHI=InChI=1S/C29H31N7O/c1-21-5-10-25(18-27(21)34-29-31-13-11-26(33-29)24-4-3-12-30-19-24)32-28(37)23-8-6-22(7-9-23)20-36-16-14-35(2)15-17-36/h3-13,18-19H,14-17,20H2,1-2H3,(H,32,37)(H,31,33,34)
FORMULA=C29H31N7O 
PUBMED=N/A
SUBMITUSER=BIOADREM
LIBRARYQUALITY=0
SPECTRUMID=CCMSLIB00000004885
SCANS=104
ID=CCMSLIB00000004885
94.146454 	 0.283235059350619
95.154279 	 0.576769575404897
107.154279 	 0.27808533099879
110.034892 	 3.19798130648608
114.102577 	 0.316708293637511
115.110402 	 0.87287895563509
128.118227 	 0.100419702860674
133.144777 	 0.308983701109766
135.160427 	 0.955274609264361
136.050542 	 1.13036537322656
136.168252 	 0.411978268146355
143.117893 	 1.89767489764915
149.026004 	 0.32185802198934
156.113142 	 0.224013183304581
159.160427 	 0.105569431212504
163.029078 	 0.293534516054278
177.008343 	 0.375930169683549
182.128792 	 0.275510466822875
192.0311465 	 1.5217447279656
198.160092 	 0.270360738471046
205.1322 	 1.42904961763267
212.093075 	 1.23335994026315
213.196143 	 3.33444910780956
213.207377 	 0.772459252774416
218.152602 	 3.19540644231017
219.160427 	 2.16288590776837
222.077425 	 0.893477869042408
223.061441 	 1.78695573808482
224.02567 	 0.625691994747277
224.05669 	 2.81432654427479
224.062055 	 0.496948785951541
225.033495 	 0.280660195174705
225.057304 	 0.445451502433247
225.064515 	 3.03576486340346
226.07234 	 0.800782758709478
234.171326 	 0.911501918273811
238.028744 	 0.27808533099879
239.072954 	 0.934675695857043
240.08799 	 25.7486417591472
241.202291 	 2.25043128974947
242.091064 	 1.14838942245797
244.155676 	 0.674614414089657
246.102577 	 0.440301774081417
249.057304 	 1.50114581455828
251.036569 	 0.955274609264361
252.044394 	 3.16708293637511
254.047468 	 0.236887504184154
257.176077 	 0.270360738471046
258.15875 	 0.460900687488735
262.16624 	 0.260061281767387
264.113142 	 0.373355305507634
267.067869 	 25.7486417591472
269.070943 	 0.612817673867703
270.13494 	 0.329582614517084
272.118227 	 0.870304091459176
280.155676 	 0.460900687488735
283.166575 	 0.288384787702449
284.138014 	 0.450601230785076
285.138629 	 1.00419702860674
290.128792 	 4.09145917552849
309.182225 	 1.32090532224425
316.237 	 0.342456935396658
321.207377 	 1.1715632000412
331.179151 	 0.471200144192394
335.197875 	 1.02737080618997
336.2057 	 0.203414269897263
336.218276 	 0.896052733218323
340.188038 	 48.1370857687257
343.216879 	 0.679764142441486
344.231914 	 2.34055153590648
346.202626 	 1.67108685016865
347.186641 	 1.33892937147565
348.18189 	 1.76378196050158
348.2057 	 0.92180137497747
348.218276 	 0.254911553415557
349.157353 	 0.280660195174705
349.189715 	 7.99752813039112
357.207377 	 0.146767258027139
358.202626 	 0.298684244406108
364.21319 	 25.7486417591472
365.208439 	 0.584494167932642
367.167917 	 47.3980997502382
371.211793 	 1.87192625589
372.218276 	 1.28228235960553
374.184964 	 3.26235291088395
374.19754 	 3.39109611967969
375.205365 	 3.60223498210469
376.168252 	 4.45708988850838
382.202626 	 0.975873522671679
390.22884 	 25.7486417591472
391.211513 	 2.03414269897263
391.224089 	 0.260061281767387
398.233926 	 0.844555449700028
400.21319 	 6.70494631408193
401.163501 	 0.908927054097896
407.25539 	 0.880603548162834
414.22884 	 0.386229626387208
415.224089 	 0.200839405721348
416.231914 	 0.666889821561913
417.227163 	 1.66593712181682
419.174065 	 1.74318304709427
425.208439 	 5.39176558436542
425.244825 	 1.04281999124546
441.23974 	 0.587069032108556
451.224089 	 4.35409532147179
451.260475 	 1.17671292839303
452.219338 	 0.468625280016479
464.231914 	 0.363055848803976
467.25539 	 0.401678811442696
468.250639 	 4.07343512629709
478.234988 	 0.798207894533563
494.266289 	 100
END IONS

BEGIN IONS
PEPMASS=297.1838
CHARGE=1
MSLEVEL=2
RT=0
SOURCE_INSTRUMENT=GnpsDecoyReroot
FILENAME=CCMSLIB00000004895.txt
IONMODE=Positive
ORGANISM=Natural
NAME=EthinylEstradiol
PI=GNPS
DATACOLLECTOR=GNPS
SMILES=C#C[C@@]1(CC[C@H]2[C@@H]3CCc4cc(ccc4[C@H]3CC[C@]12C)O)O
INCHI=InChI=1S/C20H24O2/c1-3-20(22)11-9-18-17-6-4-13-12-14(21)5-7-15(13)16(17)8-10-19(18,20)2/h1,5,7,12,16-18,21-22H,4,6,8-11H2,2H3/t16-,17-,18+,19+,20+/m1/s1
FORMULA=C20H24O2 
PUBMED=N/A
SUBMITUSER=BIOADREM
LIBRARYQUALITY=0
SPECTRUMID=CCMSLIB00000004895
SCANS=105
ID=CCMSLIB00000004895
51.02293 	 7.40007502188138
55.05423 	 11.878464552161
66.046405 	 0.631434168299087
69.033495 	 8.32742883340974
79.017845 	 5.89755345309048
79.05423 	 2.50698120285083
81.06988 	 5.97049139332305
87.080445 	 20.8394114950194
89.03858 	 2.74455049389405
89.132481 	 2.89667819780769
91.05423 	 20.8394114950194
95.08553 	 1.70257991914308
101.03858 	 0.766890343016713
103.05423 	 0
105.033495 	 4.11995165256533
107.049145 	 1.45250698120285
111.11683 	 2.24857250031259
117.06988 	 0
117.127395 	 1.00862751635894
123.080445 	 0.950277164172884
131.049145 	 10.3259283957821
131.08553 	 100
135.11683 	 2.9029300212562
139.111745 	 0.793981577960238
148.124655 	 5.64539657400075
149.096095 	 20.1579627391322
150.10392 	 6.97286708623349
159.11683 	 7.16250573083816
163.111745 	 2.47988996790731
175.111745 	 5.00354269995415
190.13522 	 0.339682407368816
217.158695 	 20.8394114950194
219.174345 	 2.08185720835244
223.148131 	 2.99045554953528
226.171606 	 1.88388279914975
235.148131 	 0.629350227149585
238.13522 	 0.754386696119702
243.174345 	 23.3005459925812
253.158695 	 2.07560538490393
269.189995 	 8.23156754053265
279.174345 	 1.1815946317676
297.18491 	 100
END IONS

BEGIN IONS
PEPMASS=251.0598
CHARGE=1
MSLEVEL=2
RT=0
SOURCE_INSTRUMENT=GnpsDecoyReroot
FILENAME=CCMSLIB00000004901.txt
IONMODE=Positive
ORGANISM=Natural
NAME=Sulfadiazine
PI=GNPS
DATACOLLECTOR=GNPS
SMILES=c1cnc(nc1)NS(=O)(=O)c1ccc(cc1)N
INCHI=InChI=1S/C10H10N4O2S/c11-8-2-4-9(5-3-8)17(15,16)14-10-12-6-1-7-13-10/h1-7H,11H2,(H,12,13,14)
FORMULA=C10H10N4O2S 
PUBMED=N/A
SUBMITUSER=BIOADREM
LIBRARYQUALITY=0
SPECTRUMID=CCMSLIB00000004901
SCANS=108
ID=CCMSLIB00000004901
90.033829 	 3.24
138.000815 	 3.62
156.011379 	 151
175.025055 	 0.68
203.092741 	 11.13
251.059727 	 151
END IONS

BEGIN IONS
PEPMASS=326.2332
CHARGE=1
MSLEVEL=2
RT=0
SOURCE_INSTRUMENT=GnpsDecoyReroot
FILENAME=CCMSLIB00000004932.txt
IONMODE=Positive
ORGANISM=Natural
NAME=Bisoprolol
PI=GNPS
DATACOLLECTOR=GNPS
SMILES=CC(C)NCC(COc1ccc(cc1)COCCOC(C)C)O
INCHI=InChI=1S/C18H31NO4/c1-14(2)19-11-17(20)13-23-18-7-5-16(6-8-18)12-21-9-10-22-15(3)4/h5-8,14-15,17,19-20H,9-13H2,1-4H3
FORMULA=C18H31NO4 
PUBMED=N/A
SUBMITUSER=BIOADREM
LIBRARYQUALITY=0
SPECTRUMID=CCMSLIB00000004932
SCANS=109
ID=CCMSLIB00000004932
103.05423 	 0
109.064795 	 0.497664469376173
109.085924 	 26.7341860566639
116.106994 	 1.52355175273934
123.080445 	 0.571877592002445
125.059709 	 5.89776050988781
133.064795 	 0.196446501069542
134.117559 	 43.6547780154538
137.059709 	 1.6064958309687
139.07536 	 0.903653904919894
151.07536 	 5.20801501724364
155.070274 	 0.934212249530711
162.091344 	 0.235735801283451
163.07536 	 2.95106299384468
165.09101 	 3.28720478456367
180.101909 	 2.76771292617977
181.085924 	 1.35329811847907
191.143045 	 0.0916750338324529
193.12231 	 1.11756231719562
198.112473 	 0.449644213559174
202.180159 	 43.6547780154538
204.138294 	 14.3100362334658
205.12231 	 0.467106124765356
208.20598 	 10.533897935129
210.185244 	 43.6547780154538
218.19033 	 1.2790849958528
219.13796 	 0.833806260095167
220.20598 	 1.41004932989916
222.148859 	 1.99938883310778
222.185244 	 11.3284148950103
223.132874 	 0.0873095560309076
231.13796 	 0.781420526476623
236.200894 	 18.081809054001
238.216544 	 0.296852490505086
240.159424 	 6.91491683764788
240.195809 	 1.17867900641725
243.159089 	 0.257563190291177
248.164509 	 0.990963460950801
248.200894 	 5.92395337669708
249.148524 	 0.401623957742175
264.195809 	 0.707207403850352
266.175074 	 0.28375605710045
266.211459 	 0.650456192430261
269.174739 	 1.33583620727289
282.206374 	 4.74963984808137
293.198549 	 0.641725236827171
308.222024 	 93.5303618981097
326.232588 	 100
END IONS

BEGIN IONS
PEPMASS=276.1592
CHARGE=1
MSLEVEL=2
RT=0
SOURCE_INSTRUMENT=GnpsDecoyReroot
FILENAME=CCMSLIB00000004962.txt
IONMODE=Positive
ORGANISM=Natural
NAME=Rolipram
PI=GNPS
DATACOLLECTOR=GNPS
SMILES=COc1ccc(cc1OC1CCCC1)C1CC(=NC1)O
INCHI=InChI=1S/C16H21NO3/c1-19-14-7-6-11(12-9-16(18)17-10-12)8-15(14)20-13-4-2-3-5-13/h6-8,12-13H,2-5,9-10H2,1H3,(H,17,18)
FORMULA=C16H21NO3 
PUBMED=N/A
SUBMITUSER=BIOADREM
LIBRARYQUALITY=0
SPECTRUMID=CCMSLIB00000004962
SCANS=111
ID=CCMSLIB00000004962
104.062055 	 0.672543663604006
116.062055 	 0.660127472891317
118.077705 	 1.42786193195927
121.064795 	 0
129.06988 	 1.67618574621306
130.077705 	 1.46304113897856
131.072954 	 0.262809370085258
131.08553 	 4.69332008939657
134.060044 	 0.515271914576608
141.06988 	 0.991225891896366
142.077705 	 2.82882211737439
144.080779 	 0.0848439698700438
144.093355 	 2.49358496813178
146.096429 	 2.16041718400795
149.059709 	 8.37885936594653
150.046405 	 0.397318102806059
152.062055 	 0.306266037579671
153.057304 	 0.300057942223326
153.06988 	 2.09212813508815
154.077705 	 1.54374637861104
156.05697 	 2.33838258422316
156.080779 	 0.399387467924841
156.093355 	 2.1542090886516
157.088604 	 1.05537621057859
157.10118 	 6.61162155450708
158.109005 	 0.264878735204039
159.104254 	 0.391110007449714
161.083519 	 0.188312225809122
167.072954 	 0.192450956046685
167.08553 	 0.931214303451701
168.05697 	 0.496647628507574
169.088604 	 0.867063984769473
170.07262 	 4.66227961261485
171.044059 	 0.403526198162404
171.11683 	 2.06729575366278
172.112079 	 1.36371161327705
174.091344 	 0.931214303451701
174.10392 	 0.248323814253787
179.08553 	 0.111745716414204
179.143045 	 0.422150484231438
181.064795 	 0.349722705074083
181.10118 	 18.1773032033772
182.096429 	 2.42529591921199
183.080445 	 0.157271749027398
183.104254 	 0.177965400215214
184.08827 	 7.06067378528267
184.112079 	 0.705653505504511
185.083519 	 2.14800099329526
185.096095 	 7.62147173247248
185.119904 	 0.347653339955302
185.132481 	 0.196589686284248
186.10392 	 0.446982865656816
186.127729 	 1.05951494081616
187.099169 	 1.03054382915322
188.11957 	 0.233838258422316
189.127395 	 0.297988577104544
190.098835 	 0.606323979802996
190.13522 	 0.124161907126893
191.070274 	 45.5239632480755
193.073348 	 45.5819054714014
197.096095 	 0.821537952156278
198.10392 	 0.312474132936015
199.111745 	 4.99130866650112
200.083185 	 0.107606986176641
200.106994 	 11.5925833954143
201.09101 	 0.405595563281185
202.086259 	 0.459399056369506
202.098835 	 0.995364622133929
202.122644 	 4.84645310818641
203.094084 	 0.2917804817482
203.143045 	 2.6260243357338
207.13796 	 0.275225560797947
209.096095 	 20.6936511878156
210.091344 	 6.78130949424716
211.099169 	 0.237976988659879
212.083185 	 0.833954142868968
212.14338 	 0.0620809535634467
213.078434 	 1.48580415528516
214.086259 	 0.304196672460889
216.114485 	 4.66021024749607
217.109734 	 1.27059018293188
217.12231 	 22.2373975664266
218.130135 	 0.144855558314709
219.125384 	 1.98245178379273
220.169594 	 0.196589686284248
222.148859 	 1.20850922936843
226.098835 	 0.376624451618243
226.122644 	 0.585630328615181
227.10666 	 2.07764257925668
228.101909 	 1.63479844383743
229.085924 	 1.50028971111663
229.109734 	 1.15056700604255
230.153944 	 16.9646552437712
231.13796 	 19.770714344839
232.133209 	 0.0869133349888254
232.145785 	 1.27265954805066
233.141034 	 0.324890323648705
233.15361 	 1.30576938995116
238.086259 	 0.958116049995861
241.12231 	 0.349722705074083
243.125384 	 0.18624286069034
244.109399 	 9.94329939574538
244.133209 	 1.89760781392269
245.117224 	 0.136578097839583
248.164509 	 5.74248820461882
250.143773 	 0.0972601605827332
258.148859 	 30.6017713765417
259.132874 	 24.4847280854234
261.135948 	 22.8313053555169
276.159424 	 100
END IONS

BEGIN IONS
PEPMASS=225.087
CHARGE=1
MSLEVEL=2
RT=0
SOURCE_INSTRUMENT=GnpsDecoyReroot
FILENAME=CCMSLIB00000004979.txt
IONMODE=Positive
ORGANISM=Natural
NAME=Stavudine
PI=GNPS
DATACOLLECTOR=GNPS
SMILES=Cc1cn([C@H]2C=C[C@@H](CO)O2)c(=O)nc1O
INCHI=InChI=1S/C10H12N2O4/c1-6-4-12(10(15)11-9(6)14)8-3-2-7(5-13)16-8/h2-4,7-8,13H,5H2,1H3,(H,11,14,15)/t7-,8+/m0/s1
FORMULA=C10H12N2O4 
PUBMED=N/A
SUBMITUSER=BIOADREM
LIBRARYQUALITY=0
SPECTRUMID=CCMSLIB00000004979
SCANS=113
ID=CCMSLIB00000004979
110.023658 	 6.8
127.050207 	 100
128.094418 	 0.23
146.995098 	 0
207.076422 	 5.13
225.086987 	 0
END IONS

BEGIN IONS
PEPMASS=505.324
CHARGE=1
MSLEVEL=2
RT=0
SOURCE_INSTRUMENT=GnpsDecoyReroot
FILENAME=CCMSLIB00000004984.txt
IONMODE=Positive
ORGANISM=Natural
NAME=Dipyridamole
PI=GNPS
DATACOLLECTOR=GNPS
SMILES=C1CCN(CC1)c1c2c(c(nc(n2)N(CCO)CCO)N2CCCCC2)nc(n1)N(CCO)CCO
INCHI=InChI=1S/C24H40N8O4/c33-15-11-31(12-16-34)23-26-20-19(21(27-23)29-7-3-1-4-8-29)25-24(32(13-17-35)14-18-36)28-22(20)30-9-5-2-6-10-30/h33-36H,1-18H2
FORMULA=C24H40N8O4 
PUBMED=N/A
SUBMITUSER=BIOADREM
LIBRARYQUALITY=0
SPECTRUMID=CCMSLIB00000004984
SCANS=114
ID=CCMSLIB00000004984
127.050207 	 0.834720907201236
141.065857 	 0.779217952485117
142.061106 	 0.520204163809897
166.096149 	 0.351518713202085
168.076757 	 0.450553397107317
171.076422 	 1.53231686745677
173.09073 	 1.20800548499788
182.091064 	 0.375461164256097
185.09073 	 0.959874628619935
186.087321 	 0.765070140498656
203.101294 	 0.721538411309543
210.122364 	 8.30258904959352
212.115547 	 0.525645629958536
214.121301 	 0.278603066810321
215.129126 	 0.35913676581018
222.122364 	 0.366754818418275
223.130189 	 0.390697269472287
224.138014 	 1.28636259753828
226.117279 	 0.315605036621067
227.129126 	 0.455994863255956
229.116944 	 1.54428809298377
236.138014 	 0.78792429832294
240.135610333333 	 1.06435077867381
241.1427655 	 0.98272878644422
244.1298545 	 0.574618825296288
247.127509 	 1.35166019132195
254.1505905 	 10.9667308759672
255.147851 	 0.0446200224188405
255.156404 	 3.56851350027751
256.141762 	 0.667123749823152
258.147516 	 0.567000772688193
259.155341 	 0.916342899430823
266.152602 	 0.035913676581018
267.156404 	 0.519115870580169
268.164229 	 1.4082514392678
270.147516 	 0.265543548053588
271.15467 	 0.87281117024171
274.138408 	 0.533263682566631
281.163501 	 0.0674741802431247
284.163166 	 0.132771774026794
285.166968 	 1.43328218355154
286.176134 	 1.30704016890311
288.158081 	 0.516939284120713
289.165906 	 0.526733923188264
293.163501 	 0.0293839172026511
295.179151 	 0.0750922328512194
297.194801 	 2.36268460173909
298.177474 	 0.180656676134818
303.180213 	 0.385255803323647
307.179151 	 0.035913676581018
308.186976 	 0.380902630404736
310.202626 	 0.996876598430681
311.174065 	 0.0435317291891127
312.190444 	 2.04925615157748
315.181556 	 1.25153721418699
316.188038 	 0.047884902108024
323.210451 	 1.70535549098349
325.189715 	 0.0467966088782962
326.19754 	 0.684536441498797
329.195863 	 0.24921914960767
330.201008 	 36.365318271355
333.192121 	 2.18202792560427
333.203354 	 0.0663858870133969
336.218276 	 0.100122977134959
340.188038 	 0.0457083156485683
341.221015 	 4.13224939327652
342.203688 	 0.210040593337469
342.227498 	 0.350430419972357
347.206428 	 0.985993666133403
349.226101 	 0.0555029547161187
352.21319 	 0.0892400448376811
354.22884 	 1.53014028099731
355.20028 	 0.193716194891552
358.198603 	 0.137124946945705
360.20302 	 0.262278668364404
360.214253 	 0.276426480350866
362.233926 	 0.0272073307431954
367.236666 	 1.41042802572725
369.214587 	 0.0761805260809472
372.239405 	 2.7892955477924
374.217327 	 0.325399675688617
380.244491 	 0.125153721418699
386.253713 	 9.84143567642866
387.225152 	 0.0326487968918345
398.255055 	 2.93512684057592
412.269363 	 0.544146614863909
415.292838 	 0.0402668494999293
416.26562 	 63.634681728645
418.243542 	 0.841250666579603
418.256118 	 0.348253833512902
423.258858 	 0.611620795107034
430.279927 	 10.8829322972782
433.267017 	 0.292750878796783
443.287752 	 0.0304722104323789
444.271768 	 0.0337370901215624
449.274508 	 2.53463493203609
461.298317 	 3.62510474822336
479.308882 	 1.19494596624114
487.313967 	 0.715008651931176
490.301057 	 0.634474952931318
505.324532 	 100
END IONS

BEGIN IONS
PEPMASS=310.142
CHARGE=1
MSLEVEL=2
RT=0
SOURCE_INSTRUMENT=GnpsDecoyReroot
FILENAME=CCMSLIB00000005001.txt
IONMODE=Positive
ORGANISM=Natural
NAME=Fluoxetine
PI=GNPS
DATACOLLECTOR=GNPS
SMILES=CNCCC(c1ccccc1)Oc1ccc(cc1)C(F)(F)F
INCHI=InChI=1S/C17H18F3NO/c1-21-12-11-16(13-5-3-2-4-6-13)22-15-9-7-14(8-10-15)17(18,19)20/h2-10,16,21H,11-12H2,1H3
FORMULA=C17H18F3NO 
PUBMED=N/A
SUBMITUSER=BIOADREM
LIBRARYQUALITY=0
SPECTRUMID=CCMSLIB00000005001
SCANS=115
ID=CCMSLIB00000005001
91.05423 	 58.53
92.062055 	 39.3
153.051037 	 0
154.008757 	 26.66
171.105397 	 8.5
185.119904 	 12.08
203.086673 	 2.12
204.138294 	 100
210.999001 	 3.17
231.067869 	 10.77
240.119451 	 2.76
251.06783 	 22.07
253.08348 	 0
259.092901 	 100
267.086554 	 2.79
278.0412 	 14.27
279.09913 	 89.86
296.125679 	 4.61
309.133504 	 100
310.141329 	 14.27
END IONS

BEGIN IONS
PEPMASS=495.2206
CHARGE=1
MSLEVEL=2
RT=0
SOURCE_INSTRUMENT=GnpsDecoyReroot
FILENAME=CCMSLIB00000005045.txt
IONMODE=Positive
ORGANISM=Natural
NAME=Fluocinonide
PI=GNPS
DATACOLLECTOR=GNPS
SMILES=CC(=O)OCC(=O)[C@@]12[C@@H](C[C@H]3[C@@H]4C[C@@H](C5=CC(=O)C=C[C@]5(C)[C@]4([C@H](C[C@]13C)O)F)F)OC(C)(C)O2
INCHI=InChI=1S/C26H32F2O7/c1-13(29)33-12-20(32)26-21(34-22(2,3)35-26)10-15-16-9-18(27)17-8-14(30)6-7-23(17,4)25(16,28)19(31)11-24(15,26)5/h6-8,15-16,18-19,21,31H,9-12H2,1-5H3/t15-,16-,18-,19-,21+,23-,24-,25-,26+/m0/s1
FORMULA=C26H32F2O7 
PUBMED=N/A
SUBMITUSER=BIOADREM
LIBRARYQUALITY=0
SPECTRUMID=CCMSLIB00000005045
SCANS=117
ID=CCMSLIB00000005045
77.039723 	 4.21862563014062
79.05423 	 11.3027328203768
139.07536 	 4.79791279738215
155.086673 	 9.03422658530114
157.064795 	 3.72777925179093
167.086673 	 3.62607234456531
169.065938 	 4.00636773680021
169.102323 	 2.37021314230123
179.086673 	 4.60334306182011
181.102323 	 9.67100026532237
185.059709 	 5.01901476961175
185.097238 	 14.442380826037
187.076502 	 8.3488104713894
191.086673 	 9.78155125143716
191.10666 	 4.39992924736889
193.102323 	 5.16052003183868
195.081588 	 2.00318386840011
195.117973 	 5.0455470062793
197.096095 	 5.44795259573715
203.070274 	 3.72777925179093
205.102323 	 6.14663482798267
207.082731 	 3.98425753957725
209.097238 	 9.40125585920227
211.112888 	 3.1971345184399
215.086673 	 1.85725656672858
215.10666 	 7.58379764747502
217.12231 	 4.66967365348899
219.101574 	 4.58123286459715
223.112888 	 22.318033076855
227.1072315 	 10.0114973025559
229.12231 	 1.40178650393562
233.097238 	 8.94136375696471
233.117224 	 9.13151145308216
237.127395 	 1.43716281949235
239.107803 	 3.2015565578845
241.1228815 	 22.1411514990714
243.117973 	 8.353232510834
243.13796 	 5.36393384628991
245.1177955 	 14.1461041832493
251.1072315 	 34.4078889183692
253.12231 	 9.82577164588308
255.13796 	 8.31343415583267
259.1334455 	 8.81312461307155
265.124595 	 3.10427169010348
265.159838 	 2.74608649509154
269.118367 	 44.2203944459185
269.133623 	 6.09799239409216
271.112888 	 4.39992924736889
271.132874 	 17.2061554789069
273.112139 	 3.93119306624215
273.148525 	 2.60015919342001
274.119964 	 3.80295392234899
279.117973 	 7.12390554523746
281.117224 	 8.63182099584328
287.128932 	 30.9454320332537
289.143439 	 8.61855487750951
290.146534 	 3.62165030512072
291.139103 	 5.66021048907756
293.154753 	 1.40620854338021
295.132874 	 0
297.128538 	 10.2856637481206
299.127789 	 29.0837534270806
300.130884 	 7.28309896524277
305.155896 	 4.96152825683205
307.13516 	 12.5453259043071
309.149667 	 6.40753515521359
313.144582 	 1.28681347837623
315.139103 	 4.15671707791634
317.138354 	 44.2203944459185
318.141448 	 12.0810117626249
319.1334455 	 38.1400902096047
321.15081 	 44.2203944459185
323.130075 	 4.24515786680817
329.155896 	 4.49279207570532
333.15081 	 5.72211904130185
334.12225 	 5.61156805518705
335.148918 	 7.81816573803838
335.201703 	 3.09542761121429
337.1440105 	 63.4695321482268
339.139103 	 2.98929866454409
341.155896 	 2.53825064119572
345.15081 	 7.3228973202441
347.16646 	 3.99310161846644
349.145725 	 2.69302202175643
355.155147 	 6.00070752631114
357.149667 	 75.2321570708411
359.148918 	 14.7519235871584
359.1658885 	 7.00008844078889
360.152013 	 4.0152118156894
361.160981 	 6.23949765631909
364.148071 	 3.74988944901389
371.16646 	 15.2250818077297
373.180968 	 3.72777925179093
375.161375 	 9.5471831608738
377.159483 	 12.8504466259839
378.162578 	 4.62545325904307
379.155147 	 6.12010259131512
379.171546 	 3.10869372954807
385.218496 	 1.95896347395419
390.163721 	 4.77580260015919
391.1909605 	 9.23764039975237
395.185304 	 36.1192181834262
395.202846 	 7.30078712302114
397.165711 	 13.0936587954365
397.18211 	 2.60015919342001
399.196618 	 11.8112673565048
401.212268 	 2.75935261342531
403.15629 	 2.6045812328646
403.171546 	 2.7107101795348
403.191532 	 11.5592111081631
405.187196 	 4.5547006279296
408.174285 	 5.3152914123994
409.18211 	 3.8515963562395
411.196618 	 2.31272662952154
413.175882 	 1.61404439727602
413.212268 	 2.20217564340674
415.191532 	 6.31909436632175
417.207182 	 3.45361280622623
419.16646 	 3.23693287344123
421.18211 	 4.95268417794287
423.19776 	 7.88007429026267
425.177025 	 2.50287432563898
429.207182 	 33.749005041125
433.202097 	 2.08720261784735
433.218496 	 4.85539931016185
435.19776 	 15.2516140443973
437.213411 	 6.80109666578226
439.191532 	 6.48270982577165
441.2077535 	 5.62483417352083
447.217747 	 8.8927213230742
449.213411 	 8.45051737861502
451.192675 	 4.76695852127001
451.229061 	 5.17378615017246
455.206433 	 4.24073582736358
457.202097 	 11.2806226231538
459.217747 	 2.52056248341735
467.223975 	 5.24453878128593
475.212662 	 46.1174493676484
477.208325 	 31.8607941982842
495.21889 	 100
END IONS

BEGIN IONS
PEPMASS=311.2007
CHARGE=1
MSLEVEL=2
RT=0
SOURCE_INSTRUMENT=GnpsDecoyReroot
FILENAME=CCMSLIB00000005052.txt
IONMODE=Positive
ORGANISM=Natural
NAME=Gestodene
PI=GNPS
DATACOLLECTOR=GNPS
SMILES=CC[C@]12CC[C@@H]3[C@H]4CCC(=O)C=C4CC[C@H]3[C@@H]1C=C[C@]2(C#C)O
INCHI=InChI=1S/C21H26O2/c1-3-20-11-9-17-16-8-6-15(22)13-14(16)5-7-18(17)19(20)10-12-21(20,23)4-2/h2,10,12-13,16-19,23H,3,5-9,11H2,1H3/t16-,17+,18+,19-,20-,21-/m0/s1
FORMULA=C21H26O2 
PUBMED=N/A
SUBMITUSER=BIOADREM
LIBRARYQUALITY=0
SPECTRUMID=CCMSLIB00000005052
SCANS=120
ID=CCMSLIB00000005052
90.067535 	 6.56
101.03858 	 12.93
115.05423 	 16.08
125.03858 	 11.04
141.06988 	 16.35
143.049145 	 100
151.05423 	 11.16
153.033495 	 6.24
153.06988 	 21.28
161.03858 	 20.01
167.08553 	 16.91
169.064795 	 31.44
175.111745 	 0
177.06988 	 25.67
179.049145 	 6.52
183.11683 	 14.44
187.111745 	 10.12
189.09101 	 16.72
191.143045 	 16.24
193.10118 	 12.77
193.12231 	 100
195.080445 	 28.68
201.127395 	 18.4
203.08553 	 16.06
203.143045 	 22.15
205.12231 	 4.68
209.132481 	 79.97
211.111745 	 4.21
212.11957 	 15.35
213.127395 	 30.12
215.10666 	 3.62
217.158695 	 10.15
219.11683 	 16.69
219.13796 	 8.87
221.096095 	 7.32
227.143045 	 29.19
229.10118 	 18.92
229.12231 	 4.55
229.158695 	 10.07
231.080445 	 23.68
231.13796 	 9.86
233.132481 	 11.81
235.111745 	 28.39
237.127395 	 10.02
238.13522 	 3.39
239.143045 	 15.72
241.158695 	 38.96
243.13796 	 29.38
245.132481 	 8.01
245.15361 	 4.17
247.111745 	 6.8
249.163781 	 12.97
251.143045 	 41.64
252.15087 	 6.41
253.12231 	 17.88
253.158695 	 4.75
255.13796 	 2.42
255.210731 	 17.01
257.15361 	 2.97
257.189995 	 5.08
259.148131 	 17.01
259.16926 	 6.77
261.127395 	 5.95
267.174345 	 39.31
269.15361 	 18.13
277.158695 	 24.41
278.16652 	 7.98
283.205645 	 11.6
285.18491 	 6.7
293.189995 	 4.1
295.16926 	 17.99
311.20056 	 79.97
END IONS

BEGIN IONS
PEPMASS=847.4488
CHARGE=1
MSLEVEL=2
RT=0
SOURCE_INSTRUMENT=GnpsDecoyReroot
FILENAME=CCMSLIB00000005088.txt
IONMODE=Positive
ORGANISM=Natural
NAME=Rifabutin
PI=GNPS
DATACOLLECTOR=GNPS
SMILES=CC(C)CN1CCC2(CC1)N=C1c3c4c(c(C)c5c3C(=O)[C@@](C)(OC=C[C@@H]([C@@H](C)[C@H]([C@H](C)[C@@H]([C@H](C)[C@H]([C@@H](C)C=CC=C(C)C(=NC(=C1N2)C4=O)O)O)O)OC(=O)C)OC)O5)O
INCHI=InChI=1S/C46H62N4O11/c1-22(2)21-50-18-16-46(17-19-50)48-34-31-32-39(54)28(8)42-33(31)43(56)45(10,61-42)59-20-15-30(58-11)25(5)41(60-29(9)51)27(7)38(53)26(6)37(52)23(3)13-12-14-24(4)44(57)47-36(40(32)55)35(34)49-46/h12-15,20,22-23,25-27,30,37-38,41,49,52-54H,16-19,21H2,1-11H3,(H,47,57)/b13-12+,20-15+,24-14-/t23-,25+,26+,27+,30-,37-,38+,41+,45-/m0/s1
FORMULA=C46H62N4O11 
PUBMED=N/A
SUBMITUSER=BIOADREM
LIBRARYQUALITY=0
SPECTRUMID=CCMSLIB00000005088
SCANS=122
ID=CCMSLIB00000005088
70.004934 	 0.614830455843995
83.036569 	 1.70786237734443
99.031483 	 0.571357595329773
101.047133 	 0.801142715190659
111.031483 	 0.571357595329773
114.018573 	 0.670724133647994
117.102243 	 3.34119985095019
129.042048 	 1.24829213762266
135.112808 	 24.2330145323562
143.08553 	 62.1040864488883
144.093355 	 29.7664886349522
148.109399 	 0.875667618929325
149.128458 	 1.77617687243821
157.10118 	 0.540305552105328
163.107722 	 11.1042106570612
166.119964 	 1.47186684883865
167.139022 	 2.70152776052664
175.111745 	 79.0957645013042
177.123372 	 2.98720655819153
177.135948 	 1.47807725748354
194.138688 	 4.57086076263818
195.133937 	 62.1040864488883
230.222692 	 1.15513600794932
237.180887 	 1.46565644019376
248.14338 	 1.06197987827599
248.233257 	 1.98733076636443
266.153944 	 3.26667494721153
269.226381 	 2.5586883616942
271.205645 	 1.40976276238977
271.242031 	 1.22966091168799
273.221296 	 0.869457210284437
284.164509 	 0.658303316358216
285.221296 	 3.40951434604397
285.257681 	 0.950192522667992
289.21621 	 0.74524903738666
294.238736 	 2.04322444416843
297.221296 	 1.07440069556577
299.236946 	 1.66438951683021
313.21621 	 8.16047695938393
315.23186 	 1.15513600794932
322.216544 	 2.52142590982487
323.236946 	 0.739038628741771
324.195809 	 1.36007949323065
324.232195 	 0.919140479443547
326.211459 	 1.56502297851199
336.195809 	 0.770090671966215
338.211459 	 3.78834927338219
341.24751 	 2.13017016519687
350.211459 	 1.62712706496087
350.247845 	 1.17997764252888
352.227109 	 1.40355235374488
353.24751 	 1.3911315364551
362.247845 	 0.894298844863992
366.206374 	 7.96795429139237
368.222024 	 0.993665383182213
376.227109 	 1.64575829089554
378.242759 	 2.70773816917153
379.246562 	 1.81343932430754
390.242759 	 2.14259098248665
394.237674 	 1.6705999254751
406.237674 	 2.49037386660042
430.274059 	 0.788721897900882
437.170716 	 1.31660663271643
455.181281 	 1.78859768972798
469.196931 	 0.838405167059993
483.225157 	 2.06806607874798
497.191846 	 1.30418581542666
500.251706 	 1.4470252142591
501.18676 	 2.1115389392622
510.422007 	 1.13029437336977
513.263554 	 1.99354117500932
515.202411 	 4.14234256614085
515.363209 	 0.664513725003105
525.445482 	 5.35958266053906
527.461132 	 1.2234505030431
533.373773 	 1.53397093528754
536.215321 	 2.55247795304931
538.453307 	 1.72028319463421
553.24187 	 1.81343932430754
553.476782 	 0.751459446031549
554.286081 	 1.69544156005465
558.24461 	 1.73270401192398
564.310839 	 1.24208172897777
565.476782 	 1.25450254626754
570.357789 	 1.83207055024221
572.296645 	 2.52763631846976
580.342139 	 0.490622282946218
582.280995 	 2.88784001987331
586.348681 	 1.57744379580176
598.352704 	 1.13650478201466
600.29156 	 62.1040864488883
630.394174 	 0.838405167059993
632.317775 	 9.80002484163458
639.338844 	 1.7823872810831
648.404739 	 0.608620047199106
665.431288 	 0.58377841261955
670.357234 	 0.74524903738666
670.470413 	 0.714196994162216
683.441853 	 0.801142715190659
688.432017 	 13.7001614706248
698.465328 	 1.14892559930443
700.331413 	 0.74524903738666
724.367799 	 23.1710346540802
732.372884 	 0.801142715190659
735.432745 	 1.13029437336977
742.378364 	 2.79468389019998
759.432745 	 6.97428890821016
760.404184 	 1.02471742640666
788.399099 	 2.3910073282822
793.438224 	 0.838405167059993
819.453874 	 2.01838280958887
847.448789 	 100
END IONS

BEGIN IONS
PEPMASS=786.3593
CHARGE=1
MSLEVEL=2
RT=0
SOURCE_INSTRUMENT=GnpsDecoyReroot
FILENAME=CCMSLIB00000005102.txt
IONMODE=Positive
ORGANISM=Natural
NAME=Rifaximin
PI=GNPS
DATACOLLECTOR=GNPS
SMILES=Cc1ccn2c(c1)nc1c3c4c(c(C)c5c3C(=O)[C@@](C)(OC=C[C@@H]([C@@H](C)[C@H]([C@H](C)[C@@H]([C@H](C)[C@H]([C@@H](C)C=CC=C(C)C(=Nc(c21)c4O)O)O)O)OC(=O)C)OC)O5)O
INCHI=InChI=1S/C43H51N3O11/c1-19-14-16-46-28(18-19)44-32-29-30-37(50)25(7)40-31(29)41(52)43(9,57-40)55-17-15-27(54-10)22(4)39(56-26(8)47)24(6)36(49)23(5)35(48)20(2)12-11-13-21(3)42(53)45-33(34(32)46)38(30)51/h11-18,20,22-24,27,35-36,39,48-51H,1-10H3,(H,45,53)/b12-11+,17-15+,21-13-/t20-,22+,23+,24+,27-,35-,36+,39+,43-/m0/s1
FORMULA=C43H51N3O11 
PUBMED=N/A
SUBMITUSER=BIOADREM
LIBRARYQUALITY=0
SPECTRUMID=CCMSLIB00000005102
SCANS=124
ID=CCMSLIB00000005102
161.096095 	 0.359034036065781
170.109005 	 0.3427963158417
179.10666 	 0.0838948878244161
188.11957 	 5.06346242320912
193.12231 	 1.58137353071184
201.127395 	 0.287768486193427
211.132874 	 1.49747864288743
219.13796 	 47.0641299739294
237.148524 	 0.150649959856747
251.164175 	 9.02095568004474
269.174739 	 1.0274868519571
271.154004 	 0.348208889249727
289.164568 	 0.534040576258649
317.092072 	 9.02095568004474
329.195869 	 0.419474439122081
332.100291 	 3.40360657808088
343.246562 	 2.05407160834619
350.224035 	 0.584557928066899
355.132874 	 2.06760304186626
369.221296 	 0.730697410083624
378.21895 	 0.595383074882953
391.117618 	 5.34581833599452
425.134331 	 1.15919280488575
440.14523 	 0.469089695362327
444.17653 	 1.11769640875754
446.155795 	 0.740620461331674
446.171051 	 0.252586759041253
447.309162 	 0.271530765969347
448.150315 	 0.0802865055523982
454.16088 	 0.73791417462766
455.181281 	 0.887662038916403
455.258075 	 0.960731779924765
456.140145 	 0.725284836675597
456.17653 	 1.12310898216557
456.189106 	 0.960731779924765
458.155795 	 4.20286325133285
464.181616 	 0.148845768720738
470.19218 	 0.683788440547392
472.171445 	 1.04462666774918
472.186701 	 0.0378880138561879
472.20783 	 0.252586759041253
474.150709 	 0.571928590114837
474.165965 	 0.135314335200671
480.17653 	 1.01575960957304
482.19218 	 1.5128142675435
483.176196 	 0.616131272947056
484.171445 	 0.210188267345043
484.184021 	 2.16142098093872
484.20783 	 0.257097236881275
486.150709 	 9.02095568004474
486.187095 	 0.331069073457642
492.17653 	 0.443831019458201
493.314641 	 0.211992458481052
494.19218 	 0.261607714721298
496.171445 	 0.0478110651042371
498.187095 	 5.05624565866508
498.202351 	 0.0965242257764788
500.181616 	 0.0911116523684519
500.202745 	 0.647704617827213
508.171445 	 1.17452842954183
508.20783 	 0.716263880995553
510.187095 	 1.27466103759032
510.22348 	 0.580949545794882
512.166359 	 0.377978042993875
512.202745 	 0.389705285377933
514.182009 	 0.0965242257764788
514.198608 	 1.22143739907806
516.19766 	 0.605306126131002
516.212916 	 0.0541257340802685
518.19218 	 0.32655859561762
518.21331 	 0.642292044419186
520.192574 	 0.313027162097553
520.20783 	 0.795648290979946
526.182009 	 3.1862015461918
528.19766 	 0.672963293731338
530.21331 	 0.0838948878244161
536.202745 	 0.702732447475486
538.218395 	 3.16274706142369
540.210236 	 0.887662038916403
542.193523 	 0.793844099843938
544.192574 	 0.626054324195105
544.22896 	 0.449243592866228
546.208224 	 0.699124065203468
548.202745 	 0.628760610899119
554.21331 	 0.630564802035128
555.237733 	 0.751445608147727
556.22896 	 0.0378880138561879
558.224823 	 0.783018953027884
564.218789 	 0.67747377157136
566.21331 	 1.52544360549557
570.22348 	 0.0604404030562998
570.24461 	 0.333775360161656
572.223874 	 0.776704284051852
584.223874 	 0.417670247986072
584.23645 	 0.699124065203468
586.219738 	 0.81459229790804
586.25478 	 0.214698745185065
588.255174 	 0.211992458481052
590.234439 	 0.68739682281941
592.280601 	 0.647704617827213
596.26026 	 0.285062199489414
601.243213 	 1.40997537279099
604.265345 	 0.285062199489414
610.291166 	 6.92268138886634
611.298991 	 6.74496856196946
614.249695 	 0.322950213345602
624.255174 	 0.219209223025087
626.286081 	 0.0369859182881834
632.26026 	 0.465481313090309
638.298657 	 0.720774358835575
642.265739 	 0.301299919713494
644.296645 	 0.0451047784002237
650.270824 	 0.350915175953741
652.32286 	 0.226425987569123
654.280995 	 0.0811886011204027
662.30721 	 1.05184343229322
664.301731 	 7.56948391112554
665.309556 	 3.88442351582727
667.322526 	 0.657627669075262
670.312295 	 1.31525533815052
671.308887 	 0.939983581860662
672.29156 	 0.168691871216837
672.316712 	 2.10909943799446
678.317381 	 0.584557928066899
680.317775 	 0.349110984817732
688.32286 	 0.685592631683401
690.302125 	 1.46861158471128
696.327945 	 4.0928075920363
697.33577 	 5.25200039692205
699.35142 	 0.636879471011159
706.297039 	 0.230034369841141
706.333425 	 0.390607380945937
708.312689 	 0.324754404481611
714.33851 	 3.1654533481277
716.317775 	 1.81321209168899
718.297039 	 3.29445301435234
724.32286 	 8.11254544306424
725.330685 	 5.34581833599452
726.327277 	 1.79607227589691
732.349075 	 1.15829070931775
734.328339 	 0.488033702290421
738.33851 	 0.626054324195105
740.35416 	 1.13393412898162
742.333425 	 2.50962987018845
744.312689 	 0.405943005602013
756.349075 	 52.8519751382461
758.364725 	 2.41220354884396
760.343989 	 2.36890296157975
768.349075 	 1.43613614426312
786.359639 	 100
END IONS

BEGIN IONS
PEPMASS=386.1419
CHARGE=1
MSLEVEL=2
RT=0
SOURCE_INSTRUMENT=GnpsDecoyReroot
FILENAME=CCMSLIB00000005131.txt
IONMODE=Positive
ORGANISM=Natural
NAME=Racecadotril
PI=GNPS
DATACOLLECTOR=GNPS
SMILES=CC(=O)SCC(Cc1ccccc1)C(=NCC(=O)OCc1ccccc1)O
INCHI=InChI=1S/C21H23NO4S/c1-16(23)27-15-19(12-17-8-4-2-5-9-17)21(25)22-13-20(24)26-14-18-10-6-3-7-11-18/h2-11,19H,12-15H2,1H3,(H,22,25)
FORMULA=C21H23NO4S 
PUBMED=N/A
SUBMITUSER=BIOADREM
LIBRARYQUALITY=0
SPECTRUMID=CCMSLIB00000005131
SCANS=126
ID=CCMSLIB00000005131
63.02293 	 7.53760156745231
79.980079 	 33.6310724370426
80.049479 	 9.11081657350314
87.02293 	 0.409151155419812
89.03858 	 1.80948539157494
101.03858 	 0.933556157436754
106.065129 	 2.29931423961275
117.033495 	 8.77081772604161
118.065129 	 0.731861925891777
126.0372 	 1.04304731170403
134.060044 	 6.73658733360226
141.06988 	 22.7222958566242
144.080779 	 0.167118077565839
146.060044 	 2.46643231717859
147.080445 	 0.426439232409382
149.096095 	 0.403388463089956
152.106994 	 1.35999538984614
161.041951 	 0.328473462801821
161.096095 	 0.881691926468046
162.091344 	 0.11525384659713
167.08553 	 57.6269232985651
168.080779 	 0.628133463954359
169.068166 	 6.55218117904685
170.027029 	 57.6269232985651
175.057601 	 8.4538696478995
176.05285 	 1.89592577652279
177.09101 	 3.66507232178874
180.047765 	 1.08914885034288
180.080779 	 0.84135308015905
189.09101 	 4.29896847807295
191.08553 	 4.55252694058664
195.083816 	 3.32507347432721
196.112079 	 2.84677001094912
197.063081 	 1.4579611594537
206.096429 	 0.576269232985651
206.117559 	 0.679997694923068
217.085924 	 3.27897193568835
217.10118 	 0
218.063415 	 0.852878464818763
221.063081 	 2.71422808736242
223.078731 	 2.80066847231026
224.106994 	 8.43658157090993
234.112473 	 2.02846770010949
239.073645 	 0.893217311127759
239.10666 	 0.403388463089956
239.143045 	 8.51725926352792
241.12231 	 0.466778078718377
248.07398 	 9.8311531147352
249.127395 	 0.311185385812251
251.073645 	 1.54440154440154
251.10666 	 0.893217311127759
259.115116 	 5.85489540713421
262.08963 	 11.767417737567
264.068894 	 0.507116925027373
267.13796 	 31.043623580937
273.130766 	 4.3854088630208
276.068894 	 0.852878464818763
277.12231 	 0.558981155996081
280.109399 	 0.414913847749669
287.110031 	 6.40235117847058
290.084544 	 24.3300870166542
295.132874 	 11.1623350429321
296.110365 	 0.530167694346799
298.126015 	 3.68236039877831
301.125681 	 100
305.120596 	 46.5625540252406
314.12093 	 1.08914885034288
325.113105 	 0.916268080447185
326.12093 	 1.63084192934939
329.120596 	 57.6269232985651
338.138688 	 2.27626347029332
340.13658 	 71.2153518123667
347.13116 	 2.19558577767533
353.108019 	 0.576269232985651
358.147145 	 18.6538350717455
360.126409 	 3.2328703970495
368.131495 	 58.5431913790123
386.142059 	 7.50878810580303
END IONS

BEGIN IONS
PEPMASS=168.0334
CHARGE=1
MSLEVEL=2
RT=0
SOURCE_INSTRUMENT=GnpsDecoyReroot
FILENAME=CCMSLIB00000005163.txt
IONMODE=Positive
ORGANISM=Natural
NAME=Thioguanine
PI=GNPS
DATACOLLECTOR=GNPS
SMILES=c1nc2c([nH]1)[nH]c(=N)nc2S
INCHI=InChI=1S/C5H5N5S/c6-5-9-3-2(4(11)10-5)7-1-8-3/h1H,(H4,6,7,8,9,10,11)
FORMULA=C5H5N5S 
PUBMED=N/A
SUBMITUSER=BIOADREM
LIBRARYQUALITY=0
SPECTRUMID=CCMSLIB00000005163
SCANS=129
ID=CCMSLIB00000005163
70.027401 	 0.24260313800508
71.02265 	 0.6365957015538
86.988573 	 1.2890271170766
92.024327 	 2.76998308745748
107.035226 	 0.12541885463448
117.019576 	 6.3342855876
129.010371 	 96.534512355024
134.046125 	 3.46548764497596
141.022947 	 7.16914442804568
151.007297 	 3.73216106821392
168.033846 	 100
END IONS

BEGIN IONS
PEPMASS=313.2166
CHARGE=1
MSLEVEL=2
RT=0
SOURCE_INSTRUMENT=GnpsDecoyReroot
FILENAME=CCMSLIB00000005176.txt
IONMODE=Positive
ORGANISM=Natural
NAME=Levonorgestrel
PI=GNPS
DATACOLLECTOR=GNPS
SMILES=CC[C@]12CC[C@@H]3[C@H]4CCC(=O)C=C4CC[C@H]3[C@@H]1CC[C@]2(C#C)O
INCHI=InChI=1S/C21H28O2/c1-3-20-11-9-17-16-8-6-15(22)13-14(16)5-7-18(17)19(20)10-12-21(20,23)4-2/h2,13,16-19,23H,3,5-12H2,1H3/t16-,17+,18+,19-,20-,21-/m0/s1
FORMULA=C21H28O2 
PUBMED=N/A
SUBMITUSER=BIOADREM
LIBRARYQUALITY=0
SPECTRUMID=CCMSLIB00000005176
SCANS=132
ID=CCMSLIB00000005176
52.08827 	 0.812415478123602
53.002195 	 0.3559345040294
55.05423 	 3.42863462920976
57.033495 	 1.7273883557133
57.06988 	 0.559541105910624
59.049145 	 2.53025191918075
59.08553 	 0.888830795372852
63.080445 	 0.73951928732662
65.002195 	 0.336327942366763
65.03858 	 1.08942100315213
66.01002 	 0.557027444159004
66.046405 	 0.666623096529639
67.05423 	 0.562557500012568
69.06988 	 0.915475609940024
71.049145 	 0.900896371780628
71.08553 	 1.01451388295385
73.064795 	 1.78017525249732
74.015105 	 1.13919150583421
77.002195 	 0.908940089385812
77.03858 	 0.359453630481668
78.10392 	 0.870229698410863
79.017845 	 0.348896251124864
79.05423 	 0.479606662209107
81.033495 	 0.588196849879093
81.06988 	 5.3892907954734
83.049145 	 1.49311508046231
83.08553 	 1.46496206884417
85.00728 	 0.705333487504587
85.064795 	 1.40513691915561
87.080445 	 0.529377164891184
89.002195 	 0.980328083131822
91.017845 	 0.443912665336102
91.05423 	 0.785770663556429
92.062055 	 0.89234992182512
93.033495 	 0.418273315469577
93.06988 	 0.773705087148653
95.08553 	 1.36491833112969
97.00728 	 1.92043757823772
97.10118 	 1.23873251119836
99.080445 	 2.14968352998547
105.033495 	 0.661093040676075
105.06988 	 0.545967332451876
107.012759 	 1.38251396339103
107.049145 	 0.54898372655382
107.08553 	 3.3165253150875
109.064795 	 1.46546480119449
109.10118 	 1.13868877348388
111.080445 	 1.19197840261823
113.002195 	 1.13416418233097
113.096095 	 0.742535681428564
115.017845 	 1.37648117518714
117.06988 	 0.502732350324011
119.08553 	 0.586185920477797
120.05697 	 0.210644854785761
121.064795 	 0.420284244870873
121.10118 	 1.19499479672017
123.080445 	 0.422797906622493
123.11683 	 0.882295274818639
125.002195 	 2.4141207462559
125.096095 	 1.56299487715735
131.049145 	 0.728459175619492
132.093355 	 0.569093020566781
133.00728 	 2.13460155947575
133.028409 	 1.07484176499274
133.064795 	 0.36096182753264
133.10118 	 1.19499479672017
135.080445 	 0.326776027710607
135.11683 	 1.258339072861
137.132481 	 1.30157405498886
139.111745 	 0.958710592067889
141.033495 	 1.35788007822515
141.06988 	 2.37289669352933
143.012759 	 5.40135637188117
143.049145 	 1.94456873105327
147.080445 	 2.48751966940321
147.11683 	 0.755606722536989
149.132481 	 1.21208769663119
151.017845 	 1.78721350540186
154.004934 	 0.700306164001347
155.08553 	 0.997923715393162
157.064795 	 1.15276527929296
157.10118 	 0.657573914223807
159.044059 	 1.85206597859366
159.080445 	 5.94933463373435
159.11683 	 0.452961847641934
161.096095 	 5.60244931201078
163.111745 	 0.479606662209107
163.148131 	 0.482623056311051
167.049145 	 0.62037172029983
167.08553 	 2.26933382936259
168.093355 	 0.56657935881516
169.028409 	 1.54590197724633
169.064795 	 1.58561783292193
175.07536 	 0.613836199745618
179.10666 	 1.564000341858
181.10118 	 0.715890866861392
183.080445 	 1.19801119082212
183.11683 	 1.59667794462906
185.059709 	 1.6499675737634
185.096095 	 1.43077626902214
185.132481 	 0.689246052294219
187.111745 	 1.01702754470547
187.148131 	 1.05875432978237
189.163781 	 0.502732350324011
191.08553 	 0.935584903952985
193.10118 	 1.69973807644548
194.07262 	 0.525355306088592
198.10392 	 2.67554156842439
201.127395 	 0.334819745315791
203.10666 	 1.13416418233097
203.143045 	 2.62225193929004
204.15087 	 1.20102758492406
205.12231 	 1.28649208447914
209.096095 	 1.81335558761871
211.111745 	 2.40255790219845
213.127395 	 2.58404428066542
214.098835 	 1.24275437000096
214.13522 	 0.405202274361153
215.143045 	 1.27141011396942
216.114485 	 0.663606702427694
217.12231 	 0.390623036201757
217.158695 	 0.692262446396163
219.13796 	 0.18802189902118
219.174345 	 0.436371680081242
221.15361 	 0.55401105005706
224.11957 	 3.37484226772509
225.127395 	 0.796830775263558
227.10666 	 0.846601277945635
227.143045 	 2.23665622659153
227.179431 	 93.5429056924384
229.12231 	 6.56920362168385
229.158695 	 2.6569404714624
231.174345 	 0.56406569706354
235.148131 	 1.41871069261436
239.143045 	 0.404699542010829
240.114485 	 0.522841644336971
240.15087 	 0.515300659082111
241.12231 	 1.00797836239964
241.158695 	 1.27945383157461
242.130135 	 0.745049343180184
243.13796 	 0.393136697953377
245.15361 	 1.48054677170421
245.189995 	 5.52251486830926
247.16926 	 0.17545359026308
251.143045 	 0.558032908859652
251.179431 	 2.07729007153881
253.12231 	 0.519825250235027
253.158695 	 0.580153132273909
254.16652 	 0.727956443269168
255.13796 	 1.28649208447914
255.174345 	 0.628918170255338
256.145785 	 1.90233921362606
257.15361 	 1.73643753801913
257.189995 	 0.36347548928426
259.16926 	 1.36240466937807
259.205645 	 2.20297315911982
261.18491 	 5.02531257383881
264.15087 	 3.3813777882793
267.174345 	 1.00797836239964
269.15361 	 1.25431721405841
269.189995 	 1.97875453087531
271.16926 	 2.81831755591641
272.177085 	 0.246338851658765
273.18491 	 0.191541025473448
282.161435 	 0.92251386284456
285.18491 	 1.59014242407485
285.221296 	 2.40004424044683
287.20056 	 6.64511620658278
295.205645 	 12.2274562245806
297.18491 	 2.01696218949993
313.21621 	 100
END IONS

BEGIN IONS
PEPMASS=217.0498
CHARGE=1
MSLEVEL=2
RT=0
SOURCE_INSTRUMENT=GnpsDecoyReroot
FILENAME=CCMSLIB00000005191.txt
IONMODE=Positive
ORGANISM=Natural
NAME=Methoxsalen
PI=GNPS
DATACOLLECTOR=GNPS
SMILES=COc1c2c(cco2)cc2ccc(=O)oc12
INCHI=InChI=1S/C12H8O4/c1-14-12-10-8(4-5-15-10)6-7-2-3-9(13)16-11(7)12/h2-6H,1H3
FORMULA=C12H8O4 
PUBMED=N/A
SUBMITUSER=BIOADREM
LIBRARYQUALITY=0
SPECTRUMID=CCMSLIB00000005191
SCANS=134
ID=CCMSLIB00000005191
74.015105 	 0.175588722314215
87.02293 	 0.67234922151962
88.030755 	 0.413411422157519
89.03858 	 0.117800028894347
90.01002 	 0.0944622873209384
90.046405 	 0.785703966304746
92.02567 	 0.0388962359556805
100.030755 	 1.71143438204994
102.01002 	 2.1337363724259
102.046405 	 11.3821499616594
104.02567 	 0.448973695031284
112.030755 	 0.0644566195836991
113.03858 	 1.07909271751331
114.01002 	 0.396741606747941
115.017845 	 0.56455108187102
115.05423 	 0.056677372392563
116.02567 	 1.21133991976262
116.062055 	 0.291166109153951
116.997109 	 0.0889056821844126
117.06988 	 1.7447740128691
118.04132 	 4.05521042863652
128.02567 	 0.388962359556805
130.004934 	 3.48288009957436
130.04132 	 6.23339964215463
132.05697 	 0.185590611559961
133.064795 	 9.308424924708
135.044059 	 0.0222264205461032
143.012759 	 0.382294433392974
143.049145 	 0.0233377415734083
144.05697 	 0.56455108187102
145.064795 	 27.9452785526155
146.036234 	 9.32064945600836
156.020584 	 0.0377849149283754
157.999849 	 0.0444528410922063
158.036234 	 0.67012657946501
161.059709 	 9.86630808041519
172.051884 	 0.447862374003979
174.031149 	 3.88851227454075
189.054624 	 33.2062722958781
191.033889 	 0.73680584110332
200.046799 	 1.95036840292055
202.026064 	 71.0578664858918
217.049539 	 100
END IONS

BEGIN IONS
PEPMASS=349.133
CHARGE=1
MSLEVEL=2
RT=0
SOURCE_INSTRUMENT=GnpsDecoyReroot
FILENAME=CCMSLIB00000005204.txt
IONMODE=Positive
ORGANISM=Natural
NAME=Torsemide
PI=GNPS
DATACOLLECTOR=GNPS
SMILES=CC(C)N=C(NS(=O)(=O)c1c[nH]ccc1=Nc1cccc(C)c1)O
INCHI=InChI=1S/C16H20N4O3S/c1-11(2)18-16(21)20-24(22,23)15-10-17-8-7-14(15)19-13-6-4-5-12(3)9-13/h4-11H,1-3H3,(H,17,19)(H2,18,20,21)
FORMULA=C16H20N4O3S 
PUBMED=N/A
SUBMITUSER=BIOADREM
LIBRARYQUALITY=0
SPECTRUMID=CCMSLIB00000005204
SCANS=136
ID=CCMSLIB00000005204
53.026004 	 2.11
54.033829 	 2.18
54.067535 	 0.34
57.987176 	 10.64
58.982425 	 4.33
64.018179 	 12.87
64.051884 	 0.38
67.021216 	 1
82.028744 	 8.89
82.062449 	 0.94
91.062783 	 0.24
92.013094 	 1.51
93.020919 	 7.39
113.059709 	 0.58
118.016168 	 0.51
125.023324 	 41.41
126.021253 	 16.67
129.06988 	 0
134.058701 	 0.51
136.086927 	 1.03
138.115153 	 100
140.070609 	 0.38
142.016168 	 0.25
158.074648 	 0.31
158.081173 	 0.22
161.096095 	 0.32
162.127729 	 0.54
164.05285 	 96.58
169.027067 	 32.43
170.038263 	 0.27
176.11957 	 1.96
183.079102 	 0.52
184.096823 	 18.08
186.069563 	 0.24
186.102577 	 45.02
188.106994 	 1.23
188.14338 	 8.87
192.096726 	 0.58
196.053913 	 0.74
198.053616 	 1.44
200.105651 	 4.27
201.126052 	 45.42
203.047802 	 33.27
203.117893 	 1.46
203.130469 	 2.7
208.030103 	 0.79
208.090298 	 0.25
209.103306 	 4.4
210.090001 	 1.89
211.074017 	 100
211.097826 	 6.5
213.077091 	 0.38
214.064478 	 9.19
214.121301 	 0.99
215.070274 	 0.99
215.117893 	 52.11
217.085924 	 4.35
220.074351 	 0.9
221.082176 	 12.25
221.1107 	 3.48
221.128458 	 7.53
223.078731 	 0.71
225.126052 	 0.76
226.077054 	 1.02
228.100566 	 8.39
230.050839 	 0
234.136283 	 1.14
236.085213 	 0.62
236.102971 	 1.65
238.084916 	 3.03
239.092741 	 3.85
239.121264 	 10.38
239.1403625 	 0.78
242.116216 	 4.35
244.098852 	 18.87
245.082867 	 0.83
249.057995 	 100
249.105614 	 67.91
249.123372 	 1.26
250.08963 	 11.65
251.097455 	 20.83
252.136951 	 0.95
253.100529 	 0.59
256.095481 	 8.83
256.168252 	 0.6
257.070291 	 0.46
258.111131 	 3.76
259.101197 	 4.99
261.080462 	 0.87
261.116848 	 0.75
265.084582 	 28.77
266.150814666667 	 9.24
267.116179 	 10.15
267.160427 	 14.87
268.100194 	 1.17
269.085547 	 1.01
270.090692 	 0.89
270.147516 	 2.38
272.093766 	 0.96
274.118621 	 0.31
276.140323 	 4.73
284.163166 	 6.81
286.124673 	 5.21
287.096112 	 1.03
289.087953 	 2.41
289.124338 	 1.55
290.083202 	 0.53
293.070291 	 0.31
295.111093 	 100
304.135237 	 18.18
307.098517 	 1.7
308.093766 	 0.26
314.119587 	 1.64
317.16082 	 6.66
319.085941 	 0.2
321.137977 	 1.15
322.121992 	 2.61
332.130152 	 6.98
334.109416 	 1.76
349.132892 	 34.75
END IONS

BEGIN IONS
PEPMASS=445.2101
CHARGE=1
MSLEVEL=2
RT=0
SOURCE_INSTRUMENT=GnpsDecoyReroot
FILENAME=CCMSLIB00000005212.txt
IONMODE=Positive
ORGANISM=Natural
NAME=MitoxantroneHCl
PI=GNPS
DATACOLLECTOR=GNPS
SMILES=c1cc(c2c(c1NCCNCCO)C(=O)c1c(ccc(c1C2=O)O)O)NCCNCCO
INCHI=InChI=1S/C22H28N4O6/c27-11-9-23-5-7-25-13-1-2-14(26-8-6-24-10-12-28)18-17(13)21(31)19-15(29)3-4-16(30)20(19)22(18)32/h1-4,23-30H,5-12H2
FORMULA=C22H28N4O6 
PUBMED=N/A
SUBMITUSER=BIOADREM
LIBRARYQUALITY=0
SPECTRUMID=CCMSLIB00000005212
SCANS=137
ID=CCMSLIB00000005212
135.02293 	 0.180938619086511
162.005997 	 0.829930263240561
177.033495 	 0.184079914556763
178.99616 	 0.811710749513099
179.129126 	 0.0892127913551549
183.031483 	 0.204812464660426
193.015833 	 0.153295218948294
200.02567 	 0.163975623547151
202.000912 	 0.554752780046491
204.003986 	 1.08249041904882
205.013822 	 1.1384054784193
205.144777 	 0.0546585411823836
206.019636 	 0.204812464660426
207.007674 	 0.327322988000251
211.026398 	 1.66865615379783
212.034223 	 1.0611296098511
217.00728 	 1.26908336998178
221.010748 	 0.395803229251743
222.039702 	 0.150153923478042
223.026398 	 1.16730539674562
224.0322115 	 0.985110259471006
224.094418 	 0.266381855877364
226.04132 	 0.631400389520638
227.081508 	 0.0621976503109883
227.166855 	 0.157064773512597
231.160427 	 0.0816736822265502
233.043111 	 0.672237230633913
234.054958 	 0.252560155808255
235.022375 	 0.53590500722498
235.058761 	 0.160206068982849
237.042048 	 0.187849469121066
239.066251 	 0.297166551485833
241.060772 	 0.0332977319846705
242.128792 	 0.0577998366526356
244.108057 	 0.266381855877364
249.042048 	 0.576741848338255
250.04585 	 0.250675378526104
252.065523 	 0.34114468806936
255.076422 	 0
257.055687 	 0.22805805114029
259.118956 	 0.110573600552868
259.155341 	 0.0973801595778099
266.056021 	 0.157064773512597
266.07715 	 1.93440975058114
266.092407 	 0.851919331532324
269.055687 	 0.229314569328391
269.139691 	 0.132562668844632
270.087321 	 0.767732612929572
270.123707 	 0.0885845322611045
271.071337 	 0.34177294716341
271.118956 	 0.11434315511717
272.102971 	 2.46214738958346
277.060772 	 0.136960482502984
280.071671 	 0.452346547716278
283.08257 	 0.461142175032984
284.079162 	 6.28259094050386
285.086987 	 0.0948671232016083
285.134606 	 0.778413017528429
286.097492 	 0.153295218948294
287.094084 	 2.36853678456996
287.11387 	 0.459885656844883
287.150256 	 0.272664446817868
289.12952 	 0.499465979770057
292.092801 	 0.34177294716341
292.108057 	 0.310359992460891
292.129186 	 0.359364201796821
293.139691 	 0.209838537412829
295.071337 	 0.461142175032984
296.139357 	 0.247534083055852
297.086987 	 6.18269774454985
297.134606 	 2.85732235974116
298.082236 	 5.30187849469121
298.118621 	 0.816108563171452
300.099229 	 0.273292705911918
300.134271 	 0.310359992460891
303.14517 	 0.531507193566627
309.086987 	 0.474963875102092
310.094812 	 1.49714142112207
311.150256 	 0.661556826035057
312.097886 	 0.0779041276622479
313.105711 	 0.252560155808255
313.12952 	 1.78237104982095
314.10096 	 0.829930263240561
315.097552 	 0.110573600552868
315.14517 	 4.1408556888861
317.113202 	 0.13004963246843
318.108451 	 0.283973110510775
320.087715 	 0.270779669535717
322.103365 	 0.554752780046491
323.150256 	 1.85085129107244
325.118287 	 0.153923478042345
329.16082 	 0.405227115662499
330.108451 	 2.08142237858893
331.092466 	 1.36206571590124
332.124101 	 0.108060564176666
333.155735 	 0.0383238047370736
338.113536 	 1.22887478796256
339.097552 	 0.798517308538041
340.129186 	 0.346799019915813
341.16082 	 1.62090846265
343.128852 	 0.108060564176666
344.124101 	 2.09650059684614
345.131926 	 0.978199409436452
346.103365 	 1.19809009235409
346.176136 	 0.728780549098448
348.119015 	 6.28259094050386
354.123707 	 0.593704843877615
356.124101 	 2.49418860338003
358.139751 	 3.09417603819815
359.11119 	 0.412766224791104
359.147576 	 0.497581202487906
359.171385 	 0.0841867186027518
363.202685 	 0.358735942702771
366.144836 	 0.534020229942828
371.147576 	 46.6168247785387
372.155401 	 0.218634164729534
372.191786 	 0.0458629138656782
373.15065 	 2.80831815040523
373.187035 	 0.0596846139347867
374.134665 	 4.36137463089778
384.121695 	 0.170886473581705
384.155401 	 52.3641389709116
390.202351 	 0.158321291700697
391.1976 	 0.273292705911918
399.1663 	 1.09128604636552
401.18195 	 0.0841867186027518
402.165965 	 0.0483759502418798
403.17379 	 0.128164855186279
414.165965 	 0.92731042281837
417.176864 	 0.319155619777596
417.21325 	 6.28259094050386
419.192515 	 7.07042784444305
429.189441 	 0.785323867562983
430.18469 	 0.307218696990639
445.208165 	 100
END IONS

BEGIN IONS
PEPMASS=435.217
CHARGE=1
MSLEVEL=2
RT=0
SOURCE_INSTRUMENT=GnpsDecoyReroot
FILENAME=CCMSLIB00000005220.txt
IONMODE=Positive
ORGANISM=Natural
NAME=TriamcinoloneAcetonide
PI=GNPS
DATACOLLECTOR=GNPS
SMILES=CC1(C)O[C@@H]2C[C@H]3[C@@H]4CCC5=CC(=O)C=C[C@]5(C)[C@]4([C@H](C[C@]3(C)[C@]2(C(=O)CO)O1)O)F
INCHI=InChI=1S/C24H31FO6/c1-20(2)30-19-10-16-15-6-5-13-9-14(27)7-8-21(13,3)23(15,25)17(28)11-22(16,4)24(19,31-20)18(29)12-26/h7-9,15-17,19,26,28H,5-6,10-12H2,1-4H3/t15-,16-,17-,19+,21-,22-,23-,24+/m0/s1
FORMULA=C24H31FO6 
PUBMED=N/A
SUBMITUSER=BIOADREM
LIBRARYQUALITY=0
SPECTRUMID=CCMSLIB00000005220
SCANS=139
ID=CCMSLIB00000005220
62.015105 	 12.9051501292503
63.02293 	 99.4233446013124
73.00728 	 35.8421157287731
74.015105 	 13.7601908928216
77.002195 	 24.2493537482601
87.02293 	 15.9972161463512
89.03858 	 10.2505468283953
99.02293 	 12.7758997812686
103.017845 	 27.7391131437662
111.060458 	 12.6168224299065
113.076109 	 12.6963611055876
114.01002 	 31.0896798568304
139.055373 	 6.55199840922649
139.091759 	 15.2316563929211
141.071023 	 9.36567906144363
149.076109 	 28.8725392722211
153.107409 	 45.7247961821436
158.07262 	 15.6392921057864
163.091759 	 20.2028236229867
165.071023 	 9.06740902763969
171.081588 	 9.55458341618612
184.08827 	 14.7544243388348
189.092152 	 8.86856233843707
191.123059 	 77.7589978126864
197.133623 	 5.31914893617021
201.107409 	 44.3129846888049
204.079242 	 34.84788228276
210.10392 	 0
215.123059 	 30.3440047723205
217.138709 	 27.7987671505269
222.068677 	 16.9019685822231
224.120713 	 11.3740306223901
225.107409 	 58.5305229667926
225.127395 	 0
227.123059 	 99.4233446013124
230.094892 	 87.8604096241798
231.102717 	 1.17319546629549
231.154359 	 22.6884072380195
237.107409 	 6.51222907138596
238.098835 	 15.5696957645655
241.138709 	 38.6160270431497
242.131278 	 12.348379399483
243.117973 	 7.04911513223305
243.154359 	 29.2901173195466
244.110542 	 18.2740107377212
245.133623 	 21.6544044541658
252.115628 	 12.0501093656791
253.12231 	 0
253.141074 	 56.213959037582
254.094892 	 25.3231258699543
255.117973 	 16.7826605687015
255.154359 	 9.08729369655995
256.110542 	 25.154106184132
257.081982 	 1.7200238616027
257.118367 	 17.5979319944323
257.170009 	 64.7941936766753
262.119964 	 17.7470670113343
267.102717 	 23.7025253529529
267.154359 	 65.2415987273812
270.126192 	 30.4136011135415
272.141842 	 99.4233446013124
275.180574 	 5.89580433485782
277.196224 	 1.95863988864585
280.110542 	 17.4487969775303
281.118367 	 18.4629150924637
281.154753 	 12.9051501292503
282.126192 	 37.651620600517
285.113282 	 0.874925432491549
285.164924 	 86.4684827997614
291.139103 	 20.2624776297475
293.118367 	 13.9490952475641
293.191138 	 1.04394511831378
294.146179 	 26.4466096639491
296.141842 	 26.1085702923046
299.165317 	 64.3567309604295
301.196224 	 2.26685225690992
303.175488 	 39.9085305229668
303.211874 	 2.89321932789819
304.110542 	 15.5796380990257
304.146928 	 11.8810896798568
306.126192 	 13.3426128454961
307.134017 	 23.0463312785842
308.141842 	 22.2211175183933
311.180574 	 1.8791012129648
313.159838 	 2.36627560151123
313.196224 	 5.56770729767349
314.114879 	 39.6003181547027
314.152407 	 13.7403062239014
316.131672 	 68.3137800755617
319.134017 	 21.2268840723802
319.206788 	 1.72996619606284
322.157492 	 35.4941340226685
324.136757 	 19.7554185722808
324.173142 	 15.6194074368662
325.180968 	 16.4048518592165
327.160232 	 15.002982700338
329.138354 	 14.9830980314178
329.154753 	 3.76814476038974
329.174739 	 32.9687810697952
329.191138 	 4.40445416583814
331.155147 	 12.5571684231458
331.170403 	 45.227679459137
331.206788 	 5.27937959832969
334.157492 	 27.7490554782263
334.193878 	 68.562338437065
336.173142 	 94.6311393915291
339.160232 	 21.7737124676874
340.130529 	 18.7015311195069
340.168057 	 14.6450586597733
341.191138 	 0.944521773712468
342.147322 	 94.2334460131239
345.186053 	 3.41022071982501
346.157492 	 12.3284947305627
347.201703 	 4.2652614833963
349.180968 	 99.4233446013124
352.131672 	 12.6665341022072
352.168057 	 16.1463511632531
353.139497 	 14.9433286935773
353.175882 	 66.593756213959
353.212268 	 23.0264466096639
355.170403 	 3.30085504076357
357.170797 	 50.7953867568105
359.201703 	 1.4018691588785
362.188793 	 9.70371843308809
363.196618 	 38.4171803539471
365.175882 	 11.6325313183535
366.146179 	 11.1453569298071
366.183707 	 66.1662358321734
368.162972 	 43.1596738914297
371.201703 	 13.1537084907536
374.188793 	 10.4792205209783
377.212268 	 29.3398289918473
378.147322 	 35.7725193875522
379.227918 	 19.3776098627958
381.169654 	 49.6520182938954
381.186053 	 4.96122489560549
381.207182 	 33.714456154305
389.212268 	 52.7937959832969
391.191532 	 27.4110161065818
392.199357 	 66.971564923444
394.178622 	 14.8538476834361
399.196618 	 8.98787035195864
401.175882 	 16.8522569099224
402.183707 	 16.2258898389342
407.222832 	 100
417.207182 	 39.0435474249354
420.194272 	 53.5195863988865
435.217747 	 32.9687810697952
END IONS

BEGIN IONS
PEPMASS=304.11
CHARGE=1
MSLEVEL=2
RT=0
SOURCE_INSTRUMENT=GnpsDecoyReroot
FILENAME=CCMSLIB00000005237.txt
IONMODE=Positive
ORGANISM=Natural
NAME=Flumazenil
PI=GNPS
DATACOLLECTOR=GNPS
SMILES=CCOC(=O)c1c2CN(C)C(=O)c3cc(ccc3n2cn1)F
INCHI=InChI=1S/C15H14FN3O3/c1-3-22-15(21)13-12-7-18(2)14(20)10-6-9(16)4-5-11(10)19(12)8-17-13/h4-6,8H,3,7H2,1-2H3
FORMULA=C15H14FN3O3 
PUBMED=N/A
SUBMITUSER=BIOADREM
LIBRARYQUALITY=0
SPECTRUMID=CCMSLIB00000005237
SCANS=142
ID=CCMSLIB00000005237
99.060458 	 0.704478839923896
109.044808 	 1.10556898236232
111.060458 	 6.81339024013987
117.06988 	 0.617061757597573
118.065129 	 0.318815241425413
121.044808 	 9.51303542962925
123.060458 	 15.5293875662056
124.055707 	 2.03630380007199
127.055373 	 0.375379235871857
133.044808 	 0.169691983339333
135.060458 	 0.67876793335733
137.076109 	 20.3578958194066
138.071357 	 0.925592636396359
139.055373 	 0.570782125777755
144.080779 	 1.55808093793387
147.060458 	 1.38838895459454
148.055707 	 0.951303542962925
149.039723 	 2.15971615159151
149.076109 	 1.04386280660256
150.071357 	 4.64338972592174
151.055373 	 40.4278294852677
155.029158 	 1.58893402581375
156.080779 	 0.869028641949915
160.055707 	 2.18028487684476
161.076109 	 0.431943230318301
162.071357 	 8.00123412351519
164.087008 	 7.92924358512881
165.071023 	 4.96220496734715
172.055707 	 26.7290584666015
172.075694 	 0.257109065665655
174.071357 	 3.19329459556744
176.050622 	 7.01393531135908
176.087008 	 11.7241733943539
177.034638 	 1.07471589448244
177.071023 	 0.735331927803774
178.066272 	 51.5915051164704
182.040057 	 4.36056975368952
183.091678 	 0.987298812156117
184.075694 	 0.210829433845837
186.071357 	 1.10042680104901
187.066606 	 0.689052295983956
188.050622 	 0.483365043451432
189.082257 	 0.570782125777755
190.066272 	 20.0390805779812
191.097907 	 3.67151745770556
192.081922 	 24.5642001336967
193.113557 	 0.719905383863835
194.040057 	 1.30611405358153
201.045871 	 0
201.082257 	 15.3956908520594
202.066272 	 0.349668329305291
203.061521 	 47.2360775440942
203.097907 	 3.30128040314702
204.045537 	 11.9350028281997
204.081922 	 3.8463516223582
205.065938 	 0.21597161515915
206.061187 	 44.1970483879262
210.034972 	 22.1422327351262
213.082257 	 0.545071219211189
215.061521 	 3.22414768344732
216.045537 	 0.961587905589551
217.077171 	 27.4181107625855
219.092821 	 6.07291613102278
220.076837 	 11.7241733943539
221.108471 	 3.23443204607395
222.034972 	 7.4150254537975
229.077171 	 15.1334396050805
229.097158 	 0.426801049004988
230.061187 	 2.75106700262251
230.108806 	 2.20599578341132
231.092821 	 67.465418830668
232.076837 	 3.83606725973158
240.045537 	 0.118270170206201
241.040786 	 52.3422635882141
241.077171 	 0.303388697485473
243.056436 	 4.92620969815396
245.072086 	 51.4218131331311
247.087736 	 7.43045199773744
249.103386 	 49.0049879158739
257.072086 	 18.738108705713
258.10372 	 6.83395896539312
259.087736 	 5.52270273049828
269.072086 	 54.2602972180799
276.077899 	 0.421658867691675
276.114285 	 29.5624003702371
277.0983 	 1.52208566874068
286.098635 	 37.9904355427572
287.08265 	 39.1371419756261
304.1092 	 100
END IONS

BEGIN IONS
PEPMASS=587.2854
CHARGE=1
MSLEVEL=2
RT=0
SOURCE_INSTRUMENT=GnpsDecoyReroot
FILENAME=CCMSLIB00000005258.txt
IONMODE=Positive
ORGANISM=Natural
NAME=Irinotecan
PI=GNPS
DATACOLLECTOR=GNPS
SMILES=CCc1c2cc(ccc2nc2c1Cn1c2cc2c(COC(=O)[C@@]2(CC)O)c1=O)OC(=O)N1CCC(CC1)N1CCCCC1
INCHI=InChI=1S/C33H38N4O6/c1-3-22-23-16-21(43-32(40)36-14-10-20(11-15-36)35-12-6-5-7-13-35)8-9-27(23)34-29-24(22)18-37-28(29)17-26-25(30(37)38)19-42-31(39)33(26,41)4-2/h8-9,16-17,20,41H,3-7,10-15,18-19H2,1-2H3/t33-/m0/s1
FORMULA=C33H38N4O6 
PUBMED=N/A
SUBMITUSER=BIOADREM
LIBRARYQUALITY=0
SPECTRUMID=CCMSLIB00000005258
SCANS=143
ID=CCMSLIB00000005258
127.148131 	 3.28393204887804
179.175408 	 2.39956914811519
200.049479 	 0.297195850423463
234.054958 	 2.15590139008844
246.115153 	 0.326422845658478
258.140306 	 0.118878340169385
260.11957 	 1.10865545970123
274.171606 	 3.12400455809768
275.154279 	 0.783217793657414
276.15087 	 0.401296496372897
276.162104 	 0.199663068571785
285.138629 	 0.0745452575095316
296.205425 	 0.81211639568754
302.177754 	 0.0653502477726731
317.177419 	 0.39341505945559
319.144108 	 25.2018797227048
324.236725 	 3.28393204887804
329.128458 	 1.60387241267204
340.186701 	 0.403266855602224
344.254387 	 0.479782472341082
358.227778 	 1.18188714439121
359.235603 	 0.385533622538282
366.238736 	 0.106399398383649
378.202351 	 0.32904999129758
380.218001 	 0.104100645949434
387.217941 	 0.212470403562409
392.254387 	 1.54771717463622
403.225432 	 0.757603123676165
403.285627 	 0.102130286720107
412.262152 	 0.24530972405119
414.205031 	 0.150404087838614
414.230183 	 1.44098938304769
414.241417 	 0.0640366749531219
418.270037 	 0.120520306193824
427.285627 	 0.193423597678917
429.264892 	 0.1077129712032
431.280542 	 0.0715897186655414
435.2602 	 3.28393204887804
441.228506 	 0.100816713900556
442.236331 	 0.338573394239326
455.280542 	 0.230860423036127
457.259806 	 0.417716156617287
458.198883 	 73.1942478646232
463.2915 	 1.41964382472998
472.283281 	 0.16748053449278
482.267631 	 1.06793470229514
485.254721 	 0.087352592500156
485.291106 	 0.247608476485405
498.298931 	 0.276507078515531
500.278196 	 0.170436073336771
504.212916 	 0.879765395894428
513.262212 	 0.223635772528595
513.298597 	 1.53523823285049
523.270371 	 0.400311316758234
527.265286 	 0.119206733374273
531.296586 	 0.407864360470653
541.280936 	 0.235129534699668
542.288761 	 0.787486905320955
543.296586 	 0.583226331880741
587.286415 	 100
END IONS

BEGIN IONS
PEPMASS=350.2496
CHARGE=1
MSLEVEL=2
RT=0
SOURCE_INSTRUMENT=GnpsDecoyReroot
FILENAME=CCMSLIB00000005274.txt
IONMODE=Positive
ORGANISM=Natural
NAME=Abiraterone
PI=GNPS
DATACOLLECTOR=GNPS
SMILES=C[C@]12CC[C@@H](CC1=CC[C@H]1[C@@H]3CC=C(c4cccnc4)[C@@]3(C)CC[C@H]21)O
INCHI=InChI=1S/C24H31NO/c1-23-11-9-18(26)14-17(23)5-6-19-21-8-7-20(16-4-3-13-25-15-16)24(21,2)12-10-22(19)23/h3-5,7,13,15,18-19,21-22,26H,6,8-12,14H2,1-2H3/t18-,19-,21-,22-,23-,24+/m0/s1
FORMULA=C24H31NO 
PUBMED=N/A
SUBMITUSER=BIOADREM
LIBRARYQUALITY=0
SPECTRUMID=CCMSLIB00000005274
SCANS=145
ID=CCMSLIB00000005274
75.010354 	 1.8
77.026004 	 34.11
89.026004 	 21.24
103.041654 	 100
110.096429 	 2
119.072954 	 507.91
151.135555 	 3.85
152.11957 	 49.99
153.114819 	 9.72
162.127729 	 1.44
163.099169 	 2.43
175.099169 	 7.78
176.155956 	 10.88
177.151205 	 1.01
178.13522 	 0.72
179.130469 	 9.03
183.080445 	 1.9
187.135555 	 3
189.114819 	 4.72
190.122644 	 1.94
198.10392 	 3.77
202.171606 	 3.11
204.15087 	 0.81
205.146119 	 2.37
212.155956 	 12.58
213.151205 	 9.16
215.130469 	 35.15
230.16652 	 0.94
231.161769 	 49.54
241.146119 	 8.26
246.185244 	 8.69
257.177419 	 3.53
272.200894 	 13.47
322.25293 	 1.04
332.23728 	 2.75
350.247845 	 507.91
END IONS

BEGIN IONS
PEPMASS=442.2227
CHARGE=1
MSLEVEL=2
RT=0
SOURCE_INSTRUMENT=GnpsDecoyReroot
FILENAME=CCMSLIB00000005299.txt
IONMODE=Positive
ORGANISM=Natural
NAME=Deflazacort
PI=GNPS
DATACOLLECTOR=GNPS
SMILES=CC1=N[C@]2(C(=O)COC(=O)C)[C@@H](C[C@H]3[C@@H]4CCC5=CC(=O)C=C[C@]5(C)[C@H]4[C@H](C[C@]23C)O)O1
INCHI=InChI=1S/C25H31NO6/c1-13-26-25(20(30)12-31-14(2)27)21(32-13)10-18-17-6-5-15-9-16(28)7-8-23(15,3)22(17)19(29)11-24(18,25)4/h7-9,17-19,21-22,29H,5-6,10-12H2,1-4H3/t17-,18-,19-,21+,22+,23-,24-,25+/m0/s1
FORMULA=C25H31NO6 
PUBMED=N/A
SUBMITUSER=BIOADREM
LIBRARYQUALITY=0
SPECTRUMID=CCMSLIB00000005299
SCANS=146
ID=CCMSLIB00000005299
71.012759 	 0.37167159298947
101.026004 	 2.51129454722615
114.031149 	 0.931188018111456
115.041654 	 0.107734536076002
123.080445 	 0
147.067869 	 0.343545094060537
149.047133 	 0.608737798247619
166.119964 	 0.94022867848147
166.171606 	 0.122048914995191
173.080839 	 0.284278542746
184.060438 	 0.115770678627126
189.09101 	 0.0981916167965425
191.10666 	 0.0959314517040389
194.081173 	 0.128829410272701
198.076088 	 0.169512381937765
201.09101 	 0.0544950916748074
203.10666 	 0.210446483057551
205.085924 	 0.840530284956592
208.060438 	 1.36237729187019
210.076088 	 0.0615267164070407
215.10666 	 0.101205170253214
217.085924 	 0.116021808081848
217.12231 	 0.0617778458617633
219.101574 	 0.399295833008958
221.119904 	 1.20918832448939
222.076088 	 0.219989402337011
225.114819 	 0.26795512818903
226.071002 	 2.51129454722615
229.085924 	 0.0781012604187332
229.12231 	 0.0738320596884488
231.101574 	 1.19286490993242
239.10666 	 0.0607733280428728
239.130469 	 0.142892659737168
241.12231 	 0.0999495229796007
242.093749 	 0.0612755869523181
243.101574 	 0.265443833641804
245.117224 	 0.161476239386641
253.109734 	 0.0868907913340248
255.101574 	 0.293570332570737
257.117224 	 0.217226978335062
263.164175 	 0.0745854480526166
265.158695 	 0.756401917624516
268.081567 	 0.16423866338859
269.117224 	 0.110748089532673
271.132874 	 0.0934201571568128
278.102303 	 1.34002677039987
281.117224 	 0.0863885324245795
283.132874 	 0.0894020858812509
295.132874 	 0.14113475355411
297.135948 	 0.244600088899827
297.148525 	 0.0961825811587615
309.148525 	 0.370164816261134
312.15087 	 0.809892491480433
312.193129 	 0.629832672444318
321.148525 	 0.080863684420682
323.164175 	 0.173028194303882
325.179825 	 0.131842963729373
329.059709 	 79.4420405774973
337.203634 	 0.245353477263995
346.128517 	 0.38799500754644
349.179825 	 0.232294745618419
358.201288 	 0.167252216845262
361.179825 	 0.0954291927945937
365.198549 	 0.25740769109068
366.206374 	 0.0848817556962439
378.206374 	 0.0924156393379223
382.201288 	 0.1210443971763
383.209113 	 20.3907072056574
385.188378 	 0.0552484800389753
396.216938 	 0.886738104625553
398.196203 	 0.0625312342259311
400.211853 	 0.646407216456011
424.211853 	 0.179306430671947
425.219678 	 0.541435104381958
426.191118 	 0.85760708787773
442.222418 	 100
END IONS

BEGIN IONS
PEPMASS=230.055
CHARGE=1
MSLEVEL=2
RT=0
SOURCE_INSTRUMENT=GnpsDecoyReroot
FILENAME=CCMSLIB00000005340.txt
IONMODE=Positive
ORGANISM=Natural
NAME=AmilorideHCl
PI=GNPS
DATACOLLECTOR=GNPS
SMILES=c1(c(N)nc(c(Cl)n1)N)C(=NC(=N)N)O
INCHI=InChI=1S/C6H8ClN7O/c7-2-4(9)13-3(8)1(12-2)5(15)14-6(10)11/h(H4,8,9,13)(H4,10,11,14,15)
FORMULA=C6H8ClN7O 
PUBMED=N/A
SUBMITUSER=BIOADREM
LIBRARYQUALITY=0
SPECTRUMID=CCMSLIB00000005340
SCANS=150
ID=CCMSLIB00000005340
107.035226 	 55.3958881695952
124.061775 	 3.23207891679116
135.028798 	 6.4712717270162
143.011904 	 44.6041118304048
154.047188 	 1.19513409689123
167.067589 	 5.76936757487373
168.007153 	 23.7129781129212
170.022803 	 0.184961229280785
176.033367 	 0.218159398638875
176.067923 	 4.20668231723222
177.051939 	 1.01254416542174
177.075748 	 2.73647767423111
185.033702 	 1.00543027198786
194.078488 	 4.57660477579379
195.086313 	 9.99739157240758
202.060251 	 0.920063550781343
203.044267 	 52.7210642384577
212.044601 	 36.6128382063503
230.055166 	 100
END IONS

BEGIN IONS
PEPMASS=403.2122
CHARGE=1
MSLEVEL=2
RT=0
SOURCE_INSTRUMENT=GnpsDecoyReroot
FILENAME=CCMSLIB00000005351.txt
IONMODE=Positive
ORGANISM=Natural
NAME=CortisoneAcetate
PI=GNPS
DATACOLLECTOR=GNPS
SMILES=CC(=O)OCC(=O)[C@]1(CC[C@H]2[C@@H]3CCC4=CC(=O)CC[C@]4(C)[C@H]3C(=O)C[C@]12C)O
INCHI=InChI=1S/C23H30O6/c1-13(24)29-12-19(27)23(28)9-7-17-16-5-4-14-10-15(25)6-8-21(14,2)20(16)18(26)11-22(17,23)3/h10,16-17,20,28H,4-9,11-12H2,1-3H3/t16-,17-,20+,21-,22-,23-/m0/s1
FORMULA=C23H30O6 
PUBMED=N/A
SUBMITUSER=BIOADREM
LIBRARYQUALITY=0
SPECTRUMID=CCMSLIB00000005351
SCANS=151
ID=CCMSLIB00000005351
65.03858 	 1.15401133230816
69.033495 	 3.89426873363534
79.05423 	 2.08220772203982
85.064795 	 1.48927032680825
87.044059 	 0.969757422107699
91.05423 	 1.19972846792181
93.033495 	 3.03395536345123
93.06988 	 1.78850975991577
95.049145 	 1.33826524250862
97.028409 	 0.418381059252179
105.06988 	 1.42138730726071
111.080445 	 0.315863846057936
113.059709 	 0.20087832315088
117.06988 	 2.60310599448624
119.08553 	 0.288156491140573
121.064795 	 2.55184738788912
122.07262 	 3.27223861574055
123.044059 	 0.761952260227477
129.06988 	 2.5961791557569
133.064795 	 0.508429962733608
135.080445 	 13.8536774586814
135.101574 	 2.10575897371957
136.08827 	 1.69707548868847
137.080839 	 0.70792291813862
139.07536 	 1.13600155161188
140.083185 	 1.18587479046313
145.064795 	 2.30940803236219
145.085924 	 0.710693653630356
147.080445 	 9.53548619481041
149.059709 	 0.501503124004267
149.080839 	 5.79914938420404
159.080445 	 0.501503124004267
161.059709 	 0.289541858886441
161.117224 	 0.904645138051896
163.096489 	 1.38121164263054
163.111745 	 0
165.09101 	 2.02817837995096
171.101574 	 1.0348697061635
175.096489 	 1.3438067134921
175.111745 	 0.462712827119959
183.101574 	 0.688527769696466
185.096095 	 0.527825111175762
189.09101 	 1.4740312816037
189.112139 	 1.57793386254381
195.11683 	 1.78850975991577
199.096489 	 0.379590762367871
199.132874 	 0.554147098347256
201.09101 	 0.296468697615782
201.112139 	 0.839532853996093
203.10666 	 0.572156879043542
207.101574 	 17.8061316376432
209.117224 	 0.376820026876134
217.107054 	 0.590166659739828
224.104314 	 1.817602482579
225.112139 	 0.986381835058116
225.148524 	 0.616488646911323
226.119964 	 1.80513417286619
227.127789 	 0.743942479531192
229.12231 	 0.655278943795631
238.119964 	 1.33826524250862
238.171606 	 1.40337752656443
242.130135 	 1.43108488148179
244.18217 	 0.689913137442334
247.132874 	 0.448859149661278
248.140699 	 0.64835210506629
251.127789 	 0.39482980757242
253.143439 	 0.479337240070377
253.158695 	 1.56130944959339
254.114879 	 1.36735796517185
254.151264 	 0.748098582768796
261.112139 	 1.06673316431847
264.099229 	 0.64835210506629
264.135614 	 1.36181649418838
265.143439 	 0.598478866215037
266.114879 	 1.91042212155217
267.122704 	 0.788274247398972
269.138354 	 0.964215951124226
270.161435 	 0.608176440436114
271.154004 	 0.774420569940291
279.122704 	 0.656664311541499
280.130529 	 1.28562126816563
280.18217 	 0.689913137442334
282.146179 	 13.8536774586814
283.16926 	 1.58486070127315
284.177085 	 4.43733289001566
290.114879 	 0.748098582768796
292.130529 	 2.01571007023814
297.133268 	 1.54884113988058
297.169654 	 0.459942091628223
298.192735 	 1.33826524250862
300.172 	 0.689913137442334
303.195475 	 1.8217585858166
305.174739 	 0.360195613925717
308.125443 	 0.811825499078731
308.161829 	 0.700996079409279
313.21621 	 0.45440062064475
315.195475 	 0.300624800853387
316.166914 	 0.969757422107699
317.174739 	 1.19972846792181
323.20056 	 1.86054888270091
324.172 	 1.24406023578959
325.164568 	 0.833991383012621
325.179825 	 2.55738885887259
326.18765 	 1.22743582283917
331.190389 	 0.515356801462948
331.226775 	 0.446088414169541
333.206039 	 0.221658839338903
341.211125 	 0.7827327764155
343.190389 	 82.7909618608259
344.161829 	 1.54191430115124
344.198214 	 1.77049997921948
350.18765 	 0.608176440436114
357.206039 	 2.00739786376294
359.185304 	 2.18195419974232
359.221689 	 13.8536774586814
361.200954 	 2.64882313009989
362.172394 	 0.958674480140754
367.190389 	 0.211961265117826
368.198214 	 1.98661734757491
370.177479 	 0.631727692115872
375.216604 	 0.833991383012621
377.195869 	 2.13900779962041
385.200954 	 5.9529252039954
386.208779 	 1.64720224983722
388.188044 	 1.28423590041977
403.211519 	 100
END IONS

BEGIN IONS
PEPMASS=419.1813
CHARGE=1
MSLEVEL=2
RT=0
SOURCE_INSTRUMENT=GnpsDecoyReroot
FILENAME=CCMSLIB00000005360.txt
IONMODE=Positive
ORGANISM=Natural
NAME=Nimodipine
PI=GNPS
DATACOLLECTOR=GNPS
SMILES=CC(C)OC(=O)C1=C(C)NC(=C(C1c1cccc(c1)N(=O)=O)C(=O)OCCOC)C
INCHI=InChI=1S/C21H26N2O7/c1-12(2)30-21(25)18-14(4)22-13(3)17(20(24)29-10-9-28-5)19(18)15-7-6-8-16(11-15)23(26)27/h6-8,11-12,19,22H,9-10H2,1-5H3
FORMULA=C21H26N2O7 
PUBMED=N/A
SUBMITUSER=BIOADREM
LIBRARYQUALITY=0
SPECTRUMID=CCMSLIB00000005360
SCANS=153
ID=CCMSLIB00000005360
141.033495 	 0.306701426161632
159.044059 	 0.245361140929305
187.038974 	 4.13280171752799
194.130135 	 0.759086029750038
222.125049 	 0.97377702806318
225.078434 	 1.79420334304554
248.140699 	 2.21591780401779
252.187256 	 0.667075601901549
255.088998 	 0
259.083913 	 8.90200889434136
270.19782 	 2.33859837448244
279.174345 	 0.467719674896488
280.18217 	 2.45361140929305
287.115213 	 0.421714460972244
298.192735 	 19.9432602361601
300.172 	 0.759086029750038
308.177085 	 1.7865358073915
311.187984 	 1.50283698819199
314.147241 	 0.782088636712161
325.118287 	 1.88621377089403
325.179825 	 16.2935132648367
326.18765 	 35.7997239687165
327.182899 	 4.19414200276031
331.141428 	 76.6753565404079
331.165237 	 0.651740530593467
335.196537 	 1.66385523692685
338.175074 	 1.26514338291673
339.182899 	 2.76798037110873
342.142156 	 0.48305474620457
343.128852 	 59.9064560650207
345.180887 	 13.4181873945714
345.193463 	 1.32648366814906
346.188712 	 5.75065174053059
347.196537 	 10.7038797730409
355.177813 	 14.7830087409906
356.173062 	 0.421714460972244
356.185638 	 24.1910749884987
363.191452 	 0.920104278484895
373.175802 	 7.40683944180341
373.188378 	 100
374.183627 	 15.1280478454225
375.191452 	 6.04968563103818
376.162891 	 5.06057353166692
377.134331 	 0.176353320042938
385.175802 	 76.6753565404079
391.186367 	 1.03511731329551
401.170716 	 17.3823033277105
404.157806 	 3.2893727955835
419.181281 	 0.176353320042938
END IONS

BEGIN IONS
PEPMASS=254.0597
CHARGE=1
MSLEVEL=2
RT=0
SOURCE_INSTRUMENT=GnpsDecoyReroot
FILENAME=CCMSLIB00000005386.txt
IONMODE=Positive
ORGANISM=Natural
NAME=Sulfamethoxazole
PI=GNPS
DATACOLLECTOR=GNPS
SMILES=Cc1cc(no1)NS(=O)(=O)c1ccc(cc1)N
INCHI=InChI=1S/C10H11N3O3S/c1-7-6-10(12-16-7)13-17(14,15)9-4-2-8(11)3-5-9/h2-6H,11H2,1H3,(H,12,13)
FORMULA=C10H11N3O3S 
PUBMED=N/A
SUBMITUSER=BIOADREM
LIBRARYQUALITY=0
SPECTRUMID=CCMSLIB00000005386
SCANS=155
ID=CCMSLIB00000005386
54.033829 	 21.0877037599376
55.017845 	 6.06904114211004
57.020919 	 0.166592859703507
63.02293 	 0.0548280297758377
63.985165 	 0.122308681807638
64.018179 	 0.130743763311613
64.96918 	 0.11809114105565
72.044394 	 0.181354252335463
75.010354 	 19.4449716370384
80.964095 	 0.970034372957129
81.044728 	 0.375361126926889
88.02155 	 1.04173256574092
89.002195 	 0.0590455705278252
90.033829 	 25.349528689821
92.049479 	 1.90843719027435
93.057304 	 0.339512030534995
94.065129 	 31.5493135952426
95.99025 	 0.843508150397503
96.998075 	 0.862487083781447
98.060044 	 0.383796208430864
99.055293 	 0.841399380021509
102.98483 	 0.36481727504692
106.039977 	 0.11809114105565
115.021216 	 1.59212163387529
115.041654 	 0.0801332742877628
116.016465 	 0.742287172349803
117.044728 	 0.0822420446637566
119.060378 	 3.94761814386031
120.068203 	 3.04928196368697
120.995395 	 2.07081250922587
121.006628 	 3.24750637903039
128.062055 	 0.913097572805297
130.052553 	 0.21298580797537
132.065523 	 0.742287172349803
138.000815 	 0.805550283629615
143.003554 	 2.74351025916788
143.060378 	 0
147.079102 	 7.36804369372219
148.066489 	 0.377469897302883
153.065857 	 21.0877037599376
156.011379 	 36.4648573416841
157.019204 	 0.531410134750427
157.990644 	 0.107547289175682
158.014453 	 0.738069631597815
158.998469 	 21.0877037599376
161.070943 	 0.0970034372957129
162.066192 	 0.919423883933279
170.027029 	 0.0843508150397503
172.086927 	 1.67647244891504
173.058367 	 0.721199468589865
174.033177 	 0.651610046182071
174.102577 	 0.162375318951519
179.081508 	 0.565150460766327
182.014453 	 0.158157778199532
183.993718 	 4.34828451529913
184.006294 	 0.763374876109741
186.021944 	 21.0877037599376
188.081842 	 31.2646295944835
190.097492 	 1.9611564496742
194.998469 	 0.198224415343413
197.037928 	 0.238291052487295
200.037594 	 2.39134560637692
201.032843 	 1.34328672950802
206.092407 	 3.46049218700576
208.053913 	 1.16825878830054
210.021944 	 0.0506104890238502
210.033177 	 0.636848653550115
211.041002 	 3.31709580143818
212.025018 	 0.0463929482718627
226.064478 	 1.66171105628308
228.043742 	 1.69123384154699
236.048828 	 0.318424326775058
237.032843 	 0.470255793846608
239.035917 	 1.07336412138082
254.059392 	 100
END IONS

BEGIN IONS
PEPMASS=436.0594
CHARGE=1
MSLEVEL=2
RT=0
SOURCE_INSTRUMENT=GnpsDecoyReroot
FILENAME=CCMSLIB00000005428.txt
IONMODE=Positive
ORGANISM=Natural
NAME=Aztreonam
PI=GNPS
DATACOLLECTOR=GNPS
SMILES=C[C@H]1[C@@H](C(=O)N1S(=O)(=O)O)N=C(/C(=N\OC(C)(C)C(=O)O)/c1csc(=N)[nH]1)O
INCHI=InChI=1S/C13H17N5O8S2/c1-5-7(10(20)18(5)28(23,24)25)16-9(19)8(6-4-27-12(14)15-6)17-26-13(2,3)11(21)22/h4-5,7H,1-3H3,(H2,14,15)(H,16,19)(H,21,22)(H,23,24,25)/b17-8-/t5-,7-/m0/s1
FORMULA=C13H17N5O8S2 
PUBMED=N/A
SUBMITUSER=BIOADREM
LIBRARYQUALITY=0
SPECTRUMID=CCMSLIB00000005428
SCANS=158
ID=CCMSLIB00000005428
138.996064 	 0
161.117224 	 0.8
189.112139 	 43.17
221.01749 	 3.37
245.01749 	 2.61
247.020564 	 100
248.028389 	 77.63
249.011062 	 4.94
257.004914 	 1.34
261.995078 	 1.44
263.015479 	 22.07
269.068954 	 6.93
273.036214 	 4.1
274.031463 	 13.79
275.039288 	 1.92
276.021961 	 1.29
291.010393 	 0.74
292.042028 	 7.44
294.032526 	 1.7
302.026378 	 4.82
303.034203 	 13.97
304.016876 	 5.93
313.06012 	 0
320.036943 	 5.78
322.004974 	 4.87
322.02744 	 3.34
322.975071 	 100
330.021292 	 38.84
331.029117 	 37.67
332.01179 	 13.83
333.019615 	 46.79
333.992398 	 8.04
348.0073765 	 3.65
348.031857 	 3.43
349.0152015 	 3.4
350.022355 	 9.35
366.01727 	 0.47
375.018947 	 26.53
376.00162 	 1.6
376.038005 	 1.13
377.009445 	 10.37
387.060514 	 3.55
392.021686 	 40.97
392.069305 	 6.78
393.016935 	 2.5
394.012184 	 2.46
401.022021 	 6.64
408.06422 	 7.66
418.04857 	 0.21
419.032585 	 9.16
436.059135 	 6.93
END IONS

BEGIN IONS
PEPMASS=349.176
CHARGE=1
MSLEVEL=2
RT=0
SOURCE_INSTRUMENT=GnpsDecoyReroot
FILENAME=CCMSLIB00000005438.txt
IONMODE=Positive
ORGANISM=Natural
NAME=EnalaprilatDihydrate
PI=GNPS
DATACOLLECTOR=GNPS
SMILES=C[C@@H](C(=O)N1CCC[C@H]1C(=O)O)N[C@@H](CCc1ccccc1)C(=O)O
INCHI=InChI=1S/C18H24N2O5/c1-12(16(21)20-11-5-8-15(20)18(24)25)19-14(17(22)23)10-9-13-6-3-2-4-7-13/h2-4,6-7,12,14-15,19H,5,8-11H2,1H3,(H,22,23)(H,24,25)/t12-,14-,15-/m0/s1
FORMULA=C18H24N2O5 
PUBMED=N/A
SUBMITUSER=BIOADREM
LIBRARYQUALITY=0
SPECTRUMID=CCMSLIB00000005438
SCANS=161
ID=CCMSLIB00000005438
78.018573 	 3.01908654929351
104.034223 	 0.218867681611896
105.06988 	 0
137.059709 	 0.305771025781325
144.065523 	 15.8035340693296
144.080779 	 45.3442338021822
148.060438 	 6.17657472078277
149.059709 	 0.222086323988542
163.07536 	 5.95448839679423
180.101909 	 3.33773214458142
190.086259 	 10.5796774920339
206.117559 	 10.8725739483086
222.112473 	 0.238179535871769
224.128123 	 0.923750362097267
230.117559 	 0.0643728475329106
248.128123 	 1.95693456500048
249.075753 	 0.54716920402974
251.091404 	 32.1864237664553
252.123038 	 64.3728475329106
261.123372 	 0.24461682062506
262.083579 	 0.215649039235251
264.086653 	 0.466703144613602
276.123038 	 0.251054105378351
277.107054 	 0.228523608741833
278.102303 	 0.283240529144807
278.138688 	 0.160932118832277
287.139022 	 32.1864237664553
290.102303 	 2.70365959638225
294.133603 	 9.32762560751875
303.170323 	 54.6557661978178
307.128852 	 1.49988734751682
315.133937 	 0.260710032508288
320.149253 	 7.14538607615308
333.144502 	 4.92452283626766
349.175802 	 100
END IONS

BEGIN IONS
PEPMASS=854.3382
CHARGE=1
MSLEVEL=2
RT=0
SOURCE_INSTRUMENT=GnpsDecoyReroot
FILENAME=CCMSLIB00000005449.txt
IONMODE=Positive
ORGANISM=Natural
NAME=Paclitaxel
PI=GNPS
DATACOLLECTOR=GNPS
SMILES=CC1=C2C(C(=O)C3(C)C(CC4C(CO4)(C3C(C(CC1OC(=O)C(C(c1ccccc1)N=C(c1ccccc1)O)O)(C2(C)C)O)OC(=O)c1ccccc1)OC(=O)C)O)OC(=O)C
INCHI=InChI=1S/C47H51NO14/c1-25-31(60-43(56)36(52)35(28-16-10-7-11-17-28)48-41(54)29-18-12-8-13-19-29)23-47(57)40(61-42(55)30-20-14-9-15-21-30)38-45(6,32(51)22-33-46(38,24-58-33)62-27(3)50)39(53)37(59-26(2)49)34(25)44(47,4)5/h7-21,31-33,35-38,40,51-52,57H,22-24H2,1-6H3,(H,48,54)
FORMULA=C47H51NO14 
PUBMED=N/A
SUBMITUSER=BIOADREM
LIBRARYQUALITY=0
SPECTRUMID=CCMSLIB00000005449
SCANS=163
ID=CCMSLIB00000005449
115.038974 	 4.20196931531944
143.033889 	 5.27440653385238
159.080445 	 6.96130066407144
161.044453 	 38.1650255705671
175.096489 	 1.8777192580719
179.091404 	 25.6239981680788
193.107054 	 1.58384856117854
221.132481 	 0
227.070274 	 3.11044958400122
237.112139 	 0.667887947484925
247.060103 	 0.377833753148615
255.101574 	 0.442714296618579
255.13796 	 1.33195939241279
265.070668 	 1.3663079154263
271.096489 	 0.412182276162125
283.132874 	 0.343485230135104
297.133268 	 8.59858026104878
299.091404 	 0.80146553698191
311.091404 	 0.339668727578048
325.128183 	 1.16021677734524
329.101968 	 0.396916265933898
334.128517 	 1.03808869551943
343.138748 	 9.34661476223189
362.138688 	 1.99984733989772
366.146179 	 1.27089535149989
384.156743 	 11.8082589115335
385.179825 	 0.774750019082513
390.133603 	 6.42317380352645
403.190389 	 1.46935348446683
408.144167 	 38.1650255705671
413.174739 	 1.10296923898939
414.146179 	 3.88901610564079
421.200954 	 0.816731547210137
426.167308 	 0.889245095794214
426.203694 	 0.915960613693611
431.185304 	 2.87764292802076
444.177873 	 1.6220135867491
444.214258 	 1.33195939241279
449.195869 	 4.75917868864972
463.214199 	 0.442714296618579
467.206433 	 2.12579192428059
468.180553 	 0.335852225020991
473.198549 	 0.320586214792764
491.209113 	 1.86245324784368
494.159817 	 0.324402717349821
509.219678 	 5.11792992901305
512.170382 	 2.61812075414091
527.230243 	 3.46920082436455
528.238068 	 1.28616136172811
534.191118 	 0.358751240363331
540.238068 	 1.3663079154263
542.217332 	 2.759331348752
544.211853 	 0.935043126478895
544.232982 	 0.706052973055492
548.155126 	 5.89649645065262
553.224763 	 0.5114113426456
554.217332 	 2.29371803679108
554.253718 	 2.557056713228
555.201348 	 38.1650255705671
556.232982 	 1.31669338218457
560.206768 	 0.793832531867796
564.186426 	 0.293870696893367
566.251038 	 1.17929929013052
569.240807 	 1.60293107396382
570.212247 	 1.01518968017709
570.248632 	 1.97313182199832
571.235328 	 4.25921685367529
572.206768 	 1.61056407907793
572.227897 	 1.14876726967407
576.222812 	 1.5609495458362
576.238068 	 0.30150370200748
580.232982 	 1.58003205862148
582.248632 	 1.73269216090375
586.222418 	 1.02663918784826
587.251372 	 1.03808869551943
588.201682 	 0.362567742920388
590.217332 	 4.3202808945882
590.253718 	 0.900694603465384
592.181341 	 0.786199526753683
594.248632 	 0.782383024196626
595.235328 	 0.396916265933898
597.190783 	 0.446530799175635
598.243547 	 1.22128081825815
604.217726 	 0.354934737806274
604.232982 	 1.72505915578963
604.269368 	 0.706052973055492
606.248632 	 0.809098542096023
608.227897 	 2.15250744217999
613.245893 	 1.18311579268758
614.217332 	 1.86245324784368
616.269368 	 1.18311579268758
618.248632 	 1.14113426455996
620.176255 	 0.954125639264178
620.264283 	 0.736584993511946
622.243547 	 0.973208152049462
630.285018 	 1.41210594611098
631.256457 	 13.5218685596519
632.212641 	 0.343485230135104
632.227897 	 4.35844592015877
632.264283 	 0.713685978169605
634.279933 	 0.736584993511946
644.264283 	 0.965575146935348
650.238462 	 7.41928097091825
650.274847 	 1.00755667506297
654.269762 	 2.92344095870544
656.300668 	 1.25562934127166
658.279933 	 2.13724143195176
662.274847 	 1.20983131058698
664.254112 	 0.362567742920388
666.233376 	 0.374017250591558
668.249026 	 1.34722540264102
672.259197 	 0.77856652163957
672.280327 	 0.965575146935348
673.267022 	 4.16380428974887
674.311233 	 2.15250744217999
682.264676 	 0.893061598351271
684.280327 	 0.450347301732692
684.295583 	 3.03793603541714
686.274847 	 0.839630562552477
690.269762 	 0.79001602931074
691.277587 	 6.32012823448592
702.306147 	 3.28982520418289
710.259591 	 0.977024654606519
712.238856 	 0.286237691779254
712.290497 	 1.43500496145332
720.316712 	 1.48461949469506
728.270156 	 0.412182276162125
730.301062 	 5.27822303640943
732.301456 	 93.0386993359286
748.311627 	 5.85833142508205
777.29911 	 0.854896572780704
780.337841 	 0.30150370200748
790.322191 	 1.03808869551943
792.301456 	 0.793832531867796
808.332756 	 3.03030303030303
810.312021 	 0.343485230135104
836.327671 	 2.13724143195176
854.338235 	 100
END IONS

BEGIN IONS
PEPMASS=296.0236
CHARGE=1
MSLEVEL=2
RT=0
SOURCE_INSTRUMENT=GnpsDecoyReroot
FILENAME=CCMSLIB00000005461.txt
IONMODE=Positive
ORGANISM=Natural
NAME=DIclofenac
PI=GNPS
DATACOLLECTOR=GNPS
SMILES=c1ccc(c(c1)CC(=O)O)Nc1c(cccc1Cl)Cl
INCHI=InChI=1S/C14H11Cl2NO2/c15-10-5-3-6-11(16)14(10)17-12-7-2-1-4-9(12)8-13(18)19/h1-7,17H,8H2,(H,18,19)
FORMULA=C14H11Cl2NO2 
PUBMED=N/A
SUBMITUSER=BIOADREM
LIBRARYQUALITY=0
SPECTRUMID=CCMSLIB00000005461
SCANS=166
ID=CCMSLIB00000005461
215.049632 	 5.70761014686248
225.078434 	 83.4445927903872
233.060197 	 13.8851802403204
250.018485 	 17.7486648865154
260.047286 	 6.86748998664887
261.055111 	 100
268.029049 	 31.9092122830441
296.023964 	 23.4562750333778
END IONS

BEGIN IONS
PEPMASS=243.101
CHARGE=1
MSLEVEL=2
RT=0
SOURCE_INSTRUMENT=GnpsDecoyReroot
FILENAME=CCMSLIB00000005468.txt
IONMODE=Positive
ORGANISM=Natural
NAME=FenoprpfenCa
PI=GNPS
DATACOLLECTOR=GNPS
SMILES=CC(c1cccc(c1)Oc1ccccc1)C(=O)O
INCHI=InChI=1S/C15H14O3/c1-11(15(16)17)12-6-5-9-14(10-12)18-13-7-3-2-4-8-13/h2-11H,1H3,(H,16,17)
FORMULA=C15H14O3 
PUBMED=N/A
SUBMITUSER=BIOADREM
LIBRARYQUALITY=0
SPECTRUMID=CCMSLIB00000005468
SCANS=167
ID=CCMSLIB00000005468
51.044059 	 2.04
53.002195 	 1.03
61.00728 	 3.5
73.00728 	 10.15
77.002195 	 9.6
77.03858 	 32.2
81.06988 	 3.41
87.02293 	 5.66
97.028409 	 12.58
98.036234 	 14.25
99.007674 	 0.51
113.03858 	 42.62
115.038974 	 1.98
117.06988 	 11.16
125.023324 	 0.39
126.031149 	 0.48
131.049145 	 0
131.070274 	 1.21
135.044059 	 3.06
139.07536 	 0.35
145.064795 	 0
147.044059 	 0.8
148.051884 	 4.35
157.085924 	 7.4
161.059709 	 1.56
163.07536 	 5.92
173.059709 	 14.59
174.067535 	 5.3
175.038974 	 3.77
176.046799 	 9.69
189.09101 	 0.55
191.070274 	 100
206.093749 	 0.46
217.085924 	 18.24
226.098835 	 100
243.101574 	 0
END IONS

BEGIN IONS
PEPMASS=242.1036
CHARGE=1
MSLEVEL=2
RT=0
SOURCE_INSTRUMENT=GnpsDecoyReroot
FILENAME=CCMSLIB00000005476.txt
IONMODE=Positive
ORGANISM=Natural
NAME=Methocarbamol
PI=GNPS
DATACOLLECTOR=GNPS
SMILES=COc1ccccc1OCC(COC(=N)O)O
INCHI=InChI=1S/C11H15NO5/c1-15-9-4-2-3-5-10(9)16-6-8(13)7-17-11(12)14/h2-5,8,13H,6-7H2,1H3,(H2,12,14)
FORMULA=C11H15NO5 
PUBMED=N/A
SUBMITUSER=BIOADREM
LIBRARYQUALITY=0
SPECTRUMID=CCMSLIB00000005476
SCANS=169
ID=CCMSLIB00000005476
57.033495 	 100
75.044059 	 100
87.010354 	 13.88
91.005269 	 39.88
91.05423 	 33.17
97.064795 	 2.22
101.047133 	 100
104.02567 	 8.99
105.020919 	 6.7
107.036569 	 7.39
109.015833 	 2.48
109.028409 	 42.63
109.064795 	 4.89
110.036234 	 14.33
110.07262 	 100
112.002923 	 5.2
122.036234 	 4.9
123.031483 	 4.05
125.010748 	 7.42
127.026398 	 20.62
138.054958 	 3.79
146.060044 	 9.75
147.044059 	 0
148.051884 	 0
148.075694 	 4.36
150.054958 	 4.17
152.034223 	 1.86
153.042048 	 32.95
163.07536 	 2.56
164.034223 	 3.35
164.070609 	 5.67
165.042048 	 37.18
166.086259 	 1.34
168.065523 	 43.19
170.008402 	 0.81
173.068263 	 15.33
174.054958 	 3.88
175.047527 	 7.42
178.086259 	 12.59
179.094084 	 17.25
180.065523 	 8.78
181.073348 	 12.68
181.085924 	 9.25
182.057364 	 0.23
182.081173 	 1.93
183.052613 	 13.07
184.060438 	 2.77
185.031877 	 2.76
186.039702 	 8.87
186.076088 	 16.64
188.070609 	 3.69
191.057698 	 7.45
194.081173 	 17.68
196.060438 	 2.79
196.096823 	 83.93
198.076088 	 3.09
199.083913 	 27.23
199.096489 	 0
200.055352 	 7.54
201.063177 	 96.88
206.081173 	 67.51
209.068263 	 6.36
210.076088 	 0.48
211.047527 	 0.84
212.091738 	 11.64
213.099563 	 18.4
214.107388 	 5.28
215.078827 	 100
216.086653 	 89.61
224.091738 	 47.37
225.099563 	 4.69
226.071002 	 8.61
227.078827 	 29.2
241.094478 	 2.6
242.102303 	 5.53
END IONS

BEGIN IONS
PEPMASS=377.1463
CHARGE=1
MSLEVEL=2
RT=0
SOURCE_INSTRUMENT=GnpsDecoyReroot
FILENAME=CCMSLIB00000005495.txt
IONMODE=Positive
ORGANISM=Natural
NAME=Riboflavin
PI=GNPS
DATACOLLECTOR=GNPS
SMILES=Cc1cc2c(cc1C)n(C[C@@H]([C@@H]([C@@H](CO)O)O)O)c1c(c(nc(=O)n1)O)n2
INCHI=InChI=1S/C17H20N4O6/c1-7-3-9-10(4-8(7)2)21(5-11(23)14(25)12(24)6-22)15-13(18-9)16(26)20-17(27)19-15/h3-4,11-12,14,22-25H,5-6H2,1-2H3,(H,20,26,27)/t11-,12+,14-/m0/s1
FORMULA=C17H20N4O6 
PUBMED=N/A
SUBMITUSER=BIOADREM
LIBRARYQUALITY=0
SPECTRUMID=CCMSLIB00000005495
SCANS=172
ID=CCMSLIB00000005495
143.060378 	 0.81533199006607
154.052553 	 0.522468487887165
155.060378 	 0.632585164706434
169.076028 	 0.693500773159646
170.071277 	 7.81359823813317
172.086927 	 0.571669556253221
181.00728 	 1.25345578932571
182.071277 	 0.571669556253221
186.021253 	 2.63811442762757
197.021981 	 0.693500773159646
198.066192 	 2.89114849351015
199.074017 	 0.754416381612858
199.107722 	 0.838761070240382
200.081842 	 34.0026240569795
202.146454 	 1.06836605594864
212.081842 	 0.838761070240382
214.004934 	 2.01724380300829
215.105317 	 0.522468487887165
217.118287 	 1.06836605594864
218.092407 	 4.03448760601659
226.146454 	 1.07539478000094
233.128458 	 1.03790825172204
243.076422 	 0.873904690501851
245.103306 	 23.4290801743124
248.021647 	 1.3729440982147
251.105317 	 0.571669556253221
252.076757 	 0.522468487887165
252.123038 	 0.426409259172485
255.018907 	 0.585727004357809
258.018573 	 0.68178623307249
260.021647 	 0.784874185839464
261.123372 	 15.5475376036737
262.115941 	 0.887962138606438
263.01997 	 0.944191931024788
267.133937 	 0.304578042266061
279.133937 	 0.349093294597254
284.021647 	 1.38231573028443
288.110462 	 1.25111288130828
288.134271 	 0.262405697952298
289.118287 	 1.11288130827984
294.144836 	 0.941849023007357
296.102971 	 0.522468487887165
299.11387 	 0.571669556253221
301.142096 	 1.03322243568718
303.14517 	 1.39403027037159
306.144836 	 13.7364697061993
314.113536 	 0.81533199006607
317.113202 	 0.121831216906424
319.08257 	 0
320.14791 	 2.11798884775784
322.139751 	 0.763788013682583
333.00164 	 1.21362635302938
334.139751 	 23.4290801743124
349.15065 	 5.00445152523312
357.11935 	 1.23939834122112
359.135 	 2.01724380300829
375.129914 	 71.1260015931774
377.145564 	 100
END IONS

BEGIN IONS
PEPMASS=367.2275
CHARGE=1
MSLEVEL=2
RT=0
SOURCE_INSTRUMENT=GnpsDecoyReroot
FILENAME=CCMSLIB00000005507.txt
IONMODE=Positive
ORGANISM=Natural
NAME=Drospirenone
PI=GNPS
DATACOLLECTOR=GNPS
SMILES=C[C@@]12CCC(=O)C=C2[C@@H]2C[C@@H]2[C@@H]2[C@@H]1CC[C@@]1(C)[C@H]2[C@@H]2C[C@@H]2[C@]21CCC(=O)O2
INCHI=InChI=1S/C24H30O3/c1-22-6-3-12(25)9-17(22)13-10-14(13)20-16(22)4-7-23(2)21(20)15-11-18(15)24(23)8-5-19(26)27-24/h9,13-16,18,20-21H,3-8,10-11H2,1-2H3/t13-,14+,15-,16+,18+,20-,21+,22-,23+,24+/m1/s1
FORMULA=C24H30O3 
PUBMED=N/A
SUBMITUSER=BIOADREM
LIBRARYQUALITY=0
SPECTRUMID=CCMSLIB00000005507
SCANS=174
ID=CCMSLIB00000005507
63.044059 	 2.42306601818935
67.038974 	 3.99118885084295
71.049145 	 2.41107064186168
75.044059 	 2.48740485485595
93.054624 	 2.14717236265294
93.06988 	 2.56373906785021
102.046405 	 0.587773440055833
106.04132 	 0.479815053106803
117.06988 	 2.26712612592964
119.08553 	 4.73381169440143
121.064795 	 0.0316241739547665
139.07536 	 1.14610368367102
145.064795 	 3.11007393513773
151.111745 	 5.37829054982443
153.09101 	 4.13077141174675
155.08553 	 0.444919412880853
159.11683 	 10.9048875706091
161.096095 	 10.042310963774
161.132481 	 7.98346819044296
163.111745 	 2.55610564655078
165.09101 	 3.40232492203005
169.10118 	 0.529977535931605
169.12231 	 2.96940088547687
171.101574 	 2.48413338858476
171.11683 	 5.15474035462694
173.132481 	 8.99544175699549
175.148131 	 2.99448212688927
177.127395 	 4.33796427558832
179.10666 	 100
185.132481 	 9.89291400405662
187.111745 	 0.895291269547011
187.148131 	 2.69568820745458
189.127395 	 3.78508647575844
195.11683 	 1.32058188480077
197.117224 	 10.9048875706091
197.132481 	 7.17432553270376
201.163781 	 3.63896098231227
203.143045 	 2.62480643824562
206.130135 	 0.575778063728163
209.132481 	 2.79056072931888
213.127395 	 2.99666310440339
215.143045 	 0.958539617456544
215.179431 	 8.81878257835162
223.148131 	 0.401299862598417
227.10666 	 1.53758914745589
227.143045 	 4.56696691457111
227.179431 	 0.803690213953894
231.13796 	 1.65754291073259
232.145785 	 1.64554753440492
235.148131 	 7.1732350439467
235.16926 	 1.76768227519574
237.127395 	 3.72620008287715
241.158695 	 2.41434210813287
243.13796 	 2.73385531395171
243.174345 	 5.35211881965497
245.15361 	 1.60192798412248
253.158695 	 8.38913000806962
256.145785 	 0.487448474406229
258.161435 	 0.774247017513249
261.18491 	 10.9659549410046
269.189995 	 4.25399664129463
271.16926 	 7.00093782033107
277.195081 	 6.25722448801553
279.174345 	 4.29434472530588
281.15361 	 7.32045102614992
285.221296 	 5.13184009072866
287.20056 	 4.26490152886524
289.179825 	 10.0161392336045
295.205645 	 6.99766635405989
297.18491 	 6.41861682406054
299.164175 	 6.85372183812785
305.189995 	 2.26167368214434
313.21621 	 7.56144904146038
315.195475 	 7.36625155394648
321.221296 	 4.95081895705655
323.20056 	 11.152428518462
331.205645 	 6.95295631502039
341.211125 	 9.80676539224881
349.21621 	 2.9323242677368
367.226775 	 99.5114610368367
END IONS

BEGIN IONS
PEPMASS=825.4069
CHARGE=1
MSLEVEL=2
RT=0
SOURCE_INSTRUMENT=GnpsDecoyReroot
FILENAME=CCMSLIB00000005529.txt
IONMODE=Positive
ORGANISM=Natural
NAME=Vincristine
PI=GNPS
DATACOLLECTOR=GNPS
SMILES=CC[C@@]1(C[C@@H]2C[C@](c3cc4c(cc3OC)N(C=O)[C@@H]3[C@@]54CCN4CC=C[C@](CC)([C@@H]54)[C@H]([C@@]3(C(=O)OC)O)OC(=O)C)(c3c(CCN(C2)C1)c1ccccc1[nH]3)C(=O)OC)O
INCHI=InChI=1S/C46H56N4O10/c1-7-42(55)22-28-23-45(40(53)58-5,36-30(14-18-48(24-28)25-42)29-12-9-10-13-33(29)47-36)32-20-31-34(21-35(32)57-4)50(26-51)38-44(31)16-19-49-17-11-15-43(8-2,37(44)49)39(60-27(3)52)46(38,56)41(54)59-6/h9-13,15,20-21,26,28,37-39,47,55-56H,7-8,14,16-19,22-25H2,1-6H3/t28-,37+,38-,39-,42+,43-,44-,45+,46+/m1/s1
FORMULA=C46H56N4O10 
PUBMED=N/A
SUBMITUSER=BIOADREM
LIBRARYQUALITY=0
SPECTRUMID=CCMSLIB00000005529
SCANS=176
ID=CCMSLIB00000005529
313.191058 	 8.72
315.206708 	 2.8
317.222358 	 1.15
327.206708 	 1.51
329.222358 	 3.44
331.201623 	 1.88
345.217273 	 1.33
347.232923 	 1.08
415.222752 	 8.67
544.280601 	 3.43
552.285687 	 1.09
570.296251 	 1.43
580.280601 	 5.2
598.291166 	 24.59
608.275516 	 1.34
616.301731 	 60.54
626.286081 	 4.91
634.312295 	 336.77
640.301731 	 8.84
658.312295 	 100
676.32286 	 8.77
711.354101 	 1.61
729.364665 	 1.21
747.37523 	 1.07
789.385795 	 4.41
807.396359 	 0.94
825.406924 	 336.77
END IONS

BEGIN IONS
PEPMASS=589.1916
CHARGE=1
MSLEVEL=2
RT=0
SOURCE_INSTRUMENT=GnpsDecoyReroot
FILENAME=CCMSLIB00000005536.txt
IONMODE=Positive
ORGANISM=Natural
NAME=Etoposide
PI=GNPS
DATACOLLECTOR=GNPS
SMILES=CC1OCC2C(C(C(C(O2)OC2c3cc4c(cc3[C@@H](c3cc(c(c(c3)OC)O)OC)[C@@H]3C2COC3=O)OCO4)O)O)O1
INCHI=InChI=1S/C29H32O13/c1-11-36-9-20-27(40-11)24(31)25(32)29(41-20)42-26-14-7-17-16(38-10-39-17)6-13(14)21(22-15(26)8-37-28(22)33)12-4-18(34-2)23(30)19(5-12)35-3/h4-7,11,15,20-22,24-27,29-32H,8-10H2,1-3H3/t11?,15?,20?,21-,22+,24?,25?,26?,27?,29?/m1/s1
FORMULA=C29H32O13 
PUBMED=N/A
SUBMITUSER=BIOADREM
LIBRARYQUALITY=0
SPECTRUMID=CCMSLIB00000005536
SCANS=177
ID=CCMSLIB00000005536
173.059709 	 0
315.107448 	 0.285
317.123098 	 0.305
333.118012 	 1.425
351.128577 	 1.165
377.144227 	 0.39
383.112533 	 2.295
383.185304 	 1.91
391.138748 	 27.395
411.180219 	 0.695
413.180612 	 0.535
433.222083 	 0.475
435.128577 	 100
439.196263 	 0.385
453.139142 	 9.065
467.170048 	 2.94
485.180612 	 2.12
489.211913 	 50
505.170442 	 0.48
515.191177 	 1.125
533.201742 	 37.45
589.191571 	 2.295
END IONS

BEGIN IONS
PEPMASS=429.2408
CHARGE=1
MSLEVEL=2
RT=0
SOURCE_INSTRUMENT=GnpsDecoyReroot
FILENAME=CCMSLIB00000005546.txt
IONMODE=Positive
ORGANISM=Natural
NAME=Irbesartan
PI=GNPS
DATACOLLECTOR=GNPS
SMILES=CCCCC1=NC2(CCCC2)C(=O)N1Cc1ccc(cc1)c1ccccc1c1n[nH]nn1
INCHI=InChI=1S/C25H28N6O/c1-2-3-10-22-26-25(15-6-7-16-25)24(32)31(22)17-18-11-13-19(14-12-18)20-8-4-5-9-21(20)23-27-29-30-28-23/h4-5,8-9,11-14H,2-3,6-7,10,15-17H2,1H3,(H,27,28,29,30)
FORMULA=C25H28N6O 
PUBMED=N/A
SUBMITUSER=BIOADREM
LIBRARYQUALITY=0
SPECTRUMID=CCMSLIB00000005546
SCANS=180
ID=CCMSLIB00000005546
70.052553 	 1.44179249878227
85.076028 	 1.44179249878227
141.06988 	 5.06088650754993
151.041654 	 3.32683877252801
155.060378 	 2.47929858743302
165.044728 	 0.121773015099854
167.141703 	 6.70238675109596
168.080779 	 1.47588894301023
179.08553 	 48.7092060399415
182.083853 	 1.60740379931807
192.080779 	 0
194.058701 	 28.9235265465173
206.071277 	 1.74378957622991
207.079102 	 1.30540672187043
207.091678 	 1.33950316609839
209.094752 	 1.30540672187043
210.171326 	 0.214320506575743
223.097826 	 0.45786653677545
233.082176 	 2.70823185582075
234.090001 	 6.63419386264004
235.099169 	 0.204578665367754
236.069266 	 1.03750608865075
238.16624 	 27.4330248416951
250.108725 	 48.7092060399415
275.092741 	 1.40769605455431
282.147516 	 0.214320506575743
285.057304 	 1.33950316609839
293.152267 	 0.267900633219678
304.157018 	 0.194836824159766
305.164843 	 0.623477837311252
306.172668 	 0.852411105698977
315.091678 	 1.27131027764247
316.157018 	 0.238675109595714
318.172668 	 0.51631758402338
320.175742 	 0.43351193375548
321.182225 	 1.70969313200195
330.160092 	 0.165611300535801
331.167917 	 1.18363370677058
332.175742 	 0.857282026302971
333.183567 	 10.5065757428154
336.18189 	 0.253287871407696
343.167917 	 2.40623477837311
344.175742 	 1.00828056502679
349.177139 	 0.448124695567462
358.178816 	 2.86897223575256
358.191392 	 0.287384315635655
358.215202 	 3.04919629810034
359.186641 	 8.42669264490989
359.199217 	 0.482221139795421
360.194466 	 48.7092060399415
360.207042 	 0.944958597174866
370.191392 	 0.165611300535801
374.210116 	 0.511446663419386
377.208439 	 0.306867998051632
384.207042 	 4.52021432050658
386.210116 	 1.36385776911836
386.222692 	 10.5747686312713
387.217941 	 8.35849975645397
388.200614 	 0.681928884559182
397.202291 	 3.40477350219191
401.233592 	 60.5017048222114
402.22884 	 0.43351193375548
413.221015 	 6.38090599123234
414.22884 	 48.7092060399415
429.23974 	 100
END IONS

BEGIN IONS
PEPMASS=382.0829
CHARGE=1
MSLEVEL=2
RT=0
SOURCE_INSTRUMENT=GnpsDecoyReroot
FILENAME=CCMSLIB00000005556.txt
IONMODE=Positive
ORGANISM=Natural
NAME=Celecoxib
PI=GNPS
DATACOLLECTOR=GNPS
SMILES=Cc1ccc(cc1)c1cc(C(F)(F)F)nn1c1ccc(cc1)S(=O)(=O)N
INCHI=InChI=1S/C17H14F3N3O2S/c1-11-2-4-12(5-3-11)15-10-16(17(18,19)20)22-23(15)13-6-8-14(9-7-13)26(21,24)25/h2-10H,1H3,(H2,21,24,25)
FORMULA=C17H14F3N3O2S 
PUBMED=N/A
SUBMITUSER=BIOADREM
LIBRARYQUALITY=0
SPECTRUMID=CCMSLIB00000005556
SCANS=182
ID=CCMSLIB00000005556
55.005269 	 0.635072701144985
74.97734 	 1.7970548696633
90.988653 	 1.0507285566389
100.030755 	 0.509912387780645
109.033375 	 1.59154472549716
115.05423 	 14.238917131511
117.983153 	 1.2114282182425
124.000478 	 0.383206885362424
140.049479 	 1.14498508892563
145.032232 	 0.653614969791554
150.988653 	 0.295131109291222
153.004303 	 0.475918228595269
155.054111 	 4.25854103249533
155.97996 	 0.631982323037224
156.974266 	 0.658250536953196
156.985499 	 15.4518905388074
157.993324 	 0.509912387780645
160.055707 	 15.4518905388074
165.038461 	 0.509912387780645
171.997741 	 1.69198201399941
173.016799 	 1.64253596427523
176.980494 	 3.13827896843179
176.991727 	 2.21889148137275
178.058862 	 0.384752074416305
180.061936 	 2.00874577004497
186.978363 	 0.508367198726764
189.988319 	 1.08626790487816
191.054111 	 5.31854072345752
192.003969 	 15.3545436284129
193.023027 	 0.829766521933959
194.027029 	 2.56501382944203
195.025216 	 0.454285581840938
196.986722 	 3.42413894339973
196.997956 	 0.798862740856344
198.06509 	 4.1318355300771
199.060339 	 5.45451736019902
199.067749 	 2.27142790920469
202.029887 	 0.387842452524066
208.023836 	 0.446559636571535
212.061404 	 3.5709319035184
212.994013 	 0.585626651420801
213.029256 	 0.573265138989755
215.031444 	 1.65180709859851
216.080779 	 0.797317551802463
218.037161 	 0.950291268136657
227.110483 	 0.856034735849931
230.066153 	 1.06309006906995
233.035484 	 0.4172010445478
235.034735 	 0.913206730843519
235.067749 	 0.394023208739589
241.02417 	 0.68606393992305
241.077171 	 0.962652780567702
245.04806 	 6.52996894170002
247.066606 	 1.12798800933294
254.045714 	 0.469737472379746
254.063415 	 0.287405164021818
254.090162 	 0.356938671446451
255.072835 	 0.882302949765904
261.050385 	 6.28891944929462
261.083399 	 1.94075745167421
262.090082 	 2.98221487398983
263.022239 	 1.67343974535284
266.06501 	 0.579445895205278
267.072835 	 3.1691827495094
268.08066 	 0.404839532116755
270.02691 	 1.90830848154272
278.045714 	 0.738600367754995
280.08066 	 0.956472024352179
281.056613 	 8.85547846779053
281.088485 	 3.58329341594944
282.09631 	 5.5039634099232
283.1022235 	 4.65256424123492
285.050385 	 3.30979495341255
286.077054 	 0.420291422655562
290.033138 	 1.79087411344778
290.088367 	 0.462011527110342
294.079911 	 0.962652780567702
296.075574 	 0.361574238608094
297.083399 	 0.622711188713939
303.10654 	 2.72725868009951
305.056613 	 0.367754994823617
308.067512 	 0.389387641577947
310.014414 	 0.360029049554213
311.022239 	 1.43239025294745
313.087953 	 1.01364401934577
314.086139 	 1.03218628799234
316.089213 	 0.472827850487507
318.083282 	 1.18670519338041
320.086356 	 1.28250691472102
321.108352 	 0.896209651250831
327.040963 	 0.352303104284809
328.071455 	 2.44912465040098
332.078945 	 7.41536226957368
342.070706 	 0.302857054560626
344.066369 	 1.39839609376207
351.040963 	 2.422856436485
352.085174 	 3.13673377937791
355.072263 	 0.908571163681876
362.076934 	 92.2786902977579
366.064438 	 0.557813248450948
367.059687 	 2.17717137691797
382.083162 	 100
END IONS

BEGIN IONS
PEPMASS=721.322
CHARGE=1
MSLEVEL=2
RT=0
SOURCE_INSTRUMENT=GnpsDecoyReroot
FILENAME=CCMSLIB00000005593.txt
IONMODE=Positive
ORGANISM=Natural
NAME=Ritonavir
PI=GNPS
DATACOLLECTOR=GNPS
SMILES=CC(C)[C@@H](C(=N[C@@H](Cc1ccccc1)C[C@@H]([C@H](Cc1ccccc1)N=C(O)OCc1cncs1)O)O)N=C(N(C)Cc1csc(C(C)C)n1)O
INCHI=InChI=1S/C37H48N6O5S2/c1-24(2)33(42-36(46)43(5)20-29-22-49-35(40-29)25(3)4)34(45)39-28(16-26-12-8-6-9-13-26)18-32(44)31(17-27-14-10-7-11-15-27)41-37(47)48-21-30-19-38-23-50-30/h6-15,19,22-25,28,31-33,44H,16-18,20-21H2,1-5H3,(H,39,45)(H,41,47)(H,42,46)/t28-,31-,32-,33-/m0/s1
FORMULA=C37H48N6O5S2 
PUBMED=N/A
SUBMITUSER=BIOADREM
LIBRARYQUALITY=0
SPECTRUMID=CCMSLIB00000005593
SCANS=183
ID=CCMSLIB00000005593
121.014491 	 0.825077539221296
164.999138 	 0.316179348971664
192.994052 	 0.424583697190521
250.137249 	 0.397482610135807
268.147813 	 15.9715739709115
269.131829 	 1.23761630883194
284.166537 	 0.144539130958475
286.100863 	 0.415550001505616
292.263495 	 0.246921015387395
293.163501 	 0.228853624017586
314.135534 	 0.403505073925743
323.132498 	 0.189707609382999
328.147813 	 8.61513445150411
341.155638 	 1.69231232497215
357.174362 	 0.168628986118221
359.190012 	 10.5061880815442
362.155973 	 0.20476376885784
362.222692 	 0.18669637748803
364.183981666667 	 3.24911921467072
382.194763 	 2.10183986268783
385.145468 	 9.37095365714114
385.169277 	 18.4407841247855
386.140717 	 4.79388117678942
391.198469 	 0.752807973742058
395.23158 	 0.376403986871029
395.342079 	 0.30714565328676
420.225018 	 0.487819566984854
421.308768 	 0.234876087807522
422.240668 	 27.0438736487097
423.221313 	 0.20476376885784
423.336994 	 0.397482610135807
424.217904 	 0.240898551597459
435.257698 	 2.55352464693306
438.235583 	 0.906380800385438
439.221409 	 0.713661959107471
440.224052 	 0.557077900569123
440.339734 	 0.475774639404981
441.231877 	 0.310156885181728
442.272065 	 2.40296305218465
445.242048 	 0.20476376885784
456.242776 	 12.8549489596194
461.168214 	 15.3482489686531
462.347893 	 0.328224276551537
463.252613 	 0.111415580113825
470.26698 	 10.4158511246951
483.345547 	 0.406516305820711
484.237691 	 30.1123189496823
485.240334 	 7.43774278057153
489.231877 	 0.219819928332681
490.194763 	 0.535999277304345
492.210414 	 21.9548917462134
495.188298 	 0.304134421391791
503.250898 	 0.162606522328285
507.242442 	 0
507.28401 	 0.286067030021982
510.229532 	 1.47550362853443
510.356446 	 2.55051341503809
515.214513 	 0.298111957601855
518.189678 	 30.1123189496823
518.225412 	 0.0903369568490469
519.293432 	 11.2379174320214
520.277448 	 0.816043843536391
522.271968 	 0.078292029269174
533.225078 	 9.22942575807763
535.252613 	 0.599235147098678
536.220029 	 0.331235508446506
537.235248 	 11.6745460567918
538.288012 	 0.469752175615044
547.288347 	 30.1123189496823
552.282533 	 5.98934023909181
553.263177 	 0.415550001505616
554.230594 	 72.697160408323
554.346276 	 30.1123189496823
560.251233 	 0.210786232647776
563.283261 	 16.9201120178265
566.261797 	 0.258965942967268
568.277448 	 17.3055497003824
570.293098 	 0.249932247282363
573.253007 	 0.201752536962872
575.305042 	 0.292089493811918
578.261797 	 0.129482971483634
581.293826 	 0.159595290433316
582.242108 	 0.129482971483634
589.263177 	 26.2127736456985
594.256712 	 23.0088229094523
596.272362 	 0.105393116323888
597.271634 	 0.078292029269174
599.268657 	 0.147550362853443
613.313298 	 0.264988406757204
614.282927 	 9.43720075883044
615.282199 	 2.1229184859526
617.258092 	 2.38188442891987
624.282533 	 0.0602246378993646
639.33232 	 0.192718841277967
641.309082 	 0.34026920413141
642.293098 	 0.0722695654792376
651.245813 	 0.0993706525339517
659.319647 	 0.990695293444548
668.272362 	 0.909392032280406
676.340145 	 0.385437682555934
677.330211 	 6.88969857568731
686.282927 	 0.897347104700533
693.325126 	 30.1123189496823
703.309476 	 0.903369568490469
704.293492 	 0.0813032611641423
721.320041 	 100
END IONS

BEGIN IONS
PEPMASS=505.2581
CHARGE=1
MSLEVEL=2
RT=0
SOURCE_INSTRUMENT=GnpsDecoyReroot
FILENAME=CCMSLIB00000005599.txt
IONMODE=Positive
ORGANISM=Natural
NAME=BetamethazoneDipropionate
PI=GNPS
DATACOLLECTOR=GNPS
SMILES=CCC(=O)OCC(=O)[C@]1([C@@H](C)C[C@H]2[C@@H]3CCC4=CC(=O)C=C[C@]4(C)[C@]3([C@H](C[C@]12C)O)F)OC(=O)CC
INCHI=InChI=1S/C28H37FO7/c1-6-23(33)35-15-22(32)28(36-24(34)7-2)16(3)12-20-19-9-8-17-13-18(30)10-11-25(17,4)27(19,29)21(31)14-26(20,28)5/h10-11,13,16,19-21,31H,6-9,12,14-15H2,1-5H3/t16-,19-,20-,21-,25-,26-,27-,28-/m0/s1
FORMULA=C28H37FO7 
PUBMED=N/A
SUBMITUSER=BIOADREM
LIBRARYQUALITY=0
SPECTRUMID=CCMSLIB00000005599
SCANS=186
ID=CCMSLIB00000005599
127.05423 	 0.708312838170192
135.080445 	 0
157.10118 	 1.74618789965568
171.080445 	 6.32070831283817
189.09101 	 0.841121495327103
215.10666 	 1.06246925725529
229.12231 	 5.26315789473684
251.127789 	 2.9758976881456
261.127395 	 1.82488932611904
265.159838 	 12.8775209050664
267.13796 	 13.1382193802263
277.158695 	 8.54402361042794
279.122704 	 3.78258730939498
279.13796 	 0.88047220855878
287.143045 	 9.40973930152484
287.164175 	 29.6753566158387
289.12231 	 0.747663551401869
291.174345 	 36.586325627152
293.154753 	 15.2729955730448
301.159838 	 0
305.138354 	 1.86915887850467
305.15361 	 20.4328578455485
309.169654 	 9.65568125922282
311.165317 	 2.18396458435809
311.185304 	 14.5450073782587
313.164568 	 5.09099852434825
313.200954 	 7.77668470241023
315.159089 	 1.61337924249877
323.164175 	 19.7245450073783
323.183727333333 	 100
325.164568 	 9.51303492375799
325.200954 	 12.2528283325135
327.159089 	 16.7584849975406
333.169654 	 3.33989178553861
335.185304 	 9.51303492375799
339.159089 	 3.15789473684211
339.180219 	 17.3438268568618
343.191532 	 0.88047220855878
351.180219 	 44.141662567634
353.174739 	 26.5076242006886
353.195869 	 18.0964092474176
355.154004 	 14.4761436301033
359.165317 	 4.51549434333497
361.179825 	 49.1883915395967
367.190389 	 17.191342843089
367.206788 	 5.55336940482046
369.186053 	 24.5892769306444
371.204068 	 27.2946384653222
375.180219 	 31.1411706837186
377.175882 	 5.41564190850959
377.195869 	 19.4638465322184
379.190389 	 23.9153959665519
381.222438 	 12.43482538121
389.212268 	 5.75012297097885
395.185304 	 7.16674864731923
395.201703 	 49.1883915395967
397.2015255 	 1.94294146581407
398.188793 	 6.57648794884407
399.196618 	 5.03197245450074
401.195869 	 14.884407279882
405.190783 	 0.718150516478111
410.225178 	 13.0398425971471
411.216604 	 2.78406296114117
411.233003 	 38.6669945892769
417.207182 	 9.28676832267585
419.186447 	 6.40432857845548
423.233003 	 1.57402852926709
425.197011 	 1.27889818002951
427.212662 	 14.146581406788
429.207182 	 10.4230201672405
429.227169 	 6.70437776684703
431.222832 	 2.43482538121003
437.197011 	 11.1805213969503
441.170797 	 1.53959665518938
441.243568 	 21.6133792424988
444.230657 	 19.9458927693064
457.202097 	 19.9754058042302
459.217747 	 0.511559272011805
459.254132 	 23.290703393999
461.233397 	 39.7491392031481
463.212662 	 4.23512051155927
469.238482 	 7.86522380718151
475.212662 	 1.66748647319233
476.220487 	 14.9827840629611
477.228312 	 1.2444663059518
477.264697 	 7.3290703393999
479.243962 	 1.78553861288736
487.249047 	 28.2292179045745
490.236137 	 13.9645843580915
505.259612 	 13.1382193802263
END IONS

BEGIN IONS
PEPMASS=210.1358
CHARGE=1
MSLEVEL=2
RT=0
SOURCE_INSTRUMENT=GnpsDecoyReroot
FILENAME=CCMSLIB00000005605.txt
IONMODE=Positive
ORGANISM=Natural
NAME=Minoxidil
PI=GNPS
DATACOLLECTOR=GNPS
SMILES=C1CCN(CC1)c1cc(N)n(c(=N)n1)O
INCHI=InChI=1S/C9H15N5O/c10-7-6-8(12-9(11)14(7)15)13-4-2-1-3-5-13/h6,11,15H,1-5,10H2
FORMULA=C9H15N5O 
PUBMED=N/A
SUBMITUSER=BIOADREM
LIBRARYQUALITY=0
SPECTRUMID=CCMSLIB00000005605
SCANS=189
ID=CCMSLIB00000005605
61.00728 	 0.221117849245791
64.018179 	 11.8046281498347
76.030755 	 4.24283556275587
77.026004 	 0.534185695207654
86.015105 	 0.678678547190052
87.010354 	 2.04260349847845
88.018179 	 0.109464281804847
95.047802 	 14.7382709022046
95.060378 	 0.0875714254438777
96.019242 	 15.852617290978
103.041654 	 21.8928563609694
104.036903 	 3.66705344046238
105.044728 	 0.753114258817348
111.030141 	 0.118221424349235
112.050542 	 0.131357138165816
114.053616 	 1.44492851982398
115.048865 	 2.75631061584605
118.028744 	 0.0766249972633929
123.055293 	 10.8588567550408
124.050542 	 1.87402850449898
124.074351 	 14.814895899468
125.058367 	 21.8928563609694
129.113476 	 0.218928563609694
133.039643 	 6.3730104866782
135.055293 	 0.402828557041837
136.050542 	 0.225496420517985
137.082176 	 0.212360706701403
139.061441 	 0.133546423801913
140.081842 	 0.299932132145281
141.064515 	 2.95772489436697
141.077091 	 0.5013464106662
143.023993 	 0.146682137618495
147.066526 	 0.560457122840817
148.050542 	 4.94559625194299
149.082176 	 34.3214309170918
150.066192 	 1.61788208507564
151.061441 	 0.218928563609694
152.069266 	 1.32232852420255
152.081842 	 1.81491779232436
157.108391 	 0.326203559778444
160.050542 	 0.334960702322832
161.082176 	 0
164.093075 	 65.6785690829082
165.077091 	 3.96260700133546
166.097492 	 0.0766249972633929
166.121301 	 21.8928563609694
167.092741 	 9.49493180375243
177.077091 	 1.16907852967577
178.084916 	 0.413774985222322
182.10364 	 0.965474965518751
183.124041 	 11.7280031525713
184.11929 	 0.159817851435077
193.108391 	 0.972042822427042
210.13494 	 100
END IONS

BEGIN IONS
PEPMASS=366.068
CHARGE=1
MSLEVEL=2
RT=0
SOURCE_INSTRUMENT=GnpsDecoyReroot
FILENAME=CCMSLIB00000005622.txt
IONMODE=Positive
ORGANISM=Natural
NAME=Indapamide
PI=GNPS
DATACOLLECTOR=GNPS
SMILES=CC1Cc2ccccc2N1N=C(c1ccc(c(c1)S(=O)(=O)N)Cl)O
INCHI=InChI=1S/C16H16ClN3O3S/c1-10-8-11-4-2-3-5-14(11)20(10)19-16(21)12-6-7-13(17)15(9-12)24(18,22)23/h2-7,9-10H,8H2,1H3,(H,19,21)(H2,18,22,23)
FORMULA=C16H16ClN3O3S 
PUBMED=N/A
SUBMITUSER=BIOADREM
LIBRARYQUALITY=0
SPECTRUMID=CCMSLIB00000005622
SCANS=192
ID=CCMSLIB00000005622
106.065129 	 5.17
132.080779 	 3.82
299.025171 	 2.22
313.040821 	 0.97
323.025171 	 0.67
325.028245 	 12.26
325.040821 	 2.42
339.056471 	 5.48
340.05172 	 100
349.040821 	 3.25
351.043895 	 86.34
366.06737 	 8.99
END IONS

BEGIN IONS
PEPMASS=260.1657
CHARGE=1
MSLEVEL=2
RT=0
SOURCE_INSTRUMENT=GnpsDecoyReroot
FILENAME=CCMSLIB00000005637.txt
IONMODE=Positive
ORGANISM=Natural
NAME=Ramelteon
PI=GNPS
DATACOLLECTOR=GNPS
SMILES=CCC(=NCC[C@@H]1CCc2ccc3c(CCO3)c12)O
INCHI=InChI=1S/C16H21NO2/c1-2-15(18)17-9-7-12-4-3-11-5-6-14-13(16(11)12)8-10-19-14/h5-6,12H,2-4,7-10H2,1H3,(H,17,18)/t12-/m0/s1
FORMULA=C16H21NO2 
PUBMED=N/A
SUBMITUSER=BIOADREM
LIBRARYQUALITY=0
SPECTRUMID=CCMSLIB00000005637
SCANS=193
ID=CCMSLIB00000005637
114.046405 	 0.18450184501845
115.05423 	 0.408539799683711
122.060044 	 0.114215427868564
133.064795 	 98.2691969776841
136.051884 	 2.692848357055
136.075694 	 0.162537339659111
141.06988 	 1.83623264804077
143.036569 	 0.118608328940432
144.05697 	 5.47355473554736
144.080779 	 0.136179933227904
145.015833 	 0.109822526796697
148.075694 	 0.426111403971183
150.054958 	 0.707257072570726
151.07536 	 0.606220347917765
156.093355 	 1.38376383763838
162.091344 	 0.096643823581093
164.070609 	 0.834651203654894
165.078434 	 0.289931470743279
165.114819 	 3.36056931997891
167.094084 	 0.874187313301704
168.080779 	 7.85011421542787
170.07262 	 0
170.096429 	 0.109822526796697
172.075694 	 0.298717272887015
174.067535 	 0.333860481461957
175.099169 	 4.26989984185556
176.070609 	 0.303110173958882
177.09101 	 0.509576524336672
180.101909 	 5.67562818485328
183.104254 	 0.953259532595326
184.08827 	 8.11368827973994
184.112079 	 0.272359866455807
188.106994 	 4.18643472149007
189.09101 	 87.8580214373572
190.086259 	 0.311895976102618
191.094084 	 3.05306624494816
191.130469 	 8.73308733087331
193.109734 	 14.0221402214022
196.112079 	 0.250395361096468
197.096095 	 43.9290107186786
199.099169 	 0.544719732911615
199.135555 	 0.377789492180636
201.114819 	 8.37286944298014
203.10666 	 2.88613600421718
206.117559 	 25.1361799332279
206.153944 	 3.11895976102618
208.133209 	 0.162537339659111
209.119904 	 0.641363556492708
214.122644 	 28.0091372342295
214.15903 	 0.320681778246354
216.101909 	 8.85608856088561
216.138294 	 3.94921806360921
219.125384 	 45.2644526445264
224.14338 	 0.32946758039009
226.122644 	 1.03233175188895
227.130469 	 0.303110173958882
232.169594 	 0.158144438587243
234.148859 	 42.022491653488
242.153944 	 19.8031980319803
245.141034 	 0.4920049200492
260.164509 	 100
END IONS

BEGIN IONS
PEPMASS=373.201
CHARGE=1
MSLEVEL=2
RT=0
SOURCE_INSTRUMENT=GnpsDecoyReroot
FILENAME=CCMSLIB00000005655.txt
IONMODE=Positive
ORGANISM=Natural
NAME=Betapar
PI=GNPS
DATACOLLECTOR=GNPS
SMILES=C[C@H]1CC2[C@@H]3CCC4=CC(=O)C=C[C@]4(C)C3C(=O)C[C@]2(C)[C@]1(C(=O)CO)O
INCHI=InChI=1S/C22H28O5/c1-12-8-16-15-5-4-13-9-14(24)6-7-20(13,2)19(15)17(25)10-21(16,3)22(12,27)18(26)11-23/h6-7,9,12,15-16,19,23,27H,4-5,8,10-11H2,1-3H3/t12-,15-,16?,19?,20-,21-,22-/m0/s1
FORMULA=C22H28O5 
PUBMED=N/A
SUBMITUSER=BIOADREM
LIBRARYQUALITY=0
SPECTRUMID=CCMSLIB00000005655
SCANS=196
ID=CCMSLIB00000005655
109.028409 	 16.46
123.065189 	 12.01
149.03858 	 26.31
149.080839 	 36.84
153.075753 	 20.45
162.052278 	 48.75
171.080445 	 0
173.096095 	 16.55
177.075753 	 63.38
179.070274 	 42.77
179.091404 	 100
188.067928 	 13.25
188.083185 	 19.67
203.179431 	 12.75
205.085924 	 10.94
205.107054 	 33.84
211.05423 	 25.49
214.083579 	 29.73
216.099229 	 25.7
219.080445 	 21.38
222.125049 	 11.58
227.08553 	 8.07
229.12231 	 0
235.096489 	 19.7
239.143045 	 19.91
245.096095 	 17.64
247.16926 	 100
251.091404 	 11.26
266.114879 	 13.93
273.18491 	 5.58
275.164175 	 75.62
281.138354 	 13.81
281.15361 	 0
291.195475 	 5.56
295.154004 	 23.43
299.164175 	 13.89
303.159089 	 4.66
315.159089 	 19.57
317.174739 	 33.02
317.211125 	 47.5
319.190389 	 7.97
327.195475 	 49.51
329.174739 	 10.84
332.161829 	 32.15
345.206039 	 19.77
347.185304 	 28.73
355.190389 	 14.35
373.200954 	 0
END IONS

BEGIN IONS
PEPMASS=255.1016
CHARGE=1
MSLEVEL=2
RT=0
SOURCE_INSTRUMENT=GnpsDecoyReroot
FILENAME=CCMSLIB00000005668.txt
IONMODE=Positive
ORGANISM=Natural
NAME=Ketoprofen
PI=GNPS
DATACOLLECTOR=GNPS
SMILES=CC(c1cccc(c1)C(=O)c1ccccc1)C(=O)O
INCHI=InChI=1S/C16H14O3/c1-11(16(18)19)13-8-5-9-14(10-13)15(17)12-6-3-2-4-7-12/h2-11H,1H3,(H,18,19)
FORMULA=C16H14O3 
PUBMED=N/A
SUBMITUSER=BIOADREM
LIBRARYQUALITY=0
SPECTRUMID=CCMSLIB00000005668
SCANS=199
ID=CCMSLIB00000005668
87.02293 	 8.0840928869143
88.030755 	 5.07030641689186
103.05423 	 0.146567123162186
113.03858 	 3.1282920349929
115.017845 	 1.70842302935923
116.02567 	 20.3774103421426
131.049145 	 83.5982228736317
134.036234 	 0
165.06988 	 3.47638895250309
177.054624 	 25.5942838821967
181.10118 	 9.78335547107589
183.080445 	 100
184.08827 	 1.17253698529749
194.07262 	 17.2765996427426
196.051884 	 45.802225988183
199.111745 	 2.4779004259607
209.096095 	 9.79709613887235
212.083185 	 0.957266523153025
222.067535 	 2.06568039206705
227.10666 	 0.989328081344753
240.078099 	 0.604589383044016
255.101574 	 25.5942838821967
END IONS

BEGIN IONS
PEPMASS=465.0951
CHARGE=1
MSLEVEL=2
RT=0
SOURCE_INSTRUMENT=GnpsDecoyReroot
FILENAME=CCMSLIB00000005683.txt
IONMODE=Positive
ORGANISM=Natural
NAME=Sorafenib
PI=GNPS
DATACOLLECTOR=GNPS
SMILES=CNC(=O)c1cc(ccn1)Oc1ccc(cc1)NC(=Nc1ccc(c(c1)C(F)(F)F)Cl)O
INCHI=InChI=1S/C21H16ClF3N4O3/c1-26-19(30)18-11-15(8-9-27-18)32-14-5-2-12(3-6-14)28-20(31)29-13-4-7-17(22)16(10-13)21(23,24)25/h2-11H,1H3,(H,26,30)(H2,28,29,31)
FORMULA=C21H16ClF3N4O3 
PUBMED=N/A
SUBMITUSER=BIOADREM
LIBRARYQUALITY=0
SPECTRUMID=CCMSLIB00000005683
SCANS=201
ID=CCMSLIB00000005683
97.00728 	 0.721783976883405
109.00728 	 0.402345797924871
111.02293 	 0.180445994220851
124.018179 	 1.02781062924444
126.033829 	 0.552311049878687
137.002195 	 0.581572562455041
139.017845 	 0.649849425133201
140.049479 	 0.19629598019971
144.044394 	 0.882722296053354
152.013094 	 2.79813214011388
164.013094 	 0.55474950926005
165.044728 	 2.47015935332057
166.028744 	 0.593764859361855
167.060378 	 2.284836440337
168.008008 	 0.574257184310952
168.061936 	 0.326753557102623
170.023658 	 4.35996537387678
183.055293 	 0.292615125763543
185.070943 	 1.25580658140187
189.969036 	 0.135334495665638
191.023993 	 12.1922969068143
193.039643 	 13.5517380119241
194.0412 	 1.81787146880601
208.086927 	 0.630341750082298
209.034557 	 2.40797863909582
209.975264 	 0.0841268486570185
211.050207 	 5.7181872492959
212.051765 	 1.0631682902742
215.036569 	 0.346261232153525
221.034557 	 0.229215181848108
234.066192 	 3.17487411453444
235.04394 	 0.709591679976591
241.992926 	 0.156061400407223
243.047882 	 0.612053304722077
252.076757 	 12.1922969068143
253.058328 	 0.180445994220851
255.050168 	 0.337726624318755
269.015058 	 5.61211426620661
270.01906 	 0.0780307002036114
271.092702 	 0.39259196039942
276.992511 	 0.496226484107341
283.044427 	 0.210926736487887
291.056436 	 0.203611358343798
296.998739 	 0.130457576902913
298.079791 	 0.241407478754923
311.039342 	 0.676672478328192
316.090356 	 0.296272814835587
316.991249 	 0.214584425559931
328.013542 	 0.848583864714274
333.114619 	 0.455991904314854
337.089547 	 1.39479876613955
348.033448 	 5.60114119899048
349.017463 	 2.09707506797206
350.012712 	 0.376741974420561
355.08257 	 0.101196064326558
357.096463 	 0.10241529401724
366.044012 	 0.646191736061157
368.032266 	 0.201172898962436
368.039676 	 0.357234299369658
388.045904 	 4.99518404272181
389.017344 	 0.446238066789402
389.104448 	 0.458430363696217
390.037745 	 0.752264719150441
390.112274 	 0.371865055657835
395.095027 	 0.0707153220595228
397.086212 	 0.174349845767444
406.056469 	 60.025116131628
407.070562 	 2.93590509516088
409.110677 	 0.343822772772163
416.040819 	 0.123142198758824
417.09244 	 0.252380545971055
421.067368 	 0.214584425559931
425.081126 	 3.51260073885319
427.07679 	 0.276765139784684
430.12473 	 0.682768626781599
437.098668 	 0.296272814835587
445.087354 	 3.80399663492605
447.083018 	 40.6149794559797
465.093583 	 100
END IONS

BEGIN IONS
PEPMASS=535.1575
CHARGE=1
MSLEVEL=2
RT=0
SOURCE_INSTRUMENT=GnpsDecoyReroot
FILENAME=CCMSLIB00000005690.txt
IONMODE=Positive
ORGANISM=Natural
NAME=Aprepitant
PI=GNPS
DATACOLLECTOR=GNPS
SMILES=CC(c1cc(cc(c1)C(F)(F)F)C(F)(F)F)O[C@@H]1[C@H](c2ccc(cc2)F)N(CCO1)Cc1nc(n[nH]1)O
INCHI=InChI=1S/C23H21F7N4O3/c1-12(14-8-15(22(25,26)27)10-16(9-14)23(28,29)30)37-20-19(13-2-4-17(24)5-3-13)34(6-7-36-20)11-18-31-21(35)33-32-18/h2-5,8-10,12,19-20H,6-7,11H2,1H3,(H2,31,32,33,35)/t12?,19-,20+/m0/s1
FORMULA=C23H21F7N4O3 
PUBMED=N/A
SUBMITUSER=BIOADREM
LIBRARYQUALITY=0
SPECTRUMID=CCMSLIB00000005690
SCANS=203
ID=CCMSLIB00000005690
233.083319 	 0
323.066528 	 2.2
335.066528 	 0.31
336.061777 	 2.98
337.045792 	 3.36
348.074353 	 0.21
350.077427 	 0.4
351.061442 	 0.25
362.077427 	 0.54
364.093077 	 4.13
365.077093 	 0.59
365.100902 	 1.33
366.084918 	 0.3
375.085252 	 0.24
378.072341 	 3.57
380.087992 	 0.32
392.087992 	 1.72
393.095817 	 100
410.098556 	 0.64
488.140341 	 0.56
491.131253 	 6.24
508.146569 	 3.75
509.141818 	 0.26
535.157468 	 0
END IONS

BEGIN IONS
PEPMASS=213.9823
CHARGE=1
MSLEVEL=2
RT=0
SOURCE_INSTRUMENT=GnpsDecoyReroot
FILENAME=CCMSLIB00000005711.txt
IONMODE=Positive
ORGANISM=Natural
NAME=Chloroxine
PI=GNPS
DATACOLLECTOR=GNPS
SMILES=c1cc2c(cc(c(c2nc1)O)Cl)Cl
INCHI=InChI=1S/C9H5Cl2NO/c10-6-4-7(11)9(13)8-5(6)2-1-3-12-8/h1-4,13H
FORMULA=C9H5Cl2NO 
PUBMED=N/A
SUBMITUSER=BIOADREM
LIBRARYQUALITY=0
SPECTRUMID=CCMSLIB00000005711
SCANS=204
ID=CCMSLIB00000005711
87.02293 	 0.83488341912878
100.018179 	 3.77990223644937
105.033495 	 2.84206428169745
108.983958 	 8.6516416490029
114.033829 	 0.288964831076697
125.026004 	 0.319245576848207
126.033829 	 0.451615694077951
126.9712 	 0.762209629277155
128.013094 	 1.75022710559329
130.028744 	 0.404896829173336
136.978872 	 6.32694553791582
143.036569 	 41.4032962754683
150.010507 	 3.93995760695592
153.010172 	 57.622528874854
159.994857 	 0.308863606869404
161.002682 	 3.30233161742441
178.005421 	 8.6516416490029
185.987185 	 0.275122204438292
195.971534 	 0.974174849677726
213.982099 	 100
END IONS

BEGIN IONS
PEPMASS=288.1708
CHARGE=1
MSLEVEL=2
RT=0
SOURCE_INSTRUMENT=GnpsDecoyReroot
FILENAME=CCMSLIB00000005713.txt
IONMODE=Positive
ORGANISM=Natural
NAME=Zolmitriptan
PI=GNPS
DATACOLLECTOR=GNPS
SMILES=CN(C)CCc1c[nH]c2ccc(C[C@H]3COC(=N3)O)cc12
INCHI=InChI=1S/C16H21N3O2/c1-19(2)6-5-12-9-17-15-4-3-11(8-14(12)15)7-13-10-21-16(20)18-13/h3-4,8-9,13,17H,5-7,10H2,1-2H3,(H,18,20)/t13-/m0/s1
FORMULA=C16H21N3O2 
PUBMED=N/A
SUBMITUSER=BIOADREM
LIBRARYQUALITY=0
SPECTRUMID=CCMSLIB00000005713
SCANS=205
ID=CCMSLIB00000005713
66.021253 	 1.04127982756989
77.013428 	 0.0873801253904799
92.036903 	 0.906568800926229
133.052219 	 0.145633542317467
137.119904 	 0.017476025078096
138.127729 	 0.0429618949836526
139.122978 	 0.02184503134762
150.127729 	 0.751469078358127
155.072954 	 1.54662821941149
162.127729 	 0.380831713160175
163.135555 	 0.317481122252077
164.14338 	 0.811178830708289
169.076028 	 3.41510656734459
174.127729 	 0.128885684950958
176.14338 	 0.533018764881928
179.154279 	 0.0516999075227006
181.088604 	 52.1003997640737
185.119904 	 0.146361710029054
186.127729 	 3.03645935731918
188.14338 	 0.962637714718454
189.138629 	 2.12624971783501
190.15903 	 1.86483750937516
191.154279 	 4.55323270055559
197.107328 	 43.5975853958684
199.122978 	 0.0975744733527026
200.130803 	 0.243936183381757
200.14338 	 3.81996781498715
201.138629 	 0.5461257836905
202.146454 	 7.28167711587333
203.141703 	 0.0640787586196853
210.115153 	 1.55463806423896
210.127729 	 0.116506833853973
211.135555 	 0.162381399683975
212.130803 	 0.259955873036678
213.09101 	 0.326947302502712
215.154279 	 1.16943734480926
217.169929 	 6.88482571305823
223.07536 	 0.774042277417335
225.138629 	 0.776954948263684
226.146454 	 4.94280242625481
227.154279 	 11.9987475515361
229.109734 	 0.514086404380657
233.164843 	 0.0167478573665087
240.101909 	 1.9260035971485
241.109734 	 0.12014767241191
242.165178 	 5.18673860963657
243.112808 	 4.30201484005796
246.136283 	 0.080826615986194
255.125384 	 7.51833162213921
260.175742 	 0.170391244511436
262.155007 	 0.0407773918488906
272.151933 	 2.07454981031231
288.170657 	 100
END IONS

BEGIN IONS
PEPMASS=266.096
CHARGE=1
MSLEVEL=2
RT=0
SOURCE_INSTRUMENT=GnpsDecoyReroot
FILENAME=CCMSLIB00000005722.txt
IONMODE=Positive
ORGANISM=Natural
NAME=Albendazole
PI=GNPS
DATACOLLECTOR=GNPS
SMILES=CCCSc1ccc2c(c1)[nH]c(n2)N=C(O)OC
INCHI=InChI=1S/C12H15N3O2S/c1-3-6-18-8-4-5-9-10(7-8)14-11(13-9)15-12(16)17-2/h4-5,7H,3,6H2,1-2H3,(H2,13,14,15,16)
FORMULA=C12H15N3O2S 
PUBMED=N/A
SUBMITUSER=BIOADREM
LIBRARYQUALITY=0
SPECTRUMID=CCMSLIB00000005722
SCANS=207
ID=CCMSLIB00000005722
101.026004 	 0.55
104.036903 	 0
105.057304 	 0.7
106.065129 	 0.54
110.018476 	 0.47
111.013725 	 0.34
120.068203 	 2.71
120.985499 	 0.32
122.018476 	 0.75
124.034126 	 0.33
124.112079 	 3.65
132.068203 	 2.96
136.063118 	 7.93
137.029375 	 3.79
146.071277 	 0.27
149.016799 	 1.28
149.029375 	 0.53
151.122978 	 7.11
161.107328 	 0.93
163.019873 	 86.36
163.086593 	 2.13
164.040274 	 12.71
170.071277 	 100
174.102577 	 8.66
179.051173 	 1.02
179.117893 	 100
189.102243 	 0.67
191.063749 	 78.27
192.071574 	 1.1
195.095049 	 8.02
196.079065 	 0.29
202.097492 	 53.7
206.074648 	 100
207.082473 	 27.9
211.089964 	 40.67
223.089964 	 57.26
238.100863 	 39.7
239.084879 	 4.05
266.095778 	 87.64
END IONS

BEGIN IONS
PEPMASS=431.0668
CHARGE=1
MSLEVEL=2
RT=0
SOURCE_INSTRUMENT=GnpsDecoyReroot
FILENAME=CCMSLIB00000005726.txt
IONMODE=Positive
ORGANISM=Natural
NAME=Bicalutamide
PI=GNPS
DATACOLLECTOR=GNPS
SMILES=CC(CS(=O)(=O)c1ccc(cc1)F)(C(=Nc1ccc(C#N)c(c1)C(F)(F)F)O)O
INCHI=InChI=1S/C18H14F4N2O4S/c1-17(26,10-29(27,28)14-6-3-12(19)4-7-14)16(25)24-13-5-2-11(9-23)15(8-13)18(20,21)22/h2-8,26H,10H2,1H3,(H,24,25)
FORMULA=C18H14F4N2O4S 
PUBMED=N/A
SUBMITUSER=BIOADREM
LIBRARYQUALITY=0
SPECTRUMID=CCMSLIB00000005726
SCANS=208
ID=CCMSLIB00000005726
67.996478 	 0.13545347467609
143.030301 	 0.842167255594817
144.038126 	 0.400471142520612
147.024073 	 0.441696113074205
158.991059 	 0
167.0167015 	 100
181.036746 	 0.312131919905771
187.046168 	 0.300353356890459
187.056516 	 0.353356890459364
199.022359 	 58.8928150765607
199.038758 	 0.400471142520612
205.056733 	 6.62544169611307
211.009783 	 2.53828032979976
211.080325 	 0.424028268551237
217.032923 	 27.8857479387515
219.02973 	 5.65959952885748
219.051254 	 16.2014134275618
233.010532 	 3.8339222614841
235.043488 	 0.306242638398115
237.061818 	 1.01295641931684
239.018868 	 3.50412249705536
243.052396 	 2.63839811542992
245.084662 	 0.400471142520612
248.005032 	 0.971731448763251
249.005446 	 10.0883392226148
251.021096 	 1.08362779740872
254.042343 	 0.665488810365135
257.023108 	 0.447585394581861
259.057659 	 0.371024734982332
264.043092 	 0.588928150765607
265.063493 	 0.35924617196702
266.040748 	 4.47585394581861
267.001207 	 22.0730270906949
269.033256 	 0.901060070671378
270.994762 	 1.95524146054181
278.983448 	 30.9599528857479
282.994762 	 0.547703180212014
291.053991 	 0.712603062426384
298.989677 	 8.8339222614841
307.015891 	 1.70789163722026
315.073526 	 1.38398115429918
317.000241 	 3.2567726737338
317.069641 	 31.0895170789164
318.072049 	 4.09305064782097
325.043071 	 0.665488810365135
330.038401 	 0.694935217903416
331.064617 	 26.095406360424
335.030792 	 3.31566548881036
335.056396 	 0.630153121319199
339.082514 	 0.412249705535925
341.036627 	 0.200235571260306
347.054802 	 58.8928150765607
349.051608 	 0.353356890459364
357.031541 	 0.535924617196702
357.051528 	 9.60541813898704
361.046442 	 1.13074204946996
369.007732 	 2.48527679623086
373.026456 	 6.59599528857479
375.042106 	 0.223792697290931
381.052671 	 37.3321554770318
385.046442 	 19.469964664311
386.010472 	 1.53121319199058
393.051528 	 4.97644287396938
411.062093 	 4.02826855123675
413.057756 	 40.8892815076561
431.068321 	 41.1837455830389
END IONS

BEGIN IONS
PEPMASS=491.2322
CHARGE=1
MSLEVEL=2
RT=0
SOURCE_INSTRUMENT=GnpsDecoyReroot
FILENAME=CCMSLIB00000005740.txt
IONMODE=Positive
ORGANISM=Natural
NAME=Glimepiride
PI=GNPS
DATACOLLECTOR=GNPS
SMILES=CCC1=C(C)CN(C1=O)C(=NCCc1ccc(cc1)S(=O)(=O)NC(=NC1CCC(C)CC1)O)O
INCHI=InChI=1S/C24H34N4O5S/c1-4-21-17(3)15-28(22(21)29)24(31)25-14-13-18-7-11-20(12-8-18)34(32,33)27-23(30)26-19-9-5-16(2)6-10-19/h7-8,11-12,16,19H,4-6,9-10,13-15H2,1-3H3,(H,25,31)(H2,26,27,30)
FORMULA=C24H34N4O5S 
PUBMED=N/A
SUBMITUSER=BIOADREM
LIBRARYQUALITY=0
SPECTRUMID=CCMSLIB00000005740
SCANS=211
ID=CCMSLIB00000005740
121.064795 	 0
126.091344 	 10.75
188.07398 	 1.05
189.057995 	 0.69
198.05833 	 0.33
216.068894 	 3.48
262.191392 	 5.49
264.207042 	 100
265.191058 	 100
282.217607 	 1.24
290.186307 	 1.39
317.095443 	 0
319.212856 	 5.11
341.152958 	 0.64
356.16788 	 0.26
358.18353 	 3
359.167546 	 3.6
374.178445 	 5.41
376.194095 	 100
379.204994 	 0.39
402.173359 	 12.91
431.199908 	 12.89
436.226458 	 0.66
456.195157 	 83.44
473.221707 	 23.67
491.232271 	 10.75
END IONS

BEGIN IONS
PEPMASS=318.2073
CHARGE=1
MSLEVEL=2
RT=0
SOURCE_INSTRUMENT=GnpsDecoyReroot
FILENAME=CCMSLIB00000005752.txt
IONMODE=Positive
ORGANISM=Natural
NAME=Nateglinide
PI=GNPS
DATACOLLECTOR=GNPS
SMILES=CC(C)C1CCC(CC1)C(=N[C@H](Cc1ccccc1)C(=O)O)O
INCHI=InChI=1S/C19H27NO3/c1-13(2)15-8-10-16(11-9-15)18(21)20-17(19(22)23)12-14-6-4-3-5-7-14/h3-7,13,15-17H,8-12H2,1-2H3,(H,20,21)(H,22,23)/t15?,16?,17-/m1/s1
FORMULA=C19H27NO3 
PUBMED=N/A
SUBMITUSER=BIOADREM
LIBRARYQUALITY=0
SPECTRUMID=CCMSLIB00000005752
SCANS=214
ID=CCMSLIB00000005752
93.06988 	 0.52
110.096429 	 48.5
111.11683 	 75.34
121.064795 	 0.35
139.07536 	 0.35
153.127395 	 7.34
156.101909 	 100
272.200894 	 45.24
290.211459 	 4.43
318.206374 	 45.24
END IONS

BEGIN IONS
PEPMASS=436.2353
CHARGE=1
MSLEVEL=2
RT=0
SOURCE_INSTRUMENT=GnpsDecoyReroot
FILENAME=CCMSLIB00000005787.txt
IONMODE=Positive
ORGANISM=Natural
NAME=Valsartan
PI=GNPS
DATACOLLECTOR=GNPS
SMILES=CCCCC(=O)N(Cc1ccc(cc1)c1ccccc1c1n[nH]nn1)[C@@H](C(C)C)C(=O)O
INCHI=InChI=1S/C24H29N5O3/c1-4-5-10-21(30)29(22(16(2)3)24(31)32)15-17-11-13-18(14-12-17)19-8-6-7-9-20(19)23-25-27-28-26-23/h6-9,11-14,16,22H,4-5,10,15H2,1-3H3,(H,31,32)(H,25,26,27,28)/t22-/m0/s1
FORMULA=C24H29N5O3 
PUBMED=N/A
SUBMITUSER=BIOADREM
LIBRARYQUALITY=0
SPECTRUMID=CCMSLIB00000005787
SCANS=215
ID=CCMSLIB00000005787
59.049145 	 0.233543301285593
79.016502 	 0.0920912071315431
86.047468 	 1.10288429660736
102.078768 	 0.411095148635208
128.024327 	 2.33911666114119
131.081508 	 0.100931963016171
135.079102 	 2.09599587431392
141.057304 	 0.881128669834604
145.063452 	 5.93141046892843
150.091344 	 0.239437138542012
153.06988 	 0.180498765977824
156.093355 	 0.375732125096696
157.10118 	 7.36729657052345
162.090001 	 1.11246178214904
177.113476 	 0.462666224628872
178.077705 	 0
179.08553 	 0.472243710170553
179.105317 	 1.23328544590562
180.080779 	 1.95233359118871
181.10118 	 0.228386193686227
182.060044 	 0.280693999336943
184.099503 	 0.962905661767415
185.107328 	 1.67900688842229
187.107722 	 0.178288577006667
190.108725 	 0.110509448557852
192.093355 	 0.215861789516337
196.099503 	 0.85460640218072
197.070943 	 0.271853243452315
197.094752 	 0.253435002026007
199.086593 	 7.36729657052345
208.086927 	 3.01838140494346
209.070943 	 6.55836740707997
212.118227 	 0.400780933436476
214.061106 	 0.118613474785427
214.118621 	 1.47272258444764
216.078099 	 1.05647032821306
217.073348 	 0.0692525877629204
221.070943 	 0.45235200943014
225.138629 	 1.14782480568755
226.073683 	 0.0817769919328103
227.081508 	 0.366891369212068
233.163501 	 0.404464581721737
235.148131 	 1.12424945666188
236.118227 	 0.0221018897115703
237.065857 	 0.103878881644381
239.081508 	 0.107562529929642
239.129126 	 0.211441411574023
241.120967 	 0.283640917965153
242.079831 	 0.0397834014808266
243.088998 	 0.0346262938814602
244.11929 	 0.0626220208494493
247.110402 	 0.0176815117692563
248.118227 	 0.124507312041846
250.084916 	 0.0523078056507165
250.15903 	 6.92304858732088
252.089333 	 0.548126864846945
252.113142 	 0.408148230006999
254.092407 	 1.64143367591262
255.160427 	 0.278483810365786
258.087321 	 0.040520131137879
262.133877 	 0.135558256897631
264.076757 	 1.13235348288945
264.113142 	 0.0596751022212399
264.136951 	 2.87324566250414
266.116216 	 1.46019818027775
266.140025 	 0.316057022875456
267.147851 	 1.10435775592146
268.108728 	 4.08000884075588
268.168252 	 0.173131469407301
269.176077 	 0.100931963016171
274.121301 	 0.425093012119203
276.136951 	 0.24827789442664
277.133543 	 0.75735808744981
278.093749 	 3.2202453309758
278.152602 	 7.36729657052345
278.165178 	 5.77080340369102
279.087656 	 0.337422182929974
279.149193 	 0.168711091464987
280.095481 	 0.934173205142373
280.169594 	 0.369101558183225
281.103306 	 7.36729657052345
282.160092 	 0.198180277747081
283.118956 	 0.308689726304932
283.142765 	 0.0279957269679891
284.102971 	 0.145872472096364
286.121301 	 0.373521936125539
291.147851 	 5.76417283677754
292.144442 	 7.19858547905846
292.165572 	 0.352156776071021
293.117224 	 7.36729657052345
293.139691 	 0.0272589973109368
293.152267 	 0.467086602571187
294.148859 	 0.260065568939478
296.164509 	 0.702103363170885
296.186976 	 0.187129332891296
298.16624 	 0.0884075588462814
298.178816 	 0.0994585037020665
304.131866 	 6.13769477290308
306.171326 	 0.184919143920139
308.1638375 	 6.30272221608281
310.167583 	 0.192286440490662
311.11387 	 0.0935646664456478
312.194466 	 0.503186355766752
317.213805 	 0.530445353077688
319.155341 	 7.36729657052345
321.170991 	 0.185655873577191
323.164175 	 0.507606733709066
324.170657 	 0.349209857442811
324.18189 	 1.19718569271006
329.188653 	 1.51692636387078
334.167583 	 0.0920912071315431
336.170657 	 52.005746491325
338.149921 	 0.904704018860279
341.173397 	 0.10682580027259
344.212128 	 1.05499686889896
347.186641 	 3.84499208015619
347.210451 	 0.085460640218072
351.206708 	 0.747043872251077
352.178148 	 0
357.194801 	 4.12863299812134
362.222692 	 0.10682580027259
364.189381 	 0.110509448557852
365.16082 	 5.47979518915534
365.209782 	 0.662319961690058
367.189047 	 0.0419935904519836
375.205365 	 10.4401959700888
377.173397 	 0.547390135189892
378.181222 	 2.02232290860869
381.192121 	 0.123770582384794
381.21593 	 7.36729657052345
382.18737 	 0.0648322098206063
388.249576 	 0.221755626772756
389.221015 	 0.215861789516337
390.22884 	 4.51173241978856
392.233257 	 0.109035989243747
393.192121 	 0.529708623420636
393.204697 	 0.0250488083397797
403.20028 	 0.0257855379968321
408.228172 	 45.7501749732936
408.239405 	 0.0434670497660883
410.21867 	 0.171658010093196
418.223755 	 0.120086934099532
420.215596 	 0.545179946218735
421.210845 	 7.2567871219656
436.23432 	 100
END IONS

BEGIN IONS
PEPMASS=327.1378
CHARGE=1
MSLEVEL=2
RT=0
SOURCE_INSTRUMENT=GnpsDecoyReroot
FILENAME=CCMSLIB00000005800.txt
IONMODE=Positive
ORGANISM=Natural
NAME=Clozapine
PI=GNPS
DATACOLLECTOR=GNPS
SMILES=CN1CCN(CC1)C1=c2ccccc2=Nc2ccc(cc2N1)Cl
INCHI=InChI=1S/C18H19ClN4/c1-22-8-10-23(11-9-22)18-14-4-2-3-5-15(14)20-16-7-6-13(19)12-17(16)21-18/h2-7,12,21H,8-11H2,1H3
FORMULA=C18H19ClN4 
PUBMED=N/A
SUBMITUSER=BIOADREM
LIBRARYQUALITY=0
SPECTRUMID=CCMSLIB00000005800
SCANS=218
ID=CCMSLIB00000005800
167.060378 	 1.08
168.068203 	 0.47
192.068203 	 48.98
194.071277 	 4.11
195.079102 	 100
203.037056 	 2.04
210.102577 	 0.6
211.110402 	 0.71
220.086927 	 0.25
221.094752 	 3.57
223.110402 	 7.67
230.047955 	 24.41
237.113476 	 2.06
238.121301 	 1.68
246.079255 	 0.81
249.113476 	 0.59
249.126052 	 100
256.063605 	 3.23
258.066679 	 2.33
263.129126 	 0.49
264.149528 	 0.51
266.152602 	 0.22
268.063605 	 0.11
273.090154 	 69.99
274.110555 	 0.9
284.082329 	 0.6
285.10273 	 4.42
292.168252 	 2.61
299.105804 	 8.74
300.126205 	 1.19
327.137104 	 49.09
END IONS

BEGIN IONS
PEPMASS=419.2791
CHARGE=1
MSLEVEL=2
RT=0
SOURCE_INSTRUMENT=GnpsDecoyReroot
FILENAME=CCMSLIB00000005802.txt
IONMODE=Positive
ORGANISM=Natural
NAME=Simvastatin
PI=GNPS
DATACOLLECTOR=GNPS
SMILES=CCC(C)(C)C(=O)O[C@H]1C[C@@H](C)C=C2C=C[C@H](C)[C@H](CC[C@@H]3C[C@H](CC(=O)O3)O)[C@@H]12
INCHI=InChI=1S/C25H38O5/c1-6-25(4,5)24(28)30-21-12-15(2)11-17-8-7-16(3)20(23(17)21)10-9-19-13-18(26)14-22(27)29-19/h7-8,11,15-16,18-21,23,26H,6,9-10,12-14H2,1-5H3/t15-,16-,18+,19+,20-,21-,23-/m0/s1
FORMULA=C25H38O5 
PUBMED=N/A
SUBMITUSER=BIOADREM
LIBRARYQUALITY=0
SPECTRUMID=CCMSLIB00000005802
SCANS=220
ID=CCMSLIB00000005802
63.044059 	 3.3498397902709
75.044059 	 0.735508301776872
77.059709 	 0.801048645499563
89.059709 	 0.66996795805418
101.059709 	 2.78910573842121
103.07536 	 0.458782406058841
112.051884 	 0.225750072822604
115.07536 	 3.8450334983979
127.07536 	 2.96387998834838
129.09101 	 27.0900087387125
131.08553 	 4.35479172735217
141.09101 	 0.97582289542674
143.070274 	 6.88173609088261
147.065189 	 1.04864549956306
153.09101 	 1.2598310515584
155.10666 	 72.8226041363239
157.12231 	 11.0180600058258
163.111745 	 1.80600058258083
165.075753 	 2.3157588115351
171.13796 	 1.26711331197204
173.15361 	 1.10690358287212
179.10666 	 3.43722691523449
181.12231 	 28.8304689775706
187.132874 	 1.07777454121759
189.127395 	 0.997669676667638
189.163781 	 4.91552577920186
191.164175 	 20.2883775123798
193.143439 	 1.88610544713079
195.13796 	 6.21176813282843
197.117224 	 1.8205651034081
199.132874 	 44.3052723565395
199.148131 	 0
199.16926 	 1.48558112438101
201.148524 	 4.3620739877658
203.164175 	 15.7515292746869
205.12231 	 8.37459947567725
207.101574 	 0.495193708127003
212.140699 	 13.39207690067
213.112139 	 0.320419458199825
213.148524 	 0.466064666472473
215.127789 	 0.553451791436062
215.143045 	 46.9341683658608
217.179825 	 6.29187299737839
223.132874 	 34.3212933294495
225.148524 	 11.7025924847073
225.18491 	 1.25254879114477
227.164175 	 71.5773376055928
229.12231 	 0
229.158695 	 63.887270608797
229.179825 	 39.1712787649286
233.117224 	 1.22341974949024
235.154004 	 0.524322749781532
239.164175 	 11.3821730265074
240.172 	 7.90125254879114
241.143439 	 73.5362656568599
241.158695 	 72.8226041363239
241.179825 	 7.07835712205069
243.122704 	 0.735508301776872
243.159089 	 0.553451791436062
243.195475 	 40.7806583163414
245.174739 	 1.36906495776289
247.16926 	 18.4314011069036
249.148524 	 9.35042237110399
250.15635 	 1.88610544713079
251.20056 	 1.09962132245849
255.195475 	 30.2723565394699
257.189995 	 3.62656568598893
259.132874 	 0.830177687154093
259.154004 	 31.299155257792
261.169654 	 0.801048645499563
265.179825 	 4.88639673754733
267.174345 	 45.0189338770754
267.195475 	 1.80600058258083
269.138354 	 10.202446839499
269.211125 	 5.98601806000583
275.164175 	 15.4165452956598
276.172 	 1.43460530148558
279.195475 	 0.349548499854355
280.2033 	 2.75269443635304
281.174739 	 15.8607631808913
281.211125 	 12.955141275852
285.18491 	 32.092921642878
291.195475 	 6.7215263617827
293.211125 	 11.112729391203
295.226775 	 6.91086513253714
297.206039 	 4.42033207107486
301.179825 	 9.70725313137198
303.195475 	 6.51762307020099
307.190389 	 43.7809496067579
307.226775 	 11.2438100786484
312.172 	 0.524322749781532
315.216604 	 4.33294494611127
317.211125 	 13.8508593067288
319.226775 	 3.43722691523449
321.169654 	 27.2502184678124
321.206039 	 0.473346926886105
321.242425 	 3.23332362365278
323.258075 	 3.27701718613458
325.200954 	 98.2668220215555
327.195475 	 13.530439848529
332.2346 	 0.582580833090591
333.242425 	 3.85959801922517
335.185304 	 18.7663850859307
335.258075 	 17.6376347218177
336.193129 	 2.41042819691232
337.200954 	 30.7092921642878
339.216604 	 2.93475094669385
341.232254 	 8.73871249635887
345.206039 	 15.926303524614
345.242425 	 2.65802505097582
347.185304 	 2.09729099912613
347.258075 	 6.58316341392368
351.216604 	 100
351.25299 	 1.11418584328576
362.208779 	 1.10690358287212
363.216604 	 60.2242936207399
367.247904 	 4.51500145645208
373.273725 	 3.24060588406641
377.232254 	 90.0014564520827
378.240079 	 18.125546169531
383.258075 	 3.47363821730265
391.247904 	 0.706379260122342
393.263554 	 83.0978735799592
401.26864 	 6.57588115351005
403.247904 	 22.2254587824061
419.279204 	 11.2365278182348
END IONS

BEGIN IONS
PEPMASS=362.1515
CHARGE=1
MSLEVEL=2
RT=0
SOURCE_INSTRUMENT=GnpsDecoyReroot
FILENAME=CCMSLIB00000005824.txt
IONMODE=Positive
ORGANISM=Natural
NAME=Levofloxacin
PI=GNPS
DATACOLLECTOR=GNPS
SMILES=C[C@H]1COc2c3c(cc(c2N2CCN(C)CC2)F)c(=O)c(cn13)C(=O)O
INCHI=InChI=1S/C18H20FN3O4/c1-10-9-26-17-14-11(16(23)12(18(24)25)8-22(10)14)7-13(19)15(17)21-5-3-20(2)4-6-21/h7-8,10H,3-6,9H2,1-2H3,(H,24,25)/t10-/m0/s1
FORMULA=C18H20FN3O4 
PUBMED=N/A
SUBMITUSER=BIOADREM
LIBRARYQUALITY=0
SPECTRUMID=CCMSLIB00000005824
SCANS=223
ID=CCMSLIB00000005824
57.013508 	 0.691096110575378
65.002195 	 0.658952105432337
83.016582 	 0.622790099646416
85.008423 	 41.152362584378
92.013094 	 1.42639022822244
92.997109 	 0.39376406300225
94.008757 	 0.265188042430087
95.029158 	 0.530376084860174
97.032232 	 2.18579234972678
106.028744 	 0.586628093860495
108.000598 	 0.341530054644809
112.055707 	 0.658952105432337
113.003337 	 1.28576020572163
114.011163 	 3.80102860816458
118.028744 	 0.37769206043073
122.003672 	 1.38621022179364
124.055707 	 15.0755384120861
125.027147 	 5.72163291546127
126.034972 	 0.425908068145291
127.018988 	 0.679042108646737
128.014237 	 1.79604628736741
130.029887 	 0.40180006428801
132.031818 	 0.478142076502732
134.016248 	 1.52684024429444
134.023658 	 1.61925425908068
138.034972 	 0.458052073288332
139.018988 	 0.622790099646416
140.050622 	 1.48264223722276
144.020584 	 2.41883638701382
147.055293 	 0.409836065573771
149.034557 	 0.341530054644809
150.034972 	 1.17727418836387
154.029887 	 7.19623915139826
156.045537 	 10.6798457087753
161.050956 	 1.74783027965284
168.045537 	 1.21745419479267
169.019656 	 0.212954034072645
175.030221 	 0.582610093217615
175.050207 	 0.329476052716168
180.032961 	 0.944230151076824
181.039643 	 0.285278045644487
182.061187 	 2.16570234651238
187.066606 	 1.24558019929283
195.008817 	 0.574574091931855
195.056436 	 0.606718097074896
196.004066 	 1.19334619093539
197.014571 	 0.345548055287689
197.048276 	 0.321440051430408
201.045871 	 2.26615236258438
202.053696 	 0.731276117004179
203.081508 	 0.936194149791064
205.029552 	 0.494214079074253
205.040786 	 0.040180006428801
208.076837 	 0.598682095789135
212.071751 	 0.208936033429765
215.061521 	 1.32995821279331
221.072086 	 0.361620057859209
222.019716 	 5.64930890388943
223.027541 	 1.54693024750884
223.05135 	 5.2917068466731
223.086593 	 0.590646094503375
227.061521 	 0.658952105432337
229.060772 	 1.23352619736419
231.076422 	 0.216972034715526
233.0357 	 0.715204114432658
236.059175 	 0.715204114432658
239.08265 	 4.69704275152684
243.092821 	 40.180006428801
248.035366 	 0.803600128576021
249.067 	 0.506268081002893
250.062249 	 3.35503053680489
251.08265 	 0.40180006428801
252.149528 	 0.229026036644166
263.119036 	 0.365638058502089
264.066666 	 40.180006428801
264.103052 	 0.7674381227901
265.0983 	 4.39971070395371
268.08539 	 1.68354226936676
272.155756 	 40.180006428801
273.1014745 	 0.666988106718097
276.077899 	 0.301350048216008
279.077565 	 0.281260045001607
281.129601 	 0.546448087431694
283.107722 	 1.14914818386371
284.102971 	 0.297332047573128
286.082236 	 1.35808421729347
287.102637 	 0.100450016072003
288.134271 	 0.7674381227901
289.061915 	 1.24959819993571
290.082316 	 0.578592092574735
291.113951 	 8.36547733847637
292.1092 	 0.518322082931533
293.117025 	 0.429926068788171
296.139357 	 0.518322082931533
300.15067 	 38.2393121182899
303.113951 	 0.948248151719704
304.08539 	 1.24156219864995
306.088464 	 40.180006428801
307.108865 	 12.4357119897139
308.1405 	 1.00851816136291
310.119764 	 8.06010928961749
314.149921 	 0.731276117004179
316.145585 	 14.3281902925104
319.108865 	 1.49067823850852
321.111939 	 0.261170041787207
334.15615 	 7.875281260045
336.135414 	 3.11395049823208
344.1405 	 84.4543555126969
362.151064 	 100
END IONS

BEGIN IONS
PEPMASS=448.133
CHARGE=1
MSLEVEL=2
RT=0
SOURCE_INSTRUMENT=GnpsDecoyReroot
FILENAME=CCMSLIB00000005834.txt
IONMODE=Positive
ORGANISM=Natural
NAME=Elvitegravir
PI=GNPS
DATACOLLECTOR=GNPS
SMILES=CC(C)[C@@H](CO)n1cc(c(=O)c2cc(Cc3cccc(c3F)Cl)c(cc12)OC)C(=O)O
INCHI=InChI=1S/C23H23ClFNO5/c1-12(2)19(11-27)26-10-16(23(29)30)22(28)15-8-14(20(31-3)9-18(15)26)7-13-5-4-6-17(24)21(13)25/h4-6,8-10,12,19,27H,7,11H2,1-3H3,(H,29,30)/t19-/m1/s1
FORMULA=C23H23ClFNO5 
PUBMED=N/A
SUBMITUSER=BIOADREM
LIBRARYQUALITY=0
SPECTRUMID=CCMSLIB00000005834
SCANS=225
ID=CCMSLIB00000005834
58.004934 	 0.268110076891947
184.036628 	 0
186.056101 	 50.5868069607446
221.142177 	 2.87838931606637
232.980015 	 0.723391339538648
234.974536 	 0.273168757588021
249.137091 	 0.693039255362202
260.97493 	 50.5868069607446
262.969451 	 11.412383650344
278.985495 	 14.740995548361
280.980015 	 4.9726831242412
288.0586 	 0
290.139831 	 0.409753136382032
306.069165 	 1.03702954269526
329.03753 	 0.151760420882234
347.048095 	 30.1143261837313
358.100465 	 0.273168757588021
365.058659 	 100
374.131765 	 0.136584378794011
377.118854 	 0.227640631323351
392.142329 	 50.5868069607446
400.131016 	 0.19222986645083
420.137244 	 1.01679481991097
422.116509 	 0.146701740186159
428.12593 	 8.96398219344395
430.121594 	 2.71145285309591
433.108684 	 2.01841359773371
448.132159 	 100
END IONS

BEGIN IONS
PEPMASS=315.2322
CHARGE=1
MSLEVEL=2
RT=0
SOURCE_INSTRUMENT=GnpsDecoyReroot
FILENAME=CCMSLIB00000005857.txt
IONMODE=Positive
ORGANISM=Natural
NAME=Progesterone
PI=GNPS
DATACOLLECTOR=GNPS
SMILES=CC(=O)[C@H]1CC[C@H]2[C@@H]3CCC4=CC(=O)CC[C@]4(C)[C@H]3CC[C@]12C
INCHI=InChI=1S/C21H30O2/c1-13(22)17-6-7-18-16-5-4-14-12-15(23)8-10-20(14,2)19(16)9-11-21(17,18)3/h12,16-19H,4-11H2,1-3H3/t16-,17+,18-,19-,20-,21+/m0/s1
FORMULA=C21H30O2 
PUBMED=N/A
SUBMITUSER=BIOADREM
LIBRARYQUALITY=0
SPECTRUMID=CCMSLIB00000005857
SCANS=227
ID=CCMSLIB00000005857
51.02293 	 7.38731999251917
53.03858 	 2.24424911165139
63.02293 	 7.67720216944081
77.03858 	 3.06714045259024
79.05423 	 3.06714045259024
95.08553 	 2.6463437441556
97.064795 	 7.33121376472789
105.06988 	 3.77781933794651
107.08553 	 3.42247989526838
109.064795 	 1.39330465681691
109.10118 	 2.6463437441556
111.080445 	 1.58032541612119
111.11683 	 3.05778941462502
113.096095 	 44.7447166635497
115.07536 	 46.5868711426968
121.10118 	 9.59416495230971
123.080445 	 9.46325042079671
123.11683 	 4.55395548905929
125.059709 	 1.96371797269497
125.096095 	 100
127.07536 	 93.5103796521414
131.08553 	 0.963156910417056
133.10118 	 4.5633065270245
135.080445 	 3.98354217318122
135.11683 	 5.92855806994576
137.096095 	 9.52870768655321
137.132481 	 0.635870581634562
139.111745 	 20.1047316252104
141.09101 	 15.2608939592295
145.10118 	 2.01982420048625
147.080445 	 2.91752384514681
147.11683 	 2.4499719468861
149.096095 	 5.65737796895455
149.132481 	 39.7886665419862
151.111745 	 99.2893211146437
151.148131 	 4.15186085655508
153.127395 	 3.34767159154666
157.10118 	 5.6854310828502
159.11683 	 1.79539928932112
160.08827 	 1.64578268187769
161.096095 	 2.9736300729381
161.132481 	 11.3241069758743
163.111745 	 12.2779128483262
163.148131 	 0.757434075182345
165.127395 	 6.65793903123247
165.163781 	 1.68318683373854
167.10666 	 2.09463250420797
167.143045 	 11.7355526463437
171.11683 	 0.804189265008416
172.124655 	 1.37460258088648
173.132481 	 0.832242378904058
175.111745 	 5.7508883486067
175.148131 	 5.04956050121563
177.127395 	 5.18982607069385
177.163781 	 3.47858612305966
179.143045 	 5.03085842528521
181.158695 	 1.51486815036469
183.11683 	 2.89882176921638
185.132481 	 1.44941088460819
187.111745 	 1.48681503646905
187.148131 	 7.48083037217131
189.127395 	 2.13203665606882
189.163781 	 2.01982420048625
190.13522 	 1.66448475780812
191.143045 	 5.05891153918085
191.179431 	 1.24368804937348
193.158695 	 2.86141761735553
193.195081 	 2.36581260519918
197.132481 	 0.570413315878063
198.140306 	 0.215073873199925
201.127395 	 2.7772582756686
201.163781 	 3.73106414812044
203.143045 	 2.31905741537311
203.179431 	 2.85206657939031
205.158695 	 4.8251355900505
207.13796 	 3.28221432579016
207.174345 	 2.34711052926875
213.163781 	 0.963156910417056
215.179431 	 93.5103796521414
217.195081 	 2.21619599775575
219.174345 	 4.05835047690294
229.195081 	 1.24368804937348
231.174345 	 0.299233214886852
233.226381 	 1.45876192257341
235.205645 	 0.869646530764915
243.210731 	 4.68487002057228
245.189995 	 1.08472040396484
253.195081 	 2.42191883299046
257.189995 	 2.09463250420797
259.16926 	 1.73929306152983
259.242031 	 1.61772956798205
261.221296 	 1.13147559379091
263.20056 	 7.59304282775388
269.226381 	 2.35646156723396
271.205645 	 0.888348606695343
281.189995 	 0.748083037217131
282.19782 	 0.215073873199925
287.236946 	 2.93622592107724
289.21621 	 3.60014961660744
297.221296 	 15.8593603890032
315.23186 	 41.6962782868899
END IONS

BEGIN IONS
PEPMASS=349.119
CHARGE=1
MSLEVEL=2
RT=0
SOURCE_INSTRUMENT=GnpsDecoyReroot
FILENAME=CCMSLIB00000005873.txt
IONMODE=Positive
ORGANISM=Natural
NAME=Camptothecin
PI=GNPS
DATACOLLECTOR=GNPS
SMILES=CC[C@@]1(c2cc3c4c(cc5ccccc5n4)Cn3c(=O)c2COC1=O)O
INCHI=InChI=1S/C20H16N2O4/c1-2-20(25)14-8-16-17-12(7-11-5-3-4-6-15(11)21-17)9-22(16)18(23)13(14)10-26-19(20)24/h3-8,25H,2,9-10H2,1H3/t20-/m0/s1
FORMULA=C20H16N2O4 
PUBMED=N/A
SUBMITUSER=BIOADREM
LIBRARYQUALITY=0
SPECTRUMID=CCMSLIB00000005873
SCANS=229
ID=CCMSLIB00000005873
165.044728 	 0.308391494887194
166.065129 	 7.0443109884759
182.096429 	 2.98977438727479
191.060378 	 1.85359519558513
192.080779 	 1.11345560785587
194.083853 	 1.07125466645025
196.099503 	 0.486933939295569
197.070943 	 8.93036844668073
204.068203 	 0.337607531244928
205.076028 	 0.665476383703944
206.083853 	 3.4507385164746
207.091678 	 6.88199967537737
208.099503 	 18.0879727316994
209.107328 	 23.2299951306606
220.099503 	 100
221.107328 	 8.36552507709787
222.115153 	 1.2855055997403
224.094418 	 1.04528485635449
230.083853 	 1.58091218957961
234.078768 	 4.25904885570524
235.086593 	 3.22999513066061
235.122978 	 6.19704593410161
243.076422 	 0.262944327219607
245.107328 	 0.626521668560299
247.122978 	 0.99009900990099
248.094418 	 0.642752799870151
249.102243 	 1.06151598766434
249.138629 	 0.727154682681383
250.110068 	 0.56484336958286
251.081508 	 6.21327706541146
252.089333 	 0.98685278363902
254.068597 	 19.6883622788508
259.086593 	 2.3405291348807
260.094418 	 1.67505275117676
262.073683 	 7.7909430287291
262.110068 	 2.86641778931992
265.133543 	 0.892712222041876
275.117893 	 3.54163285180977
277.133543 	 34.5463398798896
278.104983 	 32.9102418438565
279.076422 	 1.18487258561922
279.088998 	 1.1978574906671
288.089333 	 1.04203863009252
293.128458 	 3.37282908618731
297.086987 	 1.69128388248661
303.112808 	 2.47362441162149
305.092072 	 1.97695179354001
306.099897 	 26.4989449764649
316.084247 	 1.75296218146405
321.123372 	 24.8888167505275
331.107722 	 4.21360168803766
332.091738 	 3.10339230644376
334.094812 	 3.49618568414218
349.118287 	 100
END IONS

BEGIN IONS
PEPMASS=808.3539
CHARGE=1
MSLEVEL=2
RT=0
SOURCE_INSTRUMENT=GnpsDecoyReroot
FILENAME=CCMSLIB00000005880.txt
IONMODE=Positive
ORGANISM=Natural
NAME=Docetaxel
PI=GNPS
DATACOLLECTOR=GNPS
SMILES=CC1=C2[C@H](C(=O)[C@]3(C)[C@H](C[C@@H]4[C@@](CO4)([C@H]3[C@@H]([C@](C[C@@H]1OC(=O)[C@@H]([C@H](c1ccccc1)N=C(O)OC(C)(C)C)O)(C2(C)C)O)OC(=O)c1ccccc1)OC(=O)C)O)O
INCHI=InChI=1S/C43H53NO14/c1-22-26(55-37(51)32(48)30(24-15-11-9-12-16-24)44-38(52)58-39(3,4)5)20-43(53)35(56-36(50)25-17-13-10-14-18-25)33-41(8,34(49)31(47)29(22)40(43,6)7)27(46)19-28-42(33,21-54-28)57-23(2)45/h9-18,26-28,30-33,35,46-48,53H,19-21H2,1-8H3,(H,44,52)/t26-,27-,28+,30-,31+,32+,33-,35-,41+,42-,43+/m0/s1
FORMULA=C43H53NO14 
PUBMED=N/A
SUBMITUSER=BIOADREM
LIBRARYQUALITY=0
SPECTRUMID=CCMSLIB00000005880
SCANS=230
ID=CCMSLIB00000005880
105.054624 	 0.242955186295199
133.064795 	 0
167.070274 	 0.406698706012402
209.044453 	 2.13575933840524
209.080839 	 0.285516678784869
227.091404 	 0.422068133855894
235.060103 	 0.159014464996128
253.070668 	 0.226994626611573
271.081233 	 0.877830782599443
278.109005 	 0.624235223181826
282.148859 	 0.290245733505944
286.107388 	 0.836451553790042
288.123038 	 1.07763334456484
290.109005 	 0.294974788227018
300.159424 	 0.397240596570253
303.101574 	 0.154876542115188
308.155956 	 0.208078407727275
314.138688 	 0.324531380233734
327.152386 	 5.34324070297398
328.154338 	 0.591722971974439
338.138688 	 0.380097773206358
339.174345 	 0.197438034604858
340.154338 	 0.287290074305272
356.149253 	 0.326304775754136
367.16926 	 0.872510596038234
382.171606 	 0.94462868053462
384.187256 	 0.218127649009559
399.195475 	 0.24709310917614
400.218556 	 0.517240360117517
411.159089 	 0.499506404913488
417.118012 	 0.208078407727275
428.21347 	 0.220492176370096
430.201288 	 0.751919700650836
433.164568 	 0.623052959501558
435.128577 	 0.450442462182341
442.222418 	 2.09083331855504
443.185304 	 0.789752138419432
444.244771 	 0.383644564247164
445.200954 	 5.61870814047657
453.139142 	 1.71723799559016
453.206039 	 0.884924364681055
458.196203 	 0.646107101266795
460.232982 	 0.637240123664781
461.211125 	 0.335171753356151
471.180219 	 0.826993444347893
476.206768 	 2.34738453717333
476.243153 	 0.324531380233734
486.248632 	 0.338718544396957
489.190783 	 5.91131840134305
494.217332 	 0.487683768110802
504.259197 	 0.374777586645149
507.216604 	 5.42481689691252
509.210295 	 94.656759297026
512.243153 	 1.12669728729599
516.253324 	 0.96531829493932
526.258803 	 0.346403258318703
530.253718 	 1.85910963722239
532.232982 	 0.946402076055023
534.227503 	 0.156058805795457
545.253383 	 0.312708743431047
548.264283 	 1.10364314553075
550.243547 	 0.866008145796757
554.238462 	 0.309161952390242
554.253718 	 0.455171516903415
558.233376 	 0.254777823097885
560.264283 	 0.384826827927433
562.279933 	 0.601181081416588
564.238068 	 0.17438389283962
572.264283 	 2.72038872829807
590.274847 	 7.11781848705717
592.254112 	 0.276058569342721
608.285412 	 4.68708436042491
610.264676 	 0.244137449975468
625.243213 	 0.69339764847754
626.295977 	 0.335762885196285
632.285412 	 0.284334415104601
650.295977 	 1.20413555835358
653.238127 	 0.44216661642046
654.290891 	 0.256551218618288
663.279992 	 2.11684311952095
668.306541 	 3.84826827927433
671.248692 	 4.22954831616095
686.317106 	 0.894382474123204
694.301062 	 0.967091690459723
712.311627 	 3.86009091607701
730.322191 	 3.20866362824901
732.301456 	 0.185615397802172
744.301456 	 5.91131840134305
762.312021 	 0.27192064646178
762.348406 	 1.24669705084325
780.358971 	 0.699900098719017
790.343321 	 6.55210531604864
808.353885 	 100
END IONS

BEGIN IONS
PEPMASS=298.1146
CHARGE=1
MSLEVEL=2
RT=0
SOURCE_INSTRUMENT=GnpsDecoyReroot
FILENAME=CCMSLIB00000005883.txt
IONMODE=Positive
ORGANISM=Natural
NAME=Nelarabine
PI=GNPS
DATACOLLECTOR=GNPS
SMILES=COc1c2c([nH]c(=N)n1)n(cn2)[C@H]1[C@H]([C@@H]([C@@H](CO)O1)O)O
INCHI=InChI=1S/C11H15N5O5/c1-20-9-5-8(14-11(12)15-9)16(3-13-5)10-7(19)6(18)4(2-17)21-10/h3-4,6-7,10,17-19H,2H2,1H3,(H2,12,14,15)/t4-,6-,7+,10-/m1/s1
FORMULA=C11H15N5O5 
PUBMED=N/A
SUBMITUSER=BIOADREM
LIBRARYQUALITY=0
SPECTRUMID=CCMSLIB00000005883
SCANS=233
ID=CCMSLIB00000005883
105.019576 	 16.35
107.023993 	 19.84
122.046125 	 100
148.061775 	 100
149.044453 	 0
166.07234 	 28.12
195.027461 	 2.59
222.050936 	 7.97
223.046185 	 2.09
224.066586 	 17.03
249.061835 	 20.27
250.04585 	 16.31
254.088384 	 2.44
262.093469 	 0.9
266.064574 	 14.18
270.119684 	 2.96
280.104034 	 1.39
281.088049 	 94.83
298.114599 	 49.35
END IONS

BEGIN IONS
PEPMASS=499.2275
CHARGE=1
MSLEVEL=2
RT=0
SOURCE_INSTRUMENT=GnpsDecoyReroot
FILENAME=CCMSLIB00000005888.txt
IONMODE=Positive
ORGANISM=Natural
NAME=Masitinib
PI=GNPS
DATACOLLECTOR=GNPS
SMILES=Cc1ccc(cc1N=c1[nH]c(cs1)c1cccnc1)NC(=O)c1ccc(cc1)CN1CCN(C)CC1
INCHI=InChI=1S/C28H30N6OS/c1-20-5-10-24(16-25(20)31-28-32-26(19-36-28)23-4-3-11-29-17-23)30-27(35)22-8-6-21(7-9-22)18-34-14-12-33(2)13-15-34/h3-11,16-17,19H,12-15,18H2,1-2H3,(H,30,35)(H,31,32)
FORMULA=C28H30N6OS 
PUBMED=N/A
SUBMITUSER=BIOADREM
LIBRARYQUALITY=0
SPECTRUMID=CCMSLIB00000005888
SCANS=236
ID=CCMSLIB00000005888
51.161769 	 1.56440224007792
84.138294 	 0.943511078646214
88.086927 	 0.955685415144875
101.083519 	 2.35573411249087
102.091344 	 5.11930849768688
106.138591 	 1.02873143413684
110.015105 	 0.931336742147553
111.010354 	 0.566106647187728
114.091344 	 1.10786462137813
144.974266 	 2.7027027027027
145.982091 	 1.77136596055515
147.985165 	 0.675675675675676
153.008343 	 3.77404431458486
177.138629 	 0.44436328220112
178.146454 	 1.02873143413684
189.138629 	 1.43657170684198
192.149528 	 0.365230094959825
192.974266 	 0.58436815193572
202.133877 	 0.328707085463842
204.149528 	 0.462624786949111
205.133543 	 0.992208424640857
206.141368 	 6.17847577307037
207.149193 	 12.8682736790845
218.128792 	 0.346968590211833
220.144442 	 0.359142926710494
229.120967 	 0.249573898222547
230.128792 	 1.70440710981252
232.144442 	 0.724373021670319
235.089964 	 0.493060628195763
244.144442 	 5.74019965911858
247.155341 	 0.858290723155588
249.02429 	 0.663501339177015
258.021253 	 0.566106647187728
262.100863 	 0.493060628195763
264.058998 	 0.206963720477234
269.016799 	 1.78962746530314
277.043014 	 1.18699780861943
278.038263 	 1.16264913562211
278.132163 	 0.462624786949111
279.042717 	 0.89481373265157
282.069563 	 0.687850012174337
283.005269 	 19.9902605308011
303.160427 	 1.93571950328707
327.013725 	 0.578280983686389
330.147516 	 2.07572437302167
330.160092 	 0.967859751643536
333.032152 	 5.08278548819089
334.16624 	 0.669588507426345
339.151222 	 0.353055758461164
341.179448 	 0.620891161431702
347.186641 	 1.59483808132457
348.18189 	 2.08789870952033
352.077722 	 1.21134648161675
352.171623 	 0.700024348672997
354.174697 	 1.47309471633796
357.182225 	 10.0742634526418
365.143062 	 1.99659118578037
366.105948 	 0.517409301193085
366.174697 	 0.304358412466521
368.190347 	 2.24616508400292
370.0685 	 0.73654735816898
373.111762 	 0.858290723155588
382.100863 	 99.3121499878257
382.169611 	 60.8716824933041
385.091975 	 0.566106647187728
393.185596 	 4.52885317750183
394.153664 	 3.17141465790114
396.127747 	 0.614803993182372
401.085547 	 0.669588507426345
408.218276 	 0.876552227903579
428.141385 	 0.675675675675676
431.132498 	 1.29047966885805
435.205365 	 0.973946919892866
448.21319 	 1.69223277331385
450.150887 	 0.547845142439737
452.153961 	 0.663501339177015
454.205997 	 4.61407353299245
460.216562 	 0.206963720477234
467.177436 	 1.03481860238617
481.216896 	 0.29827124421719
482.200911 	 60.8716824933041
499.227461 	 100
END IONS

BEGIN IONS
PEPMASS=338.1523
CHARGE=1
MSLEVEL=2
RT=0
SOURCE_INSTRUMENT=GnpsDecoyReroot
FILENAME=CCMSLIB00000005896.txt
IONMODE=Positive
ORGANISM=Natural
NAME=Linezolid
PI=GNPS
DATACOLLECTOR=GNPS
SMILES=CC(=NC[C@H]1CN(c2ccc(c(c2)F)N2CCOCC2)C(=O)O1)O
INCHI=InChI=1S/C16H20FN3O4/c1-11(21)18-9-13-10-20(16(22)24-13)12-2-3-15(14(17)8-12)19-4-6-23-7-5-19/h2-3,8,13H,4-7,9-10H2,1H3,(H,18,21)/t13-/m0/s1
FORMULA=C16H20FN3O4 
PUBMED=N/A
SUBMITUSER=BIOADREM
LIBRARYQUALITY=0
SPECTRUMID=CCMSLIB00000005896
SCANS=237
ID=CCMSLIB00000005896
73.00728 	 1.16431147758739
81.013508 	 0.454178544789464
82.008757 	 0.541540222133668
88.018179 	 0.185962868732694
90.033829 	 0.221724958873596
91.05423 	 0.191071738752823
92.005683 	 0.888432496500424
93.013508 	 2.53246686897792
97.015833 	 0.490451521932379
99.02293 	 0.440895482737128
105.013508 	 1.73497225883579
107.029158 	 0.394915652555968
108.024407 	 0.601314001369177
109.032232 	 0.295803574165466
113.026004 	 0.170636258672307
114.058781 	 0.0229899150905803
116.049479 	 0.311641071227866
117.013508 	 1.30582717714496
118.008757 	 0.312151958229879
118.021333 	 0.691741000725459
119.029158 	 1.95005568668322
120.024407 	 1.57199930519368
122.040057 	 1.10811390736597
123.031483 	 0.15530964861192
125.03858 	 0.610509967405409
126.034972 	 0.0454689431791476
129.013508 	 0.207931009819248
129.082257 	 0.0802092593160245
131.016582 	 0.750493005956942
133.032232 	 0.191582625754836
135.024073 	 0.191071738752823
135.047882 	 0.54715997915581
137.039723 	 1.15000664153103
137.063532 	 0.0153266100603868
138.042382 	 0.156331422615946
139.079183 	 0.102177400402579
143.049145 	 0.745384135936813
144.024407 	 0.372947511469413
145.008423 	 0.325435020282214
145.044808 	 0.382654364507658
146.040057 	 1.40187393352338
148.055707 	 2.57435960314298
149.047133 	 0.201289478793081
150.071357 	 53.3749195352972
151.006411 	 0.184941094728668
152.050622 	 0.0996229653925145
153.045871 	 0.357110014407013
155.097907 	 0.223257619879635
159.031483 	 0.148157230583739
160.055707 	 0.284053173119169
161.107328 	 0.103710061408618
162.034972 	 0.735677282898568
164.058032 	 0.169103597666268
165.082257 	 0.0255443501006447
166.066272 	 1.22715057883497
167.086673 	 0.422503550664664
168.032961 	 3.0627675770673
171.031483 	 1.86116134833298
172.075694 	 0.597226905353074
173.047133 	 0.869529677425947
173.063532 	 0.0796983723140116
174.071357 	 0.392361217545903
175.006411 	 0.163483840644126
175.055373 	 0.231431811911841
175.066606 	 38.1361820392566
176.058032 	 0.429655968692845
177.022062 	 0.545116431147759
177.058447 	 0.05824111822947
179.025136 	 1.85656336531486
179.037712 	 0.15173343959783
180.032961 	 1.57608640120978
180.045537 	 0.307553975211763
180.093156 	 0.189539077746784
181.113557 	 0.145602795573675
186.054958 	 0.720861559840195
190.029887 	 0.815886542214593
190.066272 	 0.34587050036273
190.073683 	 0.212018105835351
190.090082 	 0.282520512113131
191.074097 	 0.202311252797106
191.097907 	 0.0699915192757666
192.032961 	 0.428634194688819
192.081922 	 7.14833093216442
193.053362 	 0.311130184225853
193.077171 	 0.159907631630036
193.113557 	 0.862377259397766
194.048611 	 1.73905935485189
194.084996 	 0.0546649092153797
194.097572 	 2.31942698913854
196.053027 	 0.220703184869571
202.073683 	 0.274346320080924
205.053362 	 5.10887002012895
206.048611 	 0.201289478793081
206.097572 	 0.0321858811268124
207.092821 	 0.96710909481041
208.08807 	 0.196691495774965
209.072086 	 0.66364221561475
209.108471 	 0.0352512031388897
211.087736 	 0.227855602897751
211.124121 	 0.988055461892938
213.065857 	 0.282520512113131
214.062449 	 1.70023194269891
217.077171 	 5.10887002012895
218.084996 	 0.0648826492556376
219.092821 	 0.141004812555559
220.0861585 	 1.06622117320091
221.072086 	 0.882812739478282
221.108471 	 0.186473755734707
222.068677 	 1.25473847694367
222.079911 	 2.52837977296182
222.10372 	 0.945140953723855
226.063592 	 0.528768047083346
228.076757 	 0.239095116942035
232.073014 	 0.230920924909828
233.0701745 	 0.709622045795911
233.108471 	 0.48534265191225
234.140106 	 0.0449580561771347
235.087736 	 0.29120559114735
235.100312 	 2.25096813086881
235.124121 	 0.227344715895738
237.103386 	 2.11047420531527
238.098635 	 0.191071738752823
239.08265 	 0.134874168531404
239.119036 	 0.501691035976663
240.077899 	 0.244714873964177
240.090475 	 0.492495069940431
247.124121 	 1.15869172056525
248.082985 	 0.7765482430596
248.095561 	 2.14317097344409
251.119036 	 0.601314001369177
252.114285 	 0.119036671469004
252.15067 	 0.557888606198081
253.074491 	 1.04272037110832
256.145585 	 0.243693099960151
257.128458 	 0.490962408934392
259.083913 	 0.345359613360717
265.0983 	 0.0653935362576505
265.134686 	 0.238584229940022
266.093549 	 2.78331238696625
266.106126 	 0.760199858995187
266.142511 	 0.754069214971033
276.126861 	 0.226833828893725
277.087067 	 0.259530597022551
277.134686 	 2.56312008909869
278.106126 	 0.219170523863532
279.090141 	 2.79455190101053
283.108865 	 0.899161123542695
286.119764 	 0.212018105835351
291.133937 	 0.187495529738732
292.1092 	 0.302955992193647
293.129601 	 3.11743248628268
294.12485 	 0.274857207082937
296.11669 	 1.65680654752782
296.1405 	 8.47357181538587
297.111939 	 0.30704308820975
304.121776 	 1.24707517191348
305.117025 	 0.393893878551942
311.140165 	 0.979370382858719
312.135414 	 0.282520512113131
318.144836 	 0.177277789698474
320.1405 	 0.790853079115961
322.13234 	 1.11628809939818
323.127589 	 1.59141301127017
338.151064 	 100
END IONS

BEGIN IONS
PEPMASS=385.2387
CHARGE=1
MSLEVEL=2
RT=0
SOURCE_INSTRUMENT=GnpsDecoyReroot
FILENAME=CCMSLIB00000005910.txt
IONMODE=Positive
ORGANISM=Natural
NAME=MegestrolAcetate
PI=GNPS
DATACOLLECTOR=GNPS
SMILES=CC1=C[C@@H]2[C@H](CC[C@@]3(C)[C@H]2CC[C@@]3(C(=O)C)OC(=O)C)[C@@]2(C)CCC(=O)C=C12
INCHI=InChI=1S/C24H32O4/c1-14-12-18-19(22(4)9-6-17(27)13-21(14)22)7-10-23(5)20(18)8-11-24(23,15(2)25)28-16(3)26/h12-13,18-20H,6-11H2,1-5H3/t18-,19+,20+,22-,23+,24+/m1/s1
FORMULA=C24H32O4 
PUBMED=N/A
SUBMITUSER=BIOADREM
LIBRARYQUALITY=0
SPECTRUMID=CCMSLIB00000005910
SCANS=239
ID=CCMSLIB00000005910
51.02293 	 0.337672082888395
65.03858 	 0.617622442206124
66.046405 	 0.799445871453722
67.05423 	 0.311697307281595
68.02567 	 0.493520736529193
68.062055 	 0.707091113740656
69.033495 	 0.308811221103062
70.04132 	 0.539698115385725
76.030755 	 0.343444255245462
77.03858 	 0.507951167421859
80.02567 	 1.24967531530491
91.05423 	 0.516609425957459
92.062055 	 1.68547432826344
93.033495 	 0.461773788565327
95.049145 	 1.51519524372998
96.05697 	 0.522381598314526
102.046405 	 0.470432047100926
103.05423 	 1.25256140148345
104.062055 	 0.932205835666253
108.992024 	 1.34491615919651
109.064795 	 0.467545960922393
110.07262 	 0.865825853559987
117.054624 	 2.30309677046957
117.06988 	 0.516609425957459
118.077705 	 1.14289012669918
119.070274 	 1.89038644693931
120.05697 	 2.07509596236544
121.064795 	 0.259747756067996
125.023324 	 4.77358653929406
128.062055 	 1.19483967791278
129.054624 	 2.29155242575543
129.06988 	 2.46471759646743
130.077705 	 0.949522352737453
131.033889 	 1.42572657219545
132.05697 	 1.16597881612745
133.10118 	 3.78365898005714
135.007674 	 1.29873878033998
136.08827 	 0.499292908886259
139.07536 	 0.274178186960663
143.070274 	 4.73029524661606
143.08553 	 3.63646858495195
144.093355 	 7.22964587722589
146.07262 	 3.94527980605501
147.065189 	 1.13423186816358
148.08827 	 0.952408438915986
153.018239 	 1.90481687783197
153.054624 	 1.59889174290744
156.093355 	 1.18329533319865
159.007674 	 1.11402926491385
159.080445 	 0
159.11683 	 2.0808681347225
161.096095 	 3.52679731016768
163.038974 	 6.42154174723657
164.083185 	 0.652255476348524
168.041714 	 1.35068833155358
169.085924 	 2.49935063060983
169.10118 	 5.70290628878178
170.109005 	 2.58016104360876
171.065189 	 3.57586077520275
171.080445 	 0.311697307281595
174.031149 	 1.49787872665878
174.10392 	 0.972611042165719
177.054624 	 1.26410574619758
179.070274 	 3.81251984184248
181.049539 	 1.39686571041011
181.085924 	 3.00730179803169
182.109005 	 3.72016508412941
183.065189 	 0.158734739819331
185.132481 	 35.9173424918468
187.111745 	 22.1103062137435
188.11957 	 0.510837253600392
189.054624 	 22.0756731796011
189.09101 	 1.61620825997864
190.098835 	 0.655141562527057
191.070274 	 1.43727091690958
192.078099 	 1.26987791855465
193.049539 	 0.380963375566394
195.101574 	 2.32618545989783
195.11683 	 3.17180871020809
196.124655 	 2.70137666310716
197.080839 	 4.12133106294554
199.111745 	 0.43002684060146
200.083185 	 0.860053681202921
200.11957 	 3.27859389881382
202.062449 	 1.01301624866519
202.13522 	 4.18193887269474
203.070274 	 1.74030996565557
203.10666 	 1.51519524372998
205.085924 	 4.18771104505181
206.109005 	 0.90334497388092
207.101574 	 4.96118214089873
208.109399 	 3.55565817195301
208.124655 	 3.37383474270542
209.080839 	 0.150076481283731
210.10392 	 0.865825853559987
211.148131 	 9.45481832087506
214.13522 	 3.66821553291581
215.070274 	 1.38820745187451
215.10666 	 2.00871598025917
216.114485 	 0.773471095846922
217.085924 	 1.33048572830385
217.12231 	 0.21934254956853
218.093749 	 5.21804381078819
221.117224 	 9.146007099772
221.132481 	 1.33914398683945
222.140306 	 1.86729775751104
224.11957 	 2.00582989408064
224.155956 	 4.59176311004647
225.127395 	 0.161620825997864
225.18491 	 0.727293716990389
226.098835 	 3.28725215734942
226.13522 	 28.8608617853329
229.12231 	 3.65089901584461
231.13796 	 1.50076481283731
233.117224 	 5.04776472625473
234.125049 	 28.8608617853329
235.111745 	 0.484862477993593
237.163781 	 1.88172818840371
239.10666 	 1.61043608762158
240.15087 	 3.76345637680741
241.12231 	 3.28436607117089
241.158695 	 11.2961413027793
243.13796 	 1.87595601604664
244.109399 	 2.94669398828249
245.080839 	 0.323241651995729
245.117224 	 1.62198043233571
245.15361 	 28.8608617853329
248.155956 	 0.987041473058386
249.112139 	 1.15732055759185
249.148524 	 1.06496579987878
251.10666 	 1.18906750555572
251.127789 	 1.05342145516465
251.143045 	 0.432912926779994
251.20056 	 0.337672082888395
252.114485 	 2.0548933591157
253.158695 	 61.2254321914052
253.179825 	 0.721521544633323
255.13796 	 3.59029120609541
257.117224 	 2.23960287454183
257.15361 	 1.17175098848452
259.132874 	 10.9065196686773
261.112139 	 1.35357441773211
261.18491 	 0.67534416577679
262.119964 	 6.7620999163035
263.10666 	 1.75762648272677
263.164175 	 2.3492741493261
265.12231 	 1.67681606972784
265.158695 	 1.31028312505411
265.195081 	 0
266.16652 	 5.01601777829086
267.13796 	 8.49952379578054
268.145785 	 5.94245144160005
269.15361 	 2.2973245981125
271.16926 	 0.554128546278392
273.148525 	 1.24967531530491
277.12231 	 1.48344829576611
277.143439 	 17.9918612369765
277.158695 	 0.608964183670524
278.130135 	 3.80097549712834
279.195475 	 1.57291696730064
281.15361 	 5.63075413431845
281.189995 	 3.81829201419954
283.16926 	 2.1241594274005
284.177085 	 23.3311206672631
287.127789 	 0.141418222748131
289.179825 	 1.64218303558544
291.13796 	 1.56714479494358
292.145785 	 1.74030996565557
293.15361 	 20.4912118675864
295.132874 	 0.796559785275188
295.16926 	 1.87306992986811
296.140699 	 2.45605933793183
299.164175 	 2.77352881757049
307.16926 	 7.08822765447776
307.205645 	 1.73742387947704
309.18491 	 10.2686946232214
313.143439 	 0.848509336488787
313.179825 	 28.8608617853329
313.21621 	 0.349216427602528
315.195475 	 3.24396086467142
318.161435 	 1.9163612225461
318.182564 	 3.62492424023781
319.16926 	 1.16597881612745
321.148525 	 0.715749372276256
325.179825 	 4.36376230194234
325.21621 	 2.5830471297873
326.18765 	 5.66250108228232
331.226775 	 0.585875494242258
333.18491 	 5.65095673756818
336.172 	 1.25544748766198
337.179825 	 4.421484025513
339.159089 	 11.0883430979249
341.211125 	 1.39686571041011
343.190389 	 1.50365089901584
344.198214 	 37.9520332477128
351.195475 	 25.8016104360876
355.190389 	 1.44304308926665
357.242425 	 1.06496579987878
359.221689 	 2.88320009235476
367.226775 	 3.94239371987648
369.206039 	 5.91936275217178
385.23734 	 100
END IONS

BEGIN IONS
PEPMASS=496.4003
CHARGE=1
MSLEVEL=2
RT=0
SOURCE_INSTRUMENT=GnpsDecoyReroot
FILENAME=CCMSLIB00000005925.txt
IONMODE=Positive
ORGANISM=Natural
NAME=Orlistat
PI=GNPS
DATACOLLECTOR=GNPS
SMILES=CCCCCCCCCCC[C@@H](C[C@H]1[C@H](CCCCCC)C(=O)O1)OC(=O)[C@H](CC(C)C)N=CO
INCHI=InChI=1S/C29H53NO5/c1-5-7-9-11-12-13-14-15-16-18-24(34-29(33)26(30-22-31)20-23(3)4)21-27-25(28(32)35-27)19-17-10-8-6-2/h22-27H,5-21H2,1-4H3,(H,30,31)/t24-,25-,26-,27-/m0/s1
FORMULA=C29H53NO5 
PUBMED=N/A
SUBMITUSER=BIOADREM
LIBRARYQUALITY=0
SPECTRUMID=CCMSLIB00000005925
SCANS=242
ID=CCMSLIB00000005925
86.109005 	 1.9484882418813
99.11683 	 44.7928331466965
111.11683 	 0
112.096823 	 4.02239641657335
114.091344 	 14.6382978723404
116.106994 	 44.7928331466965
116.128123 	 15.1578947368421
117.127395 	 6.81746920492721
127.111745 	 7.07726763717805
130.107388 	 4.07614781634938
132.159424 	 1.11534154535274
133.10118 	 0
145.12231 	 8.19708846584546
160.096823 	 82.3650615901456
160.105371 	 2.02911534154535
162.084636 	 1.50951847704367
181.195081 	 44.7928331466965
186.169988 	 3.7043673012318
188.100286 	 2.36954087346025
193.195081 	 0
198.084636 	 1.21388577827548
199.205645 	 10.2978723404255
207.174345 	 1.67973124300112
209.189995 	 14.8936170212766
214.115936 	 1.16013437849944
227.20056 	 30.020156774916
230.147236 	 1.54087346024636
250.180159 	 7.18924972004479
256.162886 	 2.00223964165733
256.190724 	 1.8454647256439
258.206374 	 11.8745800671892
260.185638 	 1.43337066069429
260.222024 	 6.90257558790593
268.190724 	 12.4524076147816
270.169988 	 1.45576707726764
270.206374 	 8.63157894736842
272.222024 	 17.993281075028
282.178536 	 1.27211646136618
282.206374 	 3.88801791713326
286.201288 	 20.4255319148936
286.237674 	 9.07950727883539
288.216938 	 42.7234042553191
288.253324 	 1.58118701007839
291.23186 	 3.498320268757
291.268246 	 2.41881298992161
291.304631 	 18.8488241881299
296.222024 	 5.23628219484882
298.237674 	 2.05599104143337
301.288981 	 1.31690929451288
306.227503 	 11.8118701007839
310.209836 	 1.13325867861142
312.253324 	 2.44568868980963
312.26858 	 2.76371780515118
314.247845 	 1.22732362821948
314.268974 	 3.32810750279955
319.250584 	 1.89921612541993
324.253324 	 2.42329227323628
328.211853 	 0.797312430011198
328.284624 	 2.43225083986562
330.227503 	 11.1578947368421
330.263889 	 3.32810750279955
332.243153 	 2.0515117581187
338.268974 	 2.67413213885778
340.263495 	 0.734602463605823
340.284624 	 1.4020156774916
342.263889 	 13.0615901455767
342.300274 	 3.53863381858903
344.243153 	 9.4020156774916
346.258803 	 4.52855543113102
348.36248 	 44.7928331466965
349.269697 	 12.1164613661814
352.284624 	 6.88017917133259
354.300274 	 3.13997760358343
356.279539 	 3.10862262038074
356.288087 	 6.07390817469205
356.33118 	 0.810750279955207
360.274453 	 5.11086226203807
362.290103 	 3.74020156774916
366.272437 	 20.4703247480403
366.300274 	 2.494960806271
366.373045 	 1.003359462486
370.295189 	 11.5565509518477
370.310445 	 1.40649496080627
372.274453 	 6.23516237402016
376.357395 	 4.07614781634938
378.300274 	 3.09518477043673
384.274453 	 6.30683090705487
384.283001 	 44.7928331466965
384.310839 	 2.08734602463606
384.319387 	 2.35610302351624
386.341745 	 2.88017917133259
388.284624 	 4.21500559910414
388.305753 	 9.85442329227324
388.32101 	 0.792833146696529
394.331574 	 4.96304591265398
394.36796 	 0.667413213885778
397.297534 	 1.00783874580067
398.326489 	 3.11758118701008
398.335037 	 3.25195968645017
399.342862 	 0.595744680851064
399.362146 	 1.20044792833147
400.350687 	 1.08398656215006
402.321403 	 3.61478163493841
404.315924 	 5.003359462486
406.303737 	 0.64053751399776
408.319387 	 0.743561030235162
408.347224 	 1.28555431131019
410.335037 	 0.568868980963046
412.305753 	 1.09742441209407
414.300274 	 2.494960806271
414.321403 	 8.7973124300112
414.369691 	 6.10974244120941
416.345602 	 0.568868980963046
417.360135 	 1.77379619260918
420.38361 	 4.00895856662934
422.335037 	 9.05711086226204
424.350687 	 0.591265397536394
426.357789 	 1.2541993281075
426.366337 	 1.67077267637178
427.344485 	 9.76035834266517
429.344879 	 2.44568868980963
430.331574 	 2.53975363941769
432.38361 	 3.61478163493841
434.362874 	 1.83650615901456
438.321403 	 6.26651735722285
440.345602 	 2.62038073908175
440.381987 	 2.9518477043673
444.368354 	 3.44008958566629
445.355049 	 1.00783874580067
448.346413 	 2.70996640537514
450.329951 	 1.1959686450168
450.357789 	 1.2541993281075
450.394174 	 42.1634938409854
454.352704 	 5.60806270996641
460.378524 	 13.1063829787234
466.361252 	 0.582306830907055
468.376902 	 1.76483762597984
468.407588333333 	 1.82306830907055
470.384004 	 9.01231802911534
478.391226 	 51.023516237402
496.4007225 	 100
END IONS

BEGIN IONS
PEPMASS=515.2442
CHARGE=1
MSLEVEL=2
RT=0
SOURCE_INSTRUMENT=GnpsDecoyReroot
FILENAME=CCMSLIB00000005935.txt
IONMODE=Positive
ORGANISM=Natural
NAME=Telmisartan
PI=GNPS
DATACOLLECTOR=GNPS
SMILES=CCCc1nc2c(C)cc(cc2n1Cc1ccc(cc1)c1ccccc1C(=O)O)c1nc2ccccc2n1C
INCHI=InChI=1S/C33H30N4O2/c1-4-9-30-35-31-21(2)18-24(32-34-27-12-7-8-13-28(27)36(32)3)19-29(31)37(30)20-22-14-16-23(17-15-22)25-10-5-6-11-26(25)33(38)39/h5-8,10-19H,4,9,20H2,1-3H3,(H,38,39)
FORMULA=C33H30N4O2 
PUBMED=N/A
SUBMITUSER=BIOADREM
LIBRARYQUALITY=0
SPECTRUMID=CCMSLIB00000005935
SCANS=245
ID=CCMSLIB00000005935
125.03858 	 0.218903601837179
133.00728 	 0.0523757084150305
139.017845 	 4.64800838011335
149.03858 	 0.131610754478795
155.08553 	 37.243157583734
161.03858 	 0.0604335097096506
175.05423 	 13.4296688243668
175.07536 	 0.119524052536864
183.11683 	 0.0658053772393973
185.132481 	 0.135639655126105
193.064795 	 7.47763960140743
194.109005 	 0.294109747253633
195.11683 	 0.158470092127528
197.132481 	 0.174585694716768
201.138629 	 0.0617764765920872
205.10118 	 0.300824581665816
207.11683 	 0.519728183502995
208.124655 	 0.108780317477371
209.132481 	 0.126238886949048
211.122978 	 0.157127125245091
215.060378 	 0.139668555773415
219.066526 	 0.421691601085117
220.074351 	 0.145040423303161
223.111745 	 0.155784158362655
225.127395 	 0.248448873250786
229.133543 	 0.0940076817705675
230.083853 	 3.99532647524912
232.074351 	 0.102065483065188
233.082176 	 0.823238698933684
234.090001 	 13.4296688243668
235.111745 	 1.84926539711531
239.117893 	 0.437807203674357
243.091678 	 0.542558620504418
246.090001 	 0.124895920066611
247.097826 	 3.2258064516129
253.12231 	 6.55905025382074
257.128458 	 2.81351561870484
260.105651 	 0.177271628481642
261.113476 	 1.3913136902044
271.122978 	 0.369315892670087
275.129126 	 0.839354301522924
306.183902 	 3.50648653004217
330.111131 	 0.479439177029894
334.171606 	 0.119524052536864
347.223027 	 0.413633799790497
350.173731 	 0.138325588890978
362.202906 	 0.141011522655851
374.116216 	 0.0295452714136069
389.139691 	 0.0510327415325938
397.133543 	 0.0550616421799038
401.188653 	 0.488839945206951
409.133543 	 0.0953506486530042
411.124041 	 0.179957562246515
419.186641 	 0.0725202116515807
422.141368 	 0.0966936155354409
425.139691 	 0.804437162579571
425.201229 	 0.171899760951895
426.147516 	 0.276651177781956
426.183902 	 0.252477773898096
428.199552 	 5.13013349090811
429.207377 	 0.135639655126105
437.164843 	 0.0604335097096506
439.144108 	 0.174585694716768
443.150256 	 0.449893905616288
444.194466 	 0.142354489538288
451.180493 	 13.4296688243668
454.215202 	 0.0402890064731004
455.186641 	 12.7501275818538
456.194466 	 5.3382933576858
456.230852 	 0.153098224597781
458.173731 	 0.479439177029894
459.254327 	 3.26206655743869
469.191058 	 39.097794848379
469.238677 	 0.251134807015659
470.210116 	 0.159813059009965
471.254327 	 0.0765491122988907
472.189381 	 0.956192420294915
473.197206 	 16.1814079664795
479.223027 	 0.200102065483065
484.189381 	 0.033574172060917
487.212856 	 0.799065295049824
487.249242 	 0.241734038838602
497.233592 	 20.3969810104483
500.220681 	 0.161156025892401
515.244156 	 100
END IONS

BEGIN IONS
PEPMASS=250.0194
CHARGE=1
MSLEVEL=2
RT=0
SOURCE_INSTRUMENT=GnpsDecoyReroot
FILENAME=CCMSLIB00000005959.txt
IONMODE=Positive
ORGANISM=Natural
NAME=Erdosteine
PI=GNPS
DATACOLLECTOR=GNPS
SMILES=C1CSC(=O)C1N=C(CSCC(=O)O)O
INCHI=InChI=1S/C8H11NO4S2/c10-6(3-14-4-7(11)12)9-5-1-2-15-8(5)13/h5H,1-4H2,(H,9,10)(H,11,12)
FORMULA=C8H11NO4S2 
PUBMED=N/A
SUBMITUSER=BIOADREM
LIBRARYQUALITY=0
SPECTRUMID=CCMSLIB00000005959
SCANS=246
ID=CCMSLIB00000005959
66.033829 	 65.8759305210918
73.010651 	 99.2555831265509
75.026301 	 3.44416873449132
76.018179 	 0.347394540942928
84.008008 	 4.89330024813896
84.998075 	 1.93548387096774
87.026301 	 17.8064516129032
100.02155 	 0
105.990547 	 39.5235732009926
120.023955 	 29.9354838709677
120.977637 	 31.9503722084367
124.02155 	 52.7642679900744
142.032115 	 17.12158808933
146.009271 	 4.05955334987593
148.01887 	 3.0272952853598
148.972551 	 1.09181141439206
152.016465 	 99.2555831265509
162.020601 	 6.18362282878412
168.998766 	 10.3126550868486
170.027029 	 6.75930521091811
174.020601 	 4.23821339950372
175.004617 	 1.39950372208437
176.019836 	 1.99503722084367
176.036251 	 31.2853598014888
177.003851 	 1.30024813895782
186.002843 	 61.7866004962779
186.020601 	 0.56575682382134
188.036251 	 4.65508684863524
190.015516 	 1.88585607940447
192.031166 	 63.5632754342432
195.014416 	 19.6129032258064
196.009665 	 1.5682382133995
202.015516 	 1.27047146401985
204.014751 	 2.21339950372208
204.031166 	 19.4441687344913
216.031166 	 44.4168734491315
222.025315 	 100
232.008322 	 3.85111662531017
250.019782333333 	 17.7171215880893
END IONS

BEGIN IONS
PEPMASS=237.069
CHARGE=1
MSLEVEL=2
RT=0
SOURCE_INSTRUMENT=GnpsDecoyReroot
FILENAME=CCMSLIB00000005970.txt
IONMODE=Positive
ORGANISM=Natural
NAME=Zileuton
PI=GNPS
DATACOLLECTOR=GNPS
SMILES=CC(c1cc2ccccc2s1)N(C(=N)O)O
INCHI=InChI=1S/C11H12N2O2S/c1-7(13(15)11(12)14)10-6-8-4-2-3-5-9(8)16-10/h2-7,15H,1H3,(H2,12,14)
FORMULA=C11H12N2O2S 
PUBMED=N/A
SUBMITUSER=BIOADREM
LIBRARYQUALITY=0
SPECTRUMID=CCMSLIB00000005970
SCANS=249
ID=CCMSLIB00000005970
104.013094 	 28.73
134.018476 	 0
153.065857 	 1.01
161.041951 	 15.74
166.073683 	 21.86
179.081508 	 100
203.081508 	 13.63
211.053579 	 1
237.069229 	 0
END IONS

BEGIN IONS
PEPMASS=245.097
CHARGE=1
MSLEVEL=2
RT=0
SOURCE_INSTRUMENT=GnpsDecoyReroot
FILENAME=CCMSLIB00000005981.txt
IONMODE=Positive
ORGANISM=Natural
NAME=Flurbiprofen
PI=GNPS
DATACOLLECTOR=GNPS
SMILES=CC(c1ccc(c2ccccc2)c(c1)F)C(=O)O
INCHI=InChI=1S/C15H13FO2/c1-10(15(17)18)12-7-8-13(14(16)9-12)11-5-3-2-4-6-11/h2-10H,1H3,(H,17,18)
FORMULA=C15H13FO2 
PUBMED=N/A
SUBMITUSER=BIOADREM
LIBRARYQUALITY=0
SPECTRUMID=CCMSLIB00000005981
SCANS=250
ID=CCMSLIB00000005981
68.02567 	 1.62089857581242
94.04132 	 0.944212762609175
112.030755 	 12.0308442835786
115.05423 	 0.637343614761193
116.02567 	 4.00503580140058
116.062055 	 1.37697694547171
129.06988 	 7.45928082461248
134.052633 	 1.1251868754426
136.030755 	 0.35407978597844
140.062055 	 24.6832953025415
142.04132 	 78.6843968840979
142.077705 	 25.3206389173027
144.036983 	 10.8033676921866
146.052633 	 7.72680777401841
147.024073 	 29.3256747187033
147.060458 	 15.6503265402471
148.031898 	 27.8385396175938
151.05423 	 0.967818081674404
159.060458 	 1.51074042017468
160.068283 	 6.9163584861122
162.083934 	 78.6843968840979
163.05423 	 24.5101896293965
169.064795 	 0.928475883232355
171.080445 	 6.30262019041624
172.068283 	 1.47139822173263
173.039723 	 1.23534503108034
173.059709 	 1.18813439294988
173.076109 	 1.55008261861673
176.062055 	 0
177.0704515 	 0.692422692580061
178.077705 	 2.72248013218979
179.049145 	 7.53796522149658
179.08553 	 3.57227161853804
180.05697 	 0.73176489102211
184.051884 	 0.574396097253914
189.071023 	 1.32189786765284
195.080445 	 0.676685813203242
197.076109 	 14.3599024313479
197.096095 	 1.56581949799355
199.07536 	 2.15595247462428
199.091759 	 100
201.071023 	 1.51074042017468
207.080445 	 2.45495318278385
208.089413 	 0
215.086673 	 20.3163112754741
219.081588 	 3.35982374695098
225.09101 	 52.380203005744
226.098835 	 78.6843968840979
227.086673 	 1.6917145330081
230.073763 	 10.7482886143678
245.097238 	 0.637343614761193
END IONS

BEGIN IONS
PEPMASS=498.1773
CHARGE=1
MSLEVEL=2
RT=0
SOURCE_INSTRUMENT=GnpsDecoyReroot
FILENAME=CCMSLIB00000005988.txt
IONMODE=Positive
ORGANISM=Natural
NAME=Idarubicin
PI=GNPS
DATACOLLECTOR=GNPS
SMILES=C[C@H]1[C@H]([C@H](C[C@@H](O1)O[C@H]1C[C@@](Cc2c1c(c1c(C(=O)c3ccccc3C1=O)c2O)O)(C(=O)C)O)N)O
INCHI=InChI=1S/C26H27NO9/c1-10-21(29)15(27)7-17(35-10)36-16-9-26(34,11(2)28)8-14-18(16)25(33)20-19(24(14)32)22(30)12-5-3-4-6-13(12)23(20)31/h3-6,10,15-17,21,29,32-34H,7-9,27H2,1-2H3/t10-,15-,16-,17-,21+,26-/m0/s1
FORMULA=C26H27NO9 
PUBMED=N/A
SUBMITUSER=BIOADREM
LIBRARYQUALITY=0
SPECTRUMID=CCMSLIB00000005988
SCANS=252
ID=CCMSLIB00000005988
61.028409 	 7.53311975062776
112.075694 	 0.0909169625075764
118.997503 	 0.225127716685427
127.002589 	 1.74473980431206
129.989678 	 13.4730279677894
131.094084 	 10.5550264092129
145.013153 	 11.8538401593212
148.000243 	 0.242445233353537
148.096823 	 3.71893670447658
149.104648 	 0.164516408347043
163.023718 	 0.116893237509741
189.06988 	 0
257.053007 	 1.38107195428176
315.065189 	 4.64975322538748
318.148859 	 0.116893237509741
346.143773 	 0.121222616676769
361.143439 	 6.8923716339077
374.138688 	 0.787947008398996
378.169988 	 0.658065633388172
384.123038 	 0.445926054203827
396.180553 	 43.2937916702745
402.133603 	 43.2937916702745
403.117618 	 19.3306779807776
424.175468 	 0.761970733396831
445.128183 	 10.1350766300113
452.170382 	 0.359338470863278
462.154732 	 2.00017317516668
463.138748 	 7.45086154645424
470.180947 	 0.372326608364361
480.165297 	 100
481.149312 	 1.20789678760066
498.175861 	 4.52420122954368
END IONS

BEGIN IONS
PEPMASS=253.1233
CHARGE=1
MSLEVEL=2
RT=0
SOURCE_INSTRUMENT=GnpsDecoyReroot
FILENAME=CCMSLIB00000006006.txt
IONMODE=Positive
ORGANISM=Natural
NAME=Cimetidine
PI=GNPS
DATACOLLECTOR=GNPS
SMILES=Cc1c(CSCCNC(=NC)NC#N)[nH]cn1
INCHI=InChI=1S/C10H16N6S/c1-8-9(16-7-15-8)5-17-4-3-13-10(12-2)14-6-11/h7H,3-5H2,1-2H3,(H,15,16)(H2,12,13,14)
FORMULA=C10H16N6S 
PUBMED=N/A
SUBMITUSER=BIOADREM
LIBRARYQUALITY=0
SPECTRUMID=CCMSLIB00000006006
SCANS=255
ID=CCMSLIB00000006006
125.082176 	 49.4428762442431
145.054247 	 0.378844153914723
159.069897 	 50.5571237557569
162.080796 	 4.34556529490417
167.103974 	 5.4969543901352
177.113476 	 64.0989451790224
188.093075 	 0.690833457138612
197.085547 	 1.09196256128361
201.091695 	 6.03922151240529
211.101197 	 41.6580002971327
219.135274 	 97.5635121081563
223.101197 	 86.2204724409449
226.112096 	 0.363987520427871
227.107345 	 21.7278264745209
253.122996 	 100
END IONS

BEGIN IONS
PEPMASS=428.2528
CHARGE=1
MSLEVEL=2
RT=0
SOURCE_INSTRUMENT=GnpsDecoyReroot
FILENAME=CCMSLIB00000006035.txt
IONMODE=Positive
ORGANISM=Natural
NAME=Ranolazine
PI=GNPS
DATACOLLECTOR=GNPS
SMILES=Cc1cccc(C)c1N=C(CN1CCN(CC1)CC(COc1ccccc1OC)O)O
INCHI=InChI=1S/C24H33N3O4/c1-18-7-6-8-19(2)24(18)25-23(29)16-27-13-11-26(12-14-27)15-20(28)17-31-22-10-5-4-9-21(22)30-3/h4-10,20,28H,11-17H2,1-3H3,(H,25,29)
FORMULA=C24H33N3O4 
PUBMED=N/A
SUBMITUSER=BIOADREM
LIBRARYQUALITY=0
SPECTRUMID=CCMSLIB00000006035
SCANS=256
ID=CCMSLIB00000006035
71.049145 	 1.69231117973156
88.018179 	 0.143313746281776
89.03858 	 0.0753089809108105
96.068203 	 0.108052016089424
101.03858 	 0.134750183235062
102.033829 	 0.189657734534583
103.05423 	 0.0700197213819576
111.091678 	 0.226178812233805
112.018179 	 1.21879651714854
116.049479 	 0.0307280791676217
119.049145 	 1.84645531457241
119.08553 	 0.0763164589163063
120.080779 	 0.63219244844861
121.064795 	 0.0453365102473107
124.018179 	 0.0586855938201299
125.03858 	 0.0334986436827351
125.104648 	 1.08706876792996
127.05423 	 0.168500696419171
127.122978 	 0
128.049479 	 0.0355135996937267
129.033495 	 0.0385360337102141
130.065129 	 2.02805322506303
131.049145 	 0.288138709571797
131.072954 	 0.774750586226264
132.080779 	 2.60382690520388
133.052219 	 0.0465958577541804
133.088604 	 1.04727338671288
134.096429 	 0.0916804985001171
134.141368 	 0.861645564200276
136.112079 	 0.0941991935138566
137.002195 	 0.392160813639237
137.107328 	 0.0906730204946214
138.033829 	 0.0795907624341676
139.05423 	 0.097221627530344
139.122978 	 0.0853837609657684
140.049479 	 0.380322947074662
141.06988 	 0.148099266807882
143.072954 	 0.411806634746405
144.080779 	 1.13920575471437
145.064795 	 0.0556631598036425
146.096429 	 1.1021809380124
147.104254 	 0.207036730129385
147.149193 	 1.02687195710159
148.112079 	 0.0460921187514325
149.059709 	 0.0740496334039408
149.083519 	 0.0831169354534029
150.091344 	 0.0619598973379912
153.020919 	 0.0979772360344658
153.06988 	 0.217363379685717
155.117893 	 0.164218914895814
156.044394 	 0.0576781158146341
156.080779 	 0.259425586415167
157.088604 	 0.307784530678965
157.133543 	 16.437759268168
158.060044 	 0.0977253665330919
158.096429 	 0.12442353367873
160.075694 	 0.0498701612720417
163.07536 	 9.40455531180185
164.106994 	 0.177819867970007
166.028744 	 0.228445637746171
166.065129 	 0.0266981671456385
167.036569 	 0.0685085043737139
167.08553 	 0.148603005810629
168.008008 	 0.0372766862033443
168.044394 	 0.232475549768154
168.125718 	 1.27118537343432
169.015833 	 0.278315799018213
172.112079 	 0.0753089809108105
174.091344 	 1.42835194229166
176.106994 	 0.118378665645756
178.028744 	 0.140543181766663
180.080779 	 0.57224750712161
182.060044 	 0.130216532210331
182.07262 	 0.120141752155373
183.067869 	 0.256403152398679
184.039308 	 0.247839589351965
188.106994 	 0.230460593757163
189.138629 	 0.106792668582554
190.122644 	 0.231971810765406
191.154279 	 0.63924479448708
194.023658 	 0.147847397306508
194.060044 	 0.0999921920454574
194.096429 	 0.0531444647899031
195.044059 	 0.067752895869592
196.112079 	 1.16968196438062
199.122978 	 0.0574262463132602
202.110068 	 0.039039772712962
206.096429 	 0.0644785923517307
206.117559 	 0.522377345849569
208.075694 	 0.0508776392775375
208.112079 	 0.0861393694698903
209.083519 	 0.246580241845095
210.054958 	 0.0858874999685163
210.091344 	 0.0833688049547768
212.070609 	 0.0287131231566301
213.09101 	 0.0959622800234742
216.149528 	 0.320126136246288
217.133543 	 1.66510927358317
218.128792 	 0.145580571794142
218.165178 	 0.0785832844286718
220.112079 	 0.0372766862033443
221.164843 	 0.223408247718692
222.054958 	 0.192932038052444
222.127729 	 0.063219244844861
224.106994 	 0.130720271213079
234.091344 	 0.112081928111407
234.196478 	 0.190413343038705
236.106994 	 0.092184237502865
236.14338 	 0.145580571794142
244.180828 	 0.385612206603515
247.167917 	 0.675765872186303
248.106994 	 0.180842301986495
248.175742 	 0.0795907624341676
249.159758 	 0.215852162677474
250.122644 	 0.205525513121142
251.175408 	 0.193687646556566
252.207042 	 0.3412831743617
253.109734 	 0.210311033647247
256.133209 	 0.0375285557047183
256.180828 	 0.135002052736436
257.117224 	 0.180338562983747
261.159758 	 0.0420622067294493
262.167583 	 0.0813538489437853
262.191392 	 0.651586400054404
263.199217 	 0.424400109815103
266.117559 	 0.307028922174843
266.153944 	 0.202754948606028
268.133209 	 2.51869501373948
269.128458 	 0.123667925174609
271.120298 	 0.0863912389712642
272.128123 	 0.803715578884269
273.183567 	 0.0803463709382895
274.143773 	 0.294687316607519
276.138294 	 0.136261400243306
276.207042 	 0.421881414801363
279.170323 	 71.0166208683957
280.120633 	 0.0609524193324955
280.133209 	 0.0347579911896048
283.120298 	 0.260433064420662
283.180493 	 0.141802529273533
284.164509 	 0.0622117668393652
286.143773 	 0.128453445700714
286.191392 	 0.152884787333987
288.207042 	 0.170263782928789
291.194132 	 0.658638746092874
293.164843 	 0.0871468474753861
293.185973 	 0.0939473240124827
294.148859 	 0.0863912389712642
294.172668 	 0.30299901015286
295.144108 	 0.0314836876717435
296.128123 	 0.143313746281776
297.135948 	 0.369240689014208
297.196143 	 0.168500696419171
298.143773 	 0.751074853097113
299.162832 	 0.898418511400873
306.217607 	 2.58241799758709
307.165237 	 1.20469182507159
307.225432 	 0.99841070344633
310.143773 	 0.142810007279029
311.175408 	 0.149862353317499
312.159424 	 2.81086363533326
312.207042 	 1.55579790998688
316.238343 	 0.892373643367898
317.222358 	 0.584840982190308
324.243428 	 0.0695159823792097
326.222692 	 0.135757661240558
328.154338 	 0.378056121562296
336.170657 	 0.13525392223781
338.222692 	 0.235749853286015
339.230518 	 0.0561668988063904
340.201957 	 0.107044538083928
341.185973 	 0.0541519427953989
345.217273 	 0.203762426611524
347.196537 	 0.0700197213819576
349.214867 	 0.111830058610033
350.186307 	 0.224667595225562
351.194132 	 0.248847067357461
352.238343 	 0.0634711143462349
353.173397 	 0.138276356254298
354.217607 	 0.0355135996937267
356.233257 	 0.0594412023242518
358.248907 	 1.28075641448653
366.217607 	 2.55168991841947
367.225432 	 0.713294427891021
368.196872 	 0.351357954416658
369.204697 	 1.08681689842859
370.248907 	 0.0531444647899031
371.196537 	 0.27176719198249
373.212187 	 0.16522639290131
376.201957 	 0.0322392961758654
378.217607 	 0.120645491158121
380.233257 	 0.224919464726936
382.212522 	 0.247083980847843
382.248907 	 0.410799156740909
384.228172 	 1.04072477967715
385.235997 	 0.127445967695218
387.215261 	 0.077575806423176
392.233257 	 0.115859970632016
394.212522 	 0.0385360337102141
395.220347 	 0.306021444169347
397.235997 	 0.0574262463132602
398.243822 	 0.307280791676217
400.259472 	 2.13686084965658
402.238736 	 2.02074900952319
410.243822 	 0.36042525646612
412.223086 	 2.03283874558914
413.230911 	 0.384352859096645
428.254387 	 100
END IONS

BEGIN IONS
PEPMASS=255.0653
CHARGE=1
MSLEVEL=2
RT=0
SOURCE_INSTRUMENT=GnpsDecoyReroot
FILENAME=CCMSLIB00000006049.txt
IONMODE=Positive
ORGANISM=Natural
NAME=Diadzein
PI=GNPS
DATACOLLECTOR=GNPS
SMILES=c1cc(ccc1c1coc2cc(ccc2c1=O)O)O
INCHI=InChI=1S/C15H10O4/c16-10-3-1-9(2-4-10)13-8-19-14-7-11(17)5-6-12(14)15(13)18/h1-8,16-17H
FORMULA=C15H10O4 
PUBMED=N/A
SUBMITUSER=BIOADREM
LIBRARYQUALITY=0
SPECTRUMID=CCMSLIB00000006049
SCANS=260
ID=CCMSLIB00000006049
51.02293 	 1.4857486780448
52.030755 	 1.30088990155195
55.017845 	 0.235587463995529
56.997109 	 2.466789905851
61.999849 	 0.660332745797687
62.015105 	 0.510726108077899
65.002195 	 1.06874167060745
66.01002 	 5.02729891234255
68.02567 	 0.38777352650359
72.992024 	 0.104036799793646
74.015105 	 0.196896092171446
75.02293 	 0.504707450238597
79.017845 	 2.5433128412364
80.02567 	 0.981901036068956
81.033495 	 1.42728171617729
89.002195 	 3.03512316753364
89.03858 	 0.335325222475388
90.01002 	 0.351661579467779
91.017845 	 7.35394007136409
93.033495 	 0.370577361248441
94.004934 	 0.288035768023731
95.012759 	 0.483212243669662
96.020584 	 1.28799277761059
96.992024 	 0.996517776535832
99.02293 	 2.4504535488586
101.03858 	 0.435922789218004
103.017845 	 0.295774042388547
105.033495 	 0.0533081122909591
107.012759 	 4.77537509135463
108.020584 	 8.59808262757405
109.028409 	 1.94058724904346
114.046405 	 0.433343364429732
117.033495 	 0.126391814625339
119.012759 	 10.8335841107433
121.064795 	 0.49696917587378
121.999849 	 2.0085121018013
123.007674 	 1.12376939942393
123.044059 	 1.51154292592752
124.015499 	 0.879583852800826
126.046405 	 0.0868406345384979
127.05423 	 1.28283392803405
128.02567 	 0.0937191006405572
129.06988 	 4.12621985297279
131.049145 	 0.0223550148316925
137.023324 	 78.9647908516401
139.017845 	 4.21392029577404
139.05423 	 1.87094277976011
140.062055 	 0.183998968230085
141.06988 	 1.29573105197541
145.064795 	 0.118653540260522
147.007674 	 0.412707966123554
149.023324 	 0.290615192812003
149.059709 	 1.24242293968445
151.038974 	 0.334465414212631
151.05423 	 5.92923777997506
152.062055 	 0.902798675895275
154.04132 	 0.852069988392588
155.049145 	 3.76424057435192
155.08553 	 0.498688792399295
157.028409 	 0.367138128197412
157.064795 	 11.9324190705473
159.044059 	 0.0232148230944499
164.02567 	 2.10481062723013
165.018239 	 4.92240230428614
165.06988 	 0.258802287089979
168.020584 	 0.0782425519109239
168.05697 	 0.624220798761876
171.080445 	 0.276858260607884
173.059709 	 8.51296160956107
175.038974 	 0.263101328403766
177.018239 	 0.615622716134302
177.054624 	 0.244185546623103
180.05697 	 0.354241004256051
181.064795 	 0.0696444692833498
182.036234 	 0.167662611237694
182.07262 	 7.08911912643481
183.044059 	 1.21834830832724
183.080445 	 0.594127509565367
191.049145 	 7.460556295946
193.064795 	 0.206353983061777
194.036234 	 0.0851210180129831
195.044059 	 0.0584669618675035
196.051884 	 1.04896608056403
197.059709 	 3.46416749064958
199.07536 	 0.518464382442715
201.054624 	 0.558875370792313
205.049539 	 0.165083186449422
207.044059 	 1.91393319289798
209.059709 	 2.3515755986415
210.067535 	 0.409268733072525
211.038974 	 8.52327930871416
211.07536 	 8.59808262757405
225.054624 	 6.21383431494777
227.070274 	 4.42629293667512
229.049539 	 1.17965693650316
255.065189 	 100
END IONS

BEGIN IONS
PEPMASS=265.156
CHARGE=1
MSLEVEL=2
RT=0
SOURCE_INSTRUMENT=GnpsDecoyReroot
FILENAME=CCMSLIB00000006060.txt
IONMODE=Positive
ORGANISM=Natural
NAME=Vorinostat
PI=GNPS
DATACOLLECTOR=GNPS
SMILES=C(CCCC(=NO)O)CCC(=Nc1ccccc1)O
INCHI=InChI=1S/C14H20N2O3/c17-13(15-12-8-4-3-5-9-12)10-6-1-2-7-11-14(18)16-19/h3-5,8-9,19H,1-2,6-7,10-11H2,(H,15,17)(H,16,18)
FORMULA=C14H20N2O3 
PUBMED=N/A
SUBMITUSER=BIOADREM
LIBRARYQUALITY=0
SPECTRUMID=CCMSLIB00000006060
SCANS=262
ID=CCMSLIB00000006060
52.030755 	 60.05
55.038974 	 1.24
64.018179 	 0.72
73.015833 	 0.41
74.015105 	 0.22
81.033495 	 0.38
83.049145 	 0.27
91.041654 	 1.12
101.059709 	 11.9
102.091344 	 2.28
105.057304 	 0.44
106.065129 	 0.77
109.064795 	 0
121.064795 	 1.15
122.130135 	 28.15
128.021647 	 100
132.078099 	 0.85
139.07536 	 0
141.044728 	 1.11
146.047468 	 0.41
154.052553 	 15.42
155.045122 	 27.17
156.068203 	 0.65
158.093749 	 0
159.112808 	 1.46
162.078768 	 16.02
168.078099 	 0.32
169.060772 	 5.2
169.10118 	 0.56
170.068597 	 7.56
170.093749 	 3
171.067869 	 0.46
172.063118 	 12.24
176.106994 	 2.39
181.060772 	 6.15
184.112079 	 12.84
186.126389 	 3.56
190.073683 	 7.22
195.076422 	 1.89
196.084247 	 1.41
196.109399 	 0.25
202.122644 	 30.36
207.076422 	 0.66
208.084247 	 0.42
213.123372 	 8.03
222.099897 	 1.31
230.117559 	 4.26
232.133209 	 60.75
237.123372 	 1.08
237.159758 	 1.69
239.139022 	 7.63
247.144108 	 0.61
248.128123 	 6.7
265.154672 	 0
END IONS

BEGIN IONS
PEPMASS=213.0336
CHARGE=1
MSLEVEL=2
RT=0
SOURCE_INSTRUMENT=GnpsDecoyReroot
FILENAME=CCMSLIB00000006067.txt
IONMODE=Positive
ORGANISM=Natural
NAME=Zonisamide
PI=GNPS
DATACOLLECTOR=GNPS
SMILES=c1ccc2c(c1)c(CS(=O)(=O)N)no2
INCHI=InChI=1S/C8H8N2O3S/c9-14(11,12)5-7-6-3-1-2-4-8(6)13-10-7/h1-4H,5H2,(H2,9,11,12)
FORMULA=C8H8N2O3S 
PUBMED=N/A
SUBMITUSER=BIOADREM
LIBRARYQUALITY=0
SPECTRUMID=CCMSLIB00000006067
SCANS=265
ID=CCMSLIB00000006067
104.049479 	 0
122.060044 	 15.25
132.044394 	 80.05
148.96918 	 7.32
155.027364 	 100
158.027029 	 21.06
165.011714 	 7.63
166.979745 	 3.27
185.037928 	 46.79
186.021944 	 12.17
195.022278 	 63.61
196.006294 	 0.56
213.032843 	 80.05
END IONS

BEGIN IONS
PEPMASS=488.1636
CHARGE=1
MSLEVEL=2
RT=0
SOURCE_INSTRUMENT=GnpsDecoyReroot
FILENAME=CCMSLIB00000006077.txt
IONMODE=Positive
ORGANISM=Natural
NAME=Dasatinib
PI=GNPS
DATACOLLECTOR=GNPS
SMILES=Cc1cccc(c1N=C(c1cnc(Nc2cc(nc(C)n2)N2CCN(CC2)CCO)s1)O)Cl
INCHI=InChI=1S/C22H26ClN7O2S/c1-14-4-3-5-16(23)20(14)28-21(32)17-13-24-22(33-17)27-18-12-19(26-15(2)25-18)30-8-6-29(7-9-30)10-11-31/h3-5,12-13,31H,6-11H2,1-2H3,(H,28,32)(H,24,25,26,27)
FORMULA=C22H26ClN7O2S 
PUBMED=N/A
SUBMITUSER=BIOADREM
LIBRARYQUALITY=0
SPECTRUMID=CCMSLIB00000006077
SCANS=267
ID=CCMSLIB00000006077
52.018179 	 1.96016935863259
60.974266 	 0.44691861376823
61.00728 	 0.152893209973342
78.033829 	 0.297945742512153
117.008343 	 0.192096597145993
120.055627 	 0.772306727301239
132.019242 	 0.270503371491297
132.985499 	 0.787988082170299
136.980414 	 0.384193194291987
146.0059 	 0.117610161517955
146.071277 	 0.231299984318645
163.991313 	 2.09738121373687
176.02567 	 1.40348126078093
178.043348 	 0.290105065077623
183.996398 	 0.231299984318645
191.038597 	 0.384193194291987
202.008305 	 2.22675239140662
202.04132 	 0.57628979143798
217.054247 	 4.7279284930218
236.027698 	 0.176415242276933
237.022947 	 1.97585071350165
245.049162 	 0.415555904030108
251.105804 	 1.76415242276933
258.972254 	 0.368511839422926
262.081076 	 1.25058805080759
263.038597 	 0.552767759134389
272.999625 	 0.325388113533009
277.121454 	 0.517484710679003
284.987904 	 0.537086404265329
290.075991 	 0.34106946840207
290.116703 	 11.0945585698604
298.020026 	 0.141132193821546
299.015275 	 39.2033871726517
302.014453 	 2.18754900423397
307.066155 	 0.686059275521405
316.132353 	 3.34012858710993
317.027182 	 0.305786419946683
319.028426 	 0.329308452250274
325.030925 	 6.44895718990121
329.025596 	 1.23098635722126
331.077875 	 0.368511839422926
333.081805 	 0.317547436098479
343.042832 	 39.2033871726517
344.048828 	 9.36176885682923
345.044076 	 13.6859024619727
346.106532 	 0.305786419946683
348.068039 	 0.11368982280069
355.04149 	 0.33322879096754
367.110238 	 2.83832523129998
369.058482 	 7.20558256233339
371.059727 	 3.29700486122001
377.185117 	 6.49992159322565
385.099673 	 0.215618629449584
386.083689 	 2.90889132821076
394.109904 	 0.882076211384664
395.105153 	 0.239140661753175
402.078603 	 0.117610161517955
405.180032 	 0.850713501646542
416.094253 	 0.21953896816685
419.105153 	 0.344989807119335
421.120803 	 0.45475929120276
429.125888 	 0.564528775286185
430.109904 	 97.0911086717892
444.136787 	 0.580210130155245
445.120803 	 0.415555904030108
460.168087 	 12.4274737337306
462.147352 	 5.11604202603105
471.136453 	 3.65767602320841
472.144278 	 0.215618629449584
488.163002 	 100
END IONS

BEGIN IONS
PEPMASS=502.207
CHARGE=1
MSLEVEL=2
RT=0
SOURCE_INSTRUMENT=GnpsDecoyReroot
FILENAME=CCMSLIB00000006092.txt
IONMODE=Positive
ORGANISM=Natural
NAME=AdefovirDipivoxil
PI=GNPS
DATACOLLECTOR=GNPS
SMILES=CC(C)(C)C(=O)OCOP(=O)(COCCn1cnc2c(N)ncnc12)OCOC(=O)C(C)(C)C
INCHI=InChI=1S/C20H32N5O8P/c1-19(2,3)17(26)30-11-32-34(28,33-12-31-18(27)20(4,5)6)13-29-8-7-25-10-24-14-15(21)22-9-23-16(14)25/h9-10H,7-8,11-13H2,1-6H3,(H2,21,22,23)
FORMULA=C20H32N5O8P 
PUBMED=N/A
SUBMITUSER=BIOADREM
LIBRARYQUALITY=0
SPECTRUMID=CCMSLIB00000006092
SCANS=268
ID=CCMSLIB00000006092
136.063118 	 0
201.113476 	 0.118012530153937
231.124041 	 2.20579302684785
245.06002 	 4.33696048315718
248.034534 	 0.170076881692439
253.110044 	 0.109335138230853
258.136283 	 1.41615036184724
262.131197 	 0.248173409000191
270.136283 	 0.0364450460769511
273.054935 	 6.14359348154319
275.070585 	 11.6207632633936
280.095791 	 0.588327172385068
280.141762 	 0.446017944846497
288.146847 	 5.41295708161955
298.106356 	 2.33248294892487
304.073325 	 1.27557661269329
317.079807 	 17.3547838461672
319.084224 	 0.203050971000156
322.107699 	 3.29220249561792
333.087298 	 0.203050971000156
334.107699 	 0.600475521077385
335.090372 	 0.793113621769841
338.182284 	 0.0659481786154354
340.116921 	 5.96136825115843
352.118263 	 17.3547838461672
352.197934 	 1.89340691761684
358.127485 	 1.20095104215477
364.197934 	 2.07736762638621
370.127932666667 	 23.350861665018
382.208499 	 17.3547838461672
388.13805 	 2.94684229707919
400.13805 	 14.9598236753961
418.148615 	 17.3547838461672
419.147886 	 1.07252564169313
430.148615 	 15.9542527897815
436.174436 	 1.25301539369327
442.185 	 71.9511983478246
446.179915 	 3.26617031984867
449.179581 	 0.0485933947692682
454.185 	 4.24150917200326
472.195565 	 17.4311448950903
476.19048 	 1.03608059561618
484.195565 	 2.95551968900227
502.20613 	 100
END IONS

BEGIN IONS
PEPMASS=374.122
CHARGE=1
MSLEVEL=2
RT=0
SOURCE_INSTRUMENT=GnpsDecoyReroot
FILENAME=CCMSLIB00000006114.txt
IONMODE=Positive
ORGANISM=Natural
NAME=Prasugrel
PI=GNPS
DATACOLLECTOR=GNPS
SMILES=CC(=O)Oc1cc2CN(CCc2s1)C(c1ccccc1F)C(=O)C1CC1
INCHI=InChI=1S/C20H20FNO3S/c1-12(23)25-18-10-14-11-22(9-8-17(14)26-18)19(20(24)13-6-7-13)15-4-2-3-5-16(15)21/h2-5,10,13,19H,6-9,11H2,1H3
FORMULA=C20H20FNO3S 
PUBMED=N/A
SUBMITUSER=BIOADREM
LIBRARYQUALITY=0
SPECTRUMID=CCMSLIB00000006114
SCANS=271
ID=CCMSLIB00000006114
121.044808 	 0
149.076109 	 65.0286806883365
175.972669 	 12.868068833652
191.086673 	 37.9541108986616
206.097572 	 2.77246653919694
219.06383 	 11.9120458891013
220.022693 	 32.3613766730402
240.047765 	 7.92543021032505
244.022693 	 0.544933078393881
244.035269 	 0.200764818355641
245.030518 	 3.09751434034417
247.009783 	 0.497131931166348
248.053993 	 6.94072657743786
248.108137 	 4.33078393881453
259.058744 	 1.95028680688337
260.053993 	 95.6022944550669
270.038343 	 1.0038240917782
273.025433 	 1.89292543021033
277.069309 	 0.898661567877629
289.069309 	 4.50286806883365
290.100943 	 0.382409177820268
292.080208 	 0.239005736137667
303.084959 	 1.38623326959847
303.108768 	 2.27533460803059
316.116593 	 3.02103250478011
317.064223 	 1.47227533460803
317.100609 	 100
318.095858 	 19.9235181644359
328.100194 	 0.344168260038241
331.103683 	 1.34799235181644
345.095524 	 76.4818355640535
346.127158 	 71.7686424474187
348.106423 	 3.94837476099426
354.115844 	 3.12619502868069
358.090773 	 1.07074569789675
374.122073 	 67.8011472275334
END IONS

BEGIN IONS
PEPMASS=288.1598
CHARGE=1
MSLEVEL=2
RT=0
SOURCE_INSTRUMENT=GnpsDecoyReroot
FILENAME=CCMSLIB00000006120.txt
IONMODE=Positive
ORGANISM=Natural
NAME=Etodolac
PI=GNPS
DATACOLLECTOR=GNPS
SMILES=CCc1cccc2c3CCOC(CC)(CC(=O)O)c3[nH]c12
INCHI=InChI=1S/C17H21NO3/c1-3-11-6-5-7-12-13-8-9-21-17(4-2,10-14(19)20)16(13)18-15(11)12/h5-7,18H,3-4,8-10H2,1-2H3,(H,19,20)
FORMULA=C17H21NO3 
PUBMED=N/A
SUBMITUSER=BIOADREM
LIBRARYQUALITY=0
SPECTRUMID=CCMSLIB00000006120
SCANS=273
ID=CCMSLIB00000006120
91.017845 	 0.3
105.033495 	 8.22
117.057304 	 8.2
118.028744 	 3.47
128.02567 	 1.08
128.049479 	 2.62
132.044394 	 47.51
133.064795 	 0.29
139.041654 	 3.64
140.013094 	 8.34
143.072954 	 0.75
144.044394 	 4.57
145.052219 	 52.16
154.04132 	 2.46
154.065129 	 2.92
155.036569 	 4.05
158.060044 	 0.62
160.075694 	 31.2
169.052219 	 5.96
169.073348 	 0.82
169.088604 	 0
170.060044 	 4.56
171.067869 	 1.74
172.112079 	 1.8
173.047133 	 1.05
175.07536 	 3.2
176.083185 	 1.73
178.065129 	 1.38
180.101909 	 3.89
181.052219 	 8.11
184.075694 	 3.82
187.07536 	 2.85
191.072954 	 0.86
192.138294 	 3.78
193.088604 	 0.39
193.109734 	 0.77
195.088998 	 3.59
196.075694 	 3.36
199.062783 	 1.02
202.086259 	 2.13
203.094084 	 100
204.101909 	 5.18
206.096429 	 5.29
208.133209 	 100
214.086259 	 0.52
217.109734 	 0.32
218.153944 	 1.12
219.125384 	 100
221.104648 	 3.18
224.14338 	 0.69
228.101909 	 3.31
228.138294 	 0
229.109734 	 3.18
232.133209 	 0.6
236.128123 	 2.07
239.094084 	 0.24
240.101909 	 14.64
244.133209 	 5.53
247.120298 	 11.35
252.138294 	 0.01
254.117559 	 5.9
255.125384 	 10.92
260.164509 	 4.2
262.143773 	 77.42
270.148859 	 10.36
288.159424 	 0.01
END IONS

BEGIN IONS
PEPMASS=493.198
CHARGE=1
MSLEVEL=2
RT=0
SOURCE_INSTRUMENT=GnpsDecoyReroot
FILENAME=CCMSLIB00000006140.txt
IONMODE=Positive
ORGANISM=Natural
NAME=Cilnidipine
PI=GNPS
DATACOLLECTOR=GNPS
SMILES=CC1=C(C(c2cccc(c2)N(=O)=O)C(=C(C)N1)C(=O)OCCOC)C(=O)OC/C=C/c1ccccc1
INCHI=InChI=1S/C27H28N2O7/c1-18-23(26(30)35-14-8-11-20-9-5-4-6-10-20)25(21-12-7-13-22(17-21)29(32)33)24(19(2)28-18)27(31)36-16-15-34-3/h4-13,17,25,28H,14-16H2,1-3H3/b11-8+
FORMULA=C27H28N2O7 
PUBMED=N/A
SUBMITUSER=BIOADREM
LIBRARYQUALITY=0
SPECTRUMID=CCMSLIB00000006140
SCANS=275
ID=CCMSLIB00000006140
105.033495 	 0.249732429539779
108.068203 	 4.15269354263289
110.032212 	 9.73599714591509
111.044059 	 2.32251159471994
123.091678 	 1.39493399928648
184.120633 	 35.6760613628255
192.080779 	 0.413842311808776
208.073014 	 0.367463432037103
210.091344 	 0.235462004994649
228.110462 	 90.9525508383875
234.088664 	 0.174812700677845
235.148131 	 35.6760613628255
238.073683 	 0.242597217267214
270.161435 	 0.445950767035319
283.071337 	 1.03103817338566
283.111745 	 0.178380306814128
298.131197 	 0.720656439529076
299.066251 	 5.45130217623974
313.118287 	 0.834819835890118
316.141762 	 0.620763467713164
329.185973 	 1.35925793792365
338.141368 	 5.09810916874777
340.157018 	 35.6760613628255
341.104648 	 0.18194791295041
341.113202 	 0.667142347484838
352.154338 	 0.428112736353906
355.144108 	 0.19621833749554
357.108116 	 27.12094184802
358.107388 	 4.37031751694613
359.115213 	 0.588655012486621
361.179825 	 0.51730288976097
362.183627 	 1.02390296111309
390.178542 	 4.04566535854442
399.133937 	 0.845522654298965
458.183627 	 0.192650731359258
475.186367 	 9.04744916161256
493.196931 	 100
END IONS

BEGIN IONS
PEPMASS=365.1179
CHARGE=1
MSLEVEL=2
RT=0
SOURCE_INSTRUMENT=GnpsDecoyReroot
FILENAME=CCMSLIB00000006152.txt
IONMODE=Positive
ORGANISM=Natural
NAME=Bumetanide
PI=GNPS
DATACOLLECTOR=GNPS
SMILES=CCCCNc1cc(cc(c1Oc1ccccc1)S(=O)(=O)N)C(=O)O
INCHI=InChI=1S/C17H20N2O5S/c1-2-3-9-19-14-10-12(17(20)21)11-15(25(18,22)23)16(14)24-13-7-5-4-6-8-13/h4-8,10-11,19H,2-3,9H2,1H3,(H,20,21)(H2,18,22,23)
FORMULA=C17H20N2O5S 
PUBMED=N/A
SUBMITUSER=BIOADREM
LIBRARYQUALITY=0
SPECTRUMID=CCMSLIB00000006152
SCANS=276
ID=CCMSLIB00000006152
63.985165 	 0.168116672971042
86.027029 	 0.626234606817131
97.010651 	 0.504350018913126
103.980079 	 0.617828773168579
106.995001 	 0.262682301517253
109.010651 	 0.609422939520027
109.015833 	 0.855293573740176
111.985165 	 0.922540242928592
120.998075 	 0.39297272306981
124.02155 	 5.1233556087925
129.06988 	 0
131.974994 	 0.409784390366915
134.0059 	 0.655655024587063
135.007674 	 0.435001891312571
136.008974 	 2.3158071701761
137.005566 	 1.06964233177825
140.964095 	 0.424494599251881
141.97192 	 1.32391879964696
142.0685 	 3.15428907661917
145.993324 	 0.502248560500988
148.008974 	 0.0609422939520027
148.99299 	 0.670365233472029
150.000815 	 0.365653763712016
150.024624 	 0.565292312865128
152.016465 	 8.86605304081032
152.083185 	 2.1224729962594
156.995395 	 0.252175009456563
159.969909 	 0.0966670869583491
160.008974 	 16.0404320598495
161.988239 	 10.0512755852562
164.003889 	 13.6657840541336
164.016465 	 4.83965872315387
166.979745 	 1.44580338755096
167.974994 	 0.474929601143193
168.959009 	 0.554785020804438
168.982819 	 0.262682301517253
169.019204 	 1.76942798302022
170.063415 	 0.653553566174925
171.031483 	 0.748119194721137
171.080445 	 23.6855377632077
173.107328 	 5.42806707855252
174.112473 	 0.630437523641407
174.980808 	 0.35094355482705
175.980079 	 11.7702685663851
176.003889 	 1.98797965788257
177.995729 	 0.313117303408566
178.019539 	 2.04051611818602
180.078099 	 0
180.08415 	 2.31160425335183
183.067869 	 0.792249821376035
183.091678 	 0.397175639894086
184.006294 	 1.08014962383894
184.99031 	 0.481233976379607
186.091344 	 0.365653763712016
188.003889 	 3.84987181103686
188.106994 	 3.15639053503131
189.983153 	 0.224856050098769
191.063749 	 0.37195813894843
192.071574 	 2.86428781574413
193.990644 	 0.325726053881394
194.014453 	 0.0609422939520027
194.97466 	 0.479132517967469
194.998469 	 0.823771697558105
195.11683 	 1.79674694237801
195.969909 	 1.54247047450931
196.006294 	 0.304711469760013
196.977734 	 8.2902534358845
198.05833 	 0.31942167864498
199.086593 	 0.615727314756441
200.094418 	 2.90631698398689
201.048099 	 0.0966670869583491
201.102243 	 7.72916403984365
202.055924 	 0.1492035472618
202.107388 	 1.17261379397302
206.014453 	 0.716597318539066
206.063415 	 1.10326566637246
206.985893 	 0.172319589795318
206.998469 	 0.729206069011894
207.993718 	 16.8915227167654
208.006294 	 2.40616988189804
208.04268 	 0.336233345942084
208.079065 	 21.0145841213802
210.021944 	 1.92493590551843
211.029769 	 0.332030429117808
212.001209 	 0.643046274114235
213.102243 	 4.4487874584962
214.086259 	 1.26717942251923
214.107388 	 0.737611902660446
218.050839 	 1.69377548018325
219.058664 	 6.55655024587063
220.066489 	 21.0145841213802
221.985559 	 0.39297272306981
222.009368 	 2.02580590930105
222.993384 	 0.676669608708444
223.111745 	 18.1313831799269
224.025018 	 21.0145841213802
224.07398 	 0.220653133274493
226.053244 	 1.59290547640062
226.110068 	 0.498045643676712
228.035189 	 0.086159794897659
232.063809 	 0.21224729962594
234.009368 	 0.897322741982936
234.05833 	 1.56138360021855
234.980808 	 0.495944185264574
238.016859 	 0.21224729962594
238.122644 	 50.2815954272265
240.068894 	 0.632538982053545
246.021944 	 0.874206699449418
246.045754 	 2.06573361913168
246.094715 	 0.409784390366915
247.12635 	 0.817467322321691
248.110365 	 1.1936283780944
252.019933 	 1.97747236582188
252.068894 	 19.6969696969697
254.048159 	 0.428697516076157
255.147853 	 5.56676333375362
256.157018 	 0.874206699449418
257.001543 	 0.87210524103728
257.1107 	 0.0966670869583491
259.107722 	 1.09275837431177
261.069229 	 3.15639053503131
262.040668 	 0.0966670869583491
263.121264 	 2.11406716261085
264.032509 	 1.96276215693691
264.056318 	 6.13625856344303
265.027758 	 0.546379187155886
266.084544 	 0.0987685453704871
269.071634 	 2.21493716639348
269.104648 	 0.514857310973816
275.000874 	 2.60790988946329
275.012108 	 0.37195813894843
275.121264 	 19.9680578321355
276.019933 	 0.811162947085277
277.064143 	 0.592611272222923
282.115844 	 21.0145841213802
283.141428 	 1.2713823393435
284.095109 	 0.405581473542639
291.043408 	 0.403480015130501
292.027423 	 0.386668347833396
292.100194 	 6.15937460597655
297.066549 	 0.50014710208885
300.146847 	 0.954062119110663
301.154672 	 21.0145841213802
304.063809 	 0.777539612491069
305.059058 	 1.99428403311898
305.071634 	 0.20174000756525
306.066883 	 0.638843357289959
309.053972 	 0.987685453704871
309.126743 	 2.9399403185811
310.110759 	 10.8750472828143
311.106008 	 0.130290421552557
319.111093 	 22.2544445845417
320.095109 	 2.17921237338713
321.090358 	 0.405581473542639
322.098183 	 0.302610011347875
323.082199 	 3.34552179212373
332.082533 	 1.90812423822133
333.066549 	 0.285798344050771
337.121658 	 2.80964989702854
338.105674 	 0.527466061446644
347.106008 	 1.23565754633716
348.090024 	 25.2406169881898
350.093098 	 1.01500441306267
365.116573 	 100
END IONS

BEGIN IONS
PEPMASS=357.0956
CHARGE=1
MSLEVEL=2
RT=0
SOURCE_INSTRUMENT=GnpsDecoyReroot
FILENAME=CCMSLIB00000006165.txt
IONMODE=Positive
ORGANISM=Natural
NAME=Sulindac
PI=GNPS
DATACOLLECTOR=GNPS
SMILES=CC1=C(CC(=O)O)c2cc(ccc2/C/1=C\c1ccc(cc1)S(=O)C)F
INCHI=InChI=1S/C20H17FO3S/c1-12-17(9-13-3-6-15(7-4-13)25(2)24)16-8-5-14(21)10-19(16)18(12)11-20(22)23/h3-10H,11H2,1-2H3,(H,22,23)/b17-9-
FORMULA=C20H17FO3S 
PUBMED=N/A
SUBMITUSER=BIOADREM
LIBRARYQUALITY=0
SPECTRUMID=CCMSLIB00000006165
SCANS=279
ID=CCMSLIB00000006165
148.031898 	 0.0922023182297155
163.001229 	 0.104056902002107
191.086673 	 1.55031612223393
195.02293 	 0.317439409905163
216.036983 	 3.15463645943098
217.044808 	 0.351685985247629
218.052633 	 26.3435194942044
221.039723 	 0.123814541622761
222.047548 	 0.11722866174921
231.060458 	 0.391201264488936
232.068283 	 1.34483667017914
233.039723 	 0.140937829293994
233.076109 	 17.9939409905163
235.091759 	 0.147523709167545
236.099584 	 0.0487355110642782
237.016879 	 0.138303477344573
238.024704 	 0.0461011591148577
243.026301 	 0.0987881981032666
247.055373 	 0.221285563751317
247.091759 	 2.50658587987355
248.063198 	 3.0795574288725
248.099584 	 0.0487355110642782
249.016879 	 13.1717597471022
249.071023 	 1.76106427818757
250.024704 	 0.454425711275026
250.078848 	 7.60010537407798
261.107409 	 0.520284510010537
262.078848 	 1.18282402528978
262.115234 	 2.49077976817703
263.086673 	 0.376712328767123
264.040354 	 13.0624341412013
265.04818 	 1.90200210748156
265.102323 	 3.27976817702845
266.019619 	 0.0948366701791359
266.073763 	 0.156743940990516
267.027444 	 0.331928345626976
268.035269 	 0.273972602739726
275.086673 	 0.164646996838778
277.065938 	 0.100105374077977
277.138709 	 0.313487881981033
278.056005 	 0.976027397260274
279.06383 	 2.46311907270811
280.035269 	 0.231822971548999
280.071655 	 4.44942044257113
281.07948 	 0.291095890410959
281.097238 	 0.111959957850369
282.050919 	 2.14567966280295
283.058744 	 0.488672286617492
291.081588 	 0.150158061116965
292.089413 	 5.35958904109589
293.07948 	 0.324025289778714
293.097238 	 0.139620653319283
294.014534 	 0.0447839831401475
294.068677 	 2.21944151738672
294.087305 	 41.5015806111697
295.076502 	 0.376712328767123
296.066569 	 0.143572181243414
296.102955 	 0.516332982086407
299.090044 	 0.363540569020021
307.058744 	 0.12118018967334
309.092152 	 44.7049525816649
310.045834 	 0.0487355110642782
310.099978 	 0.247629083245522
311.090044 	 4.35063224446786
313.105694 	 0.363540569020021
314.040748 	 0.183087460484721
323.107803 	 2.57376185458377
325.069309 	 5.36880927291886
339.084959 	 2.32481559536354
340.092784 	 14.4033192834563
342.072049 	 8.14936775553214
357.095524 	 100
END IONS

BEGIN IONS
PEPMASS=316.0927
CHARGE=1
MSLEVEL=2
RT=0
SOURCE_INSTRUMENT=GnpsDecoyReroot
FILENAME=CCMSLIB00000006201.txt
IONMODE=Positive
ORGANISM=Natural
NAME=Chlorprothixene
PI=GNPS
DATACOLLECTOR=GNPS
SMILES=CN(C)CC/C=C/1\c2ccccc2Sc2ccc(cc12)Cl
INCHI=InChI=1S/C18H18ClNS/c1-20(2)11-5-7-14-15-6-3-4-8-17(15)21-18-10-9-13(19)12-16(14)18/h3-4,6-10,12H,5,11H2,1-2H3/b14-7+
FORMULA=C18H18ClNS 
PUBMED=N/A
SUBMITUSER=BIOADREM
LIBRARYQUALITY=0
SPECTRUMID=CCMSLIB00000006201
SCANS=281
ID=CCMSLIB00000006201
124.018179 	 0.30465212021408
130.0685 	 0.226430629888843
131.08553 	 7.28694936187732
137.03858 	 0.209962947715109
147.010354 	 3.35117332235488
147.02293 	 6.66941128036229
148.018179 	 6.30300535199671
154.971679 	 1.37093454096336
154.982425 	 0.955125566076575
155.99025 	 10.7451626183615
156.983958 	 41.1692054343351
159.104254 	 0.37463976945245
162.023083 	 1.99670646356525
163.05423 	 38.5014409221902
167.99025 	 36.6652943598189
169.010651 	 0.605187319884726
170.096429 	 0.255249073692878
172.112079 	 0.922190201729107
176.065426 	 0.753396459448333
178.982425 	 18.1144503911075
180.002826 	 2.05022643062989
181.065282 	 2.70893371757925
193.00728 	 3.35940716344175
195.026301 	 22.6759983532318
203.076325 	 23.56113627007
204.987329 	 0.0823384108686702
207.080932 	 0.724578015644298
211.135555 	 1.04981473857555
214.971679 	 2.44133388225607
219.026301 	 0.506381226842322
222.127729 	 1.67146974063401
223.021703 	 0.522848909016056
223.057601 	 5.96541786743516
225.060675 	 0.123507616303005
229.091975 	 6.28242074927954
231.002979 	 0
232.112079 	 0.815150267599835
233.119904 	 2.97653355290243
236.065426 	 46.9946480032935
239.053003 	 0.37463976945245
239.076325 	 1.91436805269658
240.08415 	 15.4713874022231
242.073107 	 1.20625771922602
248.14338 	 7.59571840263483
251.076325 	 26.6982297241663
255.107626 	 8.84726224783862
256.010804 	 53.0053519967065
258.026454 	 7.81803211198024
264.060828 	 1.08275010292301
265.091975 	 21.5273775216138
266.0998 	 23.2729518320296
268.088757 	 9.23425277892137
274.045178 	 1.21449156031289
275.053003 	 6.191848497324
280.115451 	 5.47138740222314
281.123276 	 55.6113627006999
290.076478 	 13.219431864965
301.068653 	 66.5006175380815
316.092128 	 100
END IONS

BEGIN IONS
PEPMASS=332.07
CHARGE=1
MSLEVEL=2
RT=0
SOURCE_INSTRUMENT=GnpsDecoyReroot
FILENAME=CCMSLIB00000006204.txt
IONMODE=Positive
ORGANISM=Natural
NAME=Piroxicam
PI=GNPS
DATACOLLECTOR=GNPS
SMILES=CN1C(=C(c2ccccc2S1(=O)=O)O)C(=Nc1ccccn1)O
INCHI=InChI=1S/C15H13N3O4S/c1-18-13(15(20)17-12-8-4-5-9-16-12)14(19)10-6-2-3-7-11(10)23(18,21)22/h2-9,19H,1H3,(H,16,17,20)
FORMULA=C15H13N3O4S 
PUBMED=N/A
SUBMITUSER=BIOADREM
LIBRARYQUALITY=0
SPECTRUMID=CCMSLIB00000006204
SCANS=283
ID=CCMSLIB00000006204
58.028744 	 3.19803529983268
62.023658 	 0.18351594969504
64.96918 	 0.725967506881848
70.028744 	 0.434500998542667
80.049479 	 0.761051438441194
81.020919 	 26.9876396610352
96.068203 	 35.1729907702272
121.982091 	 3.01451935013764
123.055293 	 0.056674043288174
134.047468 	 4.54201975495223
135.055293 	 2.293949371188
142.982425 	 0.277972688508663
149.058367 	 62.4763858152966
153.00048 	 0
154.982425 	 0.960759971932855
158.0059 	 0.232093701084903
162.013391 	 17.6364225184865
170.060044 	 0.501970097695256
174.0372 	 1.16316726939062
175.074017 	 0.858206941220921
202.032115 	 0.860905705187024
212.016465 	 1.40065849840773
215.027364 	 0.493873805796945
216.011379 	 26.9876396610352
216.035189 	 22.8423382091002
224.987904 	 1.00124143142441
226.019539 	 0.256382576779835
228.035189 	 0.213202353322178
228.052947 	 0.901387164678577
229.043014 	 0.296864036271388
230.027029 	 0.418308414746046
231.058664 	 0.485777513898634
240.011379 	 2.04566308630647
243.022278 	 0.671992227559778
243.088998 	 6.34209532034328
244.006294 	 0.342743023695148
244.017527 	 1.04442165488206
244.030103 	 1.6813299508825
247.053579 	 0.47498245803422
248.037594 	 27.6785232363577
256.030103 	 0.345441787661251
257.037928 	 0.47498245803422
258.045754 	 0.261780104712042
259.053579 	 4.80110109569817
260.001209 	 26.9876396610352
272.001209 	 0.159227074000108
274.004283 	 26.9876396610352
275.048493 	 1.49241647325525
283.041002 	 0.952663680034544
288.019933 	 0.221298645220489
289.051567 	 0.550547849085119
289.064143 	 0.564041668915637
301.051567 	 0.116046850542452
303.043408 	 11.9204404382793
304.075042 	 18.2355481189615
316.038657 	 0.858206941220921
317.046482 	 21.3121390403195
332.069957 	 100
END IONS

BEGIN IONS
PEPMASS=330.2048
CHARGE=1
MSLEVEL=2
RT=0
SOURCE_INSTRUMENT=GnpsDecoyReroot
FILENAME=CCMSLIB00000006242.txt
IONMODE=Positive
ORGANISM=Natural
NAME=Trilostane
PI=GNPS
DATACOLLECTOR=GNPS
SMILES=C[C@]12CC[C@H]3[C@@H](CC[C@@]45[C@@H](C(=C(C[C@]34C)C#N)O)O5)[C@@H]1CC[C@@H]2O
INCHI=InChI=1S/C20H27NO3/c1-18-7-6-14-12(13(18)3-4-15(18)22)5-8-20-17(24-20)16(23)11(10-21)9-19(14,20)2/h12-15,17,22-23H,3-9H2,1-2H3/t12-,13-,14-,15-,17+,18-,19+,20+/m0/s1
FORMULA=C20H27NO3 
PUBMED=N/A
SUBMITUSER=BIOADREM
LIBRARYQUALITY=0
SPECTRUMID=CCMSLIB00000006242
SCANS=285
ID=CCMSLIB00000006242
52.030755 	 0.992662926197669
92.049479 	 0.317015023532071
102.046405 	 0.655609675894527
103.041654 	 1.45662494605093
109.12231 	 0.40281973816717
118.028744 	 0.328832439320139
134.060044 	 2.87625624267834
138.054958 	 0.948989867850463
145.064795 	 1.1211130978071
145.10118 	 0.258955545964609
147.11683 	 4.86260969644655
150.091344 	 1.0080769467908
154.122644 	 0.836981318207041
155.166855 	 1.41141048564441
157.10118 	 1.16992416301868
160.124655 	 0
161.096095 	 1.49670139959307
162.091344 	 0.379698707277473
173.096095 	 0.716238156894178
174.127729 	 1.8635550897096
185.096095 	 0.36685369011653
193.10118 	 0.765049222105761
193.146119 	 5.13800686437717
196.112079 	 0.494790061039522
201.163781 	 2.94716073740675
206.081173 	 1.96682902768358
211.156684 	 0.757856012495633
212.14338 	 0.818998294181721
218.081173 	 0.392543724438416
219.161769 	 2.17080790019935
220.169594 	 0.681299710216413
220.2033 	 0.728055572682245
223.148131 	 2.71286762439115
234.112473 	 2.32135150132561
235.120298 	 0.533838913208788
240.138294 	 5.13800686437717
243.125384 	 1.45662494605093
244.096823 	 1.36825122798364
246.161435 	 0.482972645251454
249.172334 	 0.610909016174446
256.169594 	 1.6251515712025
256.20598 	 2.84131779600058
257.189995 	 0.305711408430442
258.112473 	 1.71660809338841
258.148859 	 0.75836981318207
260.128123 	 0.394598927184167
261.208719 	 0.838522720266354
263.187984 	 0.724458967877181
266.153944 	 0.66383048687753
274.216544 	 0.641737057360709
278.175074 	 0.600633002445691
284.164509 	 2.90348767905954
288.159424 	 1.02862897424831
289.167249 	 2.4806297141213
289.203634 	 0.487596851429394
295.16926 	 0.392029923751978
312.195809 	 95.1373903035534
314.175074 	 0.752204204944818
330.206374 	 100
END IONS

BEGIN IONS
PEPMASS=344.179
CHARGE=1
MSLEVEL=2
RT=0
SOURCE_INSTRUMENT=GnpsDecoyReroot
FILENAME=CCMSLIB00000006259.txt
IONMODE=Positive
ORGANISM=Natural
NAME=ClemastineFumarate
PI=GNPS
DATACOLLECTOR=GNPS
SMILES=C[C@@](c1ccccc1)(c1ccc(cc1)Cl)OCC[C@H]1CCCN1C
INCHI=InChI=1S/C21H26ClNO/c1-21(17-7-4-3-5-8-17,18-10-12-19(22)13-11-18)24-16-14-20-9-6-15-23(20)2/h3-5,7-8,10-13,20H,6,9,14-16H2,1-2H3/t20-,21-/m1/s1
FORMULA=C21H26ClNO 
PUBMED=N/A
SUBMITUSER=BIOADREM
LIBRARYQUALITY=0
SPECTRUMID=CCMSLIB00000006259
SCANS=288
ID=CCMSLIB00000006259
87.02293 	 7.35089232402309
102.046405 	 4.21283088967027
114.023083 	 24.772772507132
139.099169 	 45.8037550587143
154.122644 	 3.14469581370663
215.130469 	 0.152590725137663
216.138294 	 2.41491408478737
231.161769 	 100
291.198155 	 24.8324819213163
293.177419 	 45.4587673323161
308.200894 	 22.7028461487428
309.208719 	 76.2091156372321
326.167007 	 0.179128242552909
329.154097 	 24.9850726464539
344.177572 	 4.21283088967027
END IONS

BEGIN IONS
PEPMASS=295.9564
CHARGE=1
MSLEVEL=2
RT=0
SOURCE_INSTRUMENT=GnpsDecoyReroot
FILENAME=CCMSLIB00000006264.txt
IONMODE=Positive
ORGANISM=Natural
NAME=Chlorothiazide
PI=GNPS
DATACOLLECTOR=GNPS
SMILES=c1c(c(cc2c1N=CNS2(=O)=O)S(=O)(=O)N)Cl
INCHI=InChI=1S/C7H6ClN3O4S2/c8-4-1-5-7(2-6(4)16(9,12)13)17(14,15)11-3-10-5/h1-3H,(H,10,11)(H2,9,12,13)
FORMULA=C7H6ClN3O4S2 
PUBMED=N/A
SUBMITUSER=BIOADREM
LIBRARYQUALITY=0
SPECTRUMID=CCMSLIB00000006264
SCANS=289
ID=CCMSLIB00000006264
62.015105 	 8.13
96.974266 	 17.81
104.979351 	 7.31
109.979207 	 4.79
115.029078 	 16.69
116.036903 	 61.55
122.989916 	 12.96
123.994857 	 5.26
125.002682 	 8.36
126.010507 	 7.39
131.966928 	 6.72
132.950943 	 28.51
132.965061 	 6.04
133.039643 	 12.58
134.047468 	 5.93
134.97734 	 27.3
135.994857 	 71.26
141.021406 	 1.92
142.005421 	 0
151.005756 	 28.12
151.989771 	 42.79
152.013581 	 26.34
153.021406 	 28.93
154.005421 	 37.86
155.966928 	 19.11
157.996695 	 4.18
158.979269 	 16.34
159.961842 	 1.06
165.951278 	 14.26
166.959103 	 5.28
167.00067 	 9.37
182.011569 	 1.04
182.995585 	 13.96
185.011235 	 5.32
186.974183 	 18.48
187.956757 	 48.14
196.957091 	 7.35
197.988726 	 6.7
198.972741 	 2.07
199.956757 	 1.39
203.954556 	 35.18
214.967656 	 14.04
215.965789 	 23.97
216.983306 	 12.75
231.994205 	 88.01
247.98912 	 43.17
249.950626 	 12.8
251.918657 	 100
267.961191 	 22.07
268.945206 	 88.48
277.945541 	 100
295.956105 	 88.48
END IONS

BEGIN IONS
PEPMASS=244.134
CHARGE=1
MSLEVEL=2
RT=0
SOURCE_INSTRUMENT=GnpsDecoyReroot
FILENAME=CCMSLIB00000006276.txt
IONMODE=Positive
ORGANISM=Natural
NAME=Agomelatine
PI=GNPS
DATACOLLECTOR=GNPS
SMILES=CC(=NCCc1cccc2ccc(cc12)OC)O
INCHI=InChI=1S/C15H17NO2/c1-11(17)16-9-8-13-5-3-4-12-6-7-14(18-2)10-15(12)13/h3-7,10H,8-9H2,1-2H3,(H,16,17)
FORMULA=C15H17NO2 
PUBMED=N/A
SUBMITUSER=BIOADREM
LIBRARYQUALITY=0
SPECTRUMID=CCMSLIB00000006276
SCANS=291
ID=CCMSLIB00000006276
73.00728 	 0.4
100.018179 	 1.1
100.030755 	 0.62
111.010354 	 1.54
112.018179 	 4.72
123.010354 	 43.56
124.018179 	 17.37
126.033829 	 1.22
129.06988 	 0
141.06988 	 2.55
142.077705 	 0.54
146.096429 	 0.21
150.046405 	 0.99
154.028744 	 0.38
157.088604 	 19.74
159.080445 	 17.76
160.112079 	 7.17
161.083519 	 0.91
162.127729 	 10.17
169.088604 	 0.21
170.07262 	 0
170.096429 	 0.56
171.044059 	 0.35
171.104254 	 0.69
174.091344 	 8.31
175.099169 	 23.68
177.078434 	 11.53
184.075694 	 0.5
184.08827 	 15.27
185.083519 	 61.14
186.067535 	 0.85
186.127729 	 52.94
187.099169 	 15.64
188.106994 	 0.67
188.14338 	 13.16
190.122644 	 0.23
198.127729 	 0.56
199.111745 	 100
200.106994 	 0.7
201.09101 	 15.77
201.114819 	 12.38
202.086259 	 4.54
203.094084 	 36.24
211.099169 	 7.07
213.114819 	 7.36
214.122644 	 100
216.138294 	 41.86
218.117559 	 100
226.122644 	 48.54
229.109734 	 13.63
244.133209 	 17.76
END IONS

BEGIN IONS
PEPMASS=734.4681
CHARGE=1
MSLEVEL=2
RT=0
SOURCE_INSTRUMENT=GnpsDecoyReroot
FILENAME=CCMSLIB00000006290.txt
IONMODE=Positive
ORGANISM=Natural
NAME=Erythromycin
PI=GNPS
DATACOLLECTOR=GNPS
SMILES=CC[C@@H]1[C@](C)([C@@H]([C@@H](C)C(=O)[C@H](C)C[C@](C)([C@@H]([C@@H](C)[C@@H]([C@@H](C)C(=O)O1)O[C@H]1C[C@](C)([C@H]([C@H](C)O1)O)OC)O[C@H]1[C@@H]([C@H](C[C@@H](C)O1)N(C)C)O)O)O)O
INCHI=InChI=1S/C37H67NO13/c1-14-25-37(10,45)30(41)20(4)27(39)18(2)16-35(8,44)32(51-34-28(40)24(38(11)12)15-19(3)47-34)21(5)29(22(6)33(43)49-25)50-26-17-36(9,46-13)31(42)23(7)48-26/h18-26,28-32,34,40-42,44-45H,14-17H2,1-13H3/t18-,19-,20+,21+,22-,23+,24+,25-,26+,28-,29+,30-,31+,32-,34+,35-,36-,37-/m1/s1
FORMULA=C37H67NO13 
PUBMED=N/A
SUBMITUSER=BIOADREM
LIBRARYQUALITY=0
SPECTRUMID=CCMSLIB00000006290
SCANS=293
ID=CCMSLIB00000006290
98.096429 	 5.20680107294281
116.106994 	 92.1995327507139
148.030755 	 0.105996365838886
189.033495 	 7.00873929220386
196.018179 	 21.6319113956909
211.147301 	 0.07138530760578
274.201288 	 21.6319113956909
276.180553 	 0.33313143549364
285.169654 	 0.164402526607251
289.164568 	 0.752790516570044
290.196203 	 0.246603789910876
291.180219 	 2.81214848143982
292.175468 	 2.48766981050446
292.211853 	 12.334515877823
303.180219 	 3.16907501946872
307.096489 	 0
308.206768 	 0.0497533962100891
308.292115 	 0.140607424071991
310.222418 	 2.43142684087566
333.263554 	 0.391537596262006
334.222418 	 43.2638227913818
335.206433 	 0.105996365838886
352.232982 	 0.512676300077875
419.136342 	 2.57636064722679
420.135614 	 2.01393095093883
433.091797 	 1.21138703815869
437.146907 	 2.50281214848144
438.146179 	 1.44068529895302
455.157472 	 4.51241671714113
456.156743 	 1.9944622306827
465.39384 	 4.11006316518128
466.337447 	 0.168728908886389
473.168036 	 21.6319113956909
474.167308 	 8.42779267976118
483.404405 	 6.35978195033313
486.42788 	 0.3569265380289
489.378584 	 0.352600155749762
492.316712 	 0.793891148221857
498.464265 	 0.0540797784892273
501.305813 	 0.21415592281734
502.183352 	 1.04482132041187
508.160211 	 1.61590378125811
508.209173 	 2.18914943324392
508.230302 	 1.76516396988838
518.332362 	 0.155749762048975
522.342533 	 1.01021026217877
532.172787 	 0.194687202561218
540.353098 	 1.62455654581639
541.409884 	 0.203339967119495
548.204088 	 1.14216492169248
548.249026 	 2.36436791554902
558.363662 	 7.80046724928615
561.008856 	 1.89062905598339
561.032665 	 1.11404343687808
565.2474895 	 3.54330708661417
595.241201 	 1.09673790776153
603.04323 	 1.70892100025958
611.378978 	 0.255256554469153
615.483049 	 0.07138530760578
626.438839 	 0.151423379769836
631.262331 	 0
640.215046 	 0.103833174699316
650.459968 	 1.34983127109111
656.436827 	 14.9606299212598
674.447392 	 0.110322748118024
676.439232 	 1.1616336419486
676.475618 	 0.283378039283551
692.457957 	 2.14372241931297
698.447392 	 2.40546854720083
716.457957 	 18.1902742926365
734.468521 	 100
END IONS

BEGIN IONS
PEPMASS=309.1585
CHARGE=1
MSLEVEL=2
RT=0
SOURCE_INSTRUMENT=GnpsDecoyReroot
FILENAME=CCMSLIB00000006293.txt
IONMODE=Positive
ORGANISM=Natural
NAME=Phenylbutazone
PI=GNPS
DATACOLLECTOR=GNPS
SMILES=CCCCC1C(=O)N(c2ccccc2)N(c2ccccc2)C1=O
INCHI=InChI=1S/C19H20N2O2/c1-2-3-14-17-18(22)20(15-10-6-4-7-11-15)21(19(17)23)16-12-8-5-9-13-16/h4-13,17H,2-3,14H2,1H3
FORMULA=C19H20N2O2 
PUBMED=N/A
SUBMITUSER=BIOADREM
LIBRARYQUALITY=0
SPECTRUMID=CCMSLIB00000006293
SCANS=296
ID=CCMSLIB00000006293
55.017845 	 2.1635956367631
69.06988 	 6.96367116092654
70.04132 	 0.489190604107485
73.064795 	 3.0132424754761
88.018179 	 0.706322574000807
90.033829 	 3.53247109913405
94.028744 	 3.71355744556682
103.05423 	 0.543259039298312
118.065129 	 1.84776731691827
122.07262 	 0.50721341583776
130.065129 	 1.07707755816648
137.096095 	 8.58229130013131
139.111745 	 6.7190758588728
146.060044 	 2.29061354800505
148.075694 	 50.9865343849501
150.10392 	 3.80624619160824
155.060378 	 1.44869077146216
156.044394 	 0.471167792377209
158.060044 	 1.71989117654631
163.111745 	 6.8761317896652
166.098835 	 3.84486650245883
169.039643 	 8.58229130013131
170.096429 	 0.344149881135265
171.091678 	 6.61780482153125
176.070609 	 0.670276950540255
183.055293 	 1.60231378573452
184.039308 	 0.307246028544701
185.107328 	 8.58229130013131
188.106994 	 46.7228520670449
189.127395 	 1.87437241994868
199.086593 	 5.28669144088089
199.111745 	 1.12685484770724
211.050207 	 2.45882645748762
222.054958 	 0.56728945493868
225.102243 	 1.25558921720921
239.117893 	 7.61849998712656
243.13796 	 0.935469751714313
244.133209 	 0.271200405084149
253.097158 	 0.744084655721384
258.136283 	 0.92087985650409
264.138294 	 1.15260172160763
267.112808 	 10.6995425638737
268.133209 	 0.895991211733709
270.148859 	 0.300380195504596
281.164843 	 5.15366592572885
282.136283 	 0.795578403522172
283.144108 	 8.58229130013131
293.128458 	 1.87437241994868
309.159758 	 100
END IONS

BEGIN IONS
PEPMASS=410.156
CHARGE=1
MSLEVEL=2
RT=0
SOURCE_INSTRUMENT=GnpsDecoyReroot
FILENAME=CCMSLIB00000006303.txt
IONMODE=Positive
ORGANISM=Natural
NAME=Ezetimibe
PI=GNPS
DATACOLLECTOR=GNPS
SMILES=c1cc(ccc1[C@H](CC[C@@H]1[C@@H](c2ccc(cc2)O)N(c2ccc(cc2)F)C1=O)O)F
INCHI=InChI=1S/C24H21F2NO3/c25-17-5-1-15(2-6-17)22(29)14-13-21-23(16-3-11-20(28)12-4-16)27(24(21)30)19-9-7-18(26)8-10-19/h1-12,21-23,28-29H,13-14H2/t21-,22+,23-/m1/s1
FORMULA=C24H21F2NO3 
PUBMED=N/A
SUBMITUSER=BIOADREM
LIBRARYQUALITY=0
SPECTRUMID=CCMSLIB00000006303
SCANS=299
ID=CCMSLIB00000006303
110.040057 	 2.64550264550265
133.064795 	 0
135.060458 	 1.93704600484262
136.055707 	 7.96341135324186
146.040057 	 6.17881804322482
154.046286 	 2.9862792574657
156.081922 	 1.69491525423729
164.050622 	 12.0886019191104
168.118308 	 89.6780557797507
218.097572 	 2.17020894986997
226.102658 	 4.42112814994171
234.128872 	 4.37628912205183
244.113222 	 49.636803874092
246.108886 	 100
253.102323 	 3.87409200968523
258.092487 	 3.3091202582728
272.108137 	 12.0258272800646
274.1038 	 2.20608017218187
281.097238 	 13.4158371446507
286.1038 	 0.394583445430903
288.139437 	 0.502197112366604
299.107803 	 0
304.114365 	 0.816070307595731
382.161315 	 9.81077930230473
384.14058 	 6.80656443368308
392.145665 	 24.5090126446059
410.15623 	 1.93704600484262
END IONS

BEGIN IONS
PEPMASS=629.3706
CHARGE=1
MSLEVEL=2
RT=0
SOURCE_INSTRUMENT=GnpsDecoyReroot
FILENAME=CCMSLIB00000006305.txt
IONMODE=Positive
ORGANISM=Natural
NAME=Lopinavir
PI=GNPS
DATACOLLECTOR=GNPS
SMILES=CC(C)[C@@H](C(=N[C@@H](Cc1ccccc1)C[C@@H]([C@H](Cc1ccccc1)N=C(COc1c(C)cccc1C)O)O)O)N1CCCN=C1O
INCHI=InChI=1S/C37H48N4O5/c1-25(2)34(41-20-12-19-38-37(41)45)36(44)39-30(21-28-15-7-5-8-16-28)23-32(42)31(22-29-17-9-6-10-18-29)40-33(43)24-46-35-26(3)13-11-14-27(35)4/h5-11,13-18,25,30-32,34,42H,12,19-24H2,1-4H3,(H,38,45)(H,39,44)(H,40,43)/t30-,31-,32-,34-/m0/s1
FORMULA=C37H48N4O5 
PUBMED=N/A
SUBMITUSER=BIOADREM
LIBRARYQUALITY=0
SPECTRUMID=CCMSLIB00000006305
SCANS=301
ID=CCMSLIB00000006305
52.030755 	 0.251670571899679
52.039308 	 0.433914779137377
55.041654 	 1.4058838844051
120.080779 	 0.477306257051115
138.091344 	 5.50203939946195
159.055293 	 3.23700425236484
190.097492 	 0.329775232144407
201.044728 	 0.269027163065174
203.130469 	 0.598802395209581
210.115153 	 0.251670571899679
230.141368 	 0.728976828950794
231.125384 	 0.329775232144407
237.151205 	 1.10214353900894
238.15903 	 0.321096936561659
247.050207 	 0.329775232144407
248.151933 	 5.25904712314501
262.073683 	 13.1389395122798
266.162498 	 36.4748763342879
274.15903 	 0.468627961468368
275.175408 	 0.5293760305476
285.196143 	 84.0753276056582
287.175408 	 0.251670571899679
289.178482 	 72.0298533368047
302.186307 	 63.4643755966328
303.170323 	 1.31910092857763
304.169594 	 1.00668228759872
310.180159 	 0
313.182505 	 1.11082183459169
313.191058 	 0.503341143799358
320.196872 	 34.6958257398247
328.201957 	 0.581445804044086
337.223421 	 5.10283780265556
340.201957 	 0.42523648355463
344.21347 	 1.12817842575718
345.219953 	 1.88319014145622
346.212522 	 43.8687841707889
346.227778 	 1.44059706673609
348.230852 	 1.29306604182938
354.217607 	 0.676907055454309
365.218335 	 43.9816020133646
375.206708 	 0.685585351037056
382.212522 	 0.659550464288814
389.222358 	 2.30842662501085
390.253993 	 0.39052330122364
406.248907 	 0.286383754230669
408.2659 	 0.312418640978912
415.152661 	 0.42523648355463
415.238008 	 0.642193873123319
422.243822 	 0.173565911654951
424.259472 	 1.01536058318146
432.264557 	 3.92258960340189
436.259472 	 1.15421331250542
437.279873 	 1.11950013017443
438.275122 	 1.34513581532587
439.270371 	 31.6410656946976
445.199611 	 86.7829558274755
447.264223 	 55.65390957216
448.259472 	 2.91590731580318
450.275122 	 1.83979866354248
454.270037 	 1.31042263299488
465.275681333333 	 28.325956782088
465.286021 	 0.216957389568689
466.270037 	 0.433914779137377
467.281884 	 4.33914779137377
482.264951 	 0.225635685151436
491.301671 	 0.468627961468368
493.272382 	 0.564089212878591
499.2915 	 1.83112036795973
509.312236 	 1.13685672133993
510.298931 	 2.36917469409008
538.342808 	 19.0228239173826
540.322072 	 0.685585351037056
544.304411 	 0.902542740605745
552.322072 	 0.5293760305476
558.332637 	 2.77705458647922
566.337722 	 88.1107350516359
569.348621 	 3.540744597761
571.327886 	 2.86383754230669
577.306088 	 0.338453527727154
585.343536 	 1.51870172698082
586.351361 	 1.28438774624664
594.332637 	 1.00668228759872
599.359186 	 2.24767855593162
611.359186 	 30.9554803436605
629.369751 	 100
END IONS

BEGIN IONS
PEPMASS=235.0141
CHARGE=1
MSLEVEL=2
RT=0
SOURCE_INSTRUMENT=GnpsDecoyReroot
FILENAME=CCMSLIB00000006316.txt
IONMODE=Positive
ORGANISM=Natural
NAME=Riluzole
PI=GNPS
DATACOLLECTOR=GNPS
SMILES=c1cc2c(cc1OC(F)(F)F)sc(=N)[nH]2
INCHI=InChI=1S/C8H5F3N2OS/c9-8(10,11)14-4-1-2-5-6(3-4)15-7(12)13-5/h1-3H,(H2,12,13)
FORMULA=C8H5F3N2OS 
PUBMED=N/A
SUBMITUSER=BIOADREM
LIBRARYQUALITY=0
SPECTRUMID=CCMSLIB00000006316
SCANS=304
ID=CCMSLIB00000006316
55.001229 	 0.0802495926104865
63.010354 	 4.09436696992278
63.024073 	 0.776701414194351
64.018179 	 0.0700136751856795
67.996478 	 0.113823401763853
72.020584 	 2.52622442044236
78.033829 	 0.135114110007452
80.013094 	 0.793897755468027
82.012128 	 1.58206339717816
83.029158 	 0.103587484339046
84.002826 	 1.08787330390848
89.027147 	 0.238701594346498
91.005269 	 2.24002816924475
91.017845 	 0.187931443919456
91.041654 	 0.0405342330022355
93.987176 	 0.054455080699973
94.008757 	 0.0528173339120039
94.9955725 	 3.86958622327402
96.002826 	 2.23388661878987
96.998075 	 0.583856729910988
101.00716 	 0.0217001449405907
101.013428 	 1.00148216084311
106.008757 	 0.712010416069571
106.028744 	 0.318132313563
106.982425 	 0.383642185081764
107.99025 	 0.0343926825473514
108.002826 	 1.64143171824204
111.013725 	 4.09436696992278
111.997741 	 0.162955805402927
112.985579 	 0.444238816236622
114.042382 	 0.278416953954749
115.001229 	 0.135932983401436
115.010234 	 1.74624751267207
117.008343 	 0.0794307192165019
118.016168 	 0.151491577887143
121.019656 	 0.0225190183345753
122.007043 	 39.9511951457185
122.047468 	 0.0327549357593822
122.989916 	 0.183837076949533
123.013725 	 1.90756557128702
123.997741 	 4.09436696992278
124.99299 	 0.620706032640293
129.993285 	 0.0499512770330579
135.005229 	 0.750497465586845
138.024624 	 0.0741080421556023
139.00864 	 6.84946650398382
142.012128 	 0.119964952218737
146.014453 	 4.09436696992278
149.020879 	 1.9354072666825
149.981971 	 0.0434002898811815
149.988239 	 0.0388964862142664
150.016128 	 1.5325215568421
158.982305 	 0.0126925376067606
159.005229 	 0.795126065559004
160.000478 	 0.888068195776251
162.016128 	 0.791850571983066
163.977635 	 0.0458569100631351
166.019539 	 0.366855280505081
166.9773 	 0.115870585248815
167.992536 	 0.834431988470262
169.987056 	 0.0773835357315405
174.982386 	 0.538409256544846
175.023953 	 0.336966401624645
175.047763 	 0.272684840196857
176.031778 	 1.36014870740835
183.037592 	 0.051589023821027
187.011377 	 0.513843054725309
187.998764 	 0.176876653100664
189.993285 	 0.123240445794676
191.042677 	 2.02712108680877
191.972549 	 0.766874933466537
192.008935 	 0.370949647475004
192.99295 	 50.3537533062013
196.997956 	 0.0241567651225444
201.027027 	 0.0335738091533668
203.042677 	 0.591636027153842
207.019834 	 0.294384985137448
208.003849 	 8.89378393206626
215.009663 	 0.0503607137300502
217.004184 	 0.0131019743037529
235.01503375 	 100
END IONS

BEGIN IONS
PEPMASS=308.034
CHARGE=1
MSLEVEL=2
RT=0
SOURCE_INSTRUMENT=GnpsDecoyReroot
FILENAME=CCMSLIB00000006353.txt
IONMODE=Positive
ORGANISM=Natural
NAME=Nitazoxanide
PI=GNPS
DATACOLLECTOR=GNPS
SMILES=CC(=O)Oc1ccccc1C(=Nc1ncc(N(=O)=O)s1)O
INCHI=InChI=1S/C12H9N3O5S/c1-7(16)20-9-5-3-2-4-8(9)11(17)14-12-13-6-10(21-12)15(18)19/h2-6H,1H3,(H,13,14,17)
FORMULA=C12H9N3O5S 
PUBMED=N/A
SUBMITUSER=BIOADREM
LIBRARYQUALITY=0
SPECTRUMID=CCMSLIB00000006353
SCANS=305
ID=CCMSLIB00000006353
76.008974 	 4.01972872996301
103.016502 	 82.203041512536
119.036569 	 0
121.028409 	 82.203041512536
145.027738 	 100
145.999849 	 3.75667899712289
152.997109 	 8.36826962597616
169.999849 	 14.5499383477189
171.007674 	 2.35100698725853
178.073683 	 2.19482120838471
187.038974 	 20.4027949034114
199.002589 	 2.14549938347719
224.066586 	 4.55404849979449
230.985893 	 4.43074393752569
248.012442 	 57.5914508836827
272.996458 	 4.81709823263461
290.023007 	 71.8454582819564
308.033571 	 0
END IONS

BEGIN IONS
PEPMASS=332.1223
CHARGE=1
MSLEVEL=2
RT=0
SOURCE_INSTRUMENT=GnpsDecoyReroot
FILENAME=CCMSLIB00000006362.txt
IONMODE=Positive
ORGANISM=Natural
NAME=Nizatidine
PI=GNPS
DATACOLLECTOR=GNPS
SMILES=CN/C(=C\N(=O)=O)/NCCSCc1csc(CN(C)C)n1
INCHI=InChI=1S/C12H21N5O2S2/c1-13-11(6-17(18)19)14-4-5-20-8-10-9-21-12(15-10)7-16(2)3/h6,9,13-14H,4-5,7-8H2,1-3H3/b11-6+
FORMULA=C12H21N5O2S2 
PUBMED=N/A
SUBMITUSER=BIOADREM
LIBRARYQUALITY=0
SPECTRUMID=CCMSLIB00000006362
SCANS=307
ID=CCMSLIB00000006362
53.026004 	 1.35346303812762
71.99025 	 0.0164752048167508
80.979351 	 0.026959426063774
91.005269 	 1.02246119590017
94.028744 	 0.447326773206325
98.989916 	 1.40189015531625
106.995001 	 0.10284521794699
110.989916 	 0.0793805322988902
111.018907 	 2.7239005297028
112.02155 	 0.985516797220184
125.029375 	 1.352464540866
126.0372 	 2.75784943659792
128.013094 	 0.629552523452204
130.032115 	 0.06340457611295
134.0059 	 0.0529203548659268
138.0372 	 61.1499692962092
141.065857 	 0.326009355919341
141.990547 	 0.339988317582039
143.036569 	 0.442334286898218
144.011379 	 0.0344481555259335
151.050207 	 0.170243783106425
151.980079 	 0.0374436473107973
152.058032 	 2.2591000544181
154.073683 	 1.5262030643881
157.043014 	 0.0234646856480996
159.985165 	 0.460806486238212
165.065857 	 0.0224661883864784
168.076757 	 0.0249624315405315
169.079399 	 0
169.972886 	 0.331501090858258
171.022278 	 0.022965437017289
172.108057 	 4.9924863081063
173.037928 	 0.671988657071108
177.995729 	 0.022965437017289
178.990978 	 0.155266324182106
184.030103 	 3.07087832811619
186.045754 	 0.0254616801713421
187.0103255 	 0.774334626387287
192.080128 	 2.54317252534935
193.009999 	 0.0544181007583587
193.046385 	 0.573636676801414
194.092407 	 0.032451161002691
195.022278 	 0.739387222230543
199.053579 	 1.13529138646337
203.03994 	 0.739886470861354
205.006628 	 0.0943579912232091
211.03582 	 0.680475883794889
212.043645 	 0.382923699831753
212.048828 	 1.08836201516717
216.080128 	 4.9924863081063
217.070194 	 0.82425948946835
221.037928 	 2.45830025811154
228.080128 	 0.0434346308805248
229.046385 	 1.7094273118956
236.052199 	 0.026959426063774
238.064478 	 3.26009355919341
240.080128 	 0.0868692617610496
242.078019 	 0.331501090858258
247.044374 	 0.0624060788513288
257.106677 	 0.500247128072251
260.052199 	 1.15675907758823
263.050522 	 0.0788812836680796
263.063098 	 0.0239639342789102
271.104569 	 37.8645139065706
271.122327 	 0.017473702078372
274.055273 	 3.00248126569513
276.083499 	 1.7518634455145
278.073997 	 0.0124812157702658
283.122327 	 0.584120898048437
289.078748 	 4.9924863081063
289.115133 	 1.77732512568584
293.110048 	 2.94257142999785
301.078748 	 0.223663386603162
302.073997 	 1.57762567336159
305.110048 	 1.42036235465624
306.105297 	 0.0294556692178272
315.094398 	 4.9924863081063
317.097472 	 4.71340632348316
332.120947 	 100
END IONS

BEGIN IONS
PEPMASS=609.2809
CHARGE=1
MSLEVEL=2
RT=0
SOURCE_INSTRUMENT=GnpsDecoyReroot
FILENAME=CCMSLIB00000006372.txt
IONMODE=Positive
ORGANISM=Natural
NAME=Reserpine
PI=GNPS
DATACOLLECTOR=GNPS
SMILES=COc1ccc2c3CCN4C[C@H]5C[C@H]([C@@H]([C@H]([C@H]5C[C@@H]4c3[nH]c2c1)C(=O)OC)OC)OC(=O)c1cc(c(c(c1)OC)OC)OC
INCHI=InChI=1S/C33H40N2O9/c1-38-19-7-8-20-21-9-10-35-16-18-13-27(44-32(36)17-11-25(39-2)30(41-4)26(12-17)40-3)31(42-5)28(33(37)43-6)22(18)15-24(35)29(21)34-23(20)14-19/h7-8,11-12,14,18,22,24,27-28,31,34H,9-10,13,15-16H2,1-6H3/t18-,22+,24-,27-,28+,31+/m1/s1
FORMULA=C33H40N2O9 
PUBMED=N/A
SUBMITUSER=BIOADREM
LIBRARYQUALITY=0
SPECTRUMID=CCMSLIB00000006372
SCANS=310
ID=CCMSLIB00000006372
102.067535 	 0.223639275892291
130.065129 	 0.185358679117934
142.065129 	 0.169240533107679
149.059709 	 0.132974704584605
156.080779 	 2.58998458702288
163.099169 	 0.145063314092297
171.091678 	 0.422093948643557
171.101574 	 0.100738412564095
174.088664 	 0.1279377839564
175.099169 	 0.096708876061531
176.106994 	 0.0906645713076853
177.054624 	 7.51911511378404
180.101909 	 0.164203612479475
184.073014 	 0.206513745756394
191.094084 	 0.236735269525623
192.101909 	 0.220617123515368
193.109734 	 0.141033777589733
197.107328 	 0.235727885399982
199.096489 	 0.161181460102552
206.117559 	 6.26492187736106
218.116219 	 0.620548621394824
219.104254 	 1.10409300170248
222.112473 	 0.114841790323068
224.128123 	 0.77568577674353
227.091404 	 10.0738412564095
232.133209 	 0.274008482174338
236.128123 	 0.238750037776905
243.101574 	 0.0896571871820444
268.154338 	 1.18669850000504
269.132481 	 0.203491593379472
270.127729 	 0.121893479202555
281.083519 	 0.113834406197427
294.148859 	 0.0906645713076853
295.062783 	 0.096708876061531
296.052672 	 0.112827022071786
306.088664 	 0.167225764856397
308.164509 	 0.15916669185127
311.094084 	 0.366687821733305
313.146119 	 0.143048545841015
318.146179 	 0.465411466046118
320.164509 	 0.113834406197427
322.086259 	 0.226661428269213
323.094084 	 0.101745796689736
325.109734 	 0.156144539474347
330.148859 	 0.169240533107679
336.159424 	 0.168233148982038
337.109734 	 6.81898314646358
341.104648 	 0.145063314092297
344.104314 	 0.13801162521281
347.175408 	 0.798855611633272
348.1580835 	 0.879446341684548
353.104648 	 0.103760564941018
354.169988 	 0.0936867236846082
355.120298 	 0.537943123092266
358.083579 	 10.0738412564095
359.160152 	 0.125923015705119
360.167977 	 0.220617123515368
361.175802 	 0.166218380730756
362.114879 	 0.144055929966656
362.123432 	 0.259905104415365
362.172394 	 0.106782717317941
365.185973 	 0.152115002971783
367.120298 	 0.257890336164083
368.185638 	 0.525854513584575
372.167977 	 0.210543282258958
373.175802 	 0.14909285059486
375.094871 	 0.455337624789709
377.170716 	 0.158159307725629
378.133603 	 0.161181460102552
379.201623 	 10.0738412564095
380.185638 	 2.45298034593571
383.148918 	 0.317325999576899
388.162891 	 0.716250113330714
389.170716 	 0.450300704161504
390.118347 	 0.196439904499985
390.178542 	 0.190395599746139
392.112867 	 0.143048545841015
395.148918 	 0.355606596351255
396.144167 	 0.119878710951273
397.212187 	 1.35291688073579
398.217332 	 0.331429377335872
399.146513 	 1.37004241087169
400.211853 	 0.264942025043569
401.170716 	 0.11685655857435
403.186367 	 7.45061299324045
410.159817 	 0.190395599746139
412.211853 	 0.292141396435875
413.170716 	 0.346540139220486
414.146179 	 0.119878710951273
415.186367 	 0.215580202887163
416.173062 	 1.41738946477681
418.113261 	 10.0738412564095
418.186032 	 0.659836602294821
419.181281 	 0.135996856961528
421.196931 	 0.736397795843533
422.159817 	 0.129952552207682
425.162163 	 0.102753180815377
427.177813 	 0.109804869694863
429.238402 	 3.2719836400818
430.164903 	 0.0886498030564034
433.164568 	 0.209535898133317
433.196931 	 0.263934640917928
448.175468 	 0.156144539474347
453.193463 	 0.14909285059486
457.164568 	 0.121893479202555
460.175468 	 0.113834406197427
465.223146 	 0.963059224112747
466.207162 	 0.108797485569222
471.180219 	 0.198454672751267
481.230637 	 0.386835504246124
483.180219 	 0.169240533107679
499.175133 	 0.603423091258928
509.228231 	 0.0876424189307625
511.243881 	 0.122900863328196
515.206433 	 0.171255301358961
528.201682 	 0.171255301358961
537.259531 	 0.208528514007676
543.201348 	 0.406983186758943
546.236056 	 0.144055929966656
559.243881 	 1.26325969355375
560.227897 	 3.63262715706126
562.243547 	 0.109804869694863
563.227563 	 0.207521129882035
565.254446 	 0.464404081920477
575.251372 	 0.0886498030564034
577.254446 	 14.8226500246809
591.270096 	 82.1149022333706
592.254112 	 4.76190476190476
594.257186 	 0.0987236443128129
609.280661 	 100
END IONS

BEGIN IONS
PEPMASS=328.119
CHARGE=1
MSLEVEL=2
RT=0
SOURCE_INSTRUMENT=GnpsDecoyReroot
FILENAME=CCMSLIB00000006385.txt
IONMODE=Positive
ORGANISM=Natural
NAME=Tranilast
PI=GNPS
DATACOLLECTOR=GNPS
SMILES=COc1ccc(/C=C/C(=Nc2ccccc2C(=O)O)O)cc1OC
INCHI=InChI=1S/C18H17NO5/c1-23-15-9-7-12(11-16(15)24-2)8-10-17(20)19-14-6-4-3-5-13(14)18(21)22/h3-11H,1-2H3,(H,19,20)(H,21,22)/b10-8+
FORMULA=C18H17NO5 
PUBMED=N/A
SUBMITUSER=BIOADREM
LIBRARYQUALITY=0
SPECTRUMID=CCMSLIB00000006385
SCANS=312
ID=CCMSLIB00000006385
118.04132 	 0
155.072954 	 0.505
167.072954 	 2.19
169.088604 	 2.06
176.046799 	 0
181.052219 	 0.65
183.067869 	 3.495
196.075694 	 7.03
196.112079 	 0.475
197.083519 	 2.375
199.099169 	 1.255
211.062783 	 3.115
214.122644 	 1.335
224.070609 	 3.985
224.106994 	 0.495
227.094084 	 33.23
240.065523 	 9.17
241.073348 	 16.185
242.117559 	 13.79
254.081173 	 41.205
255.088998 	 100
255.125384 	 13.885
256.096823 	 3.075
267.052613 	 5.395
269.068263 	 3.65
270.112473 	 3.1
282.112473 	 4.415
285.099563 	 47.005
297.063177 	 1.355
300.123038 	 50.875
313.094478 	 29.695
328.117953 	 0
END IONS

BEGIN IONS
PEPMASS=360.158
CHARGE=1
MSLEVEL=2
RT=0
SOURCE_INSTRUMENT=GnpsDecoyReroot
FILENAME=CCMSLIB00000006397.txt
IONMODE=Positive
ORGANISM=Natural
NAME=Capecitabine
PI=GNPS
DATACOLLECTOR=GNPS
SMILES=CCCCCOC(=Nc1c(cn([C@H]2[C@@H]([C@@H]([C@@H](C)O2)O)O)c(=O)n1)F)O
INCHI=InChI=1S/C15H22FN3O6/c1-3-4-5-6-24-15(23)18-12-9(16)7-19(14(22)17-12)13-11(21)10(20)8(2)25-13/h7-8,10-11,13,20-21H,3-6H2,1-2H3,(H,17,18,22,23)/t8-,10-,11-,13-/m1/s1
FORMULA=C15H22FN3O6 
PUBMED=N/A
SUBMITUSER=BIOADREM
LIBRARYQUALITY=0
SPECTRUMID=CCMSLIB00000006397
SCANS=313
ID=CCMSLIB00000006397
174.030949 	 0
298.15615 	 3.46
299.140165 	 4.21
316.166714 	 100
342.145979 	 3.15
360.156544 	 0
END IONS

BEGIN IONS
PEPMASS=384.1744
CHARGE=1
MSLEVEL=2
RT=0
SOURCE_INSTRUMENT=GnpsDecoyReroot
FILENAME=CCMSLIB00000006402.txt
IONMODE=Positive
ORGANISM=Natural
NAME=QuetiapineFumarate
PI=GNPS
DATACOLLECTOR=GNPS
SMILES=c1ccc2c(c1)C(=Nc1ccccc1S2)N1CCN(CC1)CCOCCO
INCHI=InChI=1S/C21H25N3O2S/c25-14-16-26-15-13-23-9-11-24(12-10-23)21-17-5-1-3-7-19(17)27-20-8-4-2-6-18(20)22-21/h1-8,25H,9-16H2
FORMULA=C21H25N3O2S 
PUBMED=N/A
SUBMITUSER=BIOADREM
LIBRARYQUALITY=0
SPECTRUMID=CCMSLIB00000006402
SCANS=314
ID=CCMSLIB00000006402
68.049479 	 0.177981184846173
91.017845 	 4.47213040653163
95.060378 	 0.183631381190496
122.97734 	 0.384213351413962
132.068203 	 0.138429810435913
133.010651 	 13.1790829731333
134.0059 	 3.91841116478798
134.988573 	 0.0706274543040371
142.04132 	 0.302285504421279
193.088604 	 1.07353730542136
199.032449 	 28.2509817216148
201.09101 	 0.279684719043987
203.060378 	 9.08551572167132
203.10666 	 0.127129417747267
204.089333 	 21.7645563183321
207.104254 	 12.6281888295618
221.099466 	 0
222.102577 	 1.20349182134079
225.114819 	 0.740175721106308
226.0685 	 0.0141254908608074
227.063749 	 21.9086363251123
227.108688 	 1.9803938186852
228.101909 	 1.99451930954601
230.104983 	 0.110178828714298
230.117559 	 0.593270616153911
236.05285 	 1.04811142187191
240.101909 	 0.463316100234483
243.125384 	 0.0904031415091674
243.139988 	 0.745825917450631
247.122978 	 14.4955787213606
251.10666 	 0.161030595813204
254.083853 	 61.460010735373
255.07124 	 1.33627143543238
255.125384 	 0.17233098850185
256.133209 	 0.081927846992683
258.05833 	 0.169505890329689
259.089964 	 0.101703534197813
261.081805 	 0.963358476707066
267.112808 	 0.0960533378534904
267.13796 	 0.144080006780236
269.155638 	 4.60491002062322
270.136283 	 0.446365511201514
271.144108 	 1.09896318897082
272.151933 	 28.2509817216148
273.159758 	 28.2509817216148
274.155007 	 16.2782156679945
276.10528 	 0.124304319575105
278.095778 	 28.2509817216148
283.144108 	 22.32392575642
284.151933 	 0.104528632369975
284.164509 	 0.310760798937763
288.129089 	 0.954883182190581
289.100529 	 0.988784360256519
290.095778 	 0.282509817216148
297.159758 	 0.203407068395627
298.100863 	 5.24903240387603
298.167583 	 9.62228437438201
299.175408 	 8.00350312173348
300.170657 	 3.82800802327881
303.116179 	 0.350312173348024
304.111428 	 13.2129841511993
306.127078 	 0.0621521597875526
306.139654 	 0.988784360256519
308.139357 	 0.257083933666695
309.159758 	 8.06848037969319
311.175408 	 9.40475181512557
314.108354 	 0.415289431307738
316.111428 	 0.118654123230782
316.13658 	 0.161030595813204
325.178482 	 0.0734525524761985
326.186307 	 31.5280956013221
330.127078 	 0.500042376472582
331.147479 	 6.47512501059412
332.142728 	 9.23524592479589
332.155304 	 0.206232166567788
338.132163 	 0.0791027488205215
340.13658 	 0.104528632369975
340.147813 	 0.155380399468882
341.131829 	 10.5121902986129
342.127078 	 0.440715314857191
343.147479 	 0.113003926886459
352.124004 	 0.127129417747267
352.201957 	 3.92123626296014
357.163129 	 17.8461451535441
358.158378 	 49.159533293782
367.147479 	 34.8306353645789
368.142728 	 12.9898013955985
384.174028 	 100
END IONS

BEGIN IONS
PEPMASS=370.2246
CHARGE=1
MSLEVEL=2
RT=0
SOURCE_INSTRUMENT=GnpsDecoyReroot
FILENAME=CCMSLIB00000006416.txt
IONMODE=Positive
ORGANISM=Natural
NAME=Cilostazol
PI=GNPS
DATACOLLECTOR=GNPS
SMILES=C1CCC(CC1)n1c(CCCCOc2ccc3c(CCC(=O)N3)c2)nnn1
INCHI=InChI=1S/C20H27N5O2/c26-20-12-9-15-14-17(10-11-18(15)21-20)27-13-5-4-8-19-22-23-24-25(19)16-6-2-1-3-7-16/h10-11,14,16H,1-9,12-13H2,(H,21,26)
FORMULA=C20H27N5O2 
PUBMED=N/A
SUBMITUSER=BIOADREM
LIBRARYQUALITY=0
SPECTRUMID=CCMSLIB00000006416
SCANS=316
ID=CCMSLIB00000006416
98.096429 	 4.07159936534895
100.074351 	 1.31399584348254
100.112079 	 1.18885338219848
102.091344 	 2.8693378622986
110.096429 	 0.811191311537688
112.112079 	 2.7419607142059
114.091344 	 6.89400880466603
115.097826 	 1.17544526134662
125.070943 	 0.730742586426512
126.091344 	 6.25488837739391
128.106994 	 6.63478513486335
140.106994 	 5.20011620371405
142.086259 	 9.23819526693334
143.092741 	 6.81356007955485
144.101909 	 13.3947127310107
145.064795 	 1.59109700775436
153.102243 	 4.53641422154685
154.122644 	 14.8159735413082
156.101909 	 14.603678294487
158.07262 	 0.111734340432188
158.104983 	 0.963150014525464
164.105651 	 2.32407428098952
167.081508 	 0.855885047710563
169.097158 	 4.23696618918859
171.091678 	 0.283805224697759
172.086927 	 0.230172741290308
176.070609 	 1.89277972692127
176.083185 	 2.43357393461306
178.097492 	 0.256988982994033
179.081508 	 0.822364745580907
180.100566 	 1.40785268944557
181.097158 	 5.97108315269615
181.120967 	 22.3468680864377
181.133543 	 1.82573912266196
182.117559 	 11.5019330040895
186.098555 	 0.259223669802677
186.102577 	 0.88940534984022
187.110402 	 0.489396411092985
188.070609 	 0
188.081842 	 0.572079823012805
188.118227 	 0.471518916623835
190.097492 	 2.08943216608192
193.120967 	 22.3468680864377
195.112808 	 0.869293168562426
195.147851 	 0.842476926858701
196.086927 	 0.250284922568102
196.131866 	 1.27600616773559
198.148859 	 1.77210663925451
210.10392 	 0.15419338979642
210.140306 	 0.122907774475407
212.083185 	 0.183244318308789
212.11957 	 0.297213345549621
213.113476 	 0.431294554068247
214.097492 	 4.56546515005922
216.113142 	 2.9050928512369
218.092407 	 0.835772866432769
218.117559 	 30.7291783056605
223.142765 	 3.31404053721871
223.167917 	 5.85934881226396
224.118227 	 0.218999307247089
225.159758 	 5.45263581309079
226.097492 	 0.167601510648283
227.130469 	 0.203356499586583
227.166855 	 0.087152785537107
228.114485 	 0.234642114907596
228.15087 	 0.232407428098952
232.108057 	 5.26939149478201
232.144442 	 0.288274598315046
238.13522 	 0.138550582135914
240.138294 	 0.105030280006257
241.108391 	 1.08382310219223
242.128792 	 5.45263581309079
244.108057 	 3.95986502491676
245.103306 	 0.489396411092985
245.128458 	 67.1188182976156
247.155341 	 0.0603365438333818
250.178816 	 10.5611298576504
252.113142 	 0.992200943037833
255.161769 	 0.853650360901919
258.123707 	 0.270397103845896
258.148859 	 12.8427450892757
258.160092 	 0.543028894500436
260.139357 	 0.802252564303113
268.176805 	 3.512927663188
269.103306 	 1.51288296945183
270.123707 	 3.98891595342913
271.118956 	 0.096091532771682
271.155341 	 0.48045766385841
271.191727 	 0.210060560012514
272.15059 	 0.127377148092695
273.170991 	 0.0603365438333818
274.16624 	 0.232407428098952
275.175408 	 1.04359873963664
282.209054 	 2.00004469373617
286.155007 	 0.379896757469441
287.150256 	 0.527386086839929
287.223027 	 0.236876801716239
288.218276 	 0.402243625555878
289.165906 	 1.0056090638897
290.19754 	 0.163132137030995
298.16624 	 0.422355806833672
299.150256 	 0.862589108136495
299.186641 	 0.364253949808934
300.18189 	 0.775436322599388
300.195809 	 22.3468680864377
301.165906 	 2.05591186395227
309.207377 	 22.3468680864377
310.16624 	 0.178774944691501
313.165906 	 1.30952646986525
314.233926 	 0.918456278352589
315.181556 	 0.0737446646852444
315.194132 	 1.22907774475407
316.176805 	 1.52405640349505
316.21319 	 3.95986502491676
317.197206 	 1.16203714049476
324.218276 	 0.113969027240832
326.19754 	 1.03465999240206
327.181556 	 0.417886433216385
327.206708 	 22.3468680864377
328.176805 	 4.90960691859036
329.197206 	 1.02348655835885
330.217607 	 1.88607566649534
336.18189 	 0.379896757469441
340.201957 	 0.963150014525464
342.192455 	 0.158662763413708
342.22884 	 2.67715479675523
343.212856 	 2.40899237971798
344.208105 	 3.59561107510782
354.192455 	 2.02239156182261
370.223755 	 100
END IONS

BEGIN IONS
PEPMASS=212.067
CHARGE=1
MSLEVEL=2
RT=0
SOURCE_INSTRUMENT=GnpsDecoyReroot
FILENAME=CCMSLIB00000006430.txt
IONMODE=Positive
ORGANISM=Natural
NAME=Nicorandil
PI=GNPS
DATACOLLECTOR=GNPS
SMILES=c1cc(cnc1)C(=NCCON(=O)=O)O
INCHI=InChI=1S/C8H9N3O4/c12-8(7-2-1-3-9-6-7)10-4-5-15-11(13)14/h1-3,6H,4-5H2,(H,10,12)
FORMULA=C8H9N3O4 
PUBMED=N/A
SUBMITUSER=BIOADREM
LIBRARYQUALITY=0
SPECTRUMID=CCMSLIB00000006430
SCANS=319
ID=CCMSLIB00000006430
93.057304 	 0
97.039643 	 100
107.060378 	 0
125.034557 	 19.71
135.052613 	 25.32
136.050542 	 66.84
151.050207 	 37.07
154.061106 	 44.98
166.061106 	 77.6
168.052947 	 39.78
169.060772 	 100
184.071671 	 16.42
212.066586 	 0
END IONS

BEGIN IONS
PEPMASS=212.0816
CHARGE=1
MSLEVEL=2
RT=0
SOURCE_INSTRUMENT=GnpsDecoyReroot
FILENAME=CCMSLIB00000006442.txt
IONMODE=Positive
ORGANISM=Natural
NAME=Milrinone
PI=GNPS
DATACOLLECTOR=GNPS
SMILES=Cc1c(cc(C#N)c(n1)O)c1ccncc1
INCHI=InChI=1S/C12H9N3O/c1-8-11(9-2-4-14-5-3-9)6-10(7-13)12(16)15-8/h2-6H,1H3,(H,15,16)
FORMULA=C12H9N3O 
PUBMED=N/A
SUBMITUSER=BIOADREM
LIBRARYQUALITY=0
SPECTRUMID=CCMSLIB00000006442
SCANS=320
ID=CCMSLIB00000006442
85.00728 	 0.380816375104129
87.02293 	 29.7512793050101
99.02293 	 21.7452100440319
100.030755 	 6.51553016779722
101.03858 	 3.74271093657027
104.049479 	 1.57086754730453
105.057304 	 1.96655956206117
111.02293 	 1.06212067118886
112.018179 	 0.357015351660121
112.030755 	 0.633702249196715
113.03858 	 3.54932762108771
119.060378 	 2.21052005236225
120.068203 	 3.73081042484827
121.00728 	 0.107104605498036
122.015105 	 0.374866119243127
123.02293 	 10.415922884684
125.026004 	 19.8708794478163
126.033829 	 14.3371414970844
127.017845 	 0.345114839938117
128.049479 	 3.17148637391408
130.052553 	 1.60954421040105
131.036569 	 1.65714625728906
132.044394 	 2.54075925264786
138.033829 	 1.33285731286445
140.049479 	 2.44555515887183
141.033495 	 2.01416160894918
142.028744 	 0.300487920980602
147.055293 	 8.33630846126383
148.018179 	 0.217184338926574
148.063118 	 95.7961442342021
149.026004 	 3.62965607521123
150.033829 	 4.34963703439248
154.028744 	 0.773533261930263
165.044728 	 1.36855884803047
167.060378 	 3.08818279186005
168.044394 	 0.484945852671665
175.074017 	 1.69582292038558
177.044728 	 0.220159466857075
195.055293 	 4.20385576579793
212.081842 	 100
END IONS

BEGIN IONS
PEPMASS=406.182
CHARGE=1
MSLEVEL=2
RT=0
SOURCE_INSTRUMENT=GnpsDecoyReroot
FILENAME=CCMSLIB00000006454.txt
IONMODE=Positive
ORGANISM=Natural
NAME=Nebivolol
PI=GNPS
DATACOLLECTOR=GNPS
SMILES=C1CC(C(CNCC(C2CCc3cc(ccc3O2)F)O)O)Oc2ccc(cc12)F
INCHI=InChI=1S/C22H25F2NO4/c23-15-3-7-19-13(9-15)1-5-21(28-19)17(26)11-25-12-18(27)22-6-2-14-10-16(24)4-8-20(14)29-22/h3-4,7-10,17-18,21-22,25-27H,1-2,5-6,11-12H2
FORMULA=C22H25F2NO4 
PUBMED=N/A
SUBMITUSER=BIOADREM
LIBRARYQUALITY=0
SPECTRUMID=CCMSLIB00000006454
SCANS=321
ID=CCMSLIB00000006454
194.097572 	 1.69
279.117973 	 14.31
297.108552 	 0.23
299.124202 	 44.66
301.103466 	 8.28
305.133623 	 0.84
307.112888 	 1.03
309.108552 	 1.53
315.119116 	 1.32
318.130015 	 0.5
321.129681 	 3.95
323.124202 	 0.38
325.103466 	 1.85
325.139852 	 1.63
327.119116 	 100
335.124202 	 0.44
336.14058 	 0.24
338.111291 	 0.81
341.134766 	 2.55
343.114031 	 0.32
347.145331 	 0.57
349.124595 	 2.39
353.134766 	 4.39
362.15623 	 0.21
371.145331 	 0.2
375.140246 	 0.77
388.17188 	 0.26
406.182445 	 1.69
END IONS

BEGIN IONS
PEPMASS=351.1122
CHARGE=1
MSLEVEL=2
RT=0
SOURCE_INSTRUMENT=GnpsDecoyReroot
FILENAME=CCMSLIB00000006470.txt
IONMODE=Positive
ORGANISM=Natural
NAME=Biapenem
PI=GNPS
DATACOLLECTOR=GNPS
SMILES=C[C@@H]1[C@@H]2[C@@H]([C@@H](C)O)C(=O)N2C(=C1SC1Cn2cnc[n+]2C1)C(=O)[O-]
INCHI=InChI=1S/C15H18N4O4S/c1-7-11-10(8(2)20)14(21)19(11)12(15(22)23)13(7)24-9-3-17-5-16-6-18(17)4-9/h5-11,20H,3-4H2,1-2H3/t7-,8-,10-,11-/m1/s1
FORMULA=C15H18N4O4S 
PUBMED=N/A
SUBMITUSER=BIOADREM
LIBRARYQUALITY=0
SPECTRUMID=CCMSLIB00000006470
SCANS=322
ID=CCMSLIB00000006470
83.01613 	 9.55084084297169
86.97734 	 41.6589796352799
97.088604 	 9.1038104023274
102.031149 	 40.7578230327113
116.046799 	 25.3459164124033
125.061738 	 12.5523309444405
131.027364 	 52.9766550769886
138.000815 	 0
142.037297 	 44.9584900305116
156.008008 	 0
165.045419 	 70.9572128006812
168.080779 	 70.9572128006812
175.066155 	 15.7950755694316
175.144108 	 20.0312211736323
176.130803 	 6.87575392038601
180.045085 	 9.23862910664869
181.118287 	 1.6462073369758
191.061069 	 63.1803022777265
196.04268 	 100
197.037928 	 10.6719648052224
206.068597 	 9.09671468104733
215.052516 	 3.28531895267154
216.035189 	 31.0792592066984
234.136283 	 57.7804583835947
238.004283 	 10.8990278861846
247.062132 	 3.32079755907188
256.066489 	 25.729085361527
260.085213 	 11.9917689633151
282.079459 	 44.4334066557866
296.162515 	 21.8122472149294
302.071968 	 10.0901156602569
307.122327 	 6.3648619882211
323.117241 	 67.8421911587313
325.096506 	 70.9572128006812
330.107799 	 58.6532321010431
333.101591 	 12.3039806996381
351.112156 	 100
END IONS

BEGIN IONS
PEPMASS=370.0832
CHARGE=1
MSLEVEL=2
RT=0
SOURCE_INSTRUMENT=GnpsDecoyReroot
FILENAME=CCMSLIB00000006481.txt
IONMODE=Positive
ORGANISM=Natural
NAME=Lansoprazole
PI=GNPS
DATACOLLECTOR=GNPS
SMILES=Cc1c(CS(=O)c2nc3ccccc3[nH]2)nccc1OCC(F)(F)F
INCHI=InChI=1S/C16H14F3N3O2S/c1-10-13(20-7-6-14(10)24-9-16(17,18)19)8-25(23)15-21-11-4-2-3-5-12(11)22-15/h2-7H,8-9H2,1H3,(H,21,22)
FORMULA=C16H14F3N3O2S 
PUBMED=N/A
SUBMITUSER=BIOADREM
LIBRARYQUALITY=0
SPECTRUMID=CCMSLIB00000006481
SCANS=325
ID=CCMSLIB00000006481
52.018179 	 0.820769795671519
63.010354 	 15.4045531124455
72.024407 	 18.7826687977882
73.032232 	 6.3458464728498
74.97734 	 0.133915071925353
91.996478 	 0.924445980387922
94.012128 	 0.0950365026567022
95.016582 	 0.181433323253704
98.060044 	 43.198410298501
104.98546 	 0.302388872089507
107.072954 	 2.0346451250594
114.014985 	 2.1383213097758
115.022811 	 13.0156810229384
120.038126 	 0.241911097671606
121.008423 	 18.7005918182211
123.013725 	 0
132.005564 	 1.37802928852218
136.075694 	 4.1902457989546
138.033829 	 2.11672210462655
157.052219 	 1.40826817573113
161.094752 	 0.691174564776016
164.00166 	 1.02380232407447
169.076028 	 15.8451768974902
173.020879 	 4.77342433798436
179.105317 	 0.129595230895503
187.050207 	 2.01736576094
192.015202 	 14.5837833167739
197.061738 	 17.0072141345198
198.013391 	 1.21819517041773
207.026101 	 0.388785692686509
207.110363 	 0.276469825910406
211.021016 	 29.076849971921
211.038758 	 0.086396820597002
211.057402 	 5.53803620026783
214.077054 	 0.233271415611905
215.03994 	 3.59842757786513
222.001958 	 4.95917750226792
222.018357 	 0.971964231716273
223.057402 	 39.3062335306061
226.055924 	 43.198410298501
229.120967 	 0.190073005313404
231.055293 	 93.775109075986
232.022693 	 0.539980128731263
234.010963 	 0.479502354313361
235.04394 	 12.0523564732818
241.067966 	 2.88133396691002
241.084582 	 2.26359669964145
245.098123 	 30.7270292453238
249.05218 	 2.90293317205927
249.065857 	 9.34813598859562
252.028921 	 43.198410298501
255.082473 	 1.64153959134304
256.090298 	 20.1347790401313
266.017191 	 2.3111149509698
267.058664 	 0.626376949328265
269.115882 	 3.09300617737267
270.039486 	 63.1258369691995
270.069563 	 1.88777053004449
273.093038 	 5.64171238498423
283.077388 	 5.23564732817832
284.077803 	 0.285109507970107
285.07308 	 7.17957579161087
301.087953 	 4.10816881938745
302.088367 	 0.43198410298501
308.100527 	 6.48840122683485
312.030064 	 3.82305931141734
322.116177 	 2.70422048468616
324.061284 	 0.125275389865653
325.085508 	 1.27867294483563
335.087616 	 2.3111149509698
340.072598 	 0.483822195343211
342.088248 	 9.59436692729708
352.072598 	 7.40420752516307
370.083162 	 100
END IONS

BEGIN IONS
PEPMASS=286.1008
CHARGE=1
MSLEVEL=2
RT=0
SOURCE_INSTRUMENT=GnpsDecoyReroot
FILENAME=CCMSLIB00000006500.txt
IONMODE=Positive
ORGANISM=Natural
NAME=Asenapine
PI=GNPS
DATACOLLECTOR=GNPS
SMILES=CN1C[C@H]2c3ccccc3Oc3ccc(cc3[C@@H]2C1)Cl
INCHI=InChI=1S/C17H16ClNO/c1-19-9-14-12-4-2-3-5-16(12)20-17-7-6-11(18)8-13(17)15(14)10-19/h2-8,14-15H,9-10H2,1H3/t14-,15-/m0/s1
FORMULA=C17H16ClNO 
PUBMED=N/A
SUBMITUSER=BIOADREM
LIBRARYQUALITY=0
SPECTRUMID=CCMSLIB00000006500
SCANS=328
ID=CCMSLIB00000006500
87.02293 	 0.348547551127004
102.033829 	 0.306360239463217
112.030755 	 0.468078267507734
113.03858 	 0.260155088593354
114.033829 	 0.819639198039295
114.046405 	 0.461047048897103
116.049479 	 0.146651131021736
120.093355 	 0.496203141950259
121.10118 	 0.363614448149785
128.049479 	 1.49363172485837
129.057304 	 0.964281409457993
130.077705 	 0.256137249387279
131.072954 	 0.255132789585761
131.08553 	 1.02957129655671
132.093355 	 1.02053115834304
132.983958 	 0.42388203624091
133.991783 	 0.168749246655149
136.030755 	 0.160713568242999
140.038733 	 0.15970910844148
141.046558 	 0.681023745429708
147.104254 	 1.26963718911969
148.112079 	 1.54084133552975
149.03858 	 6.88456747960947
150.046405 	 10.7537466350597
151.05423 	 1.2113785206316
152.02567 	 0.211941018120455
159.104254 	 0.757362690345132
160.030755 	 0.217967776929567
162.046405 	 0.271204146410061
165.033495 	 0.31941821688296
166.054383 	 0.259150628791836
167.062208 	 0.156695729036924
173.119904 	 0.189842902487042
174.127729 	 0.339507412913335
175.05423 	 1.39419020450802
176.062055 	 1.2967576037607
177.06988 	 0.50323436056089
178.04132 	 6.08903531680662
183.080932 	 0.470087187110772
185.015258 	 1.06573184941139
186.023083 	 3.322753023424
186.046405 	 1.31082004098196
187.05423 	 0.205914259311342
189.033495 	 1.38414560649283
193.065282 	 0.0954236811442806
194.073107 	 0.661939009200852
195.11683 	 0.186829523082486
197.096095 	 0.827674876451444
198.994522 	 6.3451725661939
200.002347 	 2.51416288320141
203.049145 	 2.21684278195187
204.05697 	 2.7170637631082
205.064795 	 2.08927638715899
206.109005 	 0.236048053356905
209.096582 	 0.9431877536261
212.038733 	 0.507252199766965
213.010172 	 4.65768009964241
214.017997 	 10.0445980151874
220.075694 	 1.29575314395918
221.083519 	 0.307364699264735
222.994522 	 0.563501948652015
223.111745 	 0.445980151874322
225.010172 	 1.09285226405239
226.017997 	 0.106472738960987
234.091344 	 0.144642211418699
234.10392 	 0.682028205231227
235.099169 	 0.289284422837398
236.106994 	 0.158704648639961
239.025823 	 0.242074812166017
240.021071 	 1.1149503796858
240.033648 	 2.17164209088352
242.049298 	 0.953232351641287
250.122644 	 0.842741773474226
270.068022 	 0.238056972959942
271.075847 	 99.7619430270401
286.099322 	 100
END IONS

BEGIN IONS
PEPMASS=315.1488
CHARGE=1
MSLEVEL=2
RT=0
SOURCE_INSTRUMENT=GnpsDecoyReroot
FILENAME=CCMSLIB00000006508.txt
IONMODE=Positive
ORGANISM=Natural
NAME=Ranitidine
PI=GNPS
DATACOLLECTOR=GNPS
SMILES=CN/C(=C\N(=O)=O)/NCCSCc1ccc(CN(C)C)o1
INCHI=InChI=1S/C13H22N4O3S/c1-14-13(9-17(18)19)15-6-7-21-10-12-5-4-11(20-12)8-16(2)3/h4-5,9,14-15H,6-8,10H2,1-3H3/b13-9+
FORMULA=C13H22N4O3S 
PUBMED=N/A
SUBMITUSER=BIOADREM
LIBRARYQUALITY=0
SPECTRUMID=CCMSLIB00000006508
SCANS=330
ID=CCMSLIB00000006508
52.018179 	 1.03087674084353
79.016502 	 5.69955890370224
83.99025 	 0.101600832631214
94.039977 	 0.515438370421767
95.08553 	 2.82004262278832
102.000815 	 0.284977945185112
107.117893 	 4.1408534469941
110.07262 	 0.986271497249343
125.005566 	 0.76076721018982
132.985499 	 1.23407840610596
134.063415 	 8.50473311195916
138.091344 	 3.40238885860138
140.106994 	 0.436140159587649
141.114819 	 13.0073846458839
142.133877 	 1.62313525301085
143.117893 	 0.478267334093274
147.095049 	 3.65515190563513
148.102874 	 1.54383704217674
149.128458 	 0.921841700946622
150.012048 	 0.485701541358973
151.086593 	 1.80651236556475
153.110796 	 0.686425137532834
162.099897 	 0.0619517272141547
165.138629 	 0.431184021410517
169.097158 	 0.121425385339743
170.063415 	 7.31773801853596
170.087224 	 1.82385884918472
174.102577 	 0.485701541358973
174.123707 	 0.480745403181841
175.086593 	 0.282499876096546
175.113774 	 11.7088764434752
176.048828 	 55.260940675026
177.102243 	 0.166030628933935
177.123372 	 1.41002131139416
178.086259 	 0.475789265004708
181.133543 	 0.584824304901621
182.128792 	 0.138771868959707
183.149193 	 1.66526242751648
185.092072 	 16.8706943549586
187.107722 	 0.441096297764782
189.134606 	 4.29697179957377
191.117893 	 0
192.080128 	 0.805372453784011
193.133543 	 1.84120533280468
194.104983 	 0.146206076225405
194.128792 	 0.626951479407246
195.112808 	 0.29241215245081
197.092072 	 0.180899043465332
198.094715 	 1.45958269316549
198.118525 	 11.0026267532339
199.144108 	 0.374188432373495
201.069229 	 24.7806908856619
202.118621 	 0.170986767111067
204.080128 	 24.7806908856619
204.134271 	 1.61817911483372
206.095778 	 0.892104871883828
208.144442 	 0.718640035684195
210.123707 	 0.151162214402538
210.160092 	 1.86846409277891
211.107722 	 0.314714774247906
215.121264 	 2.99102938989939
216.080128 	 1.00857411904644
217.100529 	 3.33300292412152
219.079793 	 0.275065668830847
221.106677 	 39.8944342568271
222.105948 	 2.94146800812807
222.136283 	 0.617039203052981
223.095146 	 0.384100708727759
223.167917 	 0.443574366853348
224.102971 	 0.128859592605442
225.069229 	 0.213113941616692
226.137249 	 1.66774049660505
227.035917 	 1.5388809039996
228.080128 	 0.381622639639193
228.116513 	 0.542697130395995
230.149921 	 2.7779154482827
232.111428 	 0.555087475838826
233.106677 	 0.39649105417059
234.090692 	 0.842543490112504
234.1253925 	 2.35416563413788
236.175742 	 2.20795955791247
237.105614 	 0.550131337661694
238.113439 	 0.550131337661694
238.118621 	 0.441096297764782
239.126446 	 0.123903454428309
242.095778 	 0.346929672399266
244.111428 	 0.332061257867869
245.106677 	 2.09892451801556
246.090692 	 0.190811319819597
252.129089 	 0.862368042821034
252.134271 	 0.537740992218863
253.087953 	 0.138771868959707
254.132163 	 0.0743420726569857
254.149921 	 0.148684145313971
256.075042 	 1.29850820240868
257.082867 	 1.29355206423155
259.122327 	 2.4260296377063
261.137977 	 0.304802497893641
262.121992 	 0.337017396045002
269.155638 	 9.57773702730832
270.090692 	 53.667542251078
271.098517 	 0.493135748624672
271.122327 	 0.255241116122317
272.106342 	 3.92773950537741
283.176471 	 6.66600584824305
287.117241 	 1.00609604995787
287.153627 	 0.235416563413788
288.137643 	 0.463398919561877
289.132892 	 0.998661842692174
298.121992 	 1.12504336620905
315.148542 	 100
END IONS

BEGIN IONS
PEPMASS=319.1042
CHARGE=1
MSLEVEL=2
RT=0
SOURCE_INSTRUMENT=GnpsDecoyReroot
FILENAME=CCMSLIB00000006518.txt
IONMODE=Positive
ORGANISM=Natural
NAME=Chlorpromazine
PI=GNPS
DATACOLLECTOR=GNPS
SMILES=CN(C)CCCN1c2ccccc2Sc2ccc(cc12)Cl
INCHI=InChI=1S/C17H19ClN2S/c1-19(2)10-5-11-20-14-6-3-4-7-16(14)21-17-9-8-13(18)12-15(17)20/h3-4,6-9,12H,5,10-11H2,1-2H3
FORMULA=C17H19ClN2S 
PUBMED=N/A
SUBMITUSER=BIOADREM
LIBRARYQUALITY=0
SPECTRUMID=CCMSLIB00000006518
SCANS=333
ID=CCMSLIB00000006518
121.088604 	 0.743074341677225
132.093355 	 0.657466698626853
134.083853 	 0.249974317707085
151.05423 	 0
155.072954 	 4.22901756668835
158.083853 	 0.304763209259323
166.065129 	 0.273944457761189
168.080779 	 12.7760846488374
170.096429 	 3.27706057596822
175.122978 	 0.448584049583947
181.076028 	 0.2533986234291
181.088604 	 0.143820840324624
182.083853 	 0.852652124781701
183.091678 	 0.647193781460809
188.05285 	 0.773893093175359
196.112079 	 0.37324932369962
202.055924 	 2.95175153237681
204.08415 	 34.2430572201486
208.099503 	 0.773893093175359
209.107328 	 0.561586138410437
210.115153 	 2.35934664246824
213.048099 	 0.304763209259323
214.055924 	 2.25319316508578
215.063749 	 12.5637776940725
217.052706 	 3.23596890730404
218.060531 	 34.2430572201486
222.115153 	 0.537615998356333
223.122978 	 0.431462520973873
224.130803 	 0.503372941136185
227.063749 	 0.445159743861932
228.071574 	 2.0956751018731
230.0998 	 1.76694175255967
230.990403 	 0.349279183645516
231.107626 	 9.47505393281512
233.006053 	 1.09235352532274
242.087224 	 3.6640071225559
243.095049 	 16.2312091223504
245.084006 	 1.842276478444
246.013878 	 97.2742526452762
249.138629 	 5.34191692634318
250.032602 	 22.3846865048112
251.053003 	 1.99979454165668
251.154279 	 2.57850220867719
252.162104 	 0.339006266479471
255.095049 	 3.36951683046262
256.102874 	 30.2468924425573
256.115451 	 1.70872855528542
258.091831 	 4.36256548984693
259.099656 	 34.2430572201486
260.120057 	 3.25309043591412
266.076478 	 0.496524329692155
269.1107 	 2.43125706263055
274.045178 	 1.63339382940109
278.063902 	 8.00260247234873
283.12635 	 4.24271478957641
284.134175 	 28.4080402698353
286.123131 	 3.12296681847755
287.130956 	 4.58856966749991
291.071727 	 41.9135020374619
292.092128 	 0.332157655035442
319.103027 	 100
END IONS

BEGIN IONS
PEPMASS=383.1521
CHARGE=1
MSLEVEL=2
RT=0
SOURCE_INSTRUMENT=GnpsDecoyReroot
FILENAME=CCMSLIB00000006521.txt
IONMODE=Positive
ORGANISM=Natural
NAME=Loratadine
PI=GNPS
DATACOLLECTOR=GNPS
SMILES=CCOC(=O)N1CCC(=C2c3ccc(cc3CCc3cccnc23)Cl)CC1
INCHI=InChI=1S/C22H23ClN2O2/c1-2-27-22(26)25-12-9-15(10-13-25)20-19-8-7-18(23)14-17(19)6-5-16-4-3-11-24-21(16)20/h3-4,7-8,11,14H,2,5-6,9-10,12-13H2,1H3
FORMULA=C22H23ClN2O2 
PUBMED=N/A
SUBMITUSER=BIOADREM
LIBRARYQUALITY=0
SPECTRUMID=CCMSLIB00000006521
SCANS=335
ID=CCMSLIB00000006521
78.033829 	 0.769355012382901
150.046405 	 0.170130289652202
160.052372 	 0.908797243458598
170.999608 	 0.397329600516852
175.05423 	 0.0990632066329278
182.109005 	 0.0231506406805212
185.015258 	 0.423710563152794
186.023083 	 0.493700872186928
188.062055 	 0.620760202433509
201.06988 	 0.531387961666846
202.077705 	 0.446861203833315
203.036569 	 0.109830946484333
203.08553 	 0.564767955206202
204.044394 	 0.0457628943684721
207.11683 	 0.0468396683536126
208.124655 	 0.053838699257026
209.015258 	 0.156670614837946
212.997596 	 5.3838699257026
213.06988 	 0.121675460320879
214.028744 	 0.109830946484333
214.077705 	 0.215354797028104
216.070033 	 0.0387638634650587
217.077858 	 0.0296112845913643
218.085683 	 0.338645418326693
220.124655 	 0.0872186927963821
221.132481 	 0.286421880047378
222.140306 	 0.16582319371164
223.030908 	 2.27253149563907
223.148131 	 0.0952944976849359
223.989771 	 0.230429632820071
224.038733 	 5.44363088187789
227.049632 	 2.79530526542479
228.070033 	 0.0247658016582319
229.052219 	 0.803811779907397
230.060044 	 3.15871648540971
232.124655 	 0.0306880585765048
233.132481 	 0.293420910950791
234.140306 	 0.326262517497577
236.155956 	 0.557768924302789
237.046558 	 2.30429632820071
237.138629 	 0.232044793797782
238.054383 	 1.98395606762141
241.077858 	 0.0500699903090341
242.085683 	 0.418326693227092
243.093508 	 0.654140195972865
245.060197 	 0.097448045655217
246.140306 	 0.0500699903090341
247.148131 	 0.127597717239151
248.03471 	 0.791428879078281
248.155956 	 1.30828039194573
249.046558 	 0.588456982879294
249.163781 	 2.97081942500269
250.005421 	 0.608915688596964
254.085683 	 0.168515128674491
256.101333 	 1.83266932270916
257.109158 	 5.3838699257026
259.075847 	 0.223968988909228
259.099169 	 0.263271239366857
260.083672 	 0.367718315925487
260.130803 	 0.0689135350489932
260.155956 	 0.284806719069667
262.122644 	 0.085065144826101
265.065282 	 0.862495962097556
268.101333 	 0.597609561752988
269.109158 	 1.20006460643911
270.116983 	 1.74060514697965
272.132633 	 1.00139980618068
273.091497 	 8.24001292128782
275.094571 	 1.79444384623667
275.130469 	 0.112522881447184
275.154279 	 0.359104124044363
276.138294 	 0.0952944976849359
277.146119 	 0.204048670184128
278.177754 	 1.02562722084634
279.044547 	 0.507698933993755
279.080932 	 0
280.101333 	 0.043609346398191
281.096582 	 0.0403790244427695
282.116983 	 0.524927317756003
283.075847 	 0.101755141595779
283.124808 	 0.208894153117261
284.132633 	 1.38742327985356
286.146454 	 0.433401529019059
292.064948 	 1.58501130612684
292.088757 	 9.49176267901368
292.169594 	 0.215893184020674
294.068022 	 5.3440292882524
295.099656 	 0.572843760094756
295.124808 	 0.334338322386131
295.144108 	 0.072682243996985
296.107481 	 0.655755356950576
297.091497 	 0.927102401205987
298.099322 	 3.63465058684182
301.169929 	 2.22946053623344
302.177754 	 3.93883923764402
309.127882 	 0.0236890276730914
309.159758 	 0.172283837622483
311.107147 	 0.858727253149564
311.130956 	 1.14191881124152
312.078586 	 0.130289652202003
312.114972 	 2.30698826316356
313.122797 	 1.23990524388931
316.09731 	 0.545386023473673
320.120057 	 0.0769893399375471
321.115306 	 0.35264348013352
321.159758 	 0.0328416065467858
322.086746 	 7.54603208786476
322.123131 	 1.53440292882524
323.107147 	 0.321955421557015
325.122797 	 0.239582211693766
327.138447 	 1.3938839237644
331.120786 	 5.72143857004415
333.159758 	 0.326262517497577
337.110221 	 78.885000538387
337.146606 	 3.90815117906751
338.130622 	 5.3838699257026
340.109886 	 1.24152040486702
340.133696 	 0.0678367610638527
344.128611 	 0.109292559491763
347.175408 	 0.233121567782922
350.118046 	 0.0791428879078281
353.154097 	 0.0312264455690751
357.136436 	 0.0613761171530096
368.128611 	 5.3838699257026
383.152086 	 100
END IONS

BEGIN IONS
PEPMASS=358.2385
CHARGE=1
MSLEVEL=2
RT=0
SOURCE_INSTRUMENT=GnpsDecoyReroot
FILENAME=CCMSLIB00000006548.txt
IONMODE=Positive
ORGANISM=Natural
NAME=Oxybutynin
PI=GNPS
DATACOLLECTOR=GNPS
SMILES=CCN(CC)CC#CCOC(=O)C(c1ccccc1)(C1CCCCC1)O
INCHI=InChI=1S/C22H31NO3/c1-3-23(4-2)17-11-12-18-26-21(24)22(25,19-13-7-5-8-14-19)20-15-9-6-10-16-20/h5,7-8,13-14,20,25H,3-4,6,9-10,15-18H2,1-2H3
FORMULA=C22H31NO3 
PUBMED=N/A
SUBMITUSER=BIOADREM
LIBRARYQUALITY=0
SPECTRUMID=CCMSLIB00000006548
SCANS=340
ID=CCMSLIB00000006548
59.08553 	 0.193781267810778
63.02293 	 0.167183838895573
65.03858 	 0.813121398264834
71.08553 	 0.106389715660819
72.080779 	 12.6654423405737
79.05423 	 4.33411436894434
80.062055 	 0.824520296371351
80.14338 	 0.668735355582294
80.177085 	 2.69393958584004
81.057304 	 0.225444873662213
82.065129 	 12.6654423405737
93.06988 	 0.140586409980369
95.08553 	 2.63061237413717
96.080779 	 2.47862706605028
99.080445 	 0.618073586219999
101.132481 	 2.78006459375594
103.005269 	 0.277373187258565
104.013094 	 0.0278639731492622
105.06988 	 0.245709581407131
106.028744 	 0.461022101196884
107.08553 	 0.397694889494016
108.093355 	 0.839718827180039
113.059709 	 12.6654423405737
113.096095 	 0.0278639731492622
114.091344 	 0.57881071496422
115.041654 	 0.214045975555696
116.013094 	 0.690266607561269
117.020919 	 0.401494522196188
121.10118 	 0.859983534924957
123.080445 	 0.238110316002786
123.11683 	 12.6654423405737
127.05423 	 0.284972452662909
127.148131 	 2.46342853524159
132.044394 	 1.87955164334114
132.138294 	 0.754860363498195
133.052219 	 0.291305173833196
137.132481 	 0.775125071243113
139.111745 	 0.0316636058514344
141.127395 	 8.28319929073523
142.15903 	 0.106389715660819
157.064795 	 26.2136660122855
167.179431 	 0.467354822367171
169.12231 	 0.0443290481920081
170.153944 	 0.761193084668482
174.185244 	 0.668735355582294
175.07536 	 2.83705908428852
180.138294 	 8.15907795579761
188.106994 	 0.795389778988031
188.14338 	 0.320435691216516
195.11683 	 0.229244506364385
196.169594 	 0.158318029257172
197.15361 	 0.908112215819138
198.127729 	 0.0772591982774998
199.111745 	 0
200.14338 	 0.0291305173833196
206.153944 	 0.060794123234754
212.14338 	 0.040529415489836
214.122644 	 0.0278639731492622
214.15903 	 0.252042302577418
216.138294 	 0.635805205496802
217.12231 	 47.9678297764549
222.127729 	 0.050661769362295
224.14338 	 0.115255525299221
232.169594 	 0.212779431321639
235.132874 	 5.09657399784687
240.138294 	 0.0392628712557786
244.20598 	 1.01196884301184
246.148859 	 3.11823190424926
248.164509 	 1.23108099550377
252.17468 	 0.908112215819138
254.153944 	 0.419226141472991
257.15361 	 0.611740865049712
258.185244 	 0.145652586916598
258.206374 	 0.789057057817744
262.180159 	 0.172250015831803
264.159424 	 10.6149072256349
268.133209 	 0.191248179342664
269.177419 	 0.248242669875245
270.185244 	 2.9535811538218
276.195809 	 0.582610347666392
280.190724 	 0.27484009879045
284.200894 	 0.396428345259958
286.180159 	 0.168450383129631
287.187984 	 0.455955924260655
288.195809 	 3.29301500854917
290.175074 	 0.0367297827876639
295.193069 	 0.97903869292635
297.078434 	 23.3398771452093
298.180159 	 0.444557026154138
301.21621 	 0.0265974289152049
302.211459 	 1.21081628775885
306.206374 	 2.76993223988348
310.216544 	 0.623139763156228
312.195809 	 0.0316636058514344
312.232195 	 3.95668418719524
314.211459 	 0.124121334937623
316.190724 	 0.932176556266228
324.195809 	 0.0329301500854917
325.203634 	 0.168450383129631
328.227109 	 0.0683933886390982
328.239685 	 0.823253752137293
330.242759 	 4.42530555379647
332.222024 	 0.415426508770819
340.227109 	 2.68380723196758
342.206374 	 1.70603508327528
343.214199 	 0.715597492242417
358.237674 	 100
END IONS

BEGIN IONS
PEPMASS=446.1844
CHARGE=1
MSLEVEL=2
RT=0
SOURCE_INSTRUMENT=GnpsDecoyReroot
FILENAME=CCMSLIB00000006553.txt
IONMODE=Positive
ORGANISM=Natural
NAME=Glipizide
PI=GNPS
DATACOLLECTOR=GNPS
SMILES=Cc1cnc(cn1)C(=NCCc1ccc(cc1)S(=O)(=O)NC(=NC1CCCCC1)O)O
INCHI=InChI=1S/C21H27N5O4S/c1-15-13-24-19(14-23-15)20(27)22-12-11-16-7-9-18(10-8-16)31(29,30)26-21(28)25-17-5-3-2-4-6-17/h7-10,13-14,17H,2-6,11-12H2,1H3,(H,22,27)(H2,25,26,28)
FORMULA=C21H27N5O4S 
PUBMED=N/A
SUBMITUSER=BIOADREM
LIBRARYQUALITY=0
SPECTRUMID=CCMSLIB00000006553
SCANS=342
ID=CCMSLIB00000006553
51.026301 	 12.3423184172089
52.02155 	 1.85898287080069
52.08827 	 18.7823662196255
53.096095 	 4.16279378568583
54.013391 	 0.942769884477493
54.091344 	 0.876377639091754
56.083185 	 1.10211127340327
57.09101 	 0.843181516398885
63.055293 	 2.50962687558093
66.98483 	 0.836542291860311
69.036866 	 12.7008365422919
70.004934 	 1.97848891249502
77.029375 	 18.1450006639225
78.067535 	 66.3922453857389
80.979351 	 3.40592218828841
82.995001 	 0.212455185234365
85.010651 	 0.584251759394503
88.980414 	 0.491302615854468
94.982425 	 6.04169433010224
103.05423 	 0
111.022278 	 3.60509892444562
114.972254 	 1.75275527818351
116.106994 	 4.98605762846899
119.047802 	 0.298765104235825
123.985165 	 1.94529278980215
125.107328 	 5.75620767494357
126.01002 	 4.52131191076882
126.091344 	 2.96773336874253
128.013094 	 0.325322002390121
132.982819 	 66.3922453857389
133.982091 	 11.9771610675873
136.075694 	 4.10304076483867
138.067535 	 0
139.050207 	 0
139.122978 	 12.5082990306732
143.117893 	 5.92882751294649
144.101909 	 66.3922453857389
147.100232 	 1.42079405125481
150.066192 	 0
156.995395 	 17.0096932678263
159.066526 	 0.378435798698712
161.128458 	 4.41508431815164
162.021253 	 2.29717169034657
163.118956 	 1.16186429425043
175.066155 	 1.52038241933342
176.07398 	 38.1954587704156
177.172334 	 57.0242995618112
192.092704 	 3.5851812508299
193.05559 	 0.351878900544416
194.063415 	 11.7447882087372
197.025352 	 66.3922453857389
198.107291 	 1.24817421325189
200.118227 	 0.265568981542956
202.032115 	 1.30792723409906
203.105317 	 0
204.080128 	 12.0302748638959
208.157018 	 21.6903465675209
212.118227 	 0.922852210861771
220.086927 	 1.24153498871332
221.085547 	 0.491302615854468
222.102577 	 6.98446421457974
223.004617 	 18.5167972380826
223.085941 	 26.8423848094543
223.110402 	 3.89722480414288
223.12635 	 2.70880361173815
225.194801 	 41.7540831230912
228.113142 	 20.083654229186
228.138294 	 0.35851812508299
229.120967 	 1.83242597264639
232.193404 	 6.02177665648652
235.155341 	 3.35280839197982
235.180493 	 1.02244057894038
240.113142 	 2.68224671358385
241.136914 	 5.84251759394503
244.1299465 	 39.2577346965874
245.139691 	 1.6531669101049
245.164843 	 0.803346169167441
246.123707 	 30.4674014075156
247.053579 	 15.9872526888859
250.203968 	 2.07807728057363
256.100194 	 7.30978621696986
256.111428 	 8.55132120568318
258.066883 	 1.20833886602045
263.150256 	 100
263.175408 	 6.53299694595671
264.134271 	 11.1804541229584
265.085924 	 24.2331695657947
265.124338 	 0.78342849555172
266.095778 	 9.09573761784623
268.090298 	 7.51560217766565
272.05017 	 0.922852210861771
278.044788 	 0.703757801088833
279.14517 	 5.11884211924047
281.1621605 	 13.5174611605365
284.106342 	 7.79444960828575
287.084879 	 9.16876908777055
290.141368 	 5.82923914486788
290.165178 	 0.245651307927234
291.114836 	 0.982605231708936
291.173003 	 2.91461957243394
299.117241 	 3.81755410967999
302.144739 	 2.31708936396229
304.111428 	 7.59527287212854
304.140419 	 0.185898287080069
306.079459 	 66.3922453857389
307.167917 	 0.431549595007303
308.175742 	 0.922852210861771
309.158415 	 0.863099190014606
309.183567 	 0.464745717700173
310.142431 	 0.219094409772939
311.117241 	 6.83176205019254
319.165906 	 0.524498738547338
319.191727 	 0.312043553312973
320.093766 	 0.338600451467269
320.175742 	 2.88806267427964
321.137977 	 6.7388129066525
322.109416 	 0
327.139988 	 0.75023237285885
327.16898 	 0.690479352011685
327.205365 	 23.4298233966273
328.168252 	 0.723675474704555
328.189381 	 66.3922453857389
329.127806 	 10.828575222414
329.176077 	 2.77519585712389
330.1617775 	 4.6540964015403
334.150984 	 7.25003319612269
336.140323 	 1.20169964148187
337.124338 	 0.398353472314434
338.108354 	 0.849820740937459
338.186307 	 4.47483733899881
341.140382 	 0.331961226928695
341.16082 	 1.41415482671624
344.069957 	 0.624087106625946
345.21593 	 33.9264373921126
346.134569 	 9.8924445624751
346.178816 	 0.975966007170363
347.162832 	 19.4330102244058
347.1883265 	 3.87066790598858
348.170657 	 22.5003319612269
353.173397 	 2.92125879697251
353.197206 	 3.41920063736556
354.150887 	 1.51374319479485
354.181222 	 66.3922453857389
355.134903 	 11.3065993891913
357.101591 	 1.8058690744921
357.173022 	 30.4275660602842
358.158378 	 4.26238215376444
362.182284 	 0.544416412163059
363.137308 	 6.20103571902802
364.189381 	 0.889656088168902
365.197206 	 1.64652768556633
368.151281 	 0.338600451467269
368.184296 	 19.8048067985659
370.169611 	 7.0442172354269
371.207771 	 0.617447882087372
372.161452 	 0.823263842783163
377.127806 	 13.165582259992
380.187667 	 1.04899747709468
381.182916 	 66.3922453857389
382.199946 	 0.219094409772939
385.169277 	 5.39768954986058
394.154355 	 0.823263842783163
397.210845 	 5.37777187624485
399.202685 	 0.863099190014606
400.180176 	 12.621165847829
410.164526 	 1.75275527818351
413.151616 	 0.292125879697251
414.213584 	 0.717036250165981
417.159106 	 15.8345505244987
418.190741 	 2.68888593812243
428.175091 	 22.6663125746913
429.182916 	 4.85327313769752
431.16218 	 0.305404328774399
446.185655 	 66.6843712654362
END IONS

BEGIN IONS
PEPMASS=256.17
CHARGE=1
MSLEVEL=2
RT=0
SOURCE_INSTRUMENT=GnpsDecoyReroot
FILENAME=CCMSLIB00000006570.txt
IONMODE=Positive
ORGANISM=Natural
NAME=Diphenylhydramine
PI=GNPS
DATACOLLECTOR=GNPS
SMILES=CN(C)CCOC(c1ccccc1)c1ccccc1
INCHI=InChI=1S/C17H21NO/c1-18(2)13-14-19-17(15-9-5-3-6-10-15)16-11-7-4-8-12-16/h3-12,17H,13-14H2,1-2H3
FORMULA=C17H21NO 
PUBMED=N/A
SUBMITUSER=BIOADREM
LIBRARYQUALITY=0
SPECTRUMID=CCMSLIB00000006570
SCANS=348
ID=CCMSLIB00000006570
111.02293 	 4.20033921979447
126.046405 	 0
140.062055 	 0.488875586151851
141.06988 	 0.788187169510127
151.05423 	 1.15733812231867
152.062055 	 0.528783797266288
163.05423 	 0.74827895839569
163.099169 	 0.927865908410656
166.077705 	 42.8514416841265
167.08553 	 99.770527786092
169.064795 	 0.319265688915494
174.091344 	 0.349196847251322
176.106994 	 2.68382719744587
189.114819 	 3.00309288636137
204.138294 	 1.27706275566198
214.122644 	 86.9200838072433
215.130469 	 100
215.166855 	 0.299311583358276
217.146119 	 4.06066048089394
223.135555 	 30.2504240247431
228.17468 	 0.858026538960391
230.153944 	 91.7489773520902
238.15903 	 24.9526089993016
239.166855 	 0.309288636136885
240.138294 	 6.51501546443181
240.17468 	 29.4323056968971
241.146119 	 87.1296019155941
254.153944 	 99.770527786092
256.169594 	 1.27706275566198
END IONS

BEGIN IONS
PEPMASS=611.2603
CHARGE=1
MSLEVEL=2
RT=0
SOURCE_INSTRUMENT=GnpsDecoyReroot
FILENAME=CCMSLIB00000006590.txt
IONMODE=Positive
ORGANISM=Natural
NAME=CandesartanCilextil
PI=GNPS
DATACOLLECTOR=GNPS
SMILES=CCOc1nc2cccc(c2n1Cc1ccc(cc1)c1ccccc1c1n[nH]nn1)C(=O)OC(C)OC(=O)OC1CCCCC1
INCHI=InChI=1S/C33H34N6O6/c1-3-42-32-34-28-15-9-14-27(31(40)43-21(2)44-33(41)45-24-10-5-4-6-11-24)29(28)39(32)20-22-16-18-23(19-17-22)25-12-7-8-13-26(25)30-35-37-38-36-30/h7-9,12-19,21,24H,3-6,10-11,20H2,1-2H3,(H,35,36,37,38)
FORMULA=C33H34N6O6 
PUBMED=N/A
SUBMITUSER=BIOADREM
LIBRARYQUALITY=0
SPECTRUMID=CCMSLIB00000006590
SCANS=349
ID=CCMSLIB00000006590
128.062055 	 0.96
146.07262 	 8.84
147.055293 	 5.08
175.086593 	 0.1
229.063452 	 10.91
241.076028 	 1.63
275.161489 	 0.27
279.055293 	 14.65
279.135274 	 4.97
295.086593 	 7.04
297.145839 	 2.85
305.070943 	 6.14
306.078768 	 17.35
316.036628 	 12.68
322.097492 	 1.62
323.081508 	 2.91
324.110462 	 29.91
338.19754 	 1.83
345.183567 	 0.73
350.092407 	 0
362.186307 	 4.81
388.168252 	 5.97
391.140085 	 0.97
404.175742 	 8.55
406.16356 	 38.68
406.211179 	 1.28
409.107054 	 14.02
418.119964 	 2.54
422.161155 	 100
425.101968 	 2.09
425.162163 	 1.18
434.242479 	 1.42
435.146513 	 1.95
437.221015 	 1.53
439.154004 	 3.94
446.186307 	 60.4
446.206094 	 0.27
449.221015 	 2.38
451.117618 	 5.08
452.149253 	 10.24
453.157078 	 5.71
463.141428 	 3
467.148918 	 57.45
481.151992 	 3.97
491.171385 	 4.31
495.180219 	 11.74
506.19486 	 2.1
506.227223 	 1.77
511.186367 	 1.83
512.192849 	 29.12
522.213584 	 20.85
522.24997 	 3.54
534.189775 	 58.5
538.197266 	 5.81
540.224149 	 1.39
549.21325 	 1.24
550.244884 	 1.47
557.250698 	 100
566.203414 	 1.7
568.219064 	 1.14
576.224149 	 91.2
583.229963 	 1.75
583.266348 	 5.03
584.250364 	 12.75
594.234714 	 34.41
611.261263 	 0.1
END IONS

BEGIN IONS
PEPMASS=428.1576
CHARGE=1
MSLEVEL=2
RT=0
SOURCE_INSTRUMENT=GnpsDecoyReroot
FILENAME=CCMSLIB00000006598.txt
IONMODE=Positive
ORGANISM=Natural
NAME=Pemetrexed
PI=GNPS
DATACOLLECTOR=GNPS
SMILES=c1cc(ccc1CCc1c[nH]c2c1c(nc(=N)[nH]2)O)C(=O)N[C@@H](CCC(=O)O)C(=O)O
INCHI=InChI=1S/C20H21N5O6/c21-20-24-16-15(18(29)25-20)12(9-22-16)6-3-10-1-4-11(5-2-10)17(28)23-13(19(30)31)7-8-14(26)27/h1-2,4-5,9,13H,3,6-8H2,(H,23,28)(H,26,27)(H,30,31)(H4,21,22,24,25,29)/t13-/m0/s1
FORMULA=C20H21N5O6 
PUBMED=N/A
SUBMITUSER=BIOADREM
LIBRARYQUALITY=0
SPECTRUMID=CCMSLIB00000006598
SCANS=351
ID=CCMSLIB00000006598
145.050876 	 4.43
163.061441 	 154.54
274.093469 	 100
292.104034 	 14.75
383.135 	 0.33
411.129914 	 0.33
428.156463 	 154.54
END IONS

BEGIN IONS
PEPMASS=260.1645
CHARGE=1
MSLEVEL=2
RT=0
SOURCE_INSTRUMENT=GnpsDecoyReroot
FILENAME=CCMSLIB00000006838.txt
IONMODE=Positive
ORGANISM=Natural
NAME=2-heptyl-3-hydroxy 4-quinolone
PI=GNPS
DATACOLLECTOR=GNPS
SMILES=CCCCCCCC1=Nc2ccccc2C(=O)C1O
INCHI=InChI=1S/C16H21NO2/c1-2-3-4-5-6-11-14-16(19)15(18)12-9-7-8-10-13(12)17-14/h7-10,16,19H,2-6,11H2,1H3
FORMULA=C16H21NO2 
PUBMED=N/A
SUBMITUSER=BIOADREM
LIBRARYQUALITY=0
SPECTRUMID=CCMSLIB00000006838
SCANS=352
ID=CCMSLIB00000006838
118.065129 	 1.65
128.049479 	 0.83
146.060044 	 6.21
147.104254 	 0.9
160.075694 	 2.77
170.096429 	 0.55
172.075694 	 10.91
173.119904 	 2.02
186.091344 	 4.93
188.106994 	 0.58
201.114819 	 100
204.020584 	 0
214.15903 	 0.67
216.138294 	 7.91
260.164509 	 0
END IONS

BEGIN IONS
PEPMASS=325.0675
CHARGE=1
MSLEVEL=2
RT=0
SOURCE_INSTRUMENT=GnpsDecoyReroot
FILENAME=CCMSLIB00000006841.txt
IONMODE=Positive
ORGANISM=Natural
NAME=pyochelin
PI=GNPS
DATACOLLECTOR=GNPS
SMILES=CN1[C@@H](CSC1[C@H]1CS/C(=C/2\C=CC=CC2=O)/N1)C(=O)O
INCHI=InChI=1S/C14H16N2O3S2/c1-16-10(14(18)19)7-21-13(16)9-6-20-12(15-9)8-4-2-3-5-11(8)17/h2-5,9-10,13,15H,6-7H2,1H3,(H,18,19)/b12-8+/t9-,10+,13?/m1/s1
FORMULA=C14H16N2O3S2 
PUBMED=N/A
SUBMITUSER=BIOADREM
LIBRARYQUALITY=0
SPECTRUMID=CCMSLIB00000006841
SCANS=353
ID=CCMSLIB00000006841
53.002195 	 1.16
65.002195 	 10.2
70.028744 	 1.69
70.995001 	 39.95
83.03994 	 8.68
84.002826 	 1.37
84.05697 	 0.71
90.000815 	 16.58
104.070609 	 2.06
104.982722 	 9.52
114.000815 	 0
118.081076 	 2.27
126.054958 	 100
127.996026 	 0
134.036234 	 3.4
145.978068 	 26.19
152.094418 	 3.83
154.0685 	 0.68
169.001446 	 13.02
173.977005 	 7.17
178.044691 	 4.87
219.07124 	 73.13
221.092072 	 1.27
224.019836 	 0
226.053244 	 10.98
247.020564 	 11.37
247.089964 	 100
249.069229 	 5.66
270.025315 	 19.84
291.079793 	 13.36
297.036214 	 5.42
325.067514 	 0
END IONS

BEGIN IONS
PEPMASS=688.326
CHARGE=1
MSLEVEL=2
RT=0
SOURCE_INSTRUMENT=GnpsDecoyReroot
FILENAME=CCMSLIB00000006879.txt
IONMODE=Positive
ORGANISM=Natural
NAME=Desferrichrome
PI=GNPS
DATACOLLECTOR=GNPS
SMILES=CC(=O)N(CCC[C@H]1C(=NCC(=NCC(=NCC(=N[C@@H](CCCN(C(=O)C)O)C(=N[C@@H](CCCN(C(=O)C)O)C(=N1)O)O)O)O)O)O)O
INCHI=InChI=1S/C27H45N9O12/c1-16(37)34(46)10-4-7-19-25(43)30-14-23(41)28-13-22(40)29-15-24(42)31-20(8-5-11-35(47)17(2)38)26(44)33-21(27(45)32-19)9-6-12-36(48)18(3)39/h19-21,46-48H,4-15H2,1-3H3,(H,28,41)(H,29,40)(H,30,43)(H,31,42)(H,32,45)(H,33,44)/t19-,20-,21-/m0/s1
FORMULA=C27H45N9O12 
PUBMED=N/A
SUBMITUSER=BIOADREM
LIBRARYQUALITY=0
SPECTRUMID=CCMSLIB00000006879
SCANS=354
ID=CCMSLIB00000006879
91.005269 	 1.09
95.000183 	 1.13
132.026458 	 3.71
175.068657 	 17.82
238.004934 	 1.06
245.080839 	 3.01
305.065583 	 3.24
329.146907 	 5.28
331.274394 	 6.2
375.152386 	 1.77
387.049933 	 0
403.168425 	 1.42
404.226554 	 1.34
407.265286 	 2.38
409.209507 	 2.92
420.177873 	 1.26
432.165297 	 0.93
445.191566 	 19.94
452.191512 	 4.13
456.105102 	 3.87
463.154512 	 1.92
465.18676 	 6.13
482.273505 	 1.98
496.26266 	 1.86
497.212975 	 1.67
499.276244 	 5.87
533.137519 	 13.77
535.248412 	 1.38
538.273224 	 1.98
539.25724 	 6.81
556.283789 	 5.57
559.272221 	 100
575.241984 	 1.83
579.260708 	 25.75
580.25998 	 1.5
582.299439 	 3.76
598.270544 	 2.89
616.281109 	 8.42
617.312744 	 2.47
672.307324 	 1.23
673.302573 	 5.68
688.326048 	 0
END IONS

BEGIN IONS
PEPMASS=245.128
CHARGE=1
MSLEVEL=2
RT=0
SOURCE_INSTRUMENT=GnpsDecoyReroot
FILENAME=CCMSLIB00000007041.txt
IONMODE=Positive
ORGANISM=Natural
NAME=cyclo(L-Phe-L-Pro)
PI=GNPS
DATACOLLECTOR=GNPS
SMILES=c1ccc(cc1)C[C@H]1C(=O)N2CCC[C@H]2C(=N1)O
INCHI=InChI=1S/C14H16N2O2/c17-13-12-7-4-8-16(12)14(18)11(15-13)9-10-5-2-1-3-6-10/h1-3,5-6,11-12H,4,7-9H2,(H,15,17)/t11-,12-/m0/s1
FORMULA=C14H16N2O2 
PUBMED=N/A
SUBMITUSER=BIOADREM
LIBRARYQUALITY=0
SPECTRUMID=CCMSLIB00000007041
SCANS=355
ID=CCMSLIB00000007041
54.033829 	 2.11442555479338
56.049479 	 0.255844565156937
57.057304 	 0.563599621794991
62.060044 	 5.70366525148779
63.02293 	 4.01472033222715
63.044059 	 1.68152913476334
64.030755 	 0.36244646730566
67.005269 	 6.74372902723447
69.057304 	 0.23730510391368
69.06988 	 0.165001205064981
70.028744 	 0.511689130313873
70.065129 	 1.05767626392777
72.044394 	 0.379131982424591
73.064795 	 0.304047164389403
76.08827 	 0.93902371197093
81.044728 	 0.185394612432563
81.06988 	 2.11906042010419
82.065129 	 1.07528875210886
85.064795 	 0.492222696008454
90.054958 	 3.31578264335638
95.060378 	 0.202080127551493
97.076028 	 0.580285136913921
98.023658 	 0.57657724466527
98.036234 	 2.44350099186118
98.060044 	 0.347614898311055
103.07536 	 1.22082352286843
104.062055 	 0.210422885110959
107.060378 	 0.127922282578468
107.08553 	 0.163147258940655
109.076028 	 0.520031887873338
115.122978 	 2.91347633437772
120.080779 	 2.3007471402881
121.10118 	 0.468121396392221
123.11683 	 9.26973062162814
125.070943 	 0
127.062783 	 4.49581935148965
130.086259 	 6.29970893045848
133.064795 	 0.578431190789596
133.10118 	 1.84745731289049
134.060044 	 0.68874098518697
134.07262 	 1.03079404512505
139.017845 	 1.01318155694396
139.07536 	 2.87361649270472
141.06988 	 0.324440571756985
141.114819 	 0.388401713046219
143.08553 	 0.521885833997664
143.117893 	 6.46192921633697
145.133543 	 5.52939431580118
146.096429 	 0.749921207289716
147.080445 	 0.488514803759803
148.075694 	 5.40147203322271
151.111745 	 3.22215836407794
153.065857 	 0.919557277665511
153.06988 	 1.28941952946847
154.122644 	 0.216911696546098
156.044394 	 9.26973062162814
156.093355 	 0.231743265540703
160.075694 	 0.261406403529913
160.112079 	 0.327221490943473
164.106994 	 0.353176736684032
165.102243 	 5.25501028940099
166.086259 	 2.99783088303454
167.081508 	 0.304974137451566
170.07262 	 0.379131982424591
171.044059 	 0.42177274328408
173.096095 	 0.158512393629841
173.128458 	 36.6617846085393
174.091344 	 3.39364838057806
176.070609 	 1.8372606092067
177.078434 	 0.290142568456961
183.080445 	 0.705426500305901
186.10392 	 2.4527707224828
187.122978 	 6.03459463467992
188.070609 	 0.495930588257105
189.102243 	 0.176124881810935
190.122644 	 9.26973062162814
191.10666 	 0.228035373292052
192.101909 	 0.36244646730566
193.097158 	 0.544133187489572
196.120633 	 0.587700921411224
199.086593 	 0.390255659170544
201.09101 	 0.417137877973266
204.089333 	 0.262333376592076
214.098835 	 9.26973062162814
216.114485 	 49.7997738185728
217.133543 	 12.5104284469493
218.117559 	 2.20712286100966
219.112808 	 0.426407608594894
229.097158 	 0.530228591557129
230.104983 	 0.146461743821725
245.128458 	 100
END IONS

BEGIN IONS
PEPMASS=211.1456
CHARGE=1
MSLEVEL=2
RT=0
SOURCE_INSTRUMENT=GnpsDecoyReroot
FILENAME=CCMSLIB00000007046.txt
IONMODE=Positive
ORGANISM=Natural
NAME=cyclo(L-Leu-L-Pro)
PI=GNPS
DATACOLLECTOR=GNPS
SMILES=CC(C)CC1C(=O)N2CCCC2C(=N1)O
INCHI=InChI=1S/C11H18N2O2/c1-7(2)6-8-11(15)13-5-3-4-9(13)10(14)12-8/h7-9H,3-6H2,1-2H3,(H,12,14)
FORMULA=C11H18N2O2 
PUBMED=N/A
SUBMITUSER=BIOADREM
LIBRARYQUALITY=0
SPECTRUMID=CCMSLIB00000007046
SCANS=360
ID=CCMSLIB00000007046
56.997109 	 0.145538599833059
60.080779 	 0.207606532114804
61.076028 	 1.70793827451148
62.060044 	 0.115574770455664
68.049479 	 1.80853113027845
69.033495 	 0.216167626222631
70.065129 	 4.22489994221261
71.049145 	 0.284656379085247
71.060378 	 0.922457890118357
72.044394 	 0.344584037840036
72.068203 	 0.82186503435139
73.028409 	 2.20020118571153
84.080779 	 0.383108961325257
85.10118 	 0.128416411617405
87.11683 	 0.256832823234809
89.070943 	 0.0577873852278321
91.111745 	 1.40829998073754
96.080779 	 0.398090876013955
97.076028 	 0.17122188215654
98.060044 	 21.4027352695675
100.039308 	 0.909616248956617
101.070943 	 0.496543458253965
102.127729 	 1.42756244248015
104.070609 	 0.327461849624382
113.107328 	 0.740534640327034
114.091344 	 7.09500674186161
114.127729 	 0.0813303940243563
122.096429 	 0.451597714187873
123.091678 	 0.196905164480021
125.070943 	 0.201185711533934
126.054958 	 1.5238747511932
127.086593 	 0.933159257753141
127.122978 	 0.205466258587848
129.127395 	 0.252552276180896
129.138629 	 43.1757378592984
130.122644 	 2.81874023500203
131.117893 	 3.59994007234124
137.096095 	 0.128416411617405
138.127729 	 3.14834235815337
139.122978 	 2.37356334139503
141.102243 	 1.59022323052886
142.086259 	 2.53408385591679
155.081508 	 1.63516897459495
155.117893 	 0.404511696594825
156.138294 	 0.682747255099202
157.133543 	 8.02816599961475
163.111745 	 0.18406352331828
165.138629 	 2.49341865890461
166.122644 	 24.4248014896304
167.117893 	 2.83372214969073
168.125718 	 0.0941720351860968
183.149193 	 82.7558161933095
211.144108 	 100
END IONS

BEGIN IONS
PEPMASS=556.3185
CHARGE=1
MSLEVEL=2
RT=0
SOURCE_INSTRUMENT=GnpsDecoyReroot
FILENAME=CCMSLIB00000007052.txt
IONMODE=Positive
ORGANISM=Natural
NAME=pateamine
PI=GNPS
DATACOLLECTOR=GNPS
SMILES=C/C(=C\CN(C)C)/C=C/C(=C/[C@@H]1Cc2nc(cs2)[C@@H](C)C[C@H](CC(=O)O[C@@H](C)CC(=CC=CC(=O)O1)C)N)/C
INCHI=InChI=1S/C31H45N3O4S/c1-21(13-14-34(6)7)11-12-23(3)16-27-19-29-33-28(20-39-29)24(4)17-26(32)18-31(36)37-25(5)15-22(2)9-8-10-30(35)38-27/h8-13,16,20,24-27H,14-15,17-19,32H2,1-7H3/b10-8-,12-11+,21-13+,22-9+,23-16+/t24-,25-,26+,27+/m0/s1
FORMULA=C31H45N3O4S 
PUBMED=N/A
SUBMITUSER=BIOADREM
LIBRARYQUALITY=0
SPECTRUMID=CCMSLIB00000007052
SCANS=364
ID=CCMSLIB00000007052
126.127729 	 8.93233768454654
135.11683 	 2.0920025081229
147.11683 	 4.3493131163427
152.14338 	 2.04069999429972
154.155007 	 20.0763837428034
154.15903 	 7.57567120788919
159.11683 	 7.75237986661346
161.132481 	 2.508122898022
163.144108 	 5.85988713446959
163.148131 	 2.38841703243459
173.128458 	 3.84198825742461
173.132481 	 4.95924300290714
175.144108 	 8.3224077979821
175.148131 	 2.04640027361341
176.14338 	 5.78008322407798
177.159758 	 9.22305192954455
177.163781 	 2.31431340135667
183.185579 	 3.9331927264436
187.144108 	 21.7750669782819
187.148131 	 4.36641395428376
190.155007 	 4.73123183035969
192.170657 	 6.17910277603603
194.186307 	 4.83383685800604
194.19033 	 2.06920139086815
199.148131 	 31.6479507495867
200.212128 	 4.08710026791313
201.1617695 	 19.8084706150601
203.1774195 	 59.2430029071424
204.08415 	 2.04069999429972
204.1726685 	 10.796329020122
205.195081 	 1.85259077694807
209.201229 	 27.4069429402041
211.144108 	 2.81593798096107
213.1617695 	 23.1830359687625
214.137249 	 3.07245055007695
215.175408 	 6.52681981417089
219.194132 	 4.59442512683122
221.1107 	 3.89899105056148
224.07398 	 0
224.142728 	 3.88189021262042
227.1774195 	 69.5662087442285
228.152899 	 3.99019551958046
228.17468 	 4.78253434418287
228.183233 	 3.20925725360543
229.191058 	 10.3403066750271
230.0998 	 14.1480932565696
230.168549 	 2.8444393775295
230.19033 	 12.5064128142279
231.174345 	 5.07894886849456
237.163781 	 2.98124608105797
237.196143 	 6.44701590377928
239.175408 	 3.50567177791712
241.1930695 	 40.2439719546258
242.1883185 	 6.28740808299607
247.12635 	 44.3367725018526
248.212128 	 2.55372513253149
250.170954 	 3.27766060536966
250.180159 	 3.35176423644759
254.168549 	 4.54882289232172
254.19033 	 8.31670751866841
255.206708 	 1.69868323547854
256.201957 	 6.94864048338369
257.209782 	 8.04879439092515
258.131101 	 25.2180356837485
258.220289 	 34.0819700165308
263.235603 	 3.03254859488115
267.197503 	 3.17505557772331
268.184199 	 2.26871116684718
270.22163 	 1.98939748047654
272.233257 	 57.0027931368637
273.245105 	 5.29555948241464
275.15765 	 2.01789887704498
278.259078 	 57.0027931368637
282.163463 	 3.46006954340763
282.22163 	 19.9338767599612
284.16788 	 6.0650971897623
285.232529 	 4.65142791996808
286.25293 	 2.04069999429972
294.15223 	 10.0096904748333
300.1760395 	 15.6529669953828
304.227109 	 2.53662429459043
305.131829 	 0.712534914210796
305.222358 	 0.609929886564442
306.290378 	 57.0027931368637
313.263829 	 7.74667958729978
314.189678 	 5.27275836515989
316.227109 	 0.438921507153851
320.16788 	 3.38026563301602
322.158378 	 2.54802485321781
326.189678 	 11.4461608618822
328.227109 	 1.14575614205096
330.242759 	 0.461722624408596
331.147479 	 5.37536339280625
337.194429 	 1.8810921735165
342.242759 	 1.19135837656045
348.174028 	 57.0027931368637
350.189678 	 0.786638545288719
352.2073395 	 28.7522088582341
359.178779 	 74.1093313572365
359.269308 	 0.752436869406601
369.2359 	 2.02359915635866
373.284958 	 9.63347204012996
374.292783 	 0.558627372741264
376.205328 	 1.17995781793308
382.18353 	 2.02359915635866
383.269308 	 8.79553098101807
395.25155 	 8.55041897052956
398.262449 	 2.74753462919683
401.225729 	 1.33386535940261
411.28285 	 2.10340306675027
418.252278 	 7.59277204583025
426.257364 	 5.64897679986319
427.241379 	 5.18155389614091
429.257029 	 4.98774439947557
437.262115 	 2.99834691899903
438.242108 	 10.6538220372798
444.267928 	 33.3637348230063
453.257029 	 0.940546086758251
454.288664 	 7.39326226985122
455.272679 	 21.4501510574018
456.267928 	 4.59442512683122
458.283578 	 8.64732371886222
470.283578 	 4.03579775408995
472.299229 	 44.6274867468506
482.283578 	 3.61397708487716
484.299229 	 8.58462064641167
496.299229 	 5.28415892378727
498.314879 	 8.27110528415892
504.289058 	 2.48532178076726
510.314879 	 7.09114746622584
512.294143 	 4.06429915065838
513.278159 	 1.10585418685516
521.283244 	 1.12295502479622
523.286318 	 0.467422903722282
526.309793 	 4.53172205438066
530.304708 	 25.4859488114918
538.309793 	 1.13435558342359
539.293809 	 6.80043322122784
556.320358 	 100
END IONS

BEGIN IONS
PEPMASS=284.1394
CHARGE=1
MSLEVEL=2
RT=0
SOURCE_INSTRUMENT=GnpsDecoyReroot
FILENAME=CCMSLIB00000007120.txt
IONMODE=Positive
ORGANISM=Natural
NAME=cyclo(L-Trp-L-Pro)
PI=GNPS
DATACOLLECTOR=GNPS
SMILES=c1ccc2c(c1)c(C[C@H]1C(=O)N3CCC[C@H]3C(=N1)O)c[nH]2
INCHI=InChI=1S/C16H17N3O2/c20-15-14-6-3-7-19(14)16(21)13(18-15)8-10-9-17-12-5-2-1-4-11(10)12/h1-2,4-5,9,13-14,17H,3,6-8H2,(H,18,20)/t13-,14-/m0/s1
FORMULA=C16H17N3O2 
PUBMED=N/A
SUBMITUSER=BIOADREM
LIBRARYQUALITY=0
SPECTRUMID=CCMSLIB00000007120
SCANS=368
ID=CCMSLIB00000007120
62.047468 	 0.231319220524324
72.008008 	 0.308425627365765
87.018907 	 70.0967334922193
88.026732 	 6.70124772185616
89.034557 	 7.50736015701668
103.050207 	 2.96509182672088
106.065129 	 0.757044721715968
132.05697 	 0.743025375017524
142.062449 	 0.315435300714987
146.011082 	 0.154212813682882
146.092407 	 1.01640263563718
146.096429 	 0.441609421000981
158.128792 	 0.98135426889107
159.088998 	 16.1432777232581
196.108057 	 1.95569886443292
199.122978 	 0.315435300714987
210.123707 	 0.245338567222767
213.102243 	 0.259357913921211
222.078768 	 0.154212813682882
223.086593 	 0.14720314033366
228.149528 	 0.14720314033366
230.128792 	 0.602831908033086
240.089333 	 2.01878592457591
241.097158 	 80.891630450021
255.110128 	 70.0967334922193
257.127118 	 75.7465302116921
258.123707 	 0.490677134445535
267.110128 	 0.189261180428992
284.138463666667 	 100
END IONS

BEGIN IONS
PEPMASS=261.123
CHARGE=1
MSLEVEL=2
RT=0
SOURCE_INSTRUMENT=GnpsDecoyReroot
FILENAME=CCMSLIB00000007138.txt
IONMODE=Positive
ORGANISM=Natural
NAME=cyclo(L-Tyr-L-Pro)
PI=GNPS
DATACOLLECTOR=GNPS
SMILES=C1C[C@H]2C(=N[C@@H](Cc3ccc(cc3)O)C(=O)N2C1)O
INCHI=InChI=1S/C14H16N2O3/c17-10-5-3-9(4-6-10)8-11-14(19)16-7-1-2-12(16)13(18)15-11/h3-6,11-12,17H,1-2,7-8H2,(H,15,18)/t11-,12-/m0/s1
FORMULA=C14H16N2O3 
PUBMED=N/A
SUBMITUSER=BIOADREM
LIBRARYQUALITY=0
SPECTRUMID=CCMSLIB00000007138
SCANS=371
ID=CCMSLIB00000007138
56.013094 	 5.13
57.020919 	 7.21
69.033495 	 2.33
95.060378 	 14.04
101.026004 	 0.96
102.033829 	 4.85
108.068203 	 1.76
109.076028 	 0.84
113.070943 	 6.06
125.059709 	 100
127.07536 	 0.78
132.080779 	 0
136.063118 	 26.44
136.075694 	 100
137.059709 	 13.16
137.070943 	 13.57
148.051884 	 1.33
154.073683 	 15.99
154.086259 	 54.48
155.081508 	 20.99
164.070609 	 0
170.109005 	 2.05
186.10392 	 2.33
190.110068 	 14.52
191.094084 	 0.67
204.101909 	 100
206.117559 	 4.28
216.101909 	 18.76
231.112808 	 2.2
232.096823 	 60.79
233.128458 	 20.05
243.112808 	 0
244.096823 	 3.16
261.123372 	 0
END IONS

BEGIN IONS
PEPMASS=291.1967
CHARGE=1
MSLEVEL=2
RT=0
SOURCE_INSTRUMENT=GnpsDecoyReroot
FILENAME=CCMSLIB00000068210.txt
IONMODE=Positive
ORGANISM=Natural
NAME=Ecklonialactone A
PI=GNPS
DATACOLLECTOR=GNPS
SMILES=CCC1C2CC3C(C2C=CCC=CCCCCC(=O)O1)O3
INCHI=InChI=1S/C18H26O3/c1-2-15-14-12-16-18(21-16)13(14)10-8-6-4-3-5-7-9-11-17(19)20-15/h3-4,8,10,13-16,18H,2,5-7,9,11-12H2,1H3/b4-3+,10-8+
FORMULA=C18H26O3 
PUBMED=N/A
SUBMITUSER=BIOADREM
LIBRARYQUALITY=0
SPECTRUMID=CCMSLIB00000068210
SCANS=374
ID=CCMSLIB00000068210
119.08553 	 14.2
129.06988 	 16.48
131.08553 	 12.42
135.11683 	 12.63
145.10118 	 31.86
147.11683 	 39.53
157.10118 	 100
161.132481 	 5.96
163.111745 	 6.67
167.08553 	 16.45
171.11683 	 51.52
173.132481 	 7.88
174.10392 	 6.35
175.111745 	 79.84
185.096095 	 6.49
187.148131 	 7.38
189.127395 	 11.74
197.132481 	 20.91
203.10666 	 9.03
205.158695 	 9.56
215.143045 	 10.06
221.15361 	 10.24
227.179431 	 7.88
229.158695 	 47.34
231.13796 	 7.78
233.15361 	 19.23
237.18491 	 7.21
239.164175 	 7.99
245.189995 	 6.64
247.16926 	 34.32
257.15361 	 8.21
263.20056 	 14.73
265.179825 	 44.7
273.18491 	 12.95
291.195475 	 79.84
END IONS

BEGIN IONS
PEPMASS=198.1841
CHARGE=1
MSLEVEL=2
RT=0
SOURCE_INSTRUMENT=GnpsDecoyReroot
FILENAME=CCMSLIB00000068235.txt
IONMODE=Positive
ORGANISM=Natural
NAME=N-methylundec-10-enamide
PI=GNPS
DATACOLLECTOR=GNPS
SMILES=C=CCCCCCCCCC(=NC)O
INCHI=InChI=1S/C12H23NO/c1-3-4-5-6-7-8-9-10-11-12(14)13-2/h3H,1,4-11H2,2H3,(H,13,14)
FORMULA=C12H23NO 
PUBMED=N/A
SUBMITUSER=BIOADREM
LIBRARYQUALITY=0
SPECTRUMID=CCMSLIB00000068235
SCANS=375
ID=CCMSLIB00000068235
74.060044 	 98.57
85.10118 	 35.66
92.106994 	 3.01
95.08553 	 693.37
97.064795 	 13.47
101.096095 	 29.85
111.080445 	 66.73
113.096095 	 7.86
118.122644 	 17.19
127.111745 	 10.31
128.14338 	 5.1
139.111745 	 14.64
144.138294 	 96.12
152.14338 	 27.96
156.138294 	 5.56
167.143045 	 16.43
170.153944 	 100
172.169594 	 12.91
182.153944 	 38.98
198.185244 	 693.37
END IONS

BEGIN IONS
PEPMASS=926.4453
CHARGE=1
MSLEVEL=2
RT=0
SOURCE_INSTRUMENT=GnpsDecoyReroot
FILENAME=CCMSLIB00000070245.txt
IONMODE=Positive
ORGANISM=Natural
NAME=Hoiamide A
PI=GNPS
DATACOLLECTOR=GNPS
SMILES=CCC[C@@H](C)[C@@H]([C@H](C)[C@@H]1[C@@H](C)[C@H](Cc2nc(cs2)C2=N[C@](C)(CS2)C2=N[C@](C)(CS2)C(=N[C@@H]([C@@H](C)CC)[C@H]([C@@H](C)C(=O)O[C@@H](C(C)C)C(=N[C@@H]([C@@H](C)O)C(=O)O1)O)O)O)OC)O
INCHI=InChI=1S/C44H71N5O10S3/c1-14-16-23(6)33(51)25(8)36-24(7)29(57-13)17-30-45-28(18-60-30)38-48-44(12,20-61-38)42-49-43(11,19-62-42)41(56)47-31(22(5)15-2)34(52)26(9)39(54)58-35(21(3)4)37(53)46-32(27(10)50)40(55)59-36/h18,21-27,29,31-36,50-52H,14-17,19-20H2,1-13H3,(H,46,53)(H,47,56)/t22-,23+,24-,25-,26+,27+,29-,31-,32-,33-,34-,35-,36-,43+,44+/m0/s1
FORMULA=C44H71N5O10S3 
PUBMED=N/A
SUBMITUSER=BIOADREM
LIBRARYQUALITY=0
SPECTRUMID=CCMSLIB00000070245
SCANS=376
ID=CCMSLIB00000070245
186.954496 	 12.27
261.993918 	 17.78
284.146751 	 11.81
363.132126 	 16.14
388.188913 	 42.51
391.223621 	 20.65
405.224015 	 39.25
409.234186 	 30.88
411.114368 	 34.17
415.145668 	 14.65
417.137509 	 50.3
419.254921 	 12.82
420.193998 	 22.84
421.201823 	 28.29
422.119119 	 69.46
437.220547 	 13.4
454.145334 	 35.26
463.24475 	 18
469.205194 	 14.89
487.306288 	 14.92
491.189544 	 49
504.197369 	 11.72
505.205194 	 46.56
518.213019 	 16.87
523.215759 	 22.26
536.223584 	 100
543.241974 	 21.41
545.323001 	 20.89
553.226324 	 16.2
554.234149 	 1318.36
563.333565 	 29.48
571.236888 	 58.25
577.344033 	 12.12
583.245442 	 18.3
586.260363 	 43.24
604.270928 	 93.06
621.297477 	 33.1
622.281493 	 19.03
638.360412 	 39.92
653.323692 	 19.18
684.353315 	 18.33
710.343813 	 57.22
728.354378 	 12.73
772.344207 	 18.88
790.354771 	 11.18
822.380986 	 19.31
926.443586 	 1318.36
END IONS

BEGIN IONS
PEPMASS=833.4893
CHARGE=1
MSLEVEL=2
RT=0
SOURCE_INSTRUMENT=GnpsDecoyReroot
FILENAME=CCMSLIB00000070246.txt
IONMODE=Positive
ORGANISM=Natural
NAME=Cyanolide A
PI=GNPS
DATACOLLECTOR=GNPS
SMILES=CC[C@@H]1C[C@@H]2C[C@@H](C(C)(C)[C@H](CC(=O)O[C@H](CC)C[C@@H]3C[C@@H](C(C)(C)[C@H](CC(=O)O1)O3)O[C@H]1[C@@H]([C@H]([C@@H](CO1)OC)OC)OC)O2)O[C@H]1[C@@H]([C@H]([C@@H](CO1)OC)OC)OC
INCHI=InChI=1S/C42H72O16/c1-13-23-15-25-17-29(57-39-37(49-11)35(47-9)27(45-7)21-51-39)41(3,4)32(53-25)20-34(44)56-24(14-2)16-26-18-30(42(5,6)31(54-26)19-33(43)55-23)58-40-38(50-12)36(48-10)28(46-8)22-52-40/h23-32,35-40H,13-22H2,1-12H3/t23-,24-,25-,26-,27-,28-,29+,30+,31+,32+,35+,36+,37-,38-,39+,40+/m1/s1
FORMULA=C42H72O16 
PUBMED=N/A
SUBMITUSER=BIOADREM
LIBRARYQUALITY=0
SPECTRUMID=CCMSLIB00000070246
SCANS=377
ID=CCMSLIB00000070246
419.191177 	 21.46
421.206827 	 5.39
431.191177 	 40.62
435.222477 	 14.73
436.230302 	 5.1
457.279598 	 13.28
463.217392 	 100
489.233042 	 9.14
495.243607 	 64.2
513.342198 	 6.35
515.342592 	 24.06
527.285078 	 32.92
545.295642 	 17.04
563.306207 	 28.49
651.322251 	 9.14
669.420843 	 11.07
687.431407 	 34.55
769.436887 	 9.43
787.447451 	 41.77
788.455276 	 5.2
805.458016 	 99.13
806.465841 	 60.35
833.489316 	 6.35
END IONS

BEGIN IONS
PEPMASS=771.3844
CHARGE=1
MSLEVEL=2
RT=0
SOURCE_INSTRUMENT=GnpsDecoyReroot
FILENAME=CCMSLIB00000070256.txt
IONMODE=Positive
ORGANISM=Natural
NAME=Hoiamide C
PI=GNPS
DATACOLLECTOR=GNPS
SMILES=CCC[C@@H](C)[C@@H]([C@H](C)[C@H]([C@@H](C)[C@H](Cc1nc(cs1)C1=N[C@](C)(CS1)C1=N[C@](C)(CS1)C(=N[C@@H]([C@@H](C)CC)[C@H]([C@@H](C)C(=O)OCC)O)O)OC)O)O
INCHI=InChI=1S/C37H62N4O7S3/c1-12-15-21(5)29(42)23(7)30(43)22(6)26(47-11)16-27-38-25(17-49-27)32-40-37(10,19-50-32)35-41-36(9,18-51-35)34(46)39-28(20(4)13-2)31(44)24(8)33(45)48-14-3/h17,20-24,26,28-31,42-44H,12-16,18-19H2,1-11H3,(H,39,46)/t20-,21+,22-,23-,24+,26-,28-,29-,30-,31-,36+,37+/m0/s1
FORMULA=C37H62N4O7S3 
PUBMED=N/A
SUBMITUSER=BIOADREM
LIBRARYQUALITY=0
SPECTRUMID=CCMSLIB00000070256
SCANS=378
ID=CCMSLIB00000070256
150.954496 	 36.1
187.057601 	 26.52
233.08689 	 27.8
257.114071 	 20.77
265.082771 	 100
265.972886 	 21.09
270.004186 	 77
274.165772 	 20.77
283.093335 	 92.65
284.016465 	 30.03
284.10116 	 49.84
310.981773 	 37.7
315.11955 	 46.65
322.034143 	 21.73
346.071871 	 29.07
359.054544 	 38.66
373.057618 	 86.58
374.05421 	 20.77
375.062035 	 30.03
377.065109 	 59.42
381.228038 	 24.92
383.051864 	 50.16
392.064775 	 28.75
405.083833 	 53.35
406.091658 	 24.28
410.205625 	 31.95
418.208031 	 38.02
423.094398 	 55.59
424.102223 	 23.96
430.29856 	 28.43
431.252241 	 26.2
441.104962 	 1235.46
474.084859 	 27.16
481.182544 	 35.14
487.092684 	 32.91
505.103248 	 63.58
516.152938 	 22.04
527.181499 	 84.66
527.29718 	 27.48
537.317915 	 26.52
559.207713 	 43.13
569.307745 	 37.38
589.254664 	 21.09
595.323395 	 21.09
640.352252 	 30.03
771.385343 	 1235.46
END IONS

BEGIN IONS
PEPMASS=940.4592
CHARGE=1
MSLEVEL=2
RT=0
SOURCE_INSTRUMENT=GnpsDecoyReroot
FILENAME=CCMSLIB00000070258.txt
IONMODE=Positive
ORGANISM=Natural
NAME=Hoiamide B
PI=GNPS
DATACOLLECTOR=GNPS
SMILES=CCC[C@@H](C)[C@@H]([C@H](C)[C@@H]1[C@@H](C)[C@H](Cc2nc(cs2)C2=N[C@](C)(CS2)C2=N[C@](C)(CS2)C(=N[C@@H]([C@@H](C)CC)[C@H]([C@@H](C)C(=O)O[C@@H]([C@@H](C)CC)C(=N[C@@H]([C@@H](C)O)C(=O)O1)O)O)O)OC)O
INCHI=InChI=1S/C45H73N5O10S3/c1-14-17-24(6)34(52)26(8)37-25(7)30(58-13)18-31-46-29(19-61-31)39-49-45(12,21-62-39)43-50-44(11,20-63-43)42(57)48-32(22(4)15-2)35(53)27(9)40(55)59-36(23(5)16-3)38(54)47-33(28(10)51)41(56)60-37/h19,22-28,30,32-37,51-53H,14-18,20-21H2,1-13H3,(H,47,54)(H,48,57)/t22-,23-,24+,25-,26-,27+,28+,30-,32-,33-,34-,35-,36-,37-,44+,45+/m0/s1
FORMULA=C45H73N5O10S3 
PUBMED=N/A
SUBMITUSER=BIOADREM
LIBRARYQUALITY=0
SPECTRUMID=CCMSLIB00000070258
SCANS=379
ID=CCMSLIB00000070258
206.009271 	 29.33
255.029672 	 9.51
305.114071 	 11.54
309.076623 	 59.24
310.071871 	 23.34
341.102837 	 22.55
342.098086 	 9.31
359.161021 	 74.7
360.157612 	 39.41
362.135534 	 9.56
363.204897 	 37.74
373.176671 	 15.06
377.171586 	 38.22
378.168177 	 21.38
391.187236 	 100
392.195061 	 46.4
409.1978 	 1061.56
416.306028 	 12.24
421.209034 	 16.77
434.316593 	 14.01
439.219598 	 9.9
506.319964 	 10.2
544.375371 	 9.63
562.315844 	 18.37
588.295109 	 32.67
588.41079 	 9.4
590.368274 	 15.06
606.305674 	 39.19
610.373359 	 18.86
624.316238 	 9.73
643.38359 	 14.25
670.394489 	 11.17
688.405053 	 37.15
724.405053 	 15.45
742.415618 	 12.54
774.441833 	 14.88
784.462568 	 15.53
790.406413 	 10.47
828.452397 	 19.95
846.462962 	 19.61
890.422457 	 36.13
908.433022 	 40.51
922.448672 	 10.77
940.459237 	 1061.56
END IONS

BEGIN IONS
PEPMASS=672.3852
CHARGE=1
MSLEVEL=2
RT=0
SOURCE_INSTRUMENT=GnpsDecoyReroot
FILENAME=CCMSLIB00000070260.txt
IONMODE=Positive
ORGANISM=Natural
NAME=Palmyramide A
PI=GNPS
DATACOLLECTOR=GNPS
SMILES=CCC[C@@H]1C(C)(C)C(=O)O[C@@H](C)C(=O)O[C@@H](Cc2ccccc2)C(=O)N2CCC[C@H]2C(=O)N(C)[C@H](C(C)C)C(=N[C@@H](C(C)C)C(=O)O1)O
INCHI=InChI=1S/C36H53N3O9/c1-10-15-27-36(7,8)35(45)46-23(6)33(43)47-26(20-24-16-12-11-13-17-24)32(42)39-19-14-18-25(39)31(41)38(9)29(22(4)5)30(40)37-28(21(2)3)34(44)48-27/h11-13,16-17,21-23,25-29H,10,14-15,18-20H2,1-9H3,(H,37,40)/t23-,25-,26-,27+,28-,29+/m0/s1
FORMULA=C36H53N3O9 
PUBMED=N/A
SUBMITUSER=BIOADREM
LIBRARYQUALITY=0
SPECTRUMID=CCMSLIB00000070260
SCANS=380
ID=CCMSLIB00000070260
76.014156 	 14.39
83.000183 	 16.61
83.049145 	 17.34
106.065129 	 15.13
111.042717 	 48.34
129.053281 	 19.93
139.062783 	 22.51
149.080839 	 18.45
165.053281 	 84.87
181.076028 	 18.08
183.063846 	 19.93
191.130469 	 25.09
239.117893 	 15.87
242.019636 	 14.76
250.013488 	 17.34
265.105711 	 14.76
276.17468 	 19.56
282.172668 	 69.37
283.180493 	 23.99
294.144836 	 46.49
313.157353 	 131
332.173062 	 20.66
368.160486 	 14.39
386.183627 	 16.24
391.298203 	 31.73
411.215261 	 16.24
415.246562 	 32.84
415.310779 	 15.5
429.225826 	 38.01
435.215261 	 20.66
535.304076 	 100
538.291166 	 18.08
553.314641 	 18.82
672.38546 	 131
END IONS

BEGIN IONS
PEPMASS=456.2521
CHARGE=1
MSLEVEL=2
RT=0
SOURCE_INSTRUMENT=GnpsDecoyReroot
FILENAME=CCMSLIB00000070262.txt
IONMODE=Positive
ORGANISM=Natural
NAME=Malyngamide C
PI=GNPS
DATACOLLECTOR=GNPS
SMILES=CCCCCCC[C@@H](C/C=C/CCC(=NC/C(=C/Cl)/[C@@]12C(=O)CC[C@@H]([C@@H]1O2)O)O)OC
INCHI=InChI=1S/C24H38ClNO5/c1-3-4-5-6-8-11-19(30-2)12-9-7-10-13-22(29)26-17-18(16-25)24-21(28)15-14-20(27)23(24)31-24/h7,9,16,19-20,23,27H,3-6,8,10-15,17H2,1-2H3,(H,26,29)/b9-7+,18-16-/t19-,20-,23-,24+/m0/s1
FORMULA=C24H38ClNO5 
PUBMED=N/A
SUBMITUSER=BIOADREM
LIBRARYQUALITY=0
SPECTRUMID=CCMSLIB00000070262
SCANS=381
ID=CCMSLIB00000070262
139.111745 	 0.53
141.054624 	 0.87
141.09101 	 0.86
150.091344 	 0.64
151.07536 	 1.73
160.052372 	 0.92
165.127395 	 0.94
168.101909 	 3.13
169.085924 	 3.45
177.031302 	 0.86
178.086259 	 1.31
179.070274 	 3.17
186.068022 	 1.13
187.052037 	 5.44
196.096823 	 6.6
197.080839 	 4.23
204.078586 	 1.27
214.062936 	 1.48
214.107388 	 1.14
215.046952 	 10.16
221.189995 	 2.15
232.073501 	 7.48
233.057517 	 3.54
239.20056 	 1.33
250.084066 	 16.51
268.227109 	 1.32
346.141581 	 2.44
393.206527 	 44.03
402.263889 	 3.46
410.245652 	 1.62
420.274453 	 1.31
424.224916 	 29.91
438.240566 	 2.35
456.251131 	 29.91
END IONS

BEGIN IONS
PEPMASS=785.5001
CHARGE=1
MSLEVEL=2
RT=0
SOURCE_INSTRUMENT=GnpsDecoyReroot
FILENAME=CCMSLIB00000070272.txt
IONMODE=Positive
ORGANISM=Natural
NAME=Dolastatin 10
PI=GNPS
DATACOLLECTOR=GNPS
SMILES=CCC(C)C(C(CC(=O)N1CCCC1C(C(C)C(=NC(Cc1ccccc1)c1nccs1)O)OC)OC)N(C)C(=O)C(C(C)C)N=C(C(C(C)C)N(C)C)O
INCHI=InChI=1S/C42H68N6O6S/c1-13-28(6)37(47(10)42(52)35(26(2)3)45-40(51)36(27(4)5)46(8)9)33(53-11)25-34(49)48-22-17-20-32(48)38(54-12)29(7)39(50)44-31(41-43-21-23-55-41)24-30-18-15-14-16-19-30/h14-16,18-19,21,23,26-29,31-33,35-38H,13,17,20,22,24-25H2,1-12H3,(H,44,50)(H,45,51)
FORMULA=C42H68N6O6S 
PUBMED=N/A
SUBMITUSER=BIOADREM
LIBRARYQUALITY=0
SPECTRUMID=CCMSLIB00000070272
SCANS=382
ID=CCMSLIB00000070272
143.98757 	 3.78
191.130469 	 3.22
310.134569 	 3.48
342.160783 	 72.19
343.168608 	 38.34
344.152624 	 15.62
345.160449 	 7.51
362.340402 	 6.5
374.186998 	 723.68
390.335317 	 8.77
411.194823 	 3.22
445.345153 	 6.65
511.424466 	 41.31
548.28291 	 10.38
549.403731 	 4.13
565.435031 	 19.24
581.429946 	 12.34
582.432588 	 4.28
594.437771 	 51.08
597.461246 	 5.84
599.351324 	 35.97
599.365237 	 100
600.359149 	 53.5
600.367011 	 10.08
616.391786 	 90.38
617.39356 	 10.08
620.444216 	 5.04
628.447273 	 4.13
639.490438 	 5.14
653.474884 	 3.93
661.423146 	 4.84
671.476896 	 10.93
673.403359 	 21.06
703.503111 	 15.52
705.429574 	 24.03
735.462605 	 4.03
767.48882 	 5.14
785.499385 	 723.68
END IONS

BEGIN IONS
PEPMASS=316.1179
CHARGE=1
MSLEVEL=2
RT=0
SOURCE_INSTRUMENT=GnpsDecoyReroot
FILENAME=CCMSLIB00000070275.txt
IONMODE=Positive
ORGANISM=Natural
NAME=Renierone
PI=GNPS
DATACOLLECTOR=GNPS
SMILES=C/C=C(\C)/C(=O)OCc1c2c(ccn1)C(=O)C(=C(C2=O)OC)C
INCHI=InChI=1S/C17H17NO5/c1-5-9(2)17(21)23-8-12-13-11(6-7-18-12)14(19)10(3)16(22-4)15(13)20/h5-7H,8H2,1-4H3/b9-5+
FORMULA=C17H17NO5 
PUBMED=N/A
SUBMITUSER=BIOADREM
LIBRARYQUALITY=0
SPECTRUMID=CCMSLIB00000070275
SCANS=383
ID=CCMSLIB00000070275
56.062055 	 4.75
71.049145 	 11.91
99.044059 	 53.5
108.093355 	 11.26
138.10392 	 4.91
159.080445 	 100
177.09101 	 24.7
195.101574 	 19.31
253.109734 	 11.58
270.112473 	 3.94
289.107054 	 3.94
316.117953 	 53.5
END IONS

BEGIN IONS
PEPMASS=427.2857
CHARGE=1
MSLEVEL=2
RT=0
SOURCE_INSTRUMENT=GnpsDecoyReroot
FILENAME=CCMSLIB00000070283.txt
IONMODE=Positive
ORGANISM=Natural
NAME=Stypoldione
PI=GNPS
DATACOLLECTOR=GNPS
SMILES=CC1=CC(=O)C(=O)C2=C1O[C@@]1(C2)[C@@H](C)CC[C@@H]2[C@@]3(C)CC[C@@H](C(C)(C)[C@@H]3CC[C@@]12C)O
INCHI=InChI=1S/C27H38O4/c1-15-13-18(28)22(30)17-14-27(31-23(15)17)16(2)7-8-20-25(5)11-10-21(29)24(3,4)19(25)9-12-26(20,27)6/h13,16,19-21,29H,7-12,14H2,1-6H3/t16-,19-,20+,21-,25-,26+,27-/m0/s1
FORMULA=C27H38O4 
PUBMED=N/A
SUBMITUSER=BIOADREM
LIBRARYQUALITY=0
SPECTRUMID=CCMSLIB00000070283
SCANS=384
ID=CCMSLIB00000070283
107.08553 	 8.66
119.08553 	 7.35
121.10118 	 4.5
123.11683 	 8.85
133.10118 	 3.64
145.10118 	 4.73
147.11683 	 6.94
149.132481 	 7.28
153.054624 	 100
163.148131 	 7.73
164.046799 	 3.75
165.054624 	 3.98
167.070274 	 5.96
173.132481 	 6.34
175.148131 	 7.01
177.163781 	 3.34
179.070274 	 11.22
181.085924 	 6.53
187.148131 	 7.91
189.163781 	 6.34
191.10666 	 5.81
191.143045 	 5.25
193.085924 	 13.2
201.163781 	 4.58
203.179431 	 9.19
205.085924 	 8.55
215.179431 	 3.75
219.101574 	 7.01
229.195081 	 3.71
233.117224 	 6.79
247.132874 	 3.6
257.226381 	 24.34
275.236946 	 25.24
287.164175 	 3.71
391.26316 	 48.84
409.273725 	 58.21
427.28429 	 48.84
END IONS

BEGIN IONS
PEPMASS=828.494
CHARGE=1
MSLEVEL=2
RT=0
SOURCE_INSTRUMENT=GnpsDecoyReroot
FILENAME=CCMSLIB00000070287.txt
IONMODE=Positive
ORGANISM=Natural
NAME=Apratoxin F
PI=GNPS
DATACOLLECTOR=GNPS
SMILES=CC[C@H](C)[C@H]1C(=O)N(C)[C@@H](C)C(=O)O[C@@H](C[C@@H](C)C[C@@H]([C@H](C)C2=N[C@@H](C=C(C)C(=N[C@@H](Cc3ccc(cc3)OC)C(=O)N(C)[C@@H](C)C(=O)N1C)O)CS2)O)C(C)(C)C
INCHI=InChI=1S/C44H69N5O8S/c1-15-26(3)37-42(54)48(12)30(7)43(55)57-36(44(8,9)10)21-25(2)20-35(50)28(5)39-45-32(24-58-39)22-27(4)38(51)46-34(23-31-16-18-33(56-14)19-17-31)41(53)47(11)29(6)40(52)49(37)13/h16-19,22,25-26,28-30,32,34-37,50H,15,20-21,23-24H2,1-14H3,(H,46,51)/b27-22+/t25-,26-,28-,29-,30-,32-,34-,35-,36-,37-/m0/s1
FORMULA=C44H69N5O8S 
PUBMED=N/A
SUBMITUSER=BIOADREM
LIBRARYQUALITY=0
SPECTRUMID=CCMSLIB00000070287
SCANS=385
ID=CCMSLIB00000070287
77.026004 	 22.57
105.06988 	 16.37
131.036569 	 80.53
162.078768 	 20.35
193.097158 	 19.47
281.088049 	 16.81
292.176805 	 17.7
335.23158 	 17.26
390.251313 	 19.03
392.307371 	 16.81
393.122721 	 87.61
407.279204 	 17.26
416.152624 	 17.7
419.277862 	 18.58
435.340365 	 40.71
439.251275 	 28.32
444.242776 	 24.78
446.313913 	 16.37
485.397583 	 19.47
486.349236 	 19.03
513.387315 	 100
514.380536 	 17.26
521.309556 	 29.2
529.235345 	 17.26
571.303425 	 253.54
582.421355 	 21.68
588.347915 	 33.19
589.270393 	 16.81
616.34283 	 19.91
640.483658 	 59.29
646.340819 	 30.97
674.3582 	 29.65
702.3895 	 35.84
703.386092 	 30.53
716.40515 	 17.7
722.456123 	 28.76
723.463948 	 29.2
740.466688 	 32.74
768.461602 	 32.74
827.48614 	 16.81
828.493965 	 253.54
END IONS

BEGIN IONS
PEPMASS=995.556
CHARGE=1
MSLEVEL=2
RT=0
SOURCE_INSTRUMENT=GnpsDecoyReroot
FILENAME=CCMSLIB00000071748.txt
IONMODE=Positive
ORGANISM=Natural
NAME=Microcystin LR
PI=GNPS
DATACOLLECTOR=GNPS
SMILES=CC(C)C[C@H]1C(=N[C@H]([C@H](C)C(=N[C@@H](CCCNC(=N)N)C(=N[C@@H](/C=C/C(=C/[C@H](C)[C@H](Cc2ccccc2)OC)/C)[C@H](C)C(=N[C@H](CCC(=O)N(C)C(=C)C(=N[C@H](C)C(=N1)O)O)C(=O)O)O)O)O)C(=O)O)O
INCHI=InChI=1S/C49H74N10O12/c1-26(2)23-37-46(66)58-40(48(69)70)30(6)42(62)55-35(17-14-22-52-49(50)51)45(65)54-34(19-18-27(3)24-28(4)38(71-10)25-33-15-12-11-13-16-33)29(5)41(61)56-36(47(67)68)20-21-39(60)59(9)32(8)44(64)53-31(7)43(63)57-37/h11-13,15-16,18-19,24,26,28-31,34-38,40H,8,14,17,20-23,25H2,1-7,9-10H3,(H,53,64)(H,54,65)(H,55,62)(H,56,61)(H,57,63)(H,58,66)(H,67,68)(H,69,70)(H4,50,51,52)/b19-18+,27-24+/t28-,29-,30-,31+,34-,35-,36+,37-,38-,40+/m0/s1
FORMULA=C49H74N10O12 
PUBMED=N/A
SUBMITUSER=BIOADREM
LIBRARYQUALITY=0
SPECTRUMID=CCMSLIB00000071748
SCANS=386
ID=CCMSLIB00000071748
425.004045 	 8.95
433.058092 	 14.13
443.316927 	 22.05
452.040096 	 28.84
452.349624 	 16.74
452.97783 	 9.3
457.98057 	 48.12
477.084307 	 14.91
485.975485 	 19.63
515.104487 	 94.02
550.37517 	 28.75
582.077938 	 0
641.232762 	 23.81
670.271887 	 25.51
686.463985 	 10.91
710.119409 	 7.4
718.453815 	 7.04
737.507247 	 8.61
767.433807 	 4.81
776.495679 	 14.37
788.442695 	 57.22
795.266073 	 41.53
803.417209 	 34.4
810.499816 	 7.41
827.513789 	 6.52
842.196711 	 15.06
867.486237 	 12.66
883.503618 	 14.17
909.484226 	 12.52
918.520945 	 22.33
995.556048 	 0
END IONS

BEGIN IONS
PEPMASS=981.5404
CHARGE=1
MSLEVEL=2
RT=0
SOURCE_INSTRUMENT=GnpsDecoyReroot
FILENAME=CCMSLIB00000071749.txt
IONMODE=Positive
ORGANISM=Natural
NAME=[D-Asp3]microcystin-LR
PI=GNPS
DATACOLLECTOR=GNPS
SMILES=CC(C)C[C@H]1C(=N[C@H](CC(=N[C@@H](CCCNC(=N)N)C(=N[C@@H](/C=C/C(=C/[C@H](C)[C@H](Cc2ccccc2)OC)/C)[C@H](C)C(=N[C@H](CCC(=O)N(C)C(=C)C(=N[C@H](C)C(=N1)O)O)C(=O)O)O)O)O)C(=O)O)O
INCHI=InChI=1S/C48H72N10O12/c1-26(2)22-36-45(65)57-37(47(68)69)25-39(59)53-34(16-13-21-51-48(49)50)44(64)54-33(18-17-27(3)23-28(4)38(70-9)24-32-14-11-10-12-15-32)29(5)41(61)55-35(46(66)67)19-20-40(60)58(8)31(7)43(63)52-30(6)42(62)56-36/h10-12,14-15,17-18,23,26,28-30,33-38H,7,13,16,19-22,24-25H2,1-6,8-9H3,(H,52,63)(H,53,59)(H,54,64)(H,55,61)(H,56,62)(H,57,65)(H,66,67)(H,68,69)(H4,49,50,51)/b18-17+,27-23+/t28-,29-,30+,33-,34-,35+,36-,37+,38-/m0/s1
FORMULA=C48H72N10O12 
PUBMED=N/A
SUBMITUSER=BIOADREM
LIBRARYQUALITY=0
SPECTRUMID=CCMSLIB00000071749
SCANS=387
ID=CCMSLIB00000071749
377.164843 	 8.77
441.192121 	 4.81
459.202685 	 20.32
460.21319 	 36.83
475.11091 	 5.34
492.259192 	 18.27
493.294849 	 6.14
501.143159 	 6.97
503.207771 	 4.62
520.242873 	 100
521.176584 	 21.69
589.231974 	 8.46
604.343476 	 4.25
607.292838 	 4.54
617.214313 	 12.73
618.2545 	 7.49
632.195529 	 4.01
635.224877 	 15.74
636.382775 	 4.82
645.265399 	 7.16
673.183012 	 4.23
674.33638 	 4.32
690.355104 	 8.04
690.444981 	 23.34
733.17899 	 4.48
751.384058 	 20.66
759.361311 	 5.82
768.386798 	 19.03
772.297708 	 21.65
773.292957 	 20.99
774.384786 	 6.2
787.34365 	 10.57
801.416815 	 8.11
804.335156 	 15.73
830.398425 	 32.32
831.40625 	 24.94
845.374281 	 4.21
857.267805 	 13.96
874.490708 	 4.72
902.513455 	 0
981.540398 	 0
END IONS

BEGIN IONS
PEPMASS=535.2156
CHARGE=1
MSLEVEL=2
RT=0
SOURCE_INSTRUMENT=GnpsDecoyReroot
FILENAME=CCMSLIB00000071750.txt
IONMODE=Positive
ORGANISM=Natural
NAME=Aerucyclamide A
PI=GNPS
DATACOLLECTOR=GNPS
SMILES=CC[C@H](C)[C@H]1C2=N[C@@H]([C@@H](C)O2)C(=NCc2nc(cs2)C(=N[C@H]([C@@H](C)CC)C2=N[C@H](CS2)C(=N1)O)O)O
INCHI=InChI=1S/C24H34N6O4S2/c1-6-11(3)17-23-30-19(13(5)34-23)22(33)25-8-16-26-14(9-35-16)20(31)29-18(12(4)7-2)24-27-15(10-36-24)21(32)28-17/h9,11-13,15,17-19H,6-8,10H2,1-5H3,(H,25,33)(H,28,32)(H,29,31)/t11-,12-,13+,15+,17-,18+,19-/m0/s1
FORMULA=C24H34N6O4S2 
PUBMED=N/A
SUBMITUSER=BIOADREM
LIBRARYQUALITY=0
SPECTRUMID=CCMSLIB00000071750
SCANS=388
ID=CCMSLIB00000071750
116.036903 	 3.38
168.055627 	 0.92
220.074351 	 0.72
252.149528 	 6.57
266.107011 	 0.61
281.127115 	 1.12
288.089333 	 1.01
304.077722 	 0.64
304.154338 	 0.55
331.017193 	 0.72
334.040668 	 0.96
335.997461 	 0.54
336.981476 	 3.93
343.071337 	 0.75
347.126446 	 0.82
352.062466 	 2.86
365.200577 	 1.19
373.142096 	 2.26
373.187035 	 2.38
381.23974 	 1.53
386.130821 	 1.16
387.108785 	 0.82
391.074708 	 2.26
400.111428 	 2.07
405.159106 	 3.78
407.222375 	 12.27
416.130152 	 0.92
418.060455 	 7.01
422.222041 	 0.81
433.17783 	 32.14
444.2302 	 4.16
451.207022 	 2.18
462.123055 	 0
490.23568 	 8.4
505.168625 	 3.11
535.215576 	 0
END IONS

BEGIN IONS
PEPMASS=533.1999
CHARGE=1
MSLEVEL=2
RT=0
SOURCE_INSTRUMENT=GnpsDecoyReroot
FILENAME=CCMSLIB00000071751.txt
IONMODE=Positive
ORGANISM=Natural
NAME=Aerucyclamide B
PI=GNPS
DATACOLLECTOR=GNPS
SMILES=CC[C@H](C)[C@H]1C2=N[C@@H]([C@@H](C)O2)C(=NCc2nc(cs2)C(=N[C@H]([C@@H](C)CC)c2nc(cs2)C(=N1)O)O)O
INCHI=InChI=1S/C24H32N6O4S2/c1-6-11(3)17-23-30-19(13(5)34-23)22(33)25-8-16-26-14(9-35-16)20(31)29-18(12(4)7-2)24-27-15(10-36-24)21(32)28-17/h9-13,17-19H,6-8H2,1-5H3,(H,25,33)(H,28,32)(H,29,31)/t11-,12-,13+,17-,18+,19-/m0/s1
FORMULA=C24H32N6O4S2 
PUBMED=N/A
SUBMITUSER=BIOADREM
LIBRARYQUALITY=0
SPECTRUMID=CCMSLIB00000071751
SCANS=389
ID=CCMSLIB00000071751
239.03994 	 19.01
292.262152 	 1.16
296.95489 	 8.37
325.970206 	 4.49
328.171623 	 100
334.077054 	 2.42
349.259806 	 2.76
353.164843 	 5.36
357.163129 	 3.41
364.124004 	 2.37
393.04879 	 1.63
393.975291 	 1
400.180176 	 2.85
406.218573 	 8.53
416.138705 	 0.77
421.043705 	 27.77
445.238025 	 2.03
447.960704 	 16.45
449.168905 	 2.42
465.093729 	 0
518.189026 	 5.77
533.199926 	 0
END IONS

BEGIN IONS
PEPMASS=517.2228
CHARGE=1
MSLEVEL=2
RT=0
SOURCE_INSTRUMENT=GnpsDecoyReroot
FILENAME=CCMSLIB00000071752.txt
IONMODE=Positive
ORGANISM=Natural
NAME=Aerucyclamide C
PI=GNPS
DATACOLLECTOR=GNPS
SMILES=CC[C@H](C)[C@@H]1c2nc(cs2)C(=N[C@@H](C)C2=N[C@@H]([C@@H](C)O2)C(=N[C@@H](C(C)C)c2nc(co2)C(=N1)O)O)O
INCHI=InChI=1S/C24H32N6O5S/c1-7-11(4)17-24-27-15(9-36-24)20(32)25-12(5)22-30-18(13(6)35-22)21(33)28-16(10(2)3)23-26-14(8-34-23)19(31)29-17/h8-13,16-18H,7H2,1-6H3,(H,25,32)(H,28,33)(H,29,31)/t11-,12-,13+,16-,17+,18-/m0/s1
FORMULA=C24H32N6O5S 
PUBMED=N/A
SUBMITUSER=BIOADREM
LIBRARYQUALITY=0
SPECTRUMID=CCMSLIB00000071752
SCANS=390
ID=CCMSLIB00000071752
151.111745 	 1.1
224.139357 	 0
236.196872 	 9.16
294.237394 	 1.35
331.156032 	 3.95
351.05127 	 11.27
365.18463 	 2.93
423.1663 	 100
446.055369 	 8.38
460.16492 	 3.4
472.984944 	 21.82
477.188098 	 29.17
517.222769 	 0
END IONS

BEGIN IONS
PEPMASS=957.5404
CHARGE=1
MSLEVEL=2
RT=0
SOURCE_INSTRUMENT=GnpsDecoyReroot
FILENAME=CCMSLIB00000071754.txt
IONMODE=Positive
ORGANISM=Natural
NAME=Cyanopeptolin A
PI=GNPS
DATACOLLECTOR=GNPS
SMILES=CCCCCC(=NC(CC(=O)O)C(=NC1C(C)OC(=O)C(C(C)C)N=C(C(Cc2ccccc2)N(C)C(=O)C(CC(C)C)N2C(CCC(C2=O)N=C(C(CCCNC(=N)N)N=C1O)O)O)O)O)O
INCHI=InChI=1S/C46H72N10O12/c1-8-9-11-18-34(57)50-31(24-36(59)60)40(62)54-38-27(6)68-45(67)37(26(4)5)53-41(63)32(23-28-15-12-10-13-16-28)55(7)44(66)33(22-25(2)3)56-35(58)20-19-30(43(56)65)52-39(61)29(51-42(38)64)17-14-21-49-46(47)48/h10,12-13,15-16,25-27,29-33,35,37-38,58H,8-9,11,14,17-24H2,1-7H3,(H,50,57)(H,51,64)(H,52,61)(H,53,63)(H,54,62)(H,59,60)(H4,47,48,49)
FORMULA=C46H72N10O12 
PUBMED=N/A
SUBMITUSER=BIOADREM
LIBRARYQUALITY=0
SPECTRUMID=CCMSLIB00000071754
SCANS=391
ID=CCMSLIB00000071754
457.296192 	 0.31
573.303128 	 2.86
588.302793 	 0.68
592.276579 	 2.38
596.307879 	 0.31
696.347732 	 0.63
762.370873 	 0.21
796.435204 	 0.31
822.415812 	 0
826.423302 	 0.43
861.495459 	 21.35
879.462427 	 15.9
880.552914 	 1.34
889.490374 	 0.23
957.540398 	 0
END IONS

BEGIN IONS
PEPMASS=867.44
CHARGE=1
MSLEVEL=2
RT=0
SOURCE_INSTRUMENT=GnpsDecoyReroot
FILENAME=CCMSLIB00000071761.txt
IONMODE=Positive
ORGANISM=Natural
NAME=Ferintoic acid A
PI=GNPS
DATACOLLECTOR=GNPS
SMILES=CC(C)[C@H]1C(=N[C@@H](CCc2ccc(cc2)O)C(=O)N(C)[C@@H](C)C(=N[C@@H](Cc2ccccc2)C(=NCCCC[C@H](C(=N1)O)N=C(N[C@@H](Cc1c[nH]c2ccccc12)C(=O)O)O)O)O)O
INCHI=InChI=1S/C46H58N8O9/c1-27(2)39-43(59)49-36(22-19-29-17-20-32(55)21-18-29)44(60)54(4)28(3)40(56)50-37(24-30-12-6-5-7-13-30)41(57)47-23-11-10-16-35(42(58)53-39)51-46(63)52-38(45(61)62)25-31-26-48-34-15-9-8-14-33(31)34/h5-9,12-15,17-18,20-21,26-28,35-39,48,55H,10-11,16,19,22-25H2,1-4H3,(H,47,57)(H,49,59)(H,50,56)(H,53,58)(H,61,62)(H2,51,52,63)/t28-,35+,36-,37-,38-,39-/m0/s1
FORMULA=C46H58N8O9 
PUBMED=N/A
SUBMITUSER=BIOADREM
LIBRARYQUALITY=0
SPECTRUMID=CCMSLIB00000071761
SCANS=392
ID=CCMSLIB00000071761
425.291106 	 6.21
433.292169 	 1.68
451.250584 	 6.07
506.256398 	 1.99
532.413567 	 3.59
534.392832 	 0.98
549.363323 	 4.98
555.401719 	 1.21
566.378131 	 2.03
572.163166 	 2.51
591.405742 	 2.79
594.251313 	 4.38
596.404459 	 1.32
607.368802 	 1.15
609.395178 	 3.32
619.343142 	 24.41
620.339734 	 4.36
637.280936 	 8.87
642.450347 	 3.2
653.312236 	 0.83
655.445596 	 0.89
663.450681 	 0.97
665.442522 	 5.18
681.461246 	 29.13
683.423911 	 100
690.339847 	 2.07
709.374836 	 74.2
727.413741 	 5.15
736.418098 	 22.34
741.401051 	 2.99
821.18648 	 0
867.439955 	 0
END IONS

BEGIN IONS
PEPMASS=881.4556
CHARGE=1
MSLEVEL=2
RT=0
SOURCE_INSTRUMENT=GnpsDecoyReroot
FILENAME=CCMSLIB00000071762.txt
IONMODE=Positive
ORGANISM=Natural
NAME=Ferintoic acid B
PI=GNPS
DATACOLLECTOR=GNPS
SMILES=CC[C@@H](C)[C@H]1C(=N[C@@H](CCc2ccc(cc2)O)C(=O)N(C)[C@@H](C)C(=N[C@@H](Cc2ccccc2)C(=NCCCC[C@H](C(=N1)O)N=C(N[C@@H](Cc1c[nH]c2ccccc12)C(=O)O)O)O)O)O
INCHI=InChI=1S/C47H60N8O9/c1-5-28(2)40-44(60)50-37(23-20-30-18-21-33(56)22-19-30)45(61)55(4)29(3)41(57)51-38(25-31-13-7-6-8-14-31)42(58)48-24-12-11-17-36(43(59)54-40)52-47(64)53-39(46(62)63)26-32-27-49-35-16-10-9-15-34(32)35/h6-10,13-16,18-19,21-22,27-29,36-40,49,56H,5,11-12,17,20,23-26H2,1-4H3,(H,48,58)(H,50,60)(H,51,57)(H,54,59)(H,62,63)(H2,52,53,64)/t28-,29+,36-,37+,38+,39+,40+/m1/s1
FORMULA=C47H60N8O9 
PUBMED=N/A
SUBMITUSER=BIOADREM
LIBRARYQUALITY=0
SPECTRUMID=CCMSLIB00000071762
SCANS=393
ID=CCMSLIB00000071762
411.185579 	 10.28
428.97783 	 34.63
501.985655 	 44.98
531.227837 	 15.05
580.068991 	 72.41
606.010527 	 100
615.212581 	 8.68
633.353432 	 12.7
644.407139 	 7.49
782.423577 	 47.36
810.454877 	 0
881.455606 	 0
END IONS

BEGIN IONS
PEPMASS=585.271
CHARGE=1
MSLEVEL=2
RT=0
SOURCE_INSTRUMENT=GnpsDecoyReroot
FILENAME=CCMSLIB00000072068.txt
IONMODE=Positive
ORGANISM=Natural
NAME=Bilirubin
PI=GNPS
DATACOLLECTOR=GNPS
SMILES=C=CC1=C(C)C(=N/C/1=C\c1c(C)c(CCC(=O)O)c(Cc2c(CCC(=O)O)c(C)c(/C=C\3/C(=C(C=C)C(=N3)O)C)[nH]2)[nH]1)O
INCHI=InChI=1S/C33H36N4O6/c1-7-20-19(6)32(42)37-27(20)14-25-18(5)23(10-12-31(40)41)29(35-25)15-28-22(9-11-30(38)39)17(4)24(34-28)13-26-16(3)21(8-2)33(43)36-26/h7-8,13-14,34-35H,1-2,9-12,15H2,3-6H3,(H,36,43)(H,37,42)(H,38,39)(H,40,41)/b26-13-,27-14-
FORMULA=C33H36N4O6 
PUBMED=N/A
SUBMITUSER=BIOADREM
LIBRARYQUALITY=0
SPECTRUMID=CCMSLIB00000072068
SCANS=394
ID=CCMSLIB00000072068
90.018573 	 0.83
93.09101 	 7.47
119.08553 	 10.85
129.192121 	 7.72
135.192789 	 1.54
157.104368 	 41.26
160.002923 	 0.98
166.004934 	 1.28
167.094084 	 0.95
181.999849 	 1.07
189.005663 	 10.49
192.992024 	 1.1
194.096429 	 1.64
197.193183 	 0.97
209.994764 	 4.22
210.091344 	 1.43
210.990012 	 0.88
211.002589 	 2.16
212.997109 	 1.96
225.09101 	 3.14
235.086593 	 37.18
239.094084 	 5.94
255.088998 	 1.22
284.091738 	 0
346.180159 	 3.15
406.176136 	 3.06
421.263829 	 100
424.274728 	 2.32
451.001246 	 1.82
464.185638 	 3.5
538.270037 	 1.15
539.004714 	 1.51
585.270765 	 0
END IONS

BEGIN IONS
PEPMASS=566.28
CHARGE=1
MSLEVEL=2
RT=0
SOURCE_INSTRUMENT=GnpsDecoyReroot
FILENAME=CCMSLIB00000072094.txt
IONMODE=Positive
ORGANISM=Natural
NAME=Coelichelin
PI=GNPS
DATACOLLECTOR=GNPS
SMILES=C[C@H]([C@H](C(=O)N(CCC[C@@H](C(=O)O)N=C([C@@H](CCCN(C=O)O)N)O)O)N=C([C@@H](CCCN(C=O)O)N)O)O
INCHI=InChI=1S/C21H39N7O11/c1-13(31)17(25-19(33)15(23)6-3-9-27(38)12-30)20(34)28(39)10-4-7-16(21(35)36)24-18(32)14(22)5-2-8-26(37)11-29/h11-17,31,37-39H,2-10,22-23H2,1H3,(H,24,32)(H,25,33)(H,35,36)/t13-,14-,15-,16+,17-/m1/s1
FORMULA=C21H39N7O11 
PUBMED=N/A
SUBMITUSER=BIOADREM
LIBRARYQUALITY=0
SPECTRUMID=CCMSLIB00000072094
SCANS=395
ID=CCMSLIB00000072094
81.113476 	 0.45
139.118956 	 8.06
186.127729 	 7.36
210.196478 	 2
226.13522 	 0.21
242.16652 	 0
257.282553 	 0.44
268.276071 	 11.31
269.282553 	 5.07
271.07989 	 0.22
285.27881 	 0.28
287.280542 	 100
316.197934 	 5.1
343.281604 	 0.32
347.279199 	 29.81
373.280936 	 0.3
383.277862 	 15.32
388.196597 	 0.28
389.166694 	 6.74
432.246621 	 0.22
459.279987 	 0.51
492.277641 	 0.37
504.277641 	 0.67
519.277307 	 8.5
520.272556 	 0.38
520.285132 	 0.29
566.278035 	 0
END IONS

BEGIN IONS
PEPMASS=655.2756
CHARGE=1
MSLEVEL=2
RT=0
SOURCE_INSTRUMENT=GnpsDecoyReroot
FILENAME=CCMSLIB00000072097.txt
IONMODE=Positive
ORGANISM=Natural
NAME=Coproporphyrin III
PI=GNPS
DATACOLLECTOR=GNPS
SMILES=CC1=C(CCC(=O)O)C2=NC1=Cc1c(C)c(CCC(=O)O)c(C=c3c(CCC(=O)O)c(C)c(=CC4=NC(=C2)C(=C4CCC(=O)O)C)[nH]3)[nH]1
INCHI=InChI=1S/C36H38N4O8/c1-17-21(5-9-33(41)42)29-14-27-19(3)22(6-10-34(43)44)30(39-27)15-28-20(4)24(8-12-36(47)48)32(40-28)16-31-23(7-11-35(45)46)18(2)26(38-31)13-25(17)37-29/h13-16,38,40H,5-12H2,1-4H3,(H,41,42)(H,43,44)(H,45,46)(H,47,48)
FORMULA=C36H38N4O8 
PUBMED=N/A
SUBMITUSER=BIOADREM
LIBRARYQUALITY=0
SPECTRUMID=CCMSLIB00000072097
SCANS=396
ID=CCMSLIB00000072097
459.217941 	 0.27
477.228506 	 18.78
490.236331 	 0.77
504.251981 	 0.23
505.259806 	 1.52
518.231246 	 0.31
531.239071 	 1.97
532.246896 	 0.56
535.233985 	 1.87
536.24181 	 6.26
549.249636 	 12.92
550.257461 	 100
551.265286 	 5.71
583.255115 	 8.56
594.24729 	 0.75
609.270765 	 11.01
611.250029 	 0.94
627.28133 	 17.39
629.260594 	 2.58
655.276244 	 11.01
END IONS

BEGIN IONS
PEPMASS=655.2756
CHARGE=1
MSLEVEL=2
RT=0
SOURCE_INSTRUMENT=GnpsDecoyReroot
FILENAME=CCMSLIB00000072099.txt
IONMODE=Positive
ORGANISM=Natural
NAME=Coproporphyrin I
PI=GNPS
DATACOLLECTOR=GNPS
SMILES=Cc1c(CCC(=O)O)c2C=C3C(=C(CCC(=O)O)C(=N3)C=C3C(=C(CCC(=O)O)C(=N3)C=c3c(C)c(CCC(=O)O)c(=Cc1[nH]2)[nH]3)C)C
INCHI=InChI=1S/C36H38N4O8/c1-17-21(5-9-33(41)42)29-14-26-19(3)23(7-11-35(45)46)31(39-26)16-28-20(4)24(8-12-36(47)48)32(40-28)15-27-18(2)22(6-10-34(43)44)30(38-27)13-25(17)37-29/h13-16,37-38H,5-12H2,1-4H3,(H,41,42)(H,43,44)(H,45,46)(H,47,48)
FORMULA=C36H38N4O8 
PUBMED=N/A
SUBMITUSER=BIOADREM
LIBRARYQUALITY=0
SPECTRUMID=CCMSLIB00000072099
SCANS=397
ID=CCMSLIB00000072099
419.223027 	 19.3
433.238677 	 8.75
461.233592 	 0.29
473.233592 	 0.73
474.241417 	 0.29
477.228506 	 2.07
479.244156 	 1.83
491.244156 	 9.98
492.251981 	 100
505.259806 	 0.53
533.254721 	 3.25
536.24181 	 0.79
551.265286 	 10.42
594.24729 	 7.2
609.270765 	 7.22
640.252769 	 0.61
655.276244 	 10.42
END IONS

BEGIN IONS
PEPMASS=561.3606
CHARGE=1
MSLEVEL=2
RT=0
SOURCE_INSTRUMENT=GnpsDecoyReroot
FILENAME=CCMSLIB00000072100.txt
IONMODE=Positive
ORGANISM=Natural
NAME=Desferrioxamine B
PI=GNPS
DATACOLLECTOR=GNPS
SMILES=CC(=O)N(CCCCCN=C(CCC(=O)N(CCCCCN=C(CCC(=O)N(CCCCCN)O)O)O)O)O
INCHI=InChI=1S/C25H48N6O8/c1-21(32)29(37)18-9-3-6-16-27-22(33)12-14-25(36)31(39)20-10-4-7-17-28-23(34)11-13-24(35)30(38)19-8-2-5-15-26/h37-39H,2-20,26H2,1H3,(H,27,33)(H,28,34)
FORMULA=C25H48N6O8 
PUBMED=N/A
SUBMITUSER=BIOADREM
LIBRARYQUALITY=0
SPECTRUMID=CCMSLIB00000072100
SCANS=398
ID=CCMSLIB00000072100
84.080779 	 3.53
138.115153 	 6.08
154.086259 	 9.06
161.115882 	 1.95
180.125718 	 53.72
236.220681 	 7.48
237.217273 	 2.07
243.133937 	 13.78
256.225766 	 100
257.226381 	 14.11
258.277802 	 0.4
269.189995 	 4.29
278.231246 	 1.75
298.236331 	 53.71
299.209113 	 2.17
299.236946 	 8.24
310.201288 	 20.39
317.219678 	 3.85
317.24751 	 4.66
338.232588 	 28.18
340.272048 	 0.68
341.218335 	 3.52
343.186367 	 1.25
353.207102 	 1.31
360.236725 	 2.63
371.265286 	 0.91
380.243153 	 69.82
392.002368 	 0.37
396.333306 	 4.38
397.280936 	 1.98
401.239465 	 22.25
415.2915 	 19.31
417.270765 	 0.34
418.266014 	 4.87
420.318049 	 22.08
421.325874 	 4.41
429.091517 	 0.43
430.266014 	 5.16
430.27859 	 0.83
437.344599 	 3.41
443.250029 	 4.85
444.318049 	 1.41
447.292563 	 4.5
448.289155 	 1.49
450.307485 	 3.25
455.334034 	 4.43
456.318049 	 6.67
457.302065 	 19.72
458.297314 	 3.46
462.328614 	 29.71
472.312964 	 69.95
475.287478 	 1.14
476.271493 	 0
478.302399 	 11.03
483.328948 	 8.81
484.312964 	 2.9
484.334093 	 1.87
485.344599 	 3.93
496.312964 	 5.1
498.352424 	 0
501.339513 	 5.6
502.323529 	 6.33
513.339513 	 2.21
514.323529 	 100
519.350078 	 100
520.321517 	 1.21
531.350078 	 3.43
561.360642 	 22.84
END IONS

BEGIN IONS
PEPMASS=244.17
CHARGE=1
MSLEVEL=2
RT=0
SOURCE_INSTRUMENT=GnpsDecoyReroot
FILENAME=CCMSLIB00000072121.txt
IONMODE=Positive
ORGANISM=Natural
NAME=HHQ
PI=GNPS
DATACOLLECTOR=GNPS
SMILES=CCCCCCCc1cc(=O)c2ccccc2[nH]1
INCHI=InChI=1S/C16H21NO/c1-2-3-4-5-6-9-13-12-16(18)14-10-7-8-11-15(14)17-13/h7-8,10-12H,2-6,9H2,1H3,(H,17,18)
FORMULA=C16H21NO 
PUBMED=N/A
SUBMITUSER=BIOADREM
LIBRARYQUALITY=0
SPECTRUMID=CCMSLIB00000072121
SCANS=400
ID=CCMSLIB00000072121
198.091344 	 0
244.169594 	 0
END IONS

BEGIN IONS
PEPMASS=225.066
CHARGE=1
MSLEVEL=2
RT=0
SOURCE_INSTRUMENT=GnpsDecoyReroot
FILENAME=CCMSLIB00000072150.txt
IONMODE=Positive
ORGANISM=Natural
NAME=Phenazine-1-carboxylic acid
PI=GNPS
DATACOLLECTOR=GNPS
SMILES=c1ccc2c(c1)nc1cccc(c1n2)C(=O)O
INCHI=InChI=1S/C13H8N2O2/c16-13(17)8-4-3-7-11-12(8)15-10-6-2-1-5-9(10)14-11/h1-7H,(H,16,17)
FORMULA=C13H8N2O2 
PUBMED=N/A
SUBMITUSER=BIOADREM
LIBRARYQUALITY=0
SPECTRUMID=CCMSLIB00000072150
SCANS=401
ID=CCMSLIB00000072150
112.018179 	 12.4798278644432
130.028744 	 2.36686390532544
138.033829 	 15.4922001075847
156.044394 	 3.06616460462614
162.033829 	 100
163.029078 	 46.2614308768155
179.000183 	 0
179.060378 	 5.48682087143626
180.044394 	 21.7321140398063
181.039643 	 25.8203335126412
207.055293 	 10.3819257665412
225.065857 	 5.48682087143626
END IONS

BEGIN IONS
PEPMASS=324.208
CHARGE=1
MSLEVEL=2
RT=0
SOURCE_INSTRUMENT=GnpsDecoyReroot
FILENAME=CCMSLIB00000072234.txt
IONMODE=Positive
ORGANISM=Natural
NAME=Prodigiosin
PI=GNPS
DATACOLLECTOR=GNPS
SMILES=CCCCCc1cc(/C=c/2\c(c/c(=C/3\C=CC=N3)/[nH]2)OC)[nH]c1C
INCHI=InChI=1S/C20H25N3O/c1-4-5-6-8-15-11-16(22-14(15)2)12-19-20(24-3)13-18(23-19)17-9-7-10-21-17/h7,9-13,22-23H,4-6,8H2,1-3H3/b18-17-,19-12+
FORMULA=C20H25N3O 
PUBMED=N/A
SUBMITUSER=BIOADREM
LIBRARYQUALITY=0
SPECTRUMID=CCMSLIB00000072234
SCANS=402
ID=CCMSLIB00000072234
148.063118 	 0.36
164.155956 	 4.74
179.154279 	 0.77
203.154279 	 6.32
235.180493 	 0
239.117893 	 0.2
251.117893 	 1.77
324.207042 	 0
END IONS

BEGIN IONS
PEPMASS=563.2656
CHARGE=1
MSLEVEL=2
RT=0
SOURCE_INSTRUMENT=GnpsDecoyReroot
FILENAME=CCMSLIB00000072235.txt
IONMODE=Positive
ORGANISM=Natural
NAME=Protoporphyrin IX
PI=GNPS
DATACOLLECTOR=GNPS
SMILES=C=Cc1c(C)c2=CC3=NC(=CC4=NC(=Cc5c(C=C)c(C)c(C=c1[nH]2)[nH]5)C(=C4CCC(=O)O)C)C(=C3C)CCC(=O)O
INCHI=InChI=1S/C34H34N4O4/c1-7-21-17(3)25-13-26-19(5)23(9-11-33(39)40)31(37-26)16-32-24(10-12-34(41)42)20(6)28(38-32)15-30-22(8-2)18(4)27(36-30)14-29(21)35-25/h7-8,13-16,35-36H,1-2,9-12H2,3-6H3,(H,39,40)(H,41,42)
FORMULA=C34H34N4O4 
PUBMED=N/A
SUBMITUSER=BIOADREM
LIBRARYQUALITY=0
SPECTRUMID=CCMSLIB00000072235
SCANS=403
ID=CCMSLIB00000072235
418.215202 	 13.61
429.207377 	 0.37
444.230852 	 1.36
446.246502 	 8.15
454.215202 	 0.46
460.262152 	 22.65
461.269977 	 100
472.225766 	 27.1
482.246502 	 3.16
490.236331 	 11.89
505.259806 	 4.49
517.259806 	 0.38
520.246896 	 11.3
527.244156 	 1.96
545.254721 	 0.94
548.24181 	 1.87
563.265286 	 11.89
END IONS

BEGIN IONS
PEPMASS=373.2082
CHARGE=1
MSLEVEL=2
RT=0
SOURCE_INSTRUMENT=GnpsDecoyReroot
FILENAME=CCMSLIB00000072236.txt
IONMODE=Positive
ORGANISM=Natural
NAME=Putrebactin
PI=GNPS
DATACOLLECTOR=GNPS
SMILES=C1CCN(C(=O)CCC(=NCCCCN(C(=O)CCC(=NC1)O)O)O)O
INCHI=InChI=1S/C16H28N4O6/c21-13-5-7-16(24)20(26)12-4-2-10-18-14(22)6-8-15(23)19(25)11-3-1-9-17-13/h25-26H,1-12H2,(H,17,21)(H,18,22)
FORMULA=C16H28N4O6 
PUBMED=N/A
SUBMITUSER=BIOADREM
LIBRARYQUALITY=0
SPECTRUMID=CCMSLIB00000072236
SCANS=404
ID=CCMSLIB00000072236
107.000183 	 100
120.044394 	 1.73
128.034223 	 1.55
131.033889 	 2.72
155.045122 	 0.89
173.117224 	 1.26
202.04853 	 4.88
204.121695 	 0.99
211.046185 	 0.6
217.118287 	 0.65
229.118287 	 5.72
230.043445 	 1.05
234.121027 	 1.34
242.044788 	 0.59
271.046185 	 12.33
288.08531 	 0
303.202685 	 0.84
332.205425 	 0.83
373.208165 	 0
END IONS

BEGIN IONS
PEPMASS=394.286
CHARGE=1
MSLEVEL=2
RT=0
SOURCE_INSTRUMENT=GnpsDecoyReroot
FILENAME=CCMSLIB00000072310.txt
IONMODE=Positive
ORGANISM=Natural
NAME=Undecylprodiginine
PI=GNPS
DATACOLLECTOR=GNPS
SMILES=CCCCCCCCCCCc1ccc(/C=c\2/c(c/c(=C/3\C=CC=N3)/[nH]2)OC)[nH]1
INCHI=InChI=1S/C25H35N3O/c1-3-4-5-6-7-8-9-10-11-13-20-15-16-21(27-20)18-24-25(29-2)19-23(28-24)22-14-12-17-26-22/h12,14-19,27-28H,3-11,13H2,1-2H3/b23-22-,24-18-
FORMULA=C25H35N3O 
PUBMED=N/A
SUBMITUSER=BIOADREM
LIBRARYQUALITY=0
SPECTRUMID=CCMSLIB00000072310
SCANS=407
ID=CCMSLIB00000072310
174.046405 	 3.15
234.127729 	 2.79
249.127395 	 1.78
271.122978 	 47.6
291.210731 	 1.74
305.213805 	 2.43
340.287304 	 5.09
341.201229 	 2.25
362.247845 	 0
394.285293 	 0
END IONS

BEGIN IONS
PEPMASS=197.0709
CHARGE=1
MSLEVEL=2
RT=0
SOURCE_INSTRUMENT=GnpsDecoyReroot
FILENAME=CCMSLIB00000072552.txt
IONMODE=Positive
ORGANISM=Natural
NAME=1-hydroxyphenazine
PI=GNPS
DATACOLLECTOR=GNPS
SMILES=c1ccc2c(c1)[nH]c1cccc(=O)c1n2
INCHI=InChI=1S/C12H8N2O/c15-11-7-3-6-10-12(11)14-9-5-2-1-4-8(9)13-10/h1-7,13H
FORMULA=C12H8N2O 
PUBMED=N/A
SUBMITUSER=BIOADREM
LIBRARYQUALITY=0
SPECTRUMID=CCMSLIB00000072552
SCANS=408
ID=CCMSLIB00000072552
92.049479 	 5.76
169.076028 	 0
179.060378 	 100
197.070943 	 0
END IONS

BEGIN IONS
PEPMASS=843.3342
CHARGE=1
MSLEVEL=2
RT=0
SOURCE_INSTRUMENT=GnpsDecoyReroot
FILENAME=CCMSLIB00000075009.txt
IONMODE=Positive
ORGANISM=Natural
NAME=Mureidomycin B
PI=GNPS
DATACOLLECTOR=GNPS
SMILES=CC(C(C(=N/C=C/1\CC(C(N2CCC(=NC2=O)O)O1)O)O)N=C(C(CCSC)N=C(NC(Cc1cccc(c1)O)C(=O)O)O)O)N(C)C(=O)C(Cc1cccc(c1)O)N
INCHI=InChI=1S/C38H50N8O12S/c1-20(45(2)34(53)26(39)16-21-6-4-8-23(47)14-21)31(33(52)40-19-25-18-29(49)35(58-25)46-12-10-30(50)43-38(46)57)44-32(51)27(11-13-59-3)41-37(56)42-28(36(54)55)17-22-7-5-9-24(48)15-22/h4-9,14-15,19-20,26-29,31,35,47-49H,10-13,16-18,39H2,1-3H3,(H,40,52)(H,44,51)(H,54,55)(H2,41,42,56)(H,43,50,57)/b25-19+
FORMULA=C38H50N8O12S 
PUBMED=N/A
SUBMITUSER=BIOADREM
LIBRARYQUALITY=0
SPECTRUMID=CCMSLIB00000075009
SCANS=411
ID=CCMSLIB00000075009
329.16082 	 2.64
347.135 	 2.09
360.06418 	 4.77
378.140813 	 1.2
383.206428 	 0.99
401.132988 	 7.22
435.237728 	 5.41
437.141542 	 2.54
456.309496 	 1.15
460.168252 	 5.36
486.08935 	 16.97
497.348621 	 1.38
504.099914 	 0.63
508.171623 	 0.92
512.311901 	 0.63
536.042125 	 2.07
541.204142 	 0.66
549.245613 	 4.31
554.061894 	 16.34
555.069719 	 0.7
556.264002 	 2.97
566.303365 	 13
567.296586 	 4.62
572.156463 	 0.55
574.238182 	 15.35
574.342156 	 0.75
575.222197 	 0.54
582.159441 	 9.6
592.268716 	 20.99
600.151378 	 54.84
614.269482 	 0.97
618.089172 	 3.9
631.152009 	 7.43
661.137422 	 2.37
667.063982 	 99.96
688.348698 	 0.69
693.246304 	 0.9
697.273581 	 1.42
705.293923 	 1.07
725.32532 	 1.97
732.103107 	 0.49
756.278332 	 2.83
763.132731 	 34.28
773.293648 	 100
774.312706 	 1.26
781.273581 	 0
843.33417 	 0
END IONS

BEGIN IONS
PEPMASS=841.3185
CHARGE=1
MSLEVEL=2
RT=0
SOURCE_INSTRUMENT=GnpsDecoyReroot
FILENAME=CCMSLIB00000075010.txt
IONMODE=Positive
ORGANISM=Natural
NAME=Mureidomycin A
PI=GNPS
DATACOLLECTOR=GNPS
SMILES=CC(C(C(=O)N(/C=C/1\CC(C(n2ccc(nc2=O)O)O1)O)C(=O)[C@H](CCSC)N=C(NC(Cc1cccc(c1)O)C(=O)O)O)N)N(C)C(=O)[C@H](Cc1cccc(c1)O)N
INCHI=InChI=1S/C38H48N8O12S/c1-20(44(2)32(51)26(39)16-21-6-4-8-23(47)14-21)31(40)34(53)46(19-25-18-29(49)35(58-25)45-12-10-30(50)43-38(45)57)33(52)27(11-13-59-3)41-37(56)42-28(36(54)55)17-22-7-5-9-24(48)15-22/h4-10,12,14-15,19-20,26-29,31,35,47-49H,11,13,16-18,39-40H2,1-3H3,(H,54,55)(H2,41,42,56)(H,43,50,57)/b25-19+/t20?,26-,27-,28?,29?,31?,35?/m0/s1
FORMULA=C38H48N8O12S 
PUBMED=N/A
SUBMITUSER=BIOADREM
LIBRARYQUALITY=0
SPECTRUMID=CCMSLIB00000075010
SCANS=412
ID=CCMSLIB00000075010
323.000183 	 6.52
359.99025 	 4.07
383.992752 	 5.33
406.019539 	 11.68
411.993718 	 14.09
414.010527 	 4.28
427.972034 	 4.3
448.107405 	 3.98
457.058092 	 10.42
461.986718 	 9.93
485.053007 	 4.83
502.079556 	 3.12
513.010193 	 43.06
523.021724 	 2.89
525.055132 	 3.83
530.044136 	 19.1
542.97919 	 11.49
548.067277 	 5.76
551.070782 	 2.98
564.098577 	 11.7
577.192908 	 16.68
582.234714 	 9.57
600.037039 	 2.98
620.088406 	 3.77
643.055429 	 14.01
660.081978 	 0
675.259549 	 21.48
678.222829 	 61.39
684.314027 	 9.33
701.256571 	 35.3
711.324926 	 15.47
775.323211 	 4.99
780.265756 	 50.29
784.309632 	 3.19
841.31852 	 0
END IONS

BEGIN IONS
PEPMASS=853.3185
CHARGE=1
MSLEVEL=2
RT=0
SOURCE_INSTRUMENT=GnpsDecoyReroot
FILENAME=CCMSLIB00000075013.txt
IONMODE=Positive
ORGANISM=Natural
NAME=Napsamycin A
PI=GNPS
DATACOLLECTOR=GNPS
SMILES=CC(C(C(=O)N(/C=C/1\CC(C(n2ccc(nc2=O)O)O1)O)C(=O)[C@H](CCSC)N=C(NC(Cc1cccc(c1)O)C(=O)O)O)N)N(C)C(=O)C1Cc2cc(ccc2CN1)O
INCHI=InChI=1S/C39H48N8O12S/c1-20(45(2)33(52)28-16-23-15-25(49)8-7-22(23)18-41-28)32(40)35(54)47(19-26-17-30(50)36(59-26)46-11-9-31(51)44-39(46)58)34(53)27(10-12-60-3)42-38(57)43-29(37(55)56)14-21-5-4-6-24(48)13-21/h4-9,11,13,15,19-20,27-30,32,36,41,48-50H,10,12,14,16-18,40H2,1-3H3,(H,55,56)(H2,42,43,57)(H,44,51,58)/b26-19+/t20?,27-,28?,29?,30?,32?,36?/m0/s1
FORMULA=C39H48N8O12S 
PUBMED=N/A
SUBMITUSER=BIOADREM
LIBRARYQUALITY=0
SPECTRUMID=CCMSLIB00000075013
SCANS=413
ID=CCMSLIB00000075013
227.08553 	 1.18
349.097849 	 3.21
361.174459 	 1.46
385.194429 	 0.63
387.16898 	 3.26
398.11825 	 0.73
406.164903 	 1.28
413.243488 	 1.1
437.15814 	 1.63
438.093194 	 1.6
439.201623 	 1.81
442.155698 	 1.14
462.248627 	 4.62
463.193577 	 5.49
464.260438 	 3.28
469.06012 	 0.81
470.204756 	 1.09
485.070291 	 0.48
487.213547 	 1.69
488.268991 	 0.72
514.124495 	 5.62
525.176213 	 7.36
530.093098 	 0.58
532.192574 	 1.15
534.154732 	 0.75
543.155752 	 1.03
545.248018 	 4.38
552.305473 	 23.83
553.073856 	 0.41
555.053121 	 3.88
562.29856 	 1.91
563.297648 	 1.17
570.145527 	 6.86
571.084421 	 1.18
572.206116 	 1.92
573.082312 	 20
575.229825 	 3.94
578.258426 	 0.79
581.193874 	 10.21
584.237788 	 6.54
585.284678 	 5.36
591.299957 	 1.41
594.236742 	 4.61
595.257143 	 2.05
597.100071 	 3.31
600.201031 	 1.07
605.11255 	 8.99
611.261954 	 21.18
612.247307 	 19.89
615.129263 	 0.75
619.218078 	 5.06
620.256237 	 0.79
621.293923 	 5.36
631.138096 	 0.86
637.277604 	 98.23
639.228345 	 66.58
640.254798 	 3.78
643.254463 	 3.3
644.273522 	 8.63
645.182738 	 3.73
657.257537 	 1.43
658.301748 	 1.72
663.248315 	 22.55
666.128928 	 1.86
671.198388 	 5.02
673.218746 	 1.5
677.22758 	 0.93
687.151735 	 1.6
688.275927 	 2.83
689.178618 	 100
692.234456 	 1.83
693.177556 	 2.49
695.285763 	 11.47
702.25182 	 0.75
702.27179 	 0.41
704.294651 	 2.69
714.161291 	 0.4
714.257872 	 0.76
715.215398 	 0.83
719.230751 	 0.66
728.238479 	 1.51
734.17493 	 0
736.2573 	 0.68
738.280344 	 1.47
744.208241 	 1.05
745.1936 	 100
746.284086 	 1.04
747.291911 	 5.48
749.25592 	 0.97
756.197008 	 7.79
774.279001 	 4.92
776.279395 	 1.53
780.229371 	 0
788.223223 	 1.34
792.289566 	 100
796.297056 	 0.7
797.25592 	 0.76
799.27157 	 6.79
805.249772 	 5.12
806.270173 	 13.36
809.328691 	 0.76
836.279395 	 0
853.31852 	 0
END IONS

BEGIN IONS
PEPMASS=855.3342
CHARGE=1
MSLEVEL=2
RT=0
SOURCE_INSTRUMENT=GnpsDecoyReroot
FILENAME=CCMSLIB00000075016.txt
IONMODE=Positive
ORGANISM=Natural
NAME=Napsamycin C
PI=GNPS
DATACOLLECTOR=GNPS
SMILES=CC(C(C(=N/C=C\1/CC(C(N2CCC(=NC2=O)O)O1)O)O)N=C(C(CCSC)N=C(NC(Cc1cccc(c1)O)C(=O)O)O)O)N(C)C(=O)C1Cc2cc(ccc2CN1)O
INCHI=InChI=1S/C39H50N8O12S/c1-20(46(2)35(54)28-16-23-15-25(49)8-7-22(23)18-40-28)32(34(53)41-19-26-17-30(50)36(59-26)47-11-9-31(51)44-39(47)58)45-33(52)27(10-12-60-3)42-38(57)43-29(37(55)56)14-21-5-4-6-24(48)13-21/h4-8,13,15,19-20,27-30,32,36,40,48-50H,9-12,14,16-18H2,1-3H3,(H,41,53)(H,45,52)(H,55,56)(H2,42,43,57)(H,44,51,58)/b26-19-
FORMULA=C39H50N8O12S 
PUBMED=N/A
SUBMITUSER=BIOADREM
LIBRARYQUALITY=0
SPECTRUMID=CCMSLIB00000075016
SCANS=416
ID=CCMSLIB00000075016
120.101909 	 3.42
145.068166 	 0.78
148.096823 	 0.82
153.020919 	 18.21
158.015105 	 1.02
163.078731 	 1.24
181.089295 	 0.91
185.002195 	 8.66
210.045576 	 0.93
228.05697 	 3.65
229.091975 	 0.6
241.068166 	 1.43
262.122644 	 13.12
271.138926 	 0.56
295.138926 	 1.73
296.110365 	 0.73
300.138294 	 0
303.019598 	 1.82
304.039999 	 21.71
304.079065 	 2.67
310.100863 	 6.19
331.050898 	 4.5
331.146136 	 1.61
335.055018 	 0.86
336.008699 	 0.88
336.988692 	 0.72
342.125735 	 0.97
348.053638 	 100
349.025078 	 45.4
350.032903 	 14.29
358.202626 	 1.59
360.029829 	 1.34
360.066214 	 1.79
363.163798 	 0.77
364.012167 	 2.45
369.11551 	 3.33
372.218276 	 0.97
373.167934 	 2.22
375.229175 	 3.53
376.224424 	 1.16
384.126409 	 1.46
390.174697 	 8.97
398.212145 	 4.03
406.296526 	 2.43
407.18867 	 1.84
415.035642 	 42.16
416.128814 	 1.93
417.160449 	 0.7
420.250639 	 0.81
438.24613 	 0.7
449.211811 	 36.08
451.214885 	 100
456.263215 	 4.3
458.12546 	 0.63
458.196889 	 0.68
464.325815 	 0.89
466.23836 	 2.01
482.252375 	 19.45
482.283578 	 1.04
499.231305 	 3.59
499.343142 	 4.17
501.157769 	 0
506.237297 	 20.09
511.200971 	 8.47
527.219695 	 2.71
530.284738 	 6.22
537.111487 	 33.63
544.197283 	 6.48
554.272162 	 0.65
557.284404 	 7.8
559.284975 	 3.52
563.243505 	 2.88
568.248924 	 3.59
569.258092 	 0.89
588.236073 	 9.96
589.256475 	 4.37
591.259549 	 1.11
594.235405 	 6.53
618.270448 	 2.69
628.270054 	 0.97
632.262288 	 1.68
651.284701 	 3.73
674.275533 	 1.11
706.250106 	 2.49
739.275593 	 0.8
767.343278 	 14.53
855.33417 	 0
END IONS

BEGIN IONS
PEPMASS=485.2453
CHARGE=1
MSLEVEL=2
RT=0
SOURCE_INSTRUMENT=GnpsDecoyReroot
FILENAME=CCMSLIB00000075307.txt
IONMODE=Positive
ORGANISM=Natural
NAME=Kanamycin A
PI=GNPS
DATACOLLECTOR=GNPS
SMILES=C1[C@H]([C@@H]([C@H]([C@@H]([C@H]1N)O[C@@H]1[C@@H]([C@H]([C@@H]([C@@H](CN)O1)O)O)O)O)O[C@@H]1[C@@H]([C@H]([C@@H]([C@@H](CO)O1)O)N)O)N
INCHI=InChI=1S/C18H36N4O11/c19-2-6-10(25)12(27)13(28)18(30-6)33-16-5(21)1-4(20)15(14(16)29)32-17-11(26)8(22)9(24)7(3-23)31-17/h4-18,23-29H,1-3,19-22H2/t4-,5+,6-,7-,8+,9-,10-,11-,12+,13-,14-,15+,16-,17-,18-/m1/s1
FORMULA=C18H36N4O11
PUBMED=N/A
SUBMITUSER=BIOADREM
LIBRARYQUALITY=0
SPECTRUMID=CCMSLIB00000075307
SCANS=420
ID=CCMSLIB00000075307
100.018179 	 0.22
128.070609 	 0.31
143.018633 	 0.22
146.081173 	 5.93
204.134271 	 0.6
211.149981 	 0.58
222.015893 	 0
222.144836 	 5.44
257.101968 	 7.47
263.123766 	 0.35
263.181281 	 0.62
266.147241 	 0.27
276.120358 	 0.31
280.150315 	 0.64
288.155401 	 0.61
298.16088 	 0.3
306.165965 	 0.39
307.149981 	 100
318.163285 	 4.78
322.16088 	 1.9
324.163954 	 0.41
324.17653 	 0.54
340.171445 	 2.76
342.187095 	 2.41
347.192515 	 0.49
349.205485 	 1.38
364.184021 	 2.85
365.203079 	 9.09
383.202411 	 100
383.213644 	 15.71
426.24461 	 0.31
431.213644 	 0.4
449.224209 	 4.21
467.234773 	 6.45
468.218789 	 1.01
485.245338 	 1.01
END IONS

BEGIN IONS
PEPMASS=582.2729
CHARGE=1
MSLEVEL=2
RT=0
SOURCE_INSTRUMENT=GnpsDecoyReroot
FILENAME=CCMSLIB00000075309.txt
IONMODE=Positive
ORGANISM=Natural
NAME=Streptomycin
PI=GNPS
DATACOLLECTOR=GNPS
SMILES=C[C@H]1[C@](C=O)([C@H]([C@@H](O1)O[C@@H]1[C@H]([C@@H]([C@H]([C@@H]([C@H]1O)O)NC(=N)N)O)NC(=N)N)O[C@H]1[C@H]([C@@H]([C@H]([C@H](CO)O1)O)O)NC)O
INCHI=InChI=1S/C21H39N7O12/c1-5-21(36,4-30)16(40-17-9(26-2)13(34)10(31)6(3-29)38-17)18(37-5)39-15-8(28-20(24)25)11(32)7(27-19(22)23)12(33)14(15)35/h4-18,26,29,31-36H,3H2,1-2H3,(H4,22,23,27)(H4,24,25,28)/t5-,6-,7+,8-,9-,10-,11+,12-,13-,14+,15+,16-,17-,18-,21+/m0/s1
FORMULA=C21H39N7O12
PUBMED=N/A
SUBMITUSER=BIOADREM
LIBRARYQUALITY=0
SPECTRUMID=CCMSLIB00000075309
SCANS=422
ID=CCMSLIB00000075309
144.065523 	 1.54656890823691
161.092072 	 2.70363157291786
162.076088 	 4.66261885668461
179.102637 	 9.17630885553901
186.990012 	 2.1422843395578
187.071337 	 1.67258563409325
198.005997 	 14.2513460877535
203.11387 	 0.916485278955207
204.097886 	 56.020162676137
207.097552 	 1.16851873066789
210.98599 	 1.58093710619773
217.995826 	 7.79012487111926
221.124435 	 100
226.984927 	 9.60018329705579
228.996554 	 6.28938022683011
232.092801 	 3.64302898384695
244.011476 	 0.538435101386184
246.03836 	 2.49742238515294
247.022375 	 1.22579906060259
249.11935 	 14.0795050979494
252.983978 	 6.18627563294765
264.048924 	 7.22877763775919
270.994543 	 1.28307939053729
272.017624 	 1.89025088784511
281.984038 	 3.43681979608203
282.031657 	 93.1607286057967
289.03294 	 38.1716118684844
304.11393 	 0.916485278955207
306.117004 	 2.72654370489174
310.026571 	 15.2136556306564
321.140479 	 1.05395807079849
324.042221 	 49.1579791499599
326.134665 	 1.72986596402795
330.12958 	 1.23725512658953
331.113596 	 2.9442089586436
339.005502 	 8.92427540382633
344.14523 	 10.8488944896323
345.046579 	 3.96379883148127
348.140145 	 66.8919692977431
354.140813 	 2.39431779127048
362.049318 	 0.801924619085806
362.155795 	 11.1582082712796
365.166694 	 85.4966204605338
372.151378 	 8.76389048000916
387.044567 	 3.27643487226486
389.177927 	 3.83778210562493
398.079001 	 0.538435101386184
405.055132 	 0.882117080994387
407.188492 	 14.0565929659755
421.131371 	 19.6815213655631
426.110301 	 59.0216519647153
445.143947 	 0
463.178321 	 36.5104823003781
488.186146 	 4.53660213082827
505.214038 	 6.51850154656891
506.198053 	 3.73467751174247
522.240587 	 11.1582082712796
523.19945 	 2.06209187764922
523.224603 	 34.5629510825982
529.225271 	 3.48264406002979
530.209287 	 3.12750601443464
540.251152 	 0
546.25182 	 1.77569022797571
547.235836 	 14.0565929659755
564.262385 	 15.5687936762516
565.246401 	 6.18627563294765
582.27295 	 0
END IONS

BEGIN IONS
PEPMASS=924.4951
CHARGE=1
MSLEVEL=2
RT=0
SOURCE_INSTRUMENT=GnpsDecoyReroot
FILENAME=CCMSLIB00000075331.txt
IONMODE=Positive
ORGANISM=Natural
NAME=Amphotericin B
PI=GNPS
DATACOLLECTOR=GNPS
SMILES=C[C@H]1C=CC=CC=CC=CC=CC=CC=C[C@@H](C[C@H]2[C@@H]([C@H](C[C@](C[C@H](C[C@H]([C@@H](CC[C@H](C[C@H](CC(=O)O[C@@H](C)[C@H](C)[C@@H]1O)O)O)O)O)O)(O)O2)O)C(=O)O)O[C@H]1[C@H]([C@H]([C@@H]([C@@H](C)O1)O)N)O
INCHI=InChI=1S/C47H73NO17/c1-27-17-15-13-11-9-7-5-6-8-10-12-14-16-18-34(64-46-44(58)41(48)43(57)30(4)63-46)24-38-40(45(59)60)37(54)26-47(61,65-38)25-33(51)22-36(53)35(52)20-19-31(49)21-32(50)23-39(55)62-29(3)28(2)42(27)56/h5-18,27-38,40-44,46,49-54,56-58,61H,19-26,48H2,1-4H3,(H,59,60)/b6-5+,9-7+,10-8+,13-11+,14-12+,17-15+,18-16+/t27-,28-,29-,30+,31+,32+,33-,34-,35+,36+,37-,38-,40+,41-,42+,43+,44-,46-,47+/m0/s1
FORMULA=C47H73NO17
PUBMED=N/A
SUBMITUSER=BIOADREM
LIBRARYQUALITY=0
SPECTRUMID=CCMSLIB00000075331
SCANS=426
ID=CCMSLIB00000075331
190.997503 	 3.4365719134493
286.004934 	 4.83665676707679
445.969337 	 5.17607127704709
461.123098 	 5.5154857870174
464.003711 	 2.20619431480696
472.042502 	 6.36402206194315
482.129305 	 8.95205770046669
493.00377 	 4.36996181586763
495.131257 	 11.3703860840051
507.064359 	 32.4565125159101
525.102756 	 3.22443784471786
541.433694 	 13.9584217225286
543.34689 	 4.7942299533305
560.103484 	 15.0190920661858
565.324537 	 8.95205770046669
571.386743 	 3.52142554094188
579.055806 	 3.60627916843445
587.285078 	 12.0067882901994
589.097671 	 3.47899872719559
599.236116 	 20.2800169707255
603.13713 	 6.23674162070428
610.228291 	 13.2371658888417
615.149706 	 16.1221892235893
619.296036 	 3.56385235468816
621.147695 	 38.5659736953755
623.345272 	 9.03691132795927
639.15826 	 16.2494696648282
674.423582 	 11.8370810352143
690.33315 	 6.06703436571913
702.384792 	 7.84896054306322
707.233436 	 0
740.364056 	 4.62452269834535
751.973198 	 100
758.126625 	 21.2558336868901
795.504178 	 15.6554942723801
802.234164 	 0
806.27804 	 0.933389902418328
822.42705 	 1.18795078489605
847.49239 	 7.50954603309291
871.28078 	 4.1154009333899
924.49513 	 0
END IONS

BEGIN IONS
PEPMASS=277.04
CHARGE=1
MSLEVEL=2
RT=0
SOURCE_INSTRUMENT=GnpsDecoyReroot
FILENAME=CCMSLIB00000076963.txt
IONMODE=Positive
ORGANISM=Natural
NAME=94-20-2
PI=GNPS
DATACOLLECTOR=GNPS
SMILES=CCCN=C(NS(=O)(=O)c1ccc(cc1)Cl)O
INCHI=InChI=1S/C10H13ClN2O3S/c1-2-7-12-10(14)13-17(15,16)9-5-3-8(11)4-6-9/h3-6H,2,7H2,1H3,(H2,12,13,14)
FORMULA=C10H13ClN2O3S 
PUBMED=N/A
SUBMITUSER=BIOADREM
LIBRARYQUALITY=0
SPECTRUMID=CCMSLIB00000076963
SCANS=428
ID=CCMSLIB00000076963
68.956029 	 2.6
74.97734 	 3.33
88.02155 	 51.46
94.989437 	 95
105.048099 	 24.45
108.047765 	 3.78
110.999608 	 9.7
113.000002 	 0
114.994522 	 28.49
123.982281 	 100
139.005756 	 13.48
176.964582 	 9.46
183.020737 	 94.98
185.023811 	 20.11
197.050505 	 2.19
200.047286 	 100
212.037594 	 3.13
214.05036 	 7.84
249.045906 	 0.82
250.029922 	 5.48
262.017346 	 5.44
277.040821 	 28.49
END IONS

BEGIN IONS
PEPMASS=300.1473
CHARGE=1
MSLEVEL=2
RT=0
SOURCE_INSTRUMENT=GnpsDecoyReroot
FILENAME=CCMSLIB00000076965.txt
IONMODE=Positive
ORGANISM=Natural
NAME=4-amino-5-chloro-N-[2-(diethylamino)ethyl]-2-methoxybenzamide
PI=GNPS
DATACOLLECTOR=GNPS
SMILES=CCN(CC)CCN=C(c1cc(c(cc1OC)N)Cl)O
INCHI=InChI=1S/C14H22ClN3O2/c1-4-18(5-2)7-6-17-14(19)10-8-11(15)12(16)9-13(10)20-3/h8-9H,4-7,16H2,1-3H3,(H,17,19)
FORMULA=C14H22ClN3O2 
PUBMED=N/A
SUBMITUSER=BIOADREM
LIBRARYQUALITY=0
SPECTRUMID=CCMSLIB00000076965
SCANS=429
ID=CCMSLIB00000076965
161.109158 	 0.274605254946015
184.015986 	 34.0073644136554
188.120057 	 1.34806216064407
200.047286 	 0.36822068276852
209.164843 	 0.262123197903014
209.188653 	 0.624102852150034
210.172668 	 2.85839106284716
215.070761 	 2.94576546214816
216.114972 	 1.25444673282157
229.13403 	 0.461836110591025
230.118046 	 6.40329526305935
236.175742 	 0.461836110591025
242.08166 	 27.7476128065905
244.157505 	 0.855020907445547
245.141521 	 21.7062971977782
257.105135 	 100
257.128945 	 7.13973662859639
272.15242 	 3.89440179741621
273.136436 	 0.942395306746552
285.12386 	 4.15652499531923
300.147335 	 34.0073644136554
END IONS

BEGIN IONS
PEPMASS=363.2171
CHARGE=1
MSLEVEL=2
RT=0
SOURCE_INSTRUMENT=GnpsDecoyReroot
FILENAME=CCMSLIB00000076968.txt
IONMODE=Positive
ORGANISM=Natural
NAME=HYDROCORTISONE
PI=GNPS
DATACOLLECTOR=GNPS
SMILES=C[C@]12CCC(=O)C=C1CC[C@H]1[C@@H]3CC[C@](C(=O)CO)([C@@]3(C)C[C@@H]([C@H]21)O)O
INCHI=InChI=1S/C21H30O5/c1-19-7-5-13(23)9-12(19)3-4-14-15-6-8-21(26,17(25)11-22)20(15,2)10-16(24)18(14)19/h9,14-16,18,22,24,26H,3-8,10-11H2,1-2H3/t14-,15-,16-,18+,19-,20-,21-/m0/s1
FORMULA=C21H30O5 
PUBMED=N/A
SUBMITUSER=BIOADREM
LIBRARYQUALITY=0
SPECTRUMID=CCMSLIB00000076968
SCANS=430
ID=CCMSLIB00000076968
57.033495 	 1.53206986406019
65.03858 	 1.64613790721768
81.06988 	 4.2288895632973
83.049145 	 1.12079701120797
91.05423 	 1.81671672404952
93.033495 	 2.10031708823006
103.038974 	 2.83809663342298
107.08553 	 1.53206986406019
109.064795 	 1.9443892127212
111.044059 	 1.46195464487165
117.06988 	 2.71774961541279
122.036234 	 1.42637378737298
127.07536 	 1.6314869658947
129.054624 	 1.89415741389956
133.085924 	 2.57437968960934
135.080445 	 1.14905239804515
137.059709 	 2.54717079858095
141.09101 	 3.25564846112791
143.10666 	 1.52160490597235
145.085924 	 1.87532048934144
153.09101 	 3.74645499544774
155.070274 	 1.54672080538317
155.10666 	 3.67110729721527
157.085924 	 10.4649580878429
159.101574 	 2.48542754586268
163.07536 	 2.31275573741327
164.083185 	 2.30856975417813
165.09101 	 2.9898385256967
167.10666 	 2.95425766819804
169.12231 	 1.6450914114089
171.101574 	 1.39811840053581
173.080839 	 1.36253754303714
176.11957 	 1.0789371788566
179.10666 	 5.34654708707892
181.085924 	 2.36926651108762
181.12231 	 4.40574735498184
183.101574 	 1.34474711428781
183.13796 	 3.61773601096728
189.09101 	 2.23531504756323
190.098835 	 1.2118421465722
191.091404 	 1.20660966752828
191.10666 	 1.51218644369329
193.12231 	 4.14830938602091
195.13796 	 4.99806398275375
197.117224 	 2.17566478646253
199.096489 	 3.00134997959333
199.132874 	 3.73285054993355
202.13522 	 2.31275573741327
203.10666 	 2.44042822608495
205.12231 	 3.29960128509685
207.101574 	 4.44028171667173
207.13796 	 3.48587753906046
209.117224 	 2.25624496373892
209.15361 	 2.3441506116768
211.132874 	 3.29960128509685
215.143045 	 1.9579936582354
217.107054 	 3.10076708142784
221.15361 	 2.02601588580638
223.132874 	 1.46823361972435
225.127395 	 99.2925688332618
229.12231 	 1.70683466412717
231.13796 	 1.49544251075274
233.117224 	 1.83032116956372
233.15361 	 1.3185847190682
243.13796 	 8.74870496143663
244.145785 	 1.7779963791245
247.16926 	 1.47765208200341
249.148524 	 1.7779963791245
259.154004 	 6.9393137080486
259.16926 	 1.39811840053581
261.148524 	 11.9331917075672
263.164175 	 3.55494626244022
267.159089 	 1.20660966752828
275.127789 	 1.42637378737298
277.179825 	 1.41486233347635
285.169654 	 2.25624496373892
287.164175 	 1.52997687244263
287.20056 	 1.6450914114089
289.179825 	 1.45986165325408
291.159089 	 2.76693491842565
293.174739 	 2.3839174524106
295.154004 	 2.57542618541813
309.206039 	 2.32008120807476
311.185304 	 1.88683194323807
317.211125 	 1.75183398390489
321.169654 	 4.37749196814467
327.195475 	 0.707431166738177
335.221689 	 3.18867272936572
337.200954 	 1.70264868089203
363.216604 	 100
END IONS

BEGIN IONS
PEPMASS=310.2031
CHARGE=1
MSLEVEL=2
RT=0
SOURCE_INSTRUMENT=GnpsDecoyReroot
FILENAME=CCMSLIB00000076969.txt
IONMODE=Positive
ORGANISM=Natural
NAME=(2R,3S)-5-[3-(tert-butylamino)-2-hydroxypropoxy]-1,2,3,4-tetrahydronaphthalene-2,3-diol
PI=GNPS
DATACOLLECTOR=GNPS
SMILES=CC(C)(C)NCC(COc1cccc2C[C@H]([C@H](Cc12)O)O)O
INCHI=InChI=1S/C17H27NO4/c1-17(2,3)18-9-12(19)10-22-16-6-4-5-11-7-14(20)15(21)8-13(11)16/h4-6,12,14-15,18-21H,7-10H2,1-3H3/t12?,14-,15+/m1/s1
FORMULA=C17H27NO4 
PUBMED=N/A
SUBMITUSER=BIOADREM
LIBRARYQUALITY=0
SPECTRUMID=CCMSLIB00000076969
SCANS=431
ID=CCMSLIB00000076969
131.08553 	 0.297125878521227
147.11683 	 3.81121078795497
159.080445 	 98.3829495457402
159.11683 	 3.24552882692418
161.132481 	 2.35986515056282
163.111745 	 2.77698417233301
171.11683 	 10.6393920347409
173.132481 	 12.3764356322496
175.148131 	 2.13130678246957
176.14338 	 3.64550597108737
178.15903 	 3.15981943888921
183.11683 	 2.18844637449289
184.124655 	 15.5648248671504
185.132481 	 10.0508542369007
187.111745 	 7.87383578081252
187.148131 	 3.63979201188503
188.11957 	 4.77686989314896
188.14338 	 1.94274612879264
189.127395 	 9.90229129764013
191.130469 	 0.234272327295583
197.132481 	 4.15404834009485
199.148131 	 12.022170161705
200.11957 	 4.1997600137135
201.127395 	 46.5287697845837
202.15903 	 4.674018627507
203.143045 	 28.2498142963259
204.17468 	 1.25707102451289
206.153944 	 1.1142220444546
209.132481 	 7.58813782069596
211.148131 	 21.1759328038398
212.164509 	 2.11416490486258
213.127395 	 12.9021198788641
214.15903 	 5.13684932289583
215.143045 	 84.3037540711959
217.12231 	 2.93697502999829
217.158695 	 1.5884806582481
219.13796 	 1.63990629106908
221.132481 	 4.89686303639792
224.11957 	 3.67978972630135
225.127395 	 1.94274612879264
227.143045 	 36.306496771613
229.12231 	 1.9541740471973
229.158695 	 8.29666876178504
230.153944 	 2.5369978858351
230.175074 	 0.182846694474601
231.13796 	 5.34826581338209
232.169594 	 12.6735615107708
233.15361 	 12.4850008570939
239.143045 	 36.7464716301926
245.15361 	 1.71990171990172
250.180159 	 0.914233472373007
254.138688 	 1.61705045425976
256.169594 	 1.95988800639963
256.190724 	 0.142848980058282
257.15361 	 57.1395920233129
266.175074 	 0.251414204902577
274.180159 	 3.29695445974516
275.164175 	 1.56562482143877
282.206374 	 0.251414204902577
284.185638 	 0.628535512256443
292.190724 	 21.4273470087424
295.177813 	 0.239986286497914
310.201288 	 100
END IONS

BEGIN IONS
PEPMASS=404.1575
CHARGE=1
MSLEVEL=2
RT=0
SOURCE_INSTRUMENT=GnpsDecoyReroot
FILENAME=CCMSLIB00000076970.txt
IONMODE=Positive
ORGANISM=Natural
NAME=2-[4-[3-(2-chlorophenothiazin-10-yl)propyl]piperazin-1-yl]ethanol
PI=GNPS
DATACOLLECTOR=GNPS
SMILES=c1ccc2c(c1)N(CCCN1CCN(CC1)CCO)c1cc(ccc1S2)Cl
INCHI=InChI=1S/C21H26ClN3OS/c22-17-6-7-21-19(16-17)25(18-4-1-2-5-20(18)27-21)9-3-8-23-10-12-24(13-11-23)14-15-26/h1-2,4-7,16,26H,3,8-15H2
FORMULA=C21H26ClN3OS 
PUBMED=N/A
SUBMITUSER=BIOADREM
LIBRARYQUALITY=0
SPECTRUMID=CCMSLIB00000076970
SCANS=432
ID=CCMSLIB00000076970
84.068203 	 26.0966859659717
121.133543 	 1.07270983554151
141.102243 	 94.6009306290626
233.006053 	 5.39906937093738
264.058998 	 0.29836962313075
270.069563 	 0.834724540901503
284.097789 	 10.1374631477995
285.093038 	 35.5201932298512
290.051326 	 0.323233758391646
300.035676 	 0.316129719745675
300.116513 	 3.01921642453735
300.152899 	 1.3604234007033
303.035342 	 3.44901076261855
303.113295 	 7.23546336092068
305.074801 	 1.09402195147942
313.124338 	 0.223777217348062
315.059151 	 0.333889816360601
317.074801 	 0.344545874329556
326.168549 	 1.04784570028061
327.139988 	 0.724611941888964
328.066976 	 0.241537313962988
328.147813 	 4.92309878165737
331.054066 	 1.18992647320001
333.106101 	 7.86061876176606
335.085366 	 11.4303981813661
342.13677 	 2.93396796078571
343.171288 	 0.134976734273434
344.098276 	 0.806308386317622
346.077541 	 35.5201932298512
361.137401 	 2.80609526515824
363.116666 	 0.969701275174937
369.186938 	 4.15941462721557
373.137401 	 0.710403864597023
374.108841 	 31.1227933079956
376.160877 	 0.5967392462615
378.140141 	 0.14563279224239
389.132316 	 1.73693744893972
404.155791 	 100
END IONS

BEGIN IONS
PEPMASS=823.413
CHARGE=1
MSLEVEL=2
RT=0
SOURCE_INSTRUMENT=GnpsDecoyReroot
FILENAME=CCMSLIB00000076971.txt
IONMODE=Positive
ORGANISM=Natural
NAME=RIFAMPICIN
PI=GNPS
DATACOLLECTOR=GNPS
SMILES=C[C@H]1C=CC=C(C)C(=NC2=C(c3c(c4c(c(C)c3O)O[C@@](C)(C4=O)OC=C[C@@H]([C@@H](C)[C@@H]([C@H](C)[C@@H]([C@H](C)[C@H]1O)O)OC(=O)C)OC)C(=O)/C/2=C/NN1CCN(C)CC1)O)O
INCHI=InChI=1S/C43H58N4O12/c1-21-12-11-13-22(2)42(55)45-33-28(20-44-47-17-15-46(9)16-18-47)37(52)30-31(38(33)53)36(51)26(6)40-32(30)41(54)43(8,59-40)57-19-14-29(56-10)23(3)39(58-27(7)48)25(5)35(50)24(4)34(21)49/h11-14,19-21,23-25,29,34-35,39,44,49-51,53H,15-18H2,1-10H3,(H,45,55)/b12-11+,19-14+,22-13+,28-20+/t21-,23+,24+,25+,29-,34-,35+,39-,43-/m0/s1
FORMULA=C43H58N4O12 
PUBMED=N/A
SUBMITUSER=BIOADREM
LIBRARYQUALITY=0
SPECTRUMID=CCMSLIB00000076971
SCANS=433
ID=CCMSLIB00000076971
144.093355 	 84.17
175.111745 	 59.94
207.13796 	 100
439.1976 	 3.03
441.176864 	 1.66
457.208165 	 1.67
463.218729 	 1.68
465.21325 	 1.67
467.192515 	 3.08
485.203079 	 3.32
487.218729 	 1.35
491.213644 	 5.08
491.2289 	 2.11
493.208165 	 5.09
503.250029 	 1.76
505.229294 	 2.57
509.239465 	 0.98
511.218729 	 8.04
513.234379 	 3.25
517.24455 	 1.7
519.208559 	 22.02
531.244944 	 18.15
533.228231 	 29.68
535.255115 	 1.4
541.229294 	 3.66
545.239465 	 1.08
549.255509 	 0.98
559.239859 	 6.68
563.250029 	 1.62
577.250423 	 3.35
637.323194 	 1.13
647.307544 	 1.46
665.318109 	 3.43
683.328674 	 3.3
709.344324 	 1
727.354888 	 0.96
731.365059 	 1.03
733.380709 	 2.21
759.396359 	 3.39
761.375624 	 2.02
769.401839 	 1.14
777.406924 	 1.89
779.386189 	 1.93
797.396753 	 1.28
805.401839 	 2.08
823.412403 	 59.94
END IONS

BEGIN IONS
PEPMASS=249.0702
CHARGE=1
MSLEVEL=2
RT=0
SOURCE_INSTRUMENT=GnpsDecoyReroot
FILENAME=CCMSLIB00000076972.txt
IONMODE=Positive
ORGANISM=Natural
NAME=80-08-0
PI=GNPS
DATACOLLECTOR=GNPS
SMILES=c1cc(ccc1N)S(=O)(=O)c1ccc(cc1)N
INCHI=InChI=1S/C12H12N2O2S/c13-9-1-5-11(6-2-9)17(15,16)12-7-3-10(14)4-8-12/h1-8H,13-14H2
FORMULA=C12H12N2O2S 
PUBMED=N/A
SUBMITUSER=BIOADREM
LIBRARYQUALITY=0
SPECTRUMID=CCMSLIB00000076972
SCANS=434
ID=CCMSLIB00000076972
77.041951 	 12.0614692653673
92.049479 	 100
109.010651 	 3.6431784107946
124.039308 	 13.2758620689655
174.042382 	 5.76461769115442
175.099169 	 0.164917541229385
185.107328 	 74.9625187406297
201.102243 	 93.7181409295352
217.097158 	 2.27886056971514
249.069229 	 100
END IONS

BEGIN IONS
PEPMASS=331.9971
CHARGE=1
MSLEVEL=2
RT=0
SOURCE_INSTRUMENT=GnpsDecoyReroot
FILENAME=CCMSLIB00000076973.txt
IONMODE=Positive
ORGANISM=Natural
NAME=1,1-dioxo-6-(trifluoromethyl)-3,4-dihydro-2H-1$l^{6},2,4-benzothiadiazine-7-sulfonamide
PI=GNPS
DATACOLLECTOR=GNPS
SMILES=c1c(c(cc2c1NCNS2(=O)=O)S(=O)(=O)N)C(F)(F)F
INCHI=InChI=1S/C8H8F3N3O4S2/c9-8(10,11)4-1-5-7(2-6(4)19(12,15)16)20(17,18)14-3-13-5/h1-2,13-14H,3H2,(H2,12,15,16)
FORMULA=C8H8F3N3O4S2 
PUBMED=N/A
SUBMITUSER=BIOADREM
LIBRARYQUALITY=0
SPECTRUMID=CCMSLIB00000076973
SCANS=435
ID=CCMSLIB00000076973
63.997741 	 2.88
67.005269 	 3.44
67.972669 	 4.88
86.995098 	 3.06
90.013391 	 2.44
91.997838 	 2.75
100.026732 	 12.25
101.058367 	 48.63
104.021647 	 12.13
116.021647 	 20.94
132.016562 	 4.38
134.032212 	 2.69
146.052434 	 2.94
163.988633 	 100
181.015182 	 6.44
182.012009 	 2.63
182.029767 	 2.5
194.031995 	 3.13
194.053576 	 2.5
209.036843 	 2.5
222.016562 	 13.75
223.993598 	 3.06
240.024899 	 3.19
246.015477 	 2.63
254.006391 	 2.63
274.010391 	 4.81
283.960584 	 2.81
313.987548 	 2.94
331.998112 	 6.44
END IONS

BEGIN IONS
PEPMASS=310.2748
CHARGE=1
MSLEVEL=2
RT=0
SOURCE_INSTRUMENT=GnpsDecoyReroot
FILENAME=CCMSLIB00000076974.txt
IONMODE=Positive
ORGANISM=Natural
NAME=Bentyl
PI=GNPS
DATACOLLECTOR=GNPS
SMILES=CCN(CC)CCOC(=O)C1(CCCCC1)C1CCCCC1
INCHI=InChI=1S/C19H35NO2/c1-3-20(4-2)15-16-22-18(21)19(13-9-6-10-14-19)17-11-7-5-8-12-17/h17H,3-16H2,1-2H3
FORMULA=C19H35NO2 
PUBMED=N/A
SUBMITUSER=BIOADREM
LIBRARYQUALITY=0
SPECTRUMID=CCMSLIB00000076974
SCANS=436
ID=CCMSLIB00000076974
52.018179 	 0.0576621000934524
56.049479 	 1.12590221303163
58.065129 	 0.208279482234108
68.049479 	 0.052691229395741
80.049479 	 0.0198834827908456
84.020584 	 4.20137991370568
84.080779 	 0.561211301771618
92.062055 	 0.590539438888116
94.065129 	 0.0700892768377309
125.059709 	 0.46179388781739
126.127729 	 2.13846857415545
136.112079 	 0.284333803909093
154.122644 	 0.0661125802795618
166.098835 	 4.54635834012686
166.171606 	 1.01057801284473
171.198155 	 1.11496629749667
172.169594 	 0.0164038733024477
189.208719 	 0.36585608335156
193.182505 	 2.79512059332313
194.202906 	 0.295269719444058
198.148859 	 2.88658461416102
218.19033 	 0.142166901954546
234.22163 	 3.63072395760841
236.200894 	 0.0362873560932933
236.249856 	 4.97087069771141
239.187984 	 99.5382061121826
280.227109 	 4.97087069771141
284.258409 	 0.0606446225120792
310.274059 	 100
END IONS

BEGIN IONS
PEPMASS=405.2285
CHARGE=1
MSLEVEL=2
RT=0
SOURCE_INSTRUMENT=GnpsDecoyReroot
FILENAME=CCMSLIB00000076975.txt
IONMODE=Positive
ORGANISM=Natural
NAME=Cortell
PI=GNPS
DATACOLLECTOR=GNPS
SMILES=CC(=O)OCC(=O)[C@]1(CC[C@H]2[C@@H]3CCC4=CC(=O)CC[C@]4(C)[C@H]3[C@H](C[C@]12C)O)O
INCHI=InChI=1S/C23H32O6/c1-13(24)29-12-19(27)23(28)9-7-17-16-5-4-14-10-15(25)6-8-21(14,2)20(16)18(26)11-22(17,23)3/h10,16-18,20,26,28H,4-9,11-12H2,1-3H3/t16-,17-,18-,20+,21-,22-,23-/m0/s1
FORMULA=C23H32O6 
PUBMED=N/A
SUBMITUSER=BIOADREM
LIBRARYQUALITY=0
SPECTRUMID=CCMSLIB00000076975
SCANS=437
ID=CCMSLIB00000076975
61.00728 	 2.61039728252843
71.049145 	 2.90023630187565
79.05423 	 5.53647910205287
81.06988 	 3.0073105892778
83.049145 	 4.23312656919214
87.02293 	 1.37165854378969
91.05423 	 3.63867966326983
97.064795 	 5.90754689115345
102.046405 	 3.23992024811697
103.05423 	 2.13410131442918
105.06988 	 6.63306749372323
107.08553 	 3.62575690444543
109.064795 	 3.94328754984493
113.03858 	 1.6374981538916
115.05423 	 2.71008713631664
116.062055 	 2.31871215477773
117.06988 	 7.60781273076355
117.09101 	 4.56357997341604
121.10118 	 3.48914488258751
125.096095 	 4.39373800029538
129.09101 	 1.04305124796928
131.08553 	 9.08285334514843
133.064795 	 4.04297740363314
133.10118 	 7.53581450302762
135.080445 	 4.50081228769753
139.05423 	 0.83628710677891
139.111745 	 8.05272485600354
141.06988 	 3.79006055235563
141.09101 	 18.4610840348545
143.08553 	 5.51063358440408
143.10666 	 5.22079456505686
145.064795 	 2.21717619258603
149.096095 	 6.72168069709053
150.10392 	 2.96854231280461
155.10666 	 1.09843450007384
157.10118 	 5.77831930290947
159.080445 	 3.27499630778319
159.11683 	 4.36789248264658
160.08827 	 0.821518239551027
161.096095 	 4.38266134987446
161.132481 	 1.79995569339832
162.10392 	 4.00051691035298
163.111745 	 1.09843450007384
165.06988 	 1.89226111357259
165.127395 	 10.1406734603456
167.10666 	 3.37837837837838
167.143045 	 4.02636242800177
169.10118 	 4.47865898685571
171.080445 	 3.37837837837838
173.132481 	 2.98515728843598
175.111745 	 6.67737409540688
177.127395 	 8.40348545266578
179.143045 	 1.13535666814355
181.10118 	 4.98818490621769
183.11683 	 3.65344853049771
183.13796 	 6.46691773740954
185.096095 	 2.73962487077241
187.111745 	 4.17220499187712
189.127395 	 1.90702998080047
191.08553 	 1.02089794712746
191.10666 	 1.59319155220795
191.143045 	 7.35120366267907
193.12231 	 5.88539359031162
195.13796 	 4.20543494313986
199.111745 	 1.12243390931916
199.148131 	 4.07620735489588
201.127395 	 9.02377787623689
207.11683 	 3.05346329936494
207.13796 	 1.03382070595185
209.132481 	 1.27381479840496
213.112139 	 7.61519716437749
213.127395 	 5.6860138827352
215.091404 	 18.4610840348545
215.143045 	 2.030719243834
217.12231 	 1.21658543789691
217.158695 	 1.10212671688082
219.13796 	 4.93833997932358
219.174345 	 2.6528577758086
223.096489 	 3.68852459016393
223.148131 	 0.356298921872692
227.143045 	 8.22072072072072
229.158695 	 4.79434352385172
233.15361 	 1.55811549254172
239.179431 	 0.821518239551027
241.107054 	 4.42142962634766
241.158695 	 0.895362575690444
243.122704 	 2.91685127750702
243.174345 	 7.30689706099542
245.101968 	 3.88975040614385
245.15361 	 5.54755575247378
249.112139 	 3.71067789100576
253.107054 	 2.84854526657805
259.16926 	 0.930438635356668
261.18491 	 12.0975483680402
263.179431 	 4.77772854822035
265.143439 	 5.44971200708906
265.158695 	 2.54024516319598
267.122704 	 9.75668291242062
269.138354 	 3.67744793974302
269.189995 	 0
271.117618 	 4.12051395657953
271.16926 	 2.15994683207798
273.18491 	 3.28422684980062
275.127789 	 2.98515728843598
277.107054 	 3.10515433466253
279.122704 	 11.108034263772
281.189995 	 99.6437010781273
283.16926 	 6.90075321222862
287.20056 	 6.67183577019643
288.208385 	 3.46329936493871
291.159089 	 10.9972677595628
293.138354 	 2.34271156402304
295.117618 	 3.55745089351647
295.154004 	 6.88413823659725
297.133268 	 4.17958942549106
301.143439 	 2.60670506572146
301.179825 	 5.71370550878748
301.21621 	 4.73157583813322
303.122704 	 2.90023630187565
305.138354 	 6.38199675084921
307.117618 	 2.42209422537291
309.169654 	 7.56719834588687
311.20056 	 3.83067493723231
319.154004 	 3.45037660611431
321.133268 	 5.17833407177669
321.169654 	 6.50937823068971
323.148918 	 4.17958942549106
323.20056 	 3.99867080194949
329.211125 	 8.87793531236154
331.154004 	 3.82144439521489
341.211125 	 17.8167922020381
343.190389 	 2.59009009009009
345.169654 	 2.79316201447349
347.221689 	 9.52961157879191
349.164568 	 4.1112834145621
357.169654 	 4.061438487668
359.221689 	 18.4610840348545
361.200954 	 4.8608034263772
375.180219 	 4.66696204401122
387.216604 	 12.5332299512627
405.227169 	 100
END IONS

BEGIN IONS
PEPMASS=270.1845
CHARGE=1
MSLEVEL=2
RT=0
SOURCE_INSTRUMENT=GnpsDecoyReroot
FILENAME=CCMSLIB00000076976.txt
IONMODE=Positive
ORGANISM=Natural
NAME=Disipal
PI=GNPS
DATACOLLECTOR=GNPS
SMILES=Cc1ccccc1C(c1ccccc1)OCCN(C)C
INCHI=InChI=1S/C18H23NO/c1-15-9-7-8-12-17(15)18(20-14-13-19(2)3)16-10-5-4-6-11-16/h4-12,18H,13-14H2,1-3H3
FORMULA=C18H23NO 
PUBMED=N/A
SUBMITUSER=BIOADREM
LIBRARYQUALITY=0
SPECTRUMID=CCMSLIB00000076976
SCANS=438
ID=CCMSLIB00000076976
103.05423 	 0.547972501743549
115.05423 	 0.079705091162698
126.091344 	 1.43469164092856
152.106994 	 3.54687655674006
162.091344 	 0.318820364650792
164.106994 	 4.08488592208827
176.106994 	 27.7871874065956
177.114819 	 55.4348909036565
181.10118 	 0.787087775231643
188.106994 	 59.8087077812095
189.114819 	 99.6313639533725
192.138294 	 100
204.138294 	 50.044834113779
230.153944 	 2.98894091860118
242.153944 	 4.1446647404603
244.169594 	 10.1225465776626
254.153944 	 29.5207731393843
255.161769 	 52.5057288034273
270.185244 	 1.41476536813789
END IONS

BEGIN IONS
PEPMASS=303.0185
CHARGE=1
MSLEVEL=2
RT=0
SOURCE_INSTRUMENT=GnpsDecoyReroot
FILENAME=CCMSLIB00000076981.txt
IONMODE=Positive
ORGANISM=Natural
NAME=2-[2,3-dichloro-4-(2-methylidenebutanoyl)phenoxy]acetic acid
PI=GNPS
DATACOLLECTOR=GNPS
SMILES=CCC(=C)C(=O)c1ccc(c(c1Cl)Cl)OCC(=O)O
INCHI=InChI=1S/C13H12Cl2O4/c1-3-7(2)13(18)8-4-5-9(12(15)11(8)14)19-6-10(16)17/h4-5H,2-3,6H2,1H3,(H,16,17)
FORMULA=C13H12Cl2O4 
PUBMED=N/A
SUBMITUSER=BIOADREM
LIBRARYQUALITY=0
SPECTRUMID=CCMSLIB00000076981
SCANS=441
ID=CCMSLIB00000076981
60.992024 	 17.31
61.999849 	 18.86
104.062055 	 13.87
109.991783 	 100
115.05423 	 24.03
116.062055 	 3.57
118.04132 	 7.92
125.015258 	 12.83
128.062055 	 0
130.04132 	 4.44
130.077705 	 6.27
131.049145 	 4.14
134.999608 	 12.06
137.986697 	 14.7
140.038733 	 10.85
141.06988 	 11.78
142.944985 	 8.35
144.05697 	 34.87
144.960635 	 11.54
150.023083 	 12.6
158.036234 	 4.96
158.07262 	 4.96
159.080445 	 41.94
162.994522 	 15.5
168.960635 	 8.87
172.051884 	 5.35
172.95555 	 24.89
173.059709 	 3.96
175.007586 	 9.13
176.038733 	 9.86
177.010172 	 4.92
178.054383 	 97.67
180.033648 	 4.94
182.976285 	 29.29
185.999761 	 25.75
192.033648 	 5.67
194.012912 	 15.85
194.049298 	 14.96
194.976285 	 10.16
199.007586 	 76.23
208.028562 	 7.75
209.036387 	 14.93
212.015411 	 25.75
213.994675 	 21.19
222.044212 	 100
229.01815 	 10.85
229.98959 	 11.62
230.997415 	 10.59
250.039127 	 5.21
257.013065 	 20.33
268.049692 	 2.15
285.00798 	 42.41
287.995069 	 42.85
303.018544 	 2.15
END IONS

BEGIN IONS
PEPMASS=207.138
CHARGE=1
MSLEVEL=2
RT=0
SOURCE_INSTRUMENT=GnpsDecoyReroot
FILENAME=CCMSLIB00000076982.txt
IONMODE=Positive
ORGANISM=Natural
NAME=15687-27-1
PI=GNPS
DATACOLLECTOR=GNPS
SMILES=CC(C)Cc1ccc(cc1)C(C)C(=O)O
INCHI=InChI=1S/C13H18O2/c1-9(2)8-11-4-6-12(7-5-11)10(3)13(14)15/h4-7,9-10H,8H2,1-3H3,(H,14,15)
FORMULA=C13H18O2 
PUBMED=N/A
SUBMITUSER=BIOADREM
LIBRARYQUALITY=0
SPECTRUMID=CCMSLIB00000076982
SCANS=442
ID=CCMSLIB00000076982
74.036234 	 2.99
105.06988 	 7.84
117.06988 	 0
121.028409 	 17.38
163.07536 	 100
207.13796 	 0
END IONS

BEGIN IONS
PEPMASS=362.1511
CHARGE=1
MSLEVEL=2
RT=0
SOURCE_INSTRUMENT=GnpsDecoyReroot
FILENAME=CCMSLIB00000076983.txt
IONMODE=Positive
ORGANISM=Natural
NAME=Ofloxacin
PI=GNPS
DATACOLLECTOR=GNPS
SMILES=CC1COc2c3c(cc(c2N2CCN(C)CC2)F)c(=O)c(cn13)C(=O)O
INCHI=InChI=1S/C18H20FN3O4/c1-10-9-26-17-14-11(16(23)12(18(24)25)8-22(10)14)7-13(19)15(17)21-5-3-20(2)4-6-21/h7-8,10H,3-6,9H2,1-2H3,(H,24,25)
FORMULA=C18H20FN3O4 
PUBMED=N/A
SUBMITUSER=BIOADREM
LIBRARYQUALITY=0
SPECTRUMID=CCMSLIB00000076983
SCANS=443
ID=CCMSLIB00000076983
106.008757 	 1.08674077014688
113.013428 	 0.689757840412862
114.021253 	 0.287812624057166
118.008757 	 0.878324732036522
121.019656 	 0.297737197300516
125.003337 	 3.54803493449782
127.029078 	 0.426756649464073
132.008008 	 0.625248114331084
133.019656 	 4.53056768558952
134.027481 	 0.992457324335054
134.040057 	 0.312624057165542
134.060044 	 0.387058356490671
135.035306 	 5.9795553791187
140.049479 	 0.833664152441445
145.019656 	 0.307661770543867
147.035306 	 2.57046447002779
149.050956 	 3.48848749503771
151.018988 	 1.27530766177054
151.066606 	 0.238189757840413
155.060378 	 1.02223104406511
158.040057 	 0.267963477570465
159.035306 	 0.565700674870981
160.043131 	 0.322548630408892
160.055707 	 19.0353314807463
161.050956 	 2.57542675664946
162.054958 	 0.372171496625645
169.063452 	 0.357284636760619
170.016248 	 12.2518856689162
175.066606 	 42.2191345772132
176.070609 	 10.7135768161969
177.082257 	 5.20047637951568
184.086927 	 0.813815005954744
187.066606 	 1.20583564906709
188.070609 	 0.267963477570465
189.005663 	 0.416832076220722
203.097907 	 2.11889638745534
204.045537 	 1.65244144501786
204.093156 	 0.530964668519254
209.0357 	 0.396982929734021
212.118227 	 0.55577610162763
215.045122 	 1.21079793568877
215.085331 	 1.07185391028186
216.089333 	 0.248114331083763
222.056101 	 1.49364827312426
223.040117 	 2.12385867407701
229.113557 	 1.0023818975784
230.108806 	 2.89301310043668
231.112808 	 0.436681222707424
232.040451 	 0.729456133386264
232.124456 	 49.6228662167527
235.027541 	 1.39440254069075
235.05135 	 0.218340611353712
237.030615 	 2.89797538705836
243.040037 	 2.01965065502183
249.030615 	 1.4043271139341
249.067 	 4.59011512504962
250.051016 	 2.86323938070663
251.046265 	 0.595474394601032
257.132281 	 0.883287018658198
258.10372 	 2.17348154029377
261.030615 	 0.630210400952759
263.046265 	 11.1204843191743
264.05409 	 1.03215561730846
265.12211 	 1.00734418420008
271.05135 	 0.620285827709409
272.155756 	 2.66474791583962
275.08265 	 0.565700674870981
276.114285 	 44.8094481937277
277.061915 	 3.86562127828503
279.077565 	 0.208416038110361
280.145585 	 0.600436681222707
285.086987 	 1.4638745533942
287.08265 	 0.183604605001985
288.066666 	 0.526002381897578
289.061915 	 1.84100833664152
291.090141 	 1.3050813815006
292.145585 	 0.575625248114331
294.10104 	 3.45375148868599
300.15067 	 2.02957522826518
305.093215 	 99.2457324335054
308.1405 	 0.913060738388249
309.124515 	 5.57264787614133
316.129186 	 0.803890432711393
318.161235 	 65.2639936482731
320.11669 	 0.496228662167527
332.104114 	 0.233227471218738
335.140165 	 0.83862643906312
336.135414 	 2.21317983326717
362.151064 	 100
END IONS

BEGIN IONS
PEPMASS=249.1598
CHARGE=1
MSLEVEL=2
RT=0
SOURCE_INSTRUMENT=GnpsDecoyReroot
FILENAME=CCMSLIB00000076992.txt
IONMODE=Positive
ORGANISM=Natural
NAME=PINDOLOL
PI=GNPS
DATACOLLECTOR=GNPS
SMILES=CC(C)NCC(COc1cccc2c1cc[nH]2)O
INCHI=InChI=1S/C14H20N2O2/c1-10(2)16-8-11(17)9-18-14-5-3-4-13-12(14)6-7-15-13/h3-7,10-11,15-17H,8-9H2,1-2H3
FORMULA=C14H20N2O2 
PUBMED=N/A
SUBMITUSER=BIOADREM
LIBRARYQUALITY=0
SPECTRUMID=CCMSLIB00000076992
SCANS=444
ID=CCMSLIB00000076992
57.033495 	 100
150.127729 	 0.96
162.127729 	 0.92
163.122978 	 2.85
165.138629 	 1.26
172.075694 	 1.72
173.107328 	 5.05
174.127729 	 1.34
176.14338 	 3.82
177.138629 	 11.41
186.127729 	 1.03
187.135555 	 0.87
189.138629 	 3.44
190.086259 	 413.93
191.117893 	 2.01
191.154279 	 1.63
193.133543 	 32.21
203.154279 	 37.71
204.138294 	 1.67
205.133543 	 31.7
213.138629 	 2.67
216.125718 	 0.78
219.149193 	 3.9
231.149193 	 72.43
232.133209 	 6.45
249.159758 	 413.93
END IONS

BEGIN IONS
PEPMASS=359.1868
CHARGE=1
MSLEVEL=2
RT=0
SOURCE_INSTRUMENT=GnpsDecoyReroot
FILENAME=CCMSLIB00000076993.txt
IONMODE=Positive
ORGANISM=Natural
NAME=Prednisone
PI=GNPS
DATACOLLECTOR=GNPS
SMILES=C[C@]12C=CC(=O)C=C1CC[C@H]1[C@@H]3CC[C@](C(=O)CO)([C@@]3(C)CC(=O)[C@H]21)O
INCHI=InChI=1S/C21H26O5/c1-19-7-5-13(23)9-12(19)3-4-14-15-6-8-21(26,17(25)11-22)20(15,2)10-16(24)18(14)19/h5,7,9,14-15,18,22,26H,3-4,6,8,10-11H2,1-2H3/t14-,15-,18+,19-,20-,21-/m0/s1
FORMULA=C21H26O5 
PUBMED=N/A
SUBMITUSER=BIOADREM
LIBRARYQUALITY=0
SPECTRUMID=CCMSLIB00000076993
SCANS=445
ID=CCMSLIB00000076993
135.080445 	 4.26141916987033
151.07536 	 22.8253078777611
155.10666 	 4.24838730696553
162.067535 	 3.53163484720141
163.07536 	 18.0100345344367
165.054624 	 18.844073760344
177.09101 	 9.64357854955366
179.070274 	 12.3542060337525
179.10666 	 8.39251971069264
181.12231 	 2.99732846810452
189.09101 	 3.75317651658305
190.062449 	 7.25223170652245
191.070274 	 65.1593145240112
191.10666 	 11.4289437675116
202.062449 	 10.7903824851763
203.070274 	 30.7682283182381
203.10666 	 5.04333094415847
205.085924 	 13.5857170782563
205.10118 	 5.84479051280381
205.12231 	 2.9321691535805
207.101574 	 3.44041180686779
207.13796 	 4.15716426663191
209.117224 	 2.26102821398319
213.09101 	 8.86818270671792
214.098835 	 3.53163484720141
215.10666 	 3.45995960122499
217.085924 	 16.7198801068613
217.12231 	 9.65009448100606
219.080445 	 0
221.132481 	 13.5466214895419
223.096489 	 21.4308985469473
225.075753 	 17.5213396755066
225.09101 	 9.62403075519646
226.098835 	 8.04065941226298
226.13522 	 4.6523750570144
227.070274 	 11.9241545578941
227.127789 	 3.4860233270346
229.085924 	 7.96246823483417
229.12231 	 5.04333094415847
231.101574 	 8.26871701309702
231.11683 	 5.84479051280381
231.13796 	 2.99081253665211
233.080839 	 5.68840815794618
233.15361 	 4.56115201668078
237.163781 	 7.38255033557047
238.062449 	 7.46725744445168
239.070274 	 8.57496579135987
239.10666 	 3.58376229882062
239.143045 	 18.387958558676
240.078099 	 9.50022805760083
241.12231 	 20.890076236398
242.130135 	 4.58721574249039
243.101574 	 10.9141851827719
243.13796 	 3.40783214960579
247.148131 	 2.95171694793771
249.112139 	 6.05981625073304
249.127395 	 10.8164462109859
251.091404 	 35.6225972502769
253.085924 	 18.9352968006777
253.143439 	 5.43428683130253
254.093749 	 11.0640516061771
255.174345 	 20.987815208184
257.117224 	 7.18707239199844
257.15361 	 38.5091548836906
259.096489 	 15.2994070502378
259.132874 	 9.78692904150648
259.16926 	 3.4795073955822
263.127789 	 22.5060272365935
265.085924 	 9.43506874307682
265.158695 	 13.1882452596599
266.093749 	 17.4887600182446
267.13796 	 41.1155274646511
268.145785 	 2.20238483091158
269.117224 	 10.477617775461
269.15361 	 19.9387502443474
271.132874 	 4.16368019808432
273.18491 	 29.5041376164723
275.127789 	 3.95517039160748
275.164175 	 4.22232358115593
277.107054 	 19.1763862644165
279.101574 	 12.5692317716818
281.117224 	 18.0426141916987
281.138354 	 3.58376229882062
283.132874 	 6.69837753306835
283.16926 	 58.8844725353489
285.112139 	 5.16713364175409
285.148525 	 65.1593145240112
287.164175 	 18.9418127321301
289.143439 	 11.5201668078452
292.130529 	 5.96207727894703
301.143439 	 3.57724636736822
301.179825 	 65.1593145240112
303.122704 	 12.2629829934189
305.174739 	 7.5259008275233
311.127789 	 9.04411285593276
313.179825 	 3.58376229882062
315.159089 	 7.91685671466736
316.166914 	 3.60331009317782
318.146179 	 17.0587085423861
329.138354 	 24.3630677005278
331.190389 	 10.4320062552942
333.169654 	 7.06326969440281
341.174739 	 16.9218739818857
344.161829 	 6.42470841206751
359.185304 	 100
END IONS

BEGIN IONS
PEPMASS=291.1456
CHARGE=1
MSLEVEL=2
RT=0
SOURCE_INSTRUMENT=GnpsDecoyReroot
FILENAME=CCMSLIB00000076995.txt
IONMODE=Positive
ORGANISM=Natural
NAME=5-[(3,4,5-trimethoxyphenyl)methyl]pyrimidine-2,4-diamine
PI=GNPS
DATACOLLECTOR=GNPS
SMILES=COc1cc(Cc2c[nH]c(=N)[nH]c2=N)cc(c1OC)OC
INCHI=InChI=1S/C14H18N4O3/c1-19-10-5-8(6-11(20-2)12(10)21-3)4-9-7-17-14(16)18-13(9)15/h5-7H,4H2,1-3H3,(H4,15,16,17,18)
FORMULA=C14H18N4O3 
PUBMED=N/A
SUBMITUSER=BIOADREM
LIBRARYQUALITY=0
SPECTRUMID=CCMSLIB00000076995
SCANS=447
ID=CCMSLIB00000076995
79.005269 	 0.916146448456217
91.005269 	 4.16652606715033
105.016896 	 0.194027332545976
107.011417 	 0.204994094820314
112.015499 	 0.200776109330184
116.021647 	 0.152691074742703
119.023993 	 0.31297452336764
129.019576 	 0.70355997975367
129.029472 	 0.177998987683482
130.028744 	 0.442044879365615
131.032546 	 0.490973511051122
133.050876 	 0.210899274506496
137.059709 	 0.2142736628986
141.016896 	 0.445419267757719
143.000183 	 0.157752657330859
145.014491 	 0.204994094820314
145.050876 	 0.292728193015016
146.058701 	 0.124008773409819
146.071277 	 0.227771216467015
151.0383025 	 0.636915809009617
154.037297 	 0.196558123840054
155.033886 	 1.30420111354817
155.129126 	 1.07389910578708
157.049536 	 1.19959507339295
158.023658 	 0.50615825881559
159.066526 	 0.420954951914965
169.048196 	 0.258140711995951
171.065186 	 3.64855744896238
172.073457666667 	 13.0403239412856
173.045791 	 0.339126033406445
173.082176 	 0.187278555761768
174.053616 	 0.474945166188628
174.066192 	 0.721275518812215
181.085924 	 0.28766661042686
183.030141 	 0.471570777796524
184.086927 	 0.134131938586131
187.061441 	 3.48405601484731
189.077091 	 1.48135650413363
190.121301 	 0.223553230976885
191.092741 	 0.41167538383668
199.061441 	 6.5842753500928
199.097826 	 0.399865024464316
200.069266 	 3.60553399696305
200.105651 	 3.56082335076767
201.040705 	 4.75113885608233
201.113476 	 1.85507001855914
202.04853 	 1.40543276531129
202.084916 	 0.151847477644677
202.121301 	 53.7244811877847
207.160427 	 0.168719419605197
215.056355 	 4.89539395984478
217.03562 	 0.76429897081154
217.072005 	 5.99628817276869
217.108391 	 0.423485743209043
218.128792 	 0.826725156065463
218.152602 	 4.91901467858951
227.056355 	 3.59372363759069
227.129126 	 1.93099375738147
229.03562 	 9.318373544795
229.072005 	 0.232832799055171
229.108391 	 3.74894550362747
230.043445 	 0.151003880546651
230.116216 	 5.82503796186941
232.095481 	 1.76564872616838
233.103306 	 42.3848489961195
233.139691 	 0.202463303526236
235.155341 	 0.307912940779484
237.113476 	 0.173781002193352
237.134606 	 0.245486755525561
245.06692 	 5.10038805466509
245.103306 	 4.72330015184748
245.139691 	 4.3377762780496
246.123707 	 0.291040998818964
247.08257 	 1.03087565378775
247.118956 	 1.08992745064957
248.126781 	 0.238737978741353
255.124041 	 0.587143580226084
257.103306 	 4.04757887632866
258.111131 	 0.648726168381981
259.08257 	 1.9706428209887
261.09822 	 2.42787244811878
263.150256 	 15.8031044373207
265.12952 	 0.204150497722288
273.134606 	 0.432765311287329
274.118621 	 0.415049772228783
275.11387 	 5.32984646532816
291.14517 	 100
END IONS

BEGIN IONS
PEPMASS=170.0005
CHARGE=1
MSLEVEL=2
RT=0
SOURCE_INSTRUMENT=GnpsDecoyReroot
FILENAME=CCMSLIB00000076996.txt
IONMODE=Positive
ORGANISM=Natural
NAME=Chlorzoxazone
PI=GNPS
DATACOLLECTOR=GNPS
SMILES=c1cc2c(cc1Cl)nc(O)o2
INCHI=InChI=1S/C7H4ClNO2/c8-4-1-2-6-5(3-4)9-7(10)11-6/h1-3H,(H,9,10)
FORMULA=C7H4ClNO2 
PUBMED=N/A
SUBMITUSER=BIOADREM
LIBRARYQUALITY=0
SPECTRUMID=CCMSLIB00000076996
SCANS=448
ID=CCMSLIB00000076996
74.999608 	 100
98.999608 	 962.21
126.010507 	 13.62
142.005421 	 34.04
170.000336 	 962.21
END IONS

BEGIN IONS
PEPMASS=361.1211
CHARGE=1
MSLEVEL=2
RT=0
SOURCE_INSTRUMENT=GnpsDecoyReroot
FILENAME=CCMSLIB00000076999.txt
IONMODE=Positive
ORGANISM=Natural
NAME=49562-28-9
PI=GNPS
DATACOLLECTOR=GNPS
SMILES=CC(C)OC(=O)C(C)(C)Oc1ccc(cc1)C(=O)c1ccc(cc1)Cl
INCHI=InChI=1S/C20H21ClO4/c1-13(2)24-19(23)20(3,4)25-17-11-7-15(8-12-17)18(22)14-5-9-16(21)10-6-14/h5-13H,1-4H3
FORMULA=C20H21ClO4 
PUBMED=N/A
SUBMITUSER=BIOADREM
LIBRARYQUALITY=0
SPECTRUMID=CCMSLIB00000076999
SCANS=449
ID=CCMSLIB00000076999
93.033495 	 0
99.080445 	 3.18505819723901
121.028409 	 59.0904989623748
127.07536 	 90.2282775421817
155.070274 	 36.352973021745
163.07536 	 1.12785346927727
221.117224 	 28.2955878372282
229.077858 	 0.658666426057926
233.036387 	 40.9095010376252
239.083337 	 0.342867454660291
249.112139 	 99.9819543444916
257.072773 	 0.279707660380763
267.078252 	 27.7361725164667
275.083337 	 0.848145808896508
333.125202 	 41.0899575927096
361.120117 	 100
END IONS

BEGIN IONS
PEPMASS=313.1919
CHARGE=1
MSLEVEL=2
RT=0
SOURCE_INSTRUMENT=GnpsDecoyReroot
FILENAME=CCMSLIB00000077003.txt
IONMODE=Positive
ORGANISM=Natural
NAME=55268-74-1
PI=GNPS
DATACOLLECTOR=GNPS
SMILES=C1CCC(CC1)C(=O)N1CC2c3ccccc3CCN2C(=O)C1
INCHI=InChI=1S/C19H24N2O2/c22-18-13-20(19(23)15-7-2-1-3-8-15)12-17-16-9-5-4-6-14(16)10-11-21(17)18/h4-6,9,15,17H,1-3,7-8,10-13H2
FORMULA=C19H24N2O2 
PUBMED=N/A
SUBMITUSER=BIOADREM
LIBRARYQUALITY=0
SPECTRUMID=CCMSLIB00000077003
SCANS=450
ID=CCMSLIB00000077003
131.08553 	 0.314185228604924
146.096429 	 1.06916764361079
158.096429 	 46.0492379835873
174.091344 	 53.9507620164127
195.11683 	 0.253223915592028
196.124655 	 0.211019929660023
211.111745 	 0.806565064478312
211.148131 	 3.24970691676436
213.127395 	 3.4841735052755
223.07536 	 0.778429073856975
239.10666 	 0.107854630715123
239.143045 	 11.3716295427902
240.101909 	 0.121922626025791
250.15903 	 0.117233294255569
256.169594 	 1.38804220398593
260.164509 	 0.173505275498242
265.12231 	 0.389214536928488
268.169594 	 47.5779601406799
284.164509 	 46.8933177022274
285.196143 	 2.61195779601407
287.175408 	 3.99531066822978
296.164509 	 1.51465416178195
313.191058 	 100
END IONS

BEGIN IONS
PEPMASS=167.0642
CHARGE=1
MSLEVEL=2
RT=0
SOURCE_INSTRUMENT=GnpsDecoyReroot
FILENAME=CCMSLIB00000077005.txt
IONMODE=Positive
ORGANISM=Natural
NAME=536-33-4
PI=GNPS
DATACOLLECTOR=GNPS
SMILES=CCc1cc(ccn1)C(=N)S
INCHI=InChI=1S/C8H10N2S/c1-2-7-5-6(8(9)11)3-4-10-7/h3-5H,2H2,1H3,(H2,9,11)
FORMULA=C8H10N2S 
PUBMED=N/A
SUBMITUSER=BIOADREM
LIBRARYQUALITY=0
SPECTRUMID=CCMSLIB00000077005
SCANS=451
ID=CCMSLIB00000077005
79.05423 	 7.2
80.062055 	 30.16
91.041654 	 5.62
97.010651 	 2.04
106.065129 	 29.23
107.072954 	 16.64
123.026301 	 3.76
140.05285 	 378.76
152.040274 	 28.76
167.063749 	 378.76
END IONS

BEGIN IONS
PEPMASS=777.6959
CHARGE=1
MSLEVEL=2
RT=0
SOURCE_INSTRUMENT=GnpsDecoyReroot
FILENAME=CCMSLIB00000077006.txt
IONMODE=Positive
ORGANISM=Natural
NAME=L-THYROXINE
PI=GNPS
DATACOLLECTOR=GNPS
SMILES=c1c(cc(c(c1I)Oc1cc(c(c(c1)I)O)I)I)C[C@@H](C(=O)O)N
INCHI=InChI=1S/C15H11I4NO4/c16-8-4-7(5-9(17)13(8)21)24-14-10(18)1-6(2-11(14)19)3-12(20)15(22)23/h1-2,4-5,12,21H,3,20H2,(H,22,23)/t12-/m0/s1
FORMULA=C15H11I4NO4 
PUBMED=N/A
SUBMITUSER=BIOADREM
LIBRARYQUALITY=0
SPECTRUMID=CCMSLIB00000077006
SCANS=452
ID=CCMSLIB00000077006
136.030755 	 2.8
137.03858 	 16.44
138.033829 	 7.6
148.018179 	 1.07
149.026004 	 0.42
166.028744 	 0.39
168.020584 	 1.03
194.023658 	 8.93
263.943053 	 100
275.906668 	 3.01
292.933217 	 1.24
294.925057 	 0.42
302.917567 	 0.82
309.948532 	 132.8
340.990732 	 0.87
368.985646 	 3.76
467.895205 	 1.48
494.882294 	 1.99
495.890119 	 2.37
605.768043 	 7.4
622.794592 	 1.92
749.699065 	 1.68
777.69398 	 132.8
END IONS

BEGIN IONS
PEPMASS=242.1179
CHARGE=1
MSLEVEL=2
RT=0
SOURCE_INSTRUMENT=GnpsDecoyReroot
FILENAME=CCMSLIB00000077010.txt
IONMODE=Positive
ORGANISM=Natural
NAME=61-68-7
PI=GNPS
DATACOLLECTOR=GNPS
SMILES=Cc1cccc(c1C)Nc1ccccc1C(=O)O
INCHI=InChI=1S/C15H15NO2/c1-10-6-5-9-13(11(10)2)16-14-8-4-3-7-12(14)15(17)18/h3-9,16H,1-2H3,(H,17,18)
FORMULA=C15H15NO2 
PUBMED=N/A
SUBMITUSER=BIOADREM
LIBRARYQUALITY=0
SPECTRUMID=CCMSLIB00000077010
SCANS=455
ID=CCMSLIB00000077010
150.033829 	 0.6
157.052219 	 3.68
170.096429 	 0.79
178.028744 	 0.91
183.067869 	 9.18
185.047133 	 5.02
188.106994 	 1.73
190.065129 	 0.82
193.052219 	 100
196.112079 	 55.9
198.091344 	 3.94
199.099169 	 2.69
201.078434 	 100
208.075694 	 74.36
216.101909 	 32.63
224.106994 	 57.01
226.086259 	 7.03
227.094084 	 31.98
242.117559 	 22.42
END IONS

BEGIN IONS
PEPMASS=227.1197
CHARGE=1
MSLEVEL=2
RT=0
SOURCE_INSTRUMENT=GnpsDecoyReroot
FILENAME=CCMSLIB00000077012.txt
IONMODE=Positive
ORGANISM=Natural
NAME=METYRAPONE
PI=GNPS
DATACOLLECTOR=GNPS
SMILES=CC(C)(c1cccnc1)C(=O)c1cccnc1
INCHI=InChI=1S/C14H14N2O/c1-14(2,12-6-4-8-16-10-12)13(17)11-5-3-7-15-9-11/h3-10H,1-2H3
FORMULA=C14H14N2O 
PUBMED=N/A
SUBMITUSER=BIOADREM
LIBRARYQUALITY=0
SPECTRUMID=CCMSLIB00000077012
SCANS=456
ID=CCMSLIB00000077012
75.010354 	 0.71517082669499
77.026004 	 35.4044963710391
93.057304 	 0.842627013630731
105.057304 	 19.7344662772172
106.065129 	 0.187643830766507
121.088604 	 99.1573729863693
140.036903 	 0.506284298105859
149.083519 	 0.361125862984599
184.063118 	 20.7718180208887
199.086593 	 8.98566117896973
212.094418 	 12.7314568950257
227.117893 	 100
END IONS

BEGIN IONS
PEPMASS=325.1921
CHARGE=1
MSLEVEL=2
RT=0
SOURCE_INSTRUMENT=GnpsDecoyReroot
FILENAME=CCMSLIB00000077015.txt
IONMODE=Positive
ORGANISM=Natural
NAME=Quinidine hydrochloride monohydrate
PI=GNPS
DATACOLLECTOR=GNPS
SMILES=C=C[C@H]1CN2CC[C@H]1C[C@@H]2[C@H](c1ccnc2ccc(cc12)OC)O
INCHI=InChI=1S/C20H24N2O2/c1-3-13-12-22-9-7-14(13)10-19(22)20(23)16-6-8-21-18-5-4-15(24-2)11-17(16)18/h3-6,8,11,13-14,19-20,23H,1,7,9-10,12H2,2H3/t13-,14-,19+,20-/m0/s1
FORMULA=C20H24N2O2 
PUBMED=N/A
SUBMITUSER=BIOADREM
LIBRARYQUALITY=0
SPECTRUMID=CCMSLIB00000077015
SCANS=458
ID=CCMSLIB00000077015
53.026004 	 0.735678010346955
66.01002 	 0.435565194215344
73.00728 	 0.305224226625337
75.02293 	 3.65100749551839
89.03858 	 1.08946063666269
99.02293 	 2.93212411965082
100.030755 	 0.569192068551317
101.03858 	 2.28078438245034
103.005269 	 0.322749062603826
106.004934 	 1.53269294661862
108.020584 	 0.415849753739544
111.02293 	 0.271269856917016
113.002195 	 0.391753104269123
113.026004 	 0.366926253299598
115.05423 	 0.261412136679117
125.03858 	 0.62943369222737
128.02567 	 0.713406864624293
129.020919 	 0.591098113524427
129.033495 	 0.2979222116343
131.036569 	 1.70465539965754
133.028409 	 0.293175901890127
134.036234 	 0.350496719569765
135.031483 	 0.367656454798702
138.115153 	 0.489235004399464
141.020919 	 0.288429592145953
141.06988 	 0.55203233332238
142.065129 	 0.854700854700855
143.049145 	 0.871860589929791
144.020584 	 0.382990686279879
149.03858 	 0.290620196643264
151.05423 	 0.411468544744922
157.052219 	 0.705739748883704
159.031483 	 0.853970653201751
159.044059 	 1.44470366597663
161.047133 	 0.80614245501046
166.065129 	 1.03871163247498
166.122644 	 0.282222879403571
167.072954 	 9.50576311533167
168.080779 	 2.22492396776891
171.080445 	 0.293175901890127
174.054958 	 0.551302131823277
178.110068 	 0.4268027762261
179.08553 	 0.690040416652975
180.125718 	 0.295366506387438
181.064795 	 0.599860531513671
181.10118 	 0.370577260795116
182.07262 	 0.437755798712655
185.083519 	 3.36002219812557
187.062783 	 0.757218954570514
188.070609 	 0.34940141732111
193.133543 	 0.343924906077832
194.07262 	 0.290985297392816
194.096429 	 0.91530757912646
194.109005 	 0.441041705458621
195.104254 	 0.343924906077832
195.149193 	 0.428628279973859
196.112079 	 0.469519563923665
197.083519 	 7.2965384797935
197.096095 	 0.324574566351585
199.07536 	 2.1734447620821
200.083185 	 0.805412253511356
200.11957 	 1.09931835690059
202.086259 	 0.415849753739544
206.104983 	 1.0825237224212
206.141368 	 3.65100749551839
207.11683 	 0.592923617272186
209.059709 	 0.372037663793324
209.164843 	 0.343924906077832
210.115153 	 0.376053772038394
211.07536 	 0.260316834430461
215.094084 	 3.39653227308076
220.08827 	 0.249363811943906
221.128458 	 4.03363308104872
221.164843 	 0.556778643066554
222.127729 	 3.5349054571609
223.180493 	 0.573938378295491
224.11957 	 0.619210871239919
225.09101 	 1.08800023366448
225.102243 	 0.489235004399464
225.151205 	 3.65100749551839
226.086259 	 0.474996075166942
227.130469 	 0.446518216701899
228.101909 	 0.860177365944132
232.124655 	 0.289524894394608
232.157018 	 0.308145032621752
234.115153 	 0.280397375655812
235.111745 	 0.374228268290635
236.14338 	 0.72874109610547
240.125718 	 0.361814842805872
240.138294 	 78.6686236066843
246.127729 	 0.282222879403571
247.144108 	 1.73349835887213
249.102243 	 0.381895384031223
250.13522 	 2.2340514865077
251.175408 	 0.929546508358982
252.101909 	 0.319463155857859
252.162104 	 0.305224226625337
253.146119 	 0.312161140866822
254.117559 	 0.55604844156745
254.141368 	 2.83573752176913
257.128458 	 3.10372147194018
258.136283 	 3.50679269944541
262.13522 	 0.483393392406635
262.146454 	 0.266523547172842
264.138294 	 6.12748587972851
267.112808 	 0.4070873357503
268.120633 	 0.345020208326488
278.117559 	 1.0332351212317
279.161769 	 0.330051077594862
280.157018 	 0.361814842805872
282.136283 	 1.81856683351771
282.148859 	 2.17125415758479
283.144108 	 0.808698160257323
284.151933 	 0.905084758139008
293.164843 	 0.268714151670153
294.136283 	 0.316907450610996
295.180493 	 0.303398722877578
299.175408 	 1.55824999908725
308.164509 	 0.312891342365926
309.159758 	 0.263967841925979
310.167583 	 0.503473933631986
325.191058 	 100
END IONS

BEGIN IONS
PEPMASS=233.0932
CHARGE=1
MSLEVEL=2
RT=0
SOURCE_INSTRUMENT=GnpsDecoyReroot
FILENAME=CCMSLIB00000077017.txt
IONMODE=Positive
ORGANISM=Natural
NAME=389-08-2
PI=GNPS
DATACOLLECTOR=GNPS
SMILES=CCn1cc(c(=O)c2ccc(C)nc12)C(=O)O
INCHI=InChI=1S/C12H12N2O3/c1-3-14-6-9(12(16)17)10(15)8-5-4-7(2)13-11(8)14/h4-6H,3H2,1-2H3,(H,16,17)
FORMULA=C12H12N2O3 
PUBMED=N/A
SUBMITUSER=BIOADREM
LIBRARYQUALITY=0
SPECTRUMID=CCMSLIB00000077017
SCANS=459
ID=CCMSLIB00000077017
118.028744 	 5.185
143.060378 	 2.99
150.091344 	 7.925
157.076028 	 0.535
159.091678 	 3.425
169.039643 	 100
177.102243 	 25.2
187.050207 	 47.81
205.060772 	 13.445
205.097158 	 45.65
215.081508 	 7.605
233.092072 	 47.81
END IONS

BEGIN IONS
PEPMASS=261.1795
CHARGE=1
MSLEVEL=2
RT=0
SOURCE_INSTRUMENT=GnpsDecoyReroot
FILENAME=CCMSLIB00000077018.txt
IONMODE=Positive
ORGANISM=Natural
NAME=[2-(carbamoyloxymethyl)-2-methylpentyl] N-propan-2-ylcarbamate
PI=GNPS
DATACOLLECTOR=GNPS
SMILES=CCCC(C)(COC(=N)O)COC(=NC(C)C)O
INCHI=InChI=1S/C12H24N2O4/c1-5-6-12(4,7-17-10(13)15)8-18-11(16)14-9(2)3/h9H,5-8H2,1-4H3,(H2,13,15)(H,14,16)
FORMULA=C12H24N2O4 
PUBMED=N/A
SUBMITUSER=BIOADREM
LIBRARYQUALITY=0
SPECTRUMID=CCMSLIB00000077018
SCANS=460
ID=CCMSLIB00000077018
115.111745 	 47.29
176.128123 	 2.84
182.153944 	 12.06
189.123372 	 5.33
200.164509 	 16.19
243.170323 	 65.51
261.180887 	 2.84
END IONS

BEGIN IONS
PEPMASS=297.9705
CHARGE=1
MSLEVEL=2
RT=0
SOURCE_INSTRUMENT=GnpsDecoyReroot
FILENAME=CCMSLIB00000077019.txt
IONMODE=Positive
ORGANISM=Natural
NAME=58-93-5
PI=GNPS
DATACOLLECTOR=GNPS
SMILES=c1c(c(cc2c1NCNS2(=O)=O)S(=O)(=O)N)Cl
INCHI=InChI=1S/C7H8ClN3O4S2/c8-4-1-5-7(2-6(4)16(9,12)13)17(14,15)11-3-10-5/h1-2,10-11H,3H2,(H2,9,12,13)
FORMULA=C7H8ClN3O4S2 
PUBMED=N/A
SUBMITUSER=BIOADREM
LIBRARYQUALITY=0
SPECTRUMID=CCMSLIB00000077019
SCANS=461
ID=CCMSLIB00000077019
77.015258 	 3.32
79.029078 	 2.8
93.987176 	 4.5
100.007433 	 9.24
109.991783 	 7.05
113.005566 	 9.4
123.971047 	 13.57
125.986697 	 2.84
127.018332 	 2.84
127.948204 	 2.19
140.997596 	 4.98
141.992845 	 2.03
142.029231 	 7.86
144.021071 	 2.63
144.974753 	 3.04
152.997596 	 10.53
154.959103 	 2.59
155.943118 	 6.97
157.958768 	 7.25
170.024145 	 100
171.985652 	 13.01
172.969667 	 5.55
173.977492 	 2.11
186.04287 	 3.4
189.996216 	 12.68
190.959794 	 4.78
194.968622 	 3.36
205.962139 	 3.28
216.965548 	 2.71
217.991131 	 20.91
220.978221 	 3.28
234.976113 	 7.54
252.974101 	 7.86
269.976841 	 2.63
281.953031 	 3.97
297.971755 	 10.53
END IONS

BEGIN IONS
PEPMASS=237.161
CHARGE=1
MSLEVEL=2
RT=0
SOURCE_INSTRUMENT=GnpsDecoyReroot
FILENAME=CCMSLIB00000077021.txt
IONMODE=Positive
ORGANISM=Natural
NAME=2-(diethylamino)ethyl 4-aminobenzoate
PI=GNPS
DATACOLLECTOR=GNPS
SMILES=CCN(CC)CCOC(=O)c1ccc(cc1)N
INCHI=InChI=1S/C13H20N2O2/c1-3-15(4-2)9-10-17-13(16)11-5-7-12(14)8-6-11/h5-8H,3-4,9-10,14H2,1-2H3
FORMULA=C13H20N2O2 
PUBMED=N/A
SUBMITUSER=BIOADREM
LIBRARYQUALITY=0
SPECTRUMID=CCMSLIB00000077021
SCANS=462
ID=CCMSLIB00000077021
101.119904 	 1.91056632198863
120.044394 	 100
191.154279 	 18.8899541190166
193.133543 	 62.7268369513114
208.157018 	 21.5880298568787
209.164843 	 0.87995617338903
237.159758 	 100
END IONS

BEGIN IONS
PEPMASS=236.1764
CHARGE=1
MSLEVEL=2
RT=0
SOURCE_INSTRUMENT=GnpsDecoyReroot
FILENAME=CCMSLIB00000077022.txt
IONMODE=Positive
ORGANISM=Natural
NAME=Pronestyl
PI=GNPS
DATACOLLECTOR=GNPS
SMILES=CCN(CC)CCNC(=O)c1ccc(cc1)N
INCHI=InChI=1S/C13H21N3O/c1-3-16(4-2)10-9-15-13(17)11-5-7-12(14)8-6-11/h5-8H,3-4,9-10,14H2,1-2H3,(H,15,17)
FORMULA=C13H21N3O 
PUBMED=N/A
SUBMITUSER=BIOADREM
LIBRARYQUALITY=0
SPECTRUMID=CCMSLIB00000077022
SCANS=463
ID=CCMSLIB00000077022
120.044394 	 65.96
152.094418 	 1.61
193.133543 	 100
208.180828 	 1.4
236.175742 	 65.96
END IONS

BEGIN IONS
PEPMASS=271.1118
CHARGE=1
MSLEVEL=2
RT=0
SOURCE_INSTRUMENT=GnpsDecoyReroot
FILENAME=CCMSLIB00000077024.txt
IONMODE=Positive
ORGANISM=Natural
NAME=64-77-7
PI=GNPS
DATACOLLECTOR=GNPS
SMILES=CCCCN=C(NS(=O)(=O)c1ccc(C)cc1)O
INCHI=InChI=1S/C12H18N2O3S/c1-3-4-9-13-12(15)14-18(16,17)11-7-5-10(2)6-8-11/h5-8H,3-4,9H2,1-2H3,(H2,13,14,15)
FORMULA=C12H18N2O3S 
PUBMED=N/A
SUBMITUSER=BIOADREM
LIBRARYQUALITY=0
SPECTRUMID=CCMSLIB00000077024
SCANS=464
ID=CCMSLIB00000077024
57.044728 	 2.81
61.052219 	 0.87
63.026301 	 0.95
70.995001 	 1.6
75.055293 	 7.23
75.080445 	 100
93.065857 	 49.79
150.021944 	 80.46
167.048493 	 1.84
168.056318 	 0.81
271.111093 	 49.79
END IONS

BEGIN IONS
PEPMASS=467.1988
CHARGE=1
MSLEVEL=2
RT=0
SOURCE_INSTRUMENT=GnpsDecoyReroot
FILENAME=CCMSLIB00000077025.txt
IONMODE=Positive
ORGANISM=Natural
NAME=[(8S,9R,10S,11S,13S,14S,16S,17R)-17-(2-chloroacetyl)-9-fluoro-11-hydroxy-10,13,16-trimethyl-3-oxo-6,7,8,11,12,14,15,16-octahydrocyclopenta[a]phenanthren-17-yl] propanoate
PI=GNPS
DATACOLLECTOR=GNPS
SMILES=CCC(=O)O[C@@]1([C@@H](C)C[C@H]2[C@@H]3CCC4=CC(=O)C=C[C@]4(C)[C@]3([C@H](C[C@]12C)O)F)C(=O)CCl
INCHI=InChI=1S/C25H32ClFO5/c1-5-21(31)32-25(20(30)13-26)14(2)10-18-17-7-6-15-11-16(28)8-9-22(15,3)24(17,27)19(29)12-23(18,25)4/h8-9,11,14,17-19,29H,5-7,10,12-13H2,1-4H3/t14-,17-,18-,19-,22-,23-,24-,25-/m0/s1
FORMULA=C25H32ClFO5 
PUBMED=N/A
SUBMITUSER=BIOADREM
LIBRARYQUALITY=0
SPECTRUMID=CCMSLIB00000077025
SCANS=465
ID=CCMSLIB00000077025
75.024073 	 11.82
96.093355 	 74.4
107.08553 	 8.79
111.060458 	 13.99
122.109005 	 15.41
193.102323 	 29.36
203.123059 	 12.32
211.132874 	 11.03
213.112139 	 12.61
217.138709 	 9.75
236.059862 	 24.67
237.148524 	 12.32
239.127789 	 47.19
245.133623 	 14.19
248.099584 	 9.87
251.127789 	 32.91
253.115386 	 15.47
264.130884 	 14.87
265.143439 	 15.07
273.06883 	 22.13
279.13796 	 22.27
281.110301 	 78.72
288.148677 	 0
294.066484 	 30.72
297.148525 	 21.97
300.135614 	 15.47
303.159089 	 15.37
305.174739 	 24.73
313.136516 	 10.08
315.159089 	 15.67
317.130288 	 15.14
318.118126 	 9.81
322.097785 	 31.96
325.10013 	 54.77
333.169654 	 11.23
335.20056 	 68.37
336.128691 	 12.71
337.136516 	 14.01
340.166914 	 14.88
341.13143 	 9.78
348.113435 	 8.97
348.128691 	 10.68
351.11578 	 14.04
352.123605 	 18.78
354.139255 	 12.89
354.182564 	 13.2
355.145938 	 15.86
355.190389 	 74.09
364.123605 	 21.79
365.13143 	 13.2
366.139255 	 14.75
369.206039 	 28.97
370.213864 	 47.39
374.129085 	 13.7
375.152166 	 14.78
376.123605 	 12.75
377.13143 	 9.81
378.139255 	 16.64
380.154906 	 10.1
388.224429 	 11.82
389.15256 	 9.09
390.139255 	 11.09
391.147081 	 28.03
392.154906 	 22.18
393.206039 	 22.66
403.183466 	 13.16
404.154906 	 11.74
404.191291 	 11.58
406.170556 	 100
407.178381 	 24.92
408.14982 	 39.27
411.216604 	 31.23
416.154906 	 13.32
419.178381 	 10.71
419.198367 	 28.57
421.194031 	 51.28
429.182717 	 33.89
431.178381 	 12.12
434.16547 	 12.89
439.204595 	 12.71
441.18386 	 13.41
447.193282 	 100
449.188945 	 56.91
467.19951 	 14.78
END IONS

BEGIN IONS
PEPMASS=781.437
CHARGE=1
MSLEVEL=2
RT=0
SOURCE_INSTRUMENT=GnpsDecoyReroot
FILENAME=CCMSLIB00000077027.txt
IONMODE=Positive
ORGANISM=Natural
NAME=DIGOXIN
PI=GNPS
DATACOLLECTOR=GNPS
SMILES=C[C@@H]1[C@H]([C@H](C[C@@H](O1)O[C@@H]1[C@@H](C)O[C@H](C[C@@H]1O)O[C@@H]1[C@@H](C)O[C@H](C[C@@H]1O)O[C@H]1CC[C@@]2(C)[C@H](CC[C@@H]3[C@@H]2C[C@H]([C@]2(C)[C@H](CC[C@]32O)C2=CC(=O)OC2)O)C1)O)O
INCHI=InChI=1S/C41H64O14/c1-19-36(47)28(42)15-34(50-19)54-38-21(3)52-35(17-30(38)44)55-37-20(2)51-33(16-29(37)43)53-24-8-10-39(4)23(13-24)6-7-26-27(39)14-31(45)40(5)25(9-11-41(26,40)48)22-12-32(46)49-18-22/h12,19-21,23-31,33-38,42-45,47-48H,6-11,13-18H2,1-5H3/t19-,20-,21-,23-,24+,25-,26-,27+,28+,29+,30+,31-,33+,34+,35+,36-,37-,38-,39+,40+,41+/m1/s1
FORMULA=C41H64O14 
PUBMED=N/A
SUBMITUSER=BIOADREM
LIBRARYQUALITY=0
SPECTRUMID=CCMSLIB00000077027
SCANS=466
ID=CCMSLIB00000077027
59.08553 	 4.35
73.064795 	 4.16
79.05423 	 11.45
95.049145 	 8.7
113.059709 	 28.79
131.070274 	 49.78
207.159089 	 7.81
262.192735 	 14.59
392.255729 	 36.66
503.300334 	 56.88
521.310898 	 0
553.352369 	 4.22
595.384063 	 55.15
597.342198 	 28.92
615.352763 	 21.69
633.363328 	 23.16
651.373893 	 100
670.334767 	 8.77
712.418103 	 5.82
728.413018 	 5.25
745.415757 	 13.5
746.423582 	 6.08
763.426322 	 7.42
781.436887 	 0
END IONS

BEGIN IONS
PEPMASS=463.2341
CHARGE=1
MSLEVEL=2
RT=0
SOURCE_INSTRUMENT=GnpsDecoyReroot
FILENAME=CCMSLIB00000077028.txt
IONMODE=Positive
ORGANISM=Natural
NAME=HYDROCORTISONE HEMISUCCINATE
PI=GNPS
DATACOLLECTOR=GNPS
SMILES=C[C@]12CCC(=O)C=C1CC[C@H]1[C@@H]3CC[C@](C(=O)COC(=O)CCC(=O)O)([C@@]3(C)C[C@@H]([C@H]21)O)O
INCHI=InChI=1S/C25H34O8/c1-23-9-7-15(26)11-14(23)3-4-16-17-8-10-25(32,24(17,2)12-18(27)22(16)23)19(28)13-33-21(31)6-5-20(29)30/h11,16-18,22,27,32H,3-10,12-13H2,1-2H3,(H,29,30)/t16-,17-,18-,22+,23-,24-,25-/m0/s1
FORMULA=C25H34O8 
PUBMED=N/A
SUBMITUSER=BIOADREM
LIBRARYQUALITY=0
SPECTRUMID=CCMSLIB00000077028
SCANS=467
ID=CCMSLIB00000077028
77.03858 	 39.918533604888
97.984593 	 19.6319464649403
110.992418 	 16.2714576665697
115.05423 	 69.4646494035496
134.992418 	 72.737852778586
155.08553 	 2.98952574919988
161.008068 	 32.251963922025
179.018633 	 21.3194646494035
187.023718 	 28.5132382892057
189.039368 	 22.5341867908059
199.023718 	 52.0730288041897
205.049539 	 23.3706720977597
213.039368 	 45.6211812627291
215.055018 	 32.6302007564737
221.080839 	 2.38580157113762
223.060103 	 30.1061972650567
233.080839 	 4.94617398894385
239.055018 	 18.0462612743672
241.070668 	 33.4739598487053
247.096489 	 2.32761128891475
249.039368 	 23.1888274658132
255.101574 	 3.01134710503346
257.117224 	 3.76054698865289
261.163781 	 54.2769857433809
263.091404 	 21.6904276985743
265.070668 	 20.2865871399476
271.132874 	 2.75676462030841
275.127789 	 3.49141693337213
279.174345 	 97.0104742508001
281.101968 	 20.9412278149549
281.117224 	 4.61157986616235
283.081233 	 21.9741053244108
283.132874 	 2.32761128891475
285.112139 	 3.79691591504219
291.122704 	 15.893220832121
297.148525 	 2.85132382892057
299.127789 	 5.06982833866744
301.143439 	 3.1277276694792
307.135811 	 6.54640675007274
309.096883 	 21.1303462321792
309.133268 	 46.7486179807972
311.127789 	 2.48036077974978
317.15361 	 2.29851614780332
321.096883 	 23.2833866744254
325.143439 	 4.00785568810009
325.158695 	 3.08408495781205
333.1514615 	 5.2007564736689
333.18491 	 6.05178935117835
335.164175 	 2.72039569391912
337.128183 	 29.5461157986616
337.164568 	 22.0613907477451
339.180219 	 43.0098923479779
341.159483 	 3.57142857142857
343.16926 	 11.2089031131801
351.159089 	 4.4806517311609
351.195475 	 3.39685772475996
353.174739 	 9.90689554844341
361.179825 	 56.2190864125691
363.159089 	 3.09863252836776
367.175133 	 22.0613907477451
379.190389 	 72.737852778586
381.206039 	 23.7925516438755
385.185698 	 2.76403840558627
393.190783 	 28.1786441664242
397.200954 	 36.8635437881874
399.216604 	 3.24410823392493
411.201348 	 3.20773930753564
427.211519 	 3.73145184754146
437.216998 	 19.6901367471632
445.222083 	 6.44457375618272
463.232648 	 100
END IONS

BEGIN IONS
PEPMASS=341.2111
CHARGE=1
MSLEVEL=2
RT=0
SOURCE_INSTRUMENT=GnpsDecoyReroot
FILENAME=CCMSLIB00000077029.txt
IONMODE=Positive
ORGANISM=Natural
NAME=19-NORETHINDRONE ACETATE
PI=GNPS
DATACOLLECTOR=GNPS
SMILES=C#C[C@@]1(CC[C@H]2[C@@H]3CCC4=CC(=O)CC[C@@H]4[C@H]3CC[C@]12C)OC(=O)C
INCHI=InChI=1S/C22H28O3/c1-4-22(25-14(2)23)12-10-20-19-7-5-15-13-16(24)6-8-17(15)18(19)9-11-21(20,22)3/h1,13,17-20H,5-12H2,2-3H3/t17-,18+,19+,20-,21-,22-/m0/s1
FORMULA=C22H28O3 
PUBMED=N/A
SUBMITUSER=BIOADREM
LIBRARYQUALITY=0
SPECTRUMID=CCMSLIB00000077029
SCANS=468
ID=CCMSLIB00000077029
61.00728 	 10.33
87.02293 	 7.16
96.020584 	 9.18
99.02293 	 5.03
111.044059 	 10.87
113.03858 	 6.23
115.07536 	 4.92
122.036234 	 6.34
125.03858 	 5.52
125.059709 	 8.8
137.059709 	 20.55
141.09101 	 7.54
153.09101 	 11.04
155.08553 	 10.16
171.11683 	 7.27
189.127395 	 585.3
223.132874 	 5.36
231.13796 	 19.51
249.148524 	 100
261.148524 	 26.99
271.16926 	 15.79
282.161435 	 5.3
283.16926 	 16.07
287.164175 	 10.22
289.179825 	 4.86
297.18491 	 9.07
311.164175 	 7.76
315.195475 	 5.41
323.20056 	 16.67
341.211125 	 585.3
END IONS

BEGIN IONS
PEPMASS=435.2177
CHARGE=1
MSLEVEL=2
RT=0
SOURCE_INSTRUMENT=GnpsDecoyReroot
FILENAME=CCMSLIB00000077030.txt
IONMODE=Positive
ORGANISM=Natural
NAME=76-25-5
PI=GNPS
DATACOLLECTOR=GNPS
SMILES=CC1(C)O[C@@H]2C[C@H]3[C@@H]4CCC5=CC(=O)C=C[C@]5(C)[C@]4([C@H](C[C@]3(C)C2(C(=O)CO)O1)O)F
INCHI=InChI=1S/C24H31FO6/c1-20(2)30-19-10-16-15-6-5-13-9-14(27)7-8-21(13,3)23(15,25)17(28)11-22(16,4)24(19,31-20)18(29)12-26/h7-9,15-17,19,26,28H,5-6,10-12H2,1-4H3/t15-,16-,17-,19+,21-,22-,23-,24?/m0/s1
FORMULA=C24H31FO6 
PUBMED=N/A
SUBMITUSER=BIOADREM
LIBRARYQUALITY=0
SPECTRUMID=CCMSLIB00000077030
SCANS=469
ID=CCMSLIB00000077030
107.049145 	 7.91
133.064795 	 10.04
159.080445 	 25.44
171.080445 	 7.94
175.111745 	 12.96
185.096095 	 27.58
197.096095 	 16.82
203.10666 	 15.74
213.09101 	 8.62
223.112888 	 10.19
225.09101 	 12.29
225.128538 	 30.65
229.12231 	 7.72
237.128538 	 22.03
239.143045 	 13.71
243.101574 	 28.77
249.128538 	 21.66
251.144188 	 17.12
257.133623 	 7.98
261.112139 	 91.79
265.123453 	 10
275.144188 	 11.69
277.159838 	 8.88
281.118367 	 10.75
287.144188 	 12.25
291.175488 	 43.84
301.159838 	 25.96
303.175488 	 35.89
313.159838 	 12.33
317.191138 	 14.69
319.154004 	 88.95
319.170403 	 11.61
329.191138 	 8.13
331.170403 	 9.55
337.164568 	 100
339.175488 	 14.28
343.206788 	 18.58
345.186053 	 9.07
357.170797 	 17.95
357.186053 	 11.35
361.217353 	 7.79
371.201703 	 27.09
373.180968 	 8.88
375.196618 	 15.44
389.212268 	 37.88
407.222832 	 9.89
435.217747 	 17.95
END IONS

BEGIN IONS
PEPMASS=345.2432
CHARGE=1
MSLEVEL=2
RT=0
SOURCE_INSTRUMENT=GnpsDecoyReroot
FILENAME=CCMSLIB00000077031.txt
IONMODE=Positive
ORGANISM=Natural
NAME=6ALPHA-METHYL-11BETA-HYDROXYPROGESTERONE
PI=GNPS
DATACOLLECTOR=GNPS
SMILES=C[C@H]1C[C@H]2[C@@H]3CC[C@H](C(=O)C)[C@@]3(C)C[C@@H]([C@@H]2[C@@]2(C)CCC(=O)C=C12)O
INCHI=InChI=1S/C22H32O3/c1-12-9-15-17-6-5-16(13(2)23)22(17,4)11-19(25)20(15)21(3)8-7-14(24)10-18(12)21/h10,12,15-17,19-20,25H,5-9,11H2,1-4H3/t12-,15-,16+,17-,19-,20+,21-,22+/m0/s1
FORMULA=C22H32O3 
PUBMED=N/A
SUBMITUSER=BIOADREM
LIBRARYQUALITY=0
SPECTRUMID=CCMSLIB00000077031
SCANS=470
ID=CCMSLIB00000077031
53.03858 	 0.803249718862598
68.02567 	 1.05110963211163
131.08553 	 0.722924746976338
137.132481 	 3.38282881600991
139.148131 	 18.2131136254102
151.148131 	 2.71039405136208
157.10118 	 98.8249604112638
163.148131 	 4.78048332683084
165.163781 	 22.9499919675028
169.064795 	 0.527849815252565
173.096095 	 0.523259816859064
173.132481 	 5.85913294930347
177.163781 	 15.7528744864939
183.080445 	 0.621944782319326
185.132481 	 2.72875404493608
187.148131 	 0.594404791958323
189.127395 	 6.18961283363551
189.163781 	 2.8664539967411
191.179431 	 4.04149358547724
197.15361 	 2.99497395175912
199.111745 	 1.5973194409382
199.148131 	 3.05923392926812
201.163781 	 3.33922383127166
203.179431 	 2.96743396139811
204.187256 	 3.7110137011452
205.158695 	 0.989144653799371
211.148131 	 10.9333761733183
213.163781 	 2.40515915819429
215.143045 	 0.784889725288596
215.179431 	 2.39368416221054
217.12231 	 2.79989902003534
217.195081 	 4.22738852041402
219.210731 	 4.8883482890781
223.16926 	 0.989144653799371
225.163781 	 7.97053221031373
229.158695 	 3.82576366098272
229.195081 	 2.37532416863654
230.202906 	 2.17795423771602
233.15361 	 1.12225460721089
239.179431 	 0.589814793564822
241.158695 	 0.688499759025084
241.195081 	 5.06047322883437
243.174345 	 2.90317398388911
245.226381 	 2.8297340095931
247.205645 	 5.3358731324444
249.18491 	 1.84058935579373
252.187256 	 3.2864388497464
257.189995 	 0.562274803203819
259.16926 	 1.17503958873614
259.205645 	 5.15686319509788
265.195081 	 7.13744750189337
267.210731 	 14.8233998118101
271.242031 	 4.01165859591949
273.221296 	 1.83140935900672
275.179431 	 0.8124297156496
275.20056 	 1.30355954375416
281.226381 	 12.3103756913685
283.16926 	 0.784889725288596
283.205645 	 0.73669474215684
285.18491 	 1.37929451724692
285.221296 	 2.41663415417805
289.252596 	 9.25802675969063
293.189995 	 1.49863447547793
299.236946 	 11.4864709797352
301.21621 	 0.608174787138824
309.221296 	 25.6007160397494
311.20056 	 0.966194661831868
317.24751 	 6.96761756133385
327.23186 	 8.04397218460974
345.242425 	 100
END IONS

BEGIN IONS
PEPMASS=268.0757
CHARGE=1
MSLEVEL=2
RT=0
SOURCE_INSTRUMENT=GnpsDecoyReroot
FILENAME=CCMSLIB00000077033.txt
IONMODE=Positive
ORGANISM=Natural
NAME=Sulfisoxazole
PI=GNPS
DATACOLLECTOR=GNPS
SMILES=Cc1c(C)noc1NS(=O)(=O)c1ccc(cc1)N
INCHI=InChI=1S/C11H13N3O3S/c1-7-8(2)13-17-11(7)14-18(15,16)10-5-3-9(12)4-6-10/h3-6,14H,12H2,1-2H3
FORMULA=C11H13N3O3S 
PUBMED=N/A
SUBMITUSER=BIOADREM
LIBRARYQUALITY=0
SPECTRUMID=CCMSLIB00000077033
SCANS=472
ID=CCMSLIB00000077033
90.033829 	 84.9256900212314
91.017845 	 0.212314225053079
96.044394 	 46.1995753715499
108.044394 	 53.0615711252654
113.070943 	 38.4628450106157
122.0059 	 2.72611464968153
138.000815 	 16.067940552017
140.016465 	 1.12101910828025
155.98757 	 0.518046709129512
169.076028 	 2.11464968152866
170.083853 	 1.89384288747346
191.048493 	 0.339702760084926
202.073683 	 13.7154989384289
202.097492 	 12.0254777070064
207.088998 	 0.917197452229299
234.045754 	 84.9256900212314
236.102971 	 0.925690021231423
250.064478 	 86.47983014862
251.048493 	 39.0658174097665
268.075042 	 100
END IONS

BEGIN IONS
PEPMASS=254.1166
CHARGE=1
MSLEVEL=2
RT=0
SOURCE_INSTRUMENT=GnpsDecoyReroot
FILENAME=CCMSLIB00000077034.txt
IONMODE=Positive
ORGANISM=Natural
NAME=Triamterene
PI=GNPS
DATACOLLECTOR=GNPS
SMILES=c1ccc(cc1)c1c(=N)nc2c(c(N)[nH]c(=N)[nH]2)n1
INCHI=InChI=1S/C12H11N7/c13-9-7(6-4-2-1-3-5-6)16-8-10(14)18-12(15)19-11(8)17-9/h1-5H,(H6,13,14,15,17,18,19)
FORMULA=C12H11N7 
PUBMED=N/A
SUBMITUSER=BIOADREM
LIBRARYQUALITY=0
SPECTRUMID=CCMSLIB00000077034
SCANS=473
ID=CCMSLIB00000077034
114.033829 	 0.431661577323378
124.018179 	 0.127899726614334
141.044728 	 2.18388783193976
156.055627 	 0.364514220850853
158.071277 	 0.439655310236774
168.055627 	 31.9749316535836
173.082176 	 0.922476778205887
183.066526 	 2.18548657852244
185.082176 	 100
200.093075 	 0.0495611440630546
210.077425 	 4.58840269228925
227.103974 	 2.4572734975779
254.114873 	 100
END IONS

BEGIN IONS
PEPMASS=317.1642
CHARGE=1
MSLEVEL=2
RT=0
SOURCE_INSTRUMENT=GnpsDecoyReroot
FILENAME=CCMSLIB00000077038.txt
IONMODE=Positive
ORGANISM=Natural
NAME=S(-)-Timolol maleate
PI=GNPS
DATACOLLECTOR=GNPS
SMILES=CC(C)(C)NC[C@@H](COc1c(nsn1)N1CCOCC1)O
INCHI=InChI=1S/C13H24N4O3S/c1-13(2,3)14-8-10(18)9-20-12-11(15-21-16-12)17-4-6-19-7-5-17/h10,14,18H,4-9H2,1-3H3/t10-/m0/s1
FORMULA=C13H24N4O3S 
PUBMED=N/A
SUBMITUSER=BIOADREM
LIBRARYQUALITY=0
SPECTRUMID=CCMSLIB00000077038
SCANS=475
ID=CCMSLIB00000077038
80.062055 	 14.533988777993
93.987176 	 1.10730423556284
99.013725 	 0.511445454094046
112.034126 	 3.82839267093699
115.097826 	 1.94150652961915
116.029041 	 0.575996822086499
121.050876 	 2.34371120711058
125.029375 	 0.436963106410447
126.013391 	 3.23749937931377
130.006963 	 0.70013406822583
139.045025 	 1.75778340533294
139.061441 	 10.5020110233875
141.077091 	 0.412135657182581
143.092741 	 0.436963106410447
144.023955 	 0.397239187645861
151.122978 	 14.6879189632057
156.08415 	 0.834202294056309
161.049162 	 1.29599284969462
166.064478 	 0.690203088534684
170.092407 	 27.3350215998808
173.074314 	 1.0030289488058
175.064812 	 0.263170961815383
176.048828 	 1.99612691792045
176.072637 	 0.24330900243309
182.075991 	 1.74288693579622
183.058664 	 4.42921694225135
183.095049 	 4.01708128506877
186.160092 	 0.873926212820895
187.118956 	 0.580962311932072
191.096112 	 0.635582700233378
193.075377 	 0.342618799344555
195.124041 	 0.238343512587517
200.086556 	 7.70147475048414
201.069229 	 1.91667908039128
208.111428 	 0.491583494711753
209.074314 	 0.193654103977357
210.105948 	 1.61378419981131
213.134606 	 0.287998411043249
216.080128 	 0.427032126719301
217.113105 	 26.5008193058245
218.095778 	 34.7087740205571
218.132163 	 1.05764933710711
219.091027 	 0.719996027608124
227.084879 	 16.535081185759
228.134271 	 0.48661800486618
230.095778 	 1.33571676845921
233.095443 	 3.67942797556979
235.122327 	 0.660410149461244
238.100863 	 1.89681712100899
241.165906 	 13.858682158995
243.091027 	 0.322756839962262
244.075042 	 69.9637519241273
244.111428 	 3.20274095039476
245.143062 	 0.675306618997964
247.122327 	 0.25820547196981
262.121992 	 49.6548984557327
263.117241 	 0.233378022741943
264.116513 	 0.322756839962262
273.137977 	 100
282.127078 	 28.9239783504643
290.153293 	 6.60906698445802
291.148542 	 3.99721932568648
299.153627 	 6.81265206812652
300.137643 	 49.6548984557327
301.132892 	 1.17682109340086
317.164192 	 70.6837479517354
END IONS

BEGIN IONS
PEPMASS=259.0708
CHARGE=1
MSLEVEL=2
RT=0
SOURCE_INSTRUMENT=GnpsDecoyReroot
FILENAME=CCMSLIB00000077039.txt
IONMODE=Positive
ORGANISM=Natural
NAME=Thalidomide
PI=GNPS
DATACOLLECTOR=GNPS
SMILES=c1ccc2c(c1)C(=O)N(C1CCC(=NC1=O)O)C2=O
INCHI=InChI=1S/C13H10N2O4/c16-10-6-5-9(11(17)14-10)15-12(18)7-3-1-2-4-8(7)13(15)19/h1-4,9H,5-6H2,(H,14,16,17)
FORMULA=C13H10N2O4 
PUBMED=N/A
SUBMITUSER=BIOADREM
LIBRARYQUALITY=0
SPECTRUMID=CCMSLIB00000077039
SCANS=476
ID=CCMSLIB00000077039
59.012759 	 9.45
94.04132 	 6.83
99.031483 	 3.62
100.030755 	 9.22
103.05423 	 0
105.06988 	 4.87
120.080779 	 14.08
130.065129 	 4.34
132.044394 	 52.76
134.060044 	 10.4
148.039308 	 3.74
148.075694 	 13.49
150.054958 	 10.64
158.023658 	 9.58
160.063118 	 3.62
169.999849 	 2.92
171.044059 	 2.75
171.067869 	 3.86
171.080445 	 5.88
172.015499 	 3.12
176.034223 	 12.66
176.070609 	 100
198.031149 	 100
202.049873 	 1.5
203.057698 	 3.19
203.081508 	 12.48
214.049873 	 100
215.057698 	 10.1
216.041714 	 4.54
226.026064 	 17.36
231.076422 	 17.46
242.044788 	 16.01
243.052613 	 19.25
259.071337 	 21.14
END IONS

BEGIN IONS
PEPMASS=286.1108
CHARGE=1
MSLEVEL=2
RT=0
SOURCE_INSTRUMENT=GnpsDecoyReroot
FILENAME=CCMSLIB00000077042.txt
IONMODE=Positive
ORGANISM=Natural
NAME=57-66-9
PI=GNPS
DATACOLLECTOR=GNPS
SMILES=CCCN(CCC)S(=O)(=O)c1ccc(cc1)C(=O)O
INCHI=InChI=1S/C13H19NO4S/c1-3-9-14(10-4-2)19(17,18)12-7-5-11(6-8-12)13(15)16/h5-8H,3-4,9-10H2,1-2H3,(H,15,16)
FORMULA=C13H19NO4S 
PUBMED=N/A
SUBMITUSER=BIOADREM
LIBRARYQUALITY=0
SPECTRUMID=CCMSLIB00000077042
SCANS=478
ID=CCMSLIB00000077042
76.02155 	 9.89512734536634
91.992655 	 10.9295855033174
100.02155 	 9.48134408218592
105.06988 	 8.24712848683741
139.038974 	 46.0012841549547
141.054624 	 8.66091175001783
159.13796 	 11.1364771349076
160.091641 	 11.3433687664978
163.07536 	 2.18306342298637
181.085924 	 72.7045730184776
187.111745 	 18.1422558322038
189.127395 	 0.9631162160234
192.114485 	 11.9569094670757
193.085924 	 8.86780338160805
202.016859 	 0
205.12231 	 59.5919240921738
223.132874 	 17.5287151316259
227.03726 	 13.0199044017978
244.063809 	 53.9987158450453
269.08421 	 79.945780124135
271.087284 	 16.2873653420846
286.110759 	 100
END IONS

BEGIN IONS
PEPMASS=314.107
CHARGE=1
MSLEVEL=2
RT=0
SOURCE_INSTRUMENT=GnpsDecoyReroot
FILENAME=CCMSLIB00000077043.txt
IONMODE=Positive
ORGANISM=Natural
NAME=AMOXAPINE
PI=GNPS
DATACOLLECTOR=GNPS
SMILES=c1ccc2c(c1)N=C(c1cc(ccc1O2)Cl)N1CCNCC1
INCHI=InChI=1S/C17H16ClN3O/c18-12-5-6-15-13(11-12)17(21-9-7-19-8-10-21)20-14-3-1-2-4-16(14)22-15/h1-6,11,19H,7-10H2
FORMULA=C17H16ClN3O 
PUBMED=N/A
SUBMITUSER=BIOADREM
LIBRARYQUALITY=0
SPECTRUMID=CCMSLIB00000077043
SCANS=479
ID=CCMSLIB00000077043
104.036903 	 0.58673866763591
180.080779 	 0.695778597019575
181.076028 	 0.389428319227374
207.091678 	 4.30967339944961
208.075694 	 0.503660626200737
209.070943 	 0.285580767433408
228.021071 	 95.2801287709642
235.086593 	 15.14616542915
245.047621 	 7.90279869152085
250.133877 	 1.99906537203385
251.141703 	 0.202502725998235
252.113142 	 7.36279142219222
260.118227 	 0.358274053689184
271.063271 	 51.9237758969832
278.128792 	 52.1833947764681
279.136617 	 43.6159717534659
286.110555 	 1.2461706215276
297.078921 	 4.35640479775689
314.10547 	 100
END IONS

BEGIN IONS
PEPMASS=218.0844
CHARGE=1
MSLEVEL=2
RT=0
SOURCE_INSTRUMENT=GnpsDecoyReroot
FILENAME=CCMSLIB00000077045.txt
IONMODE=Positive
ORGANISM=Natural
NAME=CAPTOPRIL
PI=GNPS
DATACOLLECTOR=GNPS
SMILES=C[C@H](CS)C(=O)N1CCC[C@H]1C(=O)O
INCHI=InChI=1S/C9H15NO3S/c1-6(5-14)8(11)10-4-2-3-7(10)9(12)13/h6-7,14H,2-5H2,1H3,(H,12,13)/t6-,7+/m1/s1
FORMULA=C9H15NO3S 
PUBMED=N/A
SUBMITUSER=BIOADREM
LIBRARYQUALITY=0
SPECTRUMID=CCMSLIB00000077045
SCANS=480
ID=CCMSLIB00000077045
70.065129 	 86.01
87.067869 	 12.29
159.101574 	 12.63
172.079065 	 126.96
218.084544 	 126.96
END IONS

BEGIN IONS
PEPMASS=453.2089
CHARGE=1
MSLEVEL=2
RT=0
SOURCE_INSTRUMENT=GnpsDecoyReroot
FILENAME=CCMSLIB00000077046.txt
IONMODE=Positive
ORGANISM=Natural
NAME=Fluocinolone Acetonide
PI=GNPS
DATACOLLECTOR=GNPS
SMILES=CC1(C)O[C@@H]2C[C@H]3[C@@H]4C[C@@H](C5=CC(=O)C=C[C@]5(C)[C@]4([C@H](C[C@]3(C)[C@]2(C(=O)CO)O1)O)F)F
INCHI=InChI=1S/C24H30F2O6/c1-20(2)31-19-9-13-14-8-16(25)15-7-12(28)5-6-21(15,3)23(14,26)17(29)10-22(13,4)24(19,32-20)18(30)11-27/h5-7,13-14,16-17,19,27,29H,8-11H2,1-4H3/t13-,14-,16-,17-,19+,21-,22-,23-,24+/m0/s1
FORMULA=C24H30F2O6 
PUBMED=N/A
SUBMITUSER=BIOADREM
LIBRARYQUALITY=0
SPECTRUMID=CCMSLIB00000077046
SCANS=481
ID=CCMSLIB00000077046
58.004934 	 9.5818488655541
66.01002 	 11.7944871554472
74.015105 	 8.10988186761673
77.002195 	 8.63491468216764
81.033495 	 21.5169698106132
92.02567 	 17.4479654978436
100.030755 	 8.31614475904744
105.06988 	 15.3384586536659
107.049145 	 10.1443840240015
115.05423 	 15.3009563097694
117.06988 	 11.6163510219389
133.064795 	 8.35364710294393
158.073763 	 53.1501968873055
170.073763 	 10.9038064879055
172.089413 	 9.06619163697731
182.074906 	 8.17551096943559
184.089413 	 9.81623851490718
188.084327 	 9.27245452840803
196.089413 	 11.4288393024564
208.090556 	 13.1633227076692
224.084327 	 8.12863303956497
232.090556 	 8.10988186761673
234.105063 	 10.9038064879055
245.097238 	 8.58803675229702
246.105063 	 12.9570598162385
248.120713 	 16.0510031876992
250.136363 	 9.43183948996812
258.106206 	 11.3819613725858
259.112888 	 16.6041627601725
260.120713 	 33.3864616538534
264.112115 	 20.4294018376149
267.13559 	 8.03487717982374
272.120713 	 19.4262141383836
274.136363 	 17.4854678417401
277.11994 	 20.0825051565723
278.131278 	 14.738421151322
279.13559 	 9.5818488655541
283.130505 	 93.7558597412338
284.120713 	 8.12863303956497
286.136363 	 16.3041440090006
288.115628 	 9.90999437464842
288.152013 	 9.90999437464842
290.131278 	 27.0766922932683
291.133937 	 0.600037502343897
297.125026 	 15.3759609975623
298.136363 	 21.7232327020439
300.152013 	 10.8381773860866
301.11994 	 14.1102568910557
301.138709 	 25.5015938496156
303.13559 	 9.05681605100319
307.130505 	 20.7762985186574
310.136363 	 23.0920682542659
314.131278 	 20.3825239077442
315.13559 	 25.5578473654603
316.146928 	 34.7084192762048
317.151241 	 9.3005812863304
319.149273 	 13.2289518094881
321.146155 	 18.0386274142134
327.131568 	 14.1102568910557
328.146928 	 41.7682355147197
332.141842 	 14.8509281830114
333.146155 	 19.8012375773486
336.144478 	 17.8323645227827
336.153156 	 13.8946184136509
338.131278 	 10.3600225014063
345.1441435 	 39.4524657791112
346.157492 	 26.2610163135196
349.14107 	 8.9818113632102
356.134307 	 20.4294018376149
356.141842 	 47.5998499906244
361.144582 	 14.9634352147009
366.163721 	 14.3727732983311
371.157782 	 16.1447590474405
374.152407 	 90.5681605100319
376.148071 	 21.8357397337334
381.178518 	 13.1633227076692
382.149957 	 10.0037502343896
392.162972 	 49.2312019501219
394.149957 	 12.1413838364898
394.158635 	 33.358334895931
395.157782 	 11.1663228951809
397.173433 	 18.5355334708419
399.189083 	 13.5852240765048
409.173433 	 12.3945246577911
410.181258 	 8.56928558034877
412.1692 	 35.5709731858241
416.199357 	 99.3999624976561
418.195021 	 25.8484905306582
420.165607 	 11.0538158634915
425.204733 	 13.1258203637727
435.189083 	 12.7039189949372
436.205585 	 84.5302831426964
437.168347 	 8.31614475904744
453.203986 	 100
END IONS

BEGIN IONS
PEPMASS=295.2031
CHARGE=1
MSLEVEL=2
RT=0
SOURCE_INSTRUMENT=GnpsDecoyReroot
FILENAME=CCMSLIB00000077047.txt
IONMODE=Positive
ORGANISM=Natural
NAME=Proxymetacaine
PI=GNPS
DATACOLLECTOR=GNPS
SMILES=CCCOc1ccc(cc1N)C(=O)OCCN(CC)CC
INCHI=InChI=1S/C16H26N2O3/c1-4-10-20-15-8-7-13(12-14(15)17)16(19)21-11-9-18(5-2)6-3/h7-8,12H,4-6,9-11,17H2,1-3H3
FORMULA=C16H26N2O3 
PUBMED=N/A
SUBMITUSER=BIOADREM
LIBRARYQUALITY=0
SPECTRUMID=CCMSLIB00000077047
SCANS=482
ID=CCMSLIB00000077047
74.015105 	 34.2483072514258
94.028744 	 65.7516927485742
102.046405 	 0.0870957772595735
103.041654 	 0.182620178124912
108.020584 	 28.0954120192173
123.091678 	 28.0954120192173
144.093355 	 0.767004748124631
147.104254 	 21.7598966088838
152.046799 	 17.5006321467704
167.117893 	 17.2168684853763
173.201229 	 14.1038968336471
174.127729 	 0.0758576124518866
189.151205 	 13.8369904194645
209.164843 	 4.3575984041806
223.180493 	 0.112381648076869
225.196143 	 0.752957042115023
233.177419 	 24.1142921360942
253.191058 	 9.82496558312028
277.191058 	 1.17157868120136
295.201623 	 100
END IONS

BEGIN IONS
PEPMASS=405.1285
CHARGE=1
MSLEVEL=2
RT=0
SOURCE_INSTRUMENT=GnpsDecoyReroot
FILENAME=CCMSLIB00000077050.txt
IONMODE=Positive
ORGANISM=Natural
NAME=Sulfinpyrazone
PI=GNPS
DATACOLLECTOR=GNPS
SMILES=c1ccc(cc1)N1C(=O)C(CCS(=O)c2ccccc2)C(=O)N1c1ccccc1
INCHI=InChI=1S/C23H20N2O3S/c26-22-21(16-17-29(28)20-14-8-3-9-15-20)23(27)25(19-12-6-2-7-13-19)24(22)18-10-4-1-5-11-18/h1-15,21H,16-17H2
FORMULA=C23H20N2O3S 
PUBMED=N/A
SUBMITUSER=BIOADREM
LIBRARYQUALITY=0
SPECTRUMID=CCMSLIB00000077050
SCANS=483
ID=CCMSLIB00000077050
68.979351 	 4.54414725337935
77.041951 	 8.87738471862717
88.030755 	 40.0920333620938
89.03858 	 4.06480682580769
93.057304 	 8.68564854759851
95.052516 	 24.0916498897517
101.002195 	 4.43869235931358
102.05833 	 12.3669830313489
110.018476 	 5.52200172562554
116.049479 	 18.8380788035663
118.028744 	 4.74547023295945
119.072954 	 13.7378966542038
123.010354 	 16.4030294315023
123.047431 	 27.5812482024734
129.057304 	 88.16029143898
136.034126 	 4.70712299875371
138.033829 	 3.62381363244176
144.044394 	 0
147.067869 	 18.2916307161346
185.03858 	 6.0301025788515
198.091344 	 2.24331320103538
198.115153 	 1.41884766561212
207.011045 	 4.50580001917362
212.130803 	 2.31042086089541
222.115153 	 0.556034895983127
238.0668145 	 8.40763109960694
240.125718 	 5.81919279071997
253.028409 	 10.5742498322308
255.07124 	 52.6986866072285
258.054958 	 5.93423449333717
261.102243 	 1.53388936822932
279.112808 	 95.8680855143323
284.0722945 	 100
308.110365 	 0.661489790048893
312.068894 	 69.3317994439651
321.142 	 63.2921100565622
326.12093 	 2.03240341290384
330.118525 	 3.15406001342153
331.12635 	 5.598696194037
334.113439 	 0.546448087431694
335.121264 	 10.622183874988
349.136914 	 43.2365065669639
359.121264 	 22.5673473300738
377.131829 	 65.6600517687662
387.116179 	 14.7061643178986
405.126743 	 88.16029143898
END IONS

BEGIN IONS
PEPMASS=304.0879
CHARGE=1
MSLEVEL=2
RT=0
SOURCE_INSTRUMENT=GnpsDecoyReroot
FILENAME=CCMSLIB00000077052.txt
IONMODE=Positive
ORGANISM=Natural
NAME=305-03-3
PI=GNPS
DATACOLLECTOR=GNPS
SMILES=C(Cc1ccc(cc1)N(CCCl)CCCl)CC(=O)O
INCHI=InChI=1S/C14H19Cl2NO2/c15-8-10-17(11-9-16)13-6-4-12(5-7-13)2-1-3-14(18)19/h4-7H,1-3,8-11H2,(H,18,19)
FORMULA=C14H19Cl2NO2 
PUBMED=N/A
SUBMITUSER=BIOADREM
LIBRARYQUALITY=0
SPECTRUMID=CCMSLIB00000077052
SCANS=484
ID=CCMSLIB00000077052
181.065282 	 0.96
182.073107 	 1.16
195.080932 	 1.79
205.065282 	 0.57
219.080932 	 1.19
223.075847 	 1.14
231.05761 	 72.52
237.091497 	 9.91
241.086411 	 267.61
244.065435 	 2.69
255.102061 	 100
259.08891 	 0.89
304.086564 	 267.61
END IONS

BEGIN IONS
PEPMASS=229.1222
CHARGE=1
MSLEVEL=2
RT=0
SOURCE_INSTRUMENT=GnpsDecoyReroot
FILENAME=CCMSLIB00000077055.txt
IONMODE=Positive
ORGANISM=Natural
NAME=NABUMETONE
PI=GNPS
DATACOLLECTOR=GNPS
SMILES=CC(=O)CCc1ccc2cc(ccc2c1)OC
INCHI=InChI=1S/C15H16O2/c1-11(16)3-4-12-5-6-14-10-15(17-2)8-7-13(14)9-12/h5-10H,3-4H2,1-2H3
FORMULA=C15H16O2 
PUBMED=N/A
SUBMITUSER=BIOADREM
LIBRARYQUALITY=0
SPECTRUMID=CCMSLIB00000077055
SCANS=486
ID=CCMSLIB00000077055
112.030755 	 0.475
116.062055 	 1.88
127.05423 	 0
129.06988 	 2.235
131.08553 	 1.06
142.077705 	 25.515
155.08553 	 1.08
156.05697 	 2.905
169.064795 	 0.22
170.07262 	 5.545
184.08827 	 0.365
185.096095 	 50
201.127395 	 4.47
214.098835 	 100
229.12231 	 2.905
END IONS

BEGIN IONS
PEPMASS=465.1067
CHARGE=1
MSLEVEL=2
RT=0
SOURCE_INSTRUMENT=GnpsDecoyReroot
FILENAME=CCMSLIB00000077057.txt
IONMODE=Positive
ORGANISM=Natural
NAME=Demeclocycline
PI=GNPS
DATACOLLECTOR=GNPS
SMILES=CN(C)C1C2CC3C(=C(c4c(ccc(c4C3O)Cl)O)O)C(=O)C2(C(=C(C1=O)C(=N)O)O)O
INCHI=InChI=1S/C21H21ClN2O8/c1-24(2)14-7-5-6-10(16(27)12-9(25)4-3-8(22)11(12)15(6)26)18(29)21(7,32)19(30)13(17(14)28)20(23)31/h3-4,6-7,14-15,25-27,30,32H,5H2,1-2H3,(H2,23,31)
FORMULA=C21H21ClN2O8 
PUBMED=N/A
SUBMITUSER=BIOADREM
LIBRARYQUALITY=0
SPECTRUMID=CCMSLIB00000077057
SCANS=487
ID=CCMSLIB00000077057
51.994857 	 1.49
133.999849 	 0.97
161.994764 	 1
164.02567 	 4.32
192.020584 	 6.81
202.004934 	 1.29
212.046799 	 1.29
220.015499 	 3.34
240.041714 	 1.79
250.026064 	 1.36
261.026792 	 1.09
268.036628 	 2.07
278.020978 	 2.97
294.121027 	 0.81
296.031543 	 2.24
306.015893 	 3.29
316.036628 	 0.88
319.023718 	 31.33
320.136677 	 3.48
324.026458 	 1.75
328.024052 	 4.03
329.125778 	 1.15
334.047193 	 63.25
348.131591 	 4.12
351.073742 	 100
357.120692 	 3.1
359.099957 	 1.28
369.084307 	 17.65
374.147241 	 3.22
387.094871 	 1.32
402.142156 	 4.31
414.118347 	 23.57
430.137071 	 2.14
465.105923 	 63.25
END IONS

BEGIN IONS
PEPMASS=219.1133
CHARGE=1
MSLEVEL=2
RT=0
SOURCE_INSTRUMENT=GnpsDecoyReroot
FILENAME=CCMSLIB00000077058.txt
IONMODE=Positive
ORGANISM=Natural
NAME=125-33-7
PI=GNPS
DATACOLLECTOR=GNPS
SMILES=CCC1(c2ccccc2)C(=NCN=C1O)O
INCHI=InChI=1S/C12H14N2O2/c1-2-12(9-6-4-3-5-7-9)10(15)13-8-14-11(12)16/h3-7H,2,8H2,1H3,(H,13,15)(H,14,16)
FORMULA=C12H14N2O2 
PUBMED=N/A
SUBMITUSER=BIOADREM
LIBRARYQUALITY=0
SPECTRUMID=CCMSLIB00000077058
SCANS=488
ID=CCMSLIB00000077058
55.005269 	 10.52
91.005269 	 75.26
93.033495 	 100
105.06988 	 9.28
106.028744 	 9.48
107.049145 	 0
108.093355 	 12.16
117.020919 	 1.1
117.033495 	 82.27
119.049145 	 84.95
119.08553 	 18.09
120.080779 	 5.25
121.064795 	 12.37
129.06988 	 2.15
130.065129 	 9.61
131.08553 	 10.9
132.044394 	 8.4
136.075694 	 18.76
144.080779 	 21.17
148.112079 	 7.64
156.080779 	 9.14
158.096429 	 11.67
159.080445 	 2.98
161.083519 	 2.02
164.070609 	 22.68
164.106994 	 43.3
173.107328 	 5.3
176.106994 	 100
177.065857 	 9.07
184.075694 	 1.86
192.101909 	 7.22
201.102243 	 100
219.112808 	 39.26
END IONS

BEGIN IONS
PEPMASS=267.1719
CHARGE=1
MSLEVEL=2
RT=0
SOURCE_INSTRUMENT=GnpsDecoyReroot
FILENAME=CCMSLIB00000077060.txt
IONMODE=Positive
ORGANISM=Natural
NAME=29122-68-7
PI=GNPS
DATACOLLECTOR=GNPS
SMILES=CC(C)NCC(COc1ccc(cc1)CC(=N)O)O
INCHI=InChI=1S/C14H22N2O3/c1-10(2)16-8-12(17)9-19-13-5-3-11(4-6-13)7-14(15)18/h3-6,10,12,16-17H,7-9H2,1-2H3,(H2,15,18)
FORMULA=C14H22N2O3 
PUBMED=N/A
SUBMITUSER=BIOADREM
LIBRARYQUALITY=0
SPECTRUMID=CCMSLIB00000077060
SCANS=490
ID=CCMSLIB00000077060
55.05423 	 0.253455895850101
72.080779 	 0.272518038434928
74.047468 	 0.7638977139549
90.078768 	 0.312760339447339
90.091344 	 0.9629912031742
100.063118 	 0.629756710580195
105.06988 	 0.589514409567784
118.073683 	 0.644582821479505
134.109005 	 0.404541025966874
144.080779 	 0.449019358664803
148.112079 	 0.217449626523206
160.124655 	 0.193445446971943
164.14338 	 0.32546843450389
165.127395 	 0.619166631366403
165.138629 	 0.291580181019754
166.15903 	 0.316996371132856
167.154279 	 0.199799494500219
168.138294 	 0.237923779669872
172.075694 	 0.845794326541563
173.083519 	 0.196975473376541
174.127729 	 2.31004927916861
176.14338 	 7.06005280919501
178.13522 	 0.362180709111704
186.127729 	 7.06005280919501
190.086259 	 99.4104855904322
193.133543 	 0.334646503155844
193.169929 	 0.272518038434928
194.153944 	 1.00252749890569
195.149193 	 0.184973383600909
196.133209 	 0.337470524279522
201.138629 	 0.184973383600909
202.122644 	 0.199799494500219
203.154279 	 0.786489882944325
204.138294 	 0.413719094618828
208.133209 	 0.270400022592169
211.180493 	 0.140495050902981
213.159758 	 0.817554115304783
214.122644 	 0.217449626523206
219.149193 	 1.62663616723853
221.164843 	 1.43601474139027
222.148859 	 0.572570282825716
223.144108 	 0.201917510342977
224.128123 	 0.572570282825716
232.133209 	 3.5406164838113
239.175408 	 2.17732028635574
241.154672 	 1.18326485082108
249.159758 	 2.5740952542325
250.143773 	 0.575394303949394
267.170323 	 100
END IONS

BEGIN IONS
PEPMASS=285.161
CHARGE=1
MSLEVEL=2
RT=0
SOURCE_INSTRUMENT=GnpsDecoyReroot
FILENAME=CCMSLIB00000077068.txt
IONMODE=Positive
ORGANISM=Natural
NAME=N-ethyl-3-hydroxy-2-phenyl-N-(pyridin-4-ylmethyl)propanamide
PI=GNPS
DATACOLLECTOR=GNPS
SMILES=CCN(Cc1ccncc1)C(=O)C(CO)c1ccccc1
INCHI=InChI=1S/C17H20N2O2/c1-2-19(12-14-8-10-18-11-9-14)17(21)16(13-20)15-6-4-3-5-7-15/h3-11,16,20H,2,12-13H2,1H3
FORMULA=C17H20N2O2 
PUBMED=N/A
SUBMITUSER=BIOADREM
LIBRARYQUALITY=0
SPECTRUMID=CCMSLIB00000077068
SCANS=493
ID=CCMSLIB00000077068
57.06988 	 3.63767570281124
58.028744 	 0.0847138554216867
59.036569 	 0.14620983935743
64.018179 	 0.145582329317269
67.029078 	 0.701556224899598
75.02293 	 0.961345381526104
76.030755 	 0.220883534136546
78.033829 	 0.197665662650602
79.029078 	 1.95657630522088
80.036903 	 0.758659638554217
81.008343 	 1.86244979919679
81.020919 	 6.27510040160643
84.044394 	 0.0589859437751004
90.01002 	 0.161270080321285
92.013094 	 0.325677710843373
93.008343 	 0.0652610441767068
93.033495 	 0.784387550200803
93.057304 	 3.33396084337349
94.077705 	 0.422941767068273
95.036569 	 0.14620983935743
100.030755 	 0.706576305220883
103.017845 	 0.167545180722892
106.016168 	 0.252886546184739
106.052553 	 0.210215863453815
109.052219 	 0.53714859437751
109.076028 	 1.92896586345381
111.055293 	 0.905496987951807
111.067869 	 0.347640562248996
118.065129 	 0.358935742971887
119.08553 	 0.140562248995984
120.080779 	 0.243473895582329
121.088604 	 0.975150602409638
135.080445 	 0.0646335341365462
137.083519 	 1.03539156626506
140.049479 	 0.174447791164659
146.096429 	 0.259789156626506
148.063118 	 0.328815261044177
148.099503 	 0.174447791164659
154.065129 	 1.18850401606426
156.080779 	 0.19515562248996
161.096095 	 0.696536144578313
163.122978 	 4.71385542168675
164.049479 	 0.0759287148594378
166.065129 	 0.409136546184739
168.068203 	 0.571661646586345
169.088604 	 0.418549196787149
171.067869 	 0.0796937751004016
179.10666 	 0.66390562248996
184.112079 	 3.81337851405622
197.083519 	 0.124874497991968
198.078768 	 0.983935742971887
199.086593 	 0.906752008032128
199.122978 	 0.179467871485944
200.083185 	 0.307479919678715
205.097158 	 0.590486947791165
207.112808 	 0.0621234939759036
209.107328 	 1.0761797188755
211.122978 	 0.39093875502008
212.083185 	 0.427961847389558
212.130803 	 0.0602409638554217
214.122644 	 0.149347389558233
217.109734 	 0.187625502008032
223.135555 	 0.365838353413655
224.14338 	 0.473770080321285
226.098835 	 0.821410642570281
227.081508 	 0.101656626506024
227.094084 	 0.249121485943775
227.117893 	 42.5683985943775
229.133543 	 0.670180722891566
233.128458 	 0.145582329317269
238.13522 	 0.122991967871486
239.117893 	 1.46711847389558
240.138294 	 0.727284136546185
243.125384 	 4.68624497991968
257.128458 	 67.9681224899598
258.148859 	 0.471887550200803
268.133209 	 0.102911646586345
285.159758 	 100
END IONS

BEGIN IONS
PEPMASS=862.5174
CHARGE=1
MSLEVEL=2
RT=0
SOURCE_INSTRUMENT=GnpsDecoyReroot
FILENAME=CCMSLIB00000077069.txt
IONMODE=Positive
ORGANISM=Natural
NAME=Eryped
PI=GNPS
DATACOLLECTOR=GNPS
SMILES=CCC1C(C)(C(C(C)C(=O)C(C)CC(C)(C(C(C)C(C(C)C(=O)O1)OC1CC(C)(C(C(C)O1)O)OC)OC1C(C(CC(C)O1)N(C)C)OC(=O)CCC(=O)OCC)O)O)O
INCHI=InChI=1S/C43H75NO16/c1-15-29-43(11,52)36(48)24(5)33(47)22(3)20-41(9,51)38(25(6)34(26(7)39(50)57-29)59-32-21-42(10,53-14)37(49)27(8)56-32)60-40-35(28(44(12)13)19-23(4)55-40)58-31(46)18-17-30(45)54-16-2/h22-29,32,34-38,40,48-49,51-52H,15-21H2,1-14H3
FORMULA=C43H75NO16 
PUBMED=N/A
SUBMITUSER=BIOADREM
LIBRARYQUALITY=0
SPECTRUMID=CCMSLIB00000077069
SCANS=494
ID=CCMSLIB00000077069
241.107054 	 154.33
481.206827 	 2.02
629.389543 	 9.37
647.363722 	 2.59
647.400107 	 9.9
656.327671 	 2.96
671.400107 	 6.56
689.410672 	 19.65
691.389937 	 1.65
722.432136 	 5.77
750.463436 	 38.55
775.411066 	 1.72
817.458016 	 100
862.515865 	 154.33
END IONS

BEGIN IONS
PEPMASS=188.1443
CHARGE=1
MSLEVEL=2
RT=0
SOURCE_INSTRUMENT=GnpsDecoyReroot
FILENAME=CCMSLIB00000077070.txt
IONMODE=Positive
ORGANISM=Natural
NAME=(2R)-N-methyl-1-phenyl-N-prop-2-ynylpropan-2-amine
PI=GNPS
DATACOLLECTOR=GNPS
SMILES=C#CCN(C)[C@H](C)Cc1ccccc1
INCHI=InChI=1S/C13H17N/c1-4-10-14(3)12(2)11-13-8-6-5-7-9-13/h1,5-9,12H,10-11H2,2-3H3/t12-/m1/s1
FORMULA=C13H17N 
PUBMED=N/A
SUBMITUSER=BIOADREM
LIBRARYQUALITY=0
SPECTRUMID=CCMSLIB00000077070
SCANS=495
ID=CCMSLIB00000077070
79.05423 	 15.3022943569087
96.080779 	 42.3093630296568
107.08553 	 39.4897918887967
131.08553 	 19.2473245665995
136.112079 	 1.38609169529677
148.112079 	 57.6906369703432
159.11683 	 39.4897918887967
188.14338 	 100
END IONS

BEGIN IONS
PEPMASS=181.0723
CHARGE=1
MSLEVEL=2
RT=0
SOURCE_INSTRUMENT=GnpsDecoyReroot
FILENAME=CCMSLIB00000077071.txt
IONMODE=Positive
ORGANISM=Natural
NAME=Theophylline
PI=GNPS
DATACOLLECTOR=GNPS
SMILES=Cn1c2c(c(=O)n(C)c1=O)nc[nH]2
INCHI=InChI=1S/C7H8N4O2/c1-10-5-4(8-3-9-5)6(12)11(2)7(10)13/h3H,1-2H3,(H,8,9)
FORMULA=C7H8N4O2 
PUBMED=N/A
SUBMITUSER=BIOADREM
LIBRARYQUALITY=0
SPECTRUMID=CCMSLIB00000077071
SCANS=496
ID=CCMSLIB00000077071
95.000183 	 1.45699151676902
109.027067 	 1.86685548550498
122.058701 	 3.99242909081006
124.050542 	 98.133144514495
153.077091 	 6.19425645774044
166.04853 	 13.616743147374
181.072005 	 100
END IONS

BEGIN IONS
PEPMASS=494.1511
CHARGE=1
MSLEVEL=2
RT=0
SOURCE_INSTRUMENT=GnpsDecoyReroot
FILENAME=CCMSLIB00000077074.txt
IONMODE=Positive
ORGANISM=Natural
NAME=Glyburide
PI=GNPS
DATACOLLECTOR=GNPS
SMILES=COc1ccc(cc1C(=NCCc1ccc(cc1)S(=O)(=O)NC(=NC1CCCCC1)O)O)Cl
INCHI=InChI=1S/C23H28ClN3O5S/c1-32-21-12-9-17(24)15-20(21)22(28)25-14-13-16-7-10-19(11-8-16)33(30,31)27-23(29)26-18-5-3-2-4-6-18/h7-12,15,18H,2-6,13-14H2,1H3,(H,25,28)(H2,26,27,29)
FORMULA=C23H28ClN3O5S 
PUBMED=N/A
SUBMITUSER=BIOADREM
LIBRARYQUALITY=0
SPECTRUMID=CCMSLIB00000077074
SCANS=498
ID=CCMSLIB00000077074
51.11683 	 0.190028606456886
69.060675 	 0.439313445034736
76.052372 	 0.138945647731917
77.132481 	 0.0858193706579485
82.982425 	 0.553739272578668
98.97734 	 1.07069881487536
99.971047 	 0.169595422966898
100.978872 	 0.110339190845934
101.03858 	 0.0756027789129546
103.039461 	 0.124642419288925
104.956029 	 0.320800980792807
107.143045 	 0.104209235798937
109.00728 	 0.427053534940744
114.023083 	 0.140988966080915
117.987176 	 0.185941969758888
122.112377 	 1.29137719656723
125.986697 	 0
129.010172 	 0.390273804658766
132.983958 	 1.24029423784226
135.010354 	 0.592562321209644
140.118918 	 7.6747037188394
147.067869 	 0.134859011033919
147.985165 	 0.823457294646506
157.109734 	 0.245198201879853
164.131495 	 0.0653861871679608
171.095049 	 0.063342868818962
178.971679 	 0.0653861871679608
179.997262 	 0.324887617490805
182.042595 	 0.253371475275848
182.987032 	 5.95014303228443
187.005756 	 0.408663669799755
190.065129 	 0.369840621168778
190.073683 	 0.134859011033919
192.985499 	 0.386187167960768
198.0372 	 0.0878626890069473
200.11957 	 0.214548426644871
201.081805 	 0.157335512872906
206.038263 	 0.169595422966898
206.966593 	 1.73682059664896
208.028562 	 0.339190845933796
208.039999 	 0.0735594605639559
213.996216 	 0.0653861871679608
229.097645 	 0.063342868818962
230.085683 	 1.21986105435227
234.044212 	 0.134859011033919
238.08963 	 3.52472415202289
239.027851 	 0.120555782590928
240.08415 	 0.206375153248876
241.133543 	 0.157335512872906
242.027517 	 20.4331834899877
246.022431 	 0.159378831221904
246.140306 	 0.190028606456886
249.11819 	 0.281977932161831
250.08963 	 0.081732733959951
251.070761 	 1.02165917449939
260.107481 	 0.224765018389865
261.049929 	 0.161422149570903
264.024443 	 3.80261544748672
266.063902 	 0.0960359624029424
266.12093 	 0.122599100939926
271.956757 	 20.4331834899877
273.951278 	 7.58684102983245
274.959103 	 0.474049856967716
275.13384 	 0.147118921127912
275.951672 	 1.1728647323253
276.092704 	 3.6575398447078
276.959497 	 0.570085819370658
278.040093 	 0.0858193706579485
279.034854 	 0.392317123007765
285.03333 	 0.0674295055169595
287.951672 	 0.727421332243564
289.178482 	 0.0980792807519411
290.076478 	 0.220678381691868
297.936022 	 10.3984470780548
298.943847 	 2.23947691050266
302.087224 	 0.392317123007765
304.079552 	 0.151205557825909
306.071393 	 0.306497752349816
307.123669 	 0.222721700040866
309.102934 	 0.214548426644871
310.045178 	 0.185941969758888
314.063902 	 0.138945647731917
318.103756 	 0.645688598283613
319.123669 	 0.140988966080915
321.042535 	 0.527176134041684
323.074132 	 1.06456885982836
327.084303 	 0.447486718430731
330.095202 	 0.063342868818962
337.134234 	 0.234981610134859
337.159182 	 0.474049856967716
337.171758 	 0.378013894564773
339.165628 	 0.110339190845934
340.100682 	 0.343277482631794
342.11296 	 0.668165100122599
344.071787 	 0.224765018389865
346.077541 	 0.386187167960768
347.175895 	 2.05762157744177
350.129483 	 0.138945647731917
352.170081 	 0.155292194523907
354.120354 	 0.163465467919902
355.123669 	 0.412750306497752
356.095109 	 0.138945647731917
358.090117 	 0.425010216591745
359.082686 	 0.939926440539436
360.081957 	 0.151205557825909
360.123525 	 14.3195749897834
363.165628 	 0.0776460972619534
368.08302 	 0.145075602778913
370.126502 	 0.0796894156109522
373.098336 	 1.91663261136085
374.108841 	 0.157335512872906
378.116332 	 0.0980792807519411
380.191689 	 0.234981610134859
383.110518 	 0.145075602778913
384.112292 	 0.422966898242746
387.183386 	 0.678381691867593
388.109235 	 0.0858193706579485
388.137067 	 0.792807519411524
389.11706 	 0.480179812014712
389.150074 	 0.0878626890069473
391.027576 	 0.941969758888435
395.142881 	 0.0858193706579485
396.171348 	 0.237024928483858
397.040821 	 99.5320800980793
397.167736 	 0.363710666121782
414.128908 	 0.427053534940744
415.156032 	 0.112382509194933
416.095596 	 0.167552104617899
421.134721 	 1.09317531671434
431.131647 	 0.410706988148754
431.155457 	 20.4331834899877
433.098336 	 0.151205557825909
434.082351 	 0.653861871679608
434.106161 	 0.0878626890069473
445.176289 	 0.541479362484675
450.124885 	 0.339190845933796
451.121477 	 0.114425827543931
451.13271 	 20.4331834899877
465.124551 	 8.11606048222313
466.156185 	 0.224765018389865
467.140201 	 0.163465467919902
468.13545 	 0.447486718430731
493.143275 	 0.668165100122599
494.1511 	 100
END IONS

BEGIN IONS
PEPMASS=387.2534
CHARGE=1
MSLEVEL=2
RT=0
SOURCE_INSTRUMENT=GnpsDecoyReroot
FILENAME=CCMSLIB00000077075.txt
IONMODE=Positive
ORGANISM=Natural
NAME=Medroxyprogesterone 17-acetate
PI=GNPS
DATACOLLECTOR=GNPS
SMILES=C[C@H]1C[C@@H]2[C@H](CC[C@@]3(C)[C@H]2CC[C@@]3(C(=O)C)OC(=O)C)[C@@]2(C)CCC(=O)C=C12
INCHI=InChI=1S/C24H34O4/c1-14-12-18-19(22(4)9-6-17(27)13-21(14)22)7-10-23(5)20(18)8-11-24(23,15(2)25)28-16(3)26/h13-14,18-20H,6-12H2,1-5H3/t14-,18+,19-,20-,22+,23-,24-/m0/s1
FORMULA=C24H34O4 
PUBMED=N/A
SUBMITUSER=BIOADREM
LIBRARYQUALITY=0
SPECTRUMID=CCMSLIB00000077075
SCANS=499
ID=CCMSLIB00000077075
52.030755 	 13.8257575757576
53.002195 	 5.64236111111111
61.00728 	 5.43718434343434
63.02293 	 7.27588383838384
65.03858 	 3.37752525252525
71.012759 	 1.90183080808081
72.992024 	 1.8386994949495
75.02293 	 5.01893939393939
78.046405 	 4.28503787878788
79.017845 	 8.05713383838384
81.033495 	 3.60637626262626
83.033889 	 14.2282196969697
89.03858 	 5.86332070707071
91.038974 	 14.5991161616162
91.05423 	 8.33333333333333
101.023324 	 5.50820707070707
109.028409 	 4.27714646464646
109.049539 	 78.9141414141414
115.05423 	 10.2430555555556
117.054624 	 8.04924242424242
123.044059 	 2.64362373737374
130.077705 	 7.04703282828283
131.08553 	 8.97253787878788
133.064795 	 4.0719696969697
133.085924 	 19.113005050505
135.044059 	 3.08554292929293
135.080445 	 2.76988636363636
137.096095 	 8.01767676767677
143.070274 	 7.27588383838384
147.11683 	 100
148.08827 	 7.57575757575757
149.096095 	 22.1511994949495
150.067535 	 1.27840909090909
153.09101 	 3.28282828282828
155.10666 	 11.3478535353535
159.101574 	 12.8630050505051
161.080839 	 3.31439393939394
161.117224 	 16.3904671717172
169.085924 	 6.24210858585859
171.101574 	 5.54766414141414
171.11683 	 1.57039141414141
173.096095 	 2.85669191919192
175.07536 	 2.59627525252525
178.062449 	 4.79008838383838
179.10666 	 4.21401515151515
185.117224 	 6.83396464646465
189.127395 	 9.64330808080808
191.10666 	 5.08207070707071
195.101574 	 2.68308080808081
197.117224 	 2.87247474747475
201.09101 	 1.43623737373737
201.148524 	 4.91635101010101
207.13796 	 78.9141414141414
209.117224 	 6.06849747474747
211.132874 	 4.75063131313131
213.148524 	 4.26925505050505
222.125049 	 4.43497474747475
227.164175 	 8.98042929292929
231.13796 	 6.28945707070707
235.132874 	 3.84311868686869
237.148524 	 5.00315656565657
240.135614 	 5.69760101010101
247.16926 	 15.3645833333333
249.148524 	 21.417297979798
253.179825 	 10.6297348484848
255.159089 	 3.29861111111111
263.164175 	 3.10921717171717
265.179825 	 16.5640782828283
273.18491 	 9.24873737373737
275.164175 	 2.72253787878788
276.172 	 2.43844696969697
279.23186 	 2.25694444444444
281.174739 	 2.5094696969697
281.211125 	 14.9857954545455
291.195475 	 85.1325757575758
293.174739 	 3.1802398989899
295.16926 	 5.21622474747475
301.179825 	 3.36963383838384
302.18765 	 4.4665404040404
307.226775 	 25.4971590909091
309.206039 	 23.6347853535353
313.179825 	 5.10574494949495
313.21621 	 1.8386994949495
315.23186 	 14.5675505050505
317.211125 	 7.37847222222222
325.21621 	 2.77777777777778
333.242425 	 2.85669191919192
335.221689 	 24.2976641414141
341.24751 	 2.03598484848485
343.190389 	 2.9040404040404
343.226775 	 18.0871212121212
345.206039 	 2.8488005050505
359.221689 	 4.45864898989899
359.258075 	 13.3285984848485
361.23734 	 11.6556186868687
369.242425 	 13.1392045454545
371.221689 	 5.74494949494949
387.25299 	 100
END IONS

BEGIN IONS
PEPMASS=389.1115
CHARGE=1
MSLEVEL=2
RT=0
SOURCE_INSTRUMENT=GnpsDecoyReroot
FILENAME=CCMSLIB00000077079.txt
IONMODE=Positive
ORGANISM=Natural
NAME=Eszopiclone
PI=GNPS
DATACOLLECTOR=GNPS
SMILES=CN1CCN(CC1)C(=O)O[C@H]1c2c(C(=O)N1c1ccc(cn1)Cl)nccn2
INCHI=InChI=1S/C17H17ClN6O3/c1-22-6-8-23(9-7-22)17(26)27-16-14-13(19-4-5-20-14)15(25)24(16)12-3-2-11(18)10-21-12/h2-5,10,16H,6-9H2,1H3/t16-/m0/s1
FORMULA=C17H17ClN6O3 
PUBMED=N/A
SUBMITUSER=BIOADREM
LIBRARYQUALITY=0
SPECTRUMID=CCMSLIB00000077079
SCANS=500
ID=CCMSLIB00000077079
100.998172 	 2.13
147.971047 	 0.97
158.987032 	 0.98
171.019394 	 0.82
196.014156 	 5.34
233.046278 	 48.75
246.023083 	 0.93
249.033982 	 0.3
256.014643 	 3.19
261.041193 	 0.71
284.082329 	 0.23
305.031022 	 4.29
311.093228 	 100
327.111952 	 9.07
329.103793 	 2.82
355.106867 	 36.85
371.101781 	 14.47
373.117431 	 1.31
389.112346 	 0.3
END IONS

BEGIN IONS
PEPMASS=353.0789
CHARGE=1
MSLEVEL=2
RT=0
SOURCE_INSTRUMENT=GnpsDecoyReroot
FILENAME=CCMSLIB00000077081.txt
IONMODE=Positive
ORGANISM=Natural
NAME=Griseofulvin
PI=GNPS
DATACOLLECTOR=GNPS
SMILES=C[C@@H]1CC(=O)C=C([C@@]21C(=O)c1c(cc(c(c1O2)Cl)OC)OC)OC
INCHI=InChI=1S/C17H17ClO6/c1-8-5-9(19)6-12(23-4)17(8)16(20)13-10(21-2)7-11(22-3)14(18)15(13)24-17/h6-8H,5H2,1-4H3/t8-,17+/m1/s1
FORMULA=C17H17ClO6 
PUBMED=N/A
SUBMITUSER=BIOADREM
LIBRARYQUALITY=0
SPECTRUMID=CCMSLIB00000077081
SCANS=502
ID=CCMSLIB00000077081
70.004934 	 0.509425604173845
90.01002 	 0.657085199586553
103.017845 	 1.64148250233794
111.007674 	 19.8946694886056
118.004934 	 4.26982330068416
124.978872 	 0.445439779495004
133.028409 	 1.56273071811783
145.999849 	 3.02456071270365
147.044059 	 0.280553231284146
152.973787 	 0.386375941329921
155.997262 	 0.40360289412807
161.023324 	 24.6099325687848
161.059709 	 0.381453954816164
165.054624 	 56.2484618792145
167.960877 	 5.2935964955456
172.963616 	 0.33961706944923
182.012912 	 0.354383028990501
187.987091 	 0.87119161293498
189.054624 	 0.524191563715115
195.955791 	 6.58807894866368
201.054624 	 0.305163163852931
205.085924 	 0.59802136142147
207.065189 	 0.7432199635773
210.007827 	 0.676773145641581
210.979266 	 13.5354629128316
215.982006 	 1.61441157651228
218.057364 	 0.817049761283654
219.992177 	 2.57665993995177
231.005481 	 21.0316483732835
233.080839 	 36.0929271053797
236.994916 	 0.821971747797411
238.002741 	 0.519269577201358
247.987091 	 0.440517792981247
248.104314 	 0.797361815228626
251.091404 	 0.344539055962987
253.026216 	 1.93926268642024
258.979266 	 0.674312152384703
265.026216 	 0.312546143623567
265.062602 	 0.33961706944923
267.041867 	 0.324851109907959
272.994916 	 1.02377319486145
274.002741 	 0.853964660136831
281.021131 	 3.76039769651031
285.052431 	 43.438991977162
289.026216 	 0.521730570458237
292.013306 	 0.551262489540779
294.109793 	 0.703844071467244
307.036781 	 0.342078062706108
309.052431 	 1.36831225082443
321.052431 	 0.509425604173845
323.031696 	 2.23950386375941
325.083731 	 0.568489442338928
327.062996 	 1.0410001476596
335.068081 	 0.396219914357435
338.055171 	 2.83014224541025
353.078646 	 100
END IONS

BEGIN IONS
PEPMASS=266.1662
CHARGE=1
MSLEVEL=2
RT=0
SOURCE_INSTRUMENT=GnpsDecoyReroot
FILENAME=CCMSLIB00000077088.txt
IONMODE=Positive
ORGANISM=Natural
NAME=mirtazapine
PI=GNPS
DATACOLLECTOR=GNPS
SMILES=CN1CCN2C(C1)c1ccccc1Cc1cccnc21
INCHI=InChI=1S/C17H19N3/c1-19-9-10-20-16(12-19)15-7-3-2-5-13(15)11-14-6-4-8-18-17(14)20/h2-8,16H,9-12H2,1H3
FORMULA=C17H19N3 
PUBMED=N/A
SUBMITUSER=BIOADREM
LIBRARYQUALITY=0
SPECTRUMID=CCMSLIB00000077088
SCANS=505
ID=CCMSLIB00000077088
87.02293 	 0.228148075460589
109.00728 	 0.753133969531192
111.02293 	 0.444030125358781
120.068203 	 0.255133331697863
123.010354 	 50.1459657041925
124.030755 	 0.463655766258617
130.065129 	 0.110394230061575
135.010354 	 0.299291023722493
136.018179 	 0.208522434560754
138.033829 	 2.96592498098766
139.05423 	 0.618207688344823
149.026004 	 0.218335255010671
151.041654 	 2.42131344601722
155.072954 	 0.22324166523563
156.068203 	 1.1579128130903
157.076028 	 1.01808012167897
164.049479 	 0.780119225768467
166.065129 	 3.86134484704266
167.072954 	 0.22569487034811
172.099503 	 0.340995510634644
192.080779 	 0.998454480779138
194.083853 	 29.7720972450507
195.091678 	 26.801265853838
198.115153 	 1.22905576135221
199.110402 	 2.79665382822658
208.099503 	 0.338542305522165
214.133877 	 0.353261536197041
222.102577 	 0.299291023722493
223.122978 	 44.1871304859799
224.130803 	 0.53970512474548
225.126052 	 1.30755832495155
238.133877 	 25.0913818904399
240.149528 	 0.26985256237274
250.133877 	 0.998454480779138
251.141703 	 2.14164806319456
266.165178 	 100
END IONS

BEGIN IONS
PEPMASS=422.0456
CHARGE=1
MSLEVEL=2
RT=0
SOURCE_INSTRUMENT=GnpsDecoyReroot
FILENAME=CCMSLIB00000077089.txt
IONMODE=Positive
ORGANISM=Natural
NAME=Bendrofluazide
PI=GNPS
DATACOLLECTOR=GNPS
SMILES=c1ccc(cc1)CC1Nc2cc(c(cc2S(=O)(=O)N1)S(=O)(=O)N)C(F)(F)F
INCHI=InChI=1S/C15H14F3N3O4S2/c16-15(17,18)10-7-11-13(8-12(10)26(19,22)23)27(24,25)21-14(20-11)6-9-4-2-1-3-5-9/h1-5,7-8,14,20-21H,6H2,(H2,19,22,23)
FORMULA=C15H14F3N3O4S2 
PUBMED=N/A
SUBMITUSER=BIOADREM
LIBRARYQUALITY=0
SPECTRUMID=CCMSLIB00000077089
SCANS=506
ID=CCMSLIB00000077089
52.019322 	 1.76561829642586
64.96918 	 2.91739546549619
81.975743 	 2.5378700372925
81.990547 	 2.10554107125177
82.021333 	 1.89432691990363
90.054958 	 5.66977987525164
92.982722 	 2.01643510115178
93.042048 	 19.4284017029141
96.000598 	 9.24061912148114
97.019656 	 0.834955942048117
98.014453 	 1.65671099963698
102.014985 	 6.51793670175902
109.032232 	 1.88112603544437
110.040057 	 13.9566350945513
120.080779 	 0
125.014571 	 1.29038645589254
134.982305 	 5.74238473977756
137.02017 	 8.46176693838487
156.014751 	 4.78862083759612
162.999001 	 3.87115936767763
167.029158 	 0.815154615359229
169.040786 	 0.805253952014785
172.019322 	 4.04937130787763
176.045456 	 0.85805748985182
183.036449 	 3.54773769842579
184.030555 	 2.95369789775915
189.045871 	 2.46526517276658
191.019953 	 1.83492293983697
191.058841 	 1.43889640605921
192.02555 	 1.92732913105178
195.047882 	 13.2932906504736
196.051685 	 2.16824527243325
207.038677 	 2.14184350351474
209.052099 	 3.65334477409986
210.000815 	 1.26728490808884
211.0658375 	 2.86459192765915
212.99287 	 5.29685488927758
213.004303 	 1.08907296788885
214.997287 	 0.739249529718491
215.048945 	 4.82492326985908
216.953627 	 1.70291409524438
223.056516 	 0.666644665192568
224.041417 	 7.25718623147751
225.005446 	 4.67971354080723
227.051864 	 1.76561829642586
228.987785 	 2.6962806508036
229.023027 	 0.897660143229597
232.05685 	 3.02630276228507
235.021016 	 1.30028711923699
235.055173 	 2.55767136398139
236.976255 	 4.82492326985908
240.052731 	 1.7293158641629
244.964941 	 12.9863700867958
245.966715 	 1.49169994389624
246.961964 	 2.16824527243325
249.027661 	 1.21448137025181
256.023836 	 0.887759479885152
256.977517 	 1.62040856737401
260.959856 	 8.6927824164219
264.971169 	 13.197584238144
265.029336 	 33.0022111481469
270.050719 	 1.62040856737401
272.952445 	 2.46526517276658
276.027127 	 1.14187650572588
276.95477 	 0.844856605392561
286.010591 	 1.122075179037
286.038224 	 5.20444869806277
286.991905 	 6.78855483317382
289.99157 	 1.87122537209993
291.023421 	 1.21448137025181
292.984928 	 8.64987954192931
293.05547 	 4.2671859014554
294.965335 	 1.8184218342629
307.05695 	 8.63997887858487
309.987667 	 2.24085013695918
315.03714 	 8.15154615359229
316.03103 	 1.21448137025181
317.00247 	 2.23094947361473
318.010295 	 3.18801359691099
318.977911 	 1.54450348173328
320.979842 	 4.72591663641464
328.037555 	 2.01643510115178
334.001386 	 2.35965809709251
334.029019 	 1.98013266888882
334.996635 	 0.96366456552589
338.990407 	 33.0022111481469
342.064438 	 6.08560773571829
344.002135 	 5.68958120194053
348.020859 	 1.85142404541104
356.016956 	 100
359.033021 	 2.03293620672585
367.039249 	 1.85472426652586
376.023184 	 0.772251740866638
377.023599 	 3.47513283389987
377.047408 	 2.38936008712584
390.072992 	 6.55423913402198
405.018513 	 4.73581729975908
422.045063 	 100
END IONS

BEGIN IONS
PEPMASS=445.1622
CHARGE=1
MSLEVEL=2
RT=0
SOURCE_INSTRUMENT=GnpsDecoyReroot
FILENAME=CCMSLIB00000077090.txt
IONMODE=Positive
ORGANISM=Natural
NAME=DOXYCYCLINE
PI=GNPS
DATACOLLECTOR=GNPS
SMILES=C[C@H]1c2cccc(c2C(=C2[C@@H]1[C@@H]([C@H]1[C@@H](C(=O)C(=C([C@]1(C2=O)O)O)C(=N)O)N(C)C)O)O)O
INCHI=InChI=1S/C22H24N2O8/c1-7-8-5-4-6-9(25)11(8)16(26)12-10(7)17(27)14-15(24(2)3)18(28)13(21(23)31)20(30)22(14,32)19(12)29/h4-7,10,14-15,17,25-27,30,32H,1-3H3,(H2,23,31)/t7-,10+,14+,15-,17-,22-/m0/s1
FORMULA=C22H24N2O8 
PUBMED=N/A
SUBMITUSER=BIOADREM
LIBRARYQUALITY=0
SPECTRUMID=CCMSLIB00000077090
SCANS=507
ID=CCMSLIB00000077090
54.01002 	 0.550098231827112
81.033495 	 1.49312377210216
90.01002 	 1.00196463654224
102.01002 	 0.569744597249509
106.004934 	 0.707269155206287
109.028409 	 1.79764243614931
118.004934 	 2.60314341846758
130.004934 	 1.03143418467584
133.999849 	 0.68762278978389
137.023324 	 3.99803536345776
142.004934 	 0.844793713163065
145.999849 	 3.35952848722986
157.999849 	 0.717092337917485
161.994764 	 1.81728880157171
169.999849 	 2.53438113948919
173.994764 	 1.00196463654224
185.994764 	 1.02161100196464
197.104648 	 0.776031434184676
197.994764 	 6.72888015717092
213.989678 	 1.49312377210216
216.005328 	 4.24361493123772
218.081173 	 4.4007858546169
221.141034 	 1.20825147347741
223.120298 	 4.3811394891945
225.989678 	 1.65029469548134
228.101909 	 1.237721021611
230.117559 	 1.2770137524558
231.125384 	 0.805500982318271
241.036963 	 0.884086444007859
241.984593 	 0.6286836935167
244.000243 	 1.29666011787819
244.096823 	 0.589390962671906
249.135948 	 1.29666011787819
251.042442 	 1.76817288801572
254.008402 	 0.677799607072691
254.081173 	 0.746561886051081
256.096823 	 1.58153241650295
258.112473 	 2.53438113948919
262.034617 	 1.19842829076621
268.096823 	 1.2573673870334
269.031877 	 1.61100196463654
269.068263 	 1.48330058939096
270.112473 	 1.64047151277014
272.018967 	 1.11001964636542
274.107388 	 1.54223968565815
277.058092 	 1.12966601178782
277.130863 	 3.66404715127701
284.091738 	 7.67190569744597
286.107388 	 4.50884086444008
287.042442 	 7.5049115913556
287.151599 	 1.15913555992141
298.107388 	 0.952848722986247
302.102303 	 2.90766208251473
305.053007 	 100
305.162163 	 0.726915520628684
308.091738 	 1.04125736738703
310.107388 	 2.72102161100196
314.102303 	 0.746561886051081
315.146513 	 0.6286836935167
320.091738 	 0.609037328094303
322.079556 	 42.0235756385069
323.063571 	 1.65029469548134
323.078827 	 0.776031434184676
326.102303 	 0.785854616895874
328.117953 	 1.11001964636542
333.157078 	 0.638506876227898
336.086653 	 1.42436149312377
337.103031 	 3.7524557956778
338.102303 	 8.24165029469548
351.073742 	 0.884086444007859
354.097217 	 1.43418467583497
356.112867 	 4.47937131630648
366.097217 	 1.50294695481336
381.144502 	 0.717092337917485
384.107782 	 1.65029469548134
391.149981 	 1.35559921414538
399.155066 	 0.805500982318271
409.139416 	 1.50294695481336
413.110522 	 4.29273084479371
427.149981 	 3.93909626719057
428.133997 	 43.1630648330059
445.160546 	 85.1866404715128
END IONS

BEGIN IONS
PEPMASS=407.222
CHARGE=1
MSLEVEL=2
RT=0
SOURCE_INSTRUMENT=GnpsDecoyReroot
FILENAME=CCMSLIB00000077092.txt
IONMODE=Positive
ORGANISM=Natural
NAME=(2S,4R)-N-[(1R,2R)-2-hydroxy-1-[(2R,3S,4S,5R,6R)-3,4,5-trihydroxy-6-methylsulfanyloxan-2-yl]propyl]-1-methyl-4-propylpyrrolidine-2-carboxamide
PI=GNPS
DATACOLLECTOR=GNPS
SMILES=CCC[C@@H]1C[C@@H](C(=N[C@H]([C@@H](C)O)[C@@H]2[C@H]([C@@H]([C@H]([C@H](O2)SC)O)O)O)O)N(C)C1
INCHI=InChI=1S/C18H34N2O6S/c1-5-6-10-7-11(20(3)8-10)17(25)19-12(9(2)21)16-14(23)13(22)15(24)18(26-16)27-4/h9-16,18,21-24H,5-8H2,1-4H3,(H,19,25)/t9-,10-,11+,12-,13+,14+,15-,16-,18-/m1/s1
FORMULA=C18H34N2O6S 
PUBMED=N/A
SUBMITUSER=BIOADREM
LIBRARYQUALITY=0
SPECTRUMID=CCMSLIB00000077092
SCANS=509
ID=CCMSLIB00000077092
124.112079 	 269.08
172.115451 	 15.86
174.131101 	 100
253.097849 	 1.62
360.22031 	 2.46
361.215559 	 5.38
379.226123 	 0.88
392.197563 	 1.13
407.221038 	 269.08
END IONS

BEGIN IONS
PEPMASS=286.0952
CHARGE=1
MSLEVEL=2
RT=0
SOURCE_INSTRUMENT=GnpsDecoyReroot
FILENAME=CCMSLIB00000077094.txt
IONMODE=Positive
ORGANISM=Natural
NAME=FLUDARABINE
PI=GNPS
DATACOLLECTOR=GNPS
SMILES=C([C@@H]1[C@H]([C@@H]([C@H](n2cnc3c(N)nc(F)nc23)O1)O)O)O
INCHI=InChI=1S/C10H12FN5O4/c11-10-14-7(12)4-8(15-10)16(2-13-4)9-6(19)5(18)3(1-17)20-9/h2-3,5-6,9,17-19H,1H2,(H2,12,14,15)/t3-,5-,6+,9-/m1/s1
FORMULA=C10H12FN5O4 
PUBMED=N/A
SUBMITUSER=BIOADREM
LIBRARYQUALITY=0
SPECTRUMID=CCMSLIB00000077094
SCANS=510
ID=CCMSLIB00000077094
115.038974 	 15.24
154.052356 	 100
238.073483 	 2.58
239.077485 	 3.21
266.088384 	 63.09
268.084047 	 4.17
286.094612 	 15.24
END IONS

BEGIN IONS
PEPMASS=245.1271
CHARGE=1
MSLEVEL=2
RT=0
SOURCE_INSTRUMENT=GnpsDecoyReroot
FILENAME=CCMSLIB00000077095.txt
IONMODE=Positive
ORGANISM=Natural
NAME=Etomidate
PI=GNPS
DATACOLLECTOR=GNPS
SMILES=CCOC(=O)c1cncn1[C@H](C)c1ccccc1
INCHI=InChI=1S/C14H16N2O2/c1-3-18-14(17)13-9-15-10-16(13)11(2)12-7-5-4-6-8-12/h4-11H,3H2,1-2H3/t11-/m1/s1
FORMULA=C14H16N2O2 
PUBMED=N/A
SUBMITUSER=BIOADREM
LIBRARYQUALITY=0
SPECTRUMID=CCMSLIB00000077095
SCANS=511
ID=CCMSLIB00000077095
103.05423 	 2.54169976171565
103.062783 	 99.2851469420175
105.06988 	 100
143.081508 	 3.07783955520254
161.083519 	 41.2926926131851
179.094084 	 3.57426528991263
201.09101 	 0.268069896743447
207.125384 	 0.675138999205719
217.097158 	 3.3856235107228
227.117893 	 38.433280381255
245.128458 	 1.38006354249404
END IONS

BEGIN IONS
PEPMASS=521.2301
CHARGE=1
MSLEVEL=2
RT=0
SOURCE_INSTRUMENT=GnpsDecoyReroot
FILENAME=CCMSLIB00000077098.txt
IONMODE=Positive
ORGANISM=Natural
NAME=Beclomethasone dipropionate
PI=GNPS
DATACOLLECTOR=GNPS
SMILES=CCC(=O)OCC(=O)[C@]1([C@@H](C)C[C@H]2[C@@H]3CCC4=CC(=O)C=C[C@]4(C)[C@]3([C@H](C[C@]12C)O)Cl)OC(=O)CC
INCHI=InChI=1S/C28H37ClO7/c1-6-23(33)35-15-22(32)28(36-24(34)7-2)16(3)12-20-19-9-8-17-13-18(30)10-11-25(17,4)27(19,29)21(31)14-26(20,28)5/h10-11,13,16,19-21,31H,6-9,12,14-15H2,1-5H3/t16-,19-,20-,21-,25-,26-,27-,28-/m0/s1
FORMULA=C28H37ClO7 
PUBMED=N/A
SUBMITUSER=BIOADREM
LIBRARYQUALITY=0
SPECTRUMID=CCMSLIB00000077098
SCANS=512
ID=CCMSLIB00000077098
54.01002 	 66.33
64.08827 	 5.53
65.002195 	 23.6
80.02567 	 78.4
155.08553 	 100
173.096095 	 5.75
179.046952 	 5.22
187.052037 	 11.85
190.060256 	 82.79
191.046952 	 9.49
193.10118 	 23.08
205.062602 	 9.42
211.036781 	 8.25
211.111745 	 10.88
217.062602 	 4.2
225.127395 	 4.46
229.047346 	 4.96
229.12231 	 22.26
235.088423 	 9.07
243.078252 	 5.41
249.127395 	 15.96
251.127789 	 3.86
257.093902 	 3.92
263.119723 	 37.46
267.13796 	 10.66
269.093902 	 7.22
274.133027 	 0
279.078252 	 5.3
281.130288 	 4.46
283.109552 	 18.1
285.148525 	 13.9
291.114638 	 11.41
295.109552 	 6.82
303.159089 	 5.75
309.125202 	 4.38
321.125202 	 33.16
323.148918 	 37.65
339.135767 	 51.97
341.159483 	 16.75
349.120117 	 38.69
349.164568 	 3.8
357.146332 	 36.54
365.130288 	 11.25
366.122856 	 23.38
367.130682 	 5.77
375.156896 	 5.85
377.136161 	 4.79
380.138507 	 31.09
381.146332 	 14.52
383.140852 	 44.87
385.141246 	 5.15
387.156896 	 18.72
389.151417 	 14.38
390.159242 	 13.67
391.130682 	 18.91
392.138507 	 30.43
398.164327 	 45.8
400.143592 	 15.94
403.151811 	 21.75
405.182717 	 11.55
406.154157 	 36.94
407.161982 	 12.05
410.149071 	 15.83
415.151811 	 37.1
417.146332 	 21.51
418.154157 	 29.86
418.175286 	 6.46
428.138507 	 14.16
432.169807 	 100
433.177632 	 28.68
438.143986 	 48.49
443.161982 	 27.94
448.201107 	 45.97
449.136161 	 11
450.180371 	 60.4
458.185457 	 74.4
464.159636 	 15.89
469.198761 	 4.12
471.214411 	 16.52
476.196021 	 34.22
490.175286 	 13.06
495.214411 	 77.78
506.206586 	 15.72
521.230061 	 5.75
END IONS

BEGIN IONS
PEPMASS=431.2428
CHARGE=1
MSLEVEL=2
RT=0
SOURCE_INSTRUMENT=GnpsDecoyReroot
FILENAME=CCMSLIB00000077100.txt
IONMODE=Positive
ORGANISM=Natural
NAME=51333-22-3
PI=GNPS
DATACOLLECTOR=GNPS
SMILES=CCC[C@H]1O[C@@H]2C[C@H]3[C@@H]4CCC5=CC(=O)C=C[C@]5(C)[C@H]4[C@H](C[C@]3(C)[C@]2(C(=O)CO)O1)O
INCHI=InChI=1S/C25H34O6/c1-4-5-21-30-20-11-17-16-7-6-14-10-15(27)8-9-23(14,2)22(16)18(28)12-24(17,3)25(20,31-21)19(29)13-26/h8-10,16-18,20-22,26,28H,4-7,11-13H2,1-3H3/t16-,17-,18-,20+,21-,22+,23-,24-,25+/m0/s1
FORMULA=C25H34O6 
PUBMED=N/A
SUBMITUSER=BIOADREM
LIBRARYQUALITY=0
SPECTRUMID=CCMSLIB00000077100
SCANS=513
ID=CCMSLIB00000077100
93.033495 	 6.33
119.049145 	 5.04
145.064795 	 6.89
156.05697 	 4.47
161.096095 	 13.34
163.111745 	 9
171.080445 	 8.07
182.07262 	 3.76
189.127395 	 33.52
197.096095 	 9.95
200.11957 	 4.45
215.10666 	 4.03
215.143045 	 30.32
241.12231 	 6.83
241.158695 	 5.59
259.132874 	 8.03
267.174345 	 20.58
273.169654 	 3.48
277.143439 	 3.42
277.158695 	 6.07
293.15361 	 5.47
299.185304 	 7.19
303.174345 	 3.56
309.169654 	 21.17
311.164175 	 100
319.205645 	 7.89
321.18491 	 4.03
325.200954 	 3.65
329.174739 	 6.27
329.189995 	 6.33
335.185304 	 8.01
337.21621 	 10.06
347.20056 	 13.04
351.216604 	 3.85
361.200954 	 8.74
365.211125 	 38.23
377.232254 	 6.54
382.213864 	 2.91
383.221689 	 18.78
387.216604 	 3.82
400.224429 	 10.06
403.247904 	 12.31
413.232254 	 3.06
431.242819 	 5.47
END IONS

BEGIN IONS
PEPMASS=289.2162
CHARGE=1
MSLEVEL=2
RT=0
SOURCE_INSTRUMENT=GnpsDecoyReroot
FILENAME=CCMSLIB00000077101.txt
IONMODE=Positive
ORGANISM=Natural
NAME=Testosterone
PI=GNPS
DATACOLLECTOR=GNPS
SMILES=C[C@]12CCC(=O)C=C1CC[C@H]1[C@@H]3CC[C@@H]([C@@]3(C)CC[C@H]21)O
INCHI=InChI=1S/C19H28O2/c1-18-9-7-13(20)11-12(18)3-4-14-15-5-6-17(21)19(15,2)10-8-16(14)18/h11,14-17,21H,3-10H2,1-2H3/t14-,15-,16-,17-,18-,19-/m0/s1
FORMULA=C19H28O2 
PUBMED=N/A
SUBMITUSER=BIOADREM
LIBRARYQUALITY=0
SPECTRUMID=CCMSLIB00000077101
SCANS=514
ID=CCMSLIB00000077101
51.02293 	 4.65
52.030755 	 2.81
53.03858 	 5.03
66.046405 	 6.73
67.05423 	 10.11
69.033495 	 2.62
79.05423 	 3.09
81.06988 	 5.05
95.08553 	 7.04
107.08553 	 958.16
111.11683 	 5.24
121.10118 	 10.01
125.096095 	 35.68
132.093355 	 2.43
133.10118 	 6.28
139.111745 	 78.61
147.11683 	 5.74
150.10392 	 3.47
151.111745 	 9.54
159.11683 	 4.06
163.148131 	 5.53
165.127395 	 18.28
177.127395 	 2.53
191.143045 	 2.05
191.179431 	 3.35
209.15361 	 100
219.174345 	 4.46
237.18491 	 7.77
289.21621 	 958.16
END IONS

BEGIN IONS
PEPMASS=307.1128
CHARGE=1
MSLEVEL=2
RT=0
SOURCE_INSTRUMENT=GnpsDecoyReroot
FILENAME=CCMSLIB00000077102.txt
IONMODE=Positive
ORGANISM=Natural
NAME=Fluconazole
PI=GNPS
DATACOLLECTOR=GNPS
SMILES=c1cc(c(cc1F)F)C(Cn1cncn1)(Cn1cncn1)O
INCHI=InChI=1S/C13H12F2N6O/c14-10-1-2-11(12(15)3-10)13(22,4-20-8-16-6-18-20)5-21-9-17-7-19-21/h1-3,6-9,22H,4-5H2
FORMULA=C13H12F2N6O 
PUBMED=N/A
SUBMITUSER=BIOADREM
LIBRARYQUALITY=0
SPECTRUMID=CCMSLIB00000077102
SCANS=515
ID=CCMSLIB00000077102
119.029158 	 8.88479326772612
126.033829 	 0.222554508467504
127.029078 	 0.128664325207775
128.036903 	 2.02385506137636
131.029158 	 4.27721945960983
139.035387 	 26.7795667141913
142.052553 	 1.56135897346733
146.040057 	 1.56483638766213
147.035306 	 2.24640956984386
148.043131 	 0.8067600931947
149.039723 	 43.6206836596307
152.036903 	 4.22853566088257
153.044728 	 1.16841116945439
166.046286 	 2.03428730396077
169.045951 	 0
170.047468 	 2.4168028653893
173.050956 	 3.90861355496053
174.058781 	 0.907605104844038
180.055627 	 2.00994540459714
190.077505 	 2.493305977675
193.057185 	 2.94189240880481
196.068084 	 4.80926383141496
200.061855 	 39.4060576555273
208.068084 	 7.0382863302848
210.047348 	 0.924992175818062
210.083734 	 4.74667037590847
215.072754 	 0.146051396181799
218.07242 	 31.3141148242167
220.068084 	 39.6599088917481
229.119624 	 0.632889383454463
235.078983 	 0.754598880272629
238.078648 	 69.6943352922767
239.103974 	 3.50523350836318
242.083653 	 1.16493375525959
245.094553 	 5.78641722015509
257.114539 	 0.907605104844038
259.073817 	 1.29012066627256
259.110203 	 16.4412143130368
262.089882 	 0.869353548701186
265.100781 	 27.3324755711653
269.094553 	 7.53207914594707
279.080045 	 6.71836422436277
279.116431 	 14.6468685885176
287.105117 	 14.4312689084397
289.100781 	 58.4309907153041
307.111345 	 100
END IONS

BEGIN IONS
PEPMASS=180.139
CHARGE=1
MSLEVEL=2
RT=0
SOURCE_INSTRUMENT=GnpsDecoyReroot
FILENAME=CCMSLIB00000077103.txt
IONMODE=Positive
ORGANISM=Natural
NAME=1-(2,6-dimethylphenoxy)propan-2-amine
PI=GNPS
DATACOLLECTOR=GNPS
SMILES=Cc1cccc(C)c1OCC(C)N
INCHI=InChI=1S/C11H17NO/c1-8-5-4-6-9(2)11(8)13-7-10(3)12/h4-6,10H,7,12H2,1-3H3
FORMULA=C11H17NO 
PUBMED=N/A
SUBMITUSER=BIOADREM
LIBRARYQUALITY=0
SPECTRUMID=CCMSLIB00000077103
SCANS=516
ID=CCMSLIB00000077103
52.018179 	 2.04479437394894
68.049479 	 1.93395505274423
80.02567 	 26.181012077664
80.049479 	 1.64347959027672
90.046405 	 0.760587066197829
93.06988 	 23.0851551750497
96.044394 	 12.6777251184834
105.06988 	 49.8318299954135
106.065129 	 7.9192783977985
107.049145 	 50.1681700045865
124.075694 	 38.2204555878306
126.127729 	 25.3363400091729
134.096429 	 8.94358660755236
139.099169 	 0.840850022932274
146.096429 	 1.75814095704021
147.104254 	 1.2192325332518
152.14338 	 1.91484482495031
154.122644 	 1.64347959027672
162.127729 	 7.63644702644856
163.111745 	 38.2204555878306
180.138294 	 100
END IONS

BEGIN IONS
PEPMASS=412.1917
CHARGE=1
MSLEVEL=2
RT=0
SOURCE_INSTRUMENT=GnpsDecoyReroot
FILENAME=CCMSLIB00000077106.txt
IONMODE=Positive
ORGANISM=Natural
NAME=fluvastatin
PI=GNPS
DATACOLLECTOR=GNPS
SMILES=CC(C)n1c2ccccc2c(c2ccc(cc2)F)c1/C=C/[C@H](C[C@H](CC(=O)O)O)O
INCHI=InChI=1S/C24H26FNO4/c1-15(2)26-21-6-4-3-5-20(21)24(16-7-9-17(25)10-8-16)22(26)12-11-18(27)13-19(28)14-23(29)30/h3-12,15,18-19,27-28H,13-14H2,1-2H3,(H,29,30)/b12-11+/t18-,19-/m1/s1
FORMULA=C24H26FNO4 
PUBMED=N/A
SUBMITUSER=BIOADREM
LIBRARYQUALITY=0
SPECTRUMID=CCMSLIB00000077106
SCANS=519
ID=CCMSLIB00000077106
99.060458 	 2.26
152.084327 	 6.84
163.076502 	 18.38
164.087008 	 100
169.088604 	 2.48
176.034223 	 2.76
176.084327 	 4.75
178.099978 	 9.11
179.08553 	 3.04
183.044059 	 2.76
184.125798 	 2.43
190.102658 	 4.69
204.115628 	 3.81
205.138709 	 2.37
206.133958 	 56.68
220.149608 	 13.52
229.123453 	 2.32
230.131278 	 3.86
274.122644 	 2.48
282.076088 	 6.07
285.09101 	 19.81
292.133209 	 5.13
309.099563 	 2.59
310.143773 	 4.8
314.138688 	 4.14
316.170737 	 4.58
322.107388 	 2.98
327.139103 	 7.89
334.107388 	 3.64
334.181302 	 15.56
335.189127 	 10.1
341.154753 	 4.3
342.150002 	 5.57
352.191867 	 59.38
366.169988 	 2.81
412.191867 	 59.38
END IONS

BEGIN IONS
PEPMASS=415.1387
CHARGE=1
MSLEVEL=2
RT=0
SOURCE_INSTRUMENT=GnpsDecoyReroot
FILENAME=CCMSLIB00000077107.txt
IONMODE=Positive
ORGANISM=Natural
NAME=Podofilox
PI=GNPS
DATACOLLECTOR=GNPS
SMILES=COc1cc(cc(c1OC)OC)[C@@H]1c2cc3c(cc2[C@@H]([C@H]2COC(=O)[C@H]12)O)OCO3
INCHI=InChI=1S/C22H22O8/c1-25-16-4-10(5-17(26-2)21(16)27-3)18-11-6-14-15(30-9-29-14)7-12(11)20(23)13-8-28-22(24)19(13)18/h4-7,13,18-20,23H,8-9H2,1-3H3/t13-,18+,19-,20-/m0/s1
FORMULA=C22H22O8 
PUBMED=N/A
SUBMITUSER=BIOADREM
LIBRARYQUALITY=0
SPECTRUMID=CCMSLIB00000077107
SCANS=520
ID=CCMSLIB00000077107
65.002195 	 17.75
73.00728 	 8.97
85.00728 	 49.5
86.015105 	 28.5
91.017845 	 2.26
98.015105 	 34.3
106.04132 	 9.17
107.012759 	 4.46
110.015105 	 33.9
113.002195 	 29.5
121.028409 	 2.57
122.036234 	 5.31
129.033495 	 2.4
130.04132 	 4.74
132.093355 	 70.61
136.051884 	 3.86
137.059709 	 13.67
138.01002 	 14.1
139.017845 	 10.5
144.05697 	 4.38
145.064795 	 3.79
158.015105 	 16.3
158.109005 	 46.84
171.080445 	 9.96
172.124655 	 13.12
173.03858 	 65.8
174.01002 	 16.4
174.10392 	 18.24
176.11957 	 23.18
178.098835 	 59.47
186.10392 	 23.08
187.07536 	 29.68
189.033495 	 19.2
190.062449 	 2.3
199.07536 	 11.54
201.09101 	 30.08
202.098835 	 10.85
203.070274 	 0
204.05697 	 9.3
204.114485 	 25.35
216.114485 	 58.68
217.085924 	 22.58
218.130135 	 40.73
221.080839 	 89
223.060103 	 1.5
228.114485 	 100
231.065189 	 21.7
232.109399 	 37.97
239.091404 	 3.82
239.143045 	 2.14
241.158695 	 4.64
244.109399 	 92.01
251.055018 	 1.88
254.093749 	 19.82
257.080839 	 21.2
257.15361 	 2.5
259.132874 	 5.3
267.086318 	 3.55
267.13796 	 3.44
269.15361 	 17.82
271.132874 	 1.65
272.104314 	 40.34
278.093749 	 7.9
279.13796 	 2.62
285.148525 	 5.47
290.114879 	 34.52
291.049933 	 100
293.080839 	 22.5
297.148525 	 7.95
300.099229 	 26.33
302.078493 	 9.3
304.073014 	 12.8
306.088664 	 0
311.091404 	 16
313.143439 	 9.46
318.109793 	 41.62
319.044847 	 8.7
321.075753 	 29.4
325.143439 	 3.63
327.049933 	 21.8
330.073408 	 9.7
335.112533 	 14.1
337.070668 	 19.3
339.086318 	 38.7
343.154004 	 9.86
345.060497 	 8.6
348.062843 	 99.6
353.138354 	 21.93
363.107448 	 10.8
366.073408 	 8
371.076147 	 8.1
371.148918 	 100
382.068322 	 16.7
384.083972 	 10.5
387.143833 	 7.86
397.091797 	 20.4
397.128183 	 21.79
399.107448 	 10.5
400.115273 	 4.69
415.138748 	 0
END IONS

BEGIN IONS
PEPMASS=501.304
CHARGE=1
MSLEVEL=2
RT=0
SOURCE_INSTRUMENT=GnpsDecoyReroot
FILENAME=CCMSLIB00000077108.txt
IONMODE=Positive
ORGANISM=Natural
NAME=Mupirocin
PI=GNPS
DATACOLLECTOR=GNPS
SMILES=C/C(=C\C(=O)OCCCCCCCCC(=O)O)/C[C@H]1[C@@H]([C@@H]([C@@H](C[C@H]2[C@H]([C@@H](C)[C@H](C)O)O2)CO1)O)O
INCHI=InChI=1S/C26H44O9/c1-16(13-23(30)33-11-9-7-5-4-6-8-10-22(28)29)12-20-25(32)24(31)19(15-34-20)14-21-26(35-21)17(2)18(3)27/h13,17-21,24-27,31-32H,4-12,14-15H2,1-3H3,(H,28,29)/b16-13+/t17-,18-,19-,20-,21-,24+,25-,26-/m0/s1
FORMULA=C26H44O9 
PUBMED=N/A
SUBMITUSER=BIOADREM
LIBRARYQUALITY=0
SPECTRUMID=CCMSLIB00000077108
SCANS=521
ID=CCMSLIB00000077108
95.049145 	 0
121.12231 	 35.45
123.101574 	 40.03
125.080839 	 100
131.10666 	 21.79
147.13796 	 20.15
149.117224 	 41.4
151.096489 	 32.93
153.075753 	 19.22
157.12231 	 29.77
159.101574 	 22.06
161.059709 	 4.74
173.117224 	 41.73
175.132874 	 32.33
177.112139 	 32.71
179.070274 	 10.03
185.117224 	 25.45
191.127789 	 38.07
193.143439 	 19.44
197.080839 	 4.63
203.127789 	 23.16
231.122704 	 20.75
247.16926 	 48.17
249.133268 	 22.61
259.205645 	 3.21
261.169654 	 18.57
263.20056 	 22.72
265.179825 	 26.11
271.16926 	 4.58
273.148525 	 5.24
273.18491 	 46.59
275.185304 	 29.6
275.236946 	 5.47
277.200954 	 18.24
281.15361 	 4.13
283.190389 	 20.54
283.226775 	 3.69
283.242031 	 4.74
285.206039 	 9.87
285.221296 	 3.42
287.185304 	 22.28
289.200954 	 23.87
291.159089 	 21.92
291.195475 	 33.64
293.24751 	 5.52
297.206039 	 41.56
299.164175 	 9.93
303.180219 	 46.86
303.216604 	 3.83
303.23186 	 3.8
305.195869 	 41.56
307.211519 	 39.6
309.206039 	 28.67
309.242425 	 4.28
311.185304 	 47.41
313.21621 	 5.06
315.216604 	 36.7
317.174739 	 40.42
319.26316 	 4.47
323.221689 	 51.67
329.195869 	 21.08
329.24751 	 4.42
331.175133 	 19.39
331.247904 	 36.76
333.227169 	 19.83
335.185304 	 100
335.258075 	 6.18
339.180219 	 40.36
341.232254 	 35.72
347.258075 	 8.39
351.216604 	 19.72
353.195869 	 84.42
357.190783 	 51.39
357.263554 	 93.77
363.25299 	 4.17
365.26864 	 10.75
369.227169 	 40.36
375.274119 	 26.49
381.263554 	 5.28
385.258469 	 39.16
387.237733 	 67.34
403.269034 	 38.45
409.258469 	 7.41
411.274119 	 17.53
427.269034 	 10.87
427.305419 	 3.28
437.289769 	 18.24
439.269034 	 6.36
449.253383 	 3.55
455.300334 	 39.96
457.279598 	 9.18
467.263948 	 6.33
483.295248 	 27.18
485.274513 	 3.51
501.305813 	 7.25
END IONS

BEGIN IONS
PEPMASS=417.2285
CHARGE=1
MSLEVEL=2
RT=0
SOURCE_INSTRUMENT=GnpsDecoyReroot
FILENAME=CCMSLIB00000077109.txt
IONMODE=Positive
ORGANISM=Natural
NAME=DEPO-MEDROL
PI=GNPS
DATACOLLECTOR=GNPS
SMILES=C[C@H]1C[C@H]2[C@@H]3CC[C@](C(=O)COC(=O)C)([C@@]3(C)C[C@@H]([C@@H]2[C@@]2(C)C=CC(=O)C=C12)O)O
INCHI=InChI=1S/C24H32O6/c1-13-9-16-17-6-8-24(29,20(28)12-30-14(2)25)23(17,4)11-19(27)21(16)22(3)7-5-15(26)10-18(13)22/h5,7,10,13,16-17,19,21,27,29H,6,8-9,11-12H2,1-4H3/t13-,16-,17-,19-,21+,22-,23-,24-/m0/s1
FORMULA=C24H32O6 
PUBMED=N/A
SUBMITUSER=BIOADREM
LIBRARYQUALITY=0
SPECTRUMID=CCMSLIB00000077109
SCANS=522
ID=CCMSLIB00000077109
65.994764 	 11.0970882538538
97.00728 	 13.1434237807626
98.015105 	 5.20147840980799
109.049539 	 17.9662850446227
113.03858 	 39.6376093031642
119.08553 	 3.90336248084378
123.02293 	 7.04047597584062
129.06988 	 4.38114126025422
137.044453 	 14.5857748129451
139.05423 	 19.652032813486
139.07536 	 3.67799513206527
145.10118 	 0
146.057364 	 8.03209231046606
153.09101 	 16.4698458487334
161.080839 	 10.5652213107365
161.096095 	 2.20860001802939
163.060103 	 32.1914720995222
163.111745 	 3.24528982241053
165.09101 	 3.6419363562607
167.10666 	 2.72243757324439
170.020978 	 12.7467772469125
174.052278 	 14.576760118994
174.140306 	 8.44676823221852
177.09101 	 6.30127107184711
179.091404 	 6.5897412782836
179.10666 	 29.8115928964212
182.057364 	 13.873613990805
185.044453 	 13.6302172541242
189.075753 	 76.4986928693771
189.163781 	 3.65996574416299
191.10666 	 4.05661227801316
193.12231 	 3.25430451636167
196.036628 	 13.0082033714955
197.080839 	 7.31993148832597
200.067928 	 17.082845037411
203.10666 	 20.6977373118183
205.12231 	 12.9451005138376
209.15361 	 18.8407103578833
211.060103 	 8.37465068060939
213.127395 	 11.6830433606779
215.091404 	 69.9269809789958
217.12231 	 3.74109798972325
217.158695 	 3.87631839899035
219.13796 	 4.03858289011088
226.083579 	 15.1176417560624
227.10666 	 3.90336248084378
229.107054 	 10.213648246642
229.12231 	 13.7113494996845
231.13796 	 98.1610024339674
237.148524 	 25.8902010276751
239.127789 	 5.83250698638781
241.107054 	 26.8006851167403
241.12231 	 4.72369963039755
242.114879 	 18.8407103578833
242.130135 	 2.41593797890562
243.122704 	 6.76102046335527
243.13796 	 3.5517894167493
245.15361 	 11.0880735599026
254.130135 	 2.40692328495448
255.122704 	 11.4847200937528
255.13796 	 8.30253312900027
257.138354 	 44.442441179122
257.15361 	 3.40755431353106
263.164175 	 4.14675921752456
265.143439 	 6.99540250608492
267.122704 	 10.727485801857
267.13796 	 2.19958532407825
269.138354 	 29.8746957540791
269.15361 	 12.8279094924727
270.146179 	 18.9939601550527
271.16926 	 27.936536554584
275.127789 	 4.21887676913369
276.135614 	 3.65095105021185
279.13796 	 3.33543676192193
281.15361 	 2.62327593978184
283.154004 	 12.6115568376454
283.16926 	 3.27233390426395
285.169654 	 100
291.159089 	 60.5156404940052
293.174739 	 6.59875597223474
295.154004 	 13.233570720274
295.16926 	 3.87631839899035
296.161829 	 13.8375552150004
297.148525 	 4.66059677273957
297.18491 	 8.41070945641395
301.179825 	 10.1685747768863
309.169654 	 45.5061750653565
311.164175 	 3.9304065626972
311.185304 	 96.3039754800324
311.20056 	 7.30190210042369
317.211125 	 8.88848823582439
321.18491 	 21.9688091589291
329.211125 	 2.3888938970522
335.221689 	 10.5922653925899
337.200954 	 40.2325791039394
339.180219 	 24.5199675471018
339.195475 	 31.8128549535743
349.164568 	 3.27233390426395
357.206039 	 36.0227170287569
361.164568 	 7.40106373388623
363.216604 	 14.4595690976291
365.195869 	 33.588749661949
376.188044 	 4.61552330298386
381.206039 	 2.60524655187956
387.180219 	 9.45641395474624
389.232254 	 20.6075903723069
391.211519 	 14.2973046065086
399.216604 	 14.0539078698278
402.203694 	 6.75200576940413
417.227169 	 9.24006129991887
END IONS

BEGIN IONS
PEPMASS=278.0464
CHARGE=1
MSLEVEL=2
RT=0
SOURCE_INSTRUMENT=GnpsDecoyReroot
FILENAME=CCMSLIB00000077117.txt
IONMODE=Positive
ORGANISM=Natural
NAME=Azathioprine
PI=GNPS
DATACOLLECTOR=GNPS
SMILES=Cn1cnc(c1Sc1c2c([nH]cn2)ncn1)N(=O)=O
INCHI=InChI=1S/C9H7N7O2S/c1-15-4-14-7(16(17)18)9(15)19-8-5-6(11-2-10-5)12-3-13-8/h2-4H,1H3,(H,10,11,12,13)
FORMULA=C9H7N7O2S 
PUBMED=N/A
SUBMITUSER=BIOADREM
LIBRARYQUALITY=0
SPECTRUMID=CCMSLIB00000077117
SCANS=529
ID=CCMSLIB00000077117
59.012759 	 100
65.026004 	 10.2
80.036903 	 1.34
96.031818 	 11.88
106.016168 	 1.16
107.047802 	 1.67
108.019242 	 0.76
125.045791 	 1.65
128.003889 	 1.54
137.045791 	 14.9
165.028129 	 1.56
166.035954 	 2.66
166.04853 	 0.96
169.017862 	 2.11
178.018196 	 10.29
186.028464 	 6.06
191.003554 	 1.2
193.046853 	 1.7
195.020936 	 1.18
197.0002 	 4.38
200.080499 	 99.4
202.018196 	 5.34
203.013445 	 1.25
204.033846 	 70.78
206.025687 	 19.02
206.054678 	 13.16
213.039363 	 0.75
219.062503 	 7.08
224.011099 	 6.42
224.023675 	 8.8
231.044745 	 19.42
238.026749 	 7.75
246.073402 	 23.77
250.026749 	 12.39
251.034574 	 12.29
260.034909 	 3.17
261.042734 	 4.53
277.037648 	 3.06
278.045473 	 34.32
END IONS

BEGIN IONS
PEPMASS=503.2437
CHARGE=1
MSLEVEL=2
RT=0
SOURCE_INSTRUMENT=GnpsDecoyReroot
FILENAME=CCMSLIB00000077119.txt
IONMODE=Positive
ORGANISM=Natural
NAME=AMCINONIDE
PI=GNPS
DATACOLLECTOR=GNPS
SMILES=CC(=O)OCC(=O)[C@@]12[C@@H](C[C@H]3[C@@H]4CCC5=CC(=O)C=C[C@]5(C)[C@]4([C@H](C[C@]13C)O)F)OC1(CCCC1)O2
INCHI=InChI=1S/C28H35FO7/c1-16(30)34-15-22(33)28-23(35-26(36-28)9-4-5-10-26)13-20-19-7-6-17-12-18(31)8-11-24(17,2)27(19,29)21(32)14-25(20,28)3/h8,11-12,19-21,23,32H,4-7,9-10,13-15H2,1-3H3/t19-,20-,21-,23+,24-,25-,27-,28+/m0/s1
FORMULA=C28H35FO7 
PUBMED=N/A
SUBMITUSER=BIOADREM
LIBRARYQUALITY=0
SPECTRUMID=CCMSLIB00000077119
SCANS=530
ID=CCMSLIB00000077119
71.029158 	 8.82
107.029158 	 6.46
123.060458 	 18.41
133.044808 	 13.36
149.076109 	 11.42
151.055373 	 7.25
151.091759 	 18.31
159.060458 	 7.93
167.086673 	 69.62
179.086673 	 13.86
191.086673 	 22.61
193.102323 	 100
205.102323 	 60.06
207.081588 	 21.43
217.102323 	 86.91
219.117973 	 52.26
221.096095 	 0
229.102323 	 20.91
231.117973 	 27.74
233.097238 	 35.08
243.117973 	 24.73
247.112888 	 33.2
253.138709 	 15.96
255.117973 	 36.17
256.125798 	 20.68
257.133623 	 29.04
265.123453 	 73.99
268.125798 	 20.5
269.133623 	 50.68
271.149273 	 62.41
273.113282 	 25.43
277.159838 	 12.88
281.118367 	 15.57
281.133623 	 39.29
283.149273 	 38.81
293.15361 	 7.99
294.141448 	 15.42
295.149273 	 26.95
297.164924 	 43.11
299.128932 	 26.99
299.144188 	 13.99
299.180574 	 14.13
303.175488 	 9.67
307.149273 	 35.42
309.164924 	 51.94
313.159838 	 35.74
323.144188 	 15.12
325.159838 	 24.1
327.175488 	 18.58
331.170403 	 38.28
349.159838 	 28.87
351.160232 	 97.27
355.155147 	 6.96
355.206788 	 11.38
367.170403 	 57.35
369.186053 	 16.35
371.238088 	 6.2
372.136757 	 13.85
377.175882 	 15.71
381.170797 	 15.88
381.222438 	 19.33
383.201703 	 15.76
385.180968 	 23.69
388.168057 	 17.99
395.201703 	 9.71
398.152407 	 24.86
399.233003 	 14.59
403.191532 	 25.47
407.186447 	 7.29
413.175882 	 53.28
416.162972 	 18.2
421.217353 	 28.52
423.217747 	 20.12
431.186447 	 55.7
433.202097 	 25.19
439.227918 	 61.53
449.233397 	 6.22
457.238482 	 100
459.217747 	 7.71
462.204837 	 14.94
470.209922 	 6.38
477.228312 	 26.6
485.233397 	 32.03
503.243962 	 7.99
END IONS

BEGIN IONS
PEPMASS=292.02
CHARGE=1
MSLEVEL=2
RT=0
SOURCE_INSTRUMENT=GnpsDecoyReroot
FILENAME=CCMSLIB00000077120.txt
IONMODE=Positive
ORGANISM=Natural
NAME=5-bromo-N-(4,5-dihydro-1H-imidazol-2-yl)quinoxalin-6-amine
PI=GNPS
DATACOLLECTOR=GNPS
SMILES=c1cc2c(c(c1NC1=NCCN1)Br)nccn2
INCHI=InChI=1S/C11H10BrN5/c12-9-7(17-11-15-5-6-16-11)1-2-8-10(9)14-4-3-13-8/h1-4H,5-6H2,(H2,15,16,17)
FORMULA=C11H10BrN5 
PUBMED=N/A
SUBMITUSER=BIOADREM
LIBRARYQUALITY=0
SPECTRUMID=CCMSLIB00000077120
SCANS=531
ID=CCMSLIB00000077120
139.029078 	 5.17
141.044728 	 9.4
168.055627 	 3.39
195.066526 	 100
211.981789 	 2.68
216.93959 	 2.21
232.97089 	 5.45
266.003587 	 22.14
274.992688 	 390.69
292.019237 	 390.69
END IONS

BEGIN IONS
PEPMASS=261.033
CHARGE=1
MSLEVEL=2
RT=0
SOURCE_INSTRUMENT=GnpsDecoyReroot
FILENAME=CCMSLIB00000077121.txt
IONMODE=Positive
ORGANISM=Natural
NAME=Cytoxan
PI=GNPS
DATACOLLECTOR=GNPS
SMILES=C1CNP(=O)(N(CCCl)CCCl)OC1
INCHI=InChI=1S/C7H15Cl2N2O2P/c8-2-5-11(6-3-9)14(12)10-4-1-7-13-14/h1-7H2,(H,10,12)
FORMULA=C7H15Cl2N2O2P 
PUBMED=N/A
SUBMITUSER=BIOADREM
LIBRARYQUALITY=0
SPECTRUMID=CCMSLIB00000077121
SCANS=532
ID=CCMSLIB00000077121
84.05697 	 0.123293217032866
86.060044 	 5.71442591979194
113.987185 	 2.85659956080625
124.991759 	 1.52613693521279
142.018485 	 54.7593635371045
144.973522 	 6.13399089715751
167.997749 	 0.212849484131366
170.013399 	 0.224504066835965
172.968437 	 0.250880227693742
178.018485 	 0.556966373461902
180.033958 	 0.226957663194828
182.013399 	 0.500533657208053
182.049608 	 1.26728251935274
185.024122 	 39.5262105431036
191.094394 	 0.0944634598162256
196.029049 	 3.40191135156355
204.010636 	 0.264375007667489
213.055422 	 3.72271907548489
214.039614 	 1.01333529621042
216.010636 	 12.267981794315
225.055422 	 1.45682283807491
261.0321 	 100
END IONS

BEGIN IONS
PEPMASS=366.112
CHARGE=1
MSLEVEL=2
RT=0
SOURCE_INSTRUMENT=GnpsDecoyReroot
FILENAME=CCMSLIB00000077122.txt
IONMODE=Positive
ORGANISM=Natural
NAME=AMOXICILLIN CRYSTALLINE
PI=GNPS
DATACOLLECTOR=GNPS
SMILES=CC1(C)[C@H](C(=O)O)N2C(=O)[C@H]([C@H]2S1)N=C([C@@H](c1ccc(cc1)O)N)O
INCHI=InChI=1S/C16H19N3O5S/c1-16(2)11(15(23)24)19-13(22)10(14(19)25-16)18-12(21)9(17)7-3-5-8(20)6-4-7/h3-6,9-11,14,20H,17H2,1-2H3,(H,18,21)(H,23,24)/t9-,10-,11+,14-/m1/s1
FORMULA=C16H19N3O5S 
PUBMED=N/A
SUBMITUSER=BIOADREM
LIBRARYQUALITY=0
SPECTRUMID=CCMSLIB00000077122
SCANS=533
ID=CCMSLIB00000077122
73.039643 	 5.65
74.047468 	 3.3
89.03858 	 2.6
101.004223 	 6.05
106.065129 	 3.33
112.018179 	 21.41
116.999138 	 5.2
117.983153 	 2.72
123.091678 	 6.17
128.05285 	 100
132.008008 	 24.83
144.044394 	 13.58
144.080779 	 4.9
144.994052 	 12.49
147.031483 	 6.65
151.086593 	 4.02
162.054958 	 53.64
179.081508 	 91.29
189.102243 	 7.17
209.08689 	 8.71
209.1107 	 3.75
212.061404 	 4.26
212.086556 	 10.77
253.100529 	 7.59
255.092369 	 8.16
293.095443 	 12.85
311.106008 	 14.67
339.100923 	 5.81
366.111822 	 53.64
END IONS

BEGIN IONS
PEPMASS=322.067
CHARGE=1
MSLEVEL=2
RT=0
SOURCE_INSTRUMENT=GnpsDecoyReroot
FILENAME=CCMSLIB00000077124.txt
IONMODE=Positive
ORGANISM=Natural
NAME=clopidogrel
PI=GNPS
DATACOLLECTOR=GNPS
SMILES=COC(=O)[C@H](c1ccccc1Cl)N1CCc2c(ccs2)C1
INCHI=InChI=1S/C16H16ClNO2S/c1-20-16(19)15(12-4-2-3-5-13(12)17)18-8-6-14-11(10-18)7-9-21-14/h2-5,7,9,15H,6,8,10H2,1H3/t15-/m0/s1
FORMULA=C16H16ClNO2S 
PUBMED=N/A
SUBMITUSER=BIOADREM
LIBRARYQUALITY=0
SPECTRUMID=CCMSLIB00000077124
SCANS=535
ID=CCMSLIB00000077124
76.030755 	 28.6126038104543
78.994522 	 5.41279921836834
104.02567 	 13.3170493404983
121.064795 	 0.239374694675134
126.023083 	 0.478749389350269
138.0372 	 0.283341475329751
157.041473 	 0.283341475329751
184.052372 	 45.0610649731314
187.057601 	 2.8676111382511
212.047286 	 54.9389350268686
213.049929 	 9.18417195896434
215.052516 	 0.54714215925745
221.018629 	 0.776746458231558
222.026454 	 0.317537860283341
230.075991 	 1.82706399609184
231.07124 	 0.24914509037616
235.034279 	 2.67708842208109
237.049929 	 88.0752320468979
239.029194 	 19.057156814851
250.021369 	 0.13190034196385
262.045178 	 47.0053737176356
265.044844 	 62.7112848070347
265.068653 	 1.38251099169516
293.039758 	 9.95603321934538
294.071393 	 69.0962383976551
322.066307 	 100
END IONS

BEGIN IONS
PEPMASS=389.1636
CHARGE=1
MSLEVEL=2
RT=0
SOURCE_INSTRUMENT=GnpsDecoyReroot
FILENAME=CCMSLIB00000077127.txt
IONMODE=Positive
ORGANISM=Natural
NAME=Cetirizine
PI=GNPS
DATACOLLECTOR=GNPS
SMILES=c1ccc(cc1)C(c1ccc(cc1)Cl)N1CCN(CC1)CCOCC(=O)O
INCHI=InChI=1S/C21H25ClN2O3/c22-19-8-6-18(7-9-19)21(17-4-2-1-3-5-17)24-12-10-23(11-13-24)14-15-27-16-20(25)26/h1-9,21H,10-16H2,(H,25,26)
FORMULA=C21H25ClN2O3 
PUBMED=N/A
SUBMITUSER=BIOADREM
LIBRARYQUALITY=0
SPECTRUMID=CCMSLIB00000077127
SCANS=537
ID=CCMSLIB00000077127
112.978872 	 0.33
118.037297 	 3.01
157.064795 	 0.24
158.971776 	 1.44
159.076422 	 0.34
159.080445 	 27.71
166.077705 	 100
174.19782 	 12.26
177.09101 	 0.32
178.065129 	 41.02
193.167249 	 0.7
201.046558 	 100
203.045122 	 17.41
217.158695 	 17.93
222.099897 	 29.67
239.058185 	 13.07
241.073835 	 0.2
257.06875 	 0.92
266.19033 	 0.28
269.0707615 	 0.91
311.1157 	 0.38
336.183233 	 3.44
353.185973 	 11.66
354.193798 	 21.09
371.152086 	 0.22
389.16265 	 45.12
END IONS

BEGIN IONS
PEPMASS=749.5158
CHARGE=1
MSLEVEL=2
RT=0
SOURCE_INSTRUMENT=GnpsDecoyReroot
FILENAME=CCMSLIB00000077129.txt
IONMODE=Positive
ORGANISM=Natural
NAME=Azithromycin
PI=GNPS
DATACOLLECTOR=GNPS
SMILES=CC[C@@H]1[C@](C)([C@@H]([C@@H](C)N(C)C[C@H](C)C[C@](C)([C@@H]([C@@H](C)[C@@H]([C@@H](C)C(=O)O1)O[C@H]1C[C@](C)([C@H]([C@H](C)O1)O)OC)O[C@H]1[C@@H]([C@H](C[C@@H](C)O1)N(C)C)O)O)O)O
INCHI=InChI=1S/C38H72N2O12/c1-15-27-38(10,46)31(42)24(6)40(13)19-20(2)17-36(8,45)33(52-35-29(41)26(39(11)12)16-21(3)48-35)22(4)30(23(5)34(44)50-27)51-28-18-37(9,47-14)32(43)25(7)49-28/h20-33,35,41-43,45-46H,15-19H2,1-14H3/t20-,21-,22+,23-,24-,25+,26+,27-,28+,29-,30+,31-,32+,33-,35+,36-,37-,38-/m1/s1
FORMULA=C38H72N2O12 
PUBMED=N/A
SUBMITUSER=BIOADREM
LIBRARYQUALITY=0
SPECTRUMID=CCMSLIB00000077129
SCANS=538
ID=CCMSLIB00000077129
177.127395 	 4.09654320090146
195.13796 	 89.8549671040675
274.201288 	 1.86834357166224
276.180553 	 0.516157173494239
289.164568 	 0.726981934498928
290.196203 	 0.54887136054669
291.180219 	 1.46850350768783
292.175468 	 4.14379702664389
292.211853 	 8.71651339464214
303.180219 	 1.17407582421577
332.243153 	 1.30493257242558
334.222418 	 34.0772781796372
335.221689 	 0.607029915306605
350.253718 	 0.777870669913853
353.232254 	 19.9629239213406
371.242819 	 13.4346261495402
391.250584 	 9.832430664098
398.302679 	 3.17327614408782
416.313244 	 10.6175711533568
425.274513 	 2.31180255170659
510.342533 	 3.23506960852023
528.353098 	 1.02867943731598
530.368748 	 1.85743884264476
534.363662 	 0.443458980044346
546.363662 	 4.93984224492021
547.347678 	 2.07553342299444
548.342927 	 1.97012104249209
548.379312 	 6.90996328741231
555.400382 	 0.418014612336883
559.347678 	 1.10501254043837
564.374227 	 0.494347715459271
573.410947 	 10.1450328959325
574.394962 	 2.14096179709934
575.402787 	 0.378030605939442
588.410612 	 0.672458289411508
590.389877 	 36.3490967249464
592.405527 	 1.79564537821235
593.413352 	 0.461633528406819
598.407538 	 0.766965940896369
606.421177 	 0.4071098833194
610.416092 	 2.5117225836938
618.421177 	 2.38450074515648
633.432076 	 1.54483661081022
651.442641 	 0.865108502053724
670.452477 	 1.25767874668314
688.463042 	 0.494347715459271
715.486517 	 0.50161753480426
731.505241 	 36.3490967249464
749.515806 	 100
END IONS

BEGIN IONS
PEPMASS=388.1987
CHARGE=1
MSLEVEL=2
RT=0
SOURCE_INSTRUMENT=GnpsDecoyReroot
FILENAME=CCMSLIB00000077132.txt
IONMODE=Positive
ORGANISM=Natural
NAME=Terazosin
PI=GNPS
DATACOLLECTOR=GNPS
SMILES=COc1cc2c(cc1OC)nc([nH]c2=N)N1CCN(CC1)C(=O)C1CCCO1
INCHI=InChI=1S/C19H25N5O4/c1-26-15-10-12-13(11-16(15)27-2)21-19(22-17(12)20)24-7-5-23(6-8-24)18(25)14-4-3-9-28-14/h10-11,14H,3-9H2,1-2H3,(H2,20,21,22)
FORMULA=C19H25N5O4 
PUBMED=N/A
SUBMITUSER=BIOADREM
LIBRARYQUALITY=0
SPECTRUMID=CCMSLIB00000077132
SCANS=540
ID=CCMSLIB00000077132
124.037966 	 0.0500585099466909
129.020919 	 0.0526589520218437
135.055293 	 0.10076713041217
138.066192 	 0.0650110518788194
144.055627 	 0.134572877389156
146.047468 	 0.0754128201794305
147.066526 	 0.284098296710441
151.025055 	 0.0663112729163958
152.03288 	 0.0663112729163958
156.076757 	 0.0507086204654791
161.070943 	 0.211285918606163
163.05423 	 0.722272786373684
165.020919 	 0.590950461578468
167.056355 	 0.354960343258354
170.071277 	 0.0286048628266805
172.099503 	 0.640358861006371
175.061441 	 0.114419451306722
176.094418 	 6.09283578208295
177.077091 	 0.466779352489923
178.061106 	 0.911454947341048
180.06418 	 0.202184371343128
185.082176 	 0.523338967624496
187.061441 	 0.300351059680146
187.097826 	 0.419971395137173
188.069266 	 0.307502275386816
191.056355 	 0.0988167988558055
192.05697 	 0.722272786373684
193.072005 	 0.0565596151345729
193.108391 	 0.0507086204654791
195.055293 	 0.952411910024704
195.087656 	 2.11285918606163
198.066192 	 0.804186711740996
199.061441 	 0.104667793524899
201.077091 	 0.060460278247302
203.092741 	 2.09725653361071
204.076757 	 0.0897152515927708
205.064795 	 0.640358861006371
206.079831 	 1.46859966194253
210.098555 	 0.38876609023534
211.097826 	 0.117019893381875
213.077091 	 2.1200104017683
214.084916 	 1.45819789364192
214.107388 	 0.656611623976076
215.092741 	 0.0988167988558055
219.124041 	 0.0695618255103368
220.095481 	 0.0630607203224548
221.103306 	 6.62527629697049
222.062169 	 0.0630607203224548
225.077091 	 0.070211936029125
228.124375 	 0.063710830841243
229.108391 	 6.62072552333897
232.095481 	 0.293199843973475
237.09822 	 0.0520088415030555
238.093469 	 0.114419451306722
239.092741 	 0.373813548303212
239.139022 	 0.0585099466909375
241.072005 	 0.197633597711611
241.108391 	 0.0682616044727604
246.13494 	 0.0481081783903264
247.118956 	 37.971005070862
248.090395 	 0.040306852164868
255.124041 	 0.362111558965024
256.11929 	 0.455077363151736
256.154338 	 0.624106098036666
257.103306 	 24.5598751787804
257.127115 	 0.193732934598882
259.10638 	 0.18008061370433
263.11387 	 0.365362111558965
263.150256 	 0.260044207515278
264.109119 	 0.0546092835782083
264.134271 	 0.0643609413600312
272.126781 	 0.166428292809778
272.15059 	 5.26914575477831
273.110796 	 0.574697698608764
274.129855 	 6.06358080873749
282.13494 	 0.133922766870368
283.165237 	 0.20153426082434
288.097886 	 0.254193212846184
290.124769 	 0.0962163567806527
290.161155 	 27.2194773111429
291.14517 	 0.0539591730594201
292.140419 	 0.0819139253673124
302.124769 	 0.146274866727344
305.111859 	 0.120270445975816
306.156069 	 0.356910674814719
307.191727 	 1.14939539721753
309.180887 	 0.0793134832921597
315.108785 	 0.0721622675854895
318.156069 	 0.732674554674295
319.140085 	 2.11740995969315
320.135334 	 1.25991418541152
326.161155 	 0.0429072942400208
330.13226 	 0.152775971915226
331.127509 	 0.495384215316604
334.150984 	 0.379014432453517
340.11661 	 0.176830061110389
342.192455 	 0.102067351449746
344.17172 	 0.146274866727344
345.155735 	 14.4779612534131
346.150984 	 5.16642829280978
354.156069 	 0.163827850734625
355.140085 	 6.50110518788194
358.150984 	 0.0520088415030555
360.166634 	 0.0656611623976076
360.20302 	 0.0910154726303471
362.182284 	 1.74164607983357
370.18737 	 5.11832011441945
371.171385 	 1.41984137303342
372.166634 	 0.475880899752958
373.174459 	 0.646209855675465
388.197934 	 100
END IONS

BEGIN IONS
PEPMASS=405.2648
CHARGE=1
MSLEVEL=2
RT=0
SOURCE_INSTRUMENT=GnpsDecoyReroot
FILENAME=CCMSLIB00000077133.txt
IONMODE=Positive
ORGANISM=Natural
NAME=Lovastatin
PI=GNPS
DATACOLLECTOR=GNPS
SMILES=CC[C@H](C)C(=O)O[C@H]1C[C@@H](C)C=C2C=C[C@H](C)[C@H](CC[C@@H]3C[C@H](CC(=O)O3)O)[C@@H]12
INCHI=InChI=1S/C24H36O5/c1-5-15(3)24(27)29-21-11-14(2)10-17-7-6-16(4)20(23(17)21)9-8-19-12-18(25)13-22(26)28-19/h6-7,10,14-16,18-21,23,25H,5,8-9,11-13H2,1-4H3/t14-,15-,16-,18+,19+,20-,21-,23-/m0/s1
FORMULA=C24H36O5 
PUBMED=N/A
SUBMITUSER=BIOADREM
LIBRARYQUALITY=0
SPECTRUMID=CCMSLIB00000077133
SCANS=541
ID=CCMSLIB00000077133
56.02567 	 19.2234245703374
171.11683 	 3.60439210693826
172.124655 	 0
189.127395 	 2.71323997453851
197.132481 	 4.54328453214513
202.083579 	 51.0264162953533
208.124655 	 2.97581158497772
215.143045 	 8.84786760025461
218.114879 	 22.0082749840866
223.148131 	 9.47644812221515
224.155956 	 4.73424570337365
226.13522 	 2.1164863144494
227.127789 	 8.70464672183323
227.164175 	 2.83259070655633
228.099229 	 15.4758115849777
239.179431 	 59.7708465945258
241.158695 	 14.417568427753
242.16652 	 8.03628262253342
244.130529 	 42.6877784850414
245.174739 	 2.97581158497772
248.140699 	 2.40292807129217
249.163781 	 10.2005092297899
250.171606 	 3.58052196053469
252.135614 	 43.8971992361553
253.179825 	 2.50636537237428
254.114879 	 27.2040101845958
255.122704 	 76.1775938892425
257.174739 	 3.40547422024188
257.189995 	 60.7017823042648
263.164175 	 17.3933800127307
265.143439 	 2.60184595798854
265.179825 	 16.0725652450668
265.195081 	 79.5671546785487
266.114879 	 79.5671546785487
266.151264 	 2.72119669000636
267.174345 	 8.45798854232972
270.146179 	 29.2647994907702
271.154004 	 6.65181413112667
271.190389 	 2.62571610439211
275.164175 	 6.07097390197327
276.172 	 3.35773392743475
279.195475 	 18.4038828771483
281.138354 	 9.91406747294717
281.174739 	 15.2689369828135
281.226381 	 2.95989815404201
282.182564 	 4.07383831954169
283.190389 	 10.9404837683004
283.205645 	 79.5671546785487
285.18491 	 1.22533418204965
289.179825 	 11.4178866963717
291.122704 	 16.446530872056
291.195475 	 18.0140038192234
291.210731 	 56.6597708465945
292.130529 	 31.5642902609803
293.174739 	 6.32558879694462
294.182564 	 2.73711012094207
296.161829 	 15.7224697644812
296.198214 	 17.1705919796308
297.169654 	 14.147040101846
297.206039 	 17.1148949713558
299.236946 	 4.32845321451305
301.179825 	 3.27816677275621
305.211125 	 5.58561425843412
306.146179 	 10.1607256524507
307.190389 	 17.3456397199236
308.198214 	 2.17218332272438
309.206039 	 16.0725652450668
309.221296 	 84.2059197963081
317.211125 	 9.81858688733291
319.190389 	 3.72374283895608
322.177479 	 13.3036282622533
323.185304 	 7.61457670273711
323.221689 	 3.07129217059198
327.23186 	 48.0426479949077
331.190389 	 4.93316359007002
331.226775 	 2.79280712921706
333.206039 	 3.32590706556333
334.177479 	 32.5270528325907
335.221689 	 9.26161680458307
338.208779 	 11.3701464035646
343.226775 	 7.57479312539783
345.206039 	 2.64162953532782
349.23734 	 5.40260980267346
353.232254 	 19.4700827498409
359.258075 	 11.2985359643539
361.23734 	 9.53214513049013
364.224429 	 38.6935073201782
369.242425 	 46.928707829408
377.26864 	 13.0410566518141
387.25299 	 100
390.240079 	 47.040101845958
405.263554 	 2.32336091661362
END IONS

BEGIN IONS
PEPMASS=339.021
CHARGE=1
MSLEVEL=2
RT=0
SOURCE_INSTRUMENT=GnpsDecoyReroot
FILENAME=CCMSLIB00000077136.txt
IONMODE=Positive
ORGANISM=Natural
NAME=Chlorthalidone
PI=GNPS
DATACOLLECTOR=GNPS
SMILES=c1ccc2c(c1)C(=NC2(c1ccc(c(c1)S(=O)(=O)N)Cl)O)O
INCHI=InChI=1S/C14H11ClN2O4S/c15-11-6-5-8(7-12(11)22(16,20)21)14(19)10-4-2-1-3-9(10)13(18)17-14/h1-7,19H,(H,17,18)(H2,16,20,21)
FORMULA=C14H11ClN2O4S 
PUBMED=N/A
SUBMITUSER=BIOADREM
LIBRARYQUALITY=0
SPECTRUMID=CCMSLIB00000077136
SCANS=544
ID=CCMSLIB00000077136
64.018179 	 6.93
68.049479 	 12.28
85.00728 	 15.88
123.02293 	 5.88
126.054958 	 4.92
133.00728 	 100
134.023658 	 1.16
142.008305 	 0.73
144.992024 	 3.02
146.995098 	 1.22
148.034126 	 9.74
150.0372 	 6.51
151.017845 	 16.68
155.072954 	 1.15
158.027029 	 4.87
162.023083 	 15.88
166.979745 	 0.75
168.992511 	 4.83
170.00322 	 0.81
170.07262 	 98.15
170.995098 	 1.75
171.026301 	 5.19
173.041951 	 13.18
174.049776 	 38.27
174.990012 	 1.62
183.067869 	 1.09
188.065426 	 6.62
189.005663 	 0.88
193.05559 	 8.73
197.041951 	 15.88
197.998135 	 1.39
198.049776 	 7.99
202.026064 	 3.97
205.05559 	 7.78
206.036234 	 1.17
207.044059 	 2.66
211.062783 	 0.97
221.050505 	 4.71
225.078434 	 4.29
225.990165 	 1.82
229.028897 	 4.49
231.011045 	 4.29
231.020737 	 24.09
232.028562 	 5.24
232.039796 	 7.36
233.023811 	 5.19
239.997262 	 2.33
242.012912 	 2.39
245.018629 	 43.18
247.039461 	 2.36
247.053579 	 12.02
248.047286 	 69.67
249.045419 	 7.46
257.023811 	 18.62
258.045754 	 15.56
259.00596 	 5.56
259.039461 	 24.25
261.013544 	 2.1
275.034376 	 4.89
276.032509 	 4.13
276.056318 	 9
277.040334 	 13.98
283.030256 	 13.98
293.014606 	 34.46
294.022431 	 16.99
304.051233 	 5.61
305.974812 	 100
312.009186 	 12.02
321.009521 	 26.05
322.017346 	 13.5
323.001361 	 0
339.020086 	 0
END IONS

BEGIN IONS
PEPMASS=352.0425
CHARGE=1
MSLEVEL=2
RT=0
SOURCE_INSTRUMENT=GnpsDecoyReroot
FILENAME=CCMSLIB00000077137.txt
IONMODE=Positive
ORGANISM=Natural
NAME=Meloxicam
PI=GNPS
DATACOLLECTOR=GNPS
SMILES=Cc1cnc(N=C(C2=C(c3ccccc3S(=O)(=O)N2C)O)O)s1
INCHI=InChI=1S/C14H13N3O4S2/c1-8-7-15-14(22-8)16-13(19)11-12(18)9-5-3-4-6-10(9)23(20,21)17(11)2/h3-7,18H,1-2H3,(H,15,16,19)
FORMULA=C14H13N3O4S2 
PUBMED=N/A
SUBMITUSER=BIOADREM
LIBRARYQUALITY=0
SPECTRUMID=CCMSLIB00000077137
SCANS=545
ID=CCMSLIB00000077137
55.017845 	 0.719538648748743
57.020919 	 0.290989894714565
65.977005 	 0.835934606634569
99.026301 	 0.132268133961166
113.016799 	 0.338606422940585
117.033495 	 42.7067350933813
118.065129 	 0
127.021216 	 0.248664091846992
130.028744 	 0.126977408602719
135.026301 	 0.169303211470293
150.0372 	 52.9072535844664
154.032115 	 0.328024972223692
159.022278 	 0.142849584678059
160.006294 	 0.164012486111846
160.075694 	 0.275117718639225
161.037928 	 52.9072535844664
164.016465 	 0.0846516057351463
167.051173 	 0.497328183693984
171.091678 	 0.222210465054759
173.037928 	 0.195756838262526
184.04268 	 0.745992275540977
184.053913 	 50.1084598698482
187.017193 	 29.199513253267
187.086593 	 0.534363261203111
191.063749 	 0.968202740595736
192.047765 	 0.719538648748743
202.064478 	 1.05814507168933
203.063749 	 3.89397386381673
219.058664 	 2.14803449552934
225.015085 	 0.328024972223692
230.059392 	 3.54478599015925
237.069229 	 0.132268133961166
239.978365 	 52.9072535844664
246.069563 	 0.179884662187186
249.032843 	 0.179884662187186
251.978365 	 0.190466112904079
253.009999 	 0.550235437278451
255.02565 	 0.587270514787577
260.085213 	 1.55547325538331
260.978699 	 0.269826993280779
264.973614 	 0.365060049732818
268.057284 	 0.169303211470293
269.0413 	 0.132268133961166
274.064478 	 0.439130204751071
278.989264 	 44.4791280884609
281.004914 	 4.39130204751071
282.036549 	 0.169303211470293
283.020564 	 52.9072535844664
293.059058 	 0.497328183693984
297.036214 	 0.994656367387969
304.020899 	 0.153431035394953
306.036549 	 50.7909634410878
308.999829 	 26.3583937357812
321.995078 	 0.391513676525052
322.031463 	 0.502618909052431
324.047113 	 1.19041320565049
325.031129 	 1.0211099941802
352.042028 	 100
END IONS

BEGIN IONS
PEPMASS=233.1301
CHARGE=1
MSLEVEL=2
RT=0
SOURCE_INSTRUMENT=GnpsDecoyReroot
FILENAME=CCMSLIB00000077138.txt
IONMODE=Positive
ORGANISM=Natural
NAME=Aminoglutethimide
PI=GNPS
DATACOLLECTOR=GNPS
SMILES=CCC1(CCC(=NC1=O)O)c1ccc(cc1)N
INCHI=InChI=1S/C13H16N2O2/c1-2-13(8-7-11(16)15-12(13)17)9-3-5-10(14)6-4-9/h3-6H,2,7-8,14H2,1H3,(H,15,16,17)
FORMULA=C13H16N2O2 
PUBMED=N/A
SUBMITUSER=BIOADREM
LIBRARYQUALITY=0
SPECTRUMID=CCMSLIB00000077138
SCANS=546
ID=CCMSLIB00000077138
51.02293 	 3.28335255670896
63.010354 	 8.94271434063822
64.018179 	 8.32372164552095
65.002195 	 0.296039984621299
73.00728 	 2.35678585159554
76.018179 	 11.4571318723568
77.026004 	 0.272971933871588
79.017845 	 2.20684352172241
82.028744 	 2.59900038446751
85.00728 	 5.60553633217993
87.010354 	 6.10918877354863
87.02293 	 0.184544405997693
88.018179 	 14.2791234140715
89.026004 	 4.2560553633218
90.033829 	 4.41753171856978
92.013094 	 0.299884659746251
98.015105 	 11.441753171857
100.018179 	 39.9154171472511
101.026004 	 3.73702422145329
102.033829 	 21.8339100346021
103.041654 	 0.622837370242215
110.023658 	 2.29911572472126
112.018179 	 1.73779315647828
113.03858 	 0.288350634371396
114.033829 	 6.65897731641676
115.041654 	 2.01845444059977
116.049479 	 55.3940792003076
122.047468 	 1.57247212610534
125.026004 	 1.26105344098424
129.020919 	 1.89926951172626
129.057304 	 4.50211457131872
130.028744 	 3.59092656670511
130.065129 	 17.2356785851596
135.055293 	 1.92233756247597
135.091678 	 1.01114955786236
135.104254 	 1.49557862360631
139.041654 	 4.17916186082276
140.049479 	 0.868896578239139
142.028744 	 5.42868127643214
143.036569 	 1.56478277585544
144.080779 	 32.7950788158401
146.047468 	 0.357554786620531
146.109005 	 5.34794309880815
151.122978 	 23.0680507497116
154.065129 	 3.08342945021146
156.080779 	 0.984236831987697
157.052219 	 0.438292964244521
158.060044 	 42.3644752018454
160.063118 	 0.611303344867359
161.070943 	 2.99500192233756
161.119904 	 33.9446366782007
162.091344 	 0.372933487120338
163.086593 	 0.215301806997309
171.055293 	 0.215301806997309
172.075694 	 49.1849288735102
174.078768 	 1.72241445597847
175.086593 	 29.4771241830065
179.117893 	 1.03037293348712
182.060044 	 0.161476355247982
185.070943 	 4.1522491349481
186.054958 	 1.71088043060361
187.122978 	 2.26835832372165
188.130803 	 5.83237216455209
189.065857 	 2.11457131872357
189.102243 	 7.14725105728566
189.114819 	 7.26259131103422
199.086593 	 0.480584390618993
203.081508 	 50.8150711264898
205.133543 	 2.65667051134179
217.097158 	 38.4467512495194
233.128458 	 100
END IONS

BEGIN IONS
PEPMASS=327.1945
CHARGE=1
MSLEVEL=2
RT=0
SOURCE_INSTRUMENT=GnpsDecoyReroot
FILENAME=CCMSLIB00000077146.txt
IONMODE=Positive
ORGANISM=Natural
NAME=(2E,4E,6E,8E)-9-(4-methoxy-2,3,6-trimethylphenyl)-3,7-dimethylnona-2,4,6,8-tetraenoic acid
PI=GNPS
DATACOLLECTOR=GNPS
SMILES=C/C(=C\C=C\C(=C\C(=O)O)\C)/C=C/c1c(C)cc(c(C)c1C)OC
INCHI=InChI=1S/C21H26O3/c1-14(8-7-9-15(2)12-21(22)23)10-11-19-16(3)13-20(24-6)18(5)17(19)4/h7-13H,1-6H3,(H,22,23)/b9-7+,11-10+,14-8+,15-12+
FORMULA=C21H26O3 
PUBMED=N/A
SUBMITUSER=BIOADREM
LIBRARYQUALITY=0
SPECTRUMID=CCMSLIB00000077146
SCANS=550
ID=CCMSLIB00000077146
54.01002 	 4.68
55.017845 	 2.48
60.992024 	 3.16
68.062055 	 13.67
68.997109 	 18.56
78.01002 	 4.06
78.046405 	 2.59
80.062055 	 5.24
81.033495 	 3.5
87.007674 	 9.94
88.030755 	 45.32
89.03858 	 100
92.02567 	 7.27
96.05697 	 2.32
98.036234 	 3.39
106.04132 	 13.63
107.049145 	 9.57
109.028409 	 4.65
113.023324 	 5.88
121.064795 	 47.03
124.051884 	 4.63
125.059709 	 13.34
139.07536 	 74.14
143.070274 	 8.18
144.078099 	 4.93
151.07536 	 100
159.080445 	 6.76
167.070274 	 12.28
175.111745 	 14.29
177.09101 	 36.61
180.078099 	 11.84
195.101574 	 6.54
203.10666 	 21.08
205.085924 	 4.27
213.127395 	 11.11
220.08827 	 3.48
221.117224 	 2.34
221.132481 	 61.16
237.127395 	 14.97
239.143045 	 52.54
245.117224 	 2.61
247.132874 	 3.47
249.09101 	 12.01
253.12231 	 2.61
264.114485 	 8.26
269.117224 	 4.6
271.132874 	 3.24
275.164175 	 5.37
279.13796 	 10.78
284.140699 	 2.56
286.15635 	 4.63
297.148525 	 22.92
299.164175 	 13.48
299.20056 	 6.43
301.179825 	 16.8
312.172 	 4.35
327.195475 	 99.57
END IONS

BEGIN IONS
PEPMASS=137.108
CHARGE=1
MSLEVEL=2
RT=0
SOURCE_INSTRUMENT=GnpsDecoyReroot
FILENAME=CCMSLIB00000077147.txt
IONMODE=Positive
ORGANISM=Natural
NAME=Phenelzine
PI=GNPS
DATACOLLECTOR=GNPS
SMILES=c1ccc(cc1)CCNN
INCHI=InChI=1S/C8H12N2/c9-10-7-6-8-4-2-1-3-5-8/h1-5,10H,6-7,9H2
FORMULA=C8H12N2 
PUBMED=N/A
SUBMITUSER=BIOADREM
LIBRARYQUALITY=0
SPECTRUMID=CCMSLIB00000077147
SCANS=551
ID=CCMSLIB00000077147
105.06988 	 0
137.107328 	 0
END IONS

BEGIN IONS
PEPMASS=377.2131
CHARGE=1
MSLEVEL=2
RT=0
SOURCE_INSTRUMENT=GnpsDecoyReroot
FILENAME=CCMSLIB00000077149.txt
IONMODE=Positive
ORGANISM=Natural
NAME=Fluorometholone
PI=GNPS
DATACOLLECTOR=GNPS
SMILES=C[C@H]1C[C@H]2[C@@H]3CC[C@](C(=O)C)([C@@]3(C)C[C@@H]([C@@]2([C@@]2(C)C=CC(=O)C=C12)F)O)O
INCHI=InChI=1S/C22H29FO4/c1-12-9-17-15-6-8-21(27,13(2)24)20(15,4)11-18(26)22(17,23)19(3)7-5-14(25)10-16(12)19/h5,7,10,12,15,17-18,26-27H,6,8-9,11H2,1-4H3/t12-,15-,17-,18-,19-,20-,21-,22-/m0/s1
FORMULA=C22H29FO4 
PUBMED=N/A
SUBMITUSER=BIOADREM
LIBRARYQUALITY=0
SPECTRUMID=CCMSLIB00000077149
SCANS=553
ID=CCMSLIB00000077149
70.021333 	 22.07
81.013508 	 19.33
86.015105 	 8.39
96.036983 	 41.28
111.060458 	 100
122.052633 	 25.35
123.060458 	 5.59
133.044808 	 12.79
137.076109 	 11.06
149.076109 	 4.67
151.091759 	 4.78
175.091759 	 5.37
177.107409 	 3.84
179.086673 	 2.6
180.078099 	 15.81
182.110148 	 32.8
185.096095 	 9.87
187.111745 	 3.23
188.11957 	 16.38
191.123059 	 4.5
195.11683 	 3.65
197.097238 	 4.96
198.10392 	 5.11
208.125798 	 22.4
213.127395 	 19.97
216.114485 	 21.99
223.112888 	 11
225.107409 	 4.51
228.115628 	 13.23
229.138709 	 23.82
230.094892 	 14.13
231.13796 	 6.63
234.125049 	 8.39
236.120713 	 0
238.099978 	 15.15
241.138709 	 3.15
243.117973 	 2.76
247.112888 	 3.64
247.149273 	 3.26
249.128538 	 3.13
251.123059 	 7.47
255.154359 	 3.73
256.110542 	 24
269.133623 	 4.88
273.128538 	 3.43
275.144188 	 14.74
280.146928 	 11.02
281.170009 	 100
282.126192 	 28.17
284.141842 	 58.93
289.159838 	 22.06
299.180574 	 15.5
301.159838 	 3.73
308.141842 	 15.03
315.175488 	 4.34
316.183313 	 3.76
328.146928 	 10.07
331.206788 	 6.38
332.141842 	 13.06
333.186053 	 5.71
336.173142 	 8.39
339.195475 	 29.22
341.191138 	 16.86
346.157492 	 15.97
349.217353 	 3.79
351.196618 	 48.73
357.206039 	 2.91
359.201703 	 56.66
362.188793 	 20.97
377.212268 	 29.22
END IONS

BEGIN IONS
PEPMASS=306.0801
CHARGE=1
MSLEVEL=2
RT=0
SOURCE_INSTRUMENT=GnpsDecoyReroot
FILENAME=CCMSLIB00000077152.txt
IONMODE=Positive
ORGANISM=Natural
NAME=Sertraline
PI=GNPS
DATACOLLECTOR=GNPS
SMILES=CN[C@H]1CC[C@@H](c2ccc(c(c2)Cl)Cl)c2ccccc12
INCHI=InChI=1S/C17H17Cl2N/c1-20-17-9-7-12(13-4-2-3-5-14(13)17)11-6-8-15(18)16(19)10-11/h2-6,8,10,12,17,20H,7,9H2,1H3/t12-,17-/m0/s1
FORMULA=C17H17Cl2N 
PUBMED=N/A
SUBMITUSER=BIOADREM
LIBRARYQUALITY=0
SPECTRUMID=CCMSLIB00000077152
SCANS=555
ID=CCMSLIB00000077152
66.033829 	 3.1079877264179
77.002682 	 98.9805008413342
81.057304 	 2.41512422052856
82.065129 	 16.9553597941206
85.955884 	 0.237553202019202
104.049479 	 1.19766406018014
105.057304 	 0.296941502524003
111.971534 	 98.9805008413342
114.010507 	 0.395922003365337
117.033982 	 15.431060081164
119.072954 	 5.89923785014352
129.033982 	 0.851232307235475
140.026157 	 98.9805008413342
143.072954 	 1.78164901514402
155.049632 	 98.9805008413342
157.088604 	 1.40552311194695
158.096429 	 4.23636543600911
160.112079 	 0.890824507572008
162.023083 	 1.44511531228348
168.057457 	 0.277145402355736
169.065282 	 0.682965455805206
178.041807 	 2.31614371968722
179.049632 	 3.8206473324755
180.057457 	 19.4001781649015
192.057457 	 0.197961001682669
193.065282 	 100
194.073107 	 7.39384341284767
195.080932 	 22.7061268930021
196.991936 	 1.91032366623775
224.14338 	 0.75225180639414
225.046558 	 3.33564287835296
228.034135 	 95.8626150648322
228.057457 	 0.554290804711472
236.14338 	 0.574086904879739
240.070033 	 0
245.096582 	 0.287043452439869
255.080932 	 0.415718103533604
256.088757 	 84.7075126200139
263.02631 	 0.465208353954271
270.104407 	 0.583984954963872
271.112232 	 5.00841334257151
291.05761 	 2.57349302187469
306.081085 	 6.6910818568742
END IONS

BEGIN IONS
PEPMASS=305.2491
CHARGE=1
MSLEVEL=2
RT=0
SOURCE_INSTRUMENT=GnpsDecoyReroot
FILENAME=CCMSLIB00000077192.txt
IONMODE=Positive
ORGANISM=Natural
NAME=Arachidonic_acid
PI=GNPS
DATACOLLECTOR=GNPS
SMILES=CCCCCC=CCC=CCC=CCC=CCCCC(=O)O
INCHI=InChI=1S/C20H32O2/c1-2-3-4-5-6-7-8-9-10-11-12-13-14-15-16-17-18-19-20(21)22/h6-7,9-10,12-13,15-16H,2-5,8,11,14,17-19H2,1H3,(H,21,22)
FORMULA=C20H32O2
PUBMED=N/A
SUBMITUSER=BIOADREM
LIBRARYQUALITY=0
SPECTRUMID=CCMSLIB00000077192
SCANS=557
ID=CCMSLIB00000077192
56.062055 	 20.28
58.04132 	 49.4
60.020584 	 25.3
66.046405 	 10.91
68.02567 	 17.67
79.05423 	 12.32
81.06988 	 11.38
84.05697 	 12.58
93.06988 	 16.87
95.08553 	 17.94
97.10118 	 10.44
107.08553 	 19.14
119.08553 	 25.23
123.11683 	 13.25
133.10118 	 37.35
137.132481 	 15.8
147.11683 	 60.58
149.132481 	 21.62
161.132481 	 86.08
163.148131 	 17.6
175.148131 	 46.52
189.163781 	 11.45
235.205645 	 13.65
245.226381 	 516.73
259.242031 	 41.3
269.226381 	 23.23
287.236946 	 100
305.24751 	 516.73
END IONS

BEGIN IONS
PEPMASS=361.201
CHARGE=1
MSLEVEL=2
RT=0
SOURCE_INSTRUMENT=GnpsDecoyReroot
FILENAME=CCMSLIB00000077194.txt
IONMODE=Positive
ORGANISM=Natural
NAME=Cortisone
PI=GNPS
DATACOLLECTOR=GNPS
SMILES=CC12CCC(=O)C=C1CCC1C3CCC(C(=O)CO)(C3(C)CC(=O)C21)O
INCHI=InChI=1S/C21H28O5/c1-19-7-5-13(23)9-12(19)3-4-14-15-6-8-21(26,17(25)11-22)20(15,2)10-16(24)18(14)19/h9,14-15,18,22,26H,3-8,10-11H2,1-2H3
FORMULA=C21H28O5
PUBMED=N/A
SUBMITUSER=BIOADREM
LIBRARYQUALITY=0
SPECTRUMID=CCMSLIB00000077194
SCANS=558
ID=CCMSLIB00000077194
89.03858 	 5.54
118.077705 	 10.25
125.096095 	 6.65
127.05423 	 5.23
127.07536 	 23.95
135.080445 	 8.19
137.096095 	 9.7
139.07536 	 22.68
141.06988 	 5.72
146.07262 	 5.11
147.080445 	 12.4
153.09101 	 9.73
153.127395 	 9.51
157.10118 	 6.93
161.096095 	 6.25
163.111745 	 9.97
165.09101 	 11.54
166.098835 	 12.65
173.096095 	 5.45
181.12231 	 100
189.127395 	 5.32
217.12231 	 5.94
221.132481 	 9.48
237.163781 	 4.96
239.143045 	 9.39
247.148131 	 17.7
259.16926 	 9.7
261.148524 	 11.82
265.158695 	 15.76
267.174345 	 7.33
283.16926 	 22.41
285.18491 	 15.6
303.195475 	 16.1
313.179825 	 5.48
315.195475 	 9.57
317.174739 	 11.79
325.179825 	 11.08
331.190389 	 30.53
343.190389 	 900.22
361.200954 	 900.22
END IONS

BEGIN IONS
PEPMASS=496.3411
CHARGE=1
MSLEVEL=2
RT=0
SOURCE_INSTRUMENT=GnpsDecoyReroot
FILENAME=CCMSLIB00000077195.txt
IONMODE=Positive
ORGANISM=Natural
NAME=LysoPhosphatidylcholine_16_0
PI=GNPS
DATACOLLECTOR=GNPS
SMILES=CCCCCCCCCCCCCCCC(=O)OCC(COP(=O)([O-])OCC[N+](C)(C)C)O
INCHI=InChI=1S/C24H50NO7P/c1-5-6-7-8-9-10-11-12-13-14-15-16-17-18-24(27)30-21-23(26)22-32-33(28,29)31-20-19-25(2,3)4/h23,26H,5-22H2,1-4H3
FORMULA=C24H50NO7P
PUBMED=N/A
SUBMITUSER=BIOADREM
LIBRARYQUALITY=0
SPECTRUMID=CCMSLIB00000077195
SCANS=559
ID=CCMSLIB00000077195
87.104254 	 7
103.099169 	 2.16
104.106994 	 560.49
122.117559 	 25.61
183.210731 	 3.97
209.226381 	 20.57
268.29988 	 100
340.369971 	 1.48
342.33666 	 4
368.364886 	 1.48
496.33977 	 560.49
END IONS

BEGIN IONS
PEPMASS=522.3563
CHARGE=1
MSLEVEL=2
RT=0
SOURCE_INSTRUMENT=GnpsDecoyReroot
FILENAME=CCMSLIB00000077196.txt
IONMODE=Positive
ORGANISM=Natural
NAME=1_18_1_lysophosphatidylcholine
PI=GNPS
DATACOLLECTOR=GNPS
SMILES=CCCCCCCCC=CCCCCCCCC(=O)OCC(COP(=O)([O-])OCC[N+](C)(C)C)O
INCHI=InChI=1S/C26H52NO7P/c1-5-6-7-8-9-10-11-12-13-14-15-16-17-18-19-20-26(29)32-23-25(28)24-34-35(30,31)33-22-21-27(2,3)4/h12-13,25,28H,5-11,14-24H2,1-4H3
FORMULA=C26H52NO7P
PUBMED=N/A
SUBMITUSER=BIOADREM
LIBRARYQUALITY=0
SPECTRUMID=CCMSLIB00000077196
SCANS=560
ID=CCMSLIB00000077196
104.106994 	 624.4
122.117559 	 32.55
357.29994 	 8.24
383.31559 	 23.9
424.378524 	 11.04
442.389089 	 100
522.35542 	 624.4
END IONS

BEGIN IONS
PEPMASS=283.2632
CHARGE=1
MSLEVEL=2
RT=0
SOURCE_INSTRUMENT=GnpsDecoyReroot
FILENAME=CCMSLIB00000077197.txt
IONMODE=Positive
ORGANISM=Natural
NAME=Oleic_acid
PI=GNPS
DATACOLLECTOR=GNPS
SMILES=CCCCCCCCC=CCCCCCCCC(=O)O
INCHI=InChI=1S/C18H34O2/c1-2-3-4-5-6-7-8-9-10-11-12-13-14-15-16-17-18(19)20/h9-10H,2-8,11-17H2,1H3,(H,19,20)
FORMULA=C18H34O2
PUBMED=N/A
SUBMITUSER=BIOADREM
LIBRARYQUALITY=0
SPECTRUMID=CCMSLIB00000077197
SCANS=561
ID=CCMSLIB00000077197
99.11683 	 11.54
111.11683 	 7.81
125.132481 	 6.03
153.163781 	 8.08
155.179431 	 8.54
181.158695 	 6.66
181.195081 	 11.07
183.210731 	 21.52
201.257681 	 4.85
209.226381 	 34.87
211.242031 	 100
223.205645 	 21.62
227.236946 	 26.43
227.273331 	 4.61
229.252596 	 3.56
231.210731 	 5.74
237.257681 	 31.87
239.236946 	 5.97
241.21621 	 8.77
247.242031 	 56.2
255.268246 	 19.48
265.252596 	 17.7
283.26316 	 7.81
END IONS

BEGIN IONS
PEPMASS=318.3007
CHARGE=1
MSLEVEL=2
RT=0
SOURCE_INSTRUMENT=GnpsDecoyReroot
FILENAME=CCMSLIB00000077198.txt
IONMODE=Positive
ORGANISM=Natural
NAME=Phytosphingosine
PI=GNPS
DATACOLLECTOR=GNPS
SMILES=CCCCCCCCCCCCCCC(C(C(CO)N)O)O
INCHI=InChI=1S/C18H39NO3/c1-2-3-4-5-6-7-8-9-10-11-12-13-14-17(21)18(22)16(19)15-20/h16-18,20-22H,2-15,19H2,1H3
FORMULA=C18H39NO3
PUBMED=N/A
SUBMITUSER=BIOADREM
LIBRARYQUALITY=0
SPECTRUMID=CCMSLIB00000077198
SCANS=562
ID=CCMSLIB00000077198
235.242031 	 5.42
242.28423 	 3.79
252.26858 	 23.53
270.279145 	 192.04
288.289709 	 100
300.289709 	 14.33
318.300274 	 192.04
END IONS

BEGIN IONS
PEPMASS=225.0761
CHARGE=1
MSLEVEL=2
RT=0
SOURCE_INSTRUMENT=GnpsDecoyReroot
FILENAME=CCMSLIB00000077199.txt
IONMODE=Positive
ORGANISM=Natural
NAME=Sinapic_acid
PI=GNPS
DATACOLLECTOR=GNPS
SMILES=COc1cc(C=CC(=O)O)cc(c1O)OC
INCHI=InChI=1S/C11H12O5/c1-15-8-5-7(3-4-10(12)13)6-9(16-2)11(8)14/h3-6,14H,1-2H3,(H,12,13)
FORMULA=C11H12O5
PUBMED=N/A
SUBMITUSER=BIOADREM
LIBRARYQUALITY=0
SPECTRUMID=CCMSLIB00000077199
SCANS=563
ID=CCMSLIB00000077199
73.00728 	 31.06
77.002195 	 4.78
89.002195 	 3.07
91.017845 	 2.54
92.997109 	 3.71
95.012759 	 4.37
104.997109 	 4.81
107.012759 	 8.13
109.028409 	 5.17
111.007674 	 9.73
123.007674 	 3.57
125.994764 	 3.51
126.067535 	 2.68
132.020584 	 1.94
135.007674 	 5.25
136.051884 	 5.5
141.018239 	 1.83
147.044059 	 5.56
149.994764 	 2.82
165.018239 	 3.37
165.054624 	 38.25
167.033889 	 11.17
169.085924 	 4.87
177.018239 	 1.55
179.070274 	 1.8
182.057364 	 7.47
193.049539 	 100
195.028803 	 58.85
197.080839 	 10.59
210.052278 	 28.1
225.075753 	 1.55
END IONS

BEGIN IONS
PEPMASS=731.606
CHARGE=1
MSLEVEL=2
RT=0
SOURCE_INSTRUMENT=GnpsDecoyReroot
FILENAME=CCMSLIB00000077200.txt
IONMODE=Positive
ORGANISM=Natural
NAME=SphingomyelinSM_d18_0_18_1_9Z
PI=GNPS
DATACOLLECTOR=GNPS
SMILES=CCCCCCCCC=CCCCCCCCC(=NC(COP(=O)([O-])OCC[N+](C)(C)C)C(CCCCCCCCCCCCCCC)O)O
INCHI=InChI=1S/C41H83N2O6P/c1-6-8-10-12-14-16-18-20-21-23-25-27-29-31-33-35-41(45)42-39(38-49-50(46,47)48-37-36-43(3,4)5)40(44)34-32-30-28-26-24-22-19-17-15-13-11-9-7-2/h20-21,39-40,44H,6-19,22-38H2,1-5H3,(H-,42,45,46,47)
FORMULA=C41H83N2O6P
PUBMED=N/A
SUBMITUSER=BIOADREM
LIBRARYQUALITY=0
SPECTRUMID=CCMSLIB00000077200
SCANS=564
ID=CCMSLIB00000077200
87.104254 	 2.78
167.070585 	 100
371.270962 	 1.76
400.32132 	 5.68
401.305336 	 5.68
402.292032 	 1.99
402.328417 	 2.1
413.305336 	 5.57
414.292032 	 2.5
414.328417 	 1.87
415.30841 	 4.83
428.316235 	 1.82
430.331885 	 88.76
431.331157 	 15.73
432.338982 	 3.58
454.453307 	 9.88
468.302596 	 2.04
469.54553 	 3.98
470.484607 	 3.8
511.524043 	 2.04
548.54011 	 3.8
637.519351 	 9.82
638.506047 	 2.56
639.511192 	 1.82
655.542492 	 2.67
696.592851 	 28.96
698.608501 	 8.4
714.603415 	 0
731.606155 	 0
END IONS

BEGIN IONS
PEPMASS=286.274
CHARGE=1
MSLEVEL=2
RT=0
SOURCE_INSTRUMENT=GnpsDecoyReroot
FILENAME=CCMSLIB00000077201.txt
IONMODE=Positive
ORGANISM=Natural
NAME=C17_Sphingosine 
PI=GNPS
DATACOLLECTOR=GNPS
SMILES=CCCCCCCCCCCCC=CC(C(CO)N)O
INCHI=InChI=1S/C17H35NO2/c1-2-3-4-5-6-7-8-9-10-11-12-13-14-17(20)16(18)15-19/h13-14,16-17,19-20H,2-12,15,18H2,1H3
FORMULA=C17H35NO2
PUBMED=N/A
SUBMITUSER=BIOADREM
LIBRARYQUALITY=0
SPECTRUMID=CCMSLIB00000077201
SCANS=565
ID=CCMSLIB00000077201
223.229455 	 0.28
238.25293 	 16.37
250.25293 	 0
268.263495 	 100
286.274059 	 0
END IONS

BEGIN IONS
PEPMASS=300.29
CHARGE=1
MSLEVEL=2
RT=0
SOURCE_INSTRUMENT=GnpsDecoyReroot
FILENAME=CCMSLIB00000077202.txt
IONMODE=Positive
ORGANISM=Natural
NAME=C18_Sphingosine
PI=GNPS
DATACOLLECTOR=GNPS
SMILES=CCCCCCCCCCCCCC=CC(C(CO)N)O
INCHI=InChI=1S/C18H37NO2/c1-2-3-4-5-6-7-8-9-10-11-12-13-14-15-18(21)17(19)16-20/h14-15,17-18,20-21H,2-13,16,19H2,1H3
FORMULA=C18H37NO2
PUBMED=N/A
SUBMITUSER=BIOADREM
LIBRARYQUALITY=0
SPECTRUMID=CCMSLIB00000077202
SCANS=566
ID=CCMSLIB00000077202
126.10392 	 0.67
150.140306 	 24.16
168.15087 	 100
198.161435 	 25.07
214.192735 	 0.7
257.234934 	 1.96
300.289709 	 0
END IONS

BEGIN IONS
PEPMASS=161.106
CHARGE=1
MSLEVEL=2
RT=0
SOURCE_INSTRUMENT=GnpsDecoyReroot
FILENAME=CCMSLIB00000077203.txt
IONMODE=Positive
ORGANISM=Natural
NAME=Tryptmanine
PI=GNPS
DATACOLLECTOR=GNPS
SMILES=c1ccc2c(c1)c(CCN)c[nH]2
INCHI=InChI=1S/C10H12N2/c11-6-5-8-7-12-10-4-2-1-3-9(8)10/h1-4,7,12H,5-6,11H2
FORMULA=C10H12N2
PUBMED=N/A
SUBMITUSER=BIOADREM
LIBRARYQUALITY=0
SPECTRUMID=CCMSLIB00000077203
SCANS=567
ID=CCMSLIB00000077203
99.02293 	 3.2
119.060378 	 3.42
128.049479 	 6.77
145.076028 	 100
146.083853 	 14.57
161.107328 	 0
END IONS

BEGIN IONS
PEPMASS=311.1642
CHARGE=1
MSLEVEL=2
RT=0
SOURCE_INSTRUMENT=GnpsDecoyReroot
FILENAME=CCMSLIB00000077204.txt
IONMODE=Positive
ORGANISM=Natural
NAME=Avobenzone
PI=GNPS
DATACOLLECTOR=GNPS
SMILES=CC(C)(C)c1ccc(cc1)C(=O)CC(=O)c1ccc(cc1)OC
INCHI=InChI=1S/C20H22O3/c1-20(2,3)16-9-5-14(6-10-16)18(21)13-19(22)15-7-11-17(23-4)12-8-15/h5-12H,13H2,1-4H3
FORMULA=C20H22O3
PUBMED=N/A
SUBMITUSER=BIOADREM
LIBRARYQUALITY=0
SPECTRUMID=CCMSLIB00000077204
SCANS=568
ID=CCMSLIB00000077204
105.033495 	 95.5879356022009
117.033495 	 0.338801711840228
118.077705 	 4.16751579376401
145.028409 	 15.7428163847565
148.08827 	 0.883941308335032
158.07262 	 26.0214998981048
159.11683 	 0.0840635826370491
161.096095 	 0.244548604035052
173.096095 	 1.2100061137151
185.059709 	 0.366822906052578
198.10392 	 1.36794375382107
201.09101 	 18.6111677195843
203.070274 	 0.496739351946199
212.11957 	 1.55135520684736
213.09101 	 1.00876299164459
216.114485 	 1.89525168127165
224.11957 	 0.850825351538618
226.13522 	 0.68269818626452
227.10666 	 0.397391481556959
229.12231 	 2.36651722029753
237.127395 	 0.817709394742205
238.13522 	 0.616466272671694
240.15087 	 0.766761768901569
241.12231 	 0.542592215202772
244.109399 	 0.185958834318321
253.12231 	 0.29804361116772
255.101574 	 25.4738129203179
255.13796 	 2.24424291828001
259.132874 	 0.336254330548196
265.12231 	 0.295496229875688
266.16652 	 0.866109639290809
267.13796 	 0.906867739963318
268.145785 	 19.6581414306093
269.15361 	 0.300590992459751
270.125049 	 1.73731404116568
281.117224 	 0.24200122274302
281.15361 	 0.427960057061341
283.16926 	 3.08997350723456
296.140699 	 6.51874872630935
311.164175 	 100
END IONS

BEGIN IONS
PEPMASS=309.0427
CHARGE=1
MSLEVEL=2
RT=0
SOURCE_INSTRUMENT=GnpsDecoyReroot
FILENAME=CCMSLIB00000077205.txt
IONMODE=Positive
ORGANISM=Natural
NAME=Benzophenone_4
PI=GNPS
DATACOLLECTOR=GNPS
SMILES=COc1cc(c(cc1S(=O)(=O)O)C(=O)c1ccccc1)O
INCHI=InChI=1S/C14H12O6S/c1-20-12-8-11(15)10(7-13(12)21(17,18)19)14(16)9-5-3-2-4-6-9/h2-8,15H,1H3,(H,17,18,19)
FORMULA=C14H12O6S
PUBMED=N/A
SUBMITUSER=BIOADREM
LIBRARYQUALITY=0
SPECTRUMID=CCMSLIB00000077205
SCANS=569
ID=CCMSLIB00000077205
52.030755 	 1.27
78.046405 	 0.93
92.062055 	 13.51
106.004934 	 100
111.02293 	 3.29
116.02567 	 2.82
140.029041 	 0.99
151.057601 	 9.17
158.036234 	 1.21
166.04132 	 26.55
178.026064 	 0.58
184.051884 	 129.56
190.979745 	 0.61
192.023955 	 1.56
192.959009 	 3.24
195.011045 	 13.89
197.063081 	 0.6
199.07536 	 9.37
206.00322 	 1.94
218.97466 	 3.45
227.070274 	 6.78
229.085924 	 2.56
248.013785 	 10.02
249.02161 	 9.4
249.993049 	 4.03
252.045085 	 1.05
253.05291 	 2.39
265.016524 	 20.6
266.024349 	 3.78
278.995789 	 0.83
281.047824 	 3.43
294.019264 	 1.01
309.042739 	 129.56
END IONS

BEGIN IONS
PEPMASS=362.212
CHARGE=1
MSLEVEL=2
RT=0
SOURCE_INSTRUMENT=GnpsDecoyReroot
FILENAME=CCMSLIB00000077208.txt
IONMODE=Positive
ORGANISM=Natural
NAME=Octocrylene
PI=GNPS
DATACOLLECTOR=GNPS
SMILES=CCCCC(CC)COC(=O)C(=C(c1ccccc1)c1ccccc1)C#N
INCHI=InChI=1S/C24H27NO2/c1-3-5-12-19(4-2)18-27-24(26)22(17-25)23(20-13-8-6-9-14-20)21-15-10-7-11-16-21/h6-11,13-16,19H,3-5,12,18H2,1-2H3
FORMULA=C24H27NO2
PUBMED=N/A
SUBMITUSER=BIOADREM
LIBRARYQUALITY=0
SPECTRUMID=CCMSLIB00000077208
SCANS=570
ID=CCMSLIB00000077208
250.086259 	 0
300.17468 	 0.87
314.19033 	 7.04
315.198155 	 53.97
316.20598 	 72
332.200894 	 1.37
344.200894 	 100
362.211459 	 0
END IONS

BEGIN IONS
PEPMASS=303.0863
CHARGE=1
MSLEVEL=2
RT=0
SOURCE_INSTRUMENT=GnpsDecoyReroot
FILENAME=CCMSLIB00000077213.txt
IONMODE=Positive
ORGANISM=Natural
NAME=Homoeriodictyol
PI=GNPS
DATACOLLECTOR=GNPS
SMILES=COc1cc(ccc1O)C1CC(=O)c2c(cc(cc2O1)O)O
INCHI=InChI=1S/C16H14O6/c1-21-14-4-8(2-3-10(14)18)13-7-12(20)16-11(19)5-9(17)6-15(16)22-13/h2-6,13,17-19H,7H2,1H3
FORMULA=C16H14O6
PUBMED=N/A
SUBMITUSER=BIOADREM
LIBRARYQUALITY=0
SPECTRUMID=CCMSLIB00000077213
SCANS=571
ID=CCMSLIB00000077213
109.999849 	 100
116.981853 	 40.09
122.036234 	 4.25
167.070274 	 2.2
177.054624 	 0
186.052278 	 3.26
206.057364 	 25.42
228.062843 	 2.83
232.073014 	 21.46
237.075753 	 3.33
253.070668 	 0
254.078493 	 3.05
260.067928 	 10.62
275.091404 	 14.87
288.062843 	 5.88
303.086318 	 0
END IONS

BEGIN IONS
PEPMASS=273.0757
CHARGE=1
MSLEVEL=2
RT=0
SOURCE_INSTRUMENT=GnpsDecoyReroot
FILENAME=CCMSLIB00000077217.txt
IONMODE=Positive
ORGANISM=Natural
NAME=Naringenin
PI=GNPS
DATACOLLECTOR=GNPS
SMILES=c1cc(ccc1C1CC(=O)c2c(cc(cc2O1)O)O)O
INCHI=InChI=1S/C15H12O5/c16-9-3-1-8(2-4-9)13-7-12(19)15-11(18)5-10(17)6-14(15)20-13/h1-6,13,16-18H,7H2
FORMULA=C15H12O5
PUBMED=N/A
SUBMITUSER=BIOADREM
LIBRARYQUALITY=0
SPECTRUMID=CCMSLIB00000077217
SCANS=572
ID=CCMSLIB00000077217
55.05423 	 1.3
71.012759 	 1.99
73.999849 	 1.64
95.049145 	 0
111.007674 	 0
117.054624 	 1.54
121.10118 	 1.3
148.08827 	 100
149.044453 	 1.7
154.062449 	 21.57
173.044453 	 1.93
177.054624 	 4.41
207.028803 	 0
231.065189 	 2.28
233.044453 	 1.51
245.080839 	 1.61
273.075753 	 0
END IONS

BEGIN IONS
PEPMASS=271.0965
CHARGE=1
MSLEVEL=2
RT=0
SOURCE_INSTRUMENT=GnpsDecoyReroot
FILENAME=CCMSLIB00000077220.txt
IONMODE=Positive
ORGANISM=Natural
NAME=Pinostrobin
PI=GNPS
DATACOLLECTOR=GNPS
SMILES=COc1cc(c2C(=O)CC(c3ccccc3)Oc2c1)O
INCHI=InChI=1S/C16H14O4/c1-19-11-7-12(17)16-13(18)9-14(20-15(16)8-11)10-5-3-2-4-6-10/h2-8,14,17H,9H2,1H3
FORMULA=C16H14O4
PUBMED=N/A
SUBMITUSER=BIOADREM
LIBRARYQUALITY=0
SPECTRUMID=CCMSLIB00000077220
SCANS=574
ID=CCMSLIB00000077220
193.064795 	 0
271.096489 	 0
END IONS

BEGIN IONS
PEPMASS=611.197
CHARGE=1
MSLEVEL=2
RT=0
SOURCE_INSTRUMENT=GnpsDecoyReroot
FILENAME=CCMSLIB00000077991.txt
IONMODE=Positive
ORGANISM=Natural
NAME=Hesperedin
PI=GNPS
DATACOLLECTOR=GNPS
SMILES=C[C@H]1[C@@H]([C@H]([C@H]([C@H](OC[C@@H]2[C@H]([C@@H]([C@H]([C@H](Oc3cc(c4C(=O)C[C@@H](c5ccc(c(c5)O)OC)Oc4c3)O)O2)O)O)O)O1)O)O)O
INCHI=InChI=1S/C28H34O15/c1-10-21(32)23(34)25(36)27(40-10)39-9-19-22(33)24(35)26(37)28(43-19)41-12-6-14(30)20-15(31)8-17(42-18(20)7-12)11-3-4-16(38-2)13(29)5-11/h3-7,10,17,19,21-30,32-37H,8-9H2,1-2H3/t10-,17-,19+,21-,22+,23+,24-,25+,26+,27+,28+/m0/s1
FORMULA=C28H34O15
PUBMED=N/A
SUBMITUSER=BIOADREM
LIBRARYQUALITY=0
SPECTRUMID=CCMSLIB00000077991
SCANS=575
ID=CCMSLIB00000077991
177.054624 	 0
293.086712 	 11.98
369.075753 	 0
379.175133 	 1.42
383.133662 	 3.42
385.091797 	 100
397.185698 	 1.38
399.128577 	 6.6
401.144227 	 100
407.170048 	 2.88
413.180612 	 1.87
415.159877 	 80.59
419.154792 	 1.67
425.144227 	 1.7
425.180612 	 1.3
427.159877 	 3.3
437.180612 	 0.85
441.175527 	 9.4
443.154792 	 1.2
447.186092 	 2.71
453.175527 	 1.24
455.191177 	 2.88
463.123492 	 7.43
465.196656 	 0.94
473.165356 	 1.28
481.170442 	 5.54
507.186092 	 5.13
525.196656 	 6.43
531.149706 	 11.18
549.160271 	 7.73
553.191571 	 0.72
567.170836 	 7.03
583.202136 	 2.05
585.1814 	 0.68
611.19705 	 0
END IONS

BEGIN IONS
PEPMASS=303.0499
CHARGE=1
MSLEVEL=2
RT=0
SOURCE_INSTRUMENT=GnpsDecoyReroot
FILENAME=CCMSLIB00000077993.txt
IONMODE=Positive
ORGANISM=Natural
NAME=Quercetin
PI=GNPS
DATACOLLECTOR=GNPS
SMILES=c1cc(c(cc1c1c(c(=O)c2c(cc(cc2o1)O)O)O)O)O
INCHI=InChI=1S/C15H10O7/c16-7-4-10(19)12-11(5-7)22-15(14(21)13(12)20)6-1-2-8(17)9(18)3-6/h1-5,16-19,21H
FORMULA=C15H10O7
PUBMED=N/A
SUBMITUSER=BIOADREM
LIBRARYQUALITY=0
SPECTRUMID=CCMSLIB00000077993
SCANS=576
ID=CCMSLIB00000077993
121.049539 	 0.972104818258664
172.051884 	 4.63980463980464
183.044059 	 16.657274349582
211.023718 	 23.2741617357002
212.031543 	 6.07682915375223
219.065189 	 7.50915750915751
223.023718 	 5.32544378698225
227.018633 	 46.9615854231239
229.049539 	 100
239.018633 	 9.28430543815159
247.060103 	 15.4268808114962
253.034283 	 7.71109232647694
285.039368 	 4.50361604207758
303.049933 	 100
END IONS

BEGIN IONS
PEPMASS=387.1285
CHARGE=1
MSLEVEL=2
RT=0
SOURCE_INSTRUMENT=GnpsDecoyReroot
FILENAME=CCMSLIB00000077994.txt
IONMODE=Positive
ORGANISM=Natural
NAME=Axitinib
PI=GNPS
DATACOLLECTOR=GNPS
SMILES=CN=C(c1ccccc1Sc1ccc2c(/C=C/c3ccccn3)[nH]nc2c1)O
INCHI=InChI=1S/C22H18N4OS/c1-23-22(27)18-7-2-3-8-21(18)28-16-10-11-17-19(25-26-20(17)14-16)12-9-15-6-4-5-13-24-15/h2-14H,1H3,(H,23,27)(H,25,26)/b12-9+
FORMULA=C22H18N4OS
PUBMED=N/A
SUBMITUSER=BIOADREM
LIBRARYQUALITY=0
SPECTRUMID=CCMSLIB00000077994
SCANS=577
ID=CCMSLIB00000077994
80.979351 	 2.51
124.030755 	 9.15
134.015105 	 3.64
135.026301 	 0.69
142.04132 	 0.49
167.99025 	 1.23
189.060675 	 11.12
202.995001 	 3.21
203.060378 	 0.81
209.03858 	 2.66
211.05423 	 2.18
212.05285 	 0.57
215.076325 	 1.64
217.05559 	 0.79
228.002826 	 1.69
230.989916 	 0.76
239.076325 	 1.22
243.026301 	 27.37
243.07124 	 0.66
272.130803 	 4.54
273.113476 	 0.93
280.090298 	 4.49
282.082139 	 1.69
302.074648 	 102.39
303.095049 	 2.19
304.102874 	 7.23
307.101197 	 10.39
316.090298 	 0.87
317.098123 	 0.73
318.093372 	 0.49
332.121599 	 1.61
333.116848 	 100
335.096112 	 4
359.132498 	 0.63
387.127412 	 102.39
END IONS

BEGIN IONS
PEPMASS=406.1888
CHARGE=1
MSLEVEL=2
RT=0
SOURCE_INSTRUMENT=GnpsDecoyReroot
FILENAME=CCMSLIB00000077995.txt
IONMODE=Positive
ORGANISM=Natural
NAME=Bortezomib (Velcade)
PI=GNPS
DATACOLLECTOR=GNPS
SMILES=CC(C)C[C@@H](B(O)O)N=C([C@H](Cc1ccccc1)N=C(c1cnccn1)O)O
INCHI=InChI=1S/C19H25BN4O4/c1-13(2)10-17(20(27)28)24-18(25)15(11-14-6-4-3-5-7-14)23-19(26)16-12-21-8-9-22-16/h3-9,12-13,15,17,27-28H,10-11H2,1-2H3,(H,23,26)(H,24,25)/t15-,17-/m0/s1
FORMULA=C19H25BN4O4
PUBMED=N/A
SUBMITUSER=BIOADREM
LIBRARYQUALITY=0
SPECTRUMID=CCMSLIB00000077995
SCANS=578
ID=CCMSLIB00000077995
70.065129 	 3.23
107.020217 	 3.09
125.094752 	 7.44
126.033829 	 3.16
137.148492 	 3.3
163.138989 	 3.23
171.107689 	 2.81
188.184543 	 5.34
193.117191 	 3.02
201.167216 	 3.16
209.135915 	 3.02
223.122978 	 6.88
238.133877 	 34.34
239.195442 	 2.88
253.18594 	 5.41
260.193096 	 3.65
263.171632 	 5.55
264.139049 	 3.58
269.168278 	 2.95
281.180854 	 3.3
281.182197 	 7.87
283.172695 	 4.21
286.171018 	 4.07
299.191419 	 5.34
325.207069 	 3.02
332.176497 	 3.16
384.207797 	 34.34
END IONS

BEGIN IONS
PEPMASS=394.1779
CHARGE=1
MSLEVEL=2
RT=0
SOURCE_INSTRUMENT=GnpsDecoyReroot
FILENAME=CCMSLIB00000078001.txt
IONMODE=Positive
ORGANISM=Natural
NAME=Erlotinib HCl
PI=GNPS
DATACOLLECTOR=GNPS
SMILES=C#Cc1cccc(c1)Nc1c2cc(c(cc2ncn1)OCCOC)OCCOC
INCHI=InChI=1S/C22H23N3O4/c1-4-16-6-5-7-17(12-16)25-22-18-13-20(28-10-8-26-2)21(29-11-9-27-3)14-19(18)23-15-24-22/h1,5-7,12-15H,8-11H2,2-3H3,(H,23,24,25)
FORMULA=C22H23N3O4
PUBMED=N/A
SUBMITUSER=BIOADREM
LIBRARYQUALITY=0
SPECTRUMID=CCMSLIB00000078001
SCANS=580
ID=CCMSLIB00000078001
263.117893 	 0.54
265.120967 	 0.59
278.128792 	 0.84
279.136617 	 0.58
280.144442 	 0.39
289.120967 	 0.22
290.128792 	 0.52
291.112808 	 0.38
306.123707 	 1.83
307.131532 	 0.91
308.139357 	 10.38
318.123707 	 1.17
332.139357 	 0.35
334.118621 	 13.07
335.126446 	 11.02
336.134271 	 100
350.149921 	 5.62
362.149921 	 17.78
394.176136 	 96.49
END IONS

BEGIN IONS
PEPMASS=447.1588
CHARGE=1
MSLEVEL=2
RT=0
SOURCE_INSTRUMENT=GnpsDecoyReroot
FILENAME=CCMSLIB00000078003.txt
IONMODE=Positive
ORGANISM=Natural
NAME=Gefitinib (Iressa)
PI=GNPS
DATACOLLECTOR=GNPS
SMILES=COc1cc2c(cc1OCCCN1CCOCC1)c(ncn2)Nc1ccc(c(c1)Cl)F
INCHI=InChI=1S/C22H24ClFN4O3/c1-29-20-13-19-16(12-21(20)31-8-2-5-28-6-9-30-10-7-28)22(26-14-25-19)27-15-3-4-18(24)17(23)11-15/h3-4,11-14H,2,5-10H2,1H3,(H,25,26,27)
FORMULA=C22H24ClFN4O3
PUBMED=N/A
SUBMITUSER=BIOADREM
LIBRARYQUALITY=0
SPECTRUMID=CCMSLIB00000078003
SCANS=581
ID=CCMSLIB00000078003
115.042797 	 0.46
132.069346 	 1
147.092821 	 11.58
175.124121 	 100
271.100799 	 0.73
274.04132 	 0.79
275.036569 	 0.84
320.034223 	 1.21
320.128611 	 2.69
367.121928 	 0.46
400.142249 	 146.81
447.159377 	 146.81
END IONS

BEGIN IONS
PEPMASS=260.1026
CHARGE=1
MSLEVEL=2
RT=0
SOURCE_INSTRUMENT=GnpsDecoyReroot
FILENAME=CCMSLIB00000078006.txt
IONMODE=Positive
ORGANISM=Natural
NAME=Lenalidomide
PI=GNPS
DATACOLLECTOR=GNPS
SMILES=c1cc2c(CN(C3CCC(=NC3=O)O)C2=O)c(c1)N
INCHI=InChI=1S/C13H13N3O3/c14-9-3-1-2-7-8(9)6-16(13(7)19)10-4-5-11(17)15-12(10)18/h1-3,10H,4-6,14H2,(H,15,17,18)
FORMULA=C13H13N3O3
PUBMED=N/A
SUBMITUSER=BIOADREM
LIBRARYQUALITY=0
SPECTRUMID=CCMSLIB00000078006
SCANS=583
ID=CCMSLIB00000078006
151.086593 	 3.97
176.081842 	 0.88
194.092407 	 100
204.113142 	 3.81
214.097492 	 0.89
215.081508 	 25.77
232.108057 	 34.39
260.102971 	 25.77
END IONS

BEGIN IONS
PEPMASS=530.191
CHARGE=1
MSLEVEL=2
RT=0
SOURCE_INSTRUMENT=GnpsDecoyReroot
FILENAME=CCMSLIB00000078007.txt
IONMODE=Positive
ORGANISM=Natural
NAME=Nilotinib (AMN-107)
PI=GNPS
DATACOLLECTOR=GNPS
SMILES=Cc1ccc(cc1Nc1nccc(c2cccnc2)n1)C(=Nc1cc(cc(c1)n1cc(C)nc1)C(F)(F)F)O
INCHI=InChI=1S/C28H22F3N7O/c1-17-5-6-19(10-25(17)37-27-33-9-7-24(36-27)20-4-3-8-32-14-20)26(39)35-22-11-21(28(29,30)31)12-23(13-22)38-15-18(2)34-16-38/h3-16H,1-2H3,(H,35,39)(H,33,36,37)
FORMULA=C28H22F3N7O
PUBMED=N/A
SUBMITUSER=BIOADREM
LIBRARYQUALITY=0
SPECTRUMID=CCMSLIB00000078007
SCANS=584
ID=CCMSLIB00000078007
112.055707 	 1.09
124.043131 	 0.53
137.050956 	 9.51
138.058781 	 24.64
139.066606 	 38.47
167.061521 	 100
270.10372 	 0.74
290.109948 	 187.42
306.072301 	 0.51
310.116177 	 1.65
349.127076 	 0.38
485.169609 	 0.73
502.196158 	 6.07
530.191073 	 187.42
END IONS

BEGIN IONS
PEPMASS=936.5436
CHARGE=1
MSLEVEL=2
RT=0
SOURCE_INSTRUMENT=GnpsDecoyReroot
FILENAME=CCMSLIB00000078008.txt
IONMODE=Positive
ORGANISM=Natural
NAME=Rapamycin (Sirolimus)
PI=GNPS
DATACOLLECTOR=GNPS
SMILES=C[C@@H]1C=CC=CC=C(C)[C@H](C[C@@H]2CC[C@@H](C)[C@@](C(=O)C(=O)N3CCCC[C@H]3C(=O)O[C@@H](CC(=O)[C@H](C)C=C(C)[C@H]([C@@H](C(=O)[C@H](C)C1)OC)O)[C@H](C)C[C@@H]1CC[C@H]([C@@H](C1)OC)O)(O)O2)OC
INCHI=InChI=1S/C51H79NO13/c1-30-16-12-11-13-17-31(2)42(61-8)28-38-21-19-36(7)51(60,65-38)48(57)49(58)52-23-15-14-18-39(52)50(59)64-43(33(4)26-37-20-22-40(53)44(27-37)62-9)29-41(54)32(3)25-35(6)46(56)47(63-10)45(55)34(5)24-30/h11-13,16-17,25,30,32-34,36-40,42-44,46-47,53,56,60H,14-15,18-24,26-29H2,1-10H3/b13-11+,16-12+,31-17+,35-25+/t30-,32-,33-,34-,36-,37+,38+,39+,40-,42+,43+,44-,46-,47-,51-/m1/s1
FORMULA=C51H79NO13
PUBMED=N/A
SUBMITUSER=BIOADREM
LIBRARYQUALITY=0
SPECTRUMID=CCMSLIB00000078008
SCANS=585
ID=CCMSLIB00000078008
234.19782 	 15.59
270.234206 	 20.65
298.229121 	 65.32
299.236946 	 10.59
300.232195 	 10.59
316.239685 	 24.02
330.255335 	 47.03
331.26316 	 15.25
342.21895 	 64.04
343.214199 	 18.15
348.2659 	 11.2
360.229514 	 16.46
363.276799 	 9.51
427.299546 	 8.64
453.287364 	 10.93
454.295189 	 10.05
471.297928 	 47.17
472.2972 	 16.8
485.313578 	 11.27
496.3911 	 54.99
503.324143 	 100
504.323415 	 36.77
592.448615 	 16.06
593.443864 	 9.58
620.44353 	 36.17
621.438779 	 18.29
622.446604 	 8.03
624.47483 	 8.97
638.454095 	 15.38
640.457169 	 9.78
652.469745 	 29.22
653.464994 	 11.34
654.472819 	 13.16
664.433359 	 9.85
665.428608 	 9.92
670.467733 	 9.45
671.488134 	 12.62
682.443924 	 11.81
683.439173 	 8.7
696.459574 	 8.64
781.548723 	 10.93
793.512338 	 30.09
807.527988 	 7.62
825.538553 	 1980.77
896.551857 	 7.76
914.562422 	 1980.77
END IONS

BEGIN IONS
PEPMASS=399.2205
CHARGE=1
MSLEVEL=2
RT=0
SOURCE_INSTRUMENT=GnpsDecoyReroot
FILENAME=CCMSLIB00000078010.txt
IONMODE=Positive
ORGANISM=Natural
NAME=Sunitinib Malate (Sutent)
PI=GNPS
DATACOLLECTOR=GNPS
SMILES=CCN(CC)CCN=C(c1c(C)c(/C=C\2/c3cc(ccc3N=C2O)F)[nH]c1C)O
INCHI=InChI=1S/C22H27FN4O2/c1-5-27(6-2)10-9-24-22(29)20-13(3)19(25-14(20)4)12-17-16-11-15(23)7-8-18(16)26-21(17)28/h7-8,11-12,25H,5-6,9-10H2,1-4H3,(H,24,29)(H,26,28)/b17-12-
FORMULA=C22H27FN4O2
PUBMED=N/A
SUBMITUSER=BIOADREM
LIBRARYQUALITY=0
SPECTRUMID=CCMSLIB00000078010
SCANS=587
ID=CCMSLIB00000078010
190.065129 	 100.01
263.154279 	 85.29
291.173003 	 0.4
306.196478 	 100
316.180828 	 1.03
323.223027 	 2.54
334.191392 	 5.9
351.217941 	 4
355.19287 	 9.04
371.22417 	 0.55
381.20852 	 0.48
399.219084 	 100.01
END IONS

BEGIN IONS
PEPMASS=450.1246
CHARGE=1
MSLEVEL=2
RT=0
SOURCE_INSTRUMENT=GnpsDecoyReroot
FILENAME=CCMSLIB00000078015.txt
IONMODE=Positive
ORGANISM=Natural
NAME=Crizotinib (PF-02341066)
PI=GNPS
DATACOLLECTOR=GNPS
SMILES=C[C@H](c1c(ccc(c1Cl)F)Cl)Oc1cc(cnc1N)c1cnn(c1)C1CCNCC1
INCHI=InChI=1S/C21H22Cl2FN5O/c1-12(19-16(22)2-3-17(24)20(19)23)30-18-8-13(9-27-21(18)25)14-10-28-29(11-14)15-4-6-26-7-5-15/h2-3,8-12,15,26H,4-7H2,1H3,(H2,25,27)/t12-/m1/s1
FORMULA=C21H22Cl2FN5O
PUBMED=N/A
SUBMITUSER=BIOADREM
LIBRARYQUALITY=0
SPECTRUMID=CCMSLIB00000078015
SCANS=589
ID=CCMSLIB00000078015
78.127729 	 16.25
81.033495 	 37.55
109.064795 	 69.68
133.169929 	 18.77
150.048035 	 15.16
158.034892 	 62.82
159.030141 	 19.86
186.081085 	 16.61
208.137032 	 20.94
220.014643 	 75.45
240.100566 	 77.98
241.108391 	 100
256.102963 	 20.58
267.173003 	 21.3
268.144929 	 18.05
285.135093 	 14.44
286.142918 	 16.61
288.163246 	 20.94
302.110635 	 14.8
318.006971 	 15.16
378.057076 	 18.77
382.043437 	 15.16
386.1071 	 16.97
431.083625 	 131.41
450.125824 	 131.41
END IONS

BEGIN IONS
PEPMASS=421.0192
CHARGE=1
MSLEVEL=2
RT=0
SOURCE_INSTRUMENT=GnpsDecoyReroot
FILENAME=CCMSLIB00000078016.txt
IONMODE=Positive
ORGANISM=Natural
NAME=Vismodegib (GDC-0449)
PI=GNPS
DATACOLLECTOR=GNPS
SMILES=CS(=O)(=O)c1ccc(c(c1)Cl)C(=Nc1ccc(c(c1)c1ccccn1)Cl)O
INCHI=InChI=1S/C19H14Cl2N2O3S/c1-27(25,26)13-6-7-14(17(21)11-13)19(24)23-12-5-8-16(20)15(10-12)18-4-2-3-9-22-18/h2-11H,1H3,(H,23,24)
FORMULA=C19H14Cl2N2O3S
PUBMED=N/A
SUBMITUSER=BIOADREM
LIBRARYQUALITY=0
SPECTRUMID=CCMSLIB00000078016
SCANS=590
ID=CCMSLIB00000078016
64.030755 	 1.09
73.979207 	 17.11
103.965962 	 4.91
109.00728 	 32.44
112.030755 	 8.15
114.023083 	 5.74
123.010354 	 100
125.986697 	 1.21
135.961842 	 2.53
136.978872 	 1.49
138.010507 	 4.12
139.041654 	 1.59
140.02567 	 0.98
142.995001 	 2.36
143.919796 	 0.94
154.005421 	 1.29
165.945714 	 32.08
166.028744 	 1.04
168.998075 	 5.78
170.0059 	 3.72
170.989916 	 1.13
174.010507 	 3.38
174.023083 	 13.14
175.018332 	 40.79
182.000336 	 1.22
182.97734 	 7.97
200.987904 	 4.01
202.005421 	 4.87
203.997262 	 3.66
215.97211 	 6.26
220.015986 	 501.07
220.942974 	 0.95
230.036722 	 1.5
240.021559 	 9.8
242.951133 	 1.05
255.992664 	 1.41
259.026885 	 1.29
260.961698 	 6.65
264.972073 	 3.81
294.961995 	 3.68
295.003563 	 2.12
319.003563 	 1.03
324.959984 	 7.73
346.998477 	 4.5
421.017499 	 501.07
END IONS

BEGIN IONS
PEPMASS=502.1786
CHARGE=1
MSLEVEL=2
RT=0
SOURCE_INSTRUMENT=GnpsDecoyReroot
FILENAME=CCMSLIB00000078017.txt
IONMODE=Positive
ORGANISM=Natural
NAME=XL-184 free base (Cabozantinib)
PI=GNPS
DATACOLLECTOR=GNPS
SMILES=COc1cc2c(cc1OC)nccc2Oc1ccc(cc1)NC(=O)C1(CC1)C(=O)Nc1ccc(cc1)F
INCHI=InChI=1S/C28H24FN3O5/c1-35-24-15-21-22(16-25(24)36-2)30-14-11-23(21)37-20-9-7-19(8-10-20)32-27(34)28(12-13-28)26(33)31-18-5-3-17(29)4-6-18/h3-11,14-16H,12-13H2,1-2H3,(H,31,33)(H,32,34)
FORMULA=C28H24FN3O5
PUBMED=N/A
SUBMITUSER=BIOADREM
LIBRARYQUALITY=0
SPECTRUMID=CCMSLIB00000078017
SCANS=591
ID=CCMSLIB00000078017
180.044394 	 100
191.036569 	 1.77
206.060044 	 1.27
276.089333 	 0.38
286.094812 	 6.95
289.060772 	 0.74
291.040037 	 0.69
298.090082 	 45.13
304.084247 	 0.43
307.071337 	 175
322.094812 	 0.53
323.105317 	 1.14
337.118287 	 1.22
349.12211 	 0.53
351.101374 	 4.45
374.093549 	 2.42
376.072814 	 0.64
377.117025 	 1.63
390.12485 	 1.2
400.1092 	 11.8
402.088464 	 3.4
405.111939 	 1.69
406.15615 	 1.24
418.119764 	 58.93
433.143239 	 0.98
434.151064 	 52.81
444.135414 	 10.45
446.114679 	 4.19
446.18745 	 0.51
448.166714 	 1.43
461.138154 	 0.81
474.182364 	 2.44
502.177279 	 175
END IONS

BEGIN IONS
PEPMASS=980.5687
CHARGE=1
MSLEVEL=2
RT=0
SOURCE_INSTRUMENT=GnpsDecoyReroot
FILENAME=CCMSLIB00000078018.txt
IONMODE=Positive
ORGANISM=Natural
NAME=Everolimus (RAD001)
PI=GNPS
DATACOLLECTOR=GNPS
SMILES=C[C@@H]1C=CC=CC=C(C)[C@H](C[C@@H]2CC[C@@H](C)[C@@](C(=O)C(=O)N3CCCC[C@H]3C(=O)O[C@@H](CC(=O)[C@H](C)C=C(C)[C@@H]([C@H](C(=O)[C@H](C)C1)OC)O)[C@@H](C)C[C@@H]1CC[C@H]([C@@H](C1)OC)OCCO)(O)O2)OC
INCHI=InChI=1S/C53H83NO14/c1-32-16-12-11-13-17-33(2)44(63-8)30-40-21-19-38(7)53(62,68-40)50(59)51(60)54-23-15-14-18-41(54)52(61)67-45(35(4)28-39-20-22-43(66-25-24-55)46(29-39)64-9)31-42(56)34(3)27-37(6)48(58)49(65-10)47(57)36(5)26-32/h11-13,16-17,27,32,34-36,38-41,43-46,48-49,55,58,62H,14-15,18-26,28-31H2,1-10H3/b13-11+,16-12+,33-17+,37-27+/t32-,34-,35+,36-,38-,39+,40+,41+,43-,44+,45+,46-,48+,49+,53-/m1/s1
FORMULA=C53H83NO14
PUBMED=N/A
SUBMITUSER=BIOADREM
LIBRARYQUALITY=0
SPECTRUMID=CCMSLIB00000078018
SCANS=592
ID=CCMSLIB00000078018
114.10392 	 30.16
130.13522 	 29.84
140.11957 	 23.81
152.11957 	 26.98
170.130135 	 43.81
192.15087 	 25.4
213.148524 	 22.54
318.227503 	 29.84
372.229514 	 28.25
383.273331 	 29.21
384.250644 	 100
390.240079 	 29.21
402.279145 	 26.35
404.264283 	 57.78
430.292509 	 25.4
437.289769 	 25.4
448.245558 	 55.87
491.308887 	 33.33
519.319058 	 24.13
530.362874 	 23.17
537.329622 	 31.75
538.337447 	 28.25
563.357849 	 27.3
577.324537 	 66.03
578.332362 	 28.57
609.350752 	 91.43
646.452477 	 65.08
647.445046 	 24.44
742.509992 	 33.02
780.468127 	 56.83
803.538946 	 29.52
809.519829 	 27.62
833.504572 	 32.06
910.567507 	 51.11
925.554597 	 49.52
926.538612 	 42.22
931.577737 	 27.62
941.585897 	 1861.9
943.565161 	 100
958.588636 	 1861.9
END IONS

BEGIN IONS
PEPMASS=428.157
CHARGE=1
MSLEVEL=2
RT=0
SOURCE_INSTRUMENT=GnpsDecoyReroot
FILENAME=CCMSLIB00000078020.txt
IONMODE=Positive
ORGANISM=Natural
NAME=Pemetrexed
PI=GNPS
DATACOLLECTOR=GNPS
SMILES=c1cc(ccc1CCc1c[nH]c2c1c(nc(=N)[nH]2)[O-])C(=O)N[C@H](CCC(=O)[O-])C(=O)O
INCHI=InChI=1S/C20H21N5O6/c21-20-24-16-15(18(29)25-20)12(9-22-16)6-3-10-1-4-11(5-2-10)17(28)23-13(19(30)31)7-8-14(26)27/h1-2,4-5,9,13H,3,6-8H2,(H,23,28)(H,26,27)(H,30,31)(H4,21,22,24,25,29)/p-2/t13-/m1/s1
FORMULA=C20H21N5O6
PUBMED=N/A
SUBMITUSER=BIOADREM
LIBRARYQUALITY=0
SPECTRUMID=CCMSLIB00000078020
SCANS=593
ID=CCMSLIB00000078020
128.024327 	 2.94
145.050876 	 100
235.097826 	 1.24
263.092741 	 73.43
281.103306 	 64.07
400.161549 	 0.6
410.145899 	 52.91
428.156463 	 52.91
END IONS

BEGIN IONS
PEPMASS=311.0394
CHARGE=1
MSLEVEL=2
RT=0
SOURCE_INSTRUMENT=GnpsDecoyReroot
FILENAME=CCMSLIB00000078021.txt
IONMODE=Positive
ORGANISM=Natural
NAME=Malotilate
PI=GNPS
DATACOLLECTOR=GNPS
SMILES=CC(C)OC(=O)C(=C1SC=CS1)C(=O)OC(C)C
INCHI=InChI=1S/C12H16O4S2/c1-7(2)15-10(13)9(11(14)16-8(3)4)12-17-5-6-18-12/h5-8H,1-4H3
FORMULA=C12H16O4S2
PUBMED=N/A
SUBMITUSER=BIOADREM
LIBRARYQUALITY=0
SPECTRUMID=CCMSLIB00000078021
SCANS=594
ID=CCMSLIB00000078021
124.951422 	 9.99494292732264
152.946337 	 6.86678225689929
186.951816 	 1.11978037855801
204.962381 	 98.880219621442
210.988201 	 27.6694119346915
227.055887 	 36.1219476954197
228.998766 	 2.81751192024274
245.066452 	 1.09810720994076
247.009331 	 15.5504984828782
271.045716 	 7.47363097818234
289.056281 	 100
END IONS

BEGIN IONS
PEPMASS=393.2177
CHARGE=1
MSLEVEL=2
RT=0
SOURCE_INSTRUMENT=GnpsDecoyReroot
FILENAME=CCMSLIB00000078023.txt
IONMODE=Positive
ORGANISM=Natural
NAME=Ivacaftor (VX-770)
PI=GNPS
DATACOLLECTOR=GNPS
SMILES=CC(C)(C)c1cc(c(cc1N=C(c1c[nH]c2ccccc2c1=O)O)O)C(C)(C)C
INCHI=InChI=1S/C24H28N2O3/c1-23(2,3)16-11-17(24(4,5)6)20(27)12-19(16)26-22(29)15-13-25-18-10-8-7-9-14(18)21(15)28/h7-13,27H,1-6H3,(H,25,28)(H,26,29)
FORMULA=C24H28N2O3
PUBMED=N/A
SUBMITUSER=BIOADREM
LIBRARYQUALITY=0
SPECTRUMID=CCMSLIB00000078023
SCANS=596
ID=CCMSLIB00000078023
182.096429 	 1.55
200.106994 	 0.46
210.091344 	 86
228.101909 	 20.26
319.144108 	 5.75
375.206708 	 100
393.217273 	 5.75
END IONS

BEGIN IONS
PEPMASS=830.3349
CHARGE=1
MSLEVEL=2
RT=0
SOURCE_INSTRUMENT=GnpsDecoyReroot
FILENAME=CCMSLIB00000078024.txt
IONMODE=Positive
ORGANISM=Natural
NAME=Docetaxel (Taxotere)
PI=GNPS
DATACOLLECTOR=GNPS
SMILES=CC1=C2[C@H](C(=O)[C@@]3(C)[C@H](C[C@@H]4[C@](CO4)(C3[C@H]([C@@](C[C@H]1OC(=O)[C@@H]([C@H](c1ccccc1)N=C(O)OC(C)(C)C)O)(C2(C)C)O)OC(=O)c1ccccc1)OC(=O)C)O)O
INCHI=InChI=1S/C43H53NO14/c1-22-26(55-37(51)32(48)30(24-15-11-9-12-16-24)44-38(52)58-39(3,4)5)20-43(53)35(56-36(50)25-17-13-10-14-18-25)33-41(8,34(49)31(47)29(22)40(43,6)7)27(46)19-28-42(33,21-54-28)57-23(2)45/h9-18,26-28,30-33,35,46-48,53H,19-21H2,1-8H3,(H,44,52)/t26-,27+,28-,30+,31-,32-,33?,35-,41+,42-,43+/m1/s1
FORMULA=C43H53NO14
PUBMED=N/A
SUBMITUSER=BIOADREM
LIBRARYQUALITY=0
SPECTRUMID=CCMSLIB00000078024
SCANS=597
ID=CCMSLIB00000078024
51.080445 	 2.22935044105854
58.04132 	 2.15717722534082
97.12231 	 1.82838813151564
101.132481 	 1.85244587008821
103.111745 	 5.47714514835605
115.148131 	 5.2766639935846
117.127395 	 1.47554129911788
125.132481 	 13.6327185244587
133.158695 	 1.53167602245389
135.101574 	 13.1114675220529
143.143045 	 15.8380112269447
157.158695 	 2.9831595829992
161.15361 	 11.3712910986367
173.15361 	 2.19727345629511
175.07536 	 4.8757016840417
175.16926 	 3.52044907778669
177.148524 	 2.24538893344026
185.15361 	 2.32558139534884
191.10666 	 98.7329591018444
203.164175 	 2.15717722534082
213.148524 	 1.72413793103448
221.174739 	 1.87650360866079
229.158695 	 1.59582999198075
237.18491 	 3.60866078588613
247.16926 	 4.51483560545309
257.138354 	 80.1924619085806
259.138748 	 1.65196471531676
265.179825 	 2.55012028869286
283.190389 	 1.98075380914194
299.133662 	 1.7401764234162
307.190389 	 2.91900561347233
317.144227 	 1.54771451483561
325.200954 	 45.5332798716921
343.211519 	 26.5356856455493
349.195081 	 3.8813151563753
388.181341 	 1.26704089815557
452.255729 	 12.822774659182
471.23186 	 29.0216519647153
474.21895 	 1.72413793103448
489.242425 	 1.63592622293504
495.23186 	 1.8925421010425
506.259591 	 1.6439454691259
525.206039 	 3.68083400160385
539.221689 	 1.93263833199679
548.222024 	 1.77225340817963
548.243153 	 2.34963913392141
549.263554 	 2.60625501202887
554.208779 	 1.87650360866079
561.248298 	 1.63592622293504
566.232588 	 10.336808340016
567.274119 	 1.78829190056135
569.232254 	 1.74819566960706
576.238068 	 1.49959903769046
584.243153 	 2.22935044105854
585.227169 	 5.92622293504411
587.263948 	 1.70008019246191
602.253718 	 39.149959903769
617.274513 	 20.3448275862069
618.318723 	 1.32317562149158
624.280327 	 1.78829190056135
628.232982 	 5.18845228548516
629.310898 	 2.7345629510826
636.329288 	 1.85244587008821
646.243547 	 80.1924619085806
650.295977 	 15.2686447473937
661.264342 	 64.8997594226143
668.306541 	 8.63672814755413
673.264342 	 1.56375300721732
685.309281 	 3.36808340016038
699.316378 	 1.81234963913392
712.311627 	 3.1355252606255
717.326942 	 73.1114675220529
719.342592 	 1.43544506816359
730.322191 	 3.9775461106656
747.337507 	 5.4691259021652
748.332756 	 4.83560545308741
765.311686 	 1.82838813151564
780.358971 	 3.56054530874098
808.353885 	 100
END IONS

BEGIN IONS
PEPMASS=876.3202
CHARGE=1
MSLEVEL=2
RT=0
SOURCE_INSTRUMENT=GnpsDecoyReroot
FILENAME=CCMSLIB00000078026.txt
IONMODE=Positive
ORGANISM=Natural
NAME=Paclitaxel (Taxol)
PI=GNPS
DATACOLLECTOR=GNPS
SMILES=CC1=C2[C@H](C(=O)[C@]3(C)[C@@H](C[C@@H]4[C@@](CO4)(C3[C@@H]([C@](C[C@@H]1OC(=O)[C@@H]([C@H](c1ccccc1)N=C(c1ccccc1)O)O)(C2(C)C)O)OC(=O)c1ccccc1)OC(=O)C)O)OC(=O)C
INCHI=InChI=1S/C47H51NO14/c1-25-31(60-43(56)36(52)35(28-16-10-7-11-17-28)48-41(54)29-18-12-8-13-19-29)23-47(57)40(61-42(55)30-20-14-9-15-21-30)38-45(6,32(51)22-33-46(38,24-58-33)62-27(3)50)39(53)37(59-26(2)49)34(25)44(47,4)5/h7-21,31-33,35-38,40,51-52,57H,22-24H2,1-6H3,(H,48,54)/t31-,32+,33+,35-,36+,37+,38?,40-,45+,46-,47+/m0/s1
FORMULA=C47H51NO14
PUBMED=N/A
SUBMITUSER=BIOADREM
LIBRARYQUALITY=0
SPECTRUMID=CCMSLIB00000078026
SCANS=599
ID=CCMSLIB00000078026
121.028409 	 2.20335260961862
183.065189 	 12.5539857989898
207.065189 	 1.99838957616573
211.096489 	 4.01873947734427
211.132874 	 4.23102261913476
223.060103 	 2.17407217626821
227.091404 	 5.35831930312569
237.039368 	 2.70844008491326
237.112139 	 2.62059878486202
239.127789 	 3.68201449381451
255.122704 	 4.36278456921162
257.117224 	 2.90608301002855
261.148524 	 3.62345362711368
287.127789 	 3.39653026864798
289.143439 	 3.49169167703682
289.179825 	 4.04069980235708
303.159089 	 3.26476831857112
307.154004 	 3.25012810189591
313.179825 	 2.64255910987483
315.159089 	 3.92357806895542
317.174739 	 4.86787204450626
317.213805 	 1.66898470097357
318.133603 	 22.3116902130152
319.148131 	 2.05695044286655
329.174739 	 3.41849059366079
331.190389 	 4.13586121074592
341.174739 	 4.49454651928849
346.128517 	 19.3470463362858
359.185304 	 9.23065661371788
364.139082 	 73.201083376034
366.22163 	 1.75682600102482
369.169654 	 6.43437522875339
377.195869 	 4.54578727765171
384.232195 	 1.87394773442647
387.180219 	 18.3661518190469
393.227169 	 1.66898470097357
405.190783 	 18.6882365859015
406.216544 	 4.61898836102774
422.247845 	 3.008564526755
423.201348 	 3.39653026864798
438.234206 	 8.1912012297782
440.249856 	 1.66898470097357
447.201348 	 7.17370617085133
465.211913 	 11.5145304150501
467.245499 	 2.53275748481078
481.222083 	 99.150867432838
487.250584 	 73.201083376034
507.225157 	 3.11104604348144
509.204422 	 3.09640582680624
525.235722 	 3.05980528511822
527.227563 	 4.11390088573311
529.261149 	 6.28797306200132
543.25299 	 3.63809384378889
569.238127 	 9.6845033306493
570.240079 	 3.07444550179343
587.248692 	 30.693214259571
588.250644 	 9.30385769709392
592.245558 	 1.58114340092233
629.261937 	 15.3063465339287
630.267082 	 6.96874313739843
645.284684 	 1.66898470097357
646.279933 	 3.09640582680624
647.272501 	 16.8362491764878
648.277646 	 5.15335626967279
663.295248 	 3.008564526755
708.316712 	 2.73772051826367
733.285471 	 5.53400190322817
734.295977 	 3.05980528511822
752.319117 	 4.7361100944294
766.322191 	 11.8585755069175
776.306541 	 0.849132567161994
793.321857 	 2.1447917429178
826.343321 	 19.5446892614011
854.338235 	 100
END IONS

BEGIN IONS
PEPMASS=360.157
CHARGE=1
MSLEVEL=2
RT=0
SOURCE_INSTRUMENT=GnpsDecoyReroot
FILENAME=CCMSLIB00000078029.txt
IONMODE=Positive
ORGANISM=Natural
NAME=Capecitabine (Xeloda)
PI=GNPS
DATACOLLECTOR=GNPS
SMILES=CCCCCOC(=Nc1c(cn([C@H]2[C@H]([C@@H]([C@@H](C)O2)O)O)c(=O)n1)F)O
INCHI=InChI=1S/C15H22FN3O6/c1-3-4-5-6-24-15(23)18-12-9(16)7-19(14(22)17-12)13-11(21)10(20)8(2)25-13/h7-8,10-11,13,20-21H,3-6H2,1-2H3,(H,17,18,22,23)/t8-,10-,11+,13-/m1/s1
FORMULA=C15H22FN3O6
PUBMED=N/A
SUBMITUSER=BIOADREM
LIBRARYQUALITY=0
SPECTRUMID=CCMSLIB00000078029
SCANS=601
ID=CCMSLIB00000078029
156.020385 	 0
182.108806 	 100
280.145585 	 0.5
281.129601 	 1.12
298.15615 	 36.76
342.145979 	 57.63
360.156544 	 0
END IONS

BEGIN IONS
PEPMASS=483.0859
CHARGE=1
MSLEVEL=2
RT=0
SOURCE_INSTRUMENT=GnpsDecoyReroot
FILENAME=CCMSLIB00000078030.txt
IONMODE=Positive
ORGANISM=Natural
NAME=Regorafenib (BAY 73-4506)
PI=GNPS
DATACOLLECTOR=GNPS
SMILES=CNC(=O)c1cc(ccn1)Oc1ccc(c(c1)F)NC(=Nc1ccc(c(c1)C(F)(F)F)Cl)O
INCHI=InChI=1S/C21H15ClF4N4O3/c1-27-19(31)18-10-13(6-7-28-18)33-12-3-5-17(16(23)9-12)30-20(32)29-11-2-4-15(22)14(8-11)21(24,25)26/h2-10H,1H3,(H,27,31)(H2,29,30,32)
FORMULA=C21H15ClF4N4O3
PUBMED=N/A
SUBMITUSER=BIOADREM
LIBRARYQUALITY=0
SPECTRUMID=CCMSLIB00000078030
SCANS=602
ID=CCMSLIB00000078030
84.000598 	 1.07
129.013508 	 1.46
131.029158 	 1.03
144.024407 	 3.98
149.00716 	 3.19
158.040057 	 1.43
162.034972 	 4.98
171.005229 	 1.59
184.019322 	 4.59
185.050956 	 14.25
188.013581 	 24.68
189.015794 	 4.1
197.997931 	 0.98
211.030221 	 100
212.031778 	 15.62
216.008495 	 2.45
229.040786 	 30.43
230.042343 	 4.32
329.02992 	 2.64
332.972485 	 4.31
338.970474 	 36.78
343.051837 	 1.54
346.00412 	 2.17
347.997062 	 1.36
358.03534 	 1.21
367.008042 	 11.52
368.00329 	 1.97
368.01969 	 13.78
384.034591 	 8.22
385.036148 	 2.43
386.030254 	 3.07
404.040819 	 3.4
406.036482 	 26.28
408.028323 	 5.87
424.047047 	 401.64
427.101255 	 1.01
448.115308 	 2.79
463.077933 	 15.3
465.073596 	 3.65
483.084161 	 401.64
END IONS

BEGIN IONS
PEPMASS=535.1584
CHARGE=1
MSLEVEL=2
RT=0
SOURCE_INSTRUMENT=GnpsDecoyReroot
FILENAME=CCMSLIB00000078035.txt
IONMODE=Positive
ORGANISM=Natural
NAME=Aprepitant (MK-0869)
PI=GNPS
DATACOLLECTOR=GNPS
SMILES=C[C@@H](c1cc(cc(c1)C(F)(F)F)C(F)(F)F)O[C@@H]1[C@H](c2ccc(cc2)F)N(CCO1)Cc1nc(n[nH]1)O
INCHI=InChI=1S/C23H21F7N4O3/c1-12(14-8-15(22(25,26)27)10-16(9-14)23(28,29)30)37-20-19(13-2-4-17(24)5-3-13)34(6-7-36-20)11-18-31-21(35)33-32-18/h2-5,8-10,12,19-20H,6-7,11H2,1H3,(H2,31,32,33,35)/t12-,19-,20+/m0/s1
FORMULA=C23H21F7N4O3
PUBMED=N/A
SUBMITUSER=BIOADREM
LIBRARYQUALITY=0
SPECTRUMID=CCMSLIB00000078035
SCANS=606
ID=CCMSLIB00000078035
72.024407 	 21.45
178.066272 	 54.32
200.043212 	 0.42
202.022476 	 0.22
218.053776 	 0.37
309.050837 	 0.46
324.01794 	 0.65
329.057065 	 3.79
339.041415 	 0.62
356.067964 	 0.47
357.05198 	 0.25
377.082017 	 19.43
382.083614 	 0.28
383.06763 	 0.33
393.10705 	 1.68
400.094179 	 100
402.083575 	 0.74
414.083575 	 0.28
415.078824 	 1.5
418.104744 	 0.9
419.106301 	 0.97
425.119546 	 0.26
427.0914 	 0.34
429.115603 	 0.23
441.094474 	 0.44
444.117949 	 0.62
454.102299 	 0.39
457.089389 	 3.79
459.105039 	 0.28
462.1485 	 1.54
472.112864 	 90.66
480.115269 	 1.08
485.120689 	 1.75
503.131253 	 0.34
507.162553 	 3.42
508.146569 	 0.73
517.146903 	 1.34
535.157468 	 54.32
END IONS

BEGIN IONS
PEPMASS=607.324
CHARGE=1
MSLEVEL=2
RT=0
SOURCE_INSTRUMENT=GnpsDecoyReroot
FILENAME=CCMSLIB00000078037.txt
IONMODE=Positive
ORGANISM=Natural
NAME=Fulvestrant (Faslodex)
PI=GNPS
DATACOLLECTOR=GNPS
SMILES=C[C@@]12CC[C@H]3c4ccc(cc4C[C@@H](CCCCCCCCCS(=O)CCCC(C(F)(F)F)(F)F)[C@H]3[C@@H]1CC[C@@H]2O)O
INCHI=InChI=1S/C32H47F5O3S/c1-30-17-15-26-25-12-11-24(38)21-23(25)20-22(29(26)27(30)13-14-28(30)39)10-7-5-3-2-4-6-8-18-41(40)19-9-16-31(33,34)32(35,36)37/h11-12,21-22,26-29,38-39H,2-10,13-20H2,1H3/t22-,26+,27+,28+,29-,30-,41?/m1/s1
FORMULA=C32H47F5O3S
PUBMED=N/A
SUBMITUSER=BIOADREM
LIBRARYQUALITY=0
SPECTRUMID=CCMSLIB00000078037
SCANS=608
ID=CCMSLIB00000078037
194.109005 	 32.35
211.111745 	 21.58
229.12231 	 100
325.104393 	 0.85
325.21621 	 3.74
351.120043 	 0.67
351.23186 	 6.15
407.179272 	 2.58
457.161908 	 1.04
459.231701 	 0.84
473.193208 	 1.27
483.177558 	 1.41
485.247351 	 1.54
503.261287 	 0.75
509.214337 	 3.2
509.250723 	 1.02
511.229987 	 2.92
521.214337 	 4.63
529.276937 	 3.21
535.229987 	 5.1
537.245637 	 2.89
549.245637 	 0.63
555.292587 	 8.71
561.245637 	 0.82
563.261287 	 0.92
565.276937 	 0.84
581.308237 	 1.5
591.292587 	 0.56
607.323887 	 21.58
END IONS

BEGIN IONS
PEPMASS=297.1854
CHARGE=1
MSLEVEL=2
RT=0
SOURCE_INSTRUMENT=GnpsDecoyReroot
FILENAME=CCMSLIB00000078039.txt
IONMODE=Positive
ORGANISM=Natural
NAME=Exemestane
PI=GNPS
DATACOLLECTOR=GNPS
SMILES=C=C1C[C@H]2[C@@H]3CCC(=O)[C@]3(C)CC[C@H]2[C@@]2(C)C=CC(=O)C=C12
INCHI=InChI=1S/C20H24O2/c1-12-10-14-15-4-5-18(22)20(15,3)9-7-16(14)19(2)8-6-13(21)11-17(12)19/h6,8,11,14-16H,1,4-5,7,9-10H2,2-3H3/t14-,15-,16+,19+,20+/m0/s1
FORMULA=C20H24O2
PUBMED=N/A
SUBMITUSER=BIOADREM
LIBRARYQUALITY=0
SPECTRUMID=CCMSLIB00000078039
SCANS=610
ID=CCMSLIB00000078039
51.02293 	 5.56
61.00728 	 4.79
62.015105 	 28.33
63.02293 	 4.72
73.00728 	 8.27
75.02293 	 3.78
78.046405 	 6.26
87.02293 	 4.63
89.03858 	 13.08
93.06988 	 8.34
101.03858 	 3.01
103.05423 	 11.19
104.062055 	 4.67
119.08553 	 19.2
129.06988 	 89.54
147.080445 	 334.03
175.111745 	 7.1
185.096095 	 10.39
193.10118 	 8.2
201.127395 	 8.13
203.10666 	 3.67
211.111745 	 22.38
217.158695 	 50.92
225.163781 	 9.88
227.143045 	 9.23
229.12231 	 13.88
237.127395 	 14.2
243.174345 	 6.31
245.15361 	 100
253.158695 	 3.11
255.13796 	 19.13
267.13796 	 3.6
271.16926 	 29.85
279.174345 	 4.86
282.161435 	 4.37
297.18491 	 334.03
END IONS

BEGIN IONS
PEPMASS=373.2863
CHARGE=1
MSLEVEL=2
RT=0
SOURCE_INSTRUMENT=GnpsDecoyReroot
FILENAME=CCMSLIB00000078040.txt
IONMODE=Positive
ORGANISM=Natural
NAME=Finasteride
PI=GNPS
DATACOLLECTOR=GNPS
SMILES=CC(C)(C)N=C([C@@H]1CC[C@H]2[C@@H]3CC[C@@H]4[C@](C)(C=CC(=N4)O)[C@@H]3CC[C@]12C)O
INCHI=InChI=1S/C23H36N2O2/c1-21(2,3)25-20(27)17-8-7-15-14-6-9-18-23(5,13-11-19(26)24-18)16(14)10-12-22(15,17)4/h11,13-18H,6-10,12H2,1-5H3,(H,24,26)(H,25,27)/t14-,15-,16+,17-,18+,22-,23+/m0/s1
FORMULA=C23H36N2O2
PUBMED=N/A
SUBMITUSER=BIOADREM
LIBRARYQUALITY=0
SPECTRUMID=CCMSLIB00000078040
SCANS=611
ID=CCMSLIB00000078040
69.06988 	 1.08
92.049479 	 0.83
95.08553 	 4.71
105.06988 	 0.61
107.049145 	 1
110.060044 	 140.17
114.091344 	 0.49
121.10118 	 1.78
122.096429 	 1.38
124.075694 	 0.44
131.08553 	 3.96
138.091344 	 0.47
140.106994 	 0.4
148.112079 	 0.62
149.096095 	 4.4
154.122644 	 0.6
164.106994 	 0.72
166.122644 	 100
169.097158 	 0.96
180.138294 	 0.55
190.122644 	 0.4
192.138294 	 2
195.112808 	 0.87
206.153944 	 1.95
207.149193 	 0.76
208.169594 	 1.39
209.128458 	 0.73
216.138294 	 0.47
221.128458 	 0.69
225.159758 	 0.39
234.148859 	 0.62
251.175408 	 0.91
261.196143 	 0.53
267.206708 	 0.58
293.222358 	 0.49
303.206708 	 0.77
319.238008 	 0.41
323.269308 	 25.8
347.269308 	 0.42
373.284958 	 140.17
END IONS

BEGIN IONS
PEPMASS=587.2864
CHARGE=1
MSLEVEL=2
RT=0
SOURCE_INSTRUMENT=GnpsDecoyReroot
FILENAME=CCMSLIB00000078041.txt
IONMODE=Positive
ORGANISM=Natural
NAME=Irinotecan
PI=GNPS
DATACOLLECTOR=GNPS
SMILES=CCc1c2cc(ccc2nc2c1Cn1c2cc2c(COC(=O)[C@]2(CC)O)c1=O)OC(=O)N1CCC(CC1)N1CCCCC1
INCHI=InChI=1S/C33H38N4O6/c1-3-22-23-16-21(43-32(40)36-14-10-20(11-15-36)35-12-6-5-7-13-35)8-9-27(23)34-29-24(22)18-37-28(29)17-26-25(30(37)38)19-42-31(39)33(26,41)4-2/h8-9,16-17,20,41H,3-7,10-15,18-19H2,1-2H3/t33-/m1/s1
FORMULA=C33H38N4O6
PUBMED=N/A
SUBMITUSER=BIOADREM
LIBRARYQUALITY=0
SPECTRUMID=CCMSLIB00000078041
SCANS=612
ID=CCMSLIB00000078041
58.028744 	 100
146.096429 	 2.36
171.11683 	 3.22
200.106994 	 1.45
214.15903 	 2.18
216.138294 	 2.63
242.153944 	 5.42
285.196143 	 2.58
287.154279 	 40.9
290.177754 	 1.88
313.169929 	 15.75
313.191058 	 1.49
343.204303 	 5.48
344.212128 	 1.88
345.219953 	 5.07
346.227778 	 1.32
358.227778 	 2.19
360.243428 	 34.15
370.227778 	 22.58
372.243428 	 21.6
376.201957 	 1.88
376.238343 	 1.98
381.264892 	 39.15
390.253993 	 1.6
402.253993 	 14.46
404.233257 	 7.63
413.269977 	 2.76
414.217607 	 286.12
457.259806 	 1.9
470.304017 	 2.54
498.298931 	 4.07
499.270371 	 1.83
499.306756 	 69.95
541.280936 	 2.94
543.296586 	 38.32
559.2915 	 1.32
587.286415 	 286.12
END IONS

BEGIN IONS
PEPMASS=286.0702
CHARGE=1
MSLEVEL=2
RT=0
SOURCE_INSTRUMENT=GnpsDecoyReroot
FILENAME=CCMSLIB00000078043.txt
IONMODE=Positive
ORGANISM=Natural
NAME=Cladribine
PI=GNPS
DATACOLLECTOR=GNPS
SMILES=C1[C@@H]([C@@H](CO)O[C@H]1n1cnc2c(N)nc(Cl)nc12)O
INCHI=InChI=1S/C10H12ClN5O3/c11-10-14-8(12)7-9(15-10)16(3-13-7)6-1-4(18)5(2-17)19-6/h3-6,17-18H,1-2H2,(H2,12,14,15)/t4-,5+,6+/m0/s1
FORMULA=C10H12ClN5O3
PUBMED=N/A
SUBMITUSER=BIOADREM
LIBRARYQUALITY=0
SPECTRUMID=CCMSLIB00000078043
SCANS=613
ID=CCMSLIB00000078043
51.971047 	 0.64
117.054624 	 8.4
134.047468 	 15.27
145.052219 	 4.47
170.023474 	 100
206.067254 	 4.88
223.08257 	 12
250.093469 	 100
268.059582 	 1.1
286.070147 	 8.4
END IONS

BEGIN IONS
PEPMASS=233.1286
CHARGE=1
MSLEVEL=2
RT=0
SOURCE_INSTRUMENT=GnpsDecoyReroot
FILENAME=CCMSLIB00000078045.txt
IONMODE=Positive
ORGANISM=Natural
NAME=Melatonin
PI=GNPS
DATACOLLECTOR=GNPS
SMILES=CC(=NCCc1c[nH]c2ccc(cc12)OC)O
INCHI=InChI=1S/C13H16N2O2/c1-9(16)14-6-5-10-8-15-13-4-3-11(17-2)7-12(10)13/h3-4,7-8,15H,5-6H2,1-2H3,(H,14,16)
FORMULA=C13H16N2O2
PUBMED=N/A
SUBMITUSER=BIOADREM
LIBRARYQUALITY=0
SPECTRUMID=CCMSLIB00000078045
SCANS=614
ID=CCMSLIB00000078045
72.080779 	 4.12
111.067869 	 0.84
121.064795 	 6.66
124.075694 	 0.86
132.080779 	 0.85
134.096429 	 0.28
136.075694 	 52.53
137.083519 	 78.4
144.080779 	 0.2
147.067869 	 0.88
147.091678 	 3.39
148.075694 	 6.95
148.099503 	 7.57
149.083519 	 46.38
152.070609 	 1.14
152.106994 	 0.82
154.110068 	 0
157.076028 	 0.21
159.091678 	 1.14
160.099503 	 6.87
161.107328 	 1.81
163.122978 	 0.21
164.070609 	 6.15
164.106994 	 0.89
165.078434 	 100
172.099503 	 0.3
175.086593 	 1.07
176.094418 	 27.78
179.117893 	 0.77
180.101909 	 93.13
190.110068 	 1.16
191.117893 	 100
198.091344 	 0.23
215.117893 	 2.17
216.101909 	 5.76
233.128458 	 5.76
END IONS

BEGIN IONS
PEPMASS=544.1808
CHARGE=1
MSLEVEL=2
RT=0
SOURCE_INSTRUMENT=GnpsDecoyReroot
FILENAME=CCMSLIB00000078047.txt
IONMODE=Positive
ORGANISM=Natural
NAME=Doxorubicin (Adriamycin)
PI=GNPS
DATACOLLECTOR=GNPS
SMILES=C[C@H]1[C@H]([C@H](C[C@@H](O1)O[C@@H]1C[C@@](Cc2c1c(c1c(C(=O)c3cccc(c3C1=O)OC)c2O)O)(C(=O)CO)O)N)O
INCHI=InChI=1S/C27H29NO11/c1-10-22(31)13(28)6-17(38-10)39-15-8-27(36,16(30)9-29)7-12-19(15)26(35)21-20(24(12)33)23(32)11-4-3-5-14(37-2)18(11)25(21)34/h3-5,10,13,15,17,22,29,31,33,35-36H,6-9,28H2,1-2H3/t10-,13-,15+,17-,22+,27-/m0/s1
FORMULA=C27H29NO11
PUBMED=N/A
SUBMITUSER=BIOADREM
LIBRARYQUALITY=0
SPECTRUMID=CCMSLIB00000078047
SCANS=616
ID=CCMSLIB00000078047
125.994764 	 2.42
297.054624 	 1.43
298.055746 	 14.26
315.065189 	 4.82
316.227109 	 3.92
333.075753 	 14.62
392.149253 	 0.92
412.094143 	 2.09
412.175468 	 1.48
420.144167 	 2.06
422.159817 	 1.38
425.146907 	 7.71
430.104708 	 40.24
437.146907 	 3.76
440.170382 	 67.72
448.115273 	 3.68
455.157472 	 0.52
463.138748 	 0.97
465.118012 	 10.52
465.141822 	 31.13
480.165297 	 100
482.144561 	 1.32
483.152386 	 1.04
498.175861 	 65.22
500.155126 	 0.76
501.162951 	 0.42
512.155126 	 1.46
516.186426 	 1.47
526.170776 	 2.34
544.181341 	 14.62
END IONS

BEGIN IONS
PEPMASS=455.179
CHARGE=1
MSLEVEL=2
RT=0
SOURCE_INSTRUMENT=GnpsDecoyReroot
FILENAME=CCMSLIB00000078048.txt
IONMODE=Positive
ORGANISM=Natural
NAME=Abitrexate (Methotrexate)
PI=GNPS
DATACOLLECTOR=GNPS
SMILES=CN(Cc1cnc2c(c(N)[nH]c(=N)n2)n1)c1ccc(cc1)C(=O)N[C@@H](CCC(=O)O)C(=O)O
INCHI=InChI=1S/C20H22N8O5/c1-28(9-11-8-23-17-15(24-11)16(21)26-20(22)27-17)12-4-2-10(3-5-12)18(31)25-13(19(32)33)6-7-14(29)30/h2-5,8,13H,6-7,9H2,1H3,(H,25,31)(H,29,30)(H,32,33)(H4,21,22,23,26,27)/t13-/m0/s1
FORMULA=C20H22N8O5
PUBMED=N/A
SUBMITUSER=BIOADREM
LIBRARYQUALITY=0
SPECTRUMID=CCMSLIB00000078048
SCANS=617
ID=CCMSLIB00000078048
105.032152 	 0.408997955010225
119.032546 	 0.343930098531326
132.043051 	 48.587097973601
145.059429 	 1.13403978434653
146.044785 	 2.91875813348206
147.05395 	 23.4430191485406
159.052613 	 0
162.077425 	 92.954080684142
173.055684 	 94.4041643428146
175.072674 	 92.954080684142
176.079162 	 51.2641754973043
180.08799 	 1.36642498605689
188.069266 	 30.9537088678193
190.083573 	 3.82970812418665
192.062838 	 1.52444692321993
202.047188 	 6.53467187209518
262.129855 	 0.650678564788994
279.100232 	 1.01319947945715
280.108057 	 22.7179773192043
291.120018 	 0.278862242052426
294.111131 	 0.306748466257669
306.1091195 	 41.8293363078639
309.130583 	 48.7358245026957
321.12203 	 41.7084960029745
322.125832 	 13.7664993493214
392.170377 	 0.250976017847184
395.122424 	 5.27979178285927
414.164623 	 4.6477040342071
422.133323 	 2.95593976575572
427.159872 	 1.13403978434653
428.167697 	 0.446179587283882
437.168031 	 0.223089793641941
438.152047 	 23.6289273099089
439.159872 	 0.325339282394497
440.155121 	 2.33314742517196
455.178596 	 100
END IONS

BEGIN IONS
PEPMASS=241.1448
CHARGE=1
MSLEVEL=2
RT=0
SOURCE_INSTRUMENT=GnpsDecoyReroot
FILENAME=CCMSLIB00000078049.txt
IONMODE=Positive
ORGANISM=Natural
NAME=Imiquimod
PI=GNPS
DATACOLLECTOR=GNPS
SMILES=CC(C)Cn1cnc2c1c1ccccc1[nH]c2=N
INCHI=InChI=1S/C14H16N4/c1-9(2)7-18-8-16-12-13(18)10-5-3-4-6-11(10)17-14(12)15/h3-6,8-9H,7H2,1-2H3,(H2,15,17)
FORMULA=C14H16N4
PUBMED=N/A
SUBMITUSER=BIOADREM
LIBRARYQUALITY=0
SPECTRUMID=CCMSLIB00000078049
SCANS=618
ID=CCMSLIB00000078049
141.044728 	 74.75
143.08553 	 0.92
170.096429 	 0.77
171.091678 	 0.915
197.107328 	 100
214.133877 	 15.4
241.144777 	 74.75
END IONS

BEGIN IONS
PEPMASS=358.11
CHARGE=1
MSLEVEL=2
RT=0
SOURCE_INSTRUMENT=GnpsDecoyReroot
FILENAME=CCMSLIB00000078050.txt
IONMODE=Positive
ORGANISM=Natural
NAME=Bendamustine HCL
PI=GNPS
DATACOLLECTOR=GNPS
SMILES=Cn1c2ccc(cc2nc1CCCC(=O)O)N(CCCl)CCCl
INCHI=InChI=1S/C16H21Cl2N3O2/c1-20-14-6-5-12(21(9-7-17)10-8-18)11-13(14)19-15(20)3-2-4-16(22)23/h5-6,11H,2-4,7-10H2,1H3,(H,22,23)
FORMULA=C16H21Cl2N3O2
PUBMED=N/A
SUBMITUSER=BIOADREM
LIBRARYQUALITY=0
SPECTRUMID=CCMSLIB00000078050
SCANS=619
ID=CCMSLIB00000078050
185.058367 	 2.03
187.110402 	 3.39
197.094752 	 9.21
213.089667 	 2.89
215.105317 	 1.54
223.110402 	 100
239.141703 	 47.9
241.120967 	 291.84
242.10547 	 9.8
243.136617 	 3.55
249.10273 	 3.26
251.141703 	 8.93
254.10547 	 1.24
257.152267 	 19.25
259.08708 	 46.51
268.12112 	 1.64
269.152267 	 2.86
277.097645 	 8.21
285.079408 	 18.1
287.11838 	 6.37
295.144595 	 8.9
302.118533 	 5.84
304.097798 	 2.66
304.12112 	 7.62
305.128945 	 1.2
323.13951 	 2
330.113448 	 2.55
331.097463 	 1.55
340.097798 	 1.14
358.108362 	 291.84
END IONS

BEGIN IONS
PEPMASS=304.061
CHARGE=1
MSLEVEL=2
RT=0
SOURCE_INSTRUMENT=GnpsDecoyReroot
FILENAME=CCMSLIB00000078054.txt
IONMODE=Positive
ORGANISM=Natural
NAME=Clofarabine
PI=GNPS
DATACOLLECTOR=GNPS
SMILES=C([C@@H]1[C@H]([C@@H]([C@H](n2cnc3c(N)nc(Cl)nc23)O1)F)O)O
INCHI=InChI=1S/C10H11ClFN5O3/c11-10-15-7(13)5-8(16-10)17(2-14-5)9-4(12)6(19)3(1-18)20-9/h2-4,6,9,18-19H,1H2,(H2,13,15,16)/t3-,4+,6-,9-/m1/s1
FORMULA=C10H11ClFN5O3
PUBMED=N/A
SUBMITUSER=BIOADREM
LIBRARYQUALITY=0
SPECTRUMID=CCMSLIB00000078054
SCANS=623
ID=CCMSLIB00000078054
137.997931 	 0.28
141.044528 	 0.24
170.024145 	 55.38
172.019809 	 21.39
201.020719 	 0.69
211.018132 	 0.37
214.052353 	 1.9
215.049432 	 1.33
268.039596 	 0.26
286.05016 	 12.05
304.060725 	 55.38
END IONS

BEGIN IONS
PEPMASS=589.1916
CHARGE=1
MSLEVEL=2
RT=0
SOURCE_INSTRUMENT=GnpsDecoyReroot
FILENAME=CCMSLIB00000078056.txt
IONMODE=Positive
ORGANISM=Natural
NAME=Etoposide (VP-16)
PI=GNPS
DATACOLLECTOR=GNPS
SMILES=C[C@@H]1OC[C@@H]2[C@H]([C@@H]([C@@H]([C@@H](O2)O[C@@H]2c3cc4c(cc3[C@H](c3cc(c(c(c3)OC)O)OC)[C@@H]3[C@@H]2COC3=O)OCO4)O)O)O1
INCHI=InChI=1S/C29H32O13/c1-11-36-9-20-27(40-11)24(31)25(32)29(41-20)42-26-14-7-17-16(38-10-39-17)6-13(14)21(22-15(26)8-37-28(22)33)12-4-18(34-2)23(30)19(5-12)35-3/h4-7,11,15,20-22,24-27,29-32H,8-10H2,1-3H3/t11-,15+,20-,21+,22+,24-,25+,26-,27-,29+/m1/s1
FORMULA=C29H32O13
PUBMED=N/A
SUBMITUSER=BIOADREM
LIBRARYQUALITY=0
SPECTRUMID=CCMSLIB00000078056
SCANS=624
ID=CCMSLIB00000078056
201.054624 	 0.25
411.180219 	 0.48
439.175133 	 0.44
467.170048 	 0.26
491.154792 	 0.45
495.164962 	 3
513.175527 	 1.14
517.206827 	 61.42
543.186092 	 7.43
561.196656 	 100
589.191571 	 0.25
END IONS

BEGIN IONS
PEPMASS=474.1748
CHARGE=1
MSLEVEL=2
RT=0
SOURCE_INSTRUMENT=GnpsDecoyReroot
FILENAME=CCMSLIB00000078057.txt
IONMODE=Positive
ORGANISM=Natural
NAME=Evista (Raloxifene Hydrochloride)
PI=GNPS
DATACOLLECTOR=GNPS
SMILES=C1CCN(CC1)CCOc1ccc(cc1)C(=O)c1c2ccc(cc2sc1c1ccc(cc1)O)O
INCHI=InChI=1S/C28H27NO4S/c30-21-8-4-20(5-9-21)28-26(24-13-10-22(31)18-25(24)34-28)27(32)19-6-11-23(12-7-19)33-17-16-29-14-2-1-3-15-29/h4-13,18,30-31H,1-3,14-17H2
FORMULA=C28H27NO4S
PUBMED=N/A
SUBMITUSER=BIOADREM
LIBRARYQUALITY=0
SPECTRUMID=CCMSLIB00000078057
SCANS=625
ID=CCMSLIB00000078057
51.02293 	 0.0794901849830915
53.029375 	 0.0835320587957911
57.060675 	 0.168411408862482
58.982425 	 0.0835320587957911
59.049145 	 0.167064117591582
67.045025 	 0.0579335246486938
72.974266 	 0.0633226897322932
80.013094 	 0.365115934413861
95.99025 	 0.242512428761974
106.982425 	 0.0970049715047896
118.065129 	 0.138771000902685
123.985165 	 0.144160165986285
127.041654 	 0.0996995540465893
142.065129 	 13.6507551567573
160.075694 	 0.133381835819086
184.112079 	 0.114519758026488
186.091344 	 2.03845169287148
194.97734 	 0.157633078695283
195.985165 	 0.0767956024412918
197.059709 	 24.1542379046926
198.127729 	 0.320655322474166
210.091344 	 0.0916158064211902
210.127729 	 0.110477884213788
212.106994 	 0.158980369966183
215.012759 	 0.223650350969376
216.008008 	 0.195357234280479
226.122644 	 0.291014914514369
227.000183 	 0.167064117591582
236.1086795 	 1.68546137989572
238.122644 	 0.342211982808563
252.08415 	 0.575293372674238
253.088604 	 0.0943103889629899
254.117559 	 0.699244169597025
263.076325 	 0.106436010401089
264.10528 	 0.0889212238793905
269.026695 	 2.16240248979427
270.091344 	 0.121256214380987
280.079065 	 0.436522371771553
281.083519 	 0.132034544548186
282.148859 	 0.130687253277286
285.151205 	 0.0902685151502904
291.07124 	 0.0727537286285922
292.075694 	 0.117214340568287
295.156684 	 6.5222370424262
297.172334 	 0.127992670735486
305.08689 	 0.0754483111703919
306.148859 	 0.305835118494267
308.07398 	 6.79034800533527
309.078434 	 1.32573461056546
315.125384 	 0.344906565350363
319.042345 	 57.0523961575253
321.114819 	 1.47258935909354
323.130469 	 0.0767956024412918
324.141665 	 0.0889212238793905
327.107626 	 0.118561631839187
329.059709 	 0.157633078695283
339.128755 	 0.0700591460867925
339.198155 	 0.115867049297388
340.13658 	 0.0794901849830915
341.141034 	 1.27319025100036
343.042345 	 18.7933659377821
343.10254 	 0.114519758026488
348.138294 	 0.444606119396952
355.10254 	 0.0902685151502904
356.110365 	 0.220955768427576
357.11819 	 0.105088719130189
357.208719 	 0.129339962006386
358.08963 	 0.0741010198994921
362.057364 	 0.922894520566401
366.148859 	 0.101046845317489
367.10254 	 0.0970049715047896
370.145459 	 1.33112377564906
371.097455 	 0.09296309769209
373.113105 	 0.109130592942888
376.172965 	 0.272152836721771
380.131495 	 13.6925211861552
382.162401 	 0.243859720032874
382.180159 	 0.115867049297388
383.097455 	 0.152243913611684
384.10528 	 0.524096304380044
384.195809 	 0.107783301671988
385.203634 	 0.0606281071904935
388.13658 	 0.0754483111703919
398.142059 	 0.254638050200073
399.092369 	 0.148202039798984
400.172965 	 0.444606119396952
400.190724 	 0.0996995540465893
401.108019 	 0.9390620158172
402.206374 	 6.96414857928136
404.16788 	 0.338170108995864
406.147145 	 0.133381835819086
410.157315 	 0.0835320587957911
413.108019 	 0.133381835819086
414.15223 	 0.163022243778883
424.157709 	 1.51031351467874
428.131495 	 0.214219312073077
428.16788 	 0.499845061503846
430.201288 	 0.285625749430769
432.162795 	 0.811069345081713
456.162795 	 0.83801517049971
474.173359 	 100
END IONS

BEGIN IONS
PEPMASS=498.1741
CHARGE=1
MSLEVEL=2
RT=0
SOURCE_INSTRUMENT=GnpsDecoyReroot
FILENAME=CCMSLIB00000078058.txt
IONMODE=Positive
ORGANISM=Natural
NAME=Idarubicin HCl
PI=GNPS
DATACOLLECTOR=GNPS
SMILES=C[C@H]1[C@H]([C@H](C[C@@H](O1)O[C@@H]1C[C@@](Cc2c1c(c1c(C(=O)c3ccccc3C1=O)c2O)O)(C(=O)C)O)N)O
INCHI=InChI=1S/C26H27NO9/c1-10-21(29)15(27)7-17(35-10)36-16-9-26(34,11(2)28)8-14-18(16)25(33)20-19(24(14)32)22(30)12-5-3-4-6-13(12)23(20)31/h3-6,10,15-17,21,29,32-34H,7-9,27H2,1-2H3/t10-,15-,16+,17-,21+,26-/m0/s1
FORMULA=C26H27NO9
PUBMED=N/A
SUBMITUSER=BIOADREM
LIBRARYQUALITY=0
SPECTRUMID=CCMSLIB00000078058
SCANS=626
ID=CCMSLIB00000078058
275.172728 	 1.19
291.065189 	 2.8
335.078827 	 0.2
375.122704 	 3.32
384.123038 	 1.76
392.149253 	 0.22
402.133603 	 0.33
420.144167 	 45.61
438.154732 	 3.76
470.180947 	 1.4
480.165297 	 35.67
498.175861 	 2.8
END IONS

BEGIN IONS
PEPMASS=422.1724
CHARGE=1
MSLEVEL=2
RT=0
SOURCE_INSTRUMENT=GnpsDecoyReroot
FILENAME=CCMSLIB00000078059.txt
IONMODE=Positive
ORGANISM=Natural
NAME=Topotecan HCl
PI=GNPS
DATACOLLECTOR=GNPS
SMILES=CC[C@@]1(c2cc3c4c(cc5c(CN(C)C)c(ccc5n4)O)Cn3c(=O)c2COC1=O)O
INCHI=InChI=1S/C23H23N3O5/c1-4-23(30)16-8-18-20-12(9-26(18)21(28)15(16)11-31-22(23)29)7-13-14(10-25(2)3)19(27)6-5-17(13)24-20/h5-8,27,30H,4,9-11H2,1-3H3/t23-/m0/s1
FORMULA=C23H23N3O5
PUBMED=N/A
SUBMITUSER=BIOADREM
LIBRARYQUALITY=0
SPECTRUMID=CCMSLIB00000078059
SCANS=627
ID=CCMSLIB00000078059
177.044728 	 0.307653669868776
205.039643 	 1.77685690965028
233.034557 	 2.34821372512086
236.118227 	 0.19463803603943
249.065857 	 0.41439065737427
260.058032 	 0.276260438249513
261.029472 	 1.31223708168519
262.146454 	 0.288817730897219
264.113142 	 1.02969799711182
277.060772 	 3.68556539210146
288.052947 	 0.546242230175174
289.133543 	 0.150687511772462
290.141368 	 0.395554718402712
292.108057 	 2.05311734789979
306.063512 	 3.22094556413637
308.139357 	 0.282539084573366
317.128458 	 0.696929741947636
318.136283 	 0.452062535317386
320.102971 	 1.63244804420167
320.175742 	 0.207195328687135
320.188318 	 0.313932316192629
321.147182 	 4.52690399949771
334.058426 	 62.7864632385258
335.139022 	 0.546242230175174
336.134271 	 3.22094556413637
345.123372 	 1.35618760595216
346.131197 	 0.307653669868776
348.074076 	 50.681233126138
348.170657 	 0.571356815470585
348.183233 	 5.0040811201105
349.142096 	 3.26489608840334
363.133937 	 4.72782068186099
365.137011 	 3.87392478181704
366.181222 	 0.58391410811829
376.165572 	 1.575940227287
376.178148 	 3.15815910089785
379.116276 	 49.318766873862
391.128852 	 9.8637533747724
393.131926 	 62.7864632385258
394.176136 	 4.77177120612796
422.171051 	 100
END IONS

BEGIN IONS
PEPMASS=303.1947
CHARGE=1
MSLEVEL=2
RT=0
SOURCE_INSTRUMENT=GnpsDecoyReroot
FILENAME=CCMSLIB00000078060.txt
IONMODE=Positive
ORGANISM=Natural
NAME=2-Methoxyestradiol
PI=GNPS
DATACOLLECTOR=GNPS
SMILES=C[C@]12CC[C@@H]3[C@@H](CCc4cc(c(cc34)OC)O)[C@@H]1CC[C@H]2O
INCHI=InChI=1S/C19H26O3/c1-19-8-7-12-13(15(19)5-6-18(19)21)4-3-11-9-16(20)17(22-2)10-14(11)12/h9-10,12-13,15,18,20-21H,3-8H2,1-2H3/t12-,13-,15+,18-,19+/m1/s1
FORMULA=C19H26O3
PUBMED=N/A
SUBMITUSER=BIOADREM
LIBRARYQUALITY=0
SPECTRUMID=CCMSLIB00000078060
SCANS=628
ID=CCMSLIB00000078060
58.004934 	 4.63
122.07262 	 45.69
140.083185 	 26.08
143.070274 	 10.24
154.171606 	 4.96
159.101574 	 26.29
181.12231 	 5.28
196.145785 	 6.14
203.179431 	 4.09
210.161435 	 100
223.16926 	 9.16
249.18491 	 4.09
262.15635 	 8.51
288.172 	 4.53
303.195475 	 45.69
END IONS

BEGIN IONS
PEPMASS=847.3873
CHARGE=1
MSLEVEL=2
RT=0
SOURCE_INSTRUMENT=GnpsDecoyReroot
FILENAME=CCMSLIB00000078061.txt
IONMODE=Positive
ORGANISM=Natural
NAME=Vincristine
PI=GNPS
DATACOLLECTOR=GNPS
SMILES=CC[C@@]1(C[C@H]2C[C@](c3cc4c(cc3OC)N(C=O)[C@@H]3[C@]54CCN4CC=C[C@](CC)([C@@H]54)[C@H]([C@@]3(C(=O)OC)O)OC(=O)C)(c3c(CCN(C2)C1)c1ccccc1[nH]3)C(=O)OC)O
INCHI=InChI=1S/C46H56N4O10/c1-7-42(55)22-28-23-45(40(53)58-5,36-30(14-18-48(24-28)25-42)29-12-9-10-13-33(29)47-36)32-20-31-34(21-35(32)57-4)50(26-51)38-44(31)16-19-49-17-11-15-43(8-2,37(44)49)39(60-27(3)52)46(38,56)41(54)59-6/h9-13,15,20-21,26,28,37-39,47,55-56H,7-8,14,16-19,22-25H2,1-6H3/t28-,37-,38+,39+,42-,43+,44-,45-,46-/m0/s1
FORMULA=C46H56N4O10
PUBMED=N/A
SUBMITUSER=BIOADREM
LIBRARYQUALITY=0
SPECTRUMID=CCMSLIB00000078061
SCANS=629
ID=CCMSLIB00000078061
70.028744 	 0.96523187623126
104.070609 	 1.25274775425759
105.078434 	 1.30979455545329
145.109734 	 0.457895657597493
165.078434 	 0.941652531737037
196.133209 	 1.03596990971393
217.130863 	 0.495926858394627
275.166855 	 0.603935468658487
307.154004 	 0.413018840656875
323.183961 	 0.96523187623126
324.187256 	 1.1067079431966
350.18765 	 0.470826265868519
354.185244 	 1.08312859870238
355.189047 	 1.13028728769082
365.174739 	 0.413018840656875
390.206374 	 0.641966669455621
396.193129 	 0.406933848529333
407.164175 	 0.559819275733812
420.204362 	 0.444965049326467
433.195081 	 0.941652531737037
440.219344 	 0.4259494489279
442.222418 	 0.482996250123601
445.199611 	 1.13028728769082
446.196203 	 0.432795065071385
451.214199 	 0.692928478523781
454.222418 	 0.432795065071385
456.225492 	 0.546888667462787
463.298203 	 0.96523187623126
470.253718 	 0.692928478523781
491.269308 	 0.941652531737037
494.220012 	 0.470826265868519
504.264557 	 0.756820895862966
515.290438 	 1.30979455545329
518.313913 	 0.870914498254368
518.340402 	 1.03596990971393
520.259472 	 0.4259494489279
522.279145 	 1.01239056521971
530.313913 	 0.921876307322527
531.285352 	 0.470826265868519
534.272442 	 0.489841866267086
536.190169 	 1.03596990971393
539.303014 	 0.546888667462787
549.371368 	 1.71901027603046
550.318998 	 1.53037552007667
557.313578 	 2.55645731758335
558.308827 	 1.57068859292163
559.316652 	 0.489841866267086
565.284958 	 1.13028728769082
575.324143 	 2.11149226825688
576.319392 	 1.09377733492557
577.327217 	 0.52787306706422
585.298597 	 1.50071118345491
587.303014 	 0.578834876132379
592.340796 	 1.67185158704201
600.322072 	 1.09377733492557
601.257126 	 0.489841866267086
601.329897 	 0.667827885997673
602.335042 	 0.591765484403405
617.324812 	 7.60624015942679
618.332637 	 3.94915989077439
619.340462 	 0.991853716789254
620.337054 	 0.47691125799606
624.367011 	 1.31892204364461
627.297928 	 0.508857466665653
628.252769 	 1.27176335465616
633.332303 	 2.28415391987587
634.351361 	 1.20102532117349
635.335377 	 0.807782704931125
650.322466 	 0.451810665469952
651.355443 	 4.12106091837744
652.361926 	 2.02554175445536
659.335377 	 4.55385598344882
661.351027 	 1.54558800039552
675.342867 	 0.988811220725483
676.338116 	 4.53484038305025
677.345941 	 43.3418776764458
691.28882 	 0.438880057198926
692.345607 	 2.77855953023861
694.348681 	 2.34044009705562
701.333365 	 2.07193981942786
703.337782 	 1.13028728769082
733.35958 	 56.6581223235542
733.408541 	 1.1067079431966
755.365059 	 0.95382251599212
757.35958 	 4.9919754166318
775.370145 	 7.60624015942679
779.401445 	 1.46039811060994
792.372884 	 2.02554175445536
807.396359 	 2.28415391987587
810.383449 	 0.457895657597493
825.406924 	 100
END IONS

BEGIN IONS
PEPMASS=825.4051
CHARGE=1
MSLEVEL=2
RT=0
SOURCE_INSTRUMENT=GnpsDecoyReroot
FILENAME=CCMSLIB00000078066.txt
IONMODE=Positive
ORGANISM=Natural
NAME=Vincristine
PI=GNPS
DATACOLLECTOR=GNPS
SMILES=CC[C@@]1(C[C@H]2C[C@](c3cc4c(cc3OC)N(C=O)[C@@H]3C54CCN4CC=C[C@](CC)([C@@H]54)[C@@H]([C@@]3(C(=O)OC)O)OC(=O)C)(c3c(CCN(C2)C1)c1ccccc1[nH]3)C(=O)OC)O
INCHI=InChI=1S/C46H56N4O10/c1-7-42(55)22-28-23-45(40(53)58-5,36-30(14-18-48(24-28)25-42)29-12-9-10-13-33(29)47-36)32-20-31-34(21-35(32)57-4)50(26-51)38-44(31)16-19-49-17-11-15-43(8-2,37(44)49)39(60-27(3)52)46(38,56)41(54)59-6/h9-13,15,20-21,26,28,37-39,47,55-56H,7-8,14,16-19,22-25H2,1-6H3/t28-,37-,38+,39-,42-,43+,44?,45-,46-/m0/s1
FORMULA=C46H56N4O10
PUBMED=N/A
SUBMITUSER=BIOADREM
LIBRARYQUALITY=0
SPECTRUMID=CCMSLIB00000078066
SCANS=632
ID=CCMSLIB00000078066
174.127729 	 4.82
190.15903 	 4.26
196.109399 	 6.27
208.169594 	 3.84
265.167249 	 3.92
266.114879 	 4.9
276.162104 	 12.92
277.167249 	 7.51
278.177754 	 4.52
317.201229 	 4.52
329.164843 	 8.91
333.193463 	 5.88
335.211793 	 4.82
392.173062 	 3.67
405.214593 	 4.9
465.223146 	 4.9
478.248907 	 6.14
495.251647 	 4.95
505.229294 	 4.05
538.306422 	 4.61
549.238402 	 3.62
551.250029 	 4.56
552.285687 	 3.62
557.260594 	 9.89
562.306422 	 4.43
568.280601 	 8.49
570.296251 	 5.88
575.286415 	 27.63
580.316987 	 15.01
593.29698 	 16.25
598.327551 	 7.63
603.28133 	 7.12
607.267691 	 3.62
608.26026 	 3.67
617.29698 	 13.9
618.304805 	 6.87
635.307544 	 54.2
636.315369 	 31.6
637.299385 	 12.28
649.323194 	 4.82
653.318109 	 11.9
654.325934 	 6.48
668.333031 	 4.99
677.318109 	 59.96
678.325934 	 28.91
679.333759 	 4.78
695.328674 	 406.65
696.336499 	 66.31
697.344324 	 100
715.382721 	 8.87
716.341584 	 4.52
744.336499 	 3.71
786.383449 	 3.84
825.406924 	 406.65
END IONS

BEGIN IONS
PEPMASS=465.1018
CHARGE=1
MSLEVEL=2
RT=0
SOURCE_INSTRUMENT=GnpsDecoyReroot
FILENAME=CCMSLIB00000078067.txt
IONMODE=Positive
ORGANISM=Natural
NAME=MDV3100 (Enzalutamide)
PI=GNPS
DATACOLLECTOR=GNPS
SMILES=CC1(C)C(=O)N(c2ccc(C#N)c(c2)C(F)(F)F)C(=S)N1c1ccc(c(c1)F)C(=NC)O
INCHI=InChI=1S/C21H16F4N4O2S/c1-20(2)18(31)28(12-5-4-11(10-26)15(8-12)21(23,24)25)19(32)29(20)13-6-7-14(16(22)9-13)17(30)27-3/h4-9H,1-3H3,(H,27,30)
FORMULA=C21H16F4N4O2S
PUBMED=N/A
SUBMITUSER=BIOADREM
LIBRARYQUALITY=0
SPECTRUMID=CCMSLIB00000078067
SCANS=633
ID=CCMSLIB00000078067
93.013508 	 100
103.016502 	 2.07
104.013094 	 1.14
113.026004 	 1.11
129.032152 	 14.93
129.057304 	 1.19
135.977754 	 7.91
157.027067 	 1.73
163.016543 	 0.83
172.055707 	 1.03
199.066606 	 1.43
238.037081 	 12.42
254.976038 	 2.18
268.025431 	 1.63
295.997621 	 1.67
306.028505 	 1.18
307.038558 	 1.07
308.974027 	 47.31
311.997502 	 7.67
312.052731 	 0.98
320.974027 	 1.19
323.026062 	 18.19
327.03982 	 8.01
330.994762 	 0.84
340.016226 	 1.39
349.005327 	 412.69
377.036627 	 1
380.047526 	 2.73
399.065916 	 4.37
403.015891 	 5.44
434.05809 	 39.52
449.06899 	 1.26
465.10029 	 412.69
END IONS

BEGIN IONS
PEPMASS=312.1975
CHARGE=1
MSLEVEL=2
RT=0
SOURCE_INSTRUMENT=GnpsDecoyReroot
FILENAME=CCMSLIB00000078068.txt
IONMODE=Positive
ORGANISM=Natural
NAME=Dienogest
PI=GNPS
DATACOLLECTOR=GNPS
SMILES=C[C@@]12CCC3=C4CCC(=O)C=C4CC[C@H]3[C@@H]1CC[C@]2(CC#N)O
INCHI=InChI=1S/C20H25NO2/c1-19-8-6-16-15-5-3-14(22)12-13(15)2-4-17(16)18(19)7-9-20(19,23)10-11-21/h12,17-18,23H,2-10H2,1H3/t17-,18+,19-,20-/m1/s1
FORMULA=C20H25NO2
PUBMED=N/A
SUBMITUSER=BIOADREM
LIBRARYQUALITY=0
SPECTRUMID=CCMSLIB00000078068
SCANS=634
ID=CCMSLIB00000078068
66.033829 	 8.68
84.044394 	 7.11
92.049479 	 6.71
102.033829 	 6.63
110.060044 	 7.07
124.075694 	 5.31
128.049479 	 6.75
129.06988 	 1766.64
142.065129 	 7.03
145.088604 	 5.1
146.060044 	 8.12
153.06988 	 58.12
154.065129 	 8.92
158.096429 	 19.05
160.112079 	 10.93
162.127729 	 80.75
170.096429 	 20.7
175.099169 	 6.23
188.106994 	 29.78
188.14338 	 4.82
190.122644 	 8.44
198.127729 	 17.44
208.133209 	 100
216.138294 	 7.15
224.14338 	 8.44
252.138294 	 9.89
258.185244 	 8.16
260.164509 	 14.31
266.19033 	 14.11
268.169594 	 9.32
276.17468 	 42
286.180159 	 21.78
294.185244 	 12.06
312.195809 	 1766.64
END IONS

BEGIN IONS
PEPMASS=255.1138
CHARGE=1
MSLEVEL=2
RT=0
SOURCE_INSTRUMENT=GnpsDecoyReroot
FILENAME=CCMSLIB00000078069.txt
IONMODE=Positive
ORGANISM=Natural
NAME=Nepafenac
PI=GNPS
DATACOLLECTOR=GNPS
SMILES=c1ccc(cc1)C(=O)c1cccc(CC(=N)O)c1N
INCHI=InChI=1S/C15H14N2O2/c16-13(18)9-11-7-4-8-12(14(11)17)15(19)10-5-2-1-3-6-10/h1-8H,9,17H2,(H2,16,18)
FORMULA=C15H14N2O2
PUBMED=N/A
SUBMITUSER=BIOADREM
LIBRARYQUALITY=0
SPECTRUMID=CCMSLIB00000078069
SCANS=635
ID=CCMSLIB00000078069
106.052553 	 15.73
157.088604 	 1.28
167.072954 	 28.38
170.096429 	 0.52
172.112079 	 15.51
184.099503 	 84.8
185.083519 	 12.35
194.083853 	 1.07
200.106994 	 0.36
212.094418 	 100
227.117893 	 7.57
229.097158 	 0.28
255.112808 	 28.38
END IONS

BEGIN IONS
PEPMASS=239.0738
CHARGE=1
MSLEVEL=2
RT=0
SOURCE_INSTRUMENT=GnpsDecoyReroot
FILENAME=CCMSLIB00000078070.txt
IONMODE=Positive
ORGANISM=Natural
NAME=Rufinamide (Banzel)
PI=GNPS
DATACOLLECTOR=GNPS
SMILES=c1cc(c(Cn2cc(C(=N)O)nn2)c(c1)F)F
INCHI=InChI=1S/C10H8F2N4O/c11-7-2-1-3-8(12)6(7)4-16-5-9(10(13)17)14-15-16/h1-3,5H,4H2,(H2,13,17)
FORMULA=C10H8F2N4O
PUBMED=N/A
SUBMITUSER=BIOADREM
LIBRARYQUALITY=0
SPECTRUMID=CCMSLIB00000078070
SCANS=636
ID=CCMSLIB00000078070
58.016168 	 6.2
78.022396 	 1.17
84.000598 	 0
127.035387 	 100
129.025885 	 0.7
135.035306 	 1.6
155.005149 	 1.52
155.041535 	 100
164.061855 	 0.68
170.052434 	 2.45
172.068084 	 2.19
176.061855 	 1.66
184.068084 	 2.04
194.0412 	 12.54
194.052434 	 3.62
195.036449 	 6.62
196.068084 	 3.4
211.067749 	 11.38
211.078983 	 2
213.058247 	 8.37
224.050422 	 1.29
239.073897 	 11.38
END IONS

BEGIN IONS
PEPMASS=358.1779
CHARGE=1
MSLEVEL=2
RT=0
SOURCE_INSTRUMENT=GnpsDecoyReroot
FILENAME=CCMSLIB00000078075.txt
IONMODE=Positive
ORGANISM=Natural
NAME=AMG-073 HCl (Cinacalcet hydrochloride)
PI=GNPS
DATACOLLECTOR=GNPS
SMILES=C[C@H](c1cccc2ccccc12)NCCCc1cccc(c1)C(F)(F)F
INCHI=InChI=1S/C22H22F3N/c1-16(20-13-5-10-18-9-2-3-12-21(18)20)26-14-6-8-17-7-4-11-19(15-17)22(23,24)25/h2-5,7,9-13,15-16,26H,6,8,14H2,1H3/t16-/m1/s1
FORMULA=C22H22F3N
PUBMED=N/A
SUBMITUSER=BIOADREM
LIBRARYQUALITY=0
SPECTRUMID=CCMSLIB00000078075
SCANS=640
ID=CCMSLIB00000078075
101.044689 	 8.04
154.077705 	 2.14
229.107289 	 0.36
255.122939 	 11.54
264.11204 	 0.78
307.154239 	 0.82
312.155836 	 0.54
313.119865 	 1.2
319.154239 	 1.13
332.162064 	 1.44
333.169889 	 2.29
358.177714 	 2.14
END IONS

BEGIN IONS
PEPMASS=490.0817
CHARGE=1
MSLEVEL=2
RT=0
SOURCE_INSTRUMENT=GnpsDecoyReroot
FILENAME=CCMSLIB00000078077.txt
IONMODE=Positive
ORGANISM=Natural
NAME=Vemurafenib (PLX4032)
PI=GNPS
DATACOLLECTOR=GNPS
SMILES=CCCS(=O)(=O)Nc1ccc(c(c1F)C(=O)c1c[nH]c2c1cc(cn2)c1ccc(cc1)Cl)F
INCHI=InChI=1S/C23H18ClF2N3O3S/c1-2-9-33(31,32)29-19-8-7-18(25)20(21(19)26)22(30)17-12-28-23-16(17)10-14(11-27-23)13-3-5-15(24)6-4-13/h3-8,10-12,29H,2,9H2,1H3,(H,27,28)
FORMULA=C23H18ClF2N3O3S
PUBMED=N/A
SUBMITUSER=BIOADREM
LIBRARYQUALITY=0
SPECTRUMID=CCMSLIB00000078077
SCANS=642
ID=CCMSLIB00000078077
223.062783 	 0.91
231.044547 	 2.44
235.032051 	 5.75
243.020737 	 0.81
251.050775 	 2.32
259.039461 	 8.59
260.016465 	 0.51
263.026965 	 1.37
279.045689 	 100
285.999552 	 1.1
288.011379 	 1.4
288.988472 	 0.49
316.983386 	 0.81
317.978635 	 1.03
321.035125 	 2.4
321.97623 	 9.72
323.988057 	 3.54
325.983721 	 1.85
328.97081 	 0.63
341.004968 	 65.04
366.056588 	 26.16
382.055326 	 1.26
385.062386 	 32.21
386.062817 	 252.23
472.069262 	 0.65
490.079827 	 252.23
END IONS

BEGIN IONS
PEPMASS=211.1685
CHARGE=1
MSLEVEL=2
RT=0
SOURCE_INSTRUMENT=GnpsDecoyReroot
FILENAME=CCMSLIB00000078079.txt
IONMODE=Positive
ORGANISM=Natural
NAME=Altretamine (Hexalen)
PI=GNPS
DATACOLLECTOR=GNPS
SMILES=CN(C)c1nc(nc(n1)N(C)C)N(C)C
INCHI=InChI=1S/C9H18N6/c1-13(2)7-10-8(14(3)4)12-9(11-7)15(5)6/h1-6H3
FORMULA=C9H18N6
PUBMED=N/A
SUBMITUSER=BIOADREM
LIBRARYQUALITY=0
SPECTRUMID=CCMSLIB00000078079
SCANS=643
ID=CCMSLIB00000078079
79.016502 	 0.227483202913774
93.019576 	 0.251101677533237
94.027401 	 0.354277119291943
95.047802 	 0.124307761155068
96.055627 	 0.0863938940027721
107.035226 	 0.281557079016228
108.043051 	 0.279692462598902
109.050876 	 0.817945068400346
122.058701 	 1.97525032475403
123.066526 	 0.747089644541957
124.074351 	 2.28664126644747
136.061775 	 0.720985014699393
137.0696 	 1.34438843689206
141.113476 	 6.21538805775339
150.077425 	 0.460560255079526
151.08525 	 0.748332722153508
157.144777 	 0.0310769402887669
166.108725 	 10.0975194386262
167.11655 	 89.9024805613738
168.124375 	 0.0851508163912214
169.1322 	 0.169680093976667
184.155676 	 6.2806496323598
196.143099 	 0.260424759619867
211.166575 	 100
END IONS

BEGIN IONS
PEPMASS=370.1795
CHARGE=1
MSLEVEL=2
RT=0
SOURCE_INSTRUMENT=GnpsDecoyReroot
FILENAME=CCMSLIB00000078080.txt
IONMODE=Positive
ORGANISM=Natural
NAME=Amisulpride
PI=GNPS
DATACOLLECTOR=GNPS
SMILES=CCN1CCCC1CN=C(c1cc(c(cc1OC)N)S(=O)(=O)CC)O
INCHI=InChI=1S/C17H27N3O4S/c1-4-20-8-6-7-12(20)11-19-17(21)13-9-16(25(22,23)5-2)14(18)10-15(13)24-3/h9-10,12H,4-8,11,18H2,1-3H3,(H,19,21)
FORMULA=C17H27N3O4S
PUBMED=N/A
SUBMITUSER=BIOADREM
LIBRARYQUALITY=0
SPECTRUMID=CCMSLIB00000078080
SCANS=644
ID=CCMSLIB00000078080
71.060378 	 0.621546961325967
92.013094 	 0.113456985003946
103.005269 	 0.123322809786898
129.138629 	 0.286108918705604
151.042345 	 0.335438042620363
157.993324 	 49.3291239147593
196.006294 	 100
231.136617 	 0.478492501973165
241.064143 	 0.103591160220994
241.157353 	 1.50453827940016
245.164843 	 0.10852407261247
248.139357 	 0.113456985003946
254.068597 	 5.29301499605367
259.167917 	 0.13318863456985
262.191392 	 0.118389897395422
276.170657 	 0.246645619573796
287.199217 	 0.804064719810576
290.186307 	 0.113456985003946
295.111093 	 0.305840568271508
321.204697 	 0.295974743488556
323.142394 	 0.656077348066298
324.137643 	 49.3291239147593
325.158044 	 3.39384372533544
335.142394 	 6.77782162588792
342.184593 	 0.863259668508287
352.168943 	 11.6318074191002
370.179507 	 100
END IONS

BEGIN IONS
PEPMASS=283.154
CHARGE=1
MSLEVEL=2
RT=0
SOURCE_INSTRUMENT=GnpsDecoyReroot
FILENAME=CCMSLIB00000078082.txt
IONMODE=Positive
ORGANISM=Natural
NAME=Artemisinin
PI=GNPS
DATACOLLECTOR=GNPS
SMILES=C[C@H]1CC[C@H]2[C@H](C)C(=O)O[C@H]3[C@]42[C@H]1CC[C@](C)(O3)OO4
INCHI=InChI=1S/C15H22O5/c1-8-4-5-11-9(2)12(16)17-13-15(11)10(8)6-7-14(3,18-13)19-20-15/h8-11,13H,4-7H2,1-3H3/t8-,9-,10-,11-,13+,14+,15+/m0/s1
FORMULA=C15H22O5
PUBMED=N/A
SUBMITUSER=BIOADREM
LIBRARYQUALITY=0
SPECTRUMID=CCMSLIB00000078082
SCANS=645
ID=CCMSLIB00000078082
67.05423 	 14.35
93.06988 	 35.46
107.08553 	 89.79
111.080445 	 10.28
114.10392 	 12.13
121.10118 	 38.76
125.096095 	 27.01
139.111745 	 10.74
142.098835 	 16.96
147.13796 	 10.28
152.083185 	 36.22
157.12231 	 41.21
169.085924 	 19.72
170.093749 	 11.28
175.060103 	 7.9
175.132874 	 25.25
185.117224 	 15.58
187.096489 	 34.23
193.049539 	 8.06
193.12231 	 100
203.127789 	 34.69
209.080839 	 13.81
211.132874 	 22.03
227.091404 	 16.65
229.143439 	 18.27
237.148524 	 8.98
239.127789 	 94.24
257.138354 	 14.74
265.143439 	 16.04
283.154004 	 27.01
END IONS

BEGIN IONS
PEPMASS=286.0993
CHARGE=1
MSLEVEL=2
RT=0
SOURCE_INSTRUMENT=GnpsDecoyReroot
FILENAME=CCMSLIB00000078083.txt
IONMODE=Positive
ORGANISM=Natural
NAME=Asenapine
PI=GNPS
DATACOLLECTOR=GNPS
SMILES=CN1C[C@@H]2c3ccccc3Oc3ccc(cc3[C@H]2C1)Cl
INCHI=InChI=1S/C17H16ClNO/c1-19-9-14-12-4-2-3-5-16(12)20-17-7-6-11(18)8-13(17)15(14)10-19/h2-8,14-15H,9-10H2,1H3/t14-,15-/m1/s1
FORMULA=C17H16ClNO
PUBMED=N/A
SUBMITUSER=BIOADREM
LIBRARYQUALITY=0
SPECTRUMID=CCMSLIB00000078083
SCANS=646
ID=CCMSLIB00000078083
98.015105 	 2.68
99.02293 	 2.43
114.033829 	 7.47
115.041654 	 3.76
135.02293 	 27.37
136.030755 	 54.86
137.002195 	 5.37
150.010507 	 2.32
161.03858 	 7.27
162.046405 	 12.98
164.02567 	 25.03
170.999608 	 45.66
172.030755 	 5.48
175.017845 	 8.3
177.033495 	 2.19
184.978872 	 45.45
187.989771 	 3.42
189.033495 	 17.65
190.04132 	 30.93
198.994522 	 100
204.044394 	 6.25
208.978872 	 2.44
213.010172 	 3.26
218.07262 	 2.5
220.075694 	 2.5
225.010172 	 14.44
235.099169 	 2.19
236.106994 	 13.29
240.021071 	 3.62
256.052372 	 436.05
271.075847 	 5.77
286.099322 	 436.05
END IONS

BEGIN IONS
PEPMASS=425.2071
CHARGE=1
MSLEVEL=2
RT=0
SOURCE_INSTRUMENT=GnpsDecoyReroot
FILENAME=CCMSLIB00000078084.txt
IONMODE=Positive
ORGANISM=Natural
NAME=Benazepril hydrochloride
PI=GNPS
DATACOLLECTOR=GNPS
SMILES=CCOC(=O)[C@H](CCc1ccccc1)N[C@H]1CCc2ccccc2N(CC(=O)O)C1=O
INCHI=InChI=1S/C24H28N2O5/c1-2-31-24(30)20(14-12-17-8-4-3-5-9-17)25-19-15-13-18-10-6-7-11-21(18)26(23(19)29)16-22(27)28/h3-11,19-20,25H,2,12-16H2,1H3,(H,27,28)/t19-,20-/m0/s1
FORMULA=C24H28N2O5
PUBMED=N/A
SUBMITUSER=BIOADREM
LIBRARYQUALITY=0
SPECTRUMID=CCMSLIB00000078084
SCANS=647
ID=CCMSLIB00000078084
136.075694 	 52.5437928408225
164.070609 	 46.6260472201066
164.106994 	 0.198019801980198
173.096095 	 3.72429550647372
174.10392 	 2.82559025133283
182.117559 	 0.342726580350343
189.127395 	 3.90708301599391
210.112473 	 76.5498857578065
219.101574 	 0.472201066260472
220.096823 	 0.205635948210206
238.107388 	 76.1614623000762
245.117224 	 0.19040365575019
247.107722 	 0.83015993907083
269.15361 	 2.46001523229246
272.164509 	 0.456968773800457
288.159424 	 0.342726580350343
293.1515985 	 1.65270373191165
295.16926 	 7.18202589489718
296.164509 	 29.4516374714395
298.180159 	 4.85148514851485
300.159424 	 0.632140137090632
308.164509 	 10.6397562833206
309.172334 	 12.2391469916222
310.180159 	 3.32825590251333
311.175408 	 3.53389185072353
312.183233 	 3.07692307692308
312.195809 	 0.403655750190404
314.175074 	 1.50799695354151
315.206708 	 0.571210967250571
316.154338 	 0.449352627570449
321.144502 	 70.3579588728104
322.180159 	 16.4661081492765
324.195809 	 7.15917745620716
325.191058 	 4.40974866717441
326.175074 	 3.14546839299315
327.206708 	 3.76999238385377
332.164509 	 0.274181264280274
334.180159 	 0.304645849200305
340.190724 	 6.38994668697639
342.169988 	 13.4577303884235
343.201623 	 3.5034272658035
350.175074 	 1.02056359482102
350.211459 	 0.784463061690784
353.185973 	 5.0952018278751
368.185638 	 76.1614623000762
371.196537 	 55.993907083016
379.201623 	 7.80654988575781
381.180887 	 0.929169840060929
397.212187 	 12.1553693830922
399.191452 	 56.001523229246
407.196537 	 6.61843107387662
425.207102 	 100
END IONS

BEGIN IONS
PEPMASS=431.2428
CHARGE=1
MSLEVEL=2
RT=0
SOURCE_INSTRUMENT=GnpsDecoyReroot
FILENAME=CCMSLIB00000078086.txt
IONMODE=Positive
ORGANISM=Natural
NAME=Budesonide
PI=GNPS
DATACOLLECTOR=GNPS
SMILES=CCC[C@@H]1O[C@@H]2C[C@H]3[C@@H]4CCC5=CC(=O)C=C[C@]5(C)[C@@H]4[C@@H](C[C@]3(C)[C@@]2(C(=O)CO)O1)O
INCHI=InChI=1S/C25H34O6/c1-4-5-21-30-20-11-17-16-7-6-14-10-15(27)8-9-23(14,2)22(16)18(28)12-24(17,3)25(20,31-21)19(29)13-26/h8-10,16-18,20-22,26,28H,4-7,11-13H2,1-3H3/t16-,17-,18+,20+,21+,22-,23-,24-,25-/m0/s1
FORMULA=C25H34O6
PUBMED=N/A
SUBMITUSER=BIOADREM
LIBRARYQUALITY=0
SPECTRUMID=CCMSLIB00000078086
SCANS=648
ID=CCMSLIB00000078086
73.00728 	 3.97
191.08553 	 3.82
202.077705 	 2.71
209.15361 	 3.09
211.132874 	 8.74
217.10118 	 5.36
233.15361 	 5.93
235.111745 	 7.08
237.148524 	 38.52
253.12231 	 3.53
261.148524 	 12.57
263.164175 	 26.42
269.15361 	 11.65
287.164175 	 4.57
289.179825 	 7.09
297.18491 	 12.95
299.164175 	 4.64
300.172 	 2.77
307.16926 	 2.9
313.179825 	 6.64
315.159089 	 8.71
315.195475 	 14.76
325.179825 	 5.2
329.211125 	 5.87
341.174739 	 5.3
341.211125 	 4.03
351.195475 	 5.49
355.226775 	 11.17
359.185304 	 100
359.221689 	 7.33
367.226775 	 10.03
373.23734 	 4.51
377.211125 	 4.76
385.23734 	 9.44
395.221689 	 12
403.247904 	 3.91
413.232254 	 29.06
431.242819 	 5.3
END IONS

BEGIN IONS
PEPMASS=385.2369
CHARGE=1
MSLEVEL=2
RT=0
SOURCE_INSTRUMENT=GnpsDecoyReroot
FILENAME=CCMSLIB00000078095.txt
IONMODE=Positive
ORGANISM=Natural
NAME=Megestrol Acetate
PI=GNPS
DATACOLLECTOR=GNPS
SMILES=CC1=C[C@@H]2[C@@H](CC[C@@]3(C)[C@H]2CC[C@]3(C(=O)C)OC(=O)C)[C@@]2(C)CCC(=O)C=C12
INCHI=InChI=1S/C24H32O4/c1-14-12-18-19(22(4)9-6-17(27)13-21(14)22)7-10-23(5)20(18)8-11-24(23,15(2)25)28-16(3)26/h12-13,18-20H,6-11H2,1-5H3/t18-,19-,20+,22-,23+,24-/m1/s1
FORMULA=C24H32O4
PUBMED=N/A
SUBMITUSER=BIOADREM
LIBRARYQUALITY=0
SPECTRUMID=CCMSLIB00000078095
SCANS=657
ID=CCMSLIB00000078095
89.03858 	 2.67
93.06988 	 3.7
105.06988 	 3.58
115.05423 	 2.48
117.06988 	 2.84
121.064795 	 3.32
129.06988 	 4.86
135.080445 	 9.95
147.080445 	 13.32
168.093355 	 2.93
171.11683 	 10.12
182.109005 	 2.78
183.11683 	 7.62
197.132481 	 3.45
201.127395 	 5.98
209.132481 	 8.29
225.163781 	 115.55
227.143045 	 60.06
241.158695 	 10.37
242.130135 	 7.09
242.16652 	 17.85
253.12231 	 14.96
267.174345 	 10.88
268.145785 	 39.33
270.161435 	 2.59
285.18491 	 100
294.161435 	 2.67
309.18491 	 15.28
327.195475 	 13.01
359.221689 	 3.24
367.226775 	 2.23
385.23734 	 115.55
END IONS

BEGIN IONS
PEPMASS=452.1948
CHARGE=1
MSLEVEL=2
RT=0
SOURCE_INSTRUMENT=GnpsDecoyReroot
FILENAME=CCMSLIB00000078096.txt
IONMODE=Positive
ORGANISM=Natural
NAME=Doxazosin mesylate
PI=GNPS
DATACOLLECTOR=GNPS
SMILES=COc1cc2c(cc1OC)nc([nH]c2=N)N1CCN(CC1)C(=O)C1COc2ccccc2O1
INCHI=InChI=1S/C23H25N5O5/c1-30-18-11-14-15(12-19(18)31-2)25-23(26-21(14)24)28-9-7-27(8-10-28)22(29)20-13-32-16-5-3-4-6-17(16)33-20/h3-6,11-12,20H,7-10,13H2,1-2H3,(H2,24,25,26)
FORMULA=C23H25N5O5
PUBMED=N/A
SUBMITUSER=BIOADREM
LIBRARYQUALITY=0
SPECTRUMID=CCMSLIB00000078096
SCANS=658
ID=CCMSLIB00000078096
56.013094 	 0.185364992497131
81.033495 	 0.203018801306382
82.028744 	 0.264807132138759
97.052219 	 0.498720098861329
108.044394 	 1.00626710212728
110.060044 	 2.43181216347427
111.066526 	 0.357489628387325
123.067869 	 0.189778444699444
136.075694 	 0.295701297554947
137.082176 	 1.59325624503487
151.086593 	 0.578162238502957
164.093075 	 0.379556889398888
167.117893 	 10.4334010062671
175.025055 	 0.207432253508694
178.086259 	 1.37258363491923
180.124375 	 2.80695560067084
187.086593 	 0.710565804572337
203.117893 	 2.82019595727778
205.097158 	 0.926824962485656
206.081173 	 1.17839173801748
215.068931 	 0.322182010768823
221.128458 	 44.1345220231265
231.160427 	 0.127990113867067
232.096823 	 1.04157471974578
233.094752 	 0.132403566069379
243.063846 	 1.98164003883838
271.058761 	 0.556094977491394
294.074745 	 0.286874393150322
297.061835 	 0.679671639156148
308.05401 	 0.291287845352635
310.106045 	 0.238326418924883
311.11387 	 0.825315561832465
312.08531 	 2.69661929561303
312.097886 	 0.772354135404714
312.136951 	 0.984199841115721
313.093135 	 0.878276988260217
313.116944 	 0.609056403919145
314.10096 	 1.09012269397122
323.077485 	 0.856209727248654
325.093135 	 0.485479742254391
328.11661 	 1.45202577456086
329.124435 	 6.56721687704122
329.148244 	 61.9913496336835
336.08531 	 0.873863536057904
336.121695 	 0.865036631653279
338.10096 	 18.0951540294819
339.108785 	 5.04898931944567
340.11661 	 3.627857710301
341.124435 	 5.40206549563068
342.160092 	 0.203018801306382
344.17172 	 39.5048106629005
355.140085 	 29.5083414246624
360.20302 	 0.847382822844029
364.11661 	 0.653190925942272
365.124435 	 0.436931768028952
367.140085 	 0.81648865742784
373.116944 	 0.172124635890193
379.127509 	 1.94633242121988
381.155735 	 0.75028687439315
382.150984 	 3.06293582840498
391.127509 	 0.286874393150322
391.163895 	 0.242739871127196
398.182284 	 15.0895930797069
403.127509 	 0.127990113867067
408.166634 	 0.679671639156148
409.15065 	 1.93750551681525
418.150984 	 1.92867861241063
419.158809 	 0.940065319092594
421.138074 	 0.189778444699444
426.177199 	 0.538441168682143
434.182284 	 3.5925500926825
436.161549 	 12.6489540118281
437.169374 	 2.00370729984994
452.192849 	 100
END IONS

BEGIN IONS
PEPMASS=175.0878
CHARGE=1
MSLEVEL=2
RT=0
SOURCE_INSTRUMENT=GnpsDecoyReroot
FILENAME=CCMSLIB00000078097.txt
IONMODE=Positive
ORGANISM=Natural
NAME=Edaravone (MCI-186)
PI=GNPS
DATACOLLECTOR=GNPS
SMILES=CC1=NN(c2ccccc2)C(=O)C1
INCHI=InChI=1S/C10H10N2O/c1-8-7-10(13)12(11-8)9-5-3-2-4-6-9/h2-6H,7H2,1H3
FORMULA=C10H10N2O
PUBMED=N/A
SUBMITUSER=BIOADREM
LIBRARYQUALITY=0
SPECTRUMID=CCMSLIB00000078097
SCANS=659
ID=CCMSLIB00000078097
53.03858 	 18.45
74.015105 	 14.68
76.030755 	 16.07
89.03858 	 63.69
91.017845 	 13.29
91.041654 	 18.06
92.049479 	 100
106.065129 	 95.63
117.033495 	 10.32
123.067869 	 10.52
134.060044 	 2743.45
147.091678 	 80.36
175.086593 	 2743.45
END IONS

BEGIN IONS
PEPMASS=303.0125
CHARGE=1
MSLEVEL=2
RT=0
SOURCE_INSTRUMENT=GnpsDecoyReroot
FILENAME=CCMSLIB00000078098.txt
IONMODE=Positive
ORGANISM=Natural
NAME=Ellagic acid
PI=GNPS
DATACOLLECTOR=GNPS
SMILES=c1c2c3c4c(cc(c(c4oc2=O)O)O)c(=O)oc3c(c1O)O
INCHI=InChI=1S/C14H6O8/c15-5-1-3-7-8-4(14(20)22-11(7)9(5)17)2-6(16)10(18)12(8)21-13(3)19/h1-2,15-18H
FORMULA=C14H6O8
PUBMED=N/A
SUBMITUSER=BIOADREM
LIBRARYQUALITY=0
SPECTRUMID=CCMSLIB00000078098
SCANS=660
ID=CCMSLIB00000078098
183.007674 	 4.73363381847785
201.018239 	 4.21738180807339
229.013153 	 11.9333637789647
247.023718 	 100
257.008068 	 19.649345749856
275.018633 	 11.2145821337093
285.002982 	 5.3491650616524
303.013547 	 100
END IONS

BEGIN IONS
PEPMASS=288.1578
CHARGE=1
MSLEVEL=2
RT=0
SOURCE_INSTRUMENT=GnpsDecoyReroot
FILENAME=CCMSLIB00000078099.txt
IONMODE=Positive
ORGANISM=Natural
NAME=Etodolac (Lodine)
PI=GNPS
DATACOLLECTOR=GNPS
SMILES=CCc1cccc2c3CCO[C@@](CC)(CC(=O)O)c3[nH]c12
INCHI=InChI=1S/C17H21NO3/c1-3-11-6-5-7-12-13-8-9-21-17(4-2,10-14(19)20)16(13)18-15(11)12/h5-7,18H,3-4,8-10H2,1-2H3,(H,19,20)/t17-/m0/s1
FORMULA=C17H21NO3
PUBMED=N/A
SUBMITUSER=BIOADREM
LIBRARYQUALITY=0
SPECTRUMID=CCMSLIB00000078099
SCANS=661
ID=CCMSLIB00000078099
144.080779 	 2.24
145.052219 	 10.75
153.057304 	 1.34
168.078099 	 100
168.080779 	 0.4
170.096429 	 3.65
194.096429 	 9.47
197.083519 	 2.59
202.122644 	 0.58
212.106994 	 2.54
216.138294 	 3.2
217.12231 	 1.98
220.109399 	 1.46
230.117559 	 4.19
235.132874 	 0.74
242.153944 	 1.66
244.133209 	 1
260.164509 	 0.55
262.143773 	 10.67
288.159424 	 3.65
END IONS

BEGIN IONS
PEPMASS=239.103
CHARGE=1
MSLEVEL=2
RT=0
SOURCE_INSTRUMENT=GnpsDecoyReroot
FILENAME=CCMSLIB00000078100.txt
IONMODE=Positive
ORGANISM=Natural
NAME=Felbamate
PI=GNPS
DATACOLLECTOR=GNPS
SMILES=c1ccc(cc1)C(COC(=N)O)COC(=N)O
INCHI=InChI=1S/C11H14N2O4/c12-10(14)16-6-9(7-17-11(13)15)8-4-2-1-3-5-8/h1-5,9H,6-7H2,(H2,12,14)(H2,13,15)
FORMULA=C11H14N2O4
PUBMED=N/A
SUBMITUSER=BIOADREM
LIBRARYQUALITY=0
SPECTRUMID=CCMSLIB00000078100
SCANS=662
ID=CCMSLIB00000078100
57.057304 	 6.37873326467559
87.067869 	 3.12821833161689
115.05423 	 10.9680741503605
132.992024 	 0
147.080445 	 64.3666323377961
152.070609 	 3.55303810504634
176.070609 	 14.5532955715757
178.086259 	 100
208.096823 	 1.36457260556128
239.102637 	 0
END IONS

BEGIN IONS
PEPMASS=319.1648
CHARGE=1
MSLEVEL=2
RT=0
SOURCE_INSTRUMENT=GnpsDecoyReroot
FILENAME=CCMSLIB00000078103.txt
IONMODE=Positive
ORGANISM=Natural
NAME=Fluvoxamine maleate
PI=GNPS
DATACOLLECTOR=GNPS
SMILES=COCCCC/C(=N\OCCN)/c1ccc(cc1)C(F)(F)F
INCHI=InChI=1S/C15H21F3N2O2/c1-21-10-3-2-4-14(20-22-11-9-19)12-5-7-13(8-6-12)15(16,17)18/h5-8H,2-4,9-11,19H2,1H3/b20-14+
FORMULA=C15H21F3N2O2
PUBMED=N/A
SUBMITUSER=BIOADREM
LIBRARYQUALITY=0
SPECTRUMID=CCMSLIB00000078103
SCANS=665
ID=CCMSLIB00000078103
139.035387 	 1.58
162.071357 	 4.11
164.087008 	 0.84
165.051037 	 0.88
166.046286 	 6.1
168.061936 	 1.71
174.071357 	 6.72
177.051037 	 0.99
179.066687 	 44.01
192.061936 	 5.53
194.077586 	 56.84
203.066687 	 1.58
205.069761 	 1.88
207.149193 	 0.62
208.093236 	 1.32
218.077586 	 1.47
220.093236 	 25.67
222.108886 	 20.2
227.087816 	 135
234.108886 	 0.45
236.100726 	 2.81
238.1038 	 7.19
244.114365 	 8.46
250.167583 	 5.48
252.119451 	 100
253.127276 	 56.19
267.131492 	 0.46
270.130015 	 2.83
293.147143 	 6.03
319.162793 	 135
END IONS

BEGIN IONS
PEPMASS=271.061
CHARGE=1
MSLEVEL=2
RT=0
SOURCE_INSTRUMENT=GnpsDecoyReroot
FILENAME=CCMSLIB00000078106.txt
IONMODE=Positive
ORGANISM=Natural
NAME=Genistein
PI=GNPS
DATACOLLECTOR=GNPS
SMILES=c1cc(ccc1c1coc2cc(cc(c2c1=O)O)O)O
INCHI=InChI=1S/C15H10O5/c16-9-3-1-8(2-4-9)11-7-20-13-6-10(17)5-12(18)14(13)15(11)19/h1-7,16-18H
FORMULA=C15H10O5
PUBMED=N/A
SUBMITUSER=BIOADREM
LIBRARYQUALITY=0
SPECTRUMID=CCMSLIB00000078106
SCANS=667
ID=CCMSLIB00000078106
53.002195 	 0.445611522240789
54.046405 	 0.223601495981539
63.02293 	 0.793347656560834
74.015105 	 0.259409564733031
75.02293 	 1.18962361741068
77.03858 	 0.543486910161534
82.04132 	 1.49279859950664
87.02293 	 2.12938648842206
89.03858 	 0.383544203071537
90.01002 	 7.95734861144267
91.017845 	 1.91215087132967
92.02567 	 0.416169332378451
93.033495 	 2.45086337232434
95.012759 	 7.95734861144267
97.028409 	 6.90299992042651
98.015105 	 0.414577862656163
101.03858 	 1.16973024588207
102.01002 	 0.41776080210074
105.033495 	 1.14426673032546
105.06988 	 0.394684491127556
106.04132 	 0.31511100501313
112.030755 	 0.397867430572133
113.03858 	 2.19145380759131
117.06988 	 1.02013209198695
127.05423 	 0.980345348929737
128.02567 	 0.53155088724437
129.06988 	 0.814832497811729
133.028409 	 0.568950425718151
136.030755 	 0.689106389750935
137.023324 	 0.372403915015517
138.046405 	 2.45165910718549
139.05423 	 1.98137980424922
141.033495 	 0.963634916845707
142.04132 	 0.597596880719344
143.049145 	 1.4363014243654
145.064795 	 1.36707249144585
148.030755 	 1.46415214450545
152.062055 	 2.29171640009549
156.020584 	 0.189384896952335
157.064795 	 3.68266093737567
162.046405 	 2.64820561788812
163.07536 	 0.296013368345667
165.018239 	 1.36468528686242
166.04132 	 0.370812445293228
167.049145 	 0.242699132649001
170.07262 	 0.23872045834328
171.044059 	 0.516431924882629
180.05697 	 2.40073207607225
182.036234 	 0.636587888915413
185.059709 	 3.61581920903955
186.067535 	 0.308745126123975
187.038974 	 0.404233309461288
195.044059 	 1.46653934908888
197.059709 	 2.76040423330946
200.046799 	 0.275324261955916
201.018239 	 1.24771226227421
208.051884 	 3.57125805681547
213.054624 	 10.0294421898623
215.033889 	 0.529959417522082
215.070274 	 87.9573486114427
225.054624 	 1.19837670088327
226.062449 	 3.17179915652105
243.028803 	 0.516431924882629
243.065189 	 6.02291716400095
253.049539 	 3.02060953290364
271.060103 	 100
END IONS

BEGIN IONS
PEPMASS=513.2142
CHARGE=1
MSLEVEL=2
RT=0
SOURCE_INSTRUMENT=GnpsDecoyReroot
FILENAME=CCMSLIB00000078107.txt
IONMODE=Positive
ORGANISM=Natural
NAME=Glimepiride
PI=GNPS
DATACOLLECTOR=GNPS
SMILES=CCC1=C(C)CN(C1=O)C(=NCCc1ccc(cc1)S(=O)(=O)NC(=N[C@H]1CC[C@H](C)CC1)O)O
INCHI=InChI=1S/C24H34N4O5S/c1-4-21-17(3)15-28(22(21)29)24(31)25-14-13-18-7-11-20(12-8-18)34(32,33)27-23(30)26-19-9-5-16(2)6-10-19/h7-8,11-12,16,19H,4-6,9-10,13-15H2,1-3H3,(H,25,31)(H2,26,27,30)/t16-,19-
FORMULA=C24H34N4O5S
PUBMED=N/A
SUBMITUSER=BIOADREM
LIBRARYQUALITY=0
SPECTRUMID=CCMSLIB00000078107
SCANS=668
ID=CCMSLIB00000078107
73.015833 	 0.0320543642016861
77.070943 	 0.0320543642016861
80.062055 	 0.0309858853949632
98.07262 	 0.166682693848768
105.057304 	 0.0587663343697578
105.06988 	 0.0576978555630349
122.096429 	 0.0609032919832035
124.075694 	 0.0983000502185039
124.99299 	 0.105779401865564
140.106994 	 0.0352598006218547
146.081173 	 0.360077357865607
151.005269 	 0.979795065764871
151.086593 	 0.0288489277815175
151.122978 	 0.118601147546238
166.06582 	 0.116464189932793
181.097158 	 0
183.104254 	 0.0427391522689147
184.04268 	 0
191.154279 	 1.05458858223547
208.084247 	 0.360077357865607
214.097492 	 0.377173018773173
215.141703 	 0.0512869827226977
223.00864 	 10.6847880672287
223.077388 	 0.0341913218151318
225.011714 	 0.911412422134607
225.089667 	 0.401748031327799
236.175742 	 0.138902244873973
237.02429 	 1.00650703593294
237.036866 	 0.687031872722805
238.032115 	 0.324817557243752
242.165178 	 0.147450075327756
244.144442 	 0.0534239403361434
246.993384 	 0.493637208705965
250.990978 	 0.138902244873973
252.125718 	 0.108984838285733
253.006628 	 0.13035441442019
257.098123 	 0.393200200874016
258.000815 	 0.168819651462213
260.175742 	 0.081204389310938
272.097789 	 0.459445886890833
275.186641 	 0.106847880672287
278.97734 	 0.201942494470622
280.980414 	 5.09878086568153
283.111093 	 0.301311023495849
286.098835 	 0.118601147546238
288.974266 	 0.345118654571487
292.111428 	 3.13171138250473
295.180493 	 0.43593935314293
297.126743 	 0.443418704789991
299.097455 	 0.377173018773173
301.160724 	 0.0341913218151318
308.200894 	 0.0587663343697578
309.228506 	 0.481883941832014
313.191058 	 0.195531621630285
315.206708 	 0.217969676571465
315.243094 	 0.186983791176502
320.198883 	 11.3162590420019
323.142394 	 0.707332970050539
324.178051 	 0.310927332756355
325.227444 	 0.478678505411845
326.116907 	 10.6847880672287
326.155973 	 0.0331228430084089
326.211459 	 0.83448194805056
327.121361 	 2.00767167783227
335.211793 	 0.197668579243731
337.223421 	 0.480815463025291
338.211459 	 0.13783376606725
340.168943 	 0.832344990437115
341.2046 	 0.0502185039159748
341.222358 	 0.355803442638715
343.171288 	 0.796016711008537
343.238008 	 10.6847880672287
344.166537 	 0.0448761098823605
352.225766 	 0.36862518831939
356.166537 	 1.33987242363048
357.171682 	 0.396405637294184
358.176136 	 0.418843692235365
359.153627 	 0.134628329647081
360.161452 	 0.108984838285733
362.108354 	 49.3498306461091
362.116907 	 50.5518693036724
368.233257 	 0.26818818048744
369.217273 	 3.59436270581573
371.117241 	 0.12287506277313
373.145468 	 0.125012020386576
379.252613 	 0.0502185039159748
383.226398 	 0.0737250376638779
384.210414 	 0.0801359105042151
387.227837 	 0.745798207092562
390.233554 	 0.0331228430084089
396.228172 	 0.12287506277313
400.205328 	 0.0779989528907694
401.236963 	 2.27372290070626
405.208068 	 0.0320543642016861
408.195157 	 0.154929426974816
413.189344 	 0.132491372033636
417.195492 	 10.6847880672287
418.203317 	 2.8549753715635
418.215893 	 0.113258753512624
419.199908 	 0.143176160100864
428.187667 	 0.104710923058841
431.199908 	 0.112190274705901
432.161452 	 0.250024040773151
434.210807 	 0.190189227596671
436.226458 	 3.15308095863919
443.174756 	 5.84457907277409
445.226792 	 0.178435960722719
446.210807 	 0.0619717707899264
459.206056 	 0.43593935314293
462.205722 	 1.01932878161362
463.237357 	 0.537444839781603
465.216621 	 0.0480815463025291
474.205722 	 1.2383669369918
474.229532 	 1.280037610454
491.232271 	 100
END IONS

BEGIN IONS
PEPMASS=313.2023
CHARGE=1
MSLEVEL=2
RT=0
SOURCE_INSTRUMENT=GnpsDecoyReroot
FILENAME=CCMSLIB00000078109.txt
IONMODE=Positive
ORGANISM=Natural
NAME=Granisetron HCl
PI=GNPS
DATACOLLECTOR=GNPS
SMILES=CN1C2CCCC1CC(C2)NC(=O)c1c2ccccc2n(C)n1
INCHI=InChI=1S/C18H24N4O/c1-21-13-6-5-7-14(21)11-12(10-13)19-18(23)17-15-8-3-4-9-16(15)22(2)20-17/h3-4,8-9,12-14H,5-7,10-11H2,1-2H3,(H,19,23)
FORMULA=C18H24N4O
PUBMED=N/A
SUBMITUSER=BIOADREM
LIBRARYQUALITY=0
SPECTRUMID=CCMSLIB00000078109
SCANS=670
ID=CCMSLIB00000078109
110.096429 	 128.37
141.138629 	 3.61
168.149528 	 0.4
179.092741 	 1.93
186.160092 	 0.24
227.105317 	 61.41
238.097492 	 0.45
243.124041 	 2.32
244.131866 	 1.61
254.128792 	 1.23
259.155341 	 4.24
285.170991 	 100
313.202291 	 128.37
END IONS

BEGIN IONS
PEPMASS=897.4973
CHARGE=1
MSLEVEL=2
RT=0
SOURCE_INSTRUMENT=GnpsDecoyReroot
FILENAME=CCMSLIB00000078110.txt
IONMODE=Positive
ORGANISM=Natural
NAME=Ivermectin
PI=GNPS
DATACOLLECTOR=GNPS
SMILES=CC[C@H](C)[C@@H]1[C@@H](C)CC[C@]2(C[C@@H]3C[C@@H](CC=C(C)[C@H]([C@@H](C)C=CC=C4CO[C@@H]5[C@@H](C(=C[C@H](C(=O)O3)[C@]45O)C)O)O[C@H]3C[C@@H]([C@H]([C@H](C)O3)O[C@H]3C[C@@H]([C@H]([C@H](C)O3)O)OC)OC)O2)O1
INCHI=InChI=1S/C48H74O14/c1-11-25(2)43-28(5)17-18-47(62-43)23-34-20-33(61-47)16-15-27(4)42(26(3)13-12-14-32-24-55-45-40(49)29(6)19-35(46(51)58-34)48(32,45)52)59-39-22-37(54-10)44(31(8)57-39)60-38-21-36(53-9)41(50)30(7)56-38/h12-15,19,25-26,28,30-31,33-45,49-50,52H,11,16-18,20-24H2,1-10H3/b13-12+,27-15+,32-14+/t25-,26-,28-,30-,31-,33+,34-,35+,36-,37-,38-,39-,40+,41-,42-,43+,44-,45+,47+,48+/m0/s1
FORMULA=C48H74O14
PUBMED=N/A
SUBMITUSER=BIOADREM
LIBRARYQUALITY=0
SPECTRUMID=CCMSLIB00000078110
SCANS=671
ID=CCMSLIB00000078110
99.080445 	 4.56
113.059709 	 6.74
143.070274 	 16.09
144.078099 	 12.7
147.101574 	 3.97
189.148524 	 4.22
236.140699 	 9.4
264.156743 	 4.31
271.154004 	 5.09
289.164568 	 6.74
301.200954 	 5.53
325.23734 	 29.04
373.23734 	 4.6
381.227169 	 4.94
409.258469 	 16.77
453.284684 	 13.81
454.292509 	 4.51
482.287423 	 4.17
493.273725 	 5.24
507.352763 	 6.45
517.315984 	 5.28
544.369971 	 4.36
587.351975 	 4.99
605.36254 	 19.53
606.370365 	 7.46
615.410278 	 4.41
625.379372 	 16.24
626.366068 	 6.16
637.358242 	 13.57
638.360194 	 8.73
669.436099 	 4.46
687.446664 	 17.26
688.454489 	 4.6
715.426322 	 7.8
729.441972 	 3.93
731.436493 	 5.24
733.415757 	 6.16
749.447057 	 100
750.454883 	 51.04
796.512003 	 15.66
797.519829 	 6.69
814.507312 	 7.22
831.525308 	 38.92
857.504572 	 1339.8
875.515137 	 1339.8
END IONS

BEGIN IONS
PEPMASS=531.157
CHARGE=1
MSLEVEL=2
RT=0
SOURCE_INSTRUMENT=GnpsDecoyReroot
FILENAME=CCMSLIB00000078111.txt
IONMODE=Positive
ORGANISM=Natural
NAME=Ketoconazole
PI=GNPS
DATACOLLECTOR=GNPS
SMILES=CC(=O)N1CCN(CC1)c1ccc(cc1)OC[C@H]1CO[C@](Cn2ccnc2)(c2ccc(cc2Cl)Cl)O1
INCHI=InChI=1S/C26H28Cl2N4O4/c1-19(33)31-10-12-32(13-11-31)21-3-5-22(6-4-21)34-15-23-16-35-26(36-23,17-30-9-8-29-18-30)24-7-2-20(27)14-25(24)28/h2-9,14,18,23H,10-13,15-17H2,1H3/t23-,26-/m0/s1
FORMULA=C26H28Cl2N4O4
PUBMED=N/A
SUBMITUSER=BIOADREM
LIBRARYQUALITY=0
SPECTRUMID=CCMSLIB00000078111
SCANS=672
ID=CCMSLIB00000078111
53.013428 	 0.678364657852611
55.029078 	 1.89592467032986
58.016168 	 0.482979182877377
59.060378 	 0.375345780873476
67.029078 	 0.304047221584268
70.065129 	 1.37352561092239
78.033829 	 0.275939135710638
80.049479 	 0.587870332600923
89.023811 	 0.242689326811343
92.049479 	 0.53782422848446
93.057304 	 1.61724328233887
94.065129 	 0.669795119476504
100.015986 	 0.668423993336327
104.049479 	 0.304732784654356
106.065129 	 2.06285927789642
111.055293 	 1.56822552282754
122.096429 	 0.396255454511176
125.070943 	 2.40118465298511
130.065129 	 0.273196883430283
130.944985 	 0.544679859185345
131.072954 	 0.281080858736302
132.080779 	 1.94288574063092
135.091678 	 3.4278153504427
136.099503 	 3.4278153504427
137.096095 	 1.00606380535493
143.95281 	 1.184652985113
150.091344 	 0.429848044945515
151.086593 	 0.837415290113152
152.081842 	 0.213210114797536
161.997931 	 0.261542311238778
164.023477 	 0.328041929037367
171.091678 	 0.201212761070987
174.078768 	 0.813763364195098
174.091344 	 0.666367304126061
175.086593 	 0.287593707902143
175.122978 	 1.56239823673178
177.102243 	 3.38633878470235
178.110068 	 45.4620866483164
183.091678 	 0.235490914575414
185.107328 	 0.44870102937295
187.086593 	 1.11918171191954
189.102243 	 0.196756601115411
193.01632 	 0.335925904343385
193.133543 	 0.708529432936507
197.107328 	 0.208753954841961
197.987185 	 0.257771714353291
198.992329 	 0.728753543504119
199.007586 	 0.300962187768869
199.086593 	 0.236862040715591
200.98685 	 0.408938371307814
201.994675 	 1.37626786320274
202.133877 	 0.280052514131169
205.052706 	 0.289650397112408
206.092407 	 0.722926257408366
211.966449 	 0.365062334822148
211.979025 	 0.343124316579314
213.102243 	 1.63061176220559
215.997749 	 1.64089520825692
216.113142 	 2.34291179202759
217.120967 	 0.428134137270294
217.133543 	 0.316730138380906
224.002835 	 0.362320082541794
224.974274 	 0.691390356184293
224.998084 	 0.867922846732092
227.0025 	 0.54982158221101
227.117893 	 0.22794972080444
227.995069 	 0.657112202679866
228.149528 	 0.21595236707789
240.021559 	 0.235833696110458
242.013399 	 0.250230520582317
243.018544 	 0.463440635379853
244.144442 	 0.210125080982138
245.115882 	 0.261542311238778
248.047286 	 0.406881682097549
253.004232 	 0.281423640271346
255.112808 	 0.588555895671012
256.144442 	 1.97784945720544
258.123707 	 3.4278153504427
259.131532 	 1.89283963651446
264.034135 	 0.688648103903939
269.024298 	 0.72326903894341
273.123372 	 0.348608821140023
274.155007 	 0.900144311026254
283.016139 	 1.6840856816725
284.023964 	 0.272854101895239
288.158081 	 0.389057042275247
292.029049 	 0.733552484994738
297.019213 	 1.81742769880472
298.155007 	 0.474066862966226
299.034863 	 0.216637930147979
300.042688 	 0.260171185098601
317.07058 	 1.08353243227494
327.032458 	 0.267712378869575
328.040283 	 0.210125080982138
329.035532 	 0.259142840493468
336.055264 	 0.263256218914
339.029778 	 0.250230520582317
341.04945 	 0.196756601115411
351.053587 	 0.605694972423226
353.045428 	 0.247488268301963
354.100384 	 0.262913437378955
357.055598 	 1.15894436998468
371.058672 	 0.997494266978826
379.097463 	 0.262227874308867
384.09165 	 0.366776242497369
385.074322 	 0.294106557067984
387.041011 	 0.24645992369683
387.053587 	 1.34164692816327
389.069237 	 0.505602764190299
402.100872 	 0.356835577981085
406.059401 	 0.832273567087488
407.092378 	 0.263941781984088
412.097798 	 0.238918729925856
413.069237 	 1.21378941559176
414.100872 	 0.332840870527986
416.080136 	 1.94357130370101
417.076728 	 0.202583887211164
422.139662 	 0.450414937048171
428.116522 	 0.307817818469755
430.108362 	 0.40619611902746
432.075051 	 0.307817818469755
432.111436 	 0.203955013351341
439.084887 	 0.376716907013653
450.134577 	 3.10011620294038
451.131169 	 0.767487856964121
456.111436 	 1.96482375887376
458.090701 	 2.8773082051616
460.118927 	 0.49771878888428
474.122001 	 0.614607292334377
488.113842 	 1.06605057398768
489.121667 	 0.261542311238778
489.145476 	 13.5456979203444
492.145142 	 44.9252907644371
531.156041 	 100
END IONS

BEGIN IONS
PEPMASS=421.1205
CHARGE=1
MSLEVEL=2
RT=0
SOURCE_INSTRUMENT=GnpsDecoyReroot
FILENAME=CCMSLIB00000078119.txt
IONMODE=Positive
ORGANISM=Natural
NAME=Doripenem Hydrate
PI=GNPS
DATACOLLECTOR=GNPS
SMILES=C[C@H]1[C@H]2[C@H]([C@H](C)O)C(=O)N2C(=C1S[C@H]1C[C@@H](CNS(=O)(=O)N)NC1)C(=O)O
INCHI=InChI=1S/C15H24N4O6S2/c1-6-11-10(7(2)20)14(21)19(11)12(15(22)23)13(6)26-9-3-8(17-5-9)4-18-27(16,24)25/h6-11,17-18,20H,3-5H2,1-2H3,(H,22,23)(H2,16,24,25)/t6-,7-,8-,9-,10-,11-/m0/s1
FORMULA=C15H24N4O6S2
PUBMED=N/A
SUBMITUSER=BIOADREM
LIBRARYQUALITY=0
SPECTRUMID=CCMSLIB00000078119
SCANS=677
ID=CCMSLIB00000078119
98.0059 	 16.31
114.0372 	 12.77
147.104254 	 8
149.107328 	 18.77
171.091678 	 12
176.043645 	 16.46
178.073683 	 7.69
193.079399 	 60.92
196.102874 	 13.38
198.087321 	 23.85
203.063749 	 28
217.079399 	 8.15
220.090298 	 48.92
230.074648 	 8.31
232.053913 	 98.92
232.118822 	 7.85
236.121599 	 38.15
239.072303 	 13.85
259.191727 	 10.77
261.105614 	 23.69
265.124338 	 9.08
278.144739 	 7.54
280.111428 	 7.38
293.122624 	 15.69
305.143062 	 28.15
323.153627 	 66.15
341.164192 	 44
377.131177 	 100
421.121006 	 48.92
END IONS

BEGIN IONS
PEPMASS=311.2017
CHARGE=1
MSLEVEL=2
RT=0
SOURCE_INSTRUMENT=GnpsDecoyReroot
FILENAME=CCMSLIB00000078120.txt
IONMODE=Positive
ORGANISM=Natural
NAME=Gestodene
PI=GNPS
DATACOLLECTOR=GNPS
SMILES=CC[C@]12CC[C@H]3[C@H]4CCC(=O)C=C4CC[C@H]3[C@@H]1C=C[C@@]2(C#C)O
INCHI=InChI=1S/C21H26O2/c1-3-20-11-9-17-16-8-6-15(22)13-14(16)5-7-18(17)19(20)10-12-21(20,23)4-2/h2,10,12-13,16-19,23H,3,5-9,11H2,1H3/t16-,17-,18+,19-,20-,21+/m0/s1
FORMULA=C21H26O2
PUBMED=N/A
SUBMITUSER=BIOADREM
LIBRARYQUALITY=0
SPECTRUMID=CCMSLIB00000078120
SCANS=678
ID=CCMSLIB00000078120
75.02293 	 19.15
89.002195 	 32.11
105.033495 	 23.69
115.017845 	 47.52
116.997109 	 23.97
117.06988 	 100
125.002195 	 21.89
131.049145 	 16.49
133.028409 	 59.18
135.080445 	 2247.8
141.033495 	 46
143.012759 	 29.52
143.049145 	 27.79
151.017845 	 19.94
153.033495 	 29.3
157.064795 	 39.31
159.044059 	 27.21
159.080445 	 18.79
163.07536 	 17.78
167.049145 	 36.79
169.064795 	 27.65
179.08553 	 24.41
185.059709 	 37.72
187.07536 	 18.79
187.111745 	 26.71
197.096095 	 42.98
213.127395 	 32.25
215.10666 	 45.64
223.111745 	 18.86
229.158695 	 16.13
231.13796 	 26.28
239.143045 	 42.04
241.12231 	 23.4
247.148131 	 14.97
257.15361 	 14.83
267.174345 	 38.37
269.15361 	 18.07
275.179431 	 28.8
285.18491 	 93.88
293.189995 	 15.62
311.20056 	 2247.8
END IONS

BEGIN IONS
PEPMASS=307.1666
CHARGE=1
MSLEVEL=2
RT=0
SOURCE_INSTRUMENT=GnpsDecoyReroot
FILENAME=CCMSLIB00000078122.txt
IONMODE=Positive
ORGANISM=Natural
NAME=Ruxolitinib (INCB018424)
PI=GNPS
DATACOLLECTOR=GNPS
SMILES=C1CCC(C1)[C@H](CC#N)n1cc(cn1)c1c2ccnc2[nH]cn1
INCHI=InChI=1S/C17H18N6/c18-7-5-15(12-3-1-2-4-12)23-10-13(9-22-23)16-14-6-8-19-17(14)21-11-20-16/h6,8-12,15H,1-5H2,(H,19,20,21)/t15-/m0/s1
FORMULA=C17H18N6
PUBMED=N/A
SUBMITUSER=BIOADREM
LIBRARYQUALITY=0
SPECTRUMID=CCMSLIB00000078122
SCANS=679
ID=CCMSLIB00000078122
129.019576 	 6.57
162.102577 	 0.33
188.118227 	 11.85
200.118227 	 2.1
201.113476 	 1.59
227.129126 	 4.35
238.108725 	 119.58
266.152602 	 3.28
279.135274 	 0.75
307.166575 	 119.58
END IONS

BEGIN IONS
PEPMASS=384.1576
CHARGE=1
MSLEVEL=2
RT=0
SOURCE_INSTRUMENT=GnpsDecoyReroot
FILENAME=CCMSLIB00000078125.txt
IONMODE=Positive
ORGANISM=Natural
NAME=Meropenem
PI=GNPS
DATACOLLECTOR=GNPS
SMILES=CC1C2C(C(C)O)C(=O)N2C(=C1SC1CC(C(=O)N(C)C)NC1)C(=O)O
INCHI=InChI=1S/C17H25N3O5S/c1-7-12-11(8(2)21)16(23)20(12)13(17(24)25)14(7)26-9-5-10(18-6-9)15(22)19(3)4/h7-12,18,21H,5-6H2,1-4H3,(H,24,25)
FORMULA=C17H25N3O5S
PUBMED=N/A
SUBMITUSER=BIOADREM
LIBRARYQUALITY=0
SPECTRUMID=CCMSLIB00000078125
SCANS=682
ID=CCMSLIB00000078125
69.00048 	 13.02
69.020919 	 32.54
70.995001 	 11.69
74.995098 	 16.57
88.96918 	 28.99
97.097158 	 15.09
100.015499 	 27.81
105.042048 	 40.24
122.023658 	 12.87
129.011714 	 49.7
134.00322 	 28.7
139.029769 	 12.72
139.997838 	 21.75
145.006628 	 11.83
154.062449 	 20.27
156.011379 	 23.67
160.01887 	 11.09
171.058664 	 28.11
173.001543 	 26.04
174.05833 	 49.56
181.05559 	 12.57
186.03452 	 13.91
188.070609 	 84.62
191.052516 	 39.94
198.082139 	 12.28
214.016859 	 20.12
215.048493 	 69.82
222.021944 	 21.6
238.064478 	 100
240.129089 	 43.49
259.074708 	 15.68
297.090358 	 12.43
313.121658 	 20.12
327.137308 	 18.64
353.116573 	 12.72
384.158772 	 28.11
END IONS

BEGIN IONS
PEPMASS=265.1699
CHARGE=1
MSLEVEL=2
RT=0
SOURCE_INSTRUMENT=GnpsDecoyReroot
FILENAME=CCMSLIB00000078126.txt
IONMODE=Positive
ORGANISM=Natural
NAME=Mianserin hydrochloride
PI=GNPS
DATACOLLECTOR=GNPS
SMILES=CN1CCN2c3ccccc3Cc3ccccc3C2C1
INCHI=InChI=1S/C18H20N2/c1-19-10-11-20-17-9-5-3-7-15(17)12-14-6-2-4-8-16(14)18(20)13-19/h2-9,18H,10-13H2,1H3
FORMULA=C18H20N2
PUBMED=N/A
SUBMITUSER=BIOADREM
LIBRARYQUALITY=0
SPECTRUMID=CCMSLIB00000078126
SCANS=683
ID=CCMSLIB00000078126
61.00728 	 3.01389215917118
62.015105 	 4.60089474923475
73.00728 	 3.06098422415823
74.015105 	 3.16929597362844
76.030755 	 0.78643748528373
86.015105 	 6.77183894513775
88.018179 	 2.10501530492112
88.030755 	 6.89898752060278
90.046405 	 1.07840828820344
91.041654 	 1.56816576406875
99.02293 	 2.04850482693666
100.030755 	 7.30868848599011
102.046405 	 1.53520131857782
103.041654 	 12.7289851659995
105.057304 	 2.81139627972687
109.00728 	 12.658347068519
114.046405 	 3.38121026607017
115.041654 	 4.35130680480339
116.049479 	 0.899458441252649
117.057304 	 1.63880386154933
129.057304 	 3.44242995055333
130.065129 	 1.1396279726866
131.072954 	 4.98234047562986
134.015105 	 4.06404520838239
135.02293 	 23.1457499411349
142.065129 	 0.79585589828114
143.072954 	 3.07511184365434
146.015105 	 3.07982105015305
146.083853 	 5.36849540852366
147.02293 	 2.21803626089004
150.046405 	 47.0920649870497
155.072954 	 3.8850953614316
157.088604 	 1.51165528608429
159.091678 	 1.3279962326348
160.030755 	 5.19425476807158
161.026004 	 6.68236402166235
162.046405 	 6.52696020720509
163.05423 	 1.13020955968919
164.062055 	 2.10501530492112
166.077705 	 0.81469272427596
176.062055 	 2.92912644219449
177.057304 	 1.9872851424535
178.065129 	 6.77654815163645
179.072954 	 3.38121026607017
181.088604 	 1.58229338356487
188.062055 	 1.84129974099364
189.057304 	 2.10501530492112
190.065129 	 3.27289851659995
190.077705 	 1.22439368966329
191.072954 	 2.79255945373205
191.08553 	 1.75653402401695
192.080779 	 6.95078879208853
193.088604 	 47.0920649870497
204.080779 	 1.39392512361667
205.088604 	 13.5248410642807
207.104254 	 24.3230515658112
208.099503 	 2.95738168118672
217.088604 	 0.833529550270779
219.104254 	 3.25406169060513
224.130803 	 2.29338356486932
233.119904 	 7.00259006357429
234.115153 	 6.69178243465976
238.15903 	 3.91805980692253
250.146454 	 94.1700023546033
265.169929 	 100
END IONS

BEGIN IONS
PEPMASS=210.1358
CHARGE=1
MSLEVEL=2
RT=0
SOURCE_INSTRUMENT=GnpsDecoyReroot
FILENAME=CCMSLIB00000078127.txt
IONMODE=Positive
ORGANISM=Natural
NAME=Minoxidil
PI=GNPS
DATACOLLECTOR=GNPS
SMILES=C1CCN(CC1)c1cc(N)n(=O)c(=N)[nH]1
INCHI=InChI=1S/C9H15N5O/c10-7-6-8(12-9(11)14(7)15)13-4-2-1-3-5-13/h6H,1-5,10H2,(H2,11,12)
FORMULA=C9H15N5O
PUBMED=N/A
SUBMITUSER=BIOADREM
LIBRARYQUALITY=0
SPECTRUMID=CCMSLIB00000078127
SCANS=684
ID=CCMSLIB00000078127
91.016502 	 55
95.011417 	 8.66
109.027067 	 4.35
110.022316 	 3.49
126.053616 	 2.45
138.066192 	 93.49
161.082176 	 359.57
166.097492 	 24.54
178.084916 	 100
193.108391 	 6.58
210.13494 	 359.57
END IONS

BEGIN IONS
PEPMASS=422.1641
CHARGE=1
MSLEVEL=2
RT=0
SOURCE_INSTRUMENT=GnpsDecoyReroot
FILENAME=CCMSLIB00000078128.txt
IONMODE=Positive
ORGANISM=Natural
NAME=Mosapride citrate
PI=GNPS
DATACOLLECTOR=GNPS
SMILES=CCOc1cc(c(cc1C(=NCC1CN(CCO1)Cc1ccc(cc1)F)O)Cl)N
INCHI=InChI=1S/C21H25ClFN3O3/c1-2-28-20-10-19(24)18(22)9-17(20)21(27)25-11-16-13-26(7-8-29-16)12-14-3-5-15(23)6-4-14/h3-6,9-10,16H,2,7-8,11-13,24H2,1H3,(H,25,27)
FORMULA=C21H25ClFN3O3
PUBMED=N/A
SUBMITUSER=BIOADREM
LIBRARYQUALITY=0
SPECTRUMID=CCMSLIB00000078128
SCANS=685
ID=CCMSLIB00000078128
142.005421 	 50.3380402225075
150.010507 	 1.84852374839538
168.021071 	 0.0342319212665811
180.021071 	 49.6277278562259
186.071357 	 0.265297389816003
231.129207 	 8.82327770646128
248.155756 	 31.5618314077878
272.155756 	 2.06247325631151
283.147931 	 1.20667522464698
284.155756 	 20.9756097560976
300.15067 	 8.85750962772786
300.187056 	 0.924261874197689
301.194881 	 1.01839965768079
302.16632 	 0.385109114249037
303.174146 	 4.27043217800599
308.132434 	 9.43945228925973
310.148084 	 0.273855370132649
311.179231 	 0.761660248181429
312.187056 	 0.222507488232777
318.116783 	 30.012836970475
320.132434 	 0.616174582798459
328.181971 	 1.32648694908002
329.189796 	 17.2528883183569
330.161235 	 1.56611039794608
336.127348 	 8.56653829696192
338.142998 	 18.5537013264869
340.181971 	 0.248181429182713
341.189796 	 3.58579375267437
346.148084 	 8.97732135216089
348.127348 	 3.08943089430894
348.163734 	 0.231065468549422
356.176885 	 4.62986735130509
358.148084 	 0.393667094565682
364.122263 	 82.798459563543
364.158648 	 31.3735558408216
366.137913 	 85.5798031664527
368.176885 	 1.55755241762944
374.142998 	 6.04193410355156
376.122263 	 31.9554985023534
376.158648 	 15.0278134360291
392.153563 	 85.5798031664527
394.169213 	 38.2541720154044
404.153563 	 86.3671373555841
422.164128 	 100
END IONS

BEGIN IONS
PEPMASS=348.1452
CHARGE=1
MSLEVEL=2
RT=0
SOURCE_INSTRUMENT=GnpsDecoyReroot
FILENAME=CCMSLIB00000078130.txt
IONMODE=Positive
ORGANISM=Natural
NAME=Nafamostat mesylate
PI=GNPS
DATACOLLECTOR=GNPS
SMILES=c1cc(cc2ccc(cc12)OC(=O)c1ccc(cc1)NC(=N)N)C(=N)N
INCHI=InChI=1S/C19H17N5O2/c20-17(21)14-2-1-13-10-16(8-5-12(13)9-14)26-18(25)11-3-6-15(7-4-11)24-19(22)23/h1-10H,(H3,20,21)(H4,22,23,24)
FORMULA=C19H17N5O2
PUBMED=N/A
SUBMITUSER=BIOADREM
LIBRARYQUALITY=0
SPECTRUMID=CCMSLIB00000078130
SCANS=686
ID=CCMSLIB00000078130
155.049145 	 3.48
172.075694 	 132.08
202.097492 	 100
296.114205 	 25.66
316.108057 	 24.75
333.134606 	 78.19
348.145505 	 132.08
END IONS

BEGIN IONS
PEPMASS=346.1215
CHARGE=1
MSLEVEL=2
RT=0
SOURCE_INSTRUMENT=GnpsDecoyReroot
FILENAME=CCMSLIB00000078131.txt
IONMODE=Positive
ORGANISM=Natural
NAME=Omeprazole (Prilosec)
PI=GNPS
DATACOLLECTOR=GNPS
SMILES=Cc1cnc(CS(=O)c2nc3ccc(cc3[nH]2)OC)c(C)c1OC
INCHI=InChI=1S/C17H19N3O3S/c1-10-8-18-15(11(2)16(10)23-4)9-24(21)17-19-13-6-5-12(22-3)7-14(13)20-17/h5-8H,9H2,1-4H3,(H,19,20)
FORMULA=C17H19N3O3S
PUBMED=N/A
SUBMITUSER=BIOADREM
LIBRARYQUALITY=0
SPECTRUMID=CCMSLIB00000078131
SCANS=687
ID=CCMSLIB00000078131
58.982425 	 21.6924674810822
60.078099 	 0.187942034719818
64.086927 	 10.4011078688362
89.03858 	 0.207725406795588
94.065129 	 1.54310302191008
112.075694 	 0.934764330580147
120.071574 	 33.933428952965
124.075694 	 0.232454621890301
126.091344 	 0.331371482269153
138.091344 	 0.761659824917157
139.099169 	 1.67169494040259
140.106994 	 0.608338691329937
147.996398 	 6.31089569217073
149.016799 	 4.35234185666947
149.083519 	 3.40273999703249
151.095146 	 0
151.099169 	 49.4584301894258
152.058032 	 0.657797121519363
152.106994 	 6.03392848310995
154.086259 	 22.4392897769425
162.024624 	 10.8808546416737
163.032449 	 4.43642118799149
166.028744 	 0.15332113358722
166.032115 	 0
167.081508 	 7.3643602552055
168.101909 	 7.61165240615263
168.125718 	 2.52732578267966
169.109734 	 23.9230426826253
169.120967 	 2.99223502646026
170.027029 	 0.910035115485434
179.027364 	 24.9616697166032
180.035189 	 2.04757900984223
181.05559 	 16.712003561007
183.034854 	 1.35516098719027
184.039308 	 0.469855086799545
184.096823 	 0.860576685296009
186.112473 	 10.504970572234
193.063452 	 18.606261437262
197.037928 	 4.27320836836639
198.05833 	 9.92136109599881
199.062783 	 3.57089865967654
200.048828 	 6.74612987783768
208.086927 	 0.113754389435679
209.094752 	 1.1968940105841
216.068894 	 49.4584301894258
217.073348 	 4.14461644987388
224.118227 	 10.5791582175182
225.102243 	 0.143429447549335
227.105317 	 0.558880261140511
242.128792 	 49.4584301894258
243.046088 	 0.415450813591177
243.136617 	 2.11682081210742
245.095443 	 10.7621544092191
246.069563 	 0.375884069439636
248.027698 	 3.14555616004748
251.051173 	 7.34457688312973
256.090298 	 1.40956526039864
257.098123 	 1.64696572530788
260.048828 	 1.57772392304268
263.051173 	 0.296750581136555
268.053913 	 2.54710915475543
274.100863 	 0.840793313220238
281.061738 	 4.49082546119986
296.085213 	 21.8655719867451
298.118621 	 0.148375290568277
299.072303 	 49.4584301894258
301.124338 	 5.09421830951086
302.095778 	 7.2951184529403
303.103603 	 4.32761264157476
311.108688 	 9.69385231712745
313.100529 	 2.88837232306247
314.095778 	 7.48800633067906
315.103603 	 2.00801226569069
316.111428 	 5.22281022800336
317.119253 	 3.06147682872546
318.127078 	 0.32642563925021
320.106342 	 0.593501162273109
328.111428 	 17.2214253919581
329.119253 	 100
331.098517 	 55.897917800089
345.114167 	 15.7821850734458
346.121992 	 86.2307730352639
END IONS

BEGIN IONS
PEPMASS=253.0979
CHARGE=1
MSLEVEL=2
RT=0
SOURCE_INSTRUMENT=GnpsDecoyReroot
FILENAME=CCMSLIB00000078133.txt
IONMODE=Positive
ORGANISM=Natural
NAME=Oxcarbazepine
PI=GNPS
DATACOLLECTOR=GNPS
SMILES=c1ccc2c(c1)CC(=O)c1ccccc1N2C(=N)O
INCHI=InChI=1S/C15H12N2O2/c16-15(19)17-12-7-3-1-5-10(12)9-14(18)11-6-2-4-8-13(11)17/h1-8H,9H2,(H2,16,19)
FORMULA=C15H12N2O2
PUBMED=N/A
SUBMITUSER=BIOADREM
LIBRARYQUALITY=0
SPECTRUMID=CCMSLIB00000078133
SCANS=689
ID=CCMSLIB00000078133
57.033495 	 10.742352798936
87.02293 	 45.6958046185467
90.01002 	 0.852375770765324
106.016168 	 0.441300930963608
115.017845 	 60.4521823237819
117.020919 	 1.662435013904
118.052553 	 1.77729416031919
130.028744 	 2.77475516866159
132.008008 	 0.840285334300568
132.031818 	 4.50368758312175
132.044394 	 33.327288115101
147.055293 	 10.8451215088865
150.046405 	 3.34300568250514
158.023658 	 0.417120058034095
160.026732 	 1.00350622657478
165.06988 	 13.6803288598718
170.096429 	 1.31785757465845
175.050207 	 9.24313867730625
175.05423 	 1.36621932051747
176.062055 	 0.846330552532946
178.04132 	 1.91028896143151
179.049145 	 1.23322451940515
182.060044 	 0.471527022125499
193.064795 	 12.5136017410228
194.07262 	 1.65638979567162
196.099503 	 3.05888042558336
197.107328 	 54.3586023455447
208.075694 	 3.26441784548422
220.039308 	 1.24531495586991
221.047133 	 10.7907145447951
225.102243 	 100
236.070609 	 48.4584693507436
253.097158 	 76.5203723854431
END IONS

BEGIN IONS
PEPMASS=296.1467
CHARGE=1
MSLEVEL=2
RT=0
SOURCE_INSTRUMENT=GnpsDecoyReroot
FILENAME=CCMSLIB00000078134.txt
IONMODE=Positive
ORGANISM=Natural
NAME=Pizotifen malate
PI=GNPS
DATACOLLECTOR=GNPS
SMILES=CN1CCC(=C2c3ccccc3CCc3c2ccs3)CC1
INCHI=InChI=1S/C19H21NS/c1-20-11-8-15(9-12-20)19-16-5-3-2-4-14(16)6-7-18-17(19)10-13-21-18/h2-5,10,13H,6-9,11-12H2,1H3
FORMULA=C19H21NS
PUBMED=N/A
SUBMITUSER=BIOADREM
LIBRARYQUALITY=0
SPECTRUMID=CCMSLIB00000078134
SCANS=690
ID=CCMSLIB00000078134
53.03858 	 22.2598165791114
55.05423 	 0.9193304247173
61.00728 	 0.529783634582851
75.010354 	 2.97168551331137
95.99025 	 0.574303267741074
107.99025 	 1.56486510551153
114.033829 	 1.52257145401122
116.05285 	 5.50485264001425
122.0059 	 1.26435758169353
125.026004 	 1.30219926987802
130.982425 	 1.42240227940522
134.096429 	 17.1779004541003
135.010354 	 7.53049594871338
136.018179 	 2.82699670554715
138.033829 	 0.545365506188229
139.05423 	 3.96447333273974
140.049479 	 2.8781942836791
140.979351 	 0.972753984507168
141.06988 	 0.545365506188229
142.0685 	 5.04407443682664
142.077705 	 0.661116552399608
147.010354 	 6.29062416525688
147.013725 	 0.518653726293295
150.033829 	 2.73127949425697
151.041654 	 1.87427655596118
156.998075 	 2.4574837503339
157.00728 	 1.78301130798682
158.096429 	 1.13525064553468
160.018179 	 7.90668684890037
160.112079 	 2.85593446709999
161.026004 	 2.68008191612501
162.033829 	 1.52479743566913
164.049479 	 1.17754429703499
166.982425 	 3.456949514736
167.99025 	 14.404327308343
168.08415 	 22.2598165791114
168.998075 	 1.1597364437717
171.010354 	 1.58712492209064
172.018179 	 5.19098922624878
173.026004 	 5.64286350280474
175.041654 	 0.78131956192681
176.049479 	 3.39017006499866
177.057304 	 1.29774730656219
178.982425 	 1.94105600569851
183.013725 	 0.721218057163209
184.02155 	 15.1656130353486
184.112079 	 1.74739560146024
186.033829 	 1.09740895735019
186.127729 	 1.05066334253406
188.049479 	 4.80812038108806
190.065129 	 3.07853263289111
191.99025 	 2.56433086991363
192.080779 	 0.72344403882112
192.998075 	 2.45970973199181
194.0059 	 2.64446620959843
195.013725 	 0.647760662452141
195.026301 	 1.96776778559345
195.104254 	 3.13418217433888
197.041951 	 0.556495414477785
202.065129 	 0.710088148873653
203.99025 	 1.08182708574481
205.088604 	 1.75629952809189
206.109005 	 1.10186092066601
209.029375 	 1.39569049951028
210.0372 	 2.55320096162408
210.127729 	 1.38678657287864
212.14338 	 2.48419553022883
218.0998 	 5.67180126435758
221.119904 	 1.24432374677233
223.135555 	 1.46914789422135
228.08415 	 1.96776778559345
234.127729 	 2.51535927343959
236.14338 	 1.01727361766539
237.073251 	 13.3892796723355
238.15903 	 6.50654438607426
240.08415 	 1.878728519277
244.115451 	 3.58828243255276
246.127729 	 1.32223310479922
247.135555 	 3.59941234084231
249.151205 	 2.13249042827887
251.088901 	 1.22651589350904
253.104552 	 86.6107203276645
254.0998 	 1.84088683109251
262.15903 	 3.79529872673849
264.17468 	 6.41750511975781
266.0998 	 0.776867598610988
270.131101 	 6.45979877125813
281.123276 	 1.24209776511442
296.146751 	 100
END IONS

BEGIN IONS
PEPMASS=330.2066
CHARGE=1
MSLEVEL=2
RT=0
SOURCE_INSTRUMENT=GnpsDecoyReroot
FILENAME=CCMSLIB00000078135.txt
IONMODE=Positive
ORGANISM=Natural
NAME=Trilostane
PI=GNPS
DATACOLLECTOR=GNPS
SMILES=C[C@]12CC[C@@H]3[C@@H](CC[C@@]45[C@@H](C(=C(C[C@]34C)C#N)O)O5)[C@@H]1CC[C@H]2O
INCHI=InChI=1S/C20H27NO3/c1-18-7-6-14-12(13(18)3-4-15(18)22)5-8-20-17(24-20)16(23)11(10-21)9-19(14,20)2/h12-15,17,22-23H,3-9H2,1-2H3/t12-,13-,14+,15+,17+,18-,19+,20+/m0/s1
FORMULA=C20H27NO3
PUBMED=N/A
SUBMITUSER=BIOADREM
LIBRARYQUALITY=0
SPECTRUMID=CCMSLIB00000078135
SCANS=691
ID=CCMSLIB00000078135
97.028409 	 27.23
107.049145 	 31.19
116.049479 	 24.26
125.096095 	 24.75
127.111745 	 22.77
134.060044 	 21.78
137.096095 	 22.77
146.07262 	 24.75
151.07536 	 26.24
151.111745 	 23.76
153.127395 	 26.24
165.078434 	 23.27
186.067535 	 23.76
186.10392 	 37.13
187.111745 	 40.59
201.163781 	 100
202.086259 	 22.77
217.109734 	 21.78
257.189995 	 22.77
303.195475 	 25.25
312.195809 	 861.39
330.206374 	 861.39
END IONS

BEGIN IONS
PEPMASS=390.2136
CHARGE=1
MSLEVEL=2
RT=0
SOURCE_INSTRUMENT=GnpsDecoyReroot
FILENAME=CCMSLIB00000078138.txt
IONMODE=Positive
ORGANISM=Natural
NAME=Alfuzosin hydrochloride (Uroxatral)
PI=GNPS
DATACOLLECTOR=GNPS
SMILES=CN(CCCN=C(C1CCCO1)O)c1nc2cc(c(cc2c(=N)[nH]1)OC)OC
INCHI=InChI=1S/C19H27N5O4/c1-24(8-5-7-21-18(25)14-6-4-9-28-14)19-22-13-11-16(27-3)15(26-2)10-12(13)17(20)23-19/h10-11,14H,4-9H2,1-3H3,(H,21,25)(H2,20,22,23)
FORMULA=C19H27N5O4
PUBMED=N/A
SUBMITUSER=BIOADREM
LIBRARYQUALITY=0
SPECTRUMID=CCMSLIB00000078138
SCANS=693
ID=CCMSLIB00000078138
138.031149 	 0.151132037085477
166.026064 	 0.456302496584997
166.062449 	 0.310983230156654
194.057364 	 21.7978899642515
216.06418 	 0.627779230970442
222.088664 	 18.1649083035429
232.095481 	 43.6684395617171
245.103306 	 0.217978899642515
247.118956 	 0.159851193071177
258.050936 	 1.82520998633999
260.126781 	 56.3315604382829
273.074411 	 29.0638532856686
276.158081 	 0.418519487313628
286.082236 	 1.86589938093993
288.109119 	 0.354579010085157
291.096209 	 2.23210393233935
299.090061 	 0.406893945999361
301.105711 	 29.0638532856686
303.132594 	 0.130787339785509
304.152995 	 0.0755660185427384
305.111859 	 0.212166128985381
306.119684 	 1.01142209434127
315.108785 	 0.119161798471241
317.111859 	 0.104629871828407
321.179545 	 0.267387450228151
327.121361 	 0.619060074984741
330.13226 	 0.787630424041619
331.127509 	 0.979451855727032
331.163895 	 0.0668468625570378
332.135334 	 0.935856075798529
333.143159 	 0.171476734385445
346.18737 	 0.403987560670794
347.158809 	 9.45737785915657
349.174459 	 2.62155956636731
357.179545 	 0.084285174528439
358.16356 	 0.837038974627256
359.158809 	 0.895166681198593
364.197934 	 0.886447525212893
375.190109 	 8.17566192925858
390.213584 	 100
END IONS

BEGIN IONS
PEPMASS=384.1666
CHARGE=1
MSLEVEL=2
RT=0
SOURCE_INSTRUMENT=GnpsDecoyReroot
FILENAME=CCMSLIB00000078140.txt
IONMODE=Positive
ORGANISM=Natural
NAME=Prazosin HCl
PI=GNPS
DATACOLLECTOR=GNPS
SMILES=COc1cc2c(cc1OC)nc([nH]c2=N)N1CCN(CC1)C(=O)c1ccco1
INCHI=InChI=1S/C19H21N5O4/c1-26-15-10-12-13(11-16(15)27-2)21-19(22-17(12)20)24-7-5-23(6-8-24)18(25)14-4-3-9-28-14/h3-4,9-11H,5-8H2,1-2H3,(H2,20,21,22)
FORMULA=C19H21N5O4
PUBMED=N/A
SUBMITUSER=BIOADREM
LIBRARYQUALITY=0
SPECTRUMID=CCMSLIB00000078140
SCANS=695
ID=CCMSLIB00000078140
65.03858 	 1.3437129801997
68.024327 	 1.3589439837536
94.039977 	 0.177695041462176
108.080779 	 4.13606363174818
134.034892 	 2.56219326451176
134.096429 	 2.09341682179726
137.021981 	 0.330005077001185
137.094752 	 0.348620748011508
142.039977 	 0.39431375867321
148.014156 	 0.489084447453038
150.029806 	 0.800473853443899
152.045456 	 1.36571331866644
155.035226 	 0.348620748011508
157.050876 	 0.294466068708749
159.066526 	 0.876628871213403
160.014156 	 0.663394821458792
161.021981 	 0.132002030800474
163.037631 	 5.08377051954645
164.070609 	 7.66796412252496
165.089667 	 0.341851413098663
170.058701 	 2.24403452360806
175.050207 	 0.431545100693857
175.061441 	 0.810627855813166
175.099169 	 0.275850397698426
176.045456 	 2.62988661364021
178.061106 	 16.923337282112
183.066526 	 0.634625148079201
183.100232 	 0.509392452191572
183.104254 	 0.123540362159418
185.045791 	 0.964630225080386
185.082176 	 16.923337282112
186.053616 	 0.4078524284989
188.045456 	 0.30969707226265
188.105651 	 0.108309358605517
189.040705 	 0.101540023692672
189.102243 	 0.570316466407175
192.076757 	 0.912167879505838
201.114819 	 3.05804704687764
202.061106 	 2.66204095447622
203.056355 	 3.43374513454053
203.068931 	 2.0088001353867
203.129126 	 0.95616855643933
204.06418 	 1.15586393636825
204.076757 	 0.462007107801659
207.112808 	 6.79133525131156
209.103306 	 0.113386359790151
211.097826 	 0.426468099509223
218.092407 	 16.923337282112
219.087656 	 45.3426975799628
226.108725 	 0.912167879505838
227.130469 	 0.35200541546793
228.076757 	 0.392621424944999
229.144777 	 0.18277204264681
231.05127 	 0.26738872905737
233.128458 	 4.20714164833305
237.09822 	 2.38957522423422
242.141368 	 0.138771365713319
243.087656 	 0.186156710103232
244.108057 	 0.522931122017262
247.08257 	 0.695549162294805
254.079831 	 0.220003384667456
254.10364 	 0.490776781181249
260.091738 	 1.71433406667795
270.136283 	 0.148925368082586
271.08257 	 0.143848366897952
273.135948 	 1.56879336605179
274.07234 	 0.221695718395668
274.131197 	 1.20155694702995
276.124375 	 0.103232357420883
282.074745 	 0.946014554070063
285.123372 	 0.230157387036724
285.134606 	 0.834320528008123
287.11387 	 0.57708580132002
287.13768 	 0.467084108986292
289.095815 	 0.460314774073447
292.082905 	 0.14046369944153
295.118956 	 0.282619732611271
297.09822 	 2.94804535454392
300.08531 	 1.27940429852767
300.146847 	 11.2912506346251
302.140025 	 0.509392452191572
302.161155 	 2.53003892367575
303.133937 	 3.66728718903368
303.14517 	 0.528008123201895
304.11929 	 3.02927737349805
307.10638 	 1.29632763580978
311.150256 	 0.920629548146895
313.12952 	 2.29988153663903
315.108785 	 20.3638517515654
320.15059 	 0.898629209680149
322.129855 	 36.1042477576578
326.162498 	 1.02216957183957
328.176805 	 0.423083432052801
329.149587 	 2.3117278727365
331.140085 	 3.8974445760704
332.135334 	 0.111694026061939
338.161155 	 3.35251311558639
342.119684 	 0.744626840412929
343.127509 	 0.264004061600948
358.150984 	 2.05110847859198
366.156069 	 0.358774750380775
384.166634 	 100
END IONS

BEGIN IONS
PEPMASS=453.2767
CHARGE=1
MSLEVEL=2
RT=0
SOURCE_INSTRUMENT=GnpsDecoyReroot
FILENAME=CCMSLIB00000078141.txt
IONMODE=Positive
ORGANISM=Natural
NAME=Repaglinide
PI=GNPS
DATACOLLECTOR=GNPS
SMILES=CCOc1cc(ccc1C(=O)O)CC(=N[C@@H](CC(C)C)c1ccccc1N1CCCCC1)O
INCHI=InChI=1S/C27H36N2O4/c1-4-33-25-17-20(12-13-22(25)27(31)32)18-26(30)28-23(16-19(2)3)21-10-6-7-11-24(21)29-14-8-5-9-15-29/h6-7,10-13,17,19,23H,4-5,8-9,14-16,18H2,1-3H3,(H,28,30)(H,31,32)/t23-/m0/s1
FORMULA=C27H36N2O4
PUBMED=N/A
SUBMITUSER=BIOADREM
LIBRARYQUALITY=0
SPECTRUMID=CCMSLIB00000078141
SCANS=696
ID=CCMSLIB00000078141
94.028744 	 73.4042553191489
130.065129 	 98.3817800419538
152.013094 	 0.943961642193587
153.020919 	 0.644291279592448
161.023324 	 1.61821995804615
164.013094 	 0.809109979023075
167.036569 	 0.359604435121366
168.044394 	 5.03446209169913
179.036569 	 1.7380881030866
180.044394 	 8.01618219958046
182.060044 	 2.69703326341025
192.044394 	 6.89241833982619
193.052219 	 4.30026970332634
194.060044 	 6.98231944860653
203.164175 	 97.3329337728499
205.052219 	 0.404554989511537
206.060044 	 5.90350614324243
206.096429 	 0.644291279592448
207.067869 	 3.67096194186395
208.075694 	 28.4986514833683
220.075694 	 5.97842373389272
221.083519 	 4.71980821096794
222.091344 	 4.03056637698532
224.106994 	 51.3635001498352
233.055687 	 0.73419238837279
234.091344 	 16.8714414144441
235.099169 	 7.04225352112676
236.106994 	 78.3338327839377
248.106994 	 2.90680251723105
250.122644 	 2.30746179202877
253.060772 	 2.11267605633803
258.063512 	 0.869044051543302
259.071337 	 1.19868145040456
264.138294 	 6.59274797722505
271.071337 	 0.329637398861253
273.086987 	 6.2631105783638
283.071337 	 0.509439616421936
285.086987 	 1.24363200479473
289.118287 	 72.9097992208571
291.185579 	 20.3026670662272
297.086987 	 0.824093497153132
299.102637 	 3.8957147138148
300.110462 	 1.12376385975427
315.133937 	 0.794126460893018
322.143773 	 1.91789032064729
323.102637 	 1.30356607731495
338.126112 	 0.779142942762961
351.206708 	 0.584357207072221
353.149587 	 34.6568774348217
353.222358 	 1.54330236739586
355.165237 	 0.554390170812107
361.227444 	 0.494456098291879
369.180887 	 0.329637398861253
369.253658 	 3.49115972430327
379.238008 	 5.2891818999101
381.180887 	 2.11267605633803
389.295129 	 1.37848366796524
395.196537 	 5.25921486364999
397.212187 	 0.973928678453701
397.284958 	 0.659274797722505
407.232923 	 0.854060533413245
410.256398 	 3.22145639796224
423.227837 	 1.00389571471382
425.243488 	 15.3431225651783
438.251313 	 0.599340725202278
453.274788 	 100
END IONS

BEGIN IONS
PEPMASS=475.2122
CHARGE=1
MSLEVEL=2
RT=0
SOURCE_INSTRUMENT=GnpsDecoyReroot
FILENAME=CCMSLIB00000078143.txt
IONMODE=Positive
ORGANISM=Natural
NAME=Sildenafil citrate
PI=GNPS
DATACOLLECTOR=GNPS
SMILES=CCCc1c2c(c(=O)[nH]c(c3cc(ccc3OCC)S(=O)(=O)N3CCN(C)CC3)n2)n(C)n1
INCHI=InChI=1S/C22H30N6O4S/c1-5-7-17-19-20(27(4)25-17)22(29)24-21(23-19)16-14-15(8-9-18(16)32-6-2)33(30,31)28-12-10-26(3)11-13-28/h8-9,14H,5-7,10-13H2,1-4H3,(H,23,24,29)
FORMULA=C22H30N6O4S
PUBMED=N/A
SUBMITUSER=BIOADREM
LIBRARYQUALITY=0
SPECTRUMID=CCMSLIB00000078143
SCANS=698
ID=CCMSLIB00000078143
111.02293 	 0.116237045430126
124.030755 	 0.146517284155621
139.05423 	 0.1338191195288
151.017845 	 0.292057786416871
152.02567 	 1.0539476640261
153.06988 	 1.0305048985612
154.04132 	 0.312570206198658
154.065129 	 0.31550055188177
166.04132 	 0.111353135958272
167.049145 	 0.154331539310587
167.08553 	 0.511833712650302
170.060044 	 0.161169012571183
177.06988 	 0.160192230676812
180.05697 	 0.877150141144984
180.080779 	 1.69276302294461
181.064795 	 9.76781894370806
182.096429 	 0.232474090860252
183.067869 	 0.144563720366879
195.080445 	 0.386805630170839
196.08827 	 0.161169012571183
197.059709 	 2.17333971497504
203.045122 	 0.172890395303633
208.112079 	 1.52964044658468
214.062449 	 0.295964913994354
223.099169 	 0.273498930423826
231.076422 	 0.677886634693339
242.063415 	 1.80509294079725
242.093749 	 0.967014075427098
244.079065 	 0.144563720366879
248.186976 	 0.226613399494027
258.147516 	 0.168983267726149
317.156981 	 0.1338191195288
329.16082 	 89.0209715072721
339.163798 	 1.13404377936451
340.110085 	 0.367269992283423
341.154296 	 0.31550055188177
342.156069 	 0.124051300585092
345.151896 	 11.1460581966653
353.151616 	 0.160192230676812
354.125735 	 0.155308321204958
355.169946 	 0.204147415923498
357.14921 	 0.153354757416217
360.11249 	 0.118190609218868
365.188001 	 1.56480459478203
368.141385 	 1.18483643787179
369.14921 	 9.76781894370806
379.167266 	 0.142610156578138
383.16486 	 0.768727350869824
385.144125 	 0.31550055188177
399.19616 	 0.792170116334724
401.139039 	 0.27838283989568
411.177533 	 0.205124197817869
415.191075 	 0.589976264199967
417.17034 	 0.139679810895025
423.19616 	 0.10939957216953
430.178165 	 1.19265069302675
431.18599 	 0.706213309630093
441.206725 	 3.95498989030739
445.165254 	 2.31985699913066
445.20164 	 0.25494007443078
457.20164 	 5.65361360461822
475.212204 	 100
END IONS

BEGIN IONS
PEPMASS=296.144
CHARGE=1
MSLEVEL=2
RT=0
SOURCE_INSTRUMENT=GnpsDecoyReroot
FILENAME=CCMSLIB00000078145.txt
IONMODE=Positive
ORGANISM=Natural
NAME=Sumatriptan succinate
PI=GNPS
DATACOLLECTOR=GNPS
SMILES=CNS(=O)(=O)Cc1ccc2c(c1)c(CCN(C)C)c[nH]2
INCHI=InChI=1S/C14H21N3O2S/c1-15-20(18,19)10-11-4-5-14-13(8-11)12(9-16-14)6-7-17(2)3/h4-5,8-9,15-16H,6-7,10H2,1-3H3
FORMULA=C14H21N3O2S
PUBMED=N/A
SUBMITUSER=BIOADREM
LIBRARYQUALITY=0
SPECTRUMID=CCMSLIB00000078145
SCANS=699
ID=CCMSLIB00000078145
93.057304 	 0.301810865191147
114.042382 	 2.36777809715435
117.987176 	 0.355705662546709
137.03858 	 0.546133946536361
151.05423 	 0.477867203219316
154.052553 	 0.413193446392641
154.0685 	 0.208393216441506
157.088604 	 67.4780827824087
159.100232 	 0
175.057601 	 0.38265306122449
185.041951 	 5.74338890485772
185.099466 	 0.395228513940788
186.115153 	 17.1978298361598
187.122978 	 17.964932451854
196.02155 	 0.440140845070423
202.126015 	 0.206596723196321
202.146454 	 13.4575308996838
210.082139 	 0.341333716585226
211.089964 	 0.170666858292613
212.110365 	 0.163480885311871
213.036866 	 3.36123886174188
217.079399 	 1.40126473124461
218.087224 	 4.82538085656798
218.0998 	 0.334147743604484
230.0998 	 32.5219172175913
231.082473 	 1.69948260994539
235.113774 	 1.1317907444668
241.136914 	 0.20300373670595
248.134175 	 0.371874101753377
250.149825 	 7.30993101465938
255.103603 	 1.6851106639839
259.077388 	 0.312589824662259
260.121599 	 1.38509629203794
261.129424 	 5.43978154642138
263.121264 	 0.510204081632653
279.139988 	 0.377263581488934
281.119253 	 0.78866053463639
296.142728 	 100
END IONS

BEGIN IONS
PEPMASS=362.0887
CHARGE=1
MSLEVEL=2
RT=0
SOURCE_INSTRUMENT=GnpsDecoyReroot
FILENAME=CCMSLIB00000078147.txt
IONMODE=Positive
ORGANISM=Natural
NAME=Topiramate
PI=GNPS
DATACOLLECTOR=GNPS
SMILES=CC1(C)O[C@@H]2CO[C@]3(COS(=O)(=O)N)[C@H]([C@@H]2O1)OC(C)(C)O3
INCHI=InChI=1S/C12H21NO8S/c1-10(2)18-7-5-16-12(6-17-22(13,14)15)9(8(7)19-10)20-11(3,4)21-12/h7-9H,5-6H2,1-4H3,(H2,13,14,15)/t7-,8-,9+,12+/m1/s1
FORMULA=C12H21NO8S
PUBMED=N/A
SUBMITUSER=BIOADREM
LIBRARYQUALITY=0
SPECTRUMID=CCMSLIB00000078147
SCANS=700
ID=CCMSLIB00000078147
81.033495 	 0.808146112817197
83.98757 	 0.867410161090459
84.080779 	 6.52308604062281
85.982091 	 0.942837131620063
90.091344 	 1.13544528850816
98.060044 	 1.00883573083347
100.051884 	 0.884919993534831
124.112079 	 11.467593340876
125.059709 	 0
127.992655 	 3.11675017509832
132.096726 	 0.750228974731965
139.062783 	 100
141.078434 	 0.86606325090243
146.00322 	 1.30784979257583
147.034854 	 0.731372232099564
155.03994 	 0.731372232099564
166.086259 	 1.65535262108723
173.104648 	 0.789289370184796
187.066155 	 1.0384677549701
187.07536 	 0.731372232099564
199.120298 	 1.4236840687463
203.097455 	 0.902429825979204
204.068894 	 0.731372232099564
205.987964 	 0.832390496201713
211.12367 	 0.769085717364366
216.123038 	 1.46947901513927
218.048159 	 1.09773180324336
236.058724 	 5.66375734066052
239.045813 	 0.761004256236194
246.043073 	 13.4691018802866
257.092763 	 0.761004256236194
260.149253 	 0.961693874252465
262.074374 	 2.13619955821346
265.058092 	 2.52006896180163
277.074039 	 13.4691018802866
280.084938 	 6.67663380205808
294.100588 	 0.884919993534831
295.084604 	 0.789289370184796
296.079853 	 0.761004256236194
305.068954 	 1.57723183018156
322.095503 	 1.46274446419913
340.106068 	 100
END IONS

BEGIN IONS
PEPMASS=212.1193
CHARGE=1
MSLEVEL=2
RT=0
SOURCE_INSTRUMENT=GnpsDecoyReroot
FILENAME=CCMSLIB00000078149.txt
IONMODE=Positive
ORGANISM=Natural
NAME=Varenicline tartrate
PI=GNPS
DATACOLLECTOR=GNPS
SMILES=c1cnc2cc3C4CC(CNC4)c3cc2n1
INCHI=InChI=1S/C13H13N3/c1-2-16-13-5-11-9-3-8(6-14-7-9)10(11)4-12(13)15-1/h1-2,4-5,8-9,14H,3,6-7H2
FORMULA=C13H13N3
PUBMED=N/A
SUBMITUSER=BIOADREM
LIBRARYQUALITY=0
SPECTRUMID=CCMSLIB00000078149
SCANS=702
ID=CCMSLIB00000078149
79.05423 	 4.67
88.030755 	 75.49
100.030755 	 51.35
101.03858 	 9.34
106.065129 	 100
115.05423 	 671.54
117.057304 	 19.93
132.080779 	 41.83
186.102577 	 9.87
212.118227 	 671.54
END IONS

BEGIN IONS
PEPMASS=350.1223
CHARGE=1
MSLEVEL=2
RT=0
SOURCE_INSTRUMENT=GnpsDecoyReroot
FILENAME=CCMSLIB00000078151.txt
IONMODE=Positive
ORGANISM=Natural
NAME=Voriconazole
PI=GNPS
DATACOLLECTOR=GNPS
SMILES=C[C@@H](c1c(cncn1)F)[C@](Cn1cncn1)(c1ccc(cc1F)F)O
INCHI=InChI=1S/C16H14F3N5O/c1-10(15-14(19)5-20-7-22-15)16(25,6-24-9-21-8-23-24)12-3-2-11(17)4-13(12)18/h2-5,7-10,25H,6H2,1H3/t10-,16+/m0/s1
FORMULA=C16H14F3N5O
PUBMED=N/A
SUBMITUSER=BIOADREM
LIBRARYQUALITY=0
SPECTRUMID=CCMSLIB00000078151
SCANS=704
ID=CCMSLIB00000078151
58.078848 	 0.24815761768687
71.029158 	 36.501729583396
110.003672 	 0.233117762069484
127.035387 	 51.8499022409385
127.066606 	 48.1500977590615
134.077586 	 0.556474657843285
144.061936 	 3.59452549255527
161.077251 	 0.428635885095503
162.0725 	 0.165438411791247
184.093236 	 4.30139870657242
192.061936 	 0.233117762069484
198.052514 	 1.14302902692134
213.075989 	 0.548954730034592
223.060339 	 0.894871409234471
226.115034 	 0.864791697999699
238.071238 	 1.25582794405174
238.083814 	 75.1992780869303
249.083399 	 0.165438411791247
253.094713 	 75.1992780869303
253.125933 	 57.3920890359452
280.105612 	 0.902391337043164
305.100861 	 1.54158520078207
307.116511 	 2.94029177319898
312.105532 	 3.48172657542488
322.12741 	 33.83215521131
323.111426 	 0.330876823582494
324.106675 	 0.165438411791247
330.116096 	 0.195518123026019
350.122325 	 100
END IONS

BEGIN IONS
PEPMASS=413.1197
CHARGE=1
MSLEVEL=2
RT=0
SOURCE_INSTRUMENT=GnpsDecoyReroot
FILENAME=CCMSLIB00000078152.txt
IONMODE=Positive
ORGANISM=Natural
NAME=Ziprasidone hydrochloride
PI=GNPS
DATACOLLECTOR=GNPS
SMILES=c1ccc2c(c1)c(ns2)N1CCN(CCc2cc3CC(=Nc3cc2Cl)O)CC1
INCHI=InChI=1S/C21H21ClN4OS/c22-17-13-18-15(12-20(27)23-18)11-14(17)5-6-25-7-9-26(10-8-25)21-16-3-1-2-4-19(16)28-24-21/h1-4,11,13H,5-10,12H2,(H,23,27)
FORMULA=C21H21ClN4OS
PUBMED=N/A
SUBMITUSER=BIOADREM
LIBRARYQUALITY=0
SPECTRUMID=CCMSLIB00000078152
SCANS=705
ID=CCMSLIB00000078152
63.971047 	 0.33
65.013428 	 0.3
147.996398 	 0.59
164.026157 	 0.92
177.048099 	 117.99
179.063749 	 0.51
196.099503 	 0.66
198.083969 	 0.21
200.082329 	 25.65
279.058664 	 2.47
295.009127 	 100
304.066976 	 1.51
315.035342 	 0.57
322.020026 	 0.28
322.137249 	 0.24
323.145074 	 14.73
332.061891 	 2.89
338.051326 	 0.47
342.046241 	 0.23
342.082626 	 2.03
352.066976 	 0.37
357.069716 	 0.8
358.113926 	 11.66
359.07279 	 1.92
370.077541 	 3.79
372.093191 	 0.54
386.108841 	 1.04
387.10409 	 1.07
413.11974 	 117.99
END IONS

BEGIN IONS
PEPMASS=705.397
CHARGE=1
MSLEVEL=2
RT=0
SOURCE_INSTRUMENT=GnpsDecoyReroot
FILENAME=CCMSLIB00000078153.txt
IONMODE=Positive
ORGANISM=Natural
NAME=Atazanavir sulfate
PI=GNPS
DATACOLLECTOR=GNPS
SMILES=CC(C)(C)[C@@H](C(=N[C@@H](Cc1ccccc1)[C@H](CN(Cc1ccc(cc1)c1ccccn1)N=C([C@H](C(C)(C)C)N=C(O)OC)O)O)O)N=C(O)OC
INCHI=InChI=1S/C38H52N6O7/c1-37(2,3)31(41-35(48)50-7)33(46)40-29(22-25-14-10-9-11-15-25)30(45)24-44(43-34(47)32(38(4,5)6)42-36(49)51-8)23-26-17-19-27(20-18-26)28-16-12-13-21-39-28/h9-21,29-32,45H,22-24H2,1-8H3,(H,40,46)(H,41,48)(H,42,49)(H,43,47)/t29-,30-,31+,32+/m0/s1
FORMULA=C38H52N6O7
PUBMED=N/A
SUBMITUSER=BIOADREM
LIBRARYQUALITY=0
SPECTRUMID=CCMSLIB00000078153
SCANS=706
ID=CCMSLIB00000078153
69.057304 	 0.490109834870686
95.072954 	 0.125669188428381
118.077705 	 0.115615653354111
127.099169 	 8.24138537713323
145.088604 	 0.128182572196949
147.104254 	 0.123155804659814
152.083185 	 6.79116294266972
155.094084 	 0.170910096262598
171.112808 	 4.63970643677583
175.099169 	 0.135722723502652
195.112808 	 0.50770352125066
198.123707 	 4.70254103099002
200.083185 	 0.145776258576922
213.123372 	 10.9935406037148
233.104648 	 0.130695955965516
271.142765 	 0.520270440093498
273.159758 	 0.673586849976123
289.15333 	 0.628345942141906
290.153944 	 0.108075502048408
300.170657 	 0.487596451102119
300.183233 	 0.512730288787795
302.19033 	 0.0955085832055697
303.170323 	 25.1338376856762
304.176805 	 6.3111066428733
318.181222 	 0.562997964159148
318.193798 	 14.9269862015231
320.199552 	 0.366954030210873
327.195475 	 0.165883328725463
328.169594 	 0.113102269585543
329.188653 	 0.198557317716842
330.181222 	 0.284012365848141
332.196872 	 3.06381481388393
346.180159 	 0.2639052956996
346.215202 	 0.505190137482092
347.207771 	 0.40214140297082
354.206374 	 0.135722723502652
361.182505 	 0.284012365848141
375.202685 	 0.706260838967502
381.221296 	 0.130695955965516
407.234263 	 25.4052831326815
424.227109 	 0.46497599718501
424.262152 	 0.10556211827984
442.237674 	 0.123155804659814
451.245219 	 0.625832558373338
469.255784 	 3.70472767486868
474.24997 	 0.125669188428381
482.264951 	 0.185990398874004
484.279259 	 0.532837358936336
499.2915 	 0.261391911931033
501.260869 	 2.92306532284414
502.289823 	 6.62779299771282
517.302065 	 2.51841053610476
519.276799 	 0.155829793651193
519.299266 	 1.43262874808354
534.300274 	 0.188503782642572
537.30983 	 17.1136300801769
552.310839 	 1.02797396134416
553.314641 	 0.231231306708221
555.320395 	 0.904818156684344
595.349015 	 0.2639052956996
630.353766 	 0.155829793651193
644.368074 	 0.140749491039787
653.357175 	 0.173423480031166
670.383724 	 0.733908060421746
687.386463 	 72.7725136351069
688.394288 	 27.2274863648931
690.373553 	 0.138236107271219
705.397028 	 100
END IONS

BEGIN IONS
PEPMASS=363.1463
CHARGE=1
MSLEVEL=2
RT=0
SOURCE_INSTRUMENT=GnpsDecoyReroot
FILENAME=CCMSLIB00000078157.txt
IONMODE=Positive
ORGANISM=Natural
NAME=Marbofloxacin
PI=GNPS
DATACOLLECTOR=GNPS
SMILES=CN1CCN(CC1)c1c(cc2c3c1OCN(C)n3cc(c2=O)C(=O)O)F
INCHI=InChI=1S/C17H19FN4O4/c1-19-3-5-21(6-4-19)14-12(18)7-10-13-16(14)26-9-20(2)22(13)8-11(15(10)23)17(24)25/h7-8H,3-6,9H2,1-2H3,(H,24,25)
FORMULA=C17H19FN4O4
PUBMED=N/A
SUBMITUSER=BIOADREM
LIBRARYQUALITY=0
SPECTRUMID=CCMSLIB00000078157
SCANS=709
ID=CCMSLIB00000078157
102.046405 	 1.12
117.013508 	 14.53
147.995512 	 2.19
158.003672 	 0.97
163.006411 	 1.5
174.071357 	 0.45
186.034972 	 3.2
187.05403 	 0.93
189.094833 	 0.97
196.086927 	 0.48
203.085331 	 1.46
204.045537 	 201.02
205.113557 	 2.67
226.133877 	 2.92
232.124456 	 1.87
235.038774 	 0.95
244.124456 	 2.37
246.140106 	 5.05
247.087736 	 100
253.049339 	 1.19
272.11937 	 0.82
282.087321 	 0.62
290.129935 	 6.24
310.082236 	 0.94
330.088464 	 9.79
346.119764 	 1.13
363.146313 	 201.02
END IONS

BEGIN IONS
PEPMASS=402.1824
CHARGE=1
MSLEVEL=2
RT=0
SOURCE_INSTRUMENT=GnpsDecoyReroot
FILENAME=CCMSLIB00000078158.txt
IONMODE=Positive
ORGANISM=Natural
NAME=Moxifloxacin hydrochloride
PI=GNPS
DATACOLLECTOR=GNPS
SMILES=COc1c2c(cc(c1N1C[C@@H]3CCCN[C@@H]3C1)F)c(=O)c(cn2C1CC1)C(=O)O
INCHI=InChI=1S/C21H24FN3O4/c1-29-20-17-13(19(26)14(21(27)28)9-25(17)12-4-5-12)7-15(22)18(20)24-8-11-3-2-6-23-16(11)10-24/h7,9,11-12,16,23H,2-6,8,10H2,1H3,(H,27,28)/t11-,16+/m0/s1
FORMULA=C21H24FN3O4
PUBMED=N/A
SUBMITUSER=BIOADREM
LIBRARYQUALITY=0
SPECTRUMID=CCMSLIB00000078158
SCANS=710
ID=CCMSLIB00000078158
133.019656 	 0.766304955811612
154.016168 	 0.598500950889361
154.052553 	 0.632061751873811
155.000183 	 0.432561434910691
167.023993 	 0.706641309617034
167.060378 	 1.06835216467166
169.076028 	 0.477309169556625
172.043131 	 1.76007756274005
174.058781 	 0.596636461945781
177.044728 	 1.95771339075959
178.052553 	 0.768169444755193
179.023993 	 0.777491889473095
179.060378 	 1.0553007420666
180.008008 	 0.464257746951561
181.039643 	 1.64261475929448
182.047468 	 1.48786217697729
183.055293 	 0.520192415258978
186.031149 	 1.38717977402394
187.062783 	 1.47667524331581
187.066606 	 0.475444680613044
189.082257 	 6.65249655069545
191.060378 	 0.413916545474885
193.039643 	 0.768169444755193
193.076028 	 2.52451802960808
194.047468 	 0.771898422642354
195.055293 	 4.25289928030727
197.047133 	 1.23988514748108
199.062783 	 2.78368199276578
205.076028 	 0.417645523362046
207.031483 	 0.514598948428236
207.055293 	 1.89618525562143
208.063118 	 1.87381138829847
209.034557 	 0.568669127792072
209.0715145 	 2.79486892642727
210.042382 	 0.708505798560614
210.054958 	 1.53633888951039
211.05135 	 2.23738673229668
212.07252 	 3.14912182570757
213.065857 	 0.784949845247418
215.061521 	 18.6448894358056
217.073348 	 1.25293657008614
219.031483 	 0.866987358764962
221.070943 	 3.15285080359473
222.042382 	 3.23115933922512
222.078768 	 1.81414774210389
223.050207 	 4.11306260953872
223.086593 	 4.6146101353619
225.065857 	 2.28772793377335
227.10666 	 3.60032815005407
230.081173 	 1.60718946936645
230.108806 	 0.535108326807622
233.071324 	 45.5737032479397
234.078768 	 5.19633068575903
235.050207 	 3.41947272252675
237.067 	 5.03412014766752
238.073683 	 5.46481709363463
239.057698 	 1.22683372487601
239.081508 	 1.81041876421673
240.105732 	 0.510869970541075
241.073348 	 3.0409814669799
242.108806 	 0.671216019689003
243.092821 	 0.453070813290077
244.124456 	 1.43752097550062
245.072086 	 1.01055300742067
245.132281 	 1.34616101726517
246.078768 	 1.18581496811724
246.140106 	 0.456799791177238
247.086593 	 2.9067382630421
248.00166 	 0.568669127792072
249.065857 	 3.58168326061826
249.102243 	 6.67300592907484
250.073683 	 2.16467166349704
250.086259 	 0.440019390685013
251.081508 	 2.13111086251259
252.089333 	 2.75944363649924
253.077171 	 1.06275869784092
253.109734 	 0.939702427564604
256.124456 	 0.648842152366036
257.132281 	 0.729015176940001
259.147931 	 1.22869821381959
260.058032 	 1.24174963642466
260.094418 	 1.46548830965432
261.065857 	 0.469851213782302
261.102243 	 1.56803520155125
262.037297 	 1.40582466345975
263.045122 	 2.69045754558675
263.081508 	 4.28273110340456
264.032961 	 1.50837155535668
264.089333 	 3.08572920162583
264.113142 	 0.72715068799642
264.187056 	 2.82470074952455
265.061915 	 1.61651191408435
265.097158 	 2.70910243502256
267.088998 	 1.49532013275161
267.112808 	 1.42819853078271
268.100646 	 0.434425923854272
268.133209 	 7.70593280381847
270.140106 	 1.76194205168363
271.076502 	 0.466122235895141
271.087736 	 0.887496737144349
271.147931 	 1.55498377894619
272.095561 	 1.29581981578849
272.155756 	 1.59413804676138
273.163581 	 0.646977663422456
274.171406 	 0.620874818212328
278.068597 	 9.14718275720625
279.112808 	 9.77738002013648
280.0987345 	 2.39027482567028
282.043525 	 0.425103479136369
284.115547 	 1.27158145952195
285.127195 	 4.24171234664578
286.111211 	 0.510869970541075
286.171406 	 4.54003057761867
287.119036 	 0.645113174478875
288.089333 	 0.467986724838722
289.157353 	 0.66002908602752
296.079162 	 18.6448894358056
303.113951 	 1.05157176417944
305.092072 	 2.20196144236865
305.152267 	 0.881903270313607
312.15067 	 0.630197262930231
316.08539 	 8.33053659991796
320.175742 	 8.47223775963008
323.102637 	 1.87567587724205
325.0983 	 0.831562068836932
325.154672 	 1.63515680352016
329.129601 	 1.94466196815453
329.165986 	 0.320692098295857
330.161235 	 1.2566655479733
331.108865 	 0.391542678151919
343.108865 	 1.64820822612522
346.155007 	 18.6448894358056
348.1718 	 1.05716523101018
354.144836 	 0.564940149904911
356.176885 	 0.777491889473095
357.124515 	 1.15038967818921
358.15615 	 0.441883879628594
364.165572 	 46.2598351791774
372.1718 	 1.36480590670097
374.18745 	 0.486631614274527
376.166714 	 0.889361226087929
382.176136 	 5.58973785285453
384.1718 	 18.3372487601148
402.182364 	 100
END IONS

BEGIN IONS
PEPMASS=336.174
CHARGE=1
MSLEVEL=2
RT=0
SOURCE_INSTRUMENT=GnpsDecoyReroot
FILENAME=CCMSLIB00000078161.txt
IONMODE=Positive
ORGANISM=Natural
NAME=Naratriptan HCl
PI=GNPS
DATACOLLECTOR=GNPS
SMILES=CNS(=O)(=O)CCc1ccc2c(c1)c(c[nH]2)C1CCN(C)CC1
INCHI=InChI=1S/C17H25N3O2S/c1-18-23(21,22)10-7-13-3-4-17-15(11-13)16(12-19-17)14-5-8-20(2)9-6-14/h3-4,11-12,14,18-19H,5-10H2,1-2H3
FORMULA=C17H25N3O2S
PUBMED=N/A
SUBMITUSER=BIOADREM
LIBRARYQUALITY=0
SPECTRUMID=CCMSLIB00000078161
SCANS=712
ID=CCMSLIB00000078161
65.03858 	 15.49
67.05423 	 100
99.02293 	 5.78
101.03858 	 6.14
111.02293 	 1.88
113.03858 	 10.67
114.046405 	 3.86
125.03858 	 4.3
127.05423 	 1.84
136.030755 	 1.96
138.046405 	 3.38
139.05423 	 3.82
151.05423 	 5.26
153.06988 	 10.21
154.077705 	 3.84
164.062055 	 3.55
165.065857 	 2.94
166.077705 	 2.86
179.08553 	 29.83
180.089333 	 7.51
183.104254 	 3.72
196.112079 	 3.63
210.127729 	 48.26
215.094084 	 2.36
243.125384 	 2.34
258.127078 	 29.68
305.131829 	 1227.59
308.142728 	 5.03
336.174028 	 1227.59
END IONS

BEGIN IONS
PEPMASS=533.2279
CHARGE=1
MSLEVEL=2
RT=0
SOURCE_INSTRUMENT=GnpsDecoyReroot
FILENAME=CCMSLIB00000078163.txt
IONMODE=Positive
ORGANISM=Natural
NAME=Ponatinib (AP24534)
PI=GNPS
DATACOLLECTOR=GNPS
SMILES=Cc1ccc(cc1C#Cc1cnc2cccnn12)C(=O)Nc1ccc(CN2CCN(C)CC2)c(c1)C(F)(F)F
INCHI=InChI=1S/C29H27F3N6O/c1-20-5-6-22(16-21(20)8-10-25-18-33-27-4-3-11-34-38(25)27)28(39)35-24-9-7-23(26(17-24)29(30,31)32)19-37-14-12-36(2)13-15-37/h3-7,9,11,16-18H,12-15,19H2,1-2H3,(H,35,39)
FORMULA=C29H27F3N6O
PUBMED=N/A
SUBMITUSER=BIOADREM
LIBRARYQUALITY=0
SPECTRUMID=CCMSLIB00000078163
SCANS=713
ID=CCMSLIB00000078163
205.076028 	 65.83
303.173003 	 0.69
329.188653 	 0.22
336.169555 	 2.44
351.097787 	 0.57
376.199512 	 1.26
381.108352 	 13.37
385.196024 	 17.79
404.194427 	 0.54
414.19001 	 2.68
443.19275 	 0.23
478.22131 	 100
481.2084 	 0.41
481.23221 	 0.52
506.216225 	 8.49
533.227124 	 65.83
END IONS

BEGIN IONS
PEPMASS=478.1853
CHARGE=1
MSLEVEL=2
RT=0
SOURCE_INSTRUMENT=GnpsDecoyReroot
FILENAME=CCMSLIB00000078164.txt
IONMODE=Positive
ORGANISM=Natural
NAME=Pralatrexate(Folotyn)
PI=GNPS
DATACOLLECTOR=GNPS
SMILES=C#CCC(Cc1cnc2c(c(N)[nH]c(=N)n2)n1)c1ccc(cc1)C(=O)N[C@@H](CCC(=O)O)C(=O)O
INCHI=InChI=1S/C23H23N7O5/c1-2-3-14(10-15-11-26-20-18(27-15)19(24)29-23(25)30-20)12-4-6-13(7-5-12)21(33)28-16(22(34)35)8-9-17(31)32/h1,4-7,11,14,16H,3,8-10H2,(H,28,33)(H,31,32)(H,34,35)(H4,24,25,26,29,30)/t14?,16-/m0/s1
FORMULA=C23H23N7O5
PUBMED=N/A
SUBMITUSER=BIOADREM
LIBRARYQUALITY=0
SPECTRUMID=CCMSLIB00000078164
SCANS=714
ID=CCMSLIB00000078164
61.052219 	 1.28
87.044059 	 0.79
89.047133 	 0.51
116.058032 	 0.61
131.081508 	 2.64
186.102577 	 0.97
189.1009 	 3.34
196.086927 	 17.71
213.113476 	 1.77
214.097492 	 0.82
217.095815 	 0.79
231.124041 	 1.05
242.092407 	 0.43
245.09073 	 0.59
259.118956 	 4.82
264.111799 	 0.83
268.11929 	 0.5
276.124375 	 7.06
286.129855 	 4.59
303.135274 	 13.93
304.140419 	 3.4
316.130523 	 0.44
318.146173 	 1.23
348.156738 	 0.61
359.161489 	 0.56
365.159478 	 100
387.156404 	 20.2
387.180213 	 0.52
392.146567 	 1.02
405.166968 	 1.82
432.177868 	 165.91
450.188432 	 1.9
478.183347 	 165.91
END IONS

BEGIN IONS
PEPMASS=368.047
CHARGE=1
MSLEVEL=2
RT=0
SOURCE_INSTRUMENT=GnpsDecoyReroot
FILENAME=CCMSLIB00000078165.txt
IONMODE=Positive
ORGANISM=Natural
NAME=Cefaclor (Ceclor)
PI=GNPS
DATACOLLECTOR=GNPS
SMILES=c1ccc(cc1)[C@H](C(=N[C@@H]1C(=O)N2C(=C(CS[C@H]12)Cl)C(=O)O)O)N
INCHI=InChI=1S/C15H14ClN3O4S/c16-8-6-24-14-10(13(21)19(14)11(8)15(22)23)18-12(20)9(17)7-4-2-1-3-5-7/h1-5,9-10,14H,6,17H2,(H,18,20)(H,22,23)/t9-,10-,14-/m1/s1
FORMULA=C15H14ClN3O4S
PUBMED=N/A
SUBMITUSER=BIOADREM
LIBRARYQUALITY=0
SPECTRUMID=CCMSLIB00000078165
SCANS=715
ID=CCMSLIB00000078165
60.974266 	 11.77
81.036866 	 2.84
90.067535 	 14.83
99.013725 	 5.57
103.041654 	 3.77
107.070274 	 4.78
129.057304 	 3.71
131.966928 	 5.07
134.060044 	 36.92
144.047765 	 4.58
146.036234 	 34.53
149.977492 	 12.24
151.021216 	 4.78
159.07124 	 5.37
159.080445 	 2.78
163.042345 	 25.17
165.049929 	 3.48
175.021703 	 2.84
175.057601 	 5.45
176.98502 	 5.67
179.03994 	 4.58
189.073251 	 2.73
191.062208 	 5.68
191.98757 	 4.88
192.047765 	 6.97
192.070033 	 5.97
201.046558 	 11.25
201.067687 	 2.67
201.073251 	 4.12
202.049873 	 100
203.052516 	 10.45
213.036866 	 55.92
219.057123 	 8.29
219.076422 	 19.2
220.04268 	 29.55
221.083519 	 3.02
223.034279 	 9.22
228.08415 	 3.6
233.026695 	 5.47
233.08689 	 2.84
236.083672 	 4
247.052037 	 100
249.037353 	 2.84
249.045906 	 5.37
251.029194 	 10.9
253.008458 	 2.9
253.044844 	 6.38
253.05291 	 4.88
261.013544 	 2.73
264.037019 	 29.64
264.078586 	 9.8
265.044844 	 27.32
267.047918 	 4.7
278.003707 	 4.88
280.055743 	 5.92
305.003373 	 2.84
306.035007 	 3.19
308.050657 	 2.84
340.05172 	 0
368.046635 	 5.45
END IONS

BEGIN IONS
PEPMASS=393.2064
CHARGE=1
MSLEVEL=2
RT=0
SOURCE_INSTRUMENT=GnpsDecoyReroot
FILENAME=CCMSLIB00000078166.txt
IONMODE=Positive
ORGANISM=Natural
NAME=Betamethasone (Celestone)
PI=GNPS
DATACOLLECTOR=GNPS
SMILES=C[C@H]1C[C@H]2[C@@H]3CCC4=CC(=O)C=C[C@]4(C)[C@@]3([C@@H](C[C@]2(C)[C@@]1(C(=O)CO)O)O)F
INCHI=InChI=1S/C22H29FO5/c1-12-8-16-15-5-4-13-9-14(25)6-7-19(13,2)21(15,23)17(26)10-20(16,3)22(12,28)18(27)11-24/h6-7,9,12,15-17,24,26,28H,4-5,8,10-11H2,1-3H3/t12-,15-,16-,17+,19-,20-,21+,22+/m0/s1
FORMULA=C22H29FO5
PUBMED=N/A
SUBMITUSER=BIOADREM
LIBRARYQUALITY=0
SPECTRUMID=CCMSLIB00000078166
SCANS=716
ID=CCMSLIB00000078166
103.05423 	 9.76
113.076109 	 9.29
115.05423 	 20.08
115.055373 	 9.51
129.06988 	 11.09
141.06988 	 5.81
141.071023 	 11.75
145.10118 	 5.96
153.06988 	 6.57
155.08553 	 9.91
165.107409 	 4.48
167.08553 	 11.43
167.086673 	 34.96
179.08553 	 7.35
181.10118 	 16.35
193.102323 	 18.13
194.109005 	 4.81
195.11683 	 7.05
197.132481 	 7.51
219.117973 	 6.25
223.148131 	 53.49
227.123059 	 7.99
231.154359 	 6.78
233.133623 	 8.39
241.102323 	 4.89
241.158695 	 12.69
242.110148 	 4.65
245.133623 	 4.62
251.143045 	 10.35
259.149273 	 12.66
268.125798 	 6.03
269.133623 	 5.62
269.15361 	 5.9
283.149273 	 13.45
284.157098 	 4.99
297.164924 	 17.72
298.172749 	 11.94
309.18491 	 13.26
311.180574 	 20.85
315.175488 	 7.64
329.191138 	 16.86
330.198963 	 5.65
337.179825 	 3.48
347.201703 	 10.64
357.186053 	 69.66
367.191532 	 14.25
375.196618 	 100
393.207182 	 3.48
END IONS

BEGIN IONS
PEPMASS=255.1087
CHARGE=1
MSLEVEL=2
RT=0
SOURCE_INSTRUMENT=GnpsDecoyReroot
FILENAME=CCMSLIB00000078168.txt
IONMODE=Positive
ORGANISM=Natural
NAME=Dyphylline (Dilor)
PI=GNPS
DATACOLLECTOR=GNPS
SMILES=Cn1c2c(c(=O)n(C)c1=O)n(CC(CO)O)cn2
INCHI=InChI=1S/C10H14N4O4/c1-12-8-7(9(17)13(2)10(12)18)14(5-11-8)3-6(16)4-15/h5-6,15-16H,3-4H2,1-2H3
FORMULA=C10H14N4O4
PUBMED=N/A
SUBMITUSER=BIOADREM
LIBRARYQUALITY=0
SPECTRUMID=CCMSLIB00000078168
SCANS=718
ID=CCMSLIB00000078168
81.020919 	 2.64174126733368
96.055627 	 100
98.083853 	 3.39652448657188
109.039643 	 1.18483412322275
125.094752 	 2.70317711076005
128.083185 	 2.3696682464455
136.074351 	 0
138.066192 	 2.64174126733368
153.089667 	 46.901878181499
154.098835 	 1.07073898543093
163.099169 	 1.98350008776549
170.092407 	 87.7654906090925
181.109734 	 1.02685624012638
210.111131 	 87.7654906090925
224.090395 	 2.44865718799368
227.11387 	 27.8830963665087
255.108785 	 100
END IONS

BEGIN IONS
PEPMASS=458.04
CHARGE=1
MSLEVEL=2
RT=0
SOURCE_INSTRUMENT=GnpsDecoyReroot
FILENAME=CCMSLIB00000078169.txt
IONMODE=Positive
ORGANISM=Natural
NAME=Aztreonam (Azactam, Cayston)
PI=GNPS
DATACOLLECTOR=GNPS
SMILES=C[C@@H]1[C@@H](C(=O)N1S(=O)(=O)O)N=C(/C(=N\OC(C)(C)C(=O)O)/c1csc(=N)[nH]1)O
INCHI=InChI=1S/C13H17N5O8S2/c1-5-7(10(20)18(5)28(23,24)25)16-9(19)8(6-4-27-12(14)15-6)17-26-13(2,3)11(21)22/h4-5,7H,1-3H3,(H2,14,15)(H,16,19)(H,21,22)(H,23,24,25)/b17-8-/t5-,7+/m1/s1
FORMULA=C13H17N5O8S2
PUBMED=N/A
SUBMITUSER=BIOADREM
LIBRARYQUALITY=0
SPECTRUMID=CCMSLIB00000078169
SCANS=719
ID=CCMSLIB00000078169
97.982091 	 1.22580017511431
108.974266 	 4.06654343807763
125.977005 	 3.30771475824497
169.019204 	 3.17151473878782
175.947065 	 1.81924311703473
192.949805 	 5.68148652592665
202.934154 	 1.60521451503064
203.94198 	 40.0330771475824
204.008699 	 0.729642961377566
204.961038 	 1.26471446638778
205.970206 	 15.6338165191166
206.976688 	 4.80591497227357
212.013785 	 2.81155754450822
213.009034 	 1.35227162175309
217.007319 	 1.138243019749
217.970206 	 2.12082887440413
218.952879 	 0.875571553653079
220.944719 	 10.5068586438369
221.963778 	 4.4654149236307
231.984513 	 0.982585854655122
233.96512 	 0.719914388559198
234.971603 	 1.4398287771184
235.98077 	 1.68304309757759
245.987587 	 5.01994357427765
246.072065 	 20.6051172293025
247.968194 	 1.22580017511431
250.990327 	 0.963128709018387
260.974677 	 2.22784317540617
261.983173 	 6.14845802120829
262.990327 	 12.3747446249635
270.066883 	 19.9435742776535
278.985241 	 2.97694328242047
282.021292 	 1.18688588384084
288.969591 	 16.4023737717677
289.005977 	 3.7455005350715
289.977416 	 25.9947465706781
291.9706 	 1.93598599085514
293.013467 	 3.97898628271233
306.9808275 	 11.9272302753186
321.979822 	 1.68304309757759
325.027106 	 1.32308590329799
332.995806 	 1.01177157311022
349.027106 	 4.28057204008172
350.0230265 	 100
356.10232 	 1.0798715828388
365.022021 	 3.04504329214904
366.006036 	 0.661542951648993
367.037671 	 1.138243019749
393.016935 	 97.2857281836754
395.020009 	 5.73012939001848
408.06422 	 1.138243019749
436.059135 	 21.0234458604923
END IONS

BEGIN IONS
PEPMASS=369.2384
CHARGE=1
MSLEVEL=2
RT=0
SOURCE_INSTRUMENT=GnpsDecoyReroot
FILENAME=CCMSLIB00000078171.txt
IONMODE=Positive
ORGANISM=Natural
NAME=Perindopril Erbumine (Aceon)
PI=GNPS
DATACOLLECTOR=GNPS
SMILES=CCCC(C(=O)OCC)N[C@@H](C)C(=O)N1[C@H]2CCCC[C@H]2C[C@@H]1C(=O)O
INCHI=InChI=1S/C19H32N2O5/c1-4-8-14(19(25)26-5-2)20-12(3)17(22)21-15-10-7-6-9-13(15)11-16(21)18(23)24/h12-16,20H,4-11H2,1-3H3,(H,23,24)/t12-,13-,14?,15-,16+/m0/s1
FORMULA=C19H32N2O5
PUBMED=N/A
SUBMITUSER=BIOADREM
LIBRARYQUALITY=0
SPECTRUMID=CCMSLIB00000078171
SCANS=721
ID=CCMSLIB00000078171
74.036234 	 1.14224637494527
98.096429 	 8.05109846241018
111.104254 	 1.06240502742937
172.133209 	 2.59098050325804
217.130863 	 1.85824297524918
218.138688 	 91.9489015375898
221.213805 	 1.11520333788343
238.167583 	 1.22079995879156
271.201623 	 0.252401679243825
295.201623 	 2.15056532825096
297.217273 	 4.25992221907436
315.227837 	 0.0553738377932882
321.217273 	 8.28418368660983
323.232923 	 6.29330105339068
324.240748 	 1.06240502742937
343.222752 	 0.267854843279161
369.238402 	 100
END IONS

BEGIN IONS
PEPMASS=320.1424
CHARGE=1
MSLEVEL=2
RT=0
SOURCE_INSTRUMENT=GnpsDecoyReroot
FILENAME=CCMSLIB00000078175.txt
IONMODE=Positive
ORGANISM=Natural
NAME=Norfloxacin (Norxacin)
PI=GNPS
DATACOLLECTOR=GNPS
SMILES=CCn1cc(c(=O)c2cc(c(cc12)N1CCNCC1)F)C(=O)O
INCHI=InChI=1S/C16H18FN3O3/c1-2-19-9-11(16(22)23)15(21)10-7-12(17)14(8-13(10)19)20-5-3-18-4-6-20/h7-9,18H,2-6H2,1H3,(H,22,23)
FORMULA=C16H18FN3O3
PUBMED=N/A
SUBMITUSER=BIOADREM
LIBRARYQUALITY=0
SPECTRUMID=CCMSLIB00000078175
SCANS=724
ID=CCMSLIB00000078175
121.032232 	 1.98
147.047882 	 3.5
149.027147 	 10.57
164.050622 	 12.85
175.042797 	 1.17
185.107328 	 1.34
195.091678 	 3.61
200.070609 	 1.23
213.102243 	 1.44
215.097907 	 31.81
227.045122 	 1.64
233.108471 	 290.04
242.068597 	 0.97
250.098635 	 1.95
257.092072 	 9.28
264.114285 	 1.45
272.102971 	 2.42
276.114285 	 1.86
277.0983 	 100
290.093549 	 7.93
292.1092 	 26.5
294.12485 	 2.51
300.134271 	 2.13
302.129935 	 2.93
305.117025 	 3.01
320.1405 	 290.04
END IONS

BEGIN IONS
PEPMASS=666.312
CHARGE=1
MSLEVEL=2
RT=0
SOURCE_INSTRUMENT=GnpsDecoyReroot
FILENAME=CCMSLIB00000078178.txt
IONMODE=Positive
ORGANISM=Natural
NAME=Natamycin (Pimaricin)
PI=GNPS
DATACOLLECTOR=GNPS
SMILES=C[C@@H]1CC=CC=CC=CC=C[C@@H](C[C@H]2[C@@H]([C@H](C[C@](C[C@H](C[C@@H]3[C@@H](C=CC(=O)O1)O3)O)(O)O2)O)C(=O)O)O[C@H]1[C@@H]([C@H]([C@@H]([C@@H](C)O1)O)N)O
INCHI=InChI=1S/C33H47NO13/c1-18-10-8-6-4-3-5-7-9-11-21(45-32-30(39)28(34)29(38)19(2)44-32)15-25-27(31(40)41)22(36)17-33(42,47-25)16-20(35)14-24-23(46-24)12-13-26(37)43-18/h3-9,11-13,18-25,27-30,32,35-36,38-39,42H,10,14-17,34H2,1-2H3,(H,40,41)/b4-3+,7-5+,8-6+,11-9+,13-12+/t18-,19-,20+,21+,22+,23-,24-,25+,27-,28+,29-,30-,32+,33-/m1/s1
FORMULA=C33H47NO13
PUBMED=N/A
SUBMITUSER=BIOADREM
LIBRARYQUALITY=0
SPECTRUMID=CCMSLIB00000078178
SCANS=725
ID=CCMSLIB00000078178
204.101909 	 5.48
222.076088 	 5.3
238.122644 	 5.13
240.138294 	 7.87
246.112473 	 6.62
248.091738 	 7.33
250.122644 	 5.6
252.138294 	 11.32
254.153944 	 16.21
264.138294 	 8.28
266.102303 	 13.83
266.153944 	 15.2
268.169594 	 6.26
271.135555 	 6.14
282.185244 	 9.06
289.146119 	 4.95
290.102303 	 5.66
292.133209 	 5.36
292.169594 	 7.57
294.185244 	 13.05
302.153944 	 8.58
306.125049 	 10.07
306.148859 	 7.03
310.180159 	 9.42
333.135948 	 15.73
334.128517 	 7.51
334.180159 	 7.69
352.190724 	 12.46
378.175861 	 4.53
422.202076 	 4.65
449.195869 	 0
454.222418 	 4.77
467.206433 	 9.71
480.238068 	 6.44
486.224823 	 26.04
612.280327 	 100
630.290891 	 57.39
638.317106 	 4.71
648.301456 	 38.92
666.312021 	 0
END IONS

BEGIN IONS
PEPMASS=779.4008
CHARGE=1
MSLEVEL=2
RT=0
SOURCE_INSTRUMENT=GnpsDecoyReroot
FILENAME=CCMSLIB00000078180.txt
IONMODE=Positive
ORGANISM=Natural
NAME=Vinorelbine (Navelbine)
PI=GNPS
DATACOLLECTOR=GNPS
SMILES=CCC1=C[C@H]2C[C@](c3cc4c(cc3OC)N(C)[C@@H]3[C@]54CCN4CC=C[C@](CC)([C@H]54)[C@H]([C@@]3(C(=O)OC)O)OC(=O)C)(c3c(CN(C1)C2)c1ccccc1[nH]3)C(=O)OC
INCHI=InChI=1S/C45H54N4O8/c1-8-27-19-28-22-44(40(51)55-6,36-30(25-48(23-27)24-28)29-13-10-11-14-33(29)46-36)32-20-31-34(21-35(32)54-5)47(4)38-43(31)16-18-49-17-12-15-42(9-2,37(43)49)39(57-26(3)50)45(38,53)41(52)56-7/h10-15,19-21,28,37-39,46,53H,8-9,16-18,22-25H2,1-7H3/t28-,37+,38+,39+,42+,43-,44-,45-/m0/s1
FORMULA=C45H54N4O8
PUBMED=N/A
SUBMITUSER=BIOADREM
LIBRARYQUALITY=0
SPECTRUMID=CCMSLIB00000078180
SCANS=726
ID=CCMSLIB00000078180
86.109005 	 48.42
96.05697 	 35.08
120.008008 	 17.67
138.031149 	 24.62
138.046405 	 12.62
142.098835 	 28.49
174.125049 	 49.68
180.078099 	 16.77
188.104314 	 14.07
198.088664 	 52.39
231.110128 	 27.14
234.185244 	 20.02
240.099229 	 17.31
248.094418 	 15.69
258.109793 	 753.02
280.120633 	 12.26
308.115547 	 29.31
308.149253 	 12.17
309.123372 	 19.21
323.115213 	 14.43
340.141762 	 73.94
349.188378 	 13.17
379.198943 	 52.66
385.173122 	 17.49
396.167977 	 53.38
399.194132 	 74.03
411.204028 	 13.89
411.225157 	 39.22
421.167249 	 11.18
433.178482 	 10.82
434.196203 	 34.36
439.220072 	 34.81
444.167977 	 11.72
454.162223 	 14.07
465.204697 	 27.5
486.199671 	 34.81
491.183961 	 51.49
495.212581 	 14.43
499.210176 	 11.63
510.212247 	 11.36
523.210176 	 14.88
527.238796 	 100
560.23913 	 11.36
580.277921 	 72.32
601.278256 	 24.08
617.27317 	 15.87
657.30447 	 12.98
761.39088 	 16.59
779.401445 	 753.02
END IONS

BEGIN IONS
PEPMASS=680.413
CHARGE=1
MSLEVEL=2
RT=0
SOURCE_INSTRUMENT=GnpsDecoyReroot
FILENAME=CCMSLIB00000078181.txt
IONMODE=Positive
ORGANISM=Natural
NAME=Telaprevir (VX-950)
PI=GNPS
DATACOLLECTOR=GNPS
SMILES=CCC[C@@H](C(=O)C(=O)NC1CC1)N=C([C@H]1[C@H]2CCC[C@H]2CN1C(=O)[C@H](C(C)(C)C)N=C([C@H](C1CCCCC1)N=C(c1cnccn1)O)O)O
INCHI=InChI=1S/C36H53N7O6/c1-5-10-25(29(44)34(48)39-23-15-16-23)40-33(47)28-24-14-9-13-22(24)20-43(28)35(49)30(36(2,3)4)42-32(46)27(21-11-7-6-8-12-21)41-31(45)26-19-37-17-18-38-26/h17-19,21-25,27-28,30H,5-16,20H2,1-4H3,(H,39,48)(H,40,47)(H,41,45)(H,42,46)/t22-,24-,25-,27-,28+,30+/m0/s1
FORMULA=C36H53N7O6
PUBMED=N/A
SUBMITUSER=BIOADREM
LIBRARYQUALITY=0
SPECTRUMID=CCMSLIB00000078181
SCANS=727
ID=CCMSLIB00000078181
94.086259 	 0.41
95.035226 	 1.28
97.088604 	 1.68
122.081173 	 0.25
180.124375 	 1.47
211.128852 	 0.32
277.212187 	 4.18
305.207102 	 0.85
447.2602 	 100
485.30234 	 13.06
489.33364 	 2.19
550.327551 	 0.37
594.339847 	 1.83
622.334762 	 0.52
662.402448 	 19.2
680.413012 	 0.85
END IONS

BEGIN IONS
PEPMASS=406.1824
CHARGE=1
MSLEVEL=2
RT=0
SOURCE_INSTRUMENT=GnpsDecoyReroot
FILENAME=CCMSLIB00000078185.txt
IONMODE=Positive
ORGANISM=Natural
NAME=Nebivolol (Bystolic)
PI=GNPS
DATACOLLECTOR=GNPS
SMILES=C1C[C@H]([C@@H](CNC[C@H]([C@@H]2CCc3cc(ccc3O2)F)O)O)Oc2ccc(cc12)F
INCHI=InChI=1S/C22H25F2NO4/c23-15-3-7-19-13(9-15)1-5-21(28-19)17(26)11-25-12-18(27)22-6-2-14-10-16(24)4-8-20(14)29-22/h3-4,7-10,17-18,21-22,25-27H,1-2,5-6,11-12H2/t17-,18-,21-,22+/m1/s1
FORMULA=C22H25F2NO4
PUBMED=N/A
SUBMITUSER=BIOADREM
LIBRARYQUALITY=0
SPECTRUMID=CCMSLIB00000078185
SCANS=729
ID=CCMSLIB00000078185
173.019737 	 2
194.097572 	 150.36
199.035387 	 0.79
212.108137 	 2.93
215.066687 	 0.7
242.077586 	 1.48
245.077251 	 0.28
260.08815 	 1.63
263.087816 	 1.11
271.092901 	 0.39
273.072166 	 1.75
289.103466 	 3.05
315.139103 	 3.73
318.130015 	 1.56
332.145665 	 2.42
335.145331 	 13.11
336.14058 	 1.04
337.124595 	 2.5
345.129681 	 1.27
360.176965 	 0.62
361.160981 	 1.53
362.15623 	 1.61
363.140246 	 100
374.132421 	 1
388.17188 	 0.76
389.155896 	 4.35
406.182445 	 150.36
END IONS

BEGIN IONS
PEPMASS=335.1522
CHARGE=1
MSLEVEL=2
RT=0
SOURCE_INSTRUMENT=GnpsDecoyReroot
FILENAME=CCMSLIB00000078186.txt
IONMODE=Positive
ORGANISM=Natural
NAME=Pimobendan (Vetmedin)
PI=GNPS
DATACOLLECTOR=GNPS
SMILES=CC1CC(=NN=C1c1ccc2c(c1)nc(c1ccc(cc1)OC)[nH]2)O
INCHI=InChI=1S/C19H18N4O2/c1-11-9-17(24)22-23-18(11)13-5-8-15-16(10-13)21-19(20-15)12-3-6-14(25-2)7-4-12/h3-8,10-11H,9H2,1-2H3,(H,20,21)(H,22,24)
FORMULA=C19H18N4O2
PUBMED=N/A
SUBMITUSER=BIOADREM
LIBRARYQUALITY=0
SPECTRUMID=CCMSLIB00000078186
SCANS=730
ID=CCMSLIB00000078186
192.055627 	 1.24
205.076028 	 0.75
206.083853 	 1.2
207.055293 	 0.56
207.079102 	 0.48
220.050542 	 1.15
223.086593 	 0.88
233.070943 	 0.62
234.078768 	 12.07
235.074017 	 23.45
248.094418 	 5.56
249.102243 	 1.99
264.125718 	 1.27
275.105317 	 1.42
276.100566 	 11.46
303.100232 	 1.79
304.095481 	 100
307.155341 	 12.16
320.126781 	 437.19
335.150256 	 437.19
END IONS

BEGIN IONS
PEPMASS=274.0813
CHARGE=1
MSLEVEL=2
RT=0
SOURCE_INSTRUMENT=GnpsDecoyReroot
FILENAME=CCMSLIB00000078187.txt
IONMODE=Positive
ORGANISM=Natural
NAME=Pomalidomide
PI=GNPS
DATACOLLECTOR=GNPS
SMILES=c1cc2c(c(c1)N)C(=O)N(C1CCC(=NC1=O)O)C2=O
INCHI=InChI=1S/C13H11N3O4/c14-7-3-1-2-6-10(7)13(20)16(12(6)19)8-4-5-9(17)15-11(8)18/h1-3,8H,4-5,14H2,(H,15,17,18)
FORMULA=C13H11N3O4
PUBMED=N/A
SUBMITUSER=BIOADREM
LIBRARYQUALITY=0
SPECTRUMID=CCMSLIB00000078187
SCANS=731
ID=CCMSLIB00000078187
123.02293 	 1.35
140.049479 	 2.89
145.039643 	 11.71
146.047468 	 1.22
151.017845 	 1.3
163.050207 	 15.43
184.039308 	 16.87
212.034223 	 12.49
229.060772 	 12.02
231.040037 	 1.25
239.045122 	 1.64
246.087321 	 1.41
257.055687 	 100
274.082236 	 16.87
END IONS

BEGIN IONS
PEPMASS=352.1366
CHARGE=1
MSLEVEL=2
RT=0
SOURCE_INSTRUMENT=GnpsDecoyReroot
FILENAME=CCMSLIB00000078188.txt
IONMODE=Positive
ORGANISM=Natural
NAME=Tazarotene (Avage)
PI=GNPS
DATACOLLECTOR=GNPS
SMILES=CCOC(=O)c1ccc(C#Cc2ccc3c(c2)C(C)(C)CCS3)nc1
INCHI=InChI=1S/C21H21NO2S/c1-4-24-20(23)16-7-9-17(22-14-16)8-5-15-6-10-19-18(13-15)21(2,3)11-12-25-19/h6-7,9-10,13-14H,4,11-12H2,1-3H3
FORMULA=C21H21NO2S
PUBMED=N/A
SUBMITUSER=BIOADREM
LIBRARYQUALITY=0
SPECTRUMID=CCMSLIB00000078188
SCANS=732
ID=CCMSLIB00000078188
241.019204 	 0.35
253.019204 	 2.7
261.078434 	 2.06
267.034854 	 0.37
269.050505 	 0.45
279.034854 	 20.5
293.050505 	 2.2
294.05833 	 7.39
295.066155 	 0.39
296.07398 	 0.47
309.081805 	 100
311.097455 	 4.97
337.113105 	 109.51
352.13658 	 109.51
END IONS

BEGIN IONS
PEPMASS=399.0758
CHARGE=1
MSLEVEL=2
RT=0
SOURCE_INSTRUMENT=GnpsDecoyReroot
FILENAME=CCMSLIB00000078189.txt
IONMODE=Positive
ORGANISM=Natural
NAME=Sulfasalazine (Azulfidine)
PI=GNPS
DATACOLLECTOR=GNPS
SMILES=c1ccnc(c1)NS(=O)(=O)c1ccc(cc1)/N=N/c1ccc(c(c1)C(=O)O)O
INCHI=InChI=1S/C18H14N4O5S/c23-16-9-6-13(11-15(16)18(24)25)21-20-12-4-7-14(8-5-12)28(26,27)22-17-3-1-2-10-19-17/h1-11,23H,(H,19,22)(H,24,25)/b21-20+
FORMULA=C18H14N4O5S
PUBMED=N/A
SUBMITUSER=BIOADREM
LIBRARYQUALITY=0
SPECTRUMID=CCMSLIB00000078189
SCANS=733
ID=CCMSLIB00000078189
161.994764 	 5.76
195.042717 	 10.51
199.050207 	 1.12
222.005997 	 0.85
227.045122 	 0.84
237.029472 	 100
241.050876 	 2.36
255.040037 	 238.25
257.058367 	 5.91
263.092741 	 1.11
267.066526 	 12.98
295.061441 	 11.99
299.090061 	 6.01
312.043742 	 1.63
313.072005 	 6.95
315.087656 	 16.07
319.118956 	 1.38
321.09822 	 2.68
331.08257 	 1.1
333.09822 	 8.4
340.038657 	 2.29
349.093135 	 1.01
355.049556 	 1.27
363.054641 	 11.77
368.033571 	 3.55
381.065206 	 10.61
399.075771 	 238.25
END IONS

BEGIN IONS
PEPMASS=441.1669
CHARGE=1
MSLEVEL=2
RT=0
SOURCE_INSTRUMENT=GnpsDecoyReroot
FILENAME=CCMSLIB00000078190.txt
IONMODE=Positive
ORGANISM=Natural
NAME=Candesartan (Atacand)
PI=GNPS
DATACOLLECTOR=GNPS
SMILES=CCOc1nc2cccc(c2n1Cc1ccc(cc1)c1ccccc1c1n[nH]nn1)C(=O)O
INCHI=InChI=1S/C24H20N6O3/c1-2-33-24-25-20-9-5-8-19(23(31)32)21(20)30(24)14-15-10-12-16(13-11-15)17-6-3-4-7-18(17)22-26-28-29-27-22/h3-13H,2,14H2,1H3,(H,31,32)(H,26,27,28,29)
FORMULA=C24H20N6O3
PUBMED=N/A
SUBMITUSER=BIOADREM
LIBRARYQUALITY=0
SPECTRUMID=CCMSLIB00000078190
SCANS=734
ID=CCMSLIB00000078190
77.002195 	 17.75
105.033495 	 2.96
115.017845 	 6.64
116.997109 	 2.14
144.044394 	 28.7
162.054958 	 3.46
163.07536 	 9.68
189.057304 	 27.96
190.086259 	 38.22
191.08553 	 2.24
222.033829 	 6.51
231.02293 	 5.59
235.05423 	 4.37
236.02567 	 3.72
236.062055 	 2.44
246.046405 	 3.11
250.065129 	 2.57
251.049145 	 12.47
253.052219 	 100
263.049145 	 2.68
264.05697 	 19.38
278.060044 	 18.72
296.081842 	 25.34
306.091344 	 7.55
314.10364 	 2.94
323.092741 	 3.22
340.11929 	 14.32
349.108391 	 98.57
366.122364 	 6.44
367.118956 	 10.48
369.09822 	 13.68
371.125104 	 79.35
380.114205 	 22.25
386.124769 	 6.14
392.114205 	 1.92
397.140754 	 8.55
411.156404 	 28.73
413.135668 	 21.04
423.156404 	 4.43
424.140419 	 7.34
426.143493 	 5.3
441.166968 	 10.48
END IONS

BEGIN IONS
PEPMASS=309.1809
CHARGE=1
MSLEVEL=2
RT=0
SOURCE_INSTRUMENT=GnpsDecoyReroot
FILENAME=CCMSLIB00000078191.txt
IONMODE=Positive
ORGANISM=Natural
NAME=Ubenimex (Bestatin)
PI=GNPS
DATACOLLECTOR=GNPS
SMILES=CC(C)C[C@@H](C(=O)O)N=C([C@H]([C@@H](Cc1ccccc1)N)O)O
INCHI=InChI=1S/C16H24N2O4/c1-10(2)8-13(16(21)22)18-15(20)14(19)12(17)9-11-6-4-3-5-7-11/h3-7,10,12-14,19H,8-9,17H2,1-2H3,(H,18,20)(H,21,22)/t12-,13+,14+/m1/s1
FORMULA=C16H24N2O4
PUBMED=N/A
SUBMITUSER=BIOADREM
LIBRARYQUALITY=0
SPECTRUMID=CCMSLIB00000078191
SCANS=735
ID=CCMSLIB00000078191
87.02293 	 0.384296378213989
94.065129 	 0.309648880287531
97.064795 	 1.28836051976776
98.096429 	 0.301354713851258
105.033495 	 0.188001105888858
108.080779 	 0.196295272325131
110.096429 	 0.0967652750898534
112.075694 	 0.124412496544097
114.091344 	 0.735416090682886
115.05423 	 0.611003594138789
116.02567 	 0.071882775781034
120.080779 	 1.133536079624
122.096429 	 0.0801769422173071
126.091344 	 2.68178048106165
132.080779 	 1.08930052529721
134.096429 	 0.0857063865081559
135.091678 	 0.071882775781034
136.099503 	 0.0663533314901852
137.107328 	 27.6472214542438
140.070609 	 0.0801769422173071
143.117893 	 0.105059441526127
149.128458 	 1.4514791263478
150.091344 	 0.67459220348355
151.122978 	 0.0691180536356096
154.086259 	 0.749239701410008
161.128458 	 3.00801769422173
167.117893 	 1.09482996958806
172.096823 	 2.16754216201272
178.086259 	 0.583356372684545
180.078099 	 1.80536356096212
187.083913 	 1.35471385125795
189.123372 	 1.03953552667957
197.096095 	 29.706939452585
207.133937 	 2.45230854299143
212.14338 	 0.168648050870887
213.123372 	 0.389825822504838
217.169929 	 0.0746474979264584
228.138294 	 0.276472214542438
239.127789 	 1.2137130218413
245.164843 	 0.204589438761404
246.148859 	 1.34641968482168
251.127789 	 2.4827204865911
256.133209 	 0.282001658833287
261.159758 	 27.6472214542438
263.175408 	 0.434061376831628
274.143773 	 0.774122200718828
281.185973 	 0.884711086535803
291.170323 	 34.2714957146807
292.154338 	 36.4307437102571
309.180887 	 100
END IONS

BEGIN IONS
PEPMASS=460.1979
CHARGE=1
MSLEVEL=2
RT=0
SOURCE_INSTRUMENT=GnpsDecoyReroot
FILENAME=CCMSLIB00000078193.txt
IONMODE=Positive
ORGANISM=Natural
NAME=Apixaban
PI=GNPS
DATACOLLECTOR=GNPS
SMILES=COc1ccc(cc1)n1c2c(CCN(c3ccc(cc3)N3CCCCC3=O)C2=O)c(C(=N)O)n1
INCHI=InChI=1S/C25H25N5O4/c1-34-19-11-9-18(10-12-19)30-23-20(22(27-30)24(26)32)13-15-29(25(23)33)17-7-5-16(6-8-17)28-14-3-2-4-21(28)31/h5-12H,2-4,13-15H2,1H3,(H2,26,32)
FORMULA=C25H25N5O4
PUBMED=N/A
SUBMITUSER=BIOADREM
LIBRARYQUALITY=0
SPECTRUMID=CCMSLIB00000078193
SCANS=737
ID=CCMSLIB00000078193
139.041654 	 97.3
141.044728 	 5.84
146.083853 	 11.22
156.068203 	 360.63
174.078768 	 0.99
186.078768 	 0.99
195.075079 	 4.79
199.074017 	 1.21
206.058701 	 1.18
237.089667 	 9.15
249.089667 	 0.9
277.084582 	 0.96
278.116216 	 1.43
279.136617 	 1.97
281.115882 	 0.89
288.136951 	 0.74
306.147516 	 3.63
334.142431 	 18.27
357.12203 	 3.54
373.15333 	 1.19
379.140085 	 1.03
389.18463 	 2.14
389.197206 	 1.31
390.168646 	 4.25
399.16898 	 0.72
417.179545 	 100
432.20302 	 6.13
434.182284 	 1.44
460.197934 	 360.63
END IONS

BEGIN IONS
PEPMASS=559.23
CHARGE=1
MSLEVEL=2
RT=0
SOURCE_INSTRUMENT=GnpsDecoyReroot
FILENAME=CCMSLIB00000078195.txt
IONMODE=Positive
ORGANISM=Natural
NAME=Olmesartan medoxomil (Benicar)
PI=GNPS
DATACOLLECTOR=GNPS
SMILES=CCCc1nc(c(C(=O)OCc2c(C)oc(=O)o2)n1Cc1ccc(cc1)c1ccccc1c1n[nH]nn1)C(C)(C)O
INCHI=InChI=1S/C29H30N6O6/c1-5-8-23-30-25(29(3,4)38)24(27(36)39-16-22-17(2)40-28(37)41-22)35(23)15-18-11-13-19(14-12-18)20-9-6-7-10-21(20)26-31-33-34-32-26/h6-7,9-14,38H,5,8,15-16H2,1-4H3,(H,31,32,33,34)
FORMULA=C29H30N6O6
PUBMED=N/A
SUBMITUSER=BIOADREM
LIBRARYQUALITY=0
SPECTRUMID=CCMSLIB00000078195
SCANS=739
ID=CCMSLIB00000078195
146.096429 	 40.35
164.106994 	 9.33
253.108391 	 5.36
257.107328 	 67.14
258.115153 	 40.91
264.051604 	 0.8
275.117893 	 23.6
277.144777 	 1.13
303.124041 	 17.77
313.144777 	 1.44
321.134606 	 1.64
325.167249 	 2.11
333.1009 	 6.35
343.177813 	 1.1
351.111465 	 5.14
369.12203 	 67.58
387.132594 	 36.37
418.16356 	 0.69
436.174125 	 1.3
437.18195 	 2.26
462.189775 	 13.97
463.1976 	 7.56
464.192849 	 16.74
471.177533 	 0.9
471.202685 	 19.48
473.193183 	 1.82
474.177199 	 10.75
475.185024 	 4.97
489.188098 	 2.18
489.21325 	 1.58
491.203748 	 100
517.219398 	 4.59
519.211239 	 17.8
559.229963 	 23.6
END IONS

BEGIN IONS
PEPMASS=345.115
CHARGE=1
MSLEVEL=2
RT=0
SOURCE_INSTRUMENT=GnpsDecoyReroot
FILENAME=CCMSLIB00000078197.txt
IONMODE=Positive
ORGANISM=Natural
NAME=Clotrimazole (Canesten)
PI=GNPS
DATACOLLECTOR=GNPS
SMILES=c1ccc(cc1)C(c1ccccc1)(c1ccccc1Cl)n1ccnc1
INCHI=InChI=1S/C22H17ClN2/c23-21-14-8-7-13-20(21)22(25-16-15-24-17-25,18-9-3-1-4-10-18)19-11-5-2-6-12-19/h1-17H
FORMULA=C22H17ClN2
PUBMED=N/A
SUBMITUSER=BIOADREM
LIBRARYQUALITY=0
SPECTRUMID=CCMSLIB00000078197
SCANS=741
ID=CCMSLIB00000078197
197.132481 	 0.558046836073742
216.068203 	 0.134529147982063
218.083853 	 57.0254110612855
232.101333 	 7.56352765321375
242.062361 	 0.18435475834579
242.109005 	 0.0597907324364723
248.155956 	 1.41006477329347
252.044881 	 8.82909815645242
259.148131 	 0.991529646238166
262.054383 	 0
268.078011 	 49.825610363727
268.099503 	 0.827105132037868
274.171606 	 17.4887892376682
294.115153 	 18.9486796213254
295.123588 	 21.2556053811659
309.138629 	 0.363726955655207
310.148283 	 16.4872944693572
330.092441 	 100
345.115916 	 0.0597907324364723
END IONS

BEGIN IONS
PEPMASS=270.1715
CHARGE=1
MSLEVEL=2
RT=0
SOURCE_INSTRUMENT=GnpsDecoyReroot
FILENAME=CCMSLIB00000078198.txt
IONMODE=Positive
ORGANISM=Natural
NAME=Rizatriptan Benzoate (Maxalt)
PI=GNPS
DATACOLLECTOR=GNPS
SMILES=CN(C)CCc1c[nH]c2ccc(cc12)Cn1cncn1
INCHI=InChI=1S/C15H19N5/c1-19(2)6-5-13-8-17-15-4-3-12(7-14(13)15)9-20-11-16-10-18-20/h3-4,7-8,10-11,17H,5-6,9H2,1-2H3
FORMULA=C15H19N5
PUBMED=N/A
SUBMITUSER=BIOADREM
LIBRARYQUALITY=0
SPECTRUMID=CCMSLIB00000078198
SCANS=742
ID=CCMSLIB00000078198
143.072954 	 7.62
156.080779 	 7.35
167.047802 	 14
182.071277 	 28.71
212.105651 	 100
225.113476 	 100
228.136951 	 0.53
238.121301 	 0.58
243.160427 	 0.24
244.155676 	 0.55
255.147851 	 38.18
270.171326 	 14.97
END IONS

BEGIN IONS
PEPMASS=646.15
CHARGE=1
MSLEVEL=2
RT=0
SOURCE_INSTRUMENT=GnpsDecoyReroot
FILENAME=CCMSLIB00000078200.txt
IONMODE=Positive
ORGANISM=Natural
NAME=Cefoperazone (Cefobid)
PI=GNPS
DATACOLLECTOR=GNPS
SMILES=CCN1CCN(C(=O)C1=O)C(=N[C@H](c1ccc(cc1)O)C(=N[C@@H]1C(=O)N2C(=C(CS[C@H]12)CSc1nnnn1C)C(=O)O)O)O
INCHI=InChI=1S/C25H27N9O8S2/c1-3-32-8-9-33(21(39)20(32)38)24(42)27-15(12-4-6-14(35)7-5-12)18(36)26-16-19(37)34-17(23(40)41)13(10-43-22(16)34)11-44-25-28-29-30-31(25)2/h4-7,15-16,22,35H,3,8-11H2,1-2H3,(H,26,36)(H,27,42)(H,40,41)/t15-,16-,22-/m1/s1
FORMULA=C25H27N9O8S2
PUBMED=N/A
SUBMITUSER=BIOADREM
LIBRARYQUALITY=0
SPECTRUMID=CCMSLIB00000078200
SCANS=744
ID=CCMSLIB00000078200
51.02293 	 4.95
91.062783 	 3.2
95.072954 	 4.42
96.002826 	 2.6
128.05285 	 1.94
130.006963 	 2.57
155.968469 	 3.92
160.034126 	 2.07
169.054247 	 1.37
197.085547 	 100
202.043348 	 30.21
227.027364 	 17.55
229.041671 	 2.04
240.091361 	 9.91
257.977691 	 3.38
273.026318 	 7.43
277.021233 	 2.21
280.077722 	 2.29
283.054264 	 1.37
283.078402 	 6.67
288.037217 	 2.66
298.017544 	 5.07
300.033195 	 3.33
300.124375 	 2.26
320.027047 	 1.21
322.100863 	 28.02
327.044094 	 1.53
331.06684 	 2.04
332.001894 	 5.73
344.117576 	 22.86
353.108019 	 10.78
361.088638 	 2.16
369.161786 	 3.38
370.115468 	 6.24
372.11249 	 10.36
374.118244 	 1.94
389.061086 	 8.93
393.043425 	 2.82
395.141051 	 2.01
399.058012 	 3.54
399.123389 	 3.85
407.08557 	 2.29
408.105966 	 3.73
411.069246 	 3.57
413.121281 	 2.48
414.068911 	 3.31
416.084561 	 1.94
416.120947 	 4.64
418.077739 	 2.1
429.133954 	 6.46
433.122344 	 4.92
438.11653 	 15.14
438.127764 	 9.65
442.063826 	 6.89
456.157429 	 2.32
458.081207 	 0.68
461.117258 	 2.19
468.122386 	 0
480.114519 	 1.94
482.117593 	 2.41
487.145485 	 18.43
488.128158 	 1.34
504.075453 	 100
521.102002 	 35.82
526.107422 	 2.35
528.159458 	 1.24
531.135314 	 4.92
556.143139 	 2.3
566.127489 	 0.68
584.138054 	 39.49
618.154766 	 0.58
628.139116 	 0.6
646.149681 	 28.02
END IONS

BEGIN IONS
PEPMASS=518.2232
CHARGE=1
MSLEVEL=2
RT=0
SOURCE_INSTRUMENT=GnpsDecoyReroot
FILENAME=CCMSLIB00000078202.txt
IONMODE=Positive
ORGANISM=Natural
NAME=Silodosin (Rapaflo)
PI=GNPS
DATACOLLECTOR=GNPS
SMILES=C[C@H](Cc1cc2CCN(CCCO)c2c(c1)C(=N)O)NCCOc1ccccc1OCC(F)(F)F
INCHI=InChI=1S/C25H32F3N3O4/c1-17(30-8-12-34-21-5-2-3-6-22(21)35-16-25(26,27)28)13-18-14-19-7-10-31(9-4-11-32)23(19)20(15-18)24(29)33/h2-3,5-6,14-15,17,30,32H,4,7-13,16H2,1H3,(H2,29,33)/t17-/m1/s1
FORMULA=C25H32F3N3O4
PUBMED=N/A
SUBMITUSER=BIOADREM
LIBRARYQUALITY=0
SPECTRUMID=CCMSLIB00000078202
SCANS=746
ID=CCMSLIB00000078202
57.071023 	 1.60331337197511
104.043212 	 0.231637151610252
130.066272 	 0.104610326533662
131.072954 	 0.240176770102796
132.038126 	 0.0960707080411183
132.074512 	 0.0587098771362389
134.090162 	 0.102475421910526
136.069426 	 0.133431538945998
143.066687 	 0.159050394423629
150.121462 	 0.282874862565515
157.088604 	 0.468611564778343
159.097987 	 0.0640471386940788
161.077251 	 1.4901634269489
162.085076 	 0.330910216586074
175.099169 	 10.6745231156798
177.108552 	 12.1454724010205
178.116377 	 2.44339834117911
181.139852 	 0.325572955028234
194.135101 	 0.0640471386940788
211.104135 	 6.54134776528859
212.108137 	 0.832612803023025
212.131946 	 0.46540920784364
216.110462 	 0.0779240187444626
216.119451 	 0.763228402771106
217.127276 	 0.446195066235416
219.125384 	 0.823005732218913
224.120713 	 0.455802137039528
224.145665 	 0.0757891141213266
253.151085 	 1.04076600377878
270.153825 	 2.5469412154012
275.091639 	 0.758958593524834
278.186307 	 87.8545275989795
282.122605 	 0.167590012916173
282.173811 	 0.485690801763431
297.14608 	 0.0683169479403508
306.086219 	 0.270065434826699
307.185659 	 0.693844002519188
315.191887 	 0.684236931715076
317.138589 	 0.268997982515131
318.15899 	 0.0971381603526862
320.125679 	 0.0960707080411183
331.114031 	 0.209220653067324
333.133504 	 0.485690801763431
335.149154 	 1.43145354981266
342.153825 	 0.534793608095558
346.161315 	 0.451532327793256
348.120593 	 0.244446579349068
348.156979 	 0.057642424824671
357.1773 	 0.446195066235416
363.144069 	 0.277537601007675
366.167544 	 0.0971381603526862
376.151894 	 0.0629796863825109
377.135909 	 0.308493718043146
379.138983 	 0.368271047490953
379.199178 	 0.79311706749501
381.142057 	 0.0672494956287828
382.138649 	 0.124891920453454
391.15897 	 0.287144671811787
394.162458 	 0.309561170354714
396.165532 	 0.10034051728739
405.222239 	 0.455802137039528
406.194821 	 0.485690801763431
406.222653 	 2.11142067228147
411.177774 	 2.40817241489736
411.189007 	 2.05911550901463
413.248453 	 0.604178008347477
439.171346 	 0.0597773294478069
442.194821 	 1.59584120579413
452.251942 	 0.455802137039528
454.194821 	 0.0608447817593749
465.199572 	 0.46540920784364
470.226121 	 10.6745231156798
479.215222 	 2.38895827328914
496.241771 	 100
END IONS

BEGIN IONS
PEPMASS=250.0662
CHARGE=1
MSLEVEL=2
RT=0
SOURCE_INSTRUMENT=GnpsDecoyReroot
FILENAME=CCMSLIB00000078208.txt
IONMODE=Positive
ORGANISM=Natural
NAME=Sulfapyridine (Dagenan)
PI=GNPS
DATACOLLECTOR=GNPS
SMILES=c1ccnc(c1)NS(=O)(=O)c1ccc(cc1)N
INCHI=InChI=1S/C11H11N3O2S/c12-9-4-6-10(7-5-9)17(15,16)14-11-3-1-2-8-13-11/h1-8H,12H2,(H,13,14)
FORMULA=C11H11N3O2S
PUBMED=N/A
SUBMITUSER=BIOADREM
LIBRARYQUALITY=0
SPECTRUMID=CCMSLIB00000078208
SCANS=749
ID=CCMSLIB00000078208
66.98483 	 8.38705299586076
73.00728 	 33.9282079120581
84.011379 	 3.20960846848069
90.033829 	 16.9199972857434
140.05285 	 1.15355906900997
145.019204 	 1.19427291850444
146.07262 	 33.9282079120581
150.042382 	 4.82119834430345
167.060378 	 100
184.086927 	 0
185.070943 	 8.77722738684943
194.039606 	 1.21462984325168
198.045754 	 2.11372735292122
223.053579 	 3.62692542579901
233.037928 	 26.4131098595372
234.045754 	 2.34783198751442
250.064478 	 100
END IONS

BEGIN IONS
PEPMASS=548.2418
CHARGE=1
MSLEVEL=2
RT=0
SOURCE_INSTRUMENT=GnpsDecoyReroot
FILENAME=CCMSLIB00000078211.txt
IONMODE=Positive
ORGANISM=Natural
NAME=Darunavir Ethanolate (Prezista)
PI=GNPS
DATACOLLECTOR=GNPS
SMILES=CC(C)CN(C[C@H]([C@H](Cc1ccccc1)N=C(O)O[C@H]1CO[C@@H]2[C@H]1CCO2)O)S(=O)(=O)c1ccc(cc1)N
INCHI=InChI=1S/C27H37N3O7S/c1-18(2)15-30(38(33,34)21-10-8-20(28)9-11-21)16-24(31)23(14-19-6-4-3-5-7-19)29-27(32)37-25-17-36-26-22(25)12-13-35-26/h3-11,18,22-26,31H,12-17,28H2,1-2H3,(H,29,32)/t22-,23-,24+,25-,26+/m0/s1
FORMULA=C27H37N3O7S
PUBMED=N/A
SUBMITUSER=BIOADREM
LIBRARYQUALITY=0
SPECTRUMID=CCMSLIB00000078211
SCANS=751
ID=CCMSLIB00000078211
109.10118 	 0.138918300792004
123.080445 	 0.337130998263521
148.112079 	 0.0330354495785863
151.017845 	 0.532802507305917
153.09101 	 0.0271060099106349
171.11683 	 1.87116174664351
187.111745 	 0.0313413239591716
203.094084 	 0.0516708313921477
221.132481 	 0.0465884545339037
222.143677 	 1.16132311210876
238.122644 	 0.943627970013977
239.057698 	 0.653085426284359
239.143045 	 0.0406590148659523
246.082139 	 0.604802846131041
256.169594 	 0.0974122231163441
257.15361 	 0.0991063487357588
260.14338 	 0.641226546948456
263.117893 	 1.70598449875058
274.180159 	 8.4706280970734
280.144442 	 8.4706280970734
281.141034 	 1.30701791537843
282.148859 	 0.0982592859260514
287.164175 	 0.0389648892465376
297.086987 	 0.641226546948456
300.159424 	 0.192283257803566
308.164509 	 0.0465884545339037
317.053007 	 0.179577315657956
318.169988 	 0.43623734699928
329.144405 	 0.532802507305917
331.165237 	 2.86815467366905
342.127078 	 2.43191732666977
350.211459 	 0.107576976832832
356.149253 	 0.134682986743467
366.144836 	 0.786921350218119
373.145468 	 0.544661386641819
376.147813 	 0.0957180974969294
376.211853 	 0.0279530727203422
394.158378 	 0.0296471983397569
394.201288 	 0.167718436322053
401.15814 	 0.0652238363474652
401.183293 	 0.0203295074329762
402.142156 	 0.0389648892465376
412.211853 	 0.0406590148659523
418.192083 	 2.78344839269832
419.163523 	 2.95709626868832
436.186701 	 99.832281563678
437.137702 	 0.0914827834483927
450.220978 	 0.227859895811274
455.205091 	 0.144000677650248
459.231209 	 0.0542120198212698
463.153352 	 2.32603447545636
468.231543 	 0.21007157680742
474.181913 	 0.556520265977722
486.242108 	 0.822497988225827
490.176827 	 0.895345389860658
495.239762 	 0.665791368429969
504.252672 	 0.0347295751980009
506.244513 	 0.931769090678074
513.205388 	 0.0355766380077083
530.231937 	 2.4929058489687
531.215952 	 0.0652238363474652
531.239762 	 0.980051670831392
532.211201 	 0.702215069247385
548.242502 	 100
END IONS

BEGIN IONS
PEPMASS=598.1985
CHARGE=1
MSLEVEL=2
RT=0
SOURCE_INSTRUMENT=GnpsDecoyReroot
FILENAME=CCMSLIB00000078215.txt
IONMODE=Positive
ORGANISM=Natural
NAME=Zafirlukast (Accolate)
PI=GNPS
DATACOLLECTOR=GNPS
SMILES=Cc1ccccc1S(=O)(=O)N=C(c1ccc(Cc2cn(C)c3ccc(cc23)N=C(O)OC2CCCC2)c(c1)OC)O
INCHI=InChI=1S/C31H33N3O6S/c1-20-8-4-7-11-29(20)41(37,38)33-30(35)22-13-12-21(28(17-22)39-3)16-23-19-34(2)27-15-14-24(18-26(23)27)32-31(36)40-25-9-5-6-10-25/h4,7-8,11-15,17-19,25H,5-6,9-10,16H2,1-3H3,(H,32,36)(H,33,35)
FORMULA=C31H33N3O6S
PUBMED=N/A
SUBMITUSER=BIOADREM
LIBRARYQUALITY=0
SPECTRUMID=CCMSLIB00000078215
SCANS=755
ID=CCMSLIB00000078215
85.015833 	 0.51006341328922
120.05697 	 0.720292252550317
138.067535 	 0.940860215053763
138.078768 	 1.00634132892197
146.083853 	 0.403225806451613
147.067869 	 0.954645712710229
147.091678 	 1.42679900744417
160.099503 	 1.31306865177833
166.062449 	 1.33374689826303
185.016799 	 0.51006341328922
186.078768 	 3.62903225806452
192.058998 	 0.51006341328922
195.065189 	 0.558312655086849
201.114819 	 0.368762062310449
204.089333 	 0.365315687896333
206.074648 	 0.51006341328922
210.069563 	 0.947752963881996
211.07536 	 0.734077750206782
213.011714 	 34.4637441411635
215.003554 	 2.48483595257789
224.037594 	 0.537634408602151
228.068203 	 0.840915357044389
229.085924 	 0.537634408602151
234.115153 	 0.578990901571547
247.120298 	 1.25448028673835
251.117893 	 0.634132892197408
256.120633 	 0.854700854700855
256.144442 	 1.59567135373587
262.110068 	 1.68872346291701
264.125718 	 0.323959194926937
266.141368 	 6.6825199889716
275.115213 	 1.34063964709126
279.112808 	 0.851254480286738
281.128458 	 3.16032533774469
292.120633 	 0.458367797077474
293.123276 	 2.17810862972153
294.136283 	 7.86462641301351
295.131532 	 4.75255031706645
298.131197 	 7.53377446925834
300.135614 	 0.32051282051282
307.074708 	 0.79266611524676
310.131197 	 3.44637441411635
311.13384 	 0.32051282051282
312.146847 	 1.1373035566584
318.123707 	 1.18210642404191
319.10254 	 3.34987593052109
319.131532 	 0.685828508409154
320.115547 	 17.5523848910946
324.190627 	 1.49228012131238
336.090024 	 0.527295285359802
336.190627 	 0.616901020126827
337.113105 	 4.96277915632754
338.126112 	 23.4112213950924
338.202906 	 0.572098152743314
343.165237 	 0.323959194926937
346.174977 	 3.04314860766474
347.179431 	 0.685828508409154
350.186307 	 0.572098152743314
355.123669 	 6.79625034463744
356.136677 	 34.4637441411635
358.08695 	 0.537634408602151
359.094775 	 7.49931072511718
360.101257 	 1.45781637717122
360.170657 	 0.665150261924455
361.097849 	 0.516956162117452
364.185541 	 4.31141439205955
365.189995 	 0.485938792390405
367.172631 	 0.578990901571547
371.160152 	 1.27860490763717
373.178482 	 0.317066446098704
375.194132 	 5.4383788254756
380.212128 	 1.23035566583954
382.196106 	 4.99379652605459
383.20056 	 1.15108905431486
388.162891 	 0.865039977943204
390.181222 	 2.46760408050731
401.173397 	 0.678935759580921
403.189047 	 6.22759856630824
406.188712 	 3.59112213950924
407.183961 	 8.4953129307968
412.108748 	 1.0545905707196
413.116573 	 0.851254480286738
414.111822 	 0.909842845326716
419.183961 	 2.71229666390957
421.199611 	 1.42335263303005
424.154338 	 6.94099807003033
424.199277 	 6.04838709677419
429.168311 	 12.0312930796802
440.233257 	 0.537634408602151
447.178876 	 19.8442238764819
463.156032 	 15.1226909291425
465.189441 	 34.4637441411635
466.155698 	 0.761648745519713
471.145861 	 98.6800385993934
488.212819 	 0.317066446098704
489.135297 	 0.523848910945685
490.228469 	 16.5150261924455
507.145861 	 0.751309622277364
516.207733 	 0.568651778329198
534.218298 	 0.889164598842018
575.208462 	 0.558312655086849
576.216287 	 100
END IONS

BEGIN IONS
PEPMASS=734.4685
CHARGE=1
MSLEVEL=2
RT=0
SOURCE_INSTRUMENT=GnpsDecoyReroot
FILENAME=CCMSLIB00000078217.txt
IONMODE=Positive
ORGANISM=Natural
NAME=Erythromycin (E-Mycin)
PI=GNPS
DATACOLLECTOR=GNPS
SMILES=CC[C@@H]1[C@](C)([C@@H]([C@@H](C)C(=O)[C@H](C)C[C@@](C)([C@@H]([C@@H](C)[C@@H]([C@@H](C)C(=O)O1)O[C@@H]1C[C@](C)([C@@H]([C@@H](C)O1)O)OC)O[C@@H]1[C@@H]([C@@H](CC(C)O1)N(C)C)O)O)O)O
INCHI=InChI=1S/C37H67NO13/c1-14-25-37(10,45)30(41)20(4)27(39)18(2)16-35(8,44)32(51-34-28(40)24(38(11)12)15-19(3)47-34)21(5)29(22(6)33(43)49-25)50-26-17-36(9,46-13)31(42)23(7)48-26/h18-26,28-32,34,40-42,44-45H,14-17H2,1-13H3/t18-,19?,20+,21+,22-,23-,24-,25-,26-,28-,29+,30-,31-,32-,34-,35+,36-,37-/m1/s1
FORMULA=C37H67NO13
PUBMED=N/A
SUBMITUSER=BIOADREM
LIBRARYQUALITY=0
SPECTRUMID=CCMSLIB00000078217
SCANS=757
ID=CCMSLIB00000078217
80.049479 	 0.690771295492224
98.060044 	 2.34664877240073
99.11683 	 0.781558380042631
116.070609 	 16.6475882213626
158.16652 	 0.749980263677272
177.127395 	 2.07823478329518
220.169594 	 2.76505881424173
221.226381 	 0.671034972763875
248.164509 	 1.10918133733323
250.180159 	 0.65721954685403
254.224035 	 1.24930922870451
256.154338 	 0.428278203205179
261.208719 	 0.625641430488671
265.188378 	 0.874319096865872
272.249856 	 0.969053445961949
274.164903 	 16.5449593431752
292.175468 	 5.84392515986421
299.20056 	 0.984842504144628
305.253383 	 0.686824030946554
310.186032 	 1.47430330780769
317.211125 	 0.781558380042631
328.196597 	 1.94205415646957
335.245499 	 7.62611510223415
351.237733 	 1.71903370963922
411.258863 	 0.625641430488671
413.253383 	 8.11952317044288
439.313972 	 1.95389595010658
440.285412 	 0.65721954685403
448.311627 	 0.734191205494592
456.316712 	 83.3524117786374
474.327277 	 5.76695350122365
501.350752 	 0.953264387779269
508.311627 	 0.0730243940948923
509.368413 	 1.10918133733323
534.327277 	 0.832872819136339
547.311292 	 0.718402147311913
570.384792 	 1.18812662824663
578.389877 	 1.45259335280651
596.400442 	 3.84463566748243
614.411006 	 19.7363227283493
632.400442 	 0.467750848661877
634.379706 	 0.0671034972763875
647.363722 	 0.175653272282308
648.395356 	 0.0828925554590669
650.411006 	 1.25720375779585
656.400442 	 0.513144390937081
661.379372 	 0.457882687297703
674.411006 	 1.49996052735454
692.421571 	 19.7363227283493
734.468521 	 100
END IONS

BEGIN IONS
PEPMASS=924.495
CHARGE=1
MSLEVEL=2
RT=0
SOURCE_INSTRUMENT=GnpsDecoyReroot
FILENAME=CCMSLIB00000078219.txt
IONMODE=Positive
ORGANISM=Natural
NAME=Amphotericin B (Abelcet)
PI=GNPS
DATACOLLECTOR=GNPS
SMILES=C[C@H]1C=CC=CC=CC=CC=CC=CC=C[C@@H](C[C@H]2[C@H]([C@H](C[C@@](C[C@H](C[C@H]([C@@H](CC[C@H](C[C@H](CC(=O)O[C@@H](C)[C@H](C)[C@@H]1O)O)O)O)O)O)(O)O2)O)C(=O)O)O[C@H]1[C@H]([C@H]([C@@H]([C@@H](C)O1)O)N)O
INCHI=InChI=1S/C47H73NO17/c1-27-17-15-13-11-9-7-5-6-8-10-12-14-16-18-34(64-46-44(58)41(48)43(57)30(4)63-46)24-38-40(45(59)60)37(54)26-47(61,65-38)25-33(51)22-36(53)35(52)20-19-31(49)21-32(50)23-39(55)62-29(3)28(2)42(27)56/h5-18,27-38,40-44,46,49-54,56-58,61H,19-26,48H2,1-4H3,(H,59,60)/b6-5+,9-7+,10-8+,13-11+,14-12+,17-15+,18-16+/t27-,28-,29-,30+,31+,32+,33-,34-,35+,36+,37-,38-,40-,41-,42+,43+,44-,46-,47-/m0/s1
FORMULA=C47H73NO17
PUBMED=N/A
SUBMITUSER=BIOADREM
LIBRARYQUALITY=0
SPECTRUMID=CCMSLIB00000078219
SCANS=759
ID=CCMSLIB00000078219
65.994764 	 5.75
145.12231 	 5.19
165.06988 	 69.45
168.093355 	 100
171.104254 	 6.31
186.10392 	 23.38
208.094143 	 5.01
246.161435 	 16.94
278.153944 	 17.38
296.164509 	 45.02
313.167249 	 0
331.177813 	 44.47
391.235328 	 5.5
474.248632 	 4.82
492.259197 	 14.16
542.256911 	 14.35
566.295977 	 7.48
706.392282 	 5.07
718.413412 	 6
742.413412 	 6.86
744.429062 	 8.23
750.369535 	 11.69
750.405921 	 6.37
758.374621 	 6.31
766.413412 	 5.63
768.392676 	 4.89
770.444712 	 5.94
776.385186 	 5.38
778.400836 	 9.03
784.423976 	 5.07
787.413746 	 4.95
792.465447 	 4.76
794.444712 	 6.62
796.460362 	 5.07
804.416486 	 10.02
818.444712 	 5.57
818.481097 	 11.63
822.476012 	 6.74
836.491662 	 5.26
840.437615 	 11.13
880.468915 	 6.86
924.49513 	 0
END IONS

BEGIN IONS
PEPMASS=506.2313
CHARGE=1
MSLEVEL=2
RT=0
SOURCE_INSTRUMENT=GnpsDecoyReroot
FILENAME=CCMSLIB00000078220.txt
IONMODE=Positive
ORGANISM=Natural
NAME=Amprenavir (Agenerase)
PI=GNPS
DATACOLLECTOR=GNPS
SMILES=CC(C)CN(C[C@H]([C@H](Cc1ccccc1)N=C(O)O[C@H]1CCOC1)O)S(=O)(=O)c1ccc(cc1)N
INCHI=InChI=1S/C25H35N3O6S/c1-18(2)15-28(35(31,32)22-10-8-20(26)9-11-22)16-24(29)23(14-19-6-4-3-5-7-19)27-25(30)34-21-12-13-33-17-21/h3-11,18,21,23-24,29H,12-17,26H2,1-2H3,(H,27,30)/t21-,23-,24+/m0/s1
FORMULA=C25H35N3O6S
PUBMED=N/A
SUBMITUSER=BIOADREM
LIBRARYQUALITY=0
SPECTRUMID=CCMSLIB00000078220
SCANS=760
ID=CCMSLIB00000078220
74.096429 	 4.5
97.028409 	 3.93
115.038974 	 0.81
129.995729 	 0.64
156.011379 	 24.28
172.96918 	 6.41
180.995395 	 0.95
189.995729 	 0.96
198.021944 	 0.9
208.006294 	 1.86
209.026695 	 1.55
223.038974 	 0.71
223.086593 	 1.06
226.016859 	 7.71
235.00596 	 1.66
235.038974 	 2.4
241.107054 	 1.98
245.074314 	 10.45
252.032509 	 2.73
270.043073 	 17.17
282.112473 	 100
283.096489 	 1.58
288.086653 	 6.77
291.101574 	 1.92
298.143773 	 0.57
300.123038 	 3.44
309.112139 	 6.93
314.138688 	 1.21
326.138688 	 3.18
344.149253 	 0.89
352.117953 	 0.88
359.106008 	 16.61
369.144502 	 4.67
377.116573 	 1.07
387.155066 	 0.74
393.202017 	 4.53
418.179507 	 78.51
421.142787 	 12.95
506.231937 	 24.28
END IONS

BEGIN IONS
PEPMASS=301.2155
CHARGE=1
MSLEVEL=2
RT=0
SOURCE_INSTRUMENT=GnpsDecoyReroot
FILENAME=CCMSLIB00000078225.txt
IONMODE=Positive
ORGANISM=Natural
NAME=Tretinoin (Aberela)
PI=GNPS
DATACOLLECTOR=GNPS
SMILES=C/C(=C\C=C\C(=C\C(=O)O)\C)/C=C/C1=C(C)CCCC1(C)C
INCHI=InChI=1S/C20H28O2/c1-15(8-6-9-16(2)14-19(21)22)11-12-18-17(3)10-7-13-20(18,4)5/h6,8-9,11-12,14H,7,10,13H2,1-5H3,(H,21,22)/b9-6+,12-11+,15-8+,16-14+
FORMULA=C20H28O2
PUBMED=N/A
SUBMITUSER=BIOADREM
LIBRARYQUALITY=0
SPECTRUMID=CCMSLIB00000078225
SCANS=764
ID=CCMSLIB00000078225
53.03858 	 8.9
68.997109 	 7.63
69.033495 	 22.14
79.05423 	 40.25
95.08553 	 8.26
97.028409 	 7.94
107.08553 	 10.7
123.044059 	 9.85
123.11683 	 12.29
133.10118 	 5.72
161.096095 	 22.35
179.10666 	 81.67
193.195081 	 9.22
229.195081 	 35.81
231.174345 	 7.94
245.226381 	 100
249.18491 	 9.22
257.189995 	 10.59
275.20056 	 56.67
283.205645 	 30.72
301.21621 	 81.67
END IONS

BEGIN IONS
PEPMASS=442.1465
CHARGE=1
MSLEVEL=2
RT=0
SOURCE_INSTRUMENT=GnpsDecoyReroot
FILENAME=CCMSLIB00000078228.txt
IONMODE=Positive
ORGANISM=Natural
NAME=Dofetilide (Tikosyn)
PI=GNPS
DATACOLLECTOR=GNPS
SMILES=CN(CCc1ccc(cc1)NS(=O)(=O)C)CCOc1ccc(cc1)NS(=O)(=O)C
INCHI=InChI=1S/C19H27N3O5S2/c1-22(13-12-16-4-6-17(7-5-16)20-28(2,23)24)14-15-27-19-10-8-18(9-11-19)21-29(3,25)26/h4-11,20-21H,12-15H2,1-3H3
FORMULA=C19H27N3O5S2
PUBMED=N/A
SUBMITUSER=BIOADREM
LIBRARYQUALITY=0
SPECTRUMID=CCMSLIB00000078228
SCANS=767
ID=CCMSLIB00000078228
77.977005 	 0.0976880494952784
98.036234 	 0.362020418717796
106.008305 	 1.19332656540311
109.028409 	 0.879192445457506
110.036234 	 2.16254525255234
111.044059 	 1.587909667286
125.023324 	 0.137912540463922
125.059709 	 0.26241691727163
135.067869 	 34.4532342406191
164.062055 	 0.06129446242841
167.072954 	 0.0976880494952784
167.094084 	 0.316049571896489
169.052219 	 0.0536326546248587
170.081173 	 0.804489819372881
176.013785 	 0.168559771678127
179.072954 	 1.79286302603099
180.080779 	 2.45752485298906
181.088604 	 2.23724787863696
182.07262 	 0.12258892485682
189.02161 	 19.1545195088781
191.01613 	 0.73553354914092
193.109734 	 0.0900262416917272
195.067869 	 0.137912540463922
197.083519 	 0.0536326546248587
205.016524 	 0.126419828758596
214.053244 	 0.0996035014461663
230.079362 	 0.260501465320742
232.063809 	 0.116842569004157
237.138629 	 0.390752197981114
245.092072 	 65.5467657593809
246.079459 	 1.56492424387534
248.058724 	 0.450131208458636
249.057995 	 0.116842569004157
259.066155 	 19.1545195088781
302.108354 	 0.141743444365698
319.111093 	 0.06129446242841
338.153293 	 0.601451912578773
339.100923 	 0.153236156071025
350.121621 	 0.325626831650928
396.117204 	 2.32344321642692
414.151578 	 0.268163273124294
424.135928 	 0.070871722182849
442.146493 	 100
END IONS

BEGIN IONS
PEPMASS=372.155
CHARGE=1
MSLEVEL=2
RT=0
SOURCE_INSTRUMENT=GnpsDecoyReroot
FILENAME=CCMSLIB00000078230.txt
IONMODE=Positive
ORGANISM=Natural
NAME=Isradipine (Dynacirc)
PI=GNPS
DATACOLLECTOR=GNPS
SMILES=CC(C)OC(=O)C1=C(C)NC(=C(C1c1cccc2c1non2)C(=O)OC)C
INCHI=InChI=1S/C19H21N3O5/c1-9(2)26-19(24)15-11(4)20-10(3)14(18(23)25-5)16(15)12-7-6-8-13-17(12)22-27-21-13/h6-9,16,20H,1-5H3
FORMULA=C19H21N3O5
PUBMED=N/A
SUBMITUSER=BIOADREM
LIBRARYQUALITY=0
SPECTRUMID=CCMSLIB00000078230
SCANS=768
ID=CCMSLIB00000078230
76.018179 	 2.18
93.020919 	 1.48
104.013094 	 1.5
121.015833 	 3.54
124.026732 	 6.11
150.042382 	 8.96
158.096429 	 1.34
200.118227 	 2.64
214.110068 	 1.45
214.133877 	 3.6
215.117893 	 5.2
226.110068 	 1.66
226.133877 	 5.8
240.149528 	 2.11
243.149193 	 4.68
244.133209 	 3.84
252.125718 	 5.76
254.092407 	 0
259.107722 	 2.85
269.152267 	 3.13
271.144108 	 1.68
282.123707 	 7.67
286.118621 	 68.74
286.155007 	 2.17
297.147182 	 1.92
301.142096 	 2.43
311.126446 	 2.15
314.149921 	 100
326.149921 	 22.37
338.113536 	 2.29
344.160486 	 2.36
346.139751 	 2.18
354.144836 	 11.58
372.155401 	 0
END IONS

BEGIN IONS
PEPMASS=271.1699
CHARGE=1
MSLEVEL=2
RT=0
SOURCE_INSTRUMENT=GnpsDecoyReroot
FILENAME=CCMSLIB00000078231.txt
IONMODE=Positive
ORGANISM=Natural
NAME=Estrone
PI=GNPS
DATACOLLECTOR=GNPS
SMILES=C[C@]12CC[C@H]3c4ccc(cc4CC[C@H]3[C@@H]1CCC2=O)O
INCHI=InChI=1S/C18H22O2/c1-18-9-8-14-13-5-3-12(19)10-11(13)2-4-15(14)16(18)6-7-17(18)20/h3,5,10,14-16,19H,2,4,6-9H2,1H3/t14-,15+,16-,18-/m0/s1
FORMULA=C18H22O2
PUBMED=N/A
SUBMITUSER=BIOADREM
LIBRARYQUALITY=0
SPECTRUMID=CCMSLIB00000078231
SCANS=769
ID=CCMSLIB00000078231
97.00728 	 4.74
111.02293 	 20.12
125.059709 	 47.01
127.05423 	 18.12
139.111745 	 9.31
151.07536 	 12.59
176.11957 	 2.54
185.096095 	 79.18
191.143045 	 3.49
193.12231 	 3.82
201.127395 	 3.78
202.13522 	 2.29
203.10666 	 100
217.158695 	 6.86
219.13796 	 34.87
227.143045 	 3.2
245.15361 	 27.35
271.16926 	 79.18
END IONS

BEGIN IONS
PEPMASS=489.1645
CHARGE=1
MSLEVEL=2
RT=0
SOURCE_INSTRUMENT=GnpsDecoyReroot
FILENAME=CCMSLIB00000078232.txt
IONMODE=Positive
ORGANISM=Natural
NAME=Loteprednol etabonate
PI=GNPS
DATACOLLECTOR=GNPS
SMILES=CCOC(=O)O[C@]1(CC[C@H]2[C@@H]3CCC4=CC(=O)C=C[C@]4(C)[C@@H]3[C@@H](C[C@]12C)O)C(=O)OCCl
INCHI=InChI=1S/C24H31ClO7/c1-4-30-21(29)32-24(20(28)31-13-25)10-8-17-16-6-5-14-11-15(26)7-9-22(14,2)19(16)18(27)12-23(17,24)3/h7,9,11,16-19,27H,4-6,8,10,12-13H2,1-3H3/t16-,17-,18+,19-,22-,23-,24+/m0/s1
FORMULA=C24H31ClO7
PUBMED=N/A
SUBMITUSER=BIOADREM
LIBRARYQUALITY=0
SPECTRUMID=CCMSLIB00000078232
SCANS=770
ID=CCMSLIB00000078232
82.077705 	 8.73
100.08827 	 20.26
103.015652 	 4.58
114.01002 	 1.92
120.093355 	 3.88
128.046799 	 24.89
129.06988 	 2.15
130.098835 	 10.67
132.099229 	 7.76
145.10118 	 2.06
157.049539 	 5.06
163.111745 	 31.16
176.044606 	 3.84
196.049692 	 3.17
200.031543 	 5.82
210.028956 	 3.35
215.055018 	 6.25
215.068081 	 1.88
217.083731 	 2.3
220.130529 	 83.41
230.151264 	 4.2
238.060256 	 3.2
241.083731 	 3.87
245.065583 	 4.63
245.078646 	 7.26
245.101968 	 7.64
249.067687 	 9.97
267.078252 	 71.08
267.159089 	 100
269.078646 	 7.2
277.083731 	 4.74
281.078646 	 33.08
285.169654 	 4.53
307.094296 	 5.54
313.164568 	 6.14
319.094296 	 14.86
333.109946 	 15.09
345.109946 	 1.99
357.109946 	 2.75
361.141246 	 5.32
364.128336 	 4.2
369.146332 	 100
373.164568 	 10.45
387.156896 	 5.61
395.161982 	 2.19
411.193282 	 2.53
413.172546 	 24.94
439.188196 	 12.72
467.183111 	 85.47
END IONS

BEGIN IONS
PEPMASS=318.2809
CHARGE=1
MSLEVEL=2
RT=0
SOURCE_INSTRUMENT=GnpsDecoyReroot
FILENAME=CCMSLIB00000078236.txt
IONMODE=Positive
ORGANISM=Natural
NAME=Amorolfine Hydrochloride
PI=GNPS
DATACOLLECTOR=GNPS
SMILES=CCC(C)(C)c1ccc(cc1)CC(C)CN1C[C@H](C)O[C@H](C)C1
INCHI=InChI=1S/C21H35NO/c1-7-21(5,6)20-10-8-19(9-11-20)12-16(2)13-22-14-17(3)23-18(4)15-22/h8-11,16-18H,7,12-15H2,1-6H3/t16?,17-,18+
FORMULA=C21H35NO
PUBMED=N/A
SUBMITUSER=BIOADREM
LIBRARYQUALITY=0
SPECTRUMID=CCMSLIB00000078236
SCANS=773
ID=CCMSLIB00000078236
51.02293 	 0.42
53.03858 	 11.83
67.05423 	 23.16
100.018179 	 0.45
115.05423 	 253.61
118.028744 	 0.92
126.033829 	 0.48
144.044394 	 1.51
159.067869 	 11.07
160.075694 	 4.14
174.091344 	 1.17
185.132481 	 0.98
186.091344 	 2.31
200.106994 	 0.54
202.122644 	 3.02
230.153944 	 4.56
269.213805 	 6.44
272.200894 	 100
276.232195 	 14.55
287.22437 	 1.7
302.247845 	 1.74
318.279145 	 253.61
END IONS

BEGIN IONS
PEPMASS=245.0972
CHARGE=1
MSLEVEL=2
RT=0
SOURCE_INSTRUMENT=GnpsDecoyReroot
FILENAME=CCMSLIB00000078237.txt
IONMODE=Positive
ORGANISM=Natural
NAME=Flurbiprofen (Ansaid)
PI=GNPS
DATACOLLECTOR=GNPS
SMILES=C[C@H](c1ccc(c2ccccc2)c(c1)F)C(=O)O
INCHI=InChI=1S/C15H13FO2/c1-10(15(17)18)12-7-8-13(14(16)9-12)11-5-3-2-4-6-11/h2-10H,1H3,(H,17,18)/t10-/m1/s1
FORMULA=C15H13FO2
PUBMED=N/A
SUBMITUSER=BIOADREM
LIBRARYQUALITY=0
SPECTRUMID=CCMSLIB00000078237
SCANS=774
ID=CCMSLIB00000078237
93.033495 	 4.04
140.062055 	 3.13
143.029158 	 5.41
173.076109 	 100
177.071023 	 3.05
179.049145 	 30.64
183.024073 	 16.01
197.076109 	 3.05
219.081588 	 2.97
226.098835 	 57.16
245.097238 	 3.05
END IONS

BEGIN IONS
PEPMASS=319.0388
CHARGE=1
MSLEVEL=2
RT=0
SOURCE_INSTRUMENT=GnpsDecoyReroot
FILENAME=CCMSLIB00000078238.txt
IONMODE=Positive
ORGANISM=Natural
NAME=Disulfiram (Antabuse)
PI=GNPS
DATACOLLECTOR=GNPS
SMILES=CCN(CC)C(=S)SSC(=S)N(CC)CC
INCHI=InChI=1S/C10H20N2S4/c1-5-11(6-2)9(13)15-16-10(14)12(7-3)8-4/h5-8H2,1-4H3
FORMULA=C10H20N2S4
PUBMED=N/A
SUBMITUSER=BIOADREM
LIBRARYQUALITY=0
SPECTRUMID=CCMSLIB00000078238
SCANS=775
ID=CCMSLIB00000078238
51.026301 	 100
77.03858 	 42.68
80.040274 	 42.48
97.10118 	 1.97
100.024921 	 100
104.049479 	 1.45
131.993621 	 96.51
148.024921 	 0
149.032746 	 100
237.054842 	 3.37
248.050388 	 0.76
253.086142 	 3.54
256.019087 	 6.63
265.086142 	 66.79
270.034738 	 1.08
281.026913 	 0.8
297.058213 	 86.61
END IONS

BEGIN IONS
PEPMASS=269.0118
CHARGE=1
MSLEVEL=2
RT=0
SOURCE_INSTRUMENT=GnpsDecoyReroot
FILENAME=CCMSLIB00000078240.txt
IONMODE=Positive
ORGANISM=Natural
NAME=Busulfan (Myleran, Busulfex)
PI=GNPS
DATACOLLECTOR=GNPS
SMILES=CS(=O)(=O)OCCCCOS(=O)(=O)C
INCHI=InChI=1S/C6H14O6S2/c1-13(7,8)11-5-3-4-6-12-14(2,9)10/h3-6H2,1-2H3
FORMULA=C6H14O6S2
PUBMED=N/A
SUBMITUSER=BIOADREM
LIBRARYQUALITY=0
SPECTRUMID=CCMSLIB00000078240
SCANS=777
ID=CCMSLIB00000078240
96.995395 	 30.36
131.052516 	 9.72
133.970206 	 4.61
151.042345 	 100
174.969574 	 704.01
247.03046 	 704.01
END IONS

BEGIN IONS
PEPMASS=417.2272
CHARGE=1
MSLEVEL=2
RT=0
SOURCE_INSTRUMENT=GnpsDecoyReroot
FILENAME=CCMSLIB00000078243.txt
IONMODE=Positive
ORGANISM=Natural
NAME=Desonide
PI=GNPS
DATACOLLECTOR=GNPS
SMILES=CC1(C)O[C@@H]2C[C@H]3[C@@H]4CCC5=CC(=O)C=C[C@]5(C)[C@@H]4[C@@H](C[C@]3(C)[C@@]2(C(=O)CO)O1)O
INCHI=InChI=1S/C24H32O6/c1-21(2)29-19-10-16-15-6-5-13-9-14(26)7-8-22(13,3)20(15)17(27)11-23(16,4)24(19,30-21)18(28)12-25/h7-9,15-17,19-20,25,27H,5-6,10-12H2,1-4H3/t15-,16-,17+,19+,20-,22-,23-,24-/m0/s1
FORMULA=C24H32O6
PUBMED=N/A
SUBMITUSER=BIOADREM
LIBRARYQUALITY=0
SPECTRUMID=CCMSLIB00000078243
SCANS=780
ID=CCMSLIB00000078243
197.117224 	 6.84
199.111745 	 4.65
211.132874 	 5.52
221.117224 	 2.96
223.132874 	 29.98
225.127395 	 3.35
237.148524 	 5.37
247.132874 	 11.78
249.148524 	 20.88
251.143045 	 8.76
263.164175 	 3.61
267.174345 	 7.32
275.164175 	 3.49
277.158695 	 8.54
283.16926 	 3.49
289.179825 	 2.8
293.189995 	 2.36
299.164175 	 7.34
301.179825 	 19.15
302.18765 	 16.75
303.174345 	 6.95
305.15361 	 10.23
315.195475 	 4.36
317.211125 	 3.7
321.18491 	 3.88
323.164175 	 100
327.195475 	 2.5
341.211125 	 19.01
347.185304 	 3.68
353.211125 	 11.48
371.221689 	 16.39
373.200954 	 3
381.206039 	 29.42
399.216604 	 43.45
417.227169 	 10.23
END IONS

BEGIN IONS
PEPMASS=415.2124
CHARGE=1
MSLEVEL=2
RT=0
SOURCE_INSTRUMENT=GnpsDecoyReroot
FILENAME=CCMSLIB00000078245.txt
IONMODE=Positive
ORGANISM=Natural
NAME=Eplerenone
PI=GNPS
DATACOLLECTOR=GNPS
SMILES=C[C@]12CCC(=O)C=C1C[C@H]([C@H]1[C@@H]3CC[C@]4(CCC(=O)O4)[C@@]3(C)C[C@H]3[C@@]21O3)C(=O)OC
INCHI=InChI=1S/C24H30O6/c1-21-7-4-14(25)10-13(21)11-15(20(27)28-3)19-16-5-8-23(9-6-18(26)30-23)22(16,2)12-17-24(19,21)29-17/h10,15-17,19H,4-9,11-12H2,1-3H3/t15-,16+,17+,19+,21+,22+,23+,24+/m1/s1
FORMULA=C24H30O6
PUBMED=N/A
SUBMITUSER=BIOADREM
LIBRARYQUALITY=0
SPECTRUMID=CCMSLIB00000078245
SCANS=781
ID=CCMSLIB00000078245
54.01002 	 2.74
72.020584 	 3.8
143.08553 	 2.04
169.10118 	 10.02
184.124655 	 4.63
193.12231 	 3.12
201.127395 	 84.1
219.13796 	 19.99
227.091404 	 9.61
235.07536 	 3.14
247.132874 	 3.58
253.085924 	 1.94
269.117224 	 11.69
271.096489 	 4.81
279.101574 	 24.95
289.107054 	 3.2
297.112139 	 4.26
305.138354 	 1.86
315.159089 	 2.95
321.148525 	 2.32
323.127789 	 9.58
335.148918 	 10.95
339.159089 	 4.78
341.138354 	 100
343.154004 	 4.36
349.143439 	 4.79
361.164568 	 2.03
367.154004 	 2.36
369.169654 	 7.63
387.180219 	 1.71
397.200954 	 2.53
415.211519 	 84.1
END IONS

BEGIN IONS
PEPMASS=358.0833
CHARGE=1
MSLEVEL=2
RT=0
SOURCE_INSTRUMENT=GnpsDecoyReroot
FILENAME=CCMSLIB00000078256.txt
IONMODE=Positive
ORGANISM=Natural
NAME=Indomethacin (Indocid, Indocin)
PI=GNPS
DATACOLLECTOR=GNPS
SMILES=Cc1c(CC(=O)O)c2cc(ccc2n1C(=O)c1ccc(cc1)Cl)OC
INCHI=InChI=1S/C19H16ClNO4/c1-11-15(10-18(22)23)16-9-14(25-2)7-8-17(16)21(11)19(24)12-3-5-13(20)6-4-12/h3-9H,10H2,1-2H3,(H,22,23)
FORMULA=C19H16ClNO4
PUBMED=N/A
SUBMITUSER=BIOADREM
LIBRARYQUALITY=0
SPECTRUMID=CCMSLIB00000078256
SCANS=791
ID=CCMSLIB00000078256
138.994522 	 100
139.997838 	 9.49
174.091344 	 20.04
220.096823 	 100
269.060197 	 1.19
297.055111 	 0.86
312.054777 	 0.88
312.078586 	 9.87
330.089151 	 8.23
340.073501 	 1.36
343.060591 	 1.01
358.084066 	 38.74
END IONS

BEGIN IONS
PEPMASS=313.2168
CHARGE=1
MSLEVEL=2
RT=0
SOURCE_INSTRUMENT=GnpsDecoyReroot
FILENAME=CCMSLIB00000078260.txt
IONMODE=Positive
ORGANISM=Natural
NAME=Levonorgestrel (Levonelle)
PI=GNPS
DATACOLLECTOR=GNPS
SMILES=CC[C@]12CC[C@H]3[C@H]4CCC(=O)C=C4CC[C@H]3[C@@H]1CC[C@@]2(C#C)O
INCHI=InChI=1S/C21H28O2/c1-3-20-11-9-17-16-8-6-15(22)13-14(16)5-7-18(17)19(20)10-12-21(20,23)4-2/h2,13,16-19,23H,3,5-12H2,1H3/t16-,17-,18+,19-,20-,21+/m0/s1
FORMULA=C21H28O2
PUBMED=N/A
SUBMITUSER=BIOADREM
LIBRARYQUALITY=0
SPECTRUMID=CCMSLIB00000078260
SCANS=793
ID=CCMSLIB00000078260
99.080445 	 28.74
107.08553 	 18.75
121.10118 	 30.05
125.096095 	 14.51
131.08553 	 16.22
133.10118 	 28.74
136.08827 	 8.5
143.08553 	 15.45
144.093355 	 10.26
146.109005 	 18.44
149.096095 	 13.42
151.111745 	 32.76
159.11683 	 25.71
161.096095 	 11.03
161.132481 	 31.13
162.10392 	 15.45
164.11957 	 10.21
172.124655 	 100
173.132481 	 7.86
175.148131 	 12.83
177.127395 	 16.27
183.11683 	 9.85
185.132481 	 17.85
187.148131 	 41.93
190.13522 	 48.85
197.132481 	 15.86
198.140306 	 26.75
199.148131 	 1524.85
203.143045 	 11.61
216.15087 	 17.53
223.148131 	 10.57
227.143045 	 9.72
239.179431 	 16.95
242.16652 	 8.54
257.189995 	 8.22
267.174345 	 13.38
267.210731 	 15.36
285.18491 	 17.67
295.205645 	 26.66
313.21621 	 1524.85
END IONS

BEGIN IONS
PEPMASS=375.2149
CHARGE=1
MSLEVEL=2
RT=0
SOURCE_INSTRUMENT=GnpsDecoyReroot
FILENAME=CCMSLIB00000078262.txt
IONMODE=Positive
ORGANISM=Natural
NAME=Methylprednisolone
PI=GNPS
DATACOLLECTOR=GNPS
SMILES=C[C@H]1C[C@H]2[C@@H]3CC[C@@](C(=O)CO)([C@@]3(C)C[C@H]([C@H]2[C@@]2(C)C=CC(=O)C=C12)O)O
INCHI=InChI=1S/C22H30O5/c1-12-8-14-15-5-7-22(27,18(26)11-23)21(15,3)10-17(25)19(14)20(2)6-4-13(24)9-16(12)20/h4,6,9,12,14-15,17,19,23,25,27H,5,7-8,10-11H2,1-3H3/t12-,14-,15-,17+,19-,20-,21-,22+/m0/s1
FORMULA=C22H30O5
PUBMED=N/A
SUBMITUSER=BIOADREM
LIBRARYQUALITY=0
SPECTRUMID=CCMSLIB00000078262
SCANS=795
ID=CCMSLIB00000078262
65.03858 	 41.85
76.030755 	 3.21
85.00728 	 26.99
91.05423 	 19.65
93.033495 	 3.94
97.00728 	 3.3
111.02293 	 18.65
117.06988 	 7.63
123.02293 	 8.62
127.05423 	 19.51
128.062055 	 4.7
135.080445 	 4.78
137.03858 	 9.98
138.046405 	 4.71
143.08553 	 6.35
153.06988 	 27.61
163.05423 	 6.62
169.10118 	 9.42
179.08553 	 14.14
185.132481 	 7.83
195.11683 	 3.31
197.096095 	 4.57
197.132481 	 6.71
207.11683 	 7.56
213.127395 	 5.88
215.143045 	 3.72
225.127395 	 100
243.13796 	 54.58
253.143439 	 7.18
259.16926 	 3.19
261.148524 	 28.79
279.159089 	 6.66
287.164175 	 3.58
297.18491 	 3.88
305.174739 	 10.69
331.190389 	 10.5
357.206039 	 5.71
375.216604 	 7.56
END IONS

BEGIN IONS
PEPMASS=361.2011
CHARGE=1
MSLEVEL=2
RT=0
SOURCE_INSTRUMENT=GnpsDecoyReroot
FILENAME=CCMSLIB00000078265.txt
IONMODE=Positive
ORGANISM=Natural
NAME=Prednisolone (Hydroretrocortine)
PI=GNPS
DATACOLLECTOR=GNPS
SMILES=C[C@]12C=CC(=O)C=C1CC[C@H]1[C@@H]3CC[C@@](C(=O)CO)([C@@]3(C)C[C@H]([C@@H]21)O)O
INCHI=InChI=1S/C21H28O5/c1-19-7-5-13(23)9-12(19)3-4-14-15-6-8-21(26,17(25)11-22)20(15,2)10-16(24)18(14)19/h5,7,9,14-16,18,22,24,26H,3-4,6,8,10-11H2,1-2H3/t14-,15-,16+,18-,19-,20-,21+/m0/s1
FORMULA=C21H28O5
PUBMED=N/A
SUBMITUSER=BIOADREM
LIBRARYQUALITY=0
SPECTRUMID=CCMSLIB00000078265
SCANS=798
ID=CCMSLIB00000078265
52.030755 	 2.68
67.05423 	 5.35
75.02293 	 16.86
85.064795 	 6.64
86.015105 	 2.66
91.05423 	 7.61
93.06988 	 8.72
97.10118 	 3.36
101.03858 	 4.08
104.062055 	 2.67
117.06988 	 13.68
119.08553 	 10.35
123.11683 	 3.51
130.077705 	 3.02
135.11683 	 12.27
145.10118 	 17.63
153.127395 	 3.83
163.111745 	 100
177.112139 	 2.92
181.12231 	 47.48
203.127789 	 28.29
211.132874 	 6.34
229.143439 	 6.95
255.159089 	 7.94
275.164175 	 5.99
279.195475 	 2.64
281.174739 	 12.85
301.179825 	 4.04
307.190389 	 62.01
318.182564 	 3.36
333.206039 	 24.54
361.200954 	 9.47
END IONS

BEGIN IONS
PEPMASS=199.097
CHARGE=1
MSLEVEL=2
RT=0
SOURCE_INSTRUMENT=GnpsDecoyReroot
FILENAME=CCMSLIB00000078269.txt
IONMODE=Positive
ORGANISM=Natural
NAME=Guaifenesin (Guaiphenesin)
PI=GNPS
DATACOLLECTOR=GNPS
SMILES=COc1ccccc1OCC(CO)O
INCHI=InChI=1S/C10H14O4/c1-13-9-4-2-3-5-10(9)14-7-8(12)6-11/h2-5,8,11-12H,6-7H2,1H3
FORMULA=C10H14O4
PUBMED=N/A
SUBMITUSER=BIOADREM
LIBRARYQUALITY=0
SPECTRUMID=CCMSLIB00000078269
SCANS=800
ID=CCMSLIB00000078269
86.036234 	 14.25
97.064795 	 20.68
105.06988 	 0
108.05697 	 49.31
109.028409 	 20.81
110.07262 	 32.28
112.051884 	 30.64
123.080445 	 33.04
125.059709 	 30.39
127.07536 	 80.71
135.080445 	 68.73
138.067535 	 5.93
153.09101 	 100
171.101574 	 9.58
199.096489 	 0
END IONS

BEGIN IONS
PEPMASS=869.4301
CHARGE=1
MSLEVEL=2
RT=0
SOURCE_INSTRUMENT=GnpsDecoyReroot
FILENAME=CCMSLIB00000078270.txt
IONMODE=Positive
ORGANISM=Natural
NAME=Rifabutin (Mycobutin)
PI=GNPS
DATACOLLECTOR=GNPS
SMILES=CC(C)CN1CCC2(CC1)N=C1c3c4c(c(C)c5c3C(=O)[C@](C)(OC=C[C@@H]([C@@H](C)[C@H]([C@H](C)[C@@H]([C@@H](C)[C@H]([C@H](C)C=CC=C(C)C(=NC(=C1N2)C4=O)O)O)O)OC(=O)C)OC)O5)O
INCHI=InChI=1S/C46H62N4O11/c1-22(2)21-50-18-16-46(17-19-50)48-34-31-32-39(54)28(8)42-33(31)43(56)45(10,61-42)59-20-15-30(58-11)25(5)41(60-29(9)51)27(7)38(53)26(6)37(52)23(3)13-12-14-24(4)44(57)47-36(40(32)55)35(34)49-46/h12-15,20,22-23,25-27,30,37-38,41,49,52-54H,16-19,21H2,1-11H3,(H,47,57)/b13-12+,20-15+,24-14-/t23-,25-,26+,27-,30+,37+,38-,41-,45-/m1/s1
FORMULA=C46H62N4O11
PUBMED=N/A
SUBMITUSER=BIOADREM
LIBRARYQUALITY=0
SPECTRUMID=CCMSLIB00000078270
SCANS=801
ID=CCMSLIB00000078270
61.00728 	 0.506834235391248
73.00728 	 0.399045959086322
75.02293 	 0.201816347124117
89.002195 	 1.7360792587836
91.017845 	 0.373818915695808
99.02293 	 0.282084212457573
101.03858 	 0.765984772039263
103.05423 	 0.18346940647647
111.02293 	 0.26144390422897
113.03858 	 0.217869920190808
117.033495 	 0.263737271809926
230.023658 	 2.43326300339418
259.017845 	 1.67186496651683
260.034223 	 2.67865333455646
264.076757 	 0.188056141638382
275.081508 	 0.217869920190808
276.076757 	 0.598568938629484
276.187256 	 0.334831666819558
277.084582 	 0.545821484267498
277.12684 	 0.181176038895514
285.018239 	 4.22896981928264
286.028744 	 1.67186496651683
292.108057 	 0.419686267314925
302.044788 	 2.18787267223191
317.070943 	 2.13741858545088
327.055293 	 1.81864049169801
329.055687 	 1.86909457847904
337.056749 	 2.16264562884139
340.026732 	 1.57325016053573
341.043111 	 2.31171452160352
345.038025 	 1.57325016053573
355.050207 	 3.02265847169984
359.074805 	 1.74525272910742
360.089333 	 3.90789835794881
368.126781 	 1.59847720392625
369.074411 	 1.64663792312632
371.053675 	 4.93991376937896
372.0615 	 4.47436015044491
373.060772 	 2.38510228419411
377.197206 	 0.791211815429777
386.137345 	 4.79313824419778
387.084975 	 1.79341344830749
387.133937 	 4.93991376937896
388.084247 	 2.26126043482249
388.129186 	 4.05467388312999
433.199611 	 0.240803596000367
435.215261 	 0.321071461333823
440.14791 	 3.71066874598661
442.176136 	 2.70388037794698
444.191786 	 2.13741858545088
446.158475 	 3.90789835794881
447.1663 	 4.8183652875883
454.148304 	 2.23603339143198
455.171385 	 3.14650032107146
463.210176 	 0.493074029905513
472.174125 	 22.9336758095588
473.18195 	 9.02210806348042
474.165965 	 3.85973763874874
501.176864 	 2.43326300339418
502.16088 	 3.39189065223374
522.259866 	 0.438033207962572
528.228172 	 0.172002568571691
532.195254 	 81.3870287129621
546.238736 	 0.243096963581323
560.254387 	 0.293551050362352
585.30715 	 0.305017888267131
606.259866 	 0.334831666819558
621.283341 	 0.421979634895881
628.338116 	 0.284377580038529
645.32828 	 2.33464819741308
646.348681 	 1.65122465828823
652.310284 	 1.69709200990735
663.338844 	 1.67186496651683
669.30447 	 0.227043390514632
680.369416 	 1.86909457847904
684.327945 	 0.568755160077057
706.37249 	 12.3795982019998
711.37523 	 0.181176038895514
733.395965 	 0.169709200990735
737.39088 	 18.6129712870379
741.42218 	 0.325658196495734
751.40653 	 0.848546004953674
760.41676 	 1.8920282542886
769.417095 	 22.9336758095588
789.443309 	 1.40124759196404
829.438224 	 3.22447481882396
831.417489 	 1.40124759196404
847.448789 	 100
END IONS

BEGIN IONS
PEPMASS=267.1253
CHARGE=1
MSLEVEL=2
RT=0
SOURCE_INSTRUMENT=GnpsDecoyReroot
FILENAME=CCMSLIB00000078272.txt
IONMODE=Positive
ORGANISM=Natural
NAME=Nevirapine (Viramune)
PI=GNPS
DATACOLLECTOR=GNPS
SMILES=Cc1ccnc2c1N=C(c1cccnc1N2C1CC1)O
INCHI=InChI=1S/C15H14N4O/c1-9-6-8-17-14-12(9)18-15(20)11-3-2-7-16-13(11)19(14)10-4-5-10/h2-3,6-8,10H,4-5H2,1H3,(H,18,20)
FORMULA=C15H14N4O
PUBMED=N/A
SUBMITUSER=BIOADREM
LIBRARYQUALITY=0
SPECTRUMID=CCMSLIB00000078272
SCANS=803
ID=CCMSLIB00000078272
66.021253 	 1.01859815093528
89.013428 	 1.02397333906687
90.021253 	 0.545581595355838
91.029078 	 3.92388733605676
101.013428 	 0.416577080197807
102.021253 	 0.241883465921307
105.008343 	 0.145130079552784
115.029078 	 1.9216297570415
116.036903 	 0.147817673618577
117.032152 	 0.239195871855515
117.044728 	 0.674586110513868
118.016168 	 0.626209417329607
120.031818 	 1.42442485486992
127.029078 	 1.08578800258009
128.036903 	 1.58299290475167
129.032152 	 0.266071812513438
129.044728 	 1.11266394323801
130.039977 	 0.430015050526768
139.029078 	 0.978284239948398
142.039977 	 1.12610191356697
143.023993 	 1.22554289400129
143.047802 	 2.26564179746291
144.031818 	 1.17985379488282
145.039643 	 3.33261664158246
155.047802 	 2.13394968823909
156.043051 	 1.52924102343582
156.055627 	 0.795527843474522
157.039643 	 0.292947753171361
166.039977 	 4.48021930767577
167.047802 	 0.567082347882176
168.043051 	 0.266071812513438
168.055627 	 9.0088153085358
171.042717 	 0.862717695119329
171.079102 	 0.693399268974414
181.063452 	 0.502580090303161
182.058701 	 17.2570414964524
184.037966 	 1.84100193506773
184.050542 	 0.725650397763922
185.107328 	 0.846592130724575
186.053616 	 14.2791872715545
186.102577 	 1.85443990539669
191.047802 	 0.228445495592346
193.027067 	 0.228445495592346
193.050876 	 0.255321436250269
194.034892 	 3.79219522683294
194.058701 	 0.510642872500538
195.042717 	 0.634272199526983
195.066526 	 0.666523328316491
196.050542 	 0.628897011395399
198.053616 	 1.17716620081703
198.090001 	 0.997097398408944
199.074017 	 1.00516018060632
206.071277 	 0.405826703934638
208.074351 	 2.39733390668673
209.058367 	 0.722962803698129
210.053616 	 56.3991614706515
211.061441 	 32.2027520963234
212.118227 	 0.298322941302946
213.113476 	 10.2800473016556
218.058701 	 0.169318426144915
219.042717 	 0.182756396473877
220.050542 	 0.196194366802838
221.045791 	 1.1879165770802
222.053616 	 0.728337991829714
222.102577 	 0.161255643947538
223.061441 	 1.13147710169856
223.097826 	 0.911094388303591
226.084916 	 43.6250268759407
233.082176 	 2.38658353042356
234.066192 	 0.774027090948183
236.069266 	 1.21748011180391
239.129126 	 7.55751451300796
241.108391 	 8.23747581165341
250.097492 	 0.188131584605461
251.092741 	 56.3749731240593
267.124041 	 100
END IONS

BEGIN IONS
PEPMASS=389.1707
CHARGE=1
MSLEVEL=2
RT=0
SOURCE_INSTRUMENT=GnpsDecoyReroot
FILENAME=CCMSLIB00000078275.txt
IONMODE=Positive
ORGANISM=Natural
NAME=Nisoldipine (Sular)
PI=GNPS
DATACOLLECTOR=GNPS
SMILES=CC(C)COC(=O)C1=C(C)NC(=C(C1c1cccc(c1)N(=O)=O)C(=O)OC)C
INCHI=InChI=1S/C20H24N2O6/c1-11(2)10-28-20(24)17-13(4)21-12(3)16(19(23)27-5)18(17)14-7-6-8-15(9-14)22(25)26/h6-9,11,18,21H,10H2,1-5H3
FORMULA=C20H24N2O6
PUBMED=N/A
SUBMITUSER=BIOADREM
LIBRARYQUALITY=0
SPECTRUMID=CCMSLIB00000078275
SCANS=805
ID=CCMSLIB00000078275
122.036234 	 7.02
136.051884 	 12.67
138.054958 	 5.5
164.070609 	 19.6
166.049873 	 4.35
174.091344 	 6.17
180.065523 	 15.63
181.073348 	 11.05
202.086259 	 6.91
208.060438 	 80.9
209.068263 	 31.62
211.086593 	 3.64
212.094418 	 7.61
213.102243 	 4.47
215.117893 	 19.78
225.102243 	 10.55
226.071002 	 5.23
226.110068 	 17.72
227.117893 	 49.63
229.097158 	 3.64
241.097158 	 8.37
242.104983 	 3.67
243.112808 	 38.52
245.092072 	 4
254.104983 	 10.43
255.112808 	 23.45
258.112473 	 11.17
259.107722 	 10.11
260.115547 	 4.55
264.123038 	 15.96
271.107722 	 100
281.128458 	 74.73
282.133603 	 15.28
285.123372 	 26.77
286.131197 	 48.81
287.102637 	 6.55
288.110462 	 13.46
289.118287 	 19.48
302.102303 	 15.4
303.133937 	 39.26
339.133937 	 4.41
347.123766 	 75.67
357.144502 	 3.32
389.170716 	 3.32
END IONS

BEGIN IONS
PEPMASS=877.4593
CHARGE=1
MSLEVEL=2
RT=0
SOURCE_INSTRUMENT=GnpsDecoyReroot
FILENAME=CCMSLIB00000078277.txt
IONMODE=Positive
ORGANISM=Natural
NAME=Rifapentine (Priftin)
PI=GNPS
DATACOLLECTOR=GNPS
SMILES=C[C@@H]1C=CC=C(C)C(=Nc2c(/C=N/N3CCN(CC3)C3CCCC3)c(c3c(c(c(C)c4c3C(=O)[C@](C)(OC=C[C@@H]([C@@H](C)[C@H]([C@H](C)[C@@H]([C@@H](C)[C@H]1O)O)OC(=O)C)OC)O4)O)c2O)O)O
INCHI=InChI=1S/C47H64N4O12/c1-24-13-12-14-25(2)46(59)49-37-32(23-48-51-20-18-50(19-21-51)31-15-10-11-16-31)41(56)34-35(42(37)57)40(55)29(6)44-36(34)45(58)47(8,63-44)61-22-17-33(60-9)26(3)43(62-30(7)52)28(5)39(54)27(4)38(24)53/h12-14,17,22-24,26-28,31,33,38-39,43,53-57H,10-11,15-16,18-21H2,1-9H3,(H,49,59)/b13-12+,22-17+,25-14-,48-23+/t24-,26-,27+,28-,33+,38+,39-,43-,47-/m1/s1
FORMULA=C47H64N4O12
PUBMED=N/A
SUBMITUSER=BIOADREM
LIBRARYQUALITY=0
SPECTRUMID=CCMSLIB00000078277
SCANS=807
ID=CCMSLIB00000078277
146.109005 	 53.23
151.148131 	 13.08
177.127395 	 51.27
179.143045 	 2.8
209.15361 	 100
535.276244 	 2.02
543.28133 	 1.96
547.276244 	 10.67
553.265679 	 2.72
559.31263 	 2.27
561.291894 	 2.43
569.29698 	 3.15
575.271159 	 24.46
587.307544 	 20.37
597.291894 	 4.86
601.369476 	 9.52
605.318109 	 1.88
615.302459 	 14.67
627.302459 	 3.04
633.313024 	 6.27
645.313024 	 2
658.284463 	 1.84
673.307938 	 3.56
699.396359 	 6.78
701.375624 	 1.9
713.375624 	 1.92
717.406924 	 2.35
727.391274 	 6.09
739.391274 	 2.29
742.403516 	 5.07
745.401839 	 4.86
749.412009 	 1.86
753.406924 	 3.74
767.386189 	 2.15
771.417489 	 5.95
777.443309 	 3.6
793.438224 	 2.33
823.448789 	 2.62
859.448789 	 2.59
877.459353 	 51.27
END IONS

BEGIN IONS
PEPMASS=261.0582
CHARGE=1
MSLEVEL=2
RT=0
SOURCE_INSTRUMENT=GnpsDecoyReroot
FILENAME=CCMSLIB00000078278.txt
IONMODE=Positive
ORGANISM=Natural
NAME=Suprofen (Profenal)
PI=GNPS
DATACOLLECTOR=GNPS
SMILES=CC(c1ccc(cc1)C(=O)c1cccs1)C(=O)O
INCHI=InChI=1S/C14H12O3S/c1-9(14(16)17)10-4-6-11(7-5-10)13(15)12-3-2-8-18-12/h2-9H,1H3,(H,16,17)
FORMULA=C14H12O3S
PUBMED=N/A
SUBMITUSER=BIOADREM
LIBRARYQUALITY=0
SPECTRUMID=CCMSLIB00000078278
SCANS=808
ID=CCMSLIB00000078278
72.992024 	 100
131.049145 	 4.37
177.054624 	 260.21
187.057601 	 5.49
189.073251 	 2.83
205.068166 	 1.36
261.057995 	 260.21
END IONS

BEGIN IONS
PEPMASS=823.4119
CHARGE=1
MSLEVEL=2
RT=0
SOURCE_INSTRUMENT=GnpsDecoyReroot
FILENAME=CCMSLIB00000078280.txt
IONMODE=Positive
ORGANISM=Natural
NAME=Rifampin (Rifadin, Rimactane)
PI=GNPS
DATACOLLECTOR=GNPS
SMILES=C[C@@H]1C=CC=C(C)C(=Nc2c(/C=N/N3CCN(C)CC3)c(c3c(c(c(C)c4c3C(=O)[C@](C)(OC=C[C@@H]([C@@H](C)[C@H]([C@H](C)[C@@H]([C@@H](C)[C@H]1O)O)OC(=O)C)OC)O4)O)c2O)O)O
INCHI=InChI=1S/C43H58N4O12/c1-21-12-11-13-22(2)42(55)45-33-28(20-44-47-17-15-46(9)16-18-47)37(52)30-31(38(33)53)36(51)26(6)40-32(30)41(54)43(8,59-40)57-19-14-29(56-10)23(3)39(58-27(7)48)25(5)35(50)24(4)34(21)49/h11-14,19-21,23-25,29,34-35,39,49-53H,15-18H2,1-10H3,(H,45,55)/b12-11+,19-14+,22-13-,44-20+/t21-,23-,24+,25-,29+,34+,35-,39-,43-/m1/s1
FORMULA=C43H58N4O12
PUBMED=N/A
SUBMITUSER=BIOADREM
LIBRARYQUALITY=0
SPECTRUMID=CCMSLIB00000078280
SCANS=810
ID=CCMSLIB00000078280
107.08553 	 21.79
139.111745 	 100
345.193463 	 1.76
355.177813 	 2.19
368.185638 	 47.79
373.188378 	 1.53
381.193463 	 1.81
399.204028 	 2.29
411.202685 	 2.09
421.187035 	 1.29
423.202685 	 2.46
437.218335 	 2.4
439.233985 	 1
441.21325 	 0.94
467.2289 	 1.98
496.269368 	 1.22
514.279933 	 1.25
555.282672 	 1.61
597.291894 	 2.84
615.302459 	 2.3
621.364665 	 1.13
633.32828 	 1.57
633.364665 	 1.11
635.34393 	 5.24
647.380315 	 1.59
649.35958 	 2.2
657.364665 	 3.41
661.35958 	 1.64
663.338844 	 12.04
675.37523 	 11.88
685.35958 	 3.53
689.354494 	 1.01
693.385795 	 1.39
703.370145 	 5.93
705.385795 	 1.38
721.380709 	 2.43
733.380709 	 3.07
747.385126 	 15.92
751.391274 	 6.4
759.396359 	 3.38
777.406924 	 2.47
805.401839 	 1.98
823.412403 	 21.79
END IONS

BEGIN IONS
PEPMASS=643.1069
CHARGE=1
MSLEVEL=2
RT=0
SOURCE_INSTRUMENT=GnpsDecoyReroot
FILENAME=CCMSLIB00000078281.txt
IONMODE=Positive
ORGANISM=Natural
NAME=Cefditoren pivoxil
PI=GNPS
DATACOLLECTOR=GNPS
SMILES=Cc1c(/C=C\C2=C(C(=O)OCOC(=O)C(C)(C)C)N3C(=O)[C@@H]([C@H]3SC2)N=C(/C(=N\OC)/c2csc(=N)[nH]2)O)scn1
INCHI=InChI=1S/C25H28N6O7S3/c1-12-15(41-10-27-12)7-6-13-8-39-21-17(29-19(32)16(30-36-5)14-9-40-24(26)28-14)20(33)31(21)18(13)22(34)37-11-38-23(35)25(2,3)4/h6-7,9-10,17,21H,8,11H2,1-5H3,(H2,26,28)(H,29,32)/b7-6-,30-16-/t17-,21+/m0/s1
FORMULA=C25H28N6O7S3
PUBMED=N/A
SUBMITUSER=BIOADREM
LIBRARYQUALITY=0
SPECTRUMID=CCMSLIB00000078281
SCANS=811
ID=CCMSLIB00000078281
88.08827 	 1.99524090296496
101.013428 	 2.82597708894879
105.00048 	 1.52354278975741
118.098835 	 2.5764403638814
126.972254 	 1.93943733153639
148.96918 	 2.27215296495957
150.013391 	 4.26739386792453
175.032449 	 1.689900606469
189.016896 	 0.873904986522911
191.051173 	 2.46588611859838
196.99299 	 2.22793126684636
212.155956 	 1.96681266846361
218.038263 	 2.85440532345013
219.046088 	 1.60672169811321
227.003554 	 25.7707210242588
232.030103 	 1.57934636118598
233.025352 	 1.60672169811321
256.017527 	 0.658060983827493
257.950042 	 2.24477762803235
263.035917 	 74.2292789757412
270.112473 	 1.44036388140162
273.081805 	 0.332715633423181
274.08963 	 0.742292789757412
277.108391 	 0.237954851752022
289.076719 	 0.237954851752022
297.95351 	 10.5289757412399
298.143773 	 6.29001010781671
304.100194 	 0.722287735849057
307.118956 	 0.783355795148248
310.113439 	 0.549612533692722
312.162104 	 1.60672169811321
314.108354 	 1.12028301886792
315.112808 	 0.204262129380054
329.095443 	 0.282176549865229
330.103268 	 0.489597371967655
341.070291 	 1.80677223719677
345.126743 	 2.13843497304582
356.064775 	 4.49166105121294
357.086987 	 1.16450471698113
358.094812 	 2.08368429919137
359.080856 	 0.607521900269542
360.092704 	 0.239007749326146
361.121658 	 0.37483153638814
365.119253 	 0.276912061994609
366.098086 	 1.85625842318059
371.045339 	 1.55197102425876
373.118287 	 0.21373820754717
374.075339 	 0.322186657681941
387.075771 	 0.37483153638814
389.116573 	 10.5289757412399
394.109416 	 1.80150774932615
396.061718 	 1.52354278975741
397.091324 	 1.80782513477089
400.103566 	 3.38085411051213
405.093729 	 0.296917115902965
406.098183 	 0.205315026954178
411.987884 	 2.41008254716981
415.101889 	 0.514866913746631
422.029749 	 1.55197102425876
433.088644 	 0.693859501347709
445.12684 	 0.228478773584906
451.156032 	 3.74094508086253
453.081153 	 0.392730795148248
456.117204 	 1.41298854447439
457.208165 	 2.02261623989218
459.024998 	 2.1331704851752
463.137405 	 0.190574460916442
479.051213 	 2.6596192722372
481.160072 	 4.48850235849057
498.102617 	 0.214791105121294
499.146827 	 2.10579514824798
501.102282 	 0.24006064690027
516.113181 	 0.255854110512129
520.114147 	 1.52354278975741
544.108096 	 0.253748315363881
545.085587 	 1.44036388140162
546.129797 	 1.44036388140162
576.103977 	 7.3429076819407
579.127452 	 2.1331704851752
605.09414 	 0.800202156334232
621.12544 	 100
END IONS

BEGIN IONS
PEPMASS=657.1636
CHARGE=1
MSLEVEL=2
RT=0
SOURCE_INSTRUMENT=GnpsDecoyReroot
FILENAME=CCMSLIB00000078288.txt
IONMODE=Positive
ORGANISM=Natural
NAME=Teniposide (Vumon)
PI=GNPS
DATACOLLECTOR=GNPS
SMILES=COc1cc(cc(c1O)OC)[C@H]1c2cc3c(cc2[C@H]([C@H]2COC(=O)[C@H]12)O[C@H]1[C@@H]([C@H]([C@H]2[C@@H](CO[C@@H](c4cccs4)O2)O1)O)O)OCO3
INCHI=InChI=1S/C32H32O13S/c1-37-19-6-13(7-20(38-2)25(19)33)23-14-8-17-18(42-12-41-17)9-15(14)28(16-10-39-30(36)24(16)23)44-32-27(35)26(34)29-21(43-32)11-40-31(45-29)22-4-3-5-46-22/h3-9,16,21,23-24,26-29,31-35H,10-12H2,1-2H3/t16-,21+,23-,24-,26+,27+,28+,29+,31+,32-/m0/s1
FORMULA=C32H32O13S
PUBMED=N/A
SUBMITUSER=BIOADREM
LIBRARYQUALITY=0
SPECTRUMID=CCMSLIB00000078288
SCANS=814
ID=CCMSLIB00000078288
125.03858 	 0.61
143.049145 	 0.61
177.054624 	 0.51
179.070274 	 1.39
189.054624 	 4.48
207.065189 	 4.26
283.060103 	 0.32
359.058389 	 41.09
405.027483 	 0.68
413.068954 	 1.81
436.115273 	 0.97
441.063868 	 3.72
441.100254 	 5.05
455.097277 	 1.52
461.017312 	 1.67
466.071694 	 0.62
467.079519 	 0.54
481.095169 	 2.15
511.105733 	 1.76
539.064262 	 0.86
557.111213 	 30.64
567.059177 	 2.61
585.069742 	 0.47
585.142513 	 1.17
601.101042 	 1.02
603.153077 	 100
642.140167 	 1.36
657.163642 	 0.32
END IONS

BEGIN IONS
PEPMASS=786.3596
CHARGE=1
MSLEVEL=2
RT=0
SOURCE_INSTRUMENT=GnpsDecoyReroot
FILENAME=CCMSLIB00000078289.txt
IONMODE=Positive
ORGANISM=Natural
NAME=Rifaximin (Xifaxan)
PI=GNPS
DATACOLLECTOR=GNPS
SMILES=Cc1ccn2c(c1)nc1c3c4c(c(C)c5c3C(=O)[C@](C)(OC=C[C@@H]([C@@H](C)[C@H]([C@H](C)[C@@H]([C@@H](C)[C@H]([C@H](C)C=CC=C(C)C(=Nc(c21)c4O)O)O)O)OC(=O)C)OC)O5)O
INCHI=InChI=1S/C43H51N3O11/c1-19-14-16-46-28(18-19)44-32-29-30-37(50)25(7)40-31(29)41(52)43(9,57-40)55-17-15-27(54-10)22(4)39(56-26(8)47)24(6)36(49)23(5)35(48)20(2)12-11-13-21(3)42(53)45-33(34(32)46)38(30)51/h11-18,20,22-24,27,35-36,39,48-51H,1-10H3,(H,45,53)/b12-11+,17-15+,21-13-/t20-,22-,23+,24-,27+,35+,36-,39-,43-/m1/s1
FORMULA=C43H51N3O11
PUBMED=N/A
SUBMITUSER=BIOADREM
LIBRARYQUALITY=0
SPECTRUMID=CCMSLIB00000078289
SCANS=815
ID=CCMSLIB00000078289
147.080445 	 0.825173038335225
149.026004 	 0.554624501176134
157.015833 	 6.53449869610636
158.023658 	 3.03465275846779
168.193129 	 0.170595883153093
168.229514 	 0.415592614024936
170.208779 	 0.171347406867424
180.229514 	 0.50352088860164
182.208779 	 0.338185671448863
184.224429 	 0.226960161727903
188.118227 	 3.48256089220895
188.198214 	 0.254766539158143
192.044394 	 0.43888984916919
192.229514 	 0.291591201160353
194.245165 	 0.183371786296717
196.224429 	 0.91385283662626
206.208779 	 0.160826074866792
206.245165 	 0.396052997452335
208.224429 	 0.586188497178028
208.260815 	 0.339688718877524
218.245165 	 0.51329069688794
219.136617 	 23.104093549672
220.260815 	 0.626019254037561
224.14338 	 0.536587932032195
224.219344 	 2.65738785387373
226.234994 	 0.44790813374116
234.240079 	 0.6342860148952
236.255729 	 1.78712339267866
246.276465 	 0.251008920586489
251.057698 	 0.62526773032323
251.162832 	 7.51523714330806
252.05697 	 0.750020666902144
252.250644 	 0.629025348894884
258.276465 	 0.205917497726641
259.099169 	 0.589946115749682
264.250644 	 0.808639516619947
269.173397 	 0.51329069688794
272.106994 	 0.474962987457069
280.096823 	 1.65485521895643
281.104648 	 0.785342281475692
282.10392 	 0.479472129743054
304.281944 	 0.276560726873737
308.091738 	 0.598964400321652
309.099563 	 0.612491827179607
310.107388 	 0.869512937480742
328.169594 	 6.70359153183079
329.194526 	 0.238984541157196
352.117953 	 0.807136469191285
352.314307 	 0.166838264581439
361.182505 	 2.03662926583648
366.136283 	 0.892058648910666
367.141428 	 0.89581626748232
411.304631 	 0.612491827179607
418.213864 	 0.435132230597536
435.25752 	 1.84048157639614
436.211853 	 5.14643439573736
437.222358 	 6.77423476097788
438.21895 	 2.17791572413068
447.216604 	 0.430623088311552
474.230183 	 2.74155850987878
490.223758 	 7.87521700247251
491.232923 	 2.74606765216476
492.229514 	 0.789851423761677
494.256398 	 0.470453845171084
495.25299 	 0.72747495547222
496.235662 	 1.09121243320833
520.259472 	 0.523812028888572
522.251313 	 3.95301473738004
524.255729 	 2.00506526983459
533.219678 	 0.510284602030617
539.32012 	 0.23297235144255
550.246227 	 7.51523714330806
552.250644 	 2.04940516898011
559.269034 	 0.652322584039139
582.272442 	 76.895906450328
585.295917 	 3.85982579680302
613.290832 	 4.48960266941223
664.277921 	 0.523812028888572
666.317381 	 0.487738890600693
709.33577 	 0.617000969465591
716.317775 	 0.160074551152462
732.349075 	 0.266039394873105
740.317775 	 0.429871564597221
742.333425 	 0.591449163178344
744.312689 	 0.212681211155618
760.343989 	 0.3171430074476
768.349075 	 0.632782967466538
786.359639 	 100
END IONS

BEGIN IONS
PEPMASS=419.2799
CHARGE=1
MSLEVEL=2
RT=0
SOURCE_INSTRUMENT=GnpsDecoyReroot
FILENAME=CCMSLIB00000078292.txt
IONMODE=Positive
ORGANISM=Natural
NAME=Simvastatin (Zocor)
PI=GNPS
DATACOLLECTOR=GNPS
SMILES=CCC(C)(C)C(=O)O[C@@H]1C[C@@H](C)C=C2C=C[C@H](C)[C@@H](CC[C@@H]3C[C@H](CC(=O)O3)O)[C@@H]12
INCHI=InChI=1S/C25H38O5/c1-6-25(4,5)24(28)30-21-12-15(2)11-17-8-7-16(3)20(23(17)21)10-9-19-13-18(26)14-22(27)29-19/h7-8,11,15-16,18-21,23,26H,6,9-10,12-14H2,1-5H3/t15-,16-,18+,19+,20+,21+,23-/m0/s1
FORMULA=C25H38O5
PUBMED=N/A
SUBMITUSER=BIOADREM
LIBRARYQUALITY=0
SPECTRUMID=CCMSLIB00000078292
SCANS=817
ID=CCMSLIB00000078292
109.064795 	 3.87
132.05697 	 2.71
135.080445 	 9.41
146.07262 	 4.09
147.080445 	 15.09
147.101574 	 4.18
161.096095 	 9.5
169.085924 	 3.12
173.096095 	 10.9
173.117224 	 4.12
177.127395 	 55.28
187.111745 	 13.05
191.10666 	 1.24
195.101574 	 5.07
196.109399 	 2.17
199.132874 	 16.9
203.143045 	 100
211.132874 	 17.15
229.158695 	 47.05
247.16926 	 41.96
263.164175 	 8.84
289.179825 	 19.23
307.190389 	 27.78
325.200954 	 56.39
373.273725 	 13.89
391.28429 	 2.44
419.279204 	 1.24
END IONS

BEGIN IONS
PEPMASS=417.2401
CHARGE=1
MSLEVEL=2
RT=0
SOURCE_INSTRUMENT=GnpsDecoyReroot
FILENAME=CCMSLIB00000078293.txt
IONMODE=Positive
ORGANISM=Natural
NAME=Ramipril (Altace)
PI=GNPS
DATACOLLECTOR=GNPS
SMILES=CCOC(=O)[C@H](CCc1ccccc1)N[C@@H](C)C(=O)N1[C@H]2CCC[C@H]2C[C@@H]1C(=O)O
INCHI=InChI=1S/C23H32N2O5/c1-3-30-23(29)18(13-12-16-8-5-4-6-9-16)24-15(2)21(26)25-19-11-7-10-17(19)14-20(25)22(27)28/h4-6,8-9,15,17-20,24H,3,7,10-14H2,1-2H3,(H,27,28)/t15-,17-,18-,19-,20+/m0/s1
FORMULA=C23H32N2O5
PUBMED=N/A
SUBMITUSER=BIOADREM
LIBRARYQUALITY=0
SPECTRUMID=CCMSLIB00000078293
SCANS=818
ID=CCMSLIB00000078293
111.055293 	 2.53901397285882
116.106994 	 89.8853539357083
155.166855 	 1.00566723062907
178.013488 	 1.24584422806167
179.154279 	 1.10150140201843
187.050207 	 1.07783864365069
206.117559 	 10.1146460642917
207.185579 	 7.56853326392257
247.144108 	 2.227848700323
253.191058 	 11.8313791838715
257.113202 	 0.230711894085494
265.154672 	 0.128962033104199
280.154338 	 1.77470687758072
285.144502 	 1.7486778433762
302.175074 	 0.0591568959193573
311.160152 	 1.03761195442553
321.180887 	 2.44317980146946
328.190724 	 1.69070408537523
345.217273 	 0.873155783769714
361.212187 	 0.0414098271435501
371.232923 	 3.57189337561079
389.207102 	 11.8313791838715
389.243488 	 1.15001005667231
399.227837 	 0.0414098271435501
417.238402 	 100
END IONS

BEGIN IONS
PEPMASS=347.1244
CHARGE=1
MSLEVEL=2
RT=0
SOURCE_INSTRUMENT=GnpsDecoyReroot
FILENAME=CCMSLIB00000078299.txt
IONMODE=Positive
ORGANISM=Natural
NAME=Nifedipine (Adalat)
PI=GNPS
DATACOLLECTOR=GNPS
SMILES=CC1=C(C(c2ccccc2N(=O)=O)C(=C(C)N1)C(=O)OC)C(=O)OC
INCHI=InChI=1S/C17H18N2O6/c1-9-13(16(20)24-3)15(14(10(2)18-9)17(21)25-4)11-7-5-6-8-12(11)19(22)23/h5-8,15,18H,1-4H3
FORMULA=C17H18N2O6
PUBMED=N/A
SUBMITUSER=BIOADREM
LIBRARYQUALITY=0
SPECTRUMID=CCMSLIB00000078299
SCANS=823
ID=CCMSLIB00000078299
118.065129 	 13.11
128.049479 	 7.82
146.060044 	 10.36
200.070609 	 4.52
202.049873 	 2.06
210.054958 	 2.82
214.086259 	 1.95
221.070943 	 99.01
226.086259 	 6.35
228.065523 	 7.65
237.065857 	 4
238.073683 	 4.8
239.081508 	 3.89
240.089333 	 6.92
241.097158 	 9.23
251.081508 	 9.2
252.089333 	 22.47
253.097158 	 46.83
254.081173 	 4.2
255.076422 	 2.75
260.128123 	 20.46
267.076422 	 10.53
269.092072 	 27.84
271.107722 	 2.03
279.076422 	 5
281.092072 	 28.37
297.086987 	 51.71
299.102637 	 17.95
304.117953 	 3.58
312.110462 	 100
313.081901 	 7.75
320.112867 	 15
329.113202 	 55.81
347.123766 	 2.13
END IONS

BEGIN IONS
PEPMASS=275.1308
CHARGE=1
MSLEVEL=2
RT=0
SOURCE_INSTRUMENT=GnpsDecoyReroot
FILENAME=CCMSLIB00000078301.txt
IONMODE=Positive
ORGANISM=Natural
NAME=Chlorpheniramine Maleate
PI=GNPS
DATACOLLECTOR=GNPS
SMILES=CN(C)CCC(c1ccc(cc1)Cl)c1ccccn1
INCHI=InChI=1S/C16H19ClN2/c1-19(2)12-10-15(16-5-3-4-11-18-16)13-6-8-14(17)9-7-13/h3-9,11,15H,10,12H2,1-2H3
FORMULA=C16H19ClN2
PUBMED=N/A
SUBMITUSER=BIOADREM
LIBRARYQUALITY=0
SPECTRUMID=CCMSLIB00000078301
SCANS=825
ID=CCMSLIB00000078301
134.083853 	 0.338679151309891
135.091678 	 1.18537702958462
142.041807 	 0.886542484311186
163.122978 	 0.647474848092439
194.096429 	 13.9954178703058
197.107328 	 2.87877278613408
202.041807 	 28.9869508915231
211.122978 	 7.34136866221735
212.130803 	 1.57386193844008
239.154279 	 100
240.162104 	 48.9291762127702
247.099656 	 99.6115150911445
260.107481 	 1.62366769598566
275.130956 	 42.9823687618289
END IONS

BEGIN IONS
PEPMASS=482.1811
CHARGE=1
MSLEVEL=2
RT=0
SOURCE_INSTRUMENT=GnpsDecoyReroot
FILENAME=CCMSLIB00000078304.txt
IONMODE=Positive
ORGANISM=Natural
NAME=Pranlukast
PI=GNPS
DATACOLLECTOR=GNPS
SMILES=c1ccc(cc1)CCCCOc1ccc(cc1)C(=O)Nc1ccc2c(=O)cc(c3n[nH]nn3)oc2c1
INCHI=InChI=1S/C27H23N5O4/c33-23-17-25(26-29-31-32-30-26)36-24-16-20(11-14-22(23)24)28-27(34)19-9-12-21(13-10-19)35-15-5-4-8-18-6-2-1-3-7-18/h1-3,6-7,9-14,16-17H,4-5,8,15H2,(H,28,34)(H,29,30,31,32)
FORMULA=C27H23N5O4
PUBMED=N/A
SUBMITUSER=BIOADREM
LIBRARYQUALITY=0
SPECTRUMID=CCMSLIB00000078304
SCANS=827
ID=CCMSLIB00000078304
168.068203 	 2.34
182.071277 	 13.22
183.079102 	 7.65
202.084916 	 9.67
210.066192 	 26.62
211.074017 	 16.07
212.069266 	 2.64
221.047133 	 10.4
235.062783 	 30.98
238.073683 	 95.17
248.069266 	 8.31
249.077091 	 4.06
265.108391 	 10.25
266.079831 	 86.78
269.058367 	 3.04
279.160427 	 5.27
280.157018 	 5.13
281.139691 	 42.69
307.155341 	 88.65
316.095481 	 3
335.150256 	 100
337.165906 	 2.16
350.165178 	 3.33
360.149528 	 3.08
362.165178 	 9.26
365.103306 	 6.96
370.167583 	 3.44
377.176077 	 7.84
378.183902 	 2.23
410.19754 	 3.15
411.181556 	 5.79
412.189381 	 5.57
454.18737 	 28.12
482.182284 	 86.78
END IONS

BEGIN IONS
PEPMASS=316.0768
CHARGE=1
MSLEVEL=2
RT=0
SOURCE_INSTRUMENT=GnpsDecoyReroot
FILENAME=CCMSLIB00000078305.txt
IONMODE=Positive
ORGANISM=Natural
NAME=Oxfendazole
PI=GNPS
DATACOLLECTOR=GNPS
SMILES=COC(=Nc1nc2ccc(cc2[nH]1)S(=O)c1ccccc1)O
INCHI=InChI=1S/C15H13N3O3S/c1-21-15(19)18-14-16-12-8-7-11(9-13(12)17-14)22(20)10-5-3-2-4-6-10/h2-9H,1H3,(H2,16,17,18,19)
FORMULA=C15H13N3O3S
PUBMED=N/A
SUBMITUSER=BIOADREM
LIBRARYQUALITY=0
SPECTRUMID=CCMSLIB00000078305
SCANS=828
ID=CCMSLIB00000078305
56.024327 	 3.39
99.001149 	 1.28
114.996064 	 8.42
115.032449 	 2.3
146.018476 	 54.99
147.022278 	 4.3
158.034892 	 0.31
159.042717 	 0.27
161.004223 	 0.49
163.991313 	 0.5
188.999138 	 3.95
190.006963 	 5.38
207.009702 	 94.51
212.081842 	 1.04
221.025352 	 0.41
222.033177 	 2.16
223.110402 	 0.63
224.081842 	 1.1
239.035917 	 123.12
241.097158 	 0.89
251.068931 	 2.25
252.076757 	 13.58
268.071671 	 100
268.108057 	 35.28
283.095146 	 0.49
284.048828 	 34.54
316.075042 	 123.12
END IONS

BEGIN IONS
PEPMASS=407.1965
CHARGE=1
MSLEVEL=2
RT=0
SOURCE_INSTRUMENT=GnpsDecoyReroot
FILENAME=CCMSLIB00000078306.txt
IONMODE=Positive
ORGANISM=Natural
NAME=Carvedilol
PI=GNPS
DATACOLLECTOR=GNPS
SMILES=COc1ccccc1OCCNCC(COc1cccc2c1c1ccccc1[nH]2)O
INCHI=InChI=1S/C24H26N2O4/c1-28-21-10-4-5-11-22(21)29-14-13-25-15-17(27)16-30-23-12-6-9-20-24(23)18-7-2-3-8-19(18)26-20/h2-12,17,25-27H,13-16H2,1H3
FORMULA=C24H26N2O4
PUBMED=N/A
SUBMITUSER=BIOADREM
LIBRARYQUALITY=0
SPECTRUMID=CCMSLIB00000078306
SCANS=829
ID=CCMSLIB00000078306
88.030755 	 0.939290147923242
91.017845 	 3.40193541632391
106.04132 	 2.85675825244171
119.094084 	 5.44728458397523
141.057304 	 4.02787956744791
147.02293 	 0.0688015076504285
162.046405 	 0.194439043359907
167.072954 	 20.2253997218026
174.091344 	 2.27493680731091
176.062055 	 0.480114868604077
182.096429 	 79.7746002781974
185.083519 	 0.121150480862711
188.094418 	 1.72302906115856
190.04132 	 0.172751611600532
191.049145 	 1.02080497763951
191.08553 	 0.427018052917333
197.080839 	 0.256509968740185
200.106994 	 0.143585755096546
202.077705 	 4.17969158976353
204.05697 	 1.63104443679983
212.062055 	 0.230335482134043
214.110068 	 0.0717928775482732
215.049145 	 0.231083324608504
217.10118 	 5.18853108781166
219.080445 	 2.0670365994107
220.08827 	 0.0904889394098027
223.096489 	 1.03576182712873
224.130803 	 0.216126475119281
227.08553 	 0.194439043359907
228.125718 	 0.116663426015944
230.07262 	 7.6728637879717
230.104983 	 0.227344112236199
232.120633 	 0.0897410969353415
235.111745 	 0.138350857775318
245.096095 	 7.47842474461179
248.083185 	 0.112924213643638
256.157018 	 0.0972195216799533
258.136283 	 0.243796646674344
263.10666 	 0.254266441316801
266.141368 	 0.0845061996141133
269.128458 	 0.0934803093076474
276.101909 	 0.0830105146651909
284.151933 	 0.415052573325955
286.131197 	 1.65721892340597
291.125384 	 3.09083294694805
294.136283 	 0.21537863264482
306.148859 	 3.81250093480309
307.180493 	 0.756816584154714
310.167583 	 0.563873225743729
312.146847 	 1.30872433030706
322.143773 	 0.151812022315619
325.191058 	 0.427018052917333
338.162498 	 0.326059318865074
349.191058 	 0.095723836731031
351.170323 	 0.263988393484796
352.154338 	 0.237813906878655
353.185973 	 2.31232893103397
361.191058 	 1.29825453566461
379.201623 	 0.819635352009453
381.180887 	 0.219117845017126
407.196537 	 100
END IONS

BEGIN IONS
PEPMASS=411.0265
CHARGE=1
MSLEVEL=2
RT=0
SOURCE_INSTRUMENT=GnpsDecoyReroot
FILENAME=CCMSLIB00000078307.txt
IONMODE=Positive
ORGANISM=Natural
NAME=Butoconazole nitrate
PI=GNPS
DATACOLLECTOR=GNPS
SMILES=c1cc(c(c(c1)Cl)SC(CCc1ccc(cc1)Cl)Cn1ccnc1)Cl
INCHI=InChI=1S/C19H17Cl3N2S/c20-15-7-4-14(5-8-15)6-9-16(12-24-11-10-23-13-24)25-19-17(21)2-1-3-18(19)22/h1-5,7-8,10-11,13,16H,6,9,12H2
FORMULA=C19H17Cl3N2S
PUBMED=N/A
SUBMITUSER=BIOADREM
LIBRARYQUALITY=0
SPECTRUMID=CCMSLIB00000078307
SCANS=830
ID=CCMSLIB00000078307
129.06988 	 28.27
325.056077 	 0.9
340.079552 	 24.03
360.02493 	 0.32
375.048405 	 100
411.025083 	 28.27
END IONS

BEGIN IONS
PEPMASS=749.5153
CHARGE=1
MSLEVEL=2
RT=0
SOURCE_INSTRUMENT=GnpsDecoyReroot
FILENAME=CCMSLIB00000078309.txt
IONMODE=Positive
ORGANISM=Natural
NAME=Azithromycin (Zithromax)
PI=GNPS
DATACOLLECTOR=GNPS
SMILES=CC[C@@H]1[C@](C)([C@@H]([C@@H](C)N(C)C[C@H](C)C[C@](C)([C@@H]([C@@H](C)[C@@H]([C@H](C)C(=O)O1)O[C@H]1C[C@](C)([C@H]([C@H](C)O1)O)OC)O[C@H]1[C@H]([C@H](C[C@@H](C)O1)N(C)C)O)O)O)O
INCHI=InChI=1S/C38H72N2O12/c1-15-27-38(10,46)31(42)24(6)40(13)19-20(2)17-36(8,45)33(52-35-29(41)26(39(11)12)16-21(3)48-35)22(4)30(23(5)34(44)50-27)51-28-18-37(9,47-14)32(43)25(7)49-28/h20-33,35,41-43,45-46H,15-19H2,1-14H3/t20-,21-,22+,23+,24-,25+,26+,27-,28+,29+,30+,31-,32+,33-,35+,36-,37-,38-/m1/s1
FORMULA=C38H72N2O12
PUBMED=N/A
SUBMITUSER=BIOADREM
LIBRARYQUALITY=0
SPECTRUMID=CCMSLIB00000078309
SCANS=831
ID=CCMSLIB00000078309
99.010354 	 2.24
140.106994 	 374.66
177.112139 	 4
298.201288 	 67.42
316.211853 	 37.74
437.301002 	 1.33
455.311567 	 13.02
473.322132 	 5.98
529.355049 	 29.01
648.455551 	 1.06
670.452477 	 11.39
671.484112 	 2.67
686.447392 	 2.57
688.463042 	 3.44
689.458291 	 6.69
689.494676 	 22.81
700.463042 	 3.54
731.505241 	 100
749.515806 	 374.66
END IONS

BEGIN IONS
PEPMASS=314.0935
CHARGE=1
MSLEVEL=2
RT=0
SOURCE_INSTRUMENT=GnpsDecoyReroot
FILENAME=CCMSLIB00000078310.txt
IONMODE=Positive
ORGANISM=Natural
NAME=Flubendazole (Flutelmium)
PI=GNPS
DATACOLLECTOR=GNPS
SMILES=COC(=Nc1nc2ccc(cc2[nH]1)C(=O)c1ccc(cc1)F)O
INCHI=InChI=1S/C16H12FN3O3/c1-23-16(22)20-15-18-12-7-4-10(8-13(12)19-15)14(21)9-2-5-11(17)6-3-9/h2-8H,1H3,(H2,18,19,20,22)
FORMULA=C16H12FN3O3
PUBMED=N/A
SUBMITUSER=BIOADREM
LIBRARYQUALITY=0
SPECTRUMID=CCMSLIB00000078310
SCANS=832
ID=CCMSLIB00000078310
84.000598 	 0.294140413344686
95.029158 	 48.5409087390665
100.019322 	 1.33911293443765
111.060458 	 0.270918801764842
121.008423 	 1.40877776917718
127.055373 	 77.4053719328121
138.01002 	 1.30815078566453
155.050288 	 0.758572644941559
161.039723 	 1.57132905023609
162.034972 	 3.27424723275795
172.043131 	 1.63325334778234
192.032961 	 6.02213793637278
204.081922 	 2.58533942255593
211.018988 	 35.7612818329592
215.013902 	 6.57945661428903
220.064261 	 2.22153417447171
226.006077 	 2.5543772737828
231.02005 	 1.92739376112702
231.092821 	 1.33911293443765
232.053027 	 17.6329437262946
243.045202 	 51.4590912609335
262.074825 	 3.43679851381686
272.059175 	 2.87947983590061
286.098635 	 12.4235621952163
299.070074 	 2.51567458781639
314.093549 	 100
END IONS

BEGIN IONS
PEPMASS=369.1334
CHARGE=1
MSLEVEL=2
RT=0
SOURCE_INSTRUMENT=GnpsDecoyReroot
FILENAME=CCMSLIB00000078313.txt
IONMODE=Positive
ORGANISM=Natural
NAME=Curcumin
PI=GNPS
DATACOLLECTOR=GNPS
SMILES=COc1cc(/C=C/C(=C/C(=O)/C=C/c2ccc(c(c2)OC)O)/O)ccc1O
INCHI=InChI=1S/C21H20O6/c1-26-20-11-14(5-9-18(20)24)3-7-16(22)13-17(23)8-4-15-6-10-19(25)21(12-15)27-2/h3-13,22,24-25H,1-2H3/b7-3+,8-4+,16-13-
FORMULA=C21H20O6
PUBMED=N/A
SUBMITUSER=BIOADREM
LIBRARYQUALITY=0
SPECTRUMID=CCMSLIB00000078313
SCANS=835
ID=CCMSLIB00000078313
77.002195 	 2.19761352905829
92.997109 	 17.0315048502017
95.012759 	 6.21512576186797
109.00728 	 6.06919048845395
120.992024 	 80.6077774916302
126.01002 	 2.17186024551464
128.997109 	 1.87998969868658
145.028409 	 0
154.004934 	 2.22336681260194
156.992024 	 1.87998969868658
169.028409 	 15.5807365439093
173.059709 	 17.3920508198129
177.054624 	 100
180.020584 	 2.28345780753713
192.078099 	 2.90153661258477
197.023324 	 21.0919392222508
198.031149 	 4.39522705811658
201.054624 	 58.726070907374
214.026064 	 14.6192806249463
217.085924 	 17.5122328096832
218.093749 	 3.56253755687184
229.049539 	 24.1308266804017
235.060103 	 14.0698772426818
246.052278 	 3.94883681002661
261.075753 	 85.8442784788394
275.091404 	 17.9586230577732
277.085924 	 4.45531805305176
283.096489 	 3.08180959739033
295.096489 	 4.9188771568375
301.107054 	 28.3457807537128
315.122704 	 18.0788050476436
323.127789 	 2.36930208601597
326.114879 	 2.51523735942999
335.091404 	 2.05167825564426
341.138354 	 49.8669413683578
343.117618 	 8.19812859472916
351.122704 	 1.94008069362177
353.101968 	 20.6713022577045
369.133268 	 100
END IONS

BEGIN IONS
PEPMASS=250.1186
CHARGE=1
MSLEVEL=2
RT=0
SOURCE_INSTRUMENT=GnpsDecoyReroot
FILENAME=CCMSLIB00000078315.txt
IONMODE=Positive
ORGANISM=Natural
NAME=Oxibendazole
PI=GNPS
DATACOLLECTOR=GNPS
SMILES=CCCOc1ccc2c(c1)[nH]c(n2)N=C(O)OC
INCHI=InChI=1S/C12H15N3O3/c1-3-6-18-8-4-5-9-10(7-8)14-11(13-9)15-12(16)17-2/h4-5,7H,3,6H2,1-2H3,(H2,13,14,15,16)
FORMULA=C12H15N3O3
PUBMED=N/A
SUBMITUSER=BIOADREM
LIBRARYQUALITY=0
SPECTRUMID=CCMSLIB00000078315
SCANS=837
ID=CCMSLIB00000078315
108.019242 	 0.61
150.042382 	 4.17
172.086927 	 0.49
175.086593 	 0.57
176.045456 	 100
190.097492 	 13.79
193.097158 	 0.33
208.071671 	 57.43
218.092407 	 59.08
250.118621 	 57.43
END IONS

BEGIN IONS
PEPMASS=311.1557
CHARGE=1
MSLEVEL=2
RT=0
SOURCE_INSTRUMENT=GnpsDecoyReroot
FILENAME=CCMSLIB00000078316.txt
IONMODE=Positive
ORGANISM=Natural
NAME=Bifonazole
PI=GNPS
DATACOLLECTOR=GNPS
SMILES=c1ccc(cc1)c1ccc(cc1)C(c1ccccc1)n1ccnc1
INCHI=InChI=1S/C22H18N2/c1-3-7-18(8-4-1)19-11-13-21(14-12-19)22(24-16-15-23-17-24)20-9-5-2-6-10-20/h1-17,22H
FORMULA=C22H18N2
PUBMED=N/A
SUBMITUSER=BIOADREM
LIBRARYQUALITY=0
SPECTRUMID=CCMSLIB00000078316
SCANS=838
ID=CCMSLIB00000078316
85.00728 	 31.3285457809695
103.029078 	 14.6818272491522
105.044728 	 7.95930580490724
114.021253 	 1.51605824855376
129.044728 	 0.997406742469579
131.060378 	 24.7456612806703
139.05423 	 14.6618791143028
141.06988 	 0.169559146219828
155.060378 	 1.92499501296629
165.06988 	 9.7147416716537
170.083853 	 24.7257131458209
190.077705 	 99.7406742469579
192.068203 	 75.4139237981249
202.077705 	 0
204.068203 	 3.18172750847796
209.107328 	 99.7406742469579
211.122978 	 3.59066427289048
215.08553 	 12.1583881907042
222.115153 	 1.75543586674646
224.130803 	 27.3289447436665
233.107328 	 27.0396967883503
235.122978 	 0.319170157590265
237.138629 	 1.97486535008977
248.130803 	 0.229403550768003
250.146454 	 1.98483941751446
254.083853 	 6.34350688210652
258.115153 	 1.49611011370437
270.115153 	 100
274.146454 	 0.369040494713744
285.138629 	 79.5631358467983
311.154279 	 0.319170157590265
END IONS

BEGIN IONS
PEPMASS=334.1568
CHARGE=1
MSLEVEL=2
RT=0
SOURCE_INSTRUMENT=GnpsDecoyReroot
FILENAME=CCMSLIB00000078317.txt
IONMODE=Positive
ORGANISM=Natural
NAME=Pefloxacin mesylate
PI=GNPS
DATACOLLECTOR=GNPS
SMILES=CCn1cc(c(=O)c2cc(c(cc12)N1CCN(C)CC1)F)C(=O)O
INCHI=InChI=1S/C17H20FN3O3/c1-3-20-10-12(17(23)24)16(22)11-8-13(18)15(9-14(11)20)21-6-4-19(2)5-7-21/h8-10H,3-7H2,1-2H3,(H,23,24)
FORMULA=C17H20FN3O3
PUBMED=N/A
SUBMITUSER=BIOADREM
LIBRARYQUALITY=0
SPECTRUMID=CCMSLIB00000078317
SCANS=839
ID=CCMSLIB00000078317
76.030755 	 0.222751908288641
83.029158 	 0.167418631707386
96.036983 	 1.06977668057093
104.02567 	 0.278085184869896
106.028744 	 0.221333106325019
109.008423 	 0.163162225816521
111.024073 	 0.466785846031611
112.018179 	 0.339093669305638
120.044394 	 0.299367214324225
124.031898 	 2.52262989131977
125.027147 	 0.204307482761556
130.028744 	 0.289435600578871
132.044394 	 0.168837433671008
132.080779 	 0.168837433671008
136.055707 	 5.08356743565733
137.027147 	 0.336256065378395
137.039723 	 0.490905479413184
139.055373 	 1.94943389801652
149.998586 	 0.164581027780142
152.050622 	 0.737777021083397
160.039308 	 0.23693992792486
160.075694 	 0.322068045742175
162.034972 	 2.99650974716949
165.034638 	 0.17025623563463
165.071023 	 0.496580687267671
166.102658 	 0.0893845237081808
180.045537 	 6.41298487557107
180.118308 	 0.153230612071167
188.058032 	 0.158905819925655
188.070609 	 0.241196333815726
188.106994 	 0.167418631707386
190.102658 	 0.120598166907863
192.069346 	 14.1880196362192
194.073763 	 0.178769047416362
194.084996 	 0.258221957379189
195.060458 	 0.665418120938679
195.092821 	 0.157487017962033
203.081508 	 0.181606651343605
205.040786 	 0.305042422178712
205.077171 	 0.0751965040719616
206.048611 	 0.221333106325019
206.097572 	 0.773247070173945
208.040451 	 0.175931443489118
208.076837 	 0.560426775630657
208.113222 	 2.34102323997616
210.128872 	 0.0766153060355836
213.102243 	 0.262478363270055
215.117893 	 0.171675037598252
216.052947 	 0.462529440140745
216.138294 	 0.153230612071167
217.040786 	 0.165999829743764
218.133958 	 0.122016968871485
221.072086 	 1.04707584915298
221.084662 	 0.164581027780142
221.121047 	 0.337674867342016
222.043525 	 0.276666382906274
222.079911 	 1.47839164609404
223.087736 	 2.990834539315
223.110402 	 0.163162225816521
231.129207 	 14.1880196362192
233.0357 	 3.3143213870208
233.108471 	 0.205726284725178
234.043525 	 1.36914389489515
235.05135 	 1.17051161998808
235.124121 	 0.346187679123748
236.059175 	 3.13838994353168
236.095561 	 0.387332936068784
236.144522 	 11.5972872506456
237.103386 	 1.34076785562271
241.120967 	 0.689537754320252
243.076422 	 0.336256065378395
243.112808 	 0.31781163985131
244.084247 	 0.232683522033994
245.072086 	 0.350444085014614
245.108471 	 26.2861439800233
246.079911 	 0.309298828069578
248.059175 	 1.10099032377061
249.079576 	 0.204307482761556
250.074825 	 1.68269912885559
251.119036 	 13.5736783859709
258.123707 	 0.261059561306433
258.160092 	 0.156068215998411
260.139357 	 0.305042422178712
262.074825 	 0.263897165233677
263.08265 	 14.1880196362192
263.119036 	 6.48818137964303
264.090475 	 10.8070145569081
264.103052 	 0.242615135779348
265.12211 	 0.245452739706592
266.106126 	 0.1035725433444
271.107722 	 0.818648733009847
271.144108 	 0.188700661161715
272.155756 	 14.1880196362192
273.103386 	 0.402939757668625
273.110796 	 0.368888510541699
273.127195 	 49.7488720524389
275.119036 	 0.0681024942538521
276.090475 	 0.822905138900712
278.129935 	 0.0837093158536931
281.129601 	 0.164581027780142
286.118621 	 0.227008314179507
286.155007 	 0.188700661161715
291.101374 	 0.0964785335262904
291.113951 	 5.99869470219347
291.13776 	 4.91614880394994
291.150336 	 0.276666382906274
292.121776 	 0.171675037598252
293.117025 	 1.28401577707784
299.126446 	 0.158905819925655
306.12485 	 0.235521125961238
306.161235 	 0.564683181521523
308.1405 	 1.27692176725973
314.149921 	 0.147555404216679
316.145585 	 20.9684742203683
319.132675 	 0.417127777304844
334.15615 	 100
END IONS

BEGIN IONS
PEPMASS=268.1924
CHARGE=1
MSLEVEL=2
RT=0
SOURCE_INSTRUMENT=GnpsDecoyReroot
FILENAME=CCMSLIB00000078319.txt
IONMODE=Positive
ORGANISM=Natural
NAME=Metoprolol tartrate
PI=GNPS
DATACOLLECTOR=GNPS
SMILES=CC(C)NCC(COc1ccc(cc1)CCOC)O
INCHI=InChI=1S/C15H25NO3/c1-12(2)16-10-14(17)11-19-15-6-4-13(5-7-15)8-9-18-3/h4-7,12,14,16-17H,8-11H2,1-3H3
FORMULA=C15H25NO3
PUBMED=N/A
SUBMITUSER=BIOADREM
LIBRARYQUALITY=0
SPECTRUMID=CCMSLIB00000078319
SCANS=841
ID=CCMSLIB00000078319
51.02293 	 0.349860724233983
56.049479 	 3.53871866295265
61.00728 	 3.32256267409471
74.060044 	 14.71643454039
77.03858 	 0.456824512534819
79.017845 	 12.5682451253482
87.02293 	 1.07186629526462
105.033495 	 2.70974930362117
123.044059 	 5.62896935933148
129.127395 	 1.40389972144847
133.064795 	 0.311977715877437
133.10118 	 1.31922005571031
140.049479 	 0.55933147632312
141.057304 	 1.26128133704735
147.11683 	 3.82618384401114
147.13796 	 4.02896935933148
149.059709 	 19.3671309192201
149.096095 	 3.41838440111421
150.091344 	 2.67186629526462
151.07536 	 2.25961002785515
152.106994 	 0.385515320334262
152.14338 	 0.735376044568245
155.143045 	 1.18551532033426
156.080779 	 2.94150417827298
157.10118 	 0.699721448467966
159.080445 	 0.31866295264624
159.11683 	 0.708635097493036
161.083519 	 1.08300835654596
161.132481 	 4.40111420612813
162.091344 	 17.1922005571031
162.10392 	 0.568245125348189
163.099169 	 1.46629526462396
166.122644 	 0.503621169916434
167.143045 	 2.34428969359331
169.158695 	 18.1259052924791
170.109005 	 0.392200557103064
173.096095 	 0.697493036211699
173.132481 	 2.7966573816156
173.15361 	 4.24066852367688
175.111745 	 22.2841225626741
176.106994 	 7.15320334261838
177.09101 	 4.02005571030641
177.127395 	 2.54930362116992
178.122644 	 2.29526462395543
179.094084 	 2.75654596100279
179.10666 	 5.93203342618384
180.101909 	 15.6100278551532
181.146119 	 2.41559888579387
183.11683 	 1.55988857938719
186.091344 	 4.37883008356546
186.10392 	 2.87688022284123
188.106994 	 16.0356545961003
188.11957 	 0.316434540389972
190.086259 	 0.73983286908078
190.122644 	 6.83008356545961
193.12231 	 1.12311977715877
194.117559 	 1.7091922005571
196.169594 	 15.3181058495822
198.148859 	 0.922562674094707
201.127395 	 16.3988857938719
202.13522 	 1.74484679665738
203.143045 	 0.884679665738162
205.12231 	 6.68969359331476
206.117559 	 2.33983286908078
206.153944 	 5.17883008356546
207.13796 	 0.949303621169916
207.161769 	 2.99721448467967
208.096823 	 0.521448467966574
208.133209 	 5.65571030640668
209.141034 	 4.22284122562674
218.153944 	 4.04456824512535
219.13796 	 4.20055710306407
219.161769 	 0.933704735376045
220.169594 	 1.78941504178273
221.15361 	 1.12089136490251
222.185244 	 16.7064066852368
224.164509 	 30.6607242339833
225.148524 	 0.853481894150418
226.143773 	 93.7203342618384
232.169594 	 5.46852367688022
233.15361 	 1.92089136490251
235.156684 	 5.60445682451253
236.164509 	 3.17994428969359
242.175074 	 1.37715877437326
250.180159 	 36.6395543175487
251.164175 	 0.574930362116992
268.190724 	 100
END IONS

BEGIN IONS
PEPMASS=269.154
CHARGE=1
MSLEVEL=2
RT=0
SOURCE_INSTRUMENT=GnpsDecoyReroot
FILENAME=CCMSLIB00000078320.txt
IONMODE=Positive
ORGANISM=Natural
NAME=Diethylstilbestrol (Stilbestrol)
PI=GNPS
DATACOLLECTOR=GNPS
SMILES=CC/C(=C(/CC)\c1ccc(cc1)O)/c1ccc(cc1)O
INCHI=InChI=1S/C18H20O2/c1-3-17(13-5-9-15(19)10-6-13)18(4-2)14-7-11-16(20)12-8-14/h5-12,19-20H,3-4H2,1-2H3/b18-17+
FORMULA=C18H20O2
PUBMED=N/A
SUBMITUSER=BIOADREM
LIBRARYQUALITY=0
SPECTRUMID=CCMSLIB00000078320
SCANS=842
ID=CCMSLIB00000078320
90.046405 	 4.16
111.11683 	 4.58
135.080445 	 100
139.111745 	 10.36
143.08553 	 0
145.10118 	 39.91
171.11683 	 5
173.132481 	 24.73
181.064795 	 0
187.111745 	 2.45
191.10666 	 100
198.140306 	 4.73
208.124655 	 2.55
213.163781 	 14.99
217.12231 	 4.53
218.109005 	 6.82
226.13522 	 4.16
236.11957 	 4.69
251.143045 	 77.27
254.130135 	 6.25
269.15361 	 0
END IONS

BEGIN IONS
PEPMASS=415.1686
CHARGE=1
MSLEVEL=2
RT=0
SOURCE_INSTRUMENT=GnpsDecoyReroot
FILENAME=CCMSLIB00000078321.txt
IONMODE=Positive
ORGANISM=Natural
NAME=Diltiazem HCl (Tiazac)
PI=GNPS
DATACOLLECTOR=GNPS
SMILES=CC(=O)O[C@@H]1[C@H](c2ccc(cc2)OC)Sc2ccccc2N(CCN(C)C)C1=O
INCHI=InChI=1S/C22H26N2O4S/c1-15(25)28-20-21(16-9-11-17(27-4)12-10-16)29-19-8-6-5-7-18(19)24(22(20)26)14-13-23(2)3/h5-12,20-21H,13-14H2,1-4H3/t20-,21+/m1/s1
FORMULA=C22H26N2O4S
PUBMED=N/A
SUBMITUSER=BIOADREM
LIBRARYQUALITY=0
SPECTRUMID=CCMSLIB00000078321
SCANS=843
ID=CCMSLIB00000078321
71.012759 	 0.69
79.05423 	 1.37
95.049145 	 6.06
107.049145 	 0.29
109.028409 	 3.14
110.023658 	 1.59
121.064795 	 0.23
137.023324 	 20.01
138.018573 	 7.52
140.036903 	 0.34
149.026004 	 0.44
151.021216 	 2.63
178.032115 	 0.23
182.081173 	 0.36
185.104648 	 0.3
188.036903 	 0.33
190.032115 	 0.44
192.047765 	 44.61
194.083853 	 0.58
203.060378 	 0.34
206.027029 	 0.24
216.047765 	 0.66
218.083853 	 4.74
220.04268 	 100
234.05833 	 1.23
236.094418 	 0.99
265.100529 	 1.96
270.094715 	 3.96
288.159424 	 0.55
299.139022 	 14.12
303.128755 	 1.28
312.183233 	 3.48
324.10528 	 0.37
328.100194 	 20.48
334.147145 	 15.95
341.185973 	 0.2
344.155304 	 1.73
352.100194 	 7.29
355.201623 	 0.5
359.142394 	 100
361.158044 	 56.68
363.137308 	 0.43
370.110759 	 1.59
370.170954 	 0.44
372.150219 	 1.07
373.158044 	 67.53
387.173694 	 5.44
389.152958 	 0.24
397.158044 	 1.11
398.165869 	 1.08
415.168608 	 67.97
END IONS

BEGIN IONS
PEPMASS=306.1865
CHARGE=1
MSLEVEL=2
RT=0
SOURCE_INSTRUMENT=GnpsDecoyReroot
FILENAME=CCMSLIB00000078323.txt
IONMODE=Positive
ORGANISM=Natural
NAME=Dapoxetine hydrochloride (Priligy)
PI=GNPS
DATACOLLECTOR=GNPS
SMILES=CN(C)[C@@H](CCOc1cccc2ccccc12)c1ccccc1
INCHI=InChI=1S/C21H23NO/c1-22(2)20(18-10-4-3-5-11-18)15-16-23-21-14-8-12-17-9-6-7-13-19(17)21/h3-14,20H,15-16H2,1-2H3/t20-/m0/s1
FORMULA=C21H23NO
PUBMED=N/A
SUBMITUSER=BIOADREM
LIBRARYQUALITY=0
SPECTRUMID=CCMSLIB00000078323
SCANS=845
ID=CCMSLIB00000078323
54.033829 	 6.62
55.041654 	 8.93
56.049479 	 32.37
58.028744 	 0.42
72.044394 	 2.3
80.049479 	 1.36
82.065129 	 6.65
84.044394 	 100
92.049479 	 2
110.060044 	 62.89
132.080779 	 1.24
142.065129 	 1.64
143.049145 	 74.24
160.075694 	 5.73
172.08827 	 100
174.091344 	 1.85
188.106994 	 90.67
235.099169 	 0
237.151205 	 0.68
252.17468 	 2.75
278.153944 	 1.2
278.19033 	 2.92
280.169594 	 0.33
306.185244 	 74.24
END IONS

BEGIN IONS
PEPMASS=349.2122
CHARGE=1
MSLEVEL=2
RT=0
SOURCE_INSTRUMENT=GnpsDecoyReroot
FILENAME=CCMSLIB00000078324.txt
IONMODE=Positive
ORGANISM=Natural
NAME=Roxatidine acetate HCl
PI=GNPS
DATACOLLECTOR=GNPS
SMILES=CC(=O)OCC(=NCCCOc1cccc(c1)CN1CCCCC1)O
INCHI=InChI=1S/C19H28N2O4/c1-16(22)25-15-19(23)20-9-6-12-24-18-8-5-7-17(13-18)14-21-10-3-2-4-11-21/h5,7-8,13H,2-4,6,9-12,14-15H2,1H3,(H,20,23)
FORMULA=C19H28N2O4
PUBMED=N/A
SUBMITUSER=BIOADREM
LIBRARYQUALITY=0
SPECTRUMID=CCMSLIB00000078324
SCANS=846
ID=CCMSLIB00000078324
129.138629 	 13.9694626525886
139.122978 	 15.861365152883
148.112079 	 0.553440357969934
160.112079 	 0.388585783255485
164.106994 	 30.2625897868666
166.122644 	 0.62409231856184
173.164843 	 16.5482592141932
174.127729 	 1.56611845978726
176.14338 	 6.33905090866272
178.122644 	 0.906700160929466
183.149193 	 17.431408721592
186.127729 	 0.616242100718295
188.106994 	 0.160929465792676
189.114819 	 0.51811437767398
192.138294 	 0.255132079915218
193.133543 	 0.455312634925619
194.117559 	 81.7796443851317
204.101909 	 18.2203556148683
204.138294 	 20.0612316991797
206.153944 	 13.5848019782549
208.169594 	 0.345409585115987
218.19033 	 2.12740903560074
219.149193 	 0.474938179534482
220.169594 	 0.231581426384582
221.164843 	 3.57969933665659
225.159758 	 16.9643207599011
228.17468 	 0.4867135062998
231.161769 	 0.467087961690937
235.180493 	 0.223731208541037
245.201229 	 0.168779683636221
246.185244 	 18.7737959728382
259.216879 	 1.91937826274679
263.211793 	 4.02716175373867
271.165237 	 5.18506888566158
279.206708 	 0.25905718883699
285.196143 	 1.01267810181733
286.180159 	 0.180555010401539
288.183233 	 0.157004356870903
289.191058 	 0.671193625623111
303.206708 	 1.18538289437532
304.190724 	 0.149154139027358
321.217273 	 39.2510892177258
331.201623 	 40.7779565882953
349.212187 	 100
END IONS

BEGIN IONS
PEPMASS=181.0791
CHARGE=1
MSLEVEL=2
RT=0
SOURCE_INSTRUMENT=GnpsDecoyReroot
FILENAME=CCMSLIB00000078325.txt
IONMODE=Positive
ORGANISM=Natural
NAME=Protionamide (Prothionamide)
PI=GNPS
DATACOLLECTOR=GNPS
SMILES=CCCc1cc(ccn1)C(=N)S
INCHI=InChI=1S/C9H12N2S/c1-2-3-8-6-7(9(10)12)4-5-11-8/h4-6H,2-3H2,1H3,(H2,10,12)
FORMULA=C9H12N2S
PUBMED=N/A
SUBMITUSER=BIOADREM
LIBRARYQUALITY=0
SPECTRUMID=CCMSLIB00000078325
SCANS=847
ID=CCMSLIB00000078325
63.010354 	 0.853152223475485
64.018179 	 0.656363243658355
77.026004 	 2.46106218051789
90.021253 	 3.69459310278624
91.041654 	 3.07902757445583
92.049479 	 8.53152223475485
94.982425 	 0.721159615061556
98.018476 	 2.49586023182702
109.010651 	 0.469173726271329
118.052553 	 4.35455614485589
119.060378 	 1.53591398881663
120.080779 	 3.82298591278888
121.088604 	 3.24701816698265
125.029375 	 8.69711296167414
132.068203 	 0.110393817946195
139.045025 	 0.401977489260601
147.091678 	 4.33535721999568
152.040274 	 1.43991936451559
154.0685 	 100
165.060675 	 0.0803954978521203
181.079399 	 94.0543329573544
END IONS

BEGIN IONS
PEPMASS=393.1733
CHARGE=1
MSLEVEL=2
RT=0
SOURCE_INSTRUMENT=GnpsDecoyReroot
FILENAME=CCMSLIB00000078326.txt
IONMODE=Positive
ORGANISM=Natural
NAME=Sparfloxacin
PI=GNPS
DATACOLLECTOR=GNPS
SMILES=C[C@H]1CN(C[C@@H](C)N1)c1c(c(c2c(c1F)n(cc(c2=O)C(=O)O)C1CC1)N)F
INCHI=InChI=1S/C19H22F2N4O3/c1-8-5-24(6-9(2)23-8)17-13(20)15(22)12-16(14(17)21)25(10-3-4-10)7-11(18(12)26)19(27)28/h7-10,23H,3-6,22H2,1-2H3,(H,27,28)/t8-,9+
FORMULA=C19H22F2N4O3
PUBMED=N/A
SUBMITUSER=BIOADREM
LIBRARYQUALITY=0
SPECTRUMID=CCMSLIB00000078326
SCANS=848
ID=CCMSLIB00000078326
116.997109 	 0.499557354243076
127.005269 	 0.644998102946756
130.04132 	 5.0619704059694
143.012759 	 3.55697483242696
143.016582 	 1.54293663842165
146.003672 	 2.83925635512837
147.011497 	 0.891615024661692
150.047548 	 0.822056405716454
154.016168 	 0.910585557101303
155.023993 	 0.844188693562666
160.006746 	 31.6175540660175
162.01002 	 2.49462501580878
165.008343 	 0.546983685342102
165.071023 	 7.74313899076767
167.060378 	 0.793600607057038
174.022396 	 1.65359807765271
175.005269 	 0.515366131276085
177.033495 	 0.458454533957253
179.011417 	 0.442645756924244
181.039643 	 1.31529024914633
186.034972 	 0.698747944858986
186.067535 	 0.395219425825218
191.086673 	 0.575439484001518
195.011497 	 11.7775388895915
201.045871 	 26.8749209561148
203.061521 	 0.626027570507146
209.039723 	 1.71999494119135
212.02547 	 0.831541671936259
214.066272 	 1.34374604780574
215.061521 	 2.32705197925889
219.080445 	 0.486910332616669
221.058367 	 0.622865815100544
224.063198 	 0.496395598836474
229.077171 	 1.31529024914633
235.018988 	 1.59352472492728
236.074431 	 0.550145440748704
237.082257 	 1.48602504110282
238.04112 	 0.951688377387125
241.077171 	 0.65132161375996
252.093156 	 3.87315037308714
253.100981 	 0.698747944858986
254.07242 	 0.976982420639939
258.140106 	 0.641836347540154
262.054839 	 2.7096243834577
268.120633 	 1.05918806121158
270.10372 	 100
271.100312 	 0
273.103386 	 31.6175540660175
273.114619 	 0.59757177184773
275.093884 	 0.546983685342102
278.073563 	 0.989629442266346
284.11937 	 0.588086505627925
288.130684 	 1.46705450866321
291.125184 	 1.72315669659795
293.079496 	 0.499557354243076
293.097038 	 0.379410648792209
301.182305 	 31.2697609712913
304.133009 	 4.37270772733021
315.101374 	 26.5587454154547
317.104448 	 0.648159858353358
321.104529 	 0.41735171367143
327.161569 	 0.99595295307955
328.096623 	 0.676615657012774
332.127924 	 0.822056405716454
345.172134 	 3.97432654609839
350.131078 	 1.52080435057544
352.134152 	 0.34463133931959
358.143574 	 0.528013152902491
362.118502 	 2.03933223725813
367.157627 	 1.24573163020109
375.162712 	 4.61300113823195
378.149802 	 2.97521183761224
393.173277 	 100
END IONS

BEGIN IONS
PEPMASS=442.224
CHARGE=1
MSLEVEL=2
RT=0
SOURCE_INSTRUMENT=GnpsDecoyReroot
FILENAME=CCMSLIB00000078329.txt
IONMODE=Positive
ORGANISM=Natural
NAME=Deflazacort (Calcort)
PI=GNPS
DATACOLLECTOR=GNPS
SMILES=CC1=N[C@@]2(C(=O)COC(=O)C)[C@@H](C[C@H]3[C@@H]4CCC5=CC(=O)C=C[C@]5(C)[C@@H]4[C@@H](C[C@]23C)O)O1
INCHI=InChI=1S/C25H31NO6/c1-13-26-25(20(30)12-31-14(2)27)21(32-13)10-18-17-6-5-15-9-16(28)7-8-23(15,3)22(17)19(29)11-24(18,25)4/h7-9,17-19,21-22,29H,5-6,10-12H2,1-4H3/t17-,18-,19+,21+,22-,23-,24-,25-/m0/s1
FORMULA=C25H31NO6
PUBMED=N/A
SUBMITUSER=BIOADREM
LIBRARYQUALITY=0
SPECTRUMID=CCMSLIB00000078329
SCANS=850
ID=CCMSLIB00000078329
144.044394 	 2.9
172.039308 	 16.17
186.054958 	 9.12
190.049873 	 88.18
217.085924 	 5.17
219.101574 	 9.8
229.085924 	 4.64
232.060438 	 5.64
239.127789 	 3.19
241.107054 	 16.94
241.12231 	 3.43
243.101574 	 8.72
245.117224 	 6.67
255.101574 	 10.3
267.122704 	 35.04
269.117224 	 6.35
281.117224 	 5.81
293.138354 	 8.07
304.169594 	 32.93
307.132874 	 4.55
307.156684 	 3.23
319.154004 	 3.97
322.180159 	 460.69
323.164175 	 9.51
327.159089 	 3.9
328.169594 	 3.56
329.138354 	 3.55
330.146179 	 4.47
333.148525 	 4.93
345.169654 	 22.54
346.180159 	 25.63
347.164175 	 8.92
349.179825 	 13.03
364.190724 	 100
366.206374 	 4.15
378.206374 	 6.5
396.216938 	 80.01
397.200954 	 5.65
406.201288 	 6.18
407.185304 	 3.15
424.211853 	 14.18
425.195869 	 4.52
442.222418 	 460.69
END IONS

BEGIN IONS
PEPMASS=285.1614
CHARGE=1
MSLEVEL=2
RT=0
SOURCE_INSTRUMENT=GnpsDecoyReroot
FILENAME=CCMSLIB00000078334.txt
IONMODE=Positive
ORGANISM=Natural
NAME=Tropisetron
PI=GNPS
DATACOLLECTOR=GNPS
SMILES=CN1[C@H]2CC[C@@H]1CC(C2)OC(=O)C1C=Nc2ccccc12
INCHI=InChI=1S/C17H20N2O2/c1-19-11-6-7-12(19)9-13(8-11)21-17(20)15-10-18-16-5-3-2-4-14(15)16/h2-5,10-13,15H,6-9H2,1H3/t11-,12+,13?,15?
FORMULA=C17H20N2O2
PUBMED=N/A
SUBMITUSER=BIOADREM
LIBRARYQUALITY=0
SPECTRUMID=CCMSLIB00000078334
SCANS=854
ID=CCMSLIB00000078334
93.06988 	 58.9251214035821
95.08553 	 41.0748785964179
111.080445 	 0.34332410840165
117.033495 	 13.0541486084278
135.044059 	 0.0548274241553966
199.099169 	 2.28317059161401
206.117559 	 0.0861573808156232
214.122644 	 0.0861573808156232
217.109734 	 0.0796303065114093
221.059709 	 0.821105947470106
226.086259 	 0.075714061928881
232.133209 	 0.113571092893321
236.106994 	 0.335491619236593
237.09101 	 0.0483003498511827
242.117559 	 0.669677823612344
254.117559 	 14.1298104537622
258.148859 	 0.0900736253981515
285.159758 	 100
END IONS

BEGIN IONS
PEPMASS=409.1518
CHARGE=1
MSLEVEL=2
RT=0
SOURCE_INSTRUMENT=GnpsDecoyReroot
FILENAME=CCMSLIB00000078338.txt
IONMODE=Positive
ORGANISM=Natural
NAME=Amlodipine (Norvasc)
PI=GNPS
DATACOLLECTOR=GNPS
SMILES=CCOC(=O)C1=C(COCCN)NC(=C(C1c1ccccc1Cl)C(=O)OC)C
INCHI=InChI=1S/C20H25ClN2O5/c1-4-28-20(25)18-15(11-27-10-9-22)23-12(2)16(19(24)26-3)17(18)13-7-5-6-8-14(13)21/h5-8,17,23H,4,9-11,22H2,1-3H3
FORMULA=C20H25ClN2O5
PUBMED=N/A
SUBMITUSER=BIOADREM
LIBRARYQUALITY=0
SPECTRUMID=CCMSLIB00000078338
SCANS=857
ID=CCMSLIB00000078338
109.979207 	 5.37
114.010507 	 2.61
142.005421 	 9.77
151.002589 	 25.55
161.070943 	 2.41
172.978872 	 76.76
179.081508 	 2.59
197.047621 	 17.81
215.058185 	 100
259.015652 	 1.72
263.010566 	 12.17
263.175408 	 3
264.183233 	 2.71
270.125537 	 3.89
271.015652 	 4.58
273.078921 	 2.1
288.042201 	 2.6
291.170323 	 14.21
299.152086 	 3.79
310.167583 	 1.72
318.149346 	 2.31
320.068416 	 54.2
325.167736 	 2.18
327.147 	 22.97
328.131016 	 2.61
333.136436 	 6.75
337.094965 	 2.71
345.180887 	 1.65
346.144261 	 1.59
353.16265 	 5.12
363.110615 	 11.77
381.157565 	 8.67
391.141915 	 2.88
409.15248 	 2.6
END IONS

BEGIN IONS
PEPMASS=277.0797
CHARGE=1
MSLEVEL=2
RT=0
SOURCE_INSTRUMENT=GnpsDecoyReroot
FILENAME=CCMSLIB00000078339.txt
IONMODE=Positive
ORGANISM=Natural
NAME=Flutamide (Eulexin)
PI=GNPS
DATACOLLECTOR=GNPS
SMILES=CC(C)C(=Nc1ccc(c(c1)C(F)(F)F)N(=O)=O)O
INCHI=InChI=1S/C11H11F3N2O3/c1-6(2)10(17)15-7-3-4-9(16(18)19)8(5-7)11(12,13)14/h3-6H,1-2H3,(H,15,17)
FORMULA=C11H11F3N2O3
PUBMED=N/A
SUBMITUSER=BIOADREM
LIBRARYQUALITY=0
SPECTRUMID=CCMSLIB00000078339
SCANS=858
ID=CCMSLIB00000078339
63.041615 	 0.21222687705391
82.021333 	 4.78488824222964
84.044394 	 0.221257807992374
87.010354 	 0.395855806136016
88.043131 	 0.221257807992374
89.039723 	 0.452048265308682
91.029078 	 0.473622155883902
94.008757 	 0.575972706519831
102.046405 	 0.240323106640243
106.016168 	 0.249855755964177
108.008008 	 2.00687354188094
118.028744 	 0.221257807992374
120.008008 	 0.492185736146301
121.032232 	 0.863959059779746
122.0412 	 0.23530592278554
126.058781 	 0.621629079597622
128.014237 	 2.89892883124702
129.057304 	 0.621629079597622
130.0099 	 0.21222687705391
131.036569 	 1.6722273787723
142.017311 	 0.863959059779746
143.049145 	 0.174096279758172
146.06501 	 0.226274991847076
149.014571 	 0.226274991847076
152.063198 	 1.31951935378672
154.053696 	 0.240323106640243
161.064675 	 0.221257807992374
163.035387 	 0.244838572109475
172.063118 	 0.21222687705391
177.029472 	 0.21222687705391
184.064261 	 0.520281965732634
188.075574 	 0.249855755964177
190.071238 	 0.446027644683039
195.049025 	 0.367257858164212
198.0543075 	 100
202.083814 	 0.565436620424955
206.084996 	 1.26232345784311
212.059175 	 5.01718385470236
212.075574 	 0.277951985550511
215.091639 	 0.446027644683039
226.091224 	 0.216742342523142
227.079063 	 0.70190402127286
245.089628 	 5.01718385470236
277.079457 	 99.8208865363871
END IONS

BEGIN IONS
PEPMASS=386.9887
CHARGE=1
MSLEVEL=2
RT=0
SOURCE_INSTRUMENT=GnpsDecoyReroot
FILENAME=CCMSLIB00000078341.txt
IONMODE=Positive
ORGANISM=Natural
NAME=Tioconazole
PI=GNPS
DATACOLLECTOR=GNPS
SMILES=c1cc(c(cc1Cl)Cl)C(Cn1ccnc1)OCc1ccsc1Cl
INCHI=InChI=1S/C16H13Cl3N2OS/c17-12-1-2-13(14(18)7-12)15(8-21-5-4-20-10-21)22-9-11-3-6-23-16(11)19/h1-7,10,15H,8-9H2
FORMULA=C16H13Cl3N2OS
PUBMED=N/A
SUBMITUSER=BIOADREM
LIBRARYQUALITY=0
SPECTRUMID=CCMSLIB00000078341
SCANS=859
ID=CCMSLIB00000078341
150.000815 	 0.38
151.00864 	 0.35
185.977492 	 100
273.000968 	 0.97
274.008793 	 0.62
308.977645 	 0.96
331.982883 	 91.09
386.988697 	 91.09
END IONS

BEGIN IONS
PEPMASS=317.2475
CHARGE=1
MSLEVEL=2
RT=0
SOURCE_INSTRUMENT=GnpsDecoyReroot
FILENAME=CCMSLIB00000078343.txt
IONMODE=Positive
ORGANISM=Natural
NAME=Pregnenolone
PI=GNPS
DATACOLLECTOR=GNPS
SMILES=CC(=O)[C@@H]1CC[C@H]2[C@@H]3CC=C4C[C@H](CC[C@]4(C)[C@@H]3CC[C@]12C)O
INCHI=InChI=1S/C21H32O2/c1-13(22)17-6-7-18-16-5-4-14-12-15(23)8-10-20(14,2)19(16)9-11-21(17,18)3/h4,15-19,23H,5-12H2,1-3H3/t15-,16-,17-,18-,19+,20-,21+/m0/s1
FORMULA=C21H32O2
PUBMED=N/A
SUBMITUSER=BIOADREM
LIBRARYQUALITY=0
SPECTRUMID=CCMSLIB00000078343
SCANS=861
ID=CCMSLIB00000078343
55.017845 	 9.59
61.064795 	 21.37
71.049145 	 6.48
87.080445 	 8.68
139.111745 	 36.66
143.143045 	 7.12
153.127395 	 11.01
157.12231 	 100
169.158695 	 21.24
179.143045 	 22.93
195.174345 	 10.88
221.189995 	 9.07
239.20056 	 19.69
245.15361 	 13.21
259.16926 	 40.54
261.18491 	 6.22
287.20056 	 6.61
291.23186 	 10.49
317.24751 	 36.27
END IONS

BEGIN IONS
PEPMASS=376.1488
CHARGE=1
MSLEVEL=2
RT=0
SOURCE_INSTRUMENT=GnpsDecoyReroot
FILENAME=CCMSLIB00000078346.txt
IONMODE=Positive
ORGANISM=Natural
NAME=Haloperidol (Haldol)
PI=GNPS
DATACOLLECTOR=GNPS
SMILES=C(CC(=O)c1ccc(cc1)F)CN1CCC(CC1)(c1ccc(cc1)Cl)O
INCHI=InChI=1S/C21H23ClFNO2/c22-18-7-5-17(6-8-18)21(26)11-14-24(15-12-21)13-1-2-20(25)16-3-9-19(23)10-4-16/h3-10,26H,1-2,11-15H2
FORMULA=C21H23ClFNO2
PUBMED=N/A
SUBMITUSER=BIOADREM
LIBRARYQUALITY=0
SPECTRUMID=CCMSLIB00000078346
SCANS=864
ID=CCMSLIB00000078346
105.013508 	 3.91414605461428
113.039723 	 1.43334925943622
123.024073 	 53.3095666874931
127.055373 	 0.349149178580617
131.050288 	 0.150685434966371
141.034638 	 42.044911610129
153.071023 	 0.40427799625124
165.071023 	 0.20213899812562
181.065938 	 0.297695615421368
183.081588 	 73.5050902274983
207.000751 	 0.0882061082729979
212.108137 	 0.341798669557867
224.108137 	 0.63581903046786
234.995665 	 0.0771803447388732
248.0273 	 0.147010180454997
274.04295 	 0.113932889852622
282.069165 	 0.102907126318498
303.058266 	 0.282994597375868
305.073916 	 0.40427799625124
334.100465 	 36.7525451137491
358.13685 	 46.6904333125069
376.147415 	 100
END IONS

BEGIN IONS
PEPMASS=256.0164
CHARGE=1
MSLEVEL=2
RT=0
SOURCE_INSTRUMENT=GnpsDecoyReroot
FILENAME=CCMSLIB00000078349.txt
IONMODE=Positive
ORGANISM=Natural
NAME=Irsogladine
PI=GNPS
DATACOLLECTOR=GNPS
SMILES=c1cc(c(cc1Cl)c1nc(=N)[nH]c(=N)[nH]1)Cl
INCHI=InChI=1S/C9H7Cl2N5/c10-4-1-2-6(11)5(3-4)7-14-8(12)16-9(13)15-7/h1-3H,(H4,12,13,14,15,16)
FORMULA=C9H7Cl2N5
PUBMED=N/A
SUBMITUSER=BIOADREM
LIBRARYQUALITY=0
SPECTRUMID=CCMSLIB00000078349
SCANS=865
ID=CCMSLIB00000078349
75.010354 	 0.0542138737318722
96.983958 	 1.12845174212267
137.002682 	 23.766759867678
164.001005 	 34.4885573587804
168.043051 	 0.0662614012278439
170.046125 	 0.741424921314586
171.971534 	 42.7104928944687
184.061775 	 0.297172344900633
185.0696 	 0.0361425824879148
188.996254 	 5.0198031233215
196.966783 	 2.09978364648538
204.019729 	 0.820737810663066
206.022803 	 1.67510830225239
220.038453 	 0.300686207086958
221.046278 	 5.0198031233215
238.988581 	 1.55162114541868
256.015131 	 100
END IONS

BEGIN IONS
PEPMASS=395.1867
CHARGE=1
MSLEVEL=2
RT=0
SOURCE_INSTRUMENT=GnpsDecoyReroot
FILENAME=CCMSLIB00000078351.txt
IONMODE=Positive
ORGANISM=Natural
NAME=Triamcinolone (Aristocort)
PI=GNPS
DATACOLLECTOR=GNPS
SMILES=C[C@]12C=CC(=O)C=C1CC[C@H]1[C@@H]3C[C@H]([C@@](C(=O)CO)([C@@]3(C)C[C@H]([C@@]21F)O)O)O
INCHI=InChI=1S/C21H27FO6/c1-18-6-5-12(24)7-11(18)3-4-13-14-8-15(25)21(28,17(27)10-23)19(14,2)9-16(26)20(13,18)22/h5-7,13-16,23,25-26,28H,3-4,8-10H2,1-2H3/t13-,14-,15+,16+,18-,19-,20+,21+/m0/s1
FORMULA=C21H27FO6
PUBMED=N/A
SUBMITUSER=BIOADREM
LIBRARYQUALITY=0
SPECTRUMID=CCMSLIB00000078351
SCANS=867
ID=CCMSLIB00000078351
73.044808 	 6.92
83.029158 	 15.66
99.060458 	 8.4
109.044808 	 9.37
120.036983 	 4.65
125.076109 	 12.52
135.060458 	 15.49
146.052633 	 3.85
151.091759 	 12.18
161.076109 	 3.84
162.083934 	 4.48
172.068283 	 3.89
174.083934 	 8.43
177.107409 	 20.01
187.091759 	 10.93
190.078848 	 4.65
191.123059 	 16.53
199.111745 	 12.35
201.107409 	 27.81
203.123059 	 11.08
209.133623 	 5.89
219.117973 	 48.65
221.133623 	 9.99
231.117973 	 3.97
237.128538 	 100
249.128538 	 6.63
267.139103 	 5.31
279.139103 	 17.63
292.146928 	 4.99
297.149667 	 8.65
315.160232 	 9.18
317.139497 	 8.59
323.165317 	 8.35
341.175882 	 3.99
343.155147 	 23.71
369.170797 	 49.69
395.186447 	 12.35
END IONS

BEGIN IONS
PEPMASS=362.1511
CHARGE=1
MSLEVEL=2
RT=0
SOURCE_INSTRUMENT=GnpsDecoyReroot
FILENAME=CCMSLIB00000078353.txt
IONMODE=Positive
ORGANISM=Natural
NAME=Levofloxacin (Levaquin)
PI=GNPS
DATACOLLECTOR=GNPS
SMILES=C[C@@H]1COc2c3c(cc(c2N2CCN(C)CC2)F)c(=O)c(cn13)C(=O)O
INCHI=InChI=1S/C18H20FN3O4/c1-10-9-26-17-14-11(16(23)12(18(24)25)8-22(10)14)7-13(19)15(17)21-5-3-20(2)4-6-21/h7-8,10H,3-6,9H2,1-2H3,(H,24,25)/t10-/m1/s1
FORMULA=C18H20FN3O4
PUBMED=N/A
SUBMITUSER=BIOADREM
LIBRARYQUALITY=0
SPECTRUMID=CCMSLIB00000078353
SCANS=868
ID=CCMSLIB00000078353
112.019322 	 0.6
130.029887 	 9.88
156.045537 	 2.85
171.091678 	 0.8
182.061187 	 1.45
191.097907 	 72.85
235.087736 	 132.7
253.0983 	 4.02
266.06974 	 1.62
281.093215 	 3.03
298.118621 	 0.47
316.129186 	 1.01
320.104114 	 0.82
326.113536 	 0.77
332.104114 	 2.31
336.135414 	 100
346.119764 	 4.88
347.127589 	 1.62
362.151064 	 132.7
END IONS

BEGIN IONS
PEPMASS=377.2086
CHARGE=1
MSLEVEL=2
RT=0
SOURCE_INSTRUMENT=GnpsDecoyReroot
FILENAME=CCMSLIB00000078354.txt
IONMODE=Positive
ORGANISM=Natural
NAME=Enalapril maleate (Vasotec)
PI=GNPS
DATACOLLECTOR=GNPS
SMILES=CCOC(=O)[C@H](CCc1ccccc1)N[C@@H](C)C(=O)N1CCC[C@H]1C(=O)O
INCHI=InChI=1S/C20H28N2O5/c1-3-27-20(26)16(12-11-15-8-5-4-6-9-15)21-14(2)18(23)22-13-7-10-17(22)19(24)25/h4-6,8-9,14,16-17,21H,3,7,10-13H2,1-2H3,(H,24,25)/t14-,16-,17-/m0/s1
FORMULA=C20H28N2O5
PUBMED=N/A
SUBMITUSER=BIOADREM
LIBRARYQUALITY=0
SPECTRUMID=CCMSLIB00000078354
SCANS=869
ID=CCMSLIB00000078354
59.000183 	 0.745156482861401
59.036569 	 0.620963735717834
67.062783 	 5.91985428051002
69.042048 	 1.16741182314953
77.047133 	 0.976982944196059
79.038974 	 0.819672131147541
95.057698 	 2.32654412982282
95.094084 	 0.976982944196059
100.047862 	 1.01010101010101
106.062449 	 1.43235635038914
107.070274 	 7.2528564331843
118.073683 	 0
120.089333 	 72.3960920682232
123.088998 	 82.7951647623779
138.063512 	 5.43964232488823
146.104983 	 0.976982944196059
166.094812 	 2.4093392945852
192.110462 	 15.3336645139924
206.117559 	 100
211.132874 	 82.7951647623779
221.113202 	 17.8920351051499
247.128852 	 31.1392614671303
262.143773 	 0.496770988574267
280.154338 	 30.0049677098857
286.143773 	 0.256665010763371
288.159424 	 11.5002483854943
305.185973 	 4.80211955621792
314.175074 	 0.322901142573274
323.196537 	 82.0914058618977
331.201623 	 24.8054313628084
351.191452 	 1.97052492134459
377.207102 	 100
END IONS

BEGIN IONS
PEPMASS=173.0585
CHARGE=1
MSLEVEL=2
RT=0
SOURCE_INSTRUMENT=GnpsDecoyReroot
FILENAME=CCMSLIB00000078355.txt
IONMODE=Positive
ORGANISM=Natural
NAME=Menadione
PI=GNPS
DATACOLLECTOR=GNPS
SMILES=CC1=CC(=O)c2ccccc2C1=O
INCHI=InChI=1S/C11H8O2/c1-7-6-10(12)8-4-2-3-5-9(8)11(7)13/h2-6H,1H3
FORMULA=C11H8O2
PUBMED=N/A
SUBMITUSER=BIOADREM
LIBRARYQUALITY=0
SPECTRUMID=CCMSLIB00000078355
SCANS=870
ID=CCMSLIB00000078355
87.02293 	 77.21
115.05423 	 19.58
127.05423 	 100
128.062055 	 7.54
155.049145 	 366.13
173.059709 	 366.13
END IONS

BEGIN IONS
PEPMASS=271.0315
CHARGE=1
MSLEVEL=2
RT=0
SOURCE_INSTRUMENT=GnpsDecoyReroot
FILENAME=CCMSLIB00000078357.txt
IONMODE=Positive
ORGANISM=Natural
NAME=Sulfamethizole (Proklar)
PI=GNPS
DATACOLLECTOR=GNPS
SMILES=Cc1nnc(NS(=O)(=O)c2ccc(cc2)N)s1
INCHI=InChI=1S/C9H10N4O2S2/c1-6-11-12-9(16-6)13-17(14,15)8-4-2-7(10)3-5-8/h2-5H,10H2,1H3,(H,12,13)
FORMULA=C9H10N4O2S2
PUBMED=N/A
SUBMITUSER=BIOADREM
LIBRARYQUALITY=0
SPECTRUMID=CCMSLIB00000078357
SCANS=872
ID=CCMSLIB00000078357
116.027698 	 15.3249018752726
156.011379 	 38.2817269952028
198.023973 	 0.191888355865678
206.038263 	 4.43959877889228
207.069897 	 22.7474923680768
223.064812 	 100
271.031798 	 38.2817269952028
END IONS

BEGIN IONS
PEPMASS=262.0627
CHARGE=1
MSLEVEL=2
RT=0
SOURCE_INSTRUMENT=GnpsDecoyReroot
FILENAME=CCMSLIB00000078358.txt
IONMODE=Positive
ORGANISM=Natural
NAME=Tolfenamic acid
PI=GNPS
DATACOLLECTOR=GNPS
SMILES=Cc1c(cccc1Nc1ccccc1C(=O)O)Cl
INCHI=InChI=1S/C14H12ClNO2/c1-9-11(15)6-4-8-12(9)16-13-7-3-2-5-10(13)14(17)18/h2-8,16H,1H3,(H,17,18)
FORMULA=C14H12ClNO2
PUBMED=N/A
SUBMITUSER=BIOADREM
LIBRARYQUALITY=0
SPECTRUMID=CCMSLIB00000078358
SCANS=873
ID=CCMSLIB00000078358
116.049479 	 0.5
142.065129 	 0.91
143.08553 	 0.85
144.093355 	 5.3
153.057304 	 0.88
154.065129 	 11.46
168.080779 	 78.07
170.060044 	 0.57
170.096429 	 1.63
171.067869 	 2.51
171.104254 	 6.23
178.065129 	 0.6
182.060044 	 7.22
183.067869 	 0.94
189.033982 	 17.03
196.075694 	 57.41
197.083519 	 100
198.091344 	 0.69
199.099169 	 37.12
208.075694 	 7.95
211.062783 	 10.24
214.041807 	 0.42
217.028897 	 37.21
226.086259 	 100
232.052372 	 71.25
234.068022 	 9.78
262.062936 	 7.95
END IONS

BEGIN IONS
PEPMASS=256.0976
CHARGE=1
MSLEVEL=2
RT=0
SOURCE_INSTRUMENT=GnpsDecoyReroot
FILENAME=CCMSLIB00000078359.txt
IONMODE=Positive
ORGANISM=Natural
NAME=Pranoprofen
PI=GNPS
DATACOLLECTOR=GNPS
SMILES=CC(c1ccc2c(c1)Cc1cccnc1O2)C(=O)O
INCHI=InChI=1S/C15H13NO3/c1-9(15(17)18)10-4-5-13-12(7-10)8-11-3-2-6-16-14(11)19-13/h2-7,9H,8H2,1H3,(H,17,18)
FORMULA=C15H13NO3
PUBMED=N/A
SUBMITUSER=BIOADREM
LIBRARYQUALITY=0
SPECTRUMID=CCMSLIB00000078359
SCANS=874
ID=CCMSLIB00000078359
142.028744 	 4.22
143.036569 	 1.11
143.072954 	 1.74
151.041654 	 1.04
158.096429 	 0.54
169.052219 	 100
170.060044 	 37.5
185.083519 	 1.62
186.091344 	 6.17
197.047133 	 1.66
213.078434 	 9.86
215.057698 	 365.22
230.081173 	 26.41
256.096823 	 365.22
END IONS

BEGIN IONS
PEPMASS=311.0815
CHARGE=1
MSLEVEL=2
RT=0
SOURCE_INSTRUMENT=GnpsDecoyReroot
FILENAME=CCMSLIB00000078360.txt
IONMODE=Positive
ORGANISM=Natural
NAME=Sulphadimethoxine
PI=GNPS
DATACOLLECTOR=GNPS
SMILES=COc1cc(nc(n1)OC)NS(=O)(=O)c1ccc(cc1)N
INCHI=InChI=1S/C12H14N4O4S/c1-19-11-7-10(14-12(15-11)20-2)16-21(17,18)9-5-3-8(13)4-6-9/h3-7H,13H2,1-2H3,(H,14,15,16)
FORMULA=C12H14N4O4S
PUBMED=N/A
SUBMITUSER=BIOADREM
LIBRARYQUALITY=0
SPECTRUMID=CCMSLIB00000078360
SCANS=875
ID=CCMSLIB00000078360
63.018907 	 1.43913335705531
90.033829 	 6.25271814335982
95.047802 	 0.233266121061163
106.039977 	 0.185822164235164
107.023993 	 0.177914838097497
108.055627 	 0.227335626457913
109.039643 	 0.519906693551576
123.042717 	 0.980508441070652
136.050542 	 2.21405131854663
137.058367 	 0.958763294192069
138.000815 	 7.42300241173447
138.066192 	 19.7683153441664
139.037631 	 0.367690665401495
140.045456 	 0.334084529316412
154.055924 	 0.189775827303997
154.061106 	 0.266872257146246
156.076757 	 0.794686276835488
161.094752 	 5.21685841932551
163.021216 	 5.93049460324991
185.026695 	 0.389435812280078
191.068931 	 1.97880836595105
197.074314 	 0.136401375874748
211.041002 	 0.389435812280078
212.037594 	 2.73198118056379
214.053244 	 0.219428300320247
217.084582 	 1.34819910647215
218.079831 	 0.727474004665323
219.087656 	 0.187798995769581
222.05833 	 0.255011267939746
225.032843 	 0.480370062863243
225.056653 	 0.251057604870913
232.030103 	 0.834222907523821
241.064143 	 0.213497805716997
247.053579 	 1.92345708298739
248.061404 	 1.21772822520065
248.090395 	 0.950855968054402
253.051567 	 0.709682520855573
253.075377 	 1.74158858182106
263.048493 	 11.8530818803622
263.11387 	 3.51085280512395
265.038991 	 0.701775194717906
267.054641 	 0.557466492705492
268.062466 	 0.448740758312577
269.059058 	 0.23524295259558
279.054641 	 0.47641639979441
280.062466 	 0.19372949037283
282.078116 	 0.296524730162496
283.062132 	 0.22338196338908
293.070291 	 99.2053137231645
295.049556 	 0.559443324239908
296.057381 	 2.71418969675404
310.073031 	 1.23947337207923
311.080856 	 100
END IONS

BEGIN IONS
PEPMASS=180.1753
CHARGE=1
MSLEVEL=2
RT=0
SOURCE_INSTRUMENT=GnpsDecoyReroot
FILENAME=CCMSLIB00000078361.txt
IONMODE=Positive
ORGANISM=Natural
NAME=Rimantadine (Flumadine)
PI=GNPS
DATACOLLECTOR=GNPS
SMILES=CC(C12CC3CC(CC(C3)C2)C1)N
INCHI=InChI=1S/C12H21N/c1-8(13)12-5-9-2-10(6-12)4-11(3-9)7-12/h8-11H,2-7,13H2,1H3
FORMULA=C12H21N
PUBMED=N/A
SUBMITUSER=BIOADREM
LIBRARYQUALITY=0
SPECTRUMID=CCMSLIB00000078361
SCANS=876
ID=CCMSLIB00000078361
51.02293 	 5.57
54.046405 	 12.67
64.030755 	 7.89
67.05423 	 30.38
79.05423 	 1.39
80.062055 	 1.44
84.080779 	 0.28
89.03858 	 0.31
95.08553 	 2.42
102.127729 	 2.71
105.06988 	 69.8
108.080779 	 0.67
110.096429 	 4.81
128.14338 	 37.16
138.127729 	 8.08
147.11683 	 100
148.112079 	 0.97
154.15903 	 33.51
163.148131 	 100
164.14338 	 3.73
180.17468 	 72.22
END IONS

BEGIN IONS
PEPMASS=386.131
CHARGE=1
MSLEVEL=2
RT=0
SOURCE_INSTRUMENT=GnpsDecoyReroot
FILENAME=CCMSLIB00000078367.txt
IONMODE=Positive
ORGANISM=Natural
NAME=Sarafloxacin HCl
PI=GNPS
DATACOLLECTOR=GNPS
SMILES=c1cc(ccc1F)n1cc(c(=O)c2cc(c(cc12)N1CCNCC1)F)C(=O)O
INCHI=InChI=1S/C20H17F2N3O3/c21-12-1-3-13(4-2-12)25-11-15(20(27)28)19(26)14-9-16(22)18(10-17(14)25)24-7-5-23-6-8-24/h1-4,9-11,23H,5-8H2,(H,27,28)
FORMULA=C20H17F2N3O3
PUBMED=N/A
SUBMITUSER=BIOADREM
LIBRARYQUALITY=0
SPECTRUMID=CCMSLIB00000078367
SCANS=880
ID=CCMSLIB00000078367
68.005683 	 1.61828167908984
77.002195 	 1.33876029815614
82.021333 	 0.887602981561397
88.018179 	 0.559042761867399
96.000598 	 2.35386426049431
110.003672 	 2.7461749705767
116.013094 	 4.41349548842683
116.036903 	 0.554138877991369
118.008757 	 2.46174970576697
122.003672 	 8.15025500196155
131.060378 	 1.01020007846214
135.035306 	 0.750294233032562
136.019322 	 49.0388387602982
138.022396 	 1.09846998823068
146.003672 	 0.769909768536681
157.057185 	 1.46626127893291
159.055293 	 2.86877206747744
159.072835 	 1.56924284032954
161.050956 	 1.03962338171832
168.02555 	 3.23165947430365
175.066606 	 5.74244801883091
181.044808 	 0.632601020007846
185.052099 	 1.45645351118086
185.088485 	 0.720870929776383
195.072835 	 0.549234994115339
209.039723 	 0.456061200470773
210.058781 	 1.24068262063554
213.06988 	 0.578658297371518
213.083399 	 2.26559435072577
221.063532 	 0.308944684189878
229.045951 	 0.897410749313456
237.082257 	 0.416830129462534
238.066272 	 0.632601020007846
239.08553 	 7.71871322087093
256.05685 	 5.69831306394665
259.066606 	 0.318752451941938
264.069346 	 1.59376225970969
265.077171 	 1.25539427226363
272.11196 	 13.6082777559827
273.094833 	 0.686543742644174
282.092487 	 1.00529619458611
284.075574 	 0.637504903883876
287.097907 	 1.1180855237348
288.083065 	 0.617889368379757
290.122525 	 1.67222440172617
297.107209 	 0.289329148685759
297.119785 	 0.308944684189878
301.089747 	 1.58395449195763
307.104135 	 6.57610827775598
312.103052 	 1.49078069831306
315.13035 	 11.0582581404472
317.073229 	 0.632601020007846
323.10646 	 0.848371910553158
325.078314 	 0.872891329933307
325.1147 	 94.2575519811691
328.065404 	 1.24068262063554
330.141249 	 0.583562181247548
334.099778 	 1.6280894468419
339.113951 	 0.985680659081993
340.1092 	 2.26559435072577
341.109614 	 0.843468026677128
342.104863 	 1.71145547273441
349.0983 	 3.01098469988231
351.101374 	 0.961161239701844
358.136163 	 1.55453118870145
359.120179 	 1.38779913691644
360.115428 	 49.0388387602982
366.12485 	 0.80423695566889
369.104529 	 21.6359356610435
386.131078 	 100
END IONS

BEGIN IONS
PEPMASS=264.0613
CHARGE=1
MSLEVEL=2
RT=0
SOURCE_INSTRUMENT=GnpsDecoyReroot
FILENAME=CCMSLIB00000078369.txt
IONMODE=Positive
ORGANISM=Natural
NAME=Ticlopidine hydrochloride
PI=GNPS
DATACOLLECTOR=GNPS
SMILES=c1ccc(c(c1)CN1CCc2c(ccs2)C1)Cl
INCHI=InChI=1S/C14H14ClNS/c15-13-4-2-1-3-11(13)9-16-7-5-14-12(10-16)6-8-17-14/h1-4,6,8H,5,7,9-10H2
FORMULA=C14H14ClNS
PUBMED=N/A
SUBMITUSER=BIOADREM
LIBRARYQUALITY=0
SPECTRUMID=CCMSLIB00000078369
SCANS=881
ID=CCMSLIB00000078369
96.983958 	 23.0345305996609
111.026301 	 46.4428857715431
125.015258 	 27.8518575612764
126.010507 	 38.5386156929243
139.057601 	 0.169569909048867
154.041807 	 38.5386156929243
166.0685 	 0.200400801603206
199.057601 	 0.304455063974102
207.002979 	 0.443194080468629
209.018629 	 0.635887158933251
235.034279 	 38.5386156929243
236.029528 	 53.5571142284569
237.049929 	 0.235085555726838
264.060828 	 100
END IONS

BEGIN IONS
PEPMASS=391.1931
CHARGE=1
MSLEVEL=2
RT=0
SOURCE_INSTRUMENT=GnpsDecoyReroot
FILENAME=CCMSLIB00000078370.txt
IONMODE=Positive
ORGANISM=Natural
NAME=Meclizine dihydrochloride
PI=GNPS
DATACOLLECTOR=GNPS
SMILES=Cc1cccc(c1)CN1CCN(CC1)C(c1ccccc1)c1ccc(cc1)Cl
INCHI=InChI=1S/C25H27ClN2/c1-20-6-5-7-21(18-20)19-27-14-16-28(17-15-27)25(22-8-3-2-4-9-22)23-10-12-24(26)13-11-23/h2-13,18,25H,14-17,19H2,1H3
FORMULA=C25H27ClN2
PUBMED=N/A
SUBMITUSER=BIOADREM
LIBRARYQUALITY=0
SPECTRUMID=CCMSLIB00000078370
SCANS=882
ID=CCMSLIB00000078370
104.062055 	 0.42
165.06988 	 15.16
355.216879 	 100
356.224704 	 34.26
391.193557 	 15.16
END IONS

BEGIN IONS
PEPMASS=543.1293
CHARGE=1
MSLEVEL=2
RT=0
SOURCE_INSTRUMENT=GnpsDecoyReroot
FILENAME=CCMSLIB00000078371.txt
IONMODE=Positive
ORGANISM=Natural
NAME=Mometasone furoate
PI=GNPS
DATACOLLECTOR=GNPS
SMILES=C[C@@H]1C[C@H]2[C@@H]3CCC4=CC(=O)C=C[C@]4(C)[C@@]3([C@@H](C[C@]2(C)[C@@]1(C(=O)CCl)OC(=O)c1ccco1)O)Cl
INCHI=InChI=1S/C27H30Cl2O6/c1-15-11-19-18-7-6-16-12-17(30)8-9-24(16,2)26(18,29)21(31)13-25(19,3)27(15,22(32)14-28)35-23(33)20-5-4-10-34-20/h4-5,8-10,12,15,18-19,21,31H,6-7,11,13-14H2,1-3H3/t15-,18+,19+,21-,24+,25+,26-,27-/m1/s1
FORMULA=C27H30Cl2O6
PUBMED=N/A
SUBMITUSER=BIOADREM
LIBRARYQUALITY=0
SPECTRUMID=CCMSLIB00000078371
SCANS=883
ID=CCMSLIB00000078371
105.06988 	 4.89
107.049145 	 7.38
121.064795 	 19.58
133.064795 	 25.47
145.064795 	 6.2
147.057123 	 2.28
157.041473 	 5.78
157.064795 	 17.65
159.080445 	 13.63
164.117377 	 3.26
171.080445 	 15.46
183.080445 	 5.25
197.096095 	 6.36
207.080445 	 8.22
209.096095 	 14.93
210.10392 	 10.14
215.140852 	 7.39
221.096095 	 7.71
223.111745 	 10.09
234.10392 	 10.5
235.111745 	 8.2
245.096095 	 4.74
247.111745 	 6.17
248.11957 	 6.44
249.127395 	 54.09
261.127395 	 6.22
263.143045 	 12.88
264.15087 	 31.32
265.158695 	 39.89
266.085683 	 2.23
267.13796 	 4.76
269.072773 	 4.07
270.080598 	 2.12
272.11957 	 7.28
274.13522 	 7.73
277.12231 	 5.06
277.158695 	 7.74
287.143045 	 17.34
292.145785 	 7.12
298.109705 	 2.34
301.135373 	 2.28
305.15361 	 16.17
313.062602 	 2.23
313.135373 	 6.32
323.119723 	 16.95
325.098987 	 2.17
331.145938 	 4.46
332.072926 	 2.12
341.130288 	 100
343.124808 	 27.29
344.132633 	 4.82
359.140852 	 20.49
363.164086 	 2.06
373.156502 	 31.67
379.101486 	 17.53
380.153763 	 2.28
383.140852 	 4.51
383.177238 	 2.93
384.148677 	 3.69
393.117136 	 11.73
393.125202 	 5.38
405.138265 	 28.12
409.13318 	 100
409.156502 	 5.81
410.164327 	 2.06
440.174892 	 2.39
448.156655 	 2.12
458.185457 	 2.39
489.123009 	 86.02
490.130834 	 34.34
503.138659 	 3.26
507.133574 	 2.94
521.149224 	 34.61
END IONS

BEGIN IONS
PEPMASS=501.1924
CHARGE=1
MSLEVEL=2
RT=0
SOURCE_INSTRUMENT=GnpsDecoyReroot
FILENAME=CCMSLIB00000078374.txt
IONMODE=Positive
ORGANISM=Natural
NAME=Fluticasone propionate (Flonase, Veramyst)
PI=GNPS
DATACOLLECTOR=GNPS
SMILES=CCC(=O)O[C@]1([C@H](C)C[C@H]2[C@@H]3C[C@@H](C4=CC(=O)C=C[C@]4(C)[C@@]3([C@@H](C[C@]12C)O)F)F)C(=O)SCF
INCHI=InChI=1S/C25H31F3O5S/c1-5-20(31)33-25(21(32)34-12-26)13(2)8-15-16-10-18(27)17-9-14(29)6-7-22(17,3)24(16,28)19(30)11-23(15,25)4/h6-7,9,13,15-16,18-19,30H,5,8,10-12H2,1-4H3/t13-,15+,16+,18+,19-,22+,23+,24-,25-/m1/s1
FORMULA=C25H31F3O5S
PUBMED=N/A
SUBMITUSER=BIOADREM
LIBRARYQUALITY=0
SPECTRUMID=CCMSLIB00000078374
SCANS=885
ID=CCMSLIB00000078374
160.091641 	 6.44
199.148131 	 10.76
208.109183 	 7.72
233.120595 	 6.35
238.099761 	 3.15
245.120595 	 19.44
247.116259 	 18.85
247.148131 	 11.46
255.102501 	 14.74
257.100609 	 7.18
259.116259 	 27.51
259.136246 	 17.7
267.141331 	 7.41
267.154359 	 8.25
273.131909 	 6.44
282.14482 	 7.21
283.097415 	 14.24
285.131909 	 15.66
285.151896 	 6.44
296.144071 	 9.22
297.18491 	 54.23
302.151048 	 4.01
309.151896 	 14.33
309.188281 	 6.37
311.167546 	 11.85
315.138886 	 13.75
319.172631 	 5.72
321.113066 	 4.41
322.159721 	 14.13
325.176237 	 3.71
333.113066 	 9.92
335.167546 	 6.35
336.175371 	 9.42
337.183196 	 73.36
340.146711 	 4.25
343.18903 	 4.26
347.128716 	 3.41
347.167546 	 8.46
351.198846 	 24.61
352.130312 	 32.75
352.206671 	 38.75
362.191021 	 8.37
363.178859 	 63.86
373.163209 	 6.2
376.186684 	 19.79
379.190173 	 5.35
380.201585 	 13.59
385.144366 	 3.8
385.180751 	 9.79
387.178859 	 4.14
389.174523 	 11.13
395.165101 	 4.63
401.194509 	 6.76
401.212051 	 7.95
406.14202 	 9.44
407.185088 	 28.01
411.196401 	 8.99
413.175666 	 7.3
415.173774 	 20.58
417.169438 	 23.76
429.189424 	 100
429.206966 	 7.7
431.149845 	 6.85
435.180002 	 94.95
440.162755 	 10.15
447.199989 	 18.46
455.18623 	 100
457.165495 	 7.76
483.181145 	 48.04
484.18897 	 6.89
501.19171 	 65.69
END IONS

BEGIN IONS
PEPMASS=478.2206
CHARGE=1
MSLEVEL=2
RT=0
SOURCE_INSTRUMENT=GnpsDecoyReroot
FILENAME=CCMSLIB00000078376.txt
IONMODE=Positive
ORGANISM=Natural
NAME=Lacidipine (Lacipil, Motens)
PI=GNPS
DATACOLLECTOR=GNPS
SMILES=CCOC(=O)C1=C(C)NC(=C(C1c1ccccc1/C=C/C(=O)OC(C)(C)C)C(=O)OCC)C
INCHI=InChI=1S/C26H33NO6/c1-8-31-24(29)21-16(3)27-17(4)22(25(30)32-9-2)23(21)19-13-11-10-12-18(19)14-15-20(28)33-26(5,6)7/h10-15,23,27H,8-9H2,1-7H3/b15-14+
FORMULA=C26H33NO6
PUBMED=N/A
SUBMITUSER=BIOADREM
LIBRARYQUALITY=0
SPECTRUMID=CCMSLIB00000078376
SCANS=887
ID=CCMSLIB00000078376
162.033829 	 5.98
164.010414 	 4.08
170.16652 	 0.47
172.018179 	 2.36
180.044394 	 2.05
189.018239 	 2.38
190.028744 	 9.23
191.08553 	 26.23
192.005328 	 1.7
192.093355 	 3.44
207.028803 	 2.56
208.039308 	 7.88
234.054958 	 4.57
235.062783 	 2.01
237.06988 	 3.64
246.148859 	 54.23
260.070609 	 1.88
262.049873 	 2.05
275.164175 	 2.03
278.153944 	 11.23
280.060438 	 100
282.067535 	 4.48
302.211459 	 100
303.159089 	 1.96
306.076088 	 3.35
306.185244 	 18.19
308.164509 	 2.36
309.09101 	 8.89
310.098835 	 2.3
312.232195 	 0.35
324.086653 	 7.11
327.101574 	 16.64
328.109399 	 2.14
330.185244 	 1.92
330.242759 	 0.26
336.123038 	 23.35
336.159424 	 6.18
348.195809 	 16.62
354.169988 	 9.89
364.154338 	 5.47
365.162163 	 1.68
366.206374 	 2.39
382.164903 	 14.65
426.191118 	 1.77
438.227503 	 51.09
456.238068 	 68.88
END IONS

BEGIN IONS
PEPMASS=329.1322
CHARGE=1
MSLEVEL=2
RT=0
SOURCE_INSTRUMENT=GnpsDecoyReroot
FILENAME=CCMSLIB00000078378.txt
IONMODE=Positive
ORGANISM=Natural
NAME=Liranaftate
PI=GNPS
DATACOLLECTOR=GNPS
SMILES=CN(c1cccc(n1)OC)C(=S)Oc1ccc2CCCCc2c1
INCHI=InChI=1S/C18H20N2O2S/c1-20(16-8-5-9-17(19-16)21-2)18(23)22-15-11-10-13-6-3-4-7-14(13)12-15/h5,8-12H,3-4,6-7H2,1-2H3
FORMULA=C18H20N2O2S
PUBMED=N/A
SUBMITUSER=BIOADREM
LIBRARYQUALITY=0
SPECTRUMID=CCMSLIB00000078378
SCANS=889
ID=CCMSLIB00000078378
147.985165 	 13.98
160.112079 	 68.62
165.995729 	 2.31
204.08415 	 2.9
220.079065 	 0.46
228.08415 	 1.94
229.091975 	 2.63
230.153944 	 36.74
241.091975 	 1.53
244.115451 	 10.22
262.126015 	 4.55
272.07398 	 0.82
285.142 	 100
290.12093 	 12.59
298.08963 	 3.94
301.136914 	 40.07
329.131829 	 68.62
END IONS

BEGIN IONS
PEPMASS=514.3365
CHARGE=1
MSLEVEL=2
RT=0
SOURCE_INSTRUMENT=GnpsDecoyReroot
FILENAME=CCMSLIB00000078381.txt
IONMODE=Positive
ORGANISM=Natural
NAME=Maraviroc
PI=GNPS
DATACOLLECTOR=GNPS
SMILES=CC(C)c1nnc(C)n1C1CC2CCC(C1)N2CC[C@@H](c1ccccc1)N=C(C1CCC(CC1)(F)F)O
INCHI=InChI=1S/C29H41F2N5O/c1-19(2)27-34-33-20(3)36(27)25-17-23-9-10-24(18-25)35(23)16-13-26(21-7-5-4-6-8-21)32-28(37)22-11-14-29(30,31)15-12-22/h4-8,19,22-26H,9-18H2,1-3H3,(H,32,37)/t23?,24?,25?,26-/m0/s1
FORMULA=C29H41F2N5O
PUBMED=N/A
SUBMITUSER=BIOADREM
LIBRARYQUALITY=0
SPECTRUMID=CCMSLIB00000078381
SCANS=891
ID=CCMSLIB00000078381
128.02567 	 2.24
156.05697 	 100
230.15891 	 6.17
239.148011 	 7.55
244.161984 	 0.36
246.19021 	 3.52
265.146119 	 97.49
271.172883 	 0.37
327.222907 	 1.07
377.214748 	 0.52
385.23982 	 7.12
390.241417 	 65.44
405.246048 	 16.16
513.327372 	 3.91
514.335197 	 65.44
END IONS

BEGIN IONS
PEPMASS=534.305
CHARGE=1
MSLEVEL=2
RT=0
SOURCE_INSTRUMENT=GnpsDecoyReroot
FILENAME=CCMSLIB00000078383.txt
IONMODE=Positive
ORGANISM=Natural
NAME=Vicriviroc Malate
PI=GNPS
DATACOLLECTOR=GNPS
SMILES=C[C@H]1CN(CCN1[C@@H](COC)c1ccc(cc1)C(F)(F)F)C1(C)CCN(CC1)C(=O)c1c(C)ncnc1C
INCHI=InChI=1S/C28H38F3N5O2/c1-19-16-35(14-15-36(19)24(17-38-5)22-6-8-23(9-7-22)28(29,30)31)27(4)10-12-34(13-11-27)26(37)25-20(2)32-18-33-21(25)3/h6-9,18-19,24H,10-17H2,1-5H3/t19-,24-/m0/s1
FORMULA=C28H38F3N5O2
PUBMED=N/A
SUBMITUSER=BIOADREM
LIBRARYQUALITY=0
SPECTRUMID=CCMSLIB00000078383
SCANS=892
ID=CCMSLIB00000078383
55.017845 	 5.05
76.018179 	 16.74
101.107328 	 491.68
105.020919 	 0.98
111.024073 	 7.84
120.044394 	 20.48
122.040057 	 3
127.017845 	 15.13
129.071023 	 0.9
132.044394 	 100
140.050622 	 1.62
155.086673 	 1.36
155.091639 	 3.04
171.129207 	 1.84
187.104135 	 22.42
188.106994 	 1.05
192.081922 	 0.81
205.094713 	 2.14
207.110363 	 1.74
208.113222 	 5.83
220.094379 	 59.93
237.120928 	 4.69
251.155421 	 0.9
285.183567 	 1.67
304.113022 	 0.74
305.189796 	 0.82
318.178777 	 0.91
326.203849 	 0.79
327.199098 	 2.32
330.215162 	 0.95
332.239566 	 1.16
347.205326 	 1.25
359.205326 	 0.84
360.225727 	 48.54
371.241712 	 4.93
375.236626 	 1.24
383.261698 	 3.32
403.267926 	 45.25
411.200241 	 3.87
516.294475 	 0.95
534.30504 	 491.68
END IONS

BEGIN IONS
PEPMASS=445.1635
CHARGE=1
MSLEVEL=2
RT=0
SOURCE_INSTRUMENT=GnpsDecoyReroot
FILENAME=CCMSLIB00000078384.txt
IONMODE=Positive
ORGANISM=Natural
NAME=Raltegravir (MK-0518)
PI=GNPS
DATACOLLECTOR=GNPS
SMILES=Cc1nnc(C(=O)NC(C)(C)c2nc(c(c(=O)n2C)O)C(=NCc2ccc(cc2)F)O)o1
INCHI=InChI=1S/C20H21FN6O5/c1-10-25-26-17(32-10)16(30)24-20(2,3)19-23-13(14(28)18(31)27(19)4)15(29)22-9-11-5-7-12(21)8-6-11/h5-8,28H,9H2,1-4H3,(H,22,29)(H,24,30)
FORMULA=C20H21FN6O5
PUBMED=N/A
SUBMITUSER=BIOADREM
LIBRARYQUALITY=0
SPECTRUMID=CCMSLIB00000078384
SCANS=893
ID=CCMSLIB00000078384
90.047548 	 3.52182632654209
117.065857 	 0.283020636140423
121.0383 	 0.500440462579424
124.050542 	 2.22480460330253
142.061106 	 0.394542012632842
146.073763 	 1.45352651209866
149.033215 	 0.629767773133657
160.071671 	 0.283020636140423
162.068677 	 0.0599778831555864
164.044114 	 1.51912732180009
185.058367 	 0.364553071055048
190.063592 	 0.0309260960020992
192.039028 	 9.37154424306037
193.044808 	 1.23610668565966
193.072005 	 0.245534459168182
201.028129 	 0.306449496748074
207.05127 	 1.84806852473151
207.090141 	 0.169624950799393
208.059095 	 0.0337375592750173
208.095481 	 0.0374861769722415
210.058781 	 0.453582741364122
228.115628 	 0.0309260960020992
235.042797 	 1.59503683016888
236.05401 	 0.0459205667909958
248.090395 	 0.256780312259854
266.10096 	 0.195865274679962
271.121441 	 0.184619421588289
274.093469 	 0.306449496748074
276.069346 	 4.93880381609282
277.067983 	 0.91278840927408
291.083633 	 0.394542012632842
291.096209 	 0.250220231289712
293.111859 	 0.0393604858208536
294.0778995 	 0.789084025265683
295.122779 	 0.306449496748074
297.100706 	 0.0712237362472588
309.106774 	 0.149944707888966
314.127255 	 9.37154424306037
317.099283 	 8.93576743575806
318.107108 	 2.0017618503177
319.091123 	 0.386107622814087
326.080973 	 0.412347946694656
335.11387 	 0.511686315671096
336.117673 	 0.753472157142054
361.118087 	 0.498566153730812
362.138488 	 10.4408374411936
380.149053 	 0.0215545517590389
399.141148 	 0.0318632504264053
401.136811 	 89.5591625588064
402.157212 	 0.0431091035180777
445.163026 	 100
END IONS

BEGIN IONS
PEPMASS=345.1819
CHARGE=1
MSLEVEL=2
RT=0
SOURCE_INSTRUMENT=GnpsDecoyReroot
FILENAME=CCMSLIB00000078390.txt
IONMODE=Positive
ORGANISM=Natural
NAME=Formoterol hemifumarate
PI=GNPS
DATACOLLECTOR=GNPS
SMILES=C[C@@H](Cc1ccc(cc1)OC)NC[C@H](c1ccc(c(c1)N=CO)O)O
INCHI=InChI=1S/C19H24N2O4/c1-13(9-14-3-6-16(25-2)7-4-14)20-11-19(24)15-5-8-18(23)17(10-15)21-12-22/h3-8,10,12-13,19-20,23-24H,9,11H2,1-2H3,(H,21,22)/t13-,19+/m0/s1
FORMULA=C19H24N2O4
PUBMED=N/A
SUBMITUSER=BIOADREM
LIBRARYQUALITY=0
SPECTRUMID=CCMSLIB00000078390
SCANS=898
ID=CCMSLIB00000078390
119.049145 	 47.591303878729
137.059709 	 46.3019906133679
151.099169 	 52.408696121271
169.109734 	 50.4018989048929
229.085924 	 0.356044667421913
233.080839 	 25.8024491557426
237.135948 	 0.199600798403194
250.107388 	 0.161838485191779
259.096489 	 0.140260020499541
261.112139 	 53.9461617305929
265.130863 	 27.9117440794088
283.132874 	 0.404596212979447
285.135948 	 0.652748556940174
288.123038 	 0.134865404326482
293.162163 	 53.9461617305929
301.143439 	 0.323676970383557
303.146513 	 0.485515455575336
313.130863 	 0.145654636672601
320.173062 	 0.183416949884016
328.154338 	 0.275125424826024
330.157412 	 0.372228515941091
345.180887 	 100
END IONS

BEGIN IONS
PEPMASS=274.0295
CHARGE=1
MSLEVEL=2
RT=0
SOURCE_INSTRUMENT=GnpsDecoyReroot
FILENAME=CCMSLIB00000078391.txt
IONMODE=Positive
ORGANISM=Natural
NAME=Chlormezanone (Trancopal)
PI=GNPS
DATACOLLECTOR=GNPS
SMILES=CN1C(=O)CCS(=O)(=O)C1c1ccc(cc1)Cl
INCHI=InChI=1S/C11H12ClNO3S/c1-13-10(14)6-7-17(15,16)11(13)8-2-4-9(12)5-3-8/h2-5,11H,6-7H2,1H3
FORMULA=C11H12ClNO3S
PUBMED=N/A
SUBMITUSER=BIOADREM
LIBRARYQUALITY=0
SPECTRUMID=CCMSLIB00000078391
SCANS=899
ID=CCMSLIB00000078391
55.017845 	 5.42
118.077705 	 69.24
145.010651 	 3.55
165.036866 	 5.58
167.979504 	 5.16
173.005566 	 1.98
179.979504 	 2.43
183.047431 	 6.22
190.992808 	 3.32
207.974418 	 7.18
208.052372 	 140.18
217.008458 	 7.22
220.019357 	 100
247.019023 	 1.18
274.029922 	 140.18
END IONS

BEGIN IONS
PEPMASS=310.126
CHARGE=1
MSLEVEL=2
RT=0
SOURCE_INSTRUMENT=GnpsDecoyReroot
FILENAME=CCMSLIB00000078392.txt
IONMODE=Positive
ORGANISM=Natural
NAME=Ketotifen fumarate (Zaditor)
PI=GNPS
DATACOLLECTOR=GNPS
SMILES=CN1CCC(=C2c3ccccc3CC(=O)c3c2ccs3)CC1
INCHI=InChI=1S/C19H19NOS/c1-20-9-6-13(7-10-20)18-15-5-3-2-4-14(15)12-17(21)19-16(18)8-11-22-19/h2-5,8,11H,6-7,9-10,12H2,1H3
FORMULA=C19H19NOS
PUBMED=N/A
SUBMITUSER=BIOADREM
LIBRARYQUALITY=0
SPECTRUMID=CCMSLIB00000078392
SCANS=900
ID=CCMSLIB00000078392
58.982425 	 1.48656028153631
59.99025 	 0.288210666828469
60.998075 	 0.254838905406225
66.024624 	 6.5666525089497
74.015105 	 2.79716036648262
76.018179 	 1.0633456707724
76.99299 	 0.885868575935926
77.016799 	 0.370123172137613
82.982425 	 0.828226442570232
86.97734 	 0.401219586190158
89.03858 	 1.89612280808203
92.040274 	 0.90027910927735
93.057304 	 1.03300770584309
94.028744 	 2.80095261209878
94.982425 	 0.556701656452885
96.080779 	 7.58449123232813
98.97734 	 0.74403858989139
102.046405 	 0.316273284388083
103.00864 	 1.28177901826345
111.010354 	 1.22489533402099
114.046405 	 0.611309993325648
114.091344 	 7.58449123232813
115.005269 	 0.530914386262969
115.05423 	 0.263940294885019
120.044394 	 0.286693768582003
121.088604 	 0.779685698683332
122.096429 	 0.60372550209332
123.010354 	 1.97500151689825
123.104254 	 0.278350828226443
124.030755 	 1.68375705357685
127.05423 	 0.421697712517444
128.013094 	 1.04286754444512
133.010651 	 0.378466112493174
135.010354 	 2.04174503974273
135.026301 	 0.512711607305382
138.01002 	 0.8760087373339
139.005269 	 0.336751410715369
141.06988 	 80.3546508100237
141.987176 	 1.77628784661125
142.065129 	 4.76002669740914
147.02293 	 0.334476063345671
147.104254 	 2.28065651356107
148.018179 	 1.39175414113221
148.112079 	 1.76339421151629
150.046405 	 0.546841817850859
151.005269 	 1.49869546750804
152.013094 	 5.02093319580123
152.979351 	 2.70690492081791
153.06988 	 5.4942054486985
156.047765 	 1.96590012741945
157.10118 	 0.322340877373946
158.096429 	 0.364055579151751
159.080445 	 0.47175535465081
160.112079 	 0.413354772161883
161.026004 	 0.907863600509678
163.005269 	 1.55178690613434
164.013094 	 1.2620593410594
164.016465 	 0.364814028274983
165.020919 	 0.351161944056793
166.982425 	 1.30529094108367
168.002826 	 0.64695710211759
169.088604 	 1.38796189551605
170.97734 	 1.32425216916449
171.997741 	 0.54987561434379
172.112079 	 0.788028639038893
173.119904 	 0.521054547660943
174.127729 	 1.32956131302712
175.005269 	 0.910138947879376
176.013094 	 1.23172137613009
177.020919 	 0.751623081123718
178.028744 	 2.51653419088648
178.0685 	 0.989776105818822
178.982425 	 0.500576421333657
179.99025 	 1.25675019719677
180.047765 	 0.658333838966082
182.063415 	 0.344335901947697
182.096429 	 0.56352769856198
182.989916 	 0.872216491717736
183.010354 	 0.665159881075177
184.112079 	 0.512711607305382
185.005566 	 0.774376554820703
186.013391 	 0.351920393180025
188.013094 	 1.00873733389964
189.020919 	 1.13008919361689
189.06988 	 0.414113221285116
190.982425 	 2.72131545415934
193.10118 	 0.859322856622778
195.10594 	 0.784236393422729
196.112079 	 0.32613312299011
196.99299 	 0.731903403919665
197.041951 	 0.558977003822584
198.013391 	 0.816091256598507
198.091344 	 0.621928281050907
198.127729 	 0.857805958376312
199.05423 	 0.557460105576118
202.044691 	 1.76794490625569
203.08553 	 0.750864632000485
204.080779 	 0.649990898610521
205.0902895 	 2.10166252047813
206.063415 	 0.511194709058916
206.97734 	 2.98677264729082
208.112079 	 0.637855712638796
209.083519 	 0.672744372307506
209.119904 	 1.54420241490201
210.0480905 	 1.03224925671986
211.021216 	 1.04893513743098
211.135555 	 0.508160912565985
213.073251 	 0.906346702263212
215.076325 	 0.294278259814332
221.041951 	 0.461895516048783
221.119904 	 0.826709544323767
222.091344 	 0.511194709058916
222.127729 	 2.37925489958134
223.057601 	 8.06155573084158
224.106994 	 0.518779200291244
224.14338 	 4.23821370062496
225.060675 	 0.290486014198168
225.06988 	 0.960196590012742
226.15903 	 0.251046659790061
227.052516 	 1.1627025059159
228.08415 	 1.38796189551605
229.068166 	 0.565803045931679
231.107626 	 0.273800133487046
232.112079 	 1.45698076573023
234.127729 	 2.08345974152054
235.05423 	 1.46001456222317
235.135555 	 0.7303865056732
236.062055 	 0.376949214246708
237.073251 	 0.562769249438748
239.052516 	 6.4718463685456
240.08415 	 0.409562526545719
241.068166 	 0.629512772283235
241.091975 	 2.26169528548025
243.07124 	 1.57150658333839
248.14338 	 3.97958254960257
250.044691 	 1.36748376918876
252.138294 	 0.382258358109338
253.064795 	 0.499817972210424
253.091975 	 0.717492870578242
256.079065 	 0.748589284630787
256.115451 	 6.98835022146714
258.094715 	 2.64547054183605
266.0998 	 1.27191917966143
267.083816 	 2.63788605060373
267.107626 	 1.41147381833627
268.115451 	 0.602208603846854
269.08689 	 0.973848674230933
276.138294 	 1.17483769188763
282.131101 	 3.89160245130757
284.110365 	 9.7218008615982
292.115451 	 6.74716340027911
294.094715 	 0.639372610885262
310.126015 	 100
END IONS

BEGIN IONS
PEPMASS=388.2362
CHARGE=1
MSLEVEL=2
RT=0
SOURCE_INSTRUMENT=GnpsDecoyReroot
FILENAME=CCMSLIB00000078393.txt
IONMODE=Positive
ORGANISM=Natural
NAME=Urapidil hydrochloride
PI=GNPS
DATACOLLECTOR=GNPS
SMILES=Cn1c(cc(=O)n(C)c1=O)NCCCN1CCN(CC1)c1ccccc1OC
INCHI=InChI=1S/C20H29N5O3/c1-22-18(15-19(26)23(2)20(22)27)21-9-6-10-24-11-13-25(14-12-24)16-7-4-5-8-17(16)28-3/h4-5,7-8,15,21H,6,9-14H2,1-3H3
FORMULA=C20H29N5O3
PUBMED=N/A
SUBMITUSER=BIOADREM
LIBRARYQUALITY=0
SPECTRUMID=CCMSLIB00000078393
SCANS=901
ID=CCMSLIB00000078393
77.03858 	 1.114278006498
79.017845 	 9.20862803054295
103.017845 	 0.130194588127661
104.049479 	 0.08914224051984
106.028744 	 0.112600724867166
111.055293 	 1.4485614084474
113.034557 	 1.09199244636804
118.052553 	 0.1114278006498
122.060044 	 0.164209390431284
132.068203 	 0.158344769344453
133.052219 	 0.107909027997701
134.060044 	 0.239276540342728
136.075694 	 45.400377681598
140.045456 	 0.981737569935606
147.055293 	 0.349531416775162
148.075694 	 2.26960836060382
150.091344 	 54.599622318402
161.070943 	 0.256870403603223
162.078768 	 11.2858768194987
168.076757 	 9.4608067372767
175.086593 	 0.367125280035657
176.094418 	 11.7292421736632
177.102243 	 11.7292421736632
179.105317 	 0.187667874778611
191.117893 	 9.22387604536871
193.133543 	 1.07439858310755
203.117893 	 0.261562100472689
204.113142 	 0.229893146603798
205.133543 	 6.93080920041756
213.134606 	 0.219336828647501
217.133543 	 0.225201449734333
219.149193 	 6.31502398630025
220.144442 	 1.60338740513975
234.160092 	 0.994639736326636
236.102971 	 0.771784135027036
248.139357 	 0.153653072474987
262.155007 	 0.126675815475562
263.11387 	 0.658010485942503
289.12952 	 0.396448385469815
303.14517 	 0.675604349202998
305.16082 	 3.55630622705467
319.176471 	 3.81786832752736
331.176471 	 0.395275461252449
335.207771 	 0.110254876432434
345.192121 	 0.422252718251874
362.21867 	 2.31183363242901
370.223755 	 0.137232133431859
372.20302 	 0.578251639161594
373.210845 	 0.0973527100414042
388.23432 	 100
END IONS

BEGIN IONS
PEPMASS=409.1493
CHARGE=1
MSLEVEL=2
RT=0
SOURCE_INSTRUMENT=GnpsDecoyReroot
FILENAME=CCMSLIB00000078395.txt
IONMODE=Positive
ORGANISM=Natural
NAME=Ginkgolide A
PI=GNPS
DATACOLLECTOR=GNPS
SMILES=C[C@@H]1C(=O)O[C@H]2CC34[C@H]5C[C@@H](C(C)(C)C)C63[C@@H](C(=O)O[C@H]6O[C@@]4(C(=O)O5)[C@@]12O)O
INCHI=InChI=1S/C20H24O9/c1-7-12(22)26-10-6-17-9-5-8(16(2,3)4)18(17)11(21)13(23)28-15(18)29-20(17,14(24)27-9)19(7,10)25/h7-11,15,21,25H,5-6H2,1-4H3/t7-,8+,9-,10+,11-,15+,17?,18?,19-,20-/m1/s1
FORMULA=C20H24O9
PUBMED=N/A
SUBMITUSER=BIOADREM
LIBRARYQUALITY=0
SPECTRUMID=CCMSLIB00000078395
SCANS=902
ID=CCMSLIB00000078395
103.05423 	 19.23
155.08553 	 13.25
159.044059 	 23.5
185.059709 	 14.21
189.06988 	 13.68
203.070274 	 14.85
203.10666 	 25.75
207.11683 	 11.32
209.096095 	 30.88
211.07536 	 21.58
217.10118 	 24.68
219.11683 	 13.68
231.065189 	 33.23
231.101574 	 11.11
235.111745 	 46.9
245.096095 	 17.84
247.111745 	 19.12
263.10666 	 38.46
265.12231 	 31.41
271.132874 	 18.7
281.117224 	 44.76
283.132874 	 11.86
291.101574 	 23.18
299.127789 	 43.27
309.112139 	 35.9
310.119964 	 21.58
327.122704 	 100
329.101968 	 12.71
329.138354 	 13.35
345.133268 	 49.04
347.148918 	 21.79
355.117618 	 367.31
363.143833 	 22.54
373.128183 	 47.44
391.138748 	 58.76
409.149312 	 367.31
END IONS

BEGIN IONS
PEPMASS=332.14
CHARGE=1
MSLEVEL=2
RT=0
SOURCE_INSTRUMENT=GnpsDecoyReroot
FILENAME=CCMSLIB00000078397.txt
IONMODE=Positive
ORGANISM=Natural
NAME=Ciprofloxacin (Cipro)
PI=GNPS
DATACOLLECTOR=GNPS
SMILES=C1CC1n1cc(c(=O)c2cc(c(cc12)N1CCNCC1)F)C(=O)O
INCHI=InChI=1S/C17H18FN3O3/c18-13-7-11-14(8-15(13)20-5-3-19-4-6-20)21(10-1-2-10)9-12(16(11)22)17(23)24/h7-10,19H,1-6H2,(H,23,24)
FORMULA=C17H18FN3O3
PUBMED=N/A
SUBMITUSER=BIOADREM
LIBRARYQUALITY=0
SPECTRUMID=CCMSLIB00000078397
SCANS=903
ID=CCMSLIB00000078397
88.030755 	 0.21540456323065
104.049479 	 1.16904029947508
140.062055 	 0.729865947257252
150.071357 	 1.215049041136
151.041654 	 1.30706652445783
156.068203 	 2.01811071376289
158.060044 	 1.42208837861012
169.052219 	 1.07702281615325
173.047133 	 1.28406215362737
174.083934 	 2.11012819708472
178.077505 	 1.28406215362737
181.10118 	 2.54511993642428
185.050956 	 7.52033795512057
186.058781 	 7.22337244076374
187.062783 	 6.23627580149319
199.066606 	 1.3760796369492
202.078848 	 1.07702281615325
207.056436 	 1.39908400777966
207.092821 	 2.27115879289792
210.056101 	 3.38582512495556
211.066606 	 2.22515005123701
212.070609 	 2.45310245310245
215.10666 	 1.05401844532279
227.0959955 	 41.2071020766673
228.101909 	 2.91318986971161
233.072086 	 1.44509274944058
240.114485 	 1.14603592864462
245.104648 	 20.6579250057511
249.103386 	 6.99332873245917
250.133877 	 3.25616412572934
257.117224 	 2.11012819708472
262.087401 	 0.213313256791518
263.10646 	 0.319969885187277
269.144857 	 1.42208837861012
270.140106 	 20.9130643913253
275.119036 	 1.62912771608424
276.090475 	 0.378526465482987
290.093549 	 2.85254198297677
291.101374 	 3.86055168663864
291.113951 	 1.16276638015768
302.093549 	 0.22376978898718
304.145585 	 1.07702281615325
306.12485 	 0.650396302570216
314.129935 	 79.3420749942489
316.1092 	 0.395256916996047
317.117025 	 0.332517723822072
332.1405 	 100
END IONS

BEGIN IONS
PEPMASS=406.9846
CHARGE=1
MSLEVEL=2
RT=0
SOURCE_INSTRUMENT=GnpsDecoyReroot
FILENAME=CCMSLIB00000078398.txt
IONMODE=Positive
ORGANISM=Natural
NAME=Diclazuril
PI=GNPS
DATACOLLECTOR=GNPS
SMILES=c1cc(ccc1C(C#N)c1c(cc(cc1Cl)n1c(=O)nc(cn1)O)Cl)Cl
INCHI=InChI=1S/C17H9Cl3N4O2/c18-10-3-1-9(2-4-10)12(7-21)16-13(19)5-11(6-14(16)20)24-17(26)23-15(25)8-22-24/h1-6,8,12H,(H,23,25,26)
FORMULA=C17H9Cl3N4O2
PUBMED=N/A
SUBMITUSER=BIOADREM
LIBRARYQUALITY=0
SPECTRUMID=CCMSLIB00000078398
SCANS=904
ID=CCMSLIB00000078398
108.960635 	 3.18
109.028409 	 3.51
127.989771 	 28.6
146.000336 	 6.35
163.041654 	 4.52
170.999608 	 7.27
172.007433 	 3.85
173.002682 	 3.09
177.95829 	 14.88
179.961364 	 11.29
199.018332 	 3.18
204.969189 	 6.1
206.976285 	 19.73
215.938041 	 39.88
223.007586 	 3.68
231.947725 	 6.86
233.987185 	 3.85
286.966115 	 3.34
294.971687 	 4.68
312.958443 	 29.6
317.011722 	 8.36
318.984263 	 4.01
338.961517 	 44.23
352.9884 	 5.27
365.972416 	 90.05
406.986389 	 44.23
END IONS

BEGIN IONS
PEPMASS=405.2144
CHARGE=1
MSLEVEL=2
RT=0
SOURCE_INSTRUMENT=GnpsDecoyReroot
FILENAME=CCMSLIB00000078399.txt
IONMODE=Positive
ORGANISM=Natural
NAME=Flunarizine 2HCl
PI=GNPS
DATACOLLECTOR=GNPS
SMILES=c1ccc(cc1)/C=C/CN1CCN(CC1)C(c1ccc(cc1)F)c1ccc(cc1)F
INCHI=InChI=1S/C26H26F2N2/c27-24-12-8-22(9-13-24)26(23-10-14-25(28)15-11-23)30-19-17-29(18-20-30)16-4-7-21-5-2-1-3-6-21/h1-15,26H,16-20H2/b7-4+
FORMULA=C26H26F2N2
PUBMED=N/A
SUBMITUSER=BIOADREM
LIBRARYQUALITY=0
SPECTRUMID=CCMSLIB00000078399
SCANS=905
ID=CCMSLIB00000078399
66.083934 	 30.02
117.06988 	 4.09
170.146534 	 0.84
304.193404 	 0.29
317.201229 	 4.71
319.216879 	 100
385.207457 	 22.16
405.213685 	 4.09
END IONS

BEGIN IONS
PEPMASS=455.0753
CHARGE=1
MSLEVEL=2
RT=0
SOURCE_INSTRUMENT=GnpsDecoyReroot
FILENAME=CCMSLIB00000078400.txt
IONMODE=Positive
ORGANISM=Natural
NAME=Fenticonazole nitrate
PI=GNPS
DATACOLLECTOR=GNPS
SMILES=c1ccc(cc1)Sc1ccc(cc1)COC(Cn1ccnc1)c1ccc(cc1Cl)Cl
INCHI=InChI=1S/C24H20Cl2N2OS/c25-19-8-11-22(23(26)14-19)24(15-28-13-12-27-17-28)29-16-18-6-9-21(10-7-18)30-20-4-2-1-3-5-20/h1-14,17,24H,15-16H2
FORMULA=C24H20Cl2N2OS
PUBMED=N/A
SUBMITUSER=BIOADREM
LIBRARYQUALITY=0
SPECTRUMID=CCMSLIB00000078400
SCANS=906
ID=CCMSLIB00000078400
83.966928 	 0.46
135.021224 	 20.84
199.057601 	 100
202.054383 	 97.71
275.004042 	 0.33
278.027517 	 0.32
301.019692 	 0.3
302.000823 	 1.82
320.965069 	 3.26
335.988544 	 0.56
390.035494 	 0.42
419.097942 	 1.18
420.105767 	 4.66
455.07462 	 97.71
END IONS

BEGIN IONS
PEPMASS=371.0803
CHARGE=1
MSLEVEL=2
RT=0
SOURCE_INSTRUMENT=GnpsDecoyReroot
FILENAME=CCMSLIB00000078401.txt
IONMODE=Positive
ORGANISM=Natural
NAME=Rebamipide
PI=GNPS
DATACOLLECTOR=GNPS
SMILES=c1ccc2c(c1)c(CC(C(=O)O)NC(=O)c1ccc(cc1)Cl)cc(n2)O
INCHI=InChI=1S/C19H15ClN2O4/c20-13-7-5-11(6-8-13)18(24)22-16(19(25)26)9-12-10-17(23)21-15-4-2-1-3-14(12)15/h1-8,10,16H,9H2,(H,21,23)(H,22,24)(H,25,26)
FORMULA=C19H15ClN2O4
PUBMED=N/A
SUBMITUSER=BIOADREM
LIBRARYQUALITY=0
SPECTRUMID=CCMSLIB00000078401
SCANS=907
ID=CCMSLIB00000078401
128.026157 	 0.72
144.080779 	 68.21
156.021071 	 0.89
174.031636 	 1.32
230.073107 	 0.54
257.084006 	 0.97
267.068356 	 0.62
271.099656 	 0.34
281.084006 	 7.13
286.086746 	 1.05
299.094571 	 100
307.063271 	 11.51
315.089485 	 1.29
325.073835 	 1.22
343.0844 	 3.63
354.052766 	 23.12
371.079315 	 68.21
END IONS

BEGIN IONS
PEPMASS=320.0404
CHARGE=1
MSLEVEL=2
RT=0
SOURCE_INSTRUMENT=GnpsDecoyReroot
FILENAME=CCMSLIB00000078402.txt
IONMODE=Positive
ORGANISM=Natural
NAME=Epalrestat
PI=GNPS
DATACOLLECTOR=GNPS
SMILES=C/C(=C\c1ccccc1)/C=C\1/C(=O)N(CC(=O)O)C(=S)S1
INCHI=InChI=1S/C15H13NO3S2/c1-10(7-11-5-3-2-4-6-11)8-12-14(19)16(9-13(17)18)15(20)21-12/h2-8H,9H2,1H3,(H,17,18)/b10-7+,12-8-
FORMULA=C15H13NO3S2
PUBMED=N/A
SUBMITUSER=BIOADREM
LIBRARYQUALITY=0
SPECTRUMID=CCMSLIB00000078402
SCANS=908
ID=CCMSLIB00000078402
106.998372 	 5.93
131.049145 	 5.41
147.029672 	 4.26
157.064795 	 5.2
172.08827 	 5.51
174.067535 	 4.47
187.07536 	 31.19
188.083185 	 8
189.036866 	 8.11
200.029041 	 4.68
205.085924 	 3.95
213.073251 	 6.13
215.070274 	 100
217.085924 	 13.31
219.047431 	 4.57
221.063081 	 8.32
228.027327 	 4.26
230.021847 	 6.55
235.024587 	 4.16
249.057995 	 7.59
274.035486 	 28.17
292.046051 	 19.75
320.040965 	 28.17
END IONS

BEGIN IONS
PEPMASS=295.1283
CHARGE=1
MSLEVEL=2
RT=0
SOURCE_INSTRUMENT=GnpsDecoyReroot
FILENAME=CCMSLIB00000078403.txt
IONMODE=Positive
ORGANISM=Natural
NAME=Aspartame
PI=GNPS
DATACOLLECTOR=GNPS
SMILES=COC(=O)[C@H](Cc1ccccc1)N=C([C@H](CC(=O)O)N)O
INCHI=InChI=1S/C14H18N2O5/c1-21-14(20)11(7-9-5-3-2-4-6-9)16-13(19)10(15)8-12(17)18/h2-6,10-11H,7-8,15H2,1H3,(H,16,19)(H,17,18)/t10-,11-/m0/s1
FORMULA=C14H18N2O5
PUBMED=N/A
SUBMITUSER=BIOADREM
LIBRARYQUALITY=0
SPECTRUMID=CCMSLIB00000078403
SCANS=909
ID=CCMSLIB00000078403
61.00728 	 0.86
87.02293 	 1.41
89.03858 	 1.32
99.02293 	 2.83
116.049479 	 60.17
117.033495 	 5.14
126.033829 	 4.8
127.05423 	 3.63
142.052553 	 12.33
143.060378 	 1.51
144.080779 	 86.69
154.065129 	 1.94
164.049479 	 18.36
181.076028 	 5.59
182.060044 	 2.79
198.091344 	 5.02
199.086593 	 100
209.070943 	 7.59
216.101909 	 1.29
227.081508 	 5.38
232.096823 	 2.82
249.123372 	 1.07
259.107722 	 33.65
260.091738 	 28.8
262.094812 	 1.23
277.118287 	 13.18
295.128852 	 33.65
END IONS

BEGIN IONS
PEPMASS=282.1603
CHARGE=1
MSLEVEL=2
RT=0
SOURCE_INSTRUMENT=GnpsDecoyReroot
FILENAME=CCMSLIB00000078404.txt
IONMODE=Positive
ORGANISM=Natural
NAME=Phentolamine mesilate
PI=GNPS
DATACOLLECTOR=GNPS
SMILES=Cc1ccc(cc1)N(CC1=NCCN1)c1cccc(c1)O
INCHI=InChI=1S/C17H19N3O/c1-13-5-7-14(8-6-13)20(12-17-18-9-10-19-17)15-3-2-4-16(21)11-15/h2-8,11,21H,9-10,12H2,1H3,(H,18,19)
FORMULA=C17H19N3O
PUBMED=N/A
SUBMITUSER=BIOADREM
LIBRARYQUALITY=0
SPECTRUMID=CCMSLIB00000078404
SCANS=910
ID=CCMSLIB00000078404
53.03858 	 0.37
66.033829 	 0.31
70.028744 	 23.55
79.05423 	 0.48
91.05423 	 6.58
92.049479 	 0.3
93.033495 	 0.33
103.041654 	 1.14
107.049145 	 3.93
111.02293 	 0.87
118.065129 	 48.93
120.044394 	 0.34
128.049479 	 0.36
134.096429 	 100
136.075694 	 0.97
144.080779 	 4
145.076028 	 1.7
146.060044 	 3.01
150.115153 	 0.44
161.107328 	 0.56
163.086593 	 100
171.091678 	 15
173.070943 	 20.38
178.110068 	 4.56
190.097492 	 3.51
195.080445 	 0
207.091678 	 0.42
222.115153 	 0.68
239.141703 	 0.88
247.122978 	 1.03
249.102243 	 3.63
250.110068 	 1.62
255.149193 	 30.22
264.149528 	 0.29
265.133543 	 100
267.136617 	 0.28
282.160092 	 47.72
END IONS

BEGIN IONS
PEPMASS=309.0542
CHARGE=1
MSLEVEL=2
RT=0
SOURCE_INSTRUMENT=GnpsDecoyReroot
FILENAME=CCMSLIB00000078405.txt
IONMODE=Positive
ORGANISM=Natural
NAME=Nimesulide
PI=GNPS
DATACOLLECTOR=GNPS
SMILES=CS(=O)(=O)Nc1ccc(cc1Oc1ccccc1)N(=O)=O
INCHI=InChI=1S/C13H12N2O5S/c1-21(18,19)14-12-8-7-10(15(16)17)9-13(12)20-11-5-3-2-4-6-11/h2-9,14H,1H3
FORMULA=C13H12N2O5S
PUBMED=N/A
SUBMITUSER=BIOADREM
LIBRARYQUALITY=0
SPECTRUMID=CCMSLIB00000078405
SCANS=911
ID=CCMSLIB00000078405
58.982425 	 0.855600895090167
92.062055 	 1.22416743451362
110.07262 	 1.77701724364881
111.055293 	 1.36457373524637
113.059709 	 0.401474266157694
117.057304 	 0.59233908121627
121.052219 	 0.734939230397964
121.064795 	 8.27080865253828
123.031483 	 0.623052959501558
123.044059 	 0.605502171909964
126.067535 	 0.603308323461015
127.038974 	 1.03769031635295
132.05697 	 0.651572989337897
137.047133 	 0.408055811504541
138.049776 	 2.12583914703172
138.067535 	 3.04067395024352
139.045025 	 0.5133605370541
146.07262 	 1.51594927822386
149.059709 	 21.9384844894915
153.054624 	 0.491422052564609
155.003554 	 0.43657584134088
156.05697 	 4.99758676670616
166.062449 	 100
168.071574 	 0.43657584134088
171.067869 	 34.0265894432013
173.083519 	 2.02272826993111
183.066082333333 	 6.23930498881137
189.078434 	 1.20442279847308
197.070943 	 1.33605370541003
199.062783 	 3.35878197534114
200.070609 	 13.3166600851213
201.078434 	 3.10210170681409
212.061404 	 0.5133605370541
216.060341 	 0.908253257864947
218.050839 	 3.14817252424203
230.068597 	 2.74231056118643
231.047431 	 11.9828002281602
232.060438 	 3.24689570444474
233.050505 	 0.671317625378439
233.063081 	 0.982844105129218
247.071337 	 0.831468562151726
261.045419 	 2.14558378307227
263.048493 	 3.38510815672853
273.032843 	 2.48782414110833
279.055984 	 0.713000745908473
291.043408 	 3.51673906366548
292.051233 	 3.58255451713396
309.053972 	 100
END IONS

BEGIN IONS
PEPMASS=290.2131
CHARGE=1
MSLEVEL=2
RT=0
SOURCE_INSTRUMENT=GnpsDecoyReroot
FILENAME=CCMSLIB00000078406.txt
IONMODE=Positive
ORGANISM=Natural
NAME=Dyclonine hydrochloride
PI=GNPS
DATACOLLECTOR=GNPS
SMILES=CCCCOc1ccc(cc1)C(=O)CCN1CCCCC1
INCHI=InChI=1S/C18H27NO2/c1-2-3-15-21-17-9-7-16(8-10-17)18(20)11-14-19-12-5-4-6-13-19/h7-10H,2-6,11-15H2,1H3
FORMULA=C18H27NO2
PUBMED=N/A
SUBMITUSER=BIOADREM
LIBRARYQUALITY=0
SPECTRUMID=CCMSLIB00000078406
SCANS=912
ID=CCMSLIB00000078406
62.015105 	 0.53
76.030755 	 0.81
95.094084 	 0.5
96.080779 	 2.97
105.057304 	 1.34
110.096429 	 0.43
111.125384 	 0.55
113.141034 	 100
122.117559 	 0.37
148.133209 	 0.21
159.125384 	 0.48
166.077705 	 97.03
172.133209 	 0.74
183.125384 	 0.34
185.141034 	 8.15
196.133209 	 1.34
197.141034 	 1.45
198.148859 	 1.72
199.156684 	 0.37
209.141034 	 2.37
210.148859 	 1.93
211.156684 	 2.1
223.156684 	 0.86
224.164509 	 1.09
225.172334 	 0.86
251.187984 	 1.16
290.211459 	 97.03
END IONS

BEGIN IONS
PEPMASS=371.9885
CHARGE=1
MSLEVEL=2
RT=0
SOURCE_INSTRUMENT=GnpsDecoyReroot
FILENAME=CCMSLIB00000078407.txt
IONMODE=Positive
ORGANISM=Natural
NAME=Lornoxicam (Xefo)
PI=GNPS
DATACOLLECTOR=GNPS
SMILES=CN1C(=C(c2c(cc(Cl)s2)S1(=O)=O)O)C(=Nc1ccccn1)O
INCHI=InChI=1S/C13H10ClN3O4S2/c1-17-10(13(19)16-9-4-2-3-5-15-9)11(18)12-7(23(17,20)21)6-8(14)22-12/h2-6,18H,1H3,(H,15,16,19)
FORMULA=C13H10ClN3O4S2
PUBMED=N/A
SUBMITUSER=BIOADREM
LIBRARYQUALITY=0
SPECTRUMID=CCMSLIB00000078407
SCANS=913
ID=CCMSLIB00000078407
107.060378 	 99.8588484385108
115.032449 	 1.55266717638064
118.995001 	 2.05846027171676
126.967072 	 0.352878903722872
136.086927 	 3.55819561253896
146.0059 	 0.476386520025878
153.011714 	 0.570487561018644
160.9281 	 0.870434629183085
163.962321 	 0.411692054343351
171.022278 	 5.95189084279245
177.977971 	 0.570487561018644
181.972886 	 0.970416985237899
181.982578 	 4.55213785802505
192.917929 	 0.141151561489149
198.931174 	 1.03511145092043
209.977492 	 2.29959418926072
213.954649 	 1.6467682173734
222.999435 	 0.399929424219255
228.952485 	 3.24648591425043
237.972407 	 0.423454684467447
239.933913 	 58.8131506204787
240.983306 	 58.8131506204787
241.949563 	 4.88737281656178
242.981198 	 2.27606892901253
245.944478 	 31.1886137740399
246.963049 	 0.658707286949362
251.957723 	 1.57031112156678
252.965548 	 1.15273775216138
253.949563 	 0.841028053872846
262.949898 	 0.317591013350585
264.973614 	 0.299947068164442
266.944812 	 0.782214903252367
267.928828 	 0.558724930894548
267.994205 	 1.32329588896077
268.960462 	 1.87025818973122
280.020899 	 1.43504087513968
280.960462 	 4.36981709110157
281.968287 	 0.982179615361995
284.025505 	 1.2409574780921
286.971027 	 0.399929424219255
288.002662 	 24.9897076986414
296.955377 	 0.982179615361995
298.971027 	 0.63518202670117
314.965942 	 28.5243780509322
315.997576 	 0.505793095336117
343.992491 	 1.84085161442098
371.987405 	 100
END IONS

BEGIN IONS
PEPMASS=218.0833
CHARGE=1
MSLEVEL=2
RT=0
SOURCE_INSTRUMENT=GnpsDecoyReroot
FILENAME=CCMSLIB00000078408.txt
IONMODE=Positive
ORGANISM=Natural
NAME=Captopril (Capoten)
PI=GNPS
DATACOLLECTOR=GNPS
SMILES=C[C@H](CS)C(=O)N1CCC[C@@H]1C(=O)O
INCHI=InChI=1S/C9H15NO3S/c1-6(5-14)8(11)10-4-2-3-7(10)9(12)13/h6-7,14H,2-5H2,1H3,(H,12,13)/t6-,7-/m1/s1
FORMULA=C9H15NO3S
PUBMED=N/A
SUBMITUSER=BIOADREM
LIBRARYQUALITY=0
SPECTRUMID=CCMSLIB00000078408
SCANS=914
ID=CCMSLIB00000078408
70.077705 	 12.82
116.070609 	 100
125.083519 	 83.05
153.078434 	 5.9
171.088998 	 120.32
218.084544 	 120.32
END IONS

BEGIN IONS
PEPMASS=308.111
CHARGE=1
MSLEVEL=2
RT=0
SOURCE_INSTRUMENT=GnpsDecoyReroot
FILENAME=CCMSLIB00000078410.txt
IONMODE=Positive
ORGANISM=Natural
NAME=Tolnaftate
PI=GNPS
DATACOLLECTOR=GNPS
SMILES=Cc1cccc(c1)N(C)C(=S)Oc1ccc2ccccc2c1
INCHI=InChI=1S/C19H17NOS/c1-14-6-5-9-17(12-14)20(2)19(22)21-18-11-10-15-7-3-4-8-16(15)13-18/h3-13H,1-2H3
FORMULA=C19H17NOS
PUBMED=N/A
SUBMITUSER=BIOADREM
LIBRARYQUALITY=0
SPECTRUMID=CCMSLIB00000078410
SCANS=916
ID=CCMSLIB00000078410
120.080779 	 1.04
148.075694 	 42.12
219.11683 	 5.29
245.119904 	 9.09
251.088901 	 1.73
260.14338 	 81.13
276.138294 	 25.22
278.0998 	 0.41
280.115451 	 26
308.110365 	 42.12
END IONS

BEGIN IONS
PEPMASS=405.264
CHARGE=1
MSLEVEL=2
RT=0
SOURCE_INSTRUMENT=GnpsDecoyReroot
FILENAME=CCMSLIB00000078413.txt
IONMODE=Positive
ORGANISM=Natural
NAME=Lovastatin (Mevacor)
PI=GNPS
DATACOLLECTOR=GNPS
SMILES=CC[C@H](C)C(=O)O[C@@H]1C[C@@H](C)C=C2C=C[C@H](C)[C@@H](CC[C@@H]3C[C@H](CC(=O)O3)O)[C@@H]12
INCHI=InChI=1S/C24H36O5/c1-5-15(3)24(27)29-21-11-14(2)10-17-7-6-16(4)20(23(17)21)9-8-19-12-18(25)13-22(26)28-19/h6-7,10,14-16,18-21,23,25H,5,8-9,11-13H2,1-4H3/t14-,15-,16-,18+,19+,20+,21+,23-/m0/s1
FORMULA=C24H36O5
PUBMED=N/A
SUBMITUSER=BIOADREM
LIBRARYQUALITY=0
SPECTRUMID=CCMSLIB00000078413
SCANS=918
ID=CCMSLIB00000078413
187.111745 	 3.83
213.127395 	 2.32
223.111745 	 22.39
225.148524 	 5.91
239.143045 	 22.19
249.127395 	 9.21
249.148524 	 2.28
251.164175 	 7.68
257.189995 	 58
262.15635 	 2.17
265.158695 	 3.91
265.179825 	 16.95
267.210731 	 20.95
275.164175 	 5.89
277.179825 	 12.3
283.205645 	 100
285.18491 	 0
291.195475 	 17.53
299.236946 	 3.17
303.195475 	 7.03
309.221296 	 46.45
317.211125 	 8.89
327.195475 	 3.47
327.23186 	 43.34
331.190389 	 3.1
343.226775 	 11.25
359.258075 	 12.66
369.242425 	 12.21
387.25299 	 29.41
405.263554 	 0
END IONS

BEGIN IONS
PEPMASS=390.1841
CHARGE=1
MSLEVEL=2
RT=0
SOURCE_INSTRUMENT=GnpsDecoyReroot
FILENAME=CCMSLIB00000078414.txt
IONMODE=Positive
ORGANISM=Natural
NAME=Balofloxacin
PI=GNPS
DATACOLLECTOR=GNPS
SMILES=CNC1CCCN(C1)c1c(cc2c(c1OC)n(cc(c2=O)C(=O)O)C1CC1)F
INCHI=InChI=1S/C20H24FN3O4/c1-22-11-4-3-7-23(9-11)17-15(21)8-13-16(19(17)28-2)24(12-5-6-12)10-14(18(13)25)20(26)27/h8,10-12,22H,3-7,9H2,1-2H3,(H,26,27)
FORMULA=C20H24FN3O4
PUBMED=N/A
SUBMITUSER=BIOADREM
LIBRARYQUALITY=0
SPECTRUMID=CCMSLIB00000078414
SCANS=919
ID=CCMSLIB00000078414
140.02567 	 2.25
152.997109 	 1.77
153.033495 	 1.41
154.008757 	 5.62
155.012759 	 1.1
168.020584 	 0.97
168.05697 	 0.63
181.028409 	 0.85
182.003672 	 1.91
196.051884 	 1.49
200.014237 	 0.71
211.07536 	 1.9
236.046599 	 2.1
247.086593 	 1.29
254.061187 	 100
261.09081 	 1.05
262.062249 	 1.44
265.097158 	 0.77
267.092821 	 0.96
274.062249 	 1.88
275.070074 	 0.72
278.093549 	 1.75
285.103386 	 83.48
288.077899 	 2.59
289.085724 	 14.79
290.057164 	 0.71
296.102971 	 0.91
300.077899 	 0.65
301.085724 	 1.32
302.057164 	 2.33
303.113951 	 6.35
306.088464 	 2.61
314.093549 	 0.64
316.072814 	 2.67
316.1092 	 8.68
317.080639 	 2.25
331.16906 	 1.88
332.104114 	 0.78
344.104114 	 7.75
347.163975 	 4.29
358.15615 	 9.03
360.135414 	 10.95
362.18745 	 10.3
375.158889 	 8.04
390.182364 	 83.48
END IONS

BEGIN IONS
PEPMASS=432.1959
CHARGE=1
MSLEVEL=2
RT=0
SOURCE_INSTRUMENT=GnpsDecoyReroot
FILENAME=CCMSLIB00000078416.txt
IONMODE=Positive
ORGANISM=Natural
NAME=Lafutidine
PI=GNPS
DATACOLLECTOR=GNPS
SMILES=C1CCN(CC1)Cc1ccnc(c1)OC/C=C\CN=C(CS(=O)Cc1ccco1)O
INCHI=InChI=1S/C22H29N3O4S/c26-21(18-30(27)17-20-7-6-14-28-20)23-9-2-5-13-29-22-15-19(8-10-24-22)16-25-11-3-1-4-12-25/h2,5-8,10,14-15H,1,3-4,9,11-13,16-18H2,(H,23,26)/b5-2-
FORMULA=C22H29N3O4S
PUBMED=N/A
SUBMITUSER=BIOADREM
LIBRARYQUALITY=0
SPECTRUMID=CCMSLIB00000078416
SCANS=920
ID=CCMSLIB00000078416
97.019204 	 8.29203052474235
120.080779 	 1.1407442372748
130.04132 	 0.322555267091496
145.064795 	 0.322555267091496
147.07124 	 1.02273621272913
162.067535 	 7.22995830383133
179.094084 	 0.944064196365353
187.050207 	 1.94319880418535
189.060675 	 0.873259381637951
190.086259 	 23.4049248682244
193.146119 	 0.849657776728818
225.09101 	 0.527102509637322
236.115547 	 1.25088506018409
243.101574 	 14.7824718747541
254.128792 	 0.778852962001416
271.131532 	 16.1356305562112
273.126743 	 0.849657776728818
273.159758 	 62.4970497993864
274.167583 	 1.04633781763827
287.211793 	 0.896860986547085
290.149921 	 0.275352057273228
291.170323 	 1.20368185036582
292.178148 	 0.975533002910865
294.163463 	 0.999134607819998
301.154672 	 0.80245456691055
307.147479 	 2.59617654000472
313.154672 	 0.896860986547085
320.196872 	 0.26748485563685
343.225432 	 6.65565258437574
351.161118 	 37.5029502006136
352.168943 	 41.672567067894
354.193798 	 78.6720163637794
370.176136 	 16.5997954527575
414.184593 	 0.448430493273543
415.192418 	 1.89599559436708
432.195157 	 100
END IONS

BEGIN IONS
PEPMASS=509.2557
CHARGE=1
MSLEVEL=2
RT=0
SOURCE_INSTRUMENT=GnpsDecoyReroot
FILENAME=CCMSLIB00000078418.txt
IONMODE=Positive
ORGANISM=Natural
NAME=Argatroban
PI=GNPS
DATACOLLECTOR=GNPS
SMILES=C[C@@H]1CCN([C@@H](C1)C(=O)O)C(=O)[C@H](CCCNC(=N)N)NS(=O)(=O)c1cccc2CC(C)CNc12
INCHI=InChI=1S/C23H36N6O5S/c1-14-8-10-29(18(12-14)22(31)32)21(30)17(6-4-9-26-23(24)25)28-35(33,34)19-7-3-5-16-11-15(2)13-27-20(16)19/h3,5,7,14-15,17-18,27-28H,4,6,8-13H2,1-2H3,(H,31,32)(H4,24,25,26)/t14-,15?,17+,18+/m1/s1
FORMULA=C23H36N6O5S
PUBMED=N/A
SUBMITUSER=BIOADREM
LIBRARYQUALITY=0
SPECTRUMID=CCMSLIB00000078418
SCANS=922
ID=CCMSLIB00000078418
51.031483 	 2.51
77.988239 	 1.08
79.980079 	 0.39
81.987176 	 0.99
115.086593 	 169.95
154.06582 	 0.52
161.119904 	 0.81
162.140306 	 0.55
205.157353 	 0.4
249.081805 	 1.92
262.191392 	 0.84
267.163798 	 100
281.131829 	 0.53
282.22163 	 1.29
303.185579 	 1.43
309.232529 	 0.5
314.168549 	 16.89
320.212128 	 1.06
325.251253 	 1.61
326.231246 	 0.65
327.18895 	 1.25
327.215261 	 0.84
330.199849 	 1.5
334.227778 	 0.98
339.254327 	 0.93
344.24181 	 1.45
350.164526 	 0.93
351.254327 	 19.74
356.280876 	 0.5
357.210748 	 0.83
364.168943 	 5.04
364.252947 	 15.4
369.264892 	 0.67
372.174028 	 1.14
376.205328 	 0.56
384.195157 	 0.82
385.205663 	 0.63
391.216227 	 5.15
392.247862 	 0.5
395.211142 	 0.7
396.231543 	 0.49
403.216227 	 2.71
405.231877 	 0.51
417.273445 	 0.93
420.242776 	 6.15
431.211142 	 2.8
438.253341 	 0.67
449.221707 	 2.33
462.216955 	 0.53
466.248256 	 2.45
479.243505 	 0.42
509.254069 	 169.95
END IONS

BEGIN IONS
PEPMASS=234.1125
CHARGE=1
MSLEVEL=2
RT=0
SOURCE_INSTRUMENT=GnpsDecoyReroot
FILENAME=CCMSLIB00000078419.txt
IONMODE=Positive
ORGANISM=Natural
NAME=Mecarbinate
PI=GNPS
DATACOLLECTOR=GNPS
SMILES=CCOC(=O)c1c(C)n(C)c2ccc(cc12)O
INCHI=InChI=1S/C13H15NO3/c1-4-17-13(16)12-8(2)14(3)11-6-5-9(15)7-10(11)12/h5-7,15H,4H2,1-3H3
FORMULA=C13H15NO3
PUBMED=N/A
SUBMITUSER=BIOADREM
LIBRARYQUALITY=0
SPECTRUMID=CCMSLIB00000078419
SCANS=923
ID=CCMSLIB00000078419
92.049479 	 0.7
106.065129 	 0.95
116.013094 	 0.7
116.049479 	 1.53
117.033495 	 0.63
119.036569 	 21.19
122.060044 	 0.48
131.036569 	 1.45
134.060044 	 38.04
136.075694 	 0.72
146.096429 	 0.69
159.031483 	 1.84
161.119904 	 0.74
162.091344 	 8.88
170.096429 	 0.55
171.104254 	 1.44
174.091344 	 5.59
177.042048 	 3.29
188.070609 	 1.7
188.106994 	 12.59
189.114819 	 33.74
206.081173 	 87.23
216.101909 	 100
234.112473 	 87.23
END IONS

BEGIN IONS
PEPMASS=406.233
CHARGE=1
MSLEVEL=2
RT=0
SOURCE_INSTRUMENT=GnpsDecoyReroot
FILENAME=CCMSLIB00000078420.txt
IONMODE=Positive
ORGANISM=Natural
NAME=Lisinopril (Zestril)
PI=GNPS
DATACOLLECTOR=GNPS
SMILES=c1ccc(cc1)CC[C@@H](C(=O)O)N[C@@H](CCCCN)C(=O)N1CCC[C@H]1C(=O)O
INCHI=InChI=1S/C21H31N3O5/c22-13-5-4-9-16(19(25)24-14-6-10-18(24)21(28)29)23-17(20(26)27)12-11-15-7-2-1-3-8-15/h1-3,7-8,16-18,23H,4-6,9-14,22H2,(H,26,27)(H,28,29)/t16-,17-,18-/m0/s1
FORMULA=C21H31N3O5
PUBMED=N/A
SUBMITUSER=BIOADREM
LIBRARYQUALITY=0
SPECTRUMID=CCMSLIB00000078420
SCANS=924
ID=CCMSLIB00000078420
117.065857 	 14.97
125.059709 	 15.61
148.120633 	 12.1
182.117559 	 14.65
183.11683 	 23.25
211.107722 	 10.51
228.162104 	 12.1
229.12231 	 100
230.126112 	 23.57
246.148859 	 81.21
265.182505 	 9.55
274.143773 	 41.4
281.201229 	 29.94
282.148859 	 12.1
326.175074 	 9.55
327.206708 	 18.79
341.198549 	 15.29
343.201623 	 8.92
373.188378 	 9.87
389.207102 	 922.93
406.233651 	 922.93
END IONS

BEGIN IONS
PEPMASS=338.0505
CHARGE=1
MSLEVEL=2
RT=0
SOURCE_INSTRUMENT=GnpsDecoyReroot
FILENAME=CCMSLIB00000078422.txt
IONMODE=Positive
ORGANISM=Natural
NAME=Famotidine (Pepcid)
PI=GNPS
DATACOLLECTOR=GNPS
SMILES=C(CSCc1csc(n1)NC(=N)N)C(=N)NS(=O)(=O)N
INCHI=InChI=1S/C8H15N7O2S3/c9-6(15-20(12,16)17)1-2-18-3-5-4-19-8(13-5)14-7(10)11/h4H,1-3H2,(H2,9,15)(H2,12,16,17)(H4,10,11,13,14)
FORMULA=C8H15N7O2S3
PUBMED=N/A
SUBMITUSER=BIOADREM
LIBRARYQUALITY=0
SPECTRUMID=CCMSLIB00000078422
SCANS=925
ID=CCMSLIB00000078422
96.008008 	 1.58284162217851
103.012479 	 6.51868502388311
106.04132 	 3.13758546408167
140.029041 	 1.58284162217851
147.00452 	 11.192282476351
155.038597 	 12.4473166619837
155.986227 	 3.91495738503325
175.066155 	 1.26440011239112
189.018924 	 2.46323873747307
205.050224 	 1.44235272080172
225.022295 	 1.62030532921233
225.977319 	 79.3949611314039
234.011396 	 93.6592675845275
243.003869 	 4.4207174299897
245.016147 	 4.09290999344385
251.037946 	 2.67865505291749
258.011396 	 1.41425494052637
262.042697 	 29.5588648496769
265.970891 	 1.30186381942493
296.030418 	 100
304.064495 	 92.0857918891074
321.025667 	 5.25428491149199
322.033492 	 1.8638194249321
338.052216 	 23.6395991383347
END IONS

BEGIN IONS
PEPMASS=499.2455
CHARGE=1
MSLEVEL=2
RT=0
SOURCE_INSTRUMENT=GnpsDecoyReroot
FILENAME=CCMSLIB00000078423.txt
IONMODE=Positive
ORGANISM=Natural
NAME=Moexipril HCl
PI=GNPS
DATACOLLECTOR=GNPS
SMILES=CCOC(=O)[C@H](CCc1ccccc1)N[C@@H](C)C(=O)N1Cc2cc(c(cc2C[C@H]1C(=O)O)OC)OC
INCHI=InChI=1S/C27H34N2O7/c1-5-36-27(33)21(12-11-18-9-7-6-8-10-18)28-17(2)25(30)29-16-20-15-24(35-4)23(34-3)14-19(20)13-22(29)26(31)32/h6-10,14-15,17,21-22,28H,5,11-13,16H2,1-4H3,(H,31,32)/t17-,21-,22-/m0/s1
FORMULA=C27H34N2O7
PUBMED=N/A
SUBMITUSER=BIOADREM
LIBRARYQUALITY=0
SPECTRUMID=CCMSLIB00000078423
SCANS=926
ID=CCMSLIB00000078423
130.086259 	 86.05
187.107722 	 4.25
204.123038 	 3.67
215.102637 	 0.24
233.113202 	 4.79
252.086653 	 0.89
278.102303 	 8.72
295.128852 	 7.68
305.113202 	 0.5
312.167977 	 0.23
321.144502 	 15.42
349.139416 	 0.4
367.149981 	 1.11
395.181281 	 100
471.212581 	 1.88
499.243881 	 86.05
END IONS

BEGIN IONS
PEPMASS=478.0786
CHARGE=1
MSLEVEL=2
RT=0
SOURCE_INSTRUMENT=GnpsDecoyReroot
FILENAME=CCMSLIB00000078424.txt
IONMODE=Positive
ORGANISM=Natural
NAME=Cleviprex (Clevidipine)
PI=GNPS
DATACOLLECTOR=GNPS
SMILES=CCCC(=O)OCOC(=O)C1=C(C)NC(=C(C1c1cccc(c1Cl)Cl)C(=O)OC)C
INCHI=InChI=1S/C21H23Cl2NO6/c1-5-7-15(25)29-10-30-21(27)17-12(3)24-11(2)16(20(26)28-4)18(17)13-8-6-9-14(22)19(13)23/h6,8-9,18,24H,5,7,10H2,1-4H3
FORMULA=C21H23Cl2NO6
PUBMED=N/A
SUBMITUSER=BIOADREM
LIBRARYQUALITY=0
SPECTRUMID=CCMSLIB00000078424
SCANS=927
ID=CCMSLIB00000078424
71.976133 	 0.251279379768946
73.979207 	 0.147090368645236
82.005421 	 0.490301228817455
107.010566 	 1.00818190175589
108.062843 	 0.517880672938437
108.948059 	 0.125639689884473
110.000336 	 0.376919069653418
111.010354 	 0.560782030459964
114.01002 	 0.4719149327368
117.982099 	 2.69359237581589
120.981765 	 0.468850550056691
121.98959 	 0.453528636656146
126.981946 	 0.701743633744982
126.992329 	 0.517880672938437
130.953539 	 0.340146477492109
132.948059 	 0.545460117059418
135.947725 	 19.2473876137652
142.028744 	 5.27686697514786
142.987244 	 0.683357337664328
143.031696 	 1.20123801060276
145.026216 	 0.441271105935709
145.977014 	 2.94793613826495
147.971047 	 2.97245119970582
148.976679 	 0.527073820978764
167.961364 	 0.597554622621273
175.987578 	 0.545460117059418
178.005421 	 17.4455305978611
179.008373 	 4.21352618515
181.002894 	 3.71403180829222
181.998143 	 1.94588300186927
183.005968 	 0.447399871295928
197.04945 	 0.2359574663684
199.987578 	 30.6438268010909
201.982099 	 19.8265559403058
202.987244 	 3.14712101247204
203.982493 	 1.40042288480986
217.998143 	 1.83250084270524
219.005968 	 0.398369748414182
219.992664 	 1.73444059694175
224.015411 	 30.6438268010909
234.116983 	 0.153219134005455
247.052037 	 0.159347899365673
252.010325 	 0
254.047105 	 5.16348481598382
263.008373 	 0.361597156252873
273.044365 	 0.165476664725891
274.148283 	 0.168541047406
278.106812 	 0.337082094812
279.114638 	 0.505623142218
282.057275 	 1.63944473385836
288.040008 	 0.527073820978764
298.088576 	 0.153219134005455
306.101727 	 0.612876536021818
310.124961 	 0.407562896454509
314.08349 	 1.31768455244691
318.050573 	 100
318.078405 	 0.156283516685564
337.075665 	 2.61085404345295
342.078405 	 2.01942818619189
354.078405 	 0.609812153341709
357.065494 	 0.196120491526982
371.104954 	 0.223699935647964
372.08897 	 0.410627279134618
385.096795 	 0.493365611497564
399.099869 	 0.4719149327368
413.091709 	 0.162412282045782
420.120845 	 1.76202004106273
424.047499 	 0.159347899365673
424.071308 	 1.61186528973738
441.074048 	 0.150154751325346
456.097523 	 100
END IONS

BEGIN IONS
PEPMASS=418.2336
CHARGE=1
MSLEVEL=2
RT=0
SOURCE_INSTRUMENT=GnpsDecoyReroot
FILENAME=CCMSLIB00000078426.txt
IONMODE=Positive
ORGANISM=Natural
NAME=Cilazapril monohydrate (Inhibace)
PI=GNPS
DATACOLLECTOR=GNPS
SMILES=CCOC(=O)[C@H](CCc1ccccc1)N[C@H]1CCCN2CCC[C@H](C(=O)O)N2C1=O
INCHI=InChI=1S/C22H31N3O5/c1-2-30-22(29)18(13-12-16-8-4-3-5-9-16)23-17-10-6-14-24-15-7-11-19(21(27)28)25(24)20(17)26/h3-5,8-9,17-19,23H,2,6-7,10-15H2,1H3,(H,27,28)/t17-,18-,19+/m0/s1
FORMULA=C22H31N3O5
PUBMED=N/A
SUBMITUSER=BIOADREM
LIBRARYQUALITY=0
SPECTRUMID=CCMSLIB00000078426
SCANS=929
ID=CCMSLIB00000078426
78.021253 	 100
137.070943 	 49.88
211.107722 	 0.29
243.13796 	 3.92
252.17468 	 0.24
272.164509 	 1.72
298.180159 	 2.33
317.149587 	 0.24
329.185973 	 1.24
342.193798 	 4.17
343.165237 	 0.21
363.191452 	 0.34
372.191786 	 2.66
390.202351 	 0.91
418.233651 	 49.88
END IONS

BEGIN IONS
PEPMASS=388.212
CHARGE=1
MSLEVEL=2
RT=0
SOURCE_INSTRUMENT=GnpsDecoyReroot
FILENAME=CCMSLIB00000078427.txt
IONMODE=Positive
ORGANISM=Natural
NAME=Trimebutine
PI=GNPS
DATACOLLECTOR=GNPS
SMILES=CCC(COC(=O)c1cc(c(c(c1)OC)OC)OC)(c1ccccc1)N(C)C
INCHI=InChI=1S/C22H29NO5/c1-7-22(23(2)3,17-11-9-8-10-12-17)15-28-21(24)16-13-18(25-4)20(27-6)19(14-16)26-5/h8-14H,7,15H2,1-6H3
FORMULA=C22H29NO5
PUBMED=N/A
SUBMITUSER=BIOADREM
LIBRARYQUALITY=0
SPECTRUMID=CCMSLIB00000078427
SCANS=930
ID=CCMSLIB00000078427
116.062055 	 35.85
131.08553 	 49.39
137.059709 	 13.08
164.106994 	 0.74
182.117559 	 56.72
213.075753 	 8.3
227.166855 	 0.26
238.15903 	 1.14
240.123038 	 0.36
240.138294 	 0.39
246.22163 	 0.2
253.182505 	 21.65
255.161769 	 0.82
256.133209 	 0.45
258.133603 	 57.83
259.193069 	 0.97
266.19033 	 1.19
268.20598 	 7.48
269.177419 	 0.83
272.164509 	 0.51
273.208719 	 1.56
274.216544 	 4.82
282.148859 	 0.33
283.156684 	 0.3
284.200894 	 0.52
286.180159 	 0.76
286.216544 	 0.23
287.187984 	 6.27
297.172334 	 6.85
299.187984 	 0.78
302.211459 	 4.77
312.159424 	 0.42
312.195809 	 47.69
313.203634 	 1.53
314.175074 	 0.76
314.211459 	 3.68
315.182899 	 1.39
326.175074 	 0.64
327.182899 	 5.56
329.198549 	 17.65
330.206374 	 100
342.206374 	 4.82
344.222024 	 5.66
360.216938 	 0.74
370.201288 	 100
373.188378 	 5.9
388.211853 	 21.38
END IONS

BEGIN IONS
PEPMASS=469.2704
CHARGE=1
MSLEVEL=2
RT=0
SOURCE_INSTRUMENT=GnpsDecoyReroot
FILENAME=CCMSLIB00000078428.txt
IONMODE=Positive
ORGANISM=Natural
NAME=Ivabradine HCl (Procoralan)
PI=GNPS
DATACOLLECTOR=GNPS
SMILES=CN(CCCN1CCc2cc(c(cc2CC1=O)OC)OC)C[C@@H]1Cc2cc(c(cc12)OC)OC
INCHI=InChI=1S/C27H36N2O5/c1-28(17-21-11-20-14-25(33-4)26(34-5)16-22(20)21)8-6-9-29-10-7-18-12-23(31-2)24(32-3)13-19(18)15-27(29)30/h12-14,16,21H,6-11,15,17H2,1-5H3/t21-/m0/s1
FORMULA=C27H36N2O5
PUBMED=N/A
SUBMITUSER=BIOADREM
LIBRARYQUALITY=0
SPECTRUMID=CCMSLIB00000078428
SCANS=931
ID=CCMSLIB00000078428
162.067535 	 173.95
336.172 	 1.81
338.151264 	 1.27
346.15635 	 0.43
364.166914 	 1.96
369.193463 	 70.51
379.177813 	 0.47
380.209448 	 0.38
382.225098 	 0.36
392.209448 	 0.87
394.201288 	 3.04
397.188378 	 0.94
398.220012 	 2.85
408.193129 	 0.71
408.204362 	 2.6
410.220012 	 0.5
423.227837 	 26.82
425.219678 	 41.8
426.214927 	 0.52
428.230577 	 2.56
436.235662 	 0.41
454.246227 	 100
469.269702 	 173.95
END IONS

BEGIN IONS
PEPMASS=308.2219
CHARGE=1
MSLEVEL=2
RT=0
SOURCE_INSTRUMENT=GnpsDecoyReroot
FILENAME=CCMSLIB00000078431.txt
IONMODE=Positive
ORGANISM=Natural
NAME=Betaxolol (Betoptic)
PI=GNPS
DATACOLLECTOR=GNPS
SMILES=CC(C)NCC(COc1ccc(cc1)CCOCC1CC1)O
INCHI=InChI=1S/C18H29NO3/c1-14(2)19-11-17(20)13-22-18-7-5-15(6-8-18)9-10-21-12-16-3-4-16/h5-8,14,16-17,19-20H,3-4,9-13H2,1-2H3
FORMULA=C18H29NO3
PUBMED=N/A
SUBMITUSER=BIOADREM
LIBRARYQUALITY=0
SPECTRUMID=CCMSLIB00000078431
SCANS=932
ID=CCMSLIB00000078431
65.03858 	 10.7793970145731
114.033829 	 12.7972151749366
115.135555 	 4.94424449820048
126.033829 	 18.3137648238834
127.041654 	 5.1271461443153
128.14338 	 9.89438904950145
130.15903 	 59.000531004779
133.064795 	 42.4980824827423
140.049479 	 11.5051035459319
142.028744 	 4.60794147147324
142.065129 	 7.08006372057348
144.044394 	 59.000531004779
151.041654 	 9.46368517316656
151.07536 	 1.52811375302378
154.028744 	 6.69656026904242
155.036569 	 3.92353531181781
158.060044 	 5.69355124196118
158.153944 	 40.9817688359195
159.080445 	 57.5019175172577
166.065129 	 8.85007965071686
168.044394 	 9.05658150923358
169.052219 	 6.24225618030562
170.060044 	 18.1308631777686
178.065129 	 4.35423918815269
180.044394 	 4.49584046256416
181.052219 	 6.21865596790371
184.075694 	 32.1316891852027
194.060044 	 7.80577025193227
196.075694 	 3.94713552421972
198.054958 	 3.62853265679391
201.127395 	 7.64646881821936
202.180159 	 17.1337542037878
212.070609 	 7.00926308336775
218.19033 	 31.6360847247625
220.169594 	 5.22154699392294
228.17468 	 14.5259307333766
231.13796 	 3.54003186028674
246.185244 	 48.5633370700336
251.187984 	 1.88801699215293
255.198155 	 8.93858044722402
264.195809 	 13.6822231400083
273.208719 	 5.01504513540622
280.227109 	 10.8914980234822
282.206374 	 1.79951619564576
290.211459 	 26.2316360847248
291.195475 	 3.85863472771255
293.198549 	 10.0064900584105
308.222024 	 100
END IONS

BEGIN IONS
PEPMASS=379.165
CHARGE=1
MSLEVEL=2
RT=0
SOURCE_INSTRUMENT=GnpsDecoyReroot
FILENAME=CCMSLIB00000078432.txt
IONMODE=Positive
ORGANISM=Natural
NAME=Ambrisentan
PI=GNPS
DATACOLLECTOR=GNPS
SMILES=Cc1cc(C)nc(n1)O[C@H](C(=O)O)C(c1ccccc1)(c1ccccc1)OC
INCHI=InChI=1S/C22H22N2O4/c1-15-14-16(2)24-21(23-15)28-19(20(25)26)22(27-3,17-10-6-4-7-11-17)18-12-8-5-9-13-18/h4-14,19H,1-3H3,(H,25,26)/t19-/m1/s1
FORMULA=C22H22N2O4
PUBMED=N/A
SUBMITUSER=BIOADREM
LIBRARYQUALITY=0
SPECTRUMID=CCMSLIB00000078432
SCANS=933
ID=CCMSLIB00000078432
56.02567 	 0.84
58.028744 	 42.18
86.023658 	 0.28
104.036903 	 0.56
106.077705 	 7.95
116.02567 	 0.3
118.052553 	 0.34
123.091678 	 0.59
130.052553 	 50.19
132.05697 	 1.39
148.063118 	 49.91
150.067535 	 1.36
152.094418 	 0.66
180.089333 	 0
209.107328 	 100
233.132481 	 0.28
253.097158 	 0.4
259.120298 	 1.1
274.110068 	 0.87
278.141368 	 0.26
288.125718 	 1.2
289.133543 	 41.27
290.141368 	 8.66
306.136283 	 0.96
307.120298 	 0.37
318.136283 	 0.38
324.146847 	 70.87
379.165237 	 0
END IONS

BEGIN IONS
PEPMASS=349.2152
CHARGE=1
MSLEVEL=2
RT=0
SOURCE_INSTRUMENT=GnpsDecoyReroot
FILENAME=CCMSLIB00000078433.txt
IONMODE=Positive
ORGANISM=Natural
NAME=Bexarotene
PI=GNPS
DATACOLLECTOR=GNPS
SMILES=Cc1cc2c(cc1C(=C)c1ccc(cc1)C(=O)O)C(C)(C)CCC2(C)C
INCHI=InChI=1S/C24H28O2/c1-15-13-20-21(24(5,6)12-11-23(20,3)4)14-19(15)16(2)17-7-9-18(10-8-17)22(25)26/h7-10,13-14H,2,11-12H2,1,3-6H3,(H,25,26)
FORMULA=C24H28O2
PUBMED=N/A
SUBMITUSER=BIOADREM
LIBRARYQUALITY=0
SPECTRUMID=CCMSLIB00000078433
SCANS=934
ID=CCMSLIB00000078433
119.012759 	 48.03
171.11683 	 6.3
195.044059 	 51.05
198.140306 	 6.3
212.155956 	 10.1
213.163781 	 19.82
223.07536 	 100
228.187256 	 8.01
247.148131 	 11.81
275.143045 	 21.65
277.12231 	 21.39
293.15361 	 1086.48
308.177085 	 29.13
321.18491 	 14.3
323.20056 	 11.55
349.21621 	 1086.48
END IONS

BEGIN IONS
PEPMASS=342.1701
CHARGE=1
MSLEVEL=2
RT=0
SOURCE_INSTRUMENT=GnpsDecoyReroot
FILENAME=CCMSLIB00000078434.txt
IONMODE=Positive
ORGANISM=Natural
NAME=Naltrexone HCl
PI=GNPS
DATACOLLECTOR=GNPS
SMILES=C1CC1CN1CC[C@]23c4c5ccc(c4O[C@H]2C(=O)CC[C@]3([C@H]1C5)O)O
INCHI=InChI=1S/C20H23NO4/c22-13-4-3-12-9-15-20(24)6-5-14(23)18-19(20,16(12)17(13)25-18)7-8-21(15)10-11-1-2-11/h3-4,11,15,18,22,24H,1-2,5-10H2/t15-,18+,19+,20-/m1/s1
FORMULA=C20H23NO4
PUBMED=N/A
SUBMITUSER=BIOADREM
LIBRARYQUALITY=0
SPECTRUMID=CCMSLIB00000078434
SCANS=935
ID=CCMSLIB00000078434
84.008008 	 0.963617435870058
121.028409 	 0.541867976403385
136.039308 	 0.632624189200011
139.038974 	 0.47246616661773
141.020919 	 0.718041801243894
147.007674 	 1.46811520700424
148.002923 	 5.86445292688786
149.010748 	 3.31527106745322
149.023324 	 0.573899580919841
161.096095 	 0.557883778661613
164.034223 	 4.37765261724902
164.070609 	 0.565891679790727
165.054624 	 0.627285588447268
167.036569 	 12.190694818888
175.038974 	 1.23321677388357
180.101909 	 0.65130929183461
182.060044 	 4.88748898913595
182.096429 	 0.784774310653178
185.096095 	 0.445773162854016
190.049873 	 0.958278835117316
192.065523 	 4.67127565864987
195.067869 	 7.41798574593599
197.096095 	 0.45378106398313
210.091344 	 4.77270907295198
215.10666 	 0.707364599738409
217.085924 	 0.755412006513093
218.044788 	 1.59624162507007
218.081173 	 0.838160318180605
225.09101 	 1.29194138216373
242.081173 	 2.51715025491819
242.117559 	 0.464458265488615
243.101574 	 2.25555881803379
245.117224 	 1.19584656861437
246.076088 	 1.59090302431733
260.091738 	 26.6930037637135
260.128123 	 1.07839735205403
270.112473 	 100
271.096489 	 1.43074500173505
271.132874 	 1.59090302431733
287.127789 	 0.605931185436297
288.123038 	 26.6930037637135
288.159424 	 1.1558070629688
296.128123 	 1.91655767023463
296.164509 	 0.523182873768785
299.127789 	 1.0623815497958
314.138688 	 8.85406934842378
314.175074 	 1.47078450738062
316.154338 	 0.90756212796626
324.159424 	 0.814136614793263
326.138688 	 0.5125056722633
342.169988 	 99.7837866695139
END IONS

BEGIN IONS
PEPMASS=455.1949
CHARGE=1
MSLEVEL=2
RT=0
SOURCE_INSTRUMENT=GnpsDecoyReroot
FILENAME=CCMSLIB00000078436.txt
IONMODE=Positive
ORGANISM=Natural
NAME=Mizolastine (Mizollen)
PI=GNPS
DATACOLLECTOR=GNPS
SMILES=CN(C1CCN(CC1)c1nc2ccccc2n1Cc1ccc(cc1)F)c1nccc(n1)O
INCHI=InChI=1S/C24H25FN6O/c1-29(23-26-13-10-22(32)28-23)19-11-14-30(15-12-19)24-27-20-4-2-3-5-21(20)31(24)16-17-6-8-18(25)9-7-17/h2-10,13,19H,11-12,14-16H2,1H3,(H,26,28,32)
FORMULA=C24H25FN6O
PUBMED=N/A
SUBMITUSER=BIOADREM
LIBRARYQUALITY=0
SPECTRUMID=CCMSLIB00000078436
SCANS=936
ID=CCMSLIB00000078436
80.02567 	 1.46891085634066
92.036903 	 0.541793401965372
99.010354 	 2.05018717828732
141.057304 	 1.53764038371549
149.070943 	 1.29854936827328
182.083853 	 36.9969583528311
245.121047 	 2.12769068788021
254.140025 	 1.07042583060365
255.105397 	 0.954170566214319
260.163166 	 1.19618624239588
271.136697 	 1.54714553111839
290.127449 	 1.25102363125877
298.133678 	 4.10037435657464
306.140106 	 2.74698759943847
308.157098 	 7.31165184838559
311.016582 	 1.60563874590548
324.149328 	 4.08794454843238
326.027481 	 1.7767313991577
334.171406 	 0.954170566214319
348.15067 	 3.451099672438
348.187056 	 0.528632428638278
360.187056 	 3.66240641085634
365.164643 	 1.03167407580721
374.184964 	 1.47037318671034
383.199018 	 1.8184078146935
387.161569 	 7.31165184838559
388.156818 	 0.956364061768835
389.164643 	 1.33218296677585
389.17722 	 1.22981984089846
390.185045 	 63.0030416471689
417.195944 	 2.39822180627047
433.214668 	 100
END IONS

BEGIN IONS
PEPMASS=297.0858
CHARGE=1
MSLEVEL=2
RT=0
SOURCE_INSTRUMENT=GnpsDecoyReroot
FILENAME=CCMSLIB00000078439.txt
IONMODE=Positive
ORGANISM=Natural
NAME=Flunixin meglumin
PI=GNPS
DATACOLLECTOR=GNPS
SMILES=Cc1c(cccc1Nc1c(cccn1)C(=O)O)C(F)(F)F
INCHI=InChI=1S/C14H11F3N2O2/c1-8-10(14(15,16)17)5-2-6-11(8)19-12-9(13(20)21)4-3-7-18-12/h2-7H,1H3,(H,18,19)(H,20,21)
FORMULA=C14H11F3N2O2
PUBMED=N/A
SUBMITUSER=BIOADREM
LIBRARYQUALITY=0
SPECTRUMID=CCMSLIB00000078439
SCANS=938
ID=CCMSLIB00000078439
113.002195 	 0.674868609651218
133.008423 	 1.49307214524606
153.014651 	 7.90731008122312
176.030636 	 0.477783086478739
179.030301 	 0.692785475394171
192.011831 	 59.7228858098423
194.047468 	 0.388198757763975
194.077586 	 1.10487338748208
200.094418 	 11.5742952699474
202.03371 	 0.495699952221691
202.046286 	 1.49307214524606
210.022396 	 0.149307214524606
214.053696 	 0.812231247013856
217.077171 	 5.74534161490683
218.084996 	 3.00406115623507
221.088485 	 1.20640229335882
222.0725 	 4.99283325370282
227.041535 	 0.250836120401338
227.061521 	 1.26015289058767
228.069346 	 0.513616817964644
228.089333 	 3.54156712852365
230.028624 	 12.5597228858098
230.061187 	 0.62111801242236
231.072835 	 91.5133779264214
232.05685 	 1.18251313903488
234.059924 	 11.4667940754897
242.048611 	 0.412087912087912
249.083399 	 8.92857142857143
250.067415 	 0.674868609651218
251.079063 	 1.17056856187291
256.064261 	 1.16459627329193
257.072086 	 1.17654085045389
259.067749 	 8.4866220735786
261.047014 	 1.29001433349259
262.054839 	 48.9429049211658
269.089628 	 7.51911132345915
276.070489 	 1.15265169612996
277.078314 	 59.7228858098423
279.073978 	 2.27544194935499
297.084542 	 100
END IONS

BEGIN IONS
PEPMASS=581.1425
CHARGE=1
MSLEVEL=2
RT=0
SOURCE_INSTRUMENT=GnpsDecoyReroot
FILENAME=CCMSLIB00000078440.txt
IONMODE=Positive
ORGANISM=Natural
NAME=Lapatinib
PI=GNPS
DATACOLLECTOR=GNPS
SMILES=CS(=O)(=O)CCNCc1ccc(c2ccc3c(c2)c(ncn3)Nc2ccc(c(c2)Cl)OCc2cccc(c2)F)o1
INCHI=InChI=1S/C29H26ClFN4O4S/c1-40(36,37)12-11-32-16-23-7-10-27(39-23)20-5-8-26-24(14-20)29(34-18-33-26)35-22-6-9-28(25(30)15-22)38-17-19-3-2-4-21(31)13-19/h2-10,13-15,18,32H,11-12,16-17H2,1H3,(H,33,34,35)
FORMULA=C29H26ClFN4O4S
PUBMED=N/A
SUBMITUSER=BIOADREM
LIBRARYQUALITY=0
SPECTRUMID=CCMSLIB00000078440
SCANS=939
ID=CCMSLIB00000078440
293.016401 	 13.47
300.094498 	 7.15
362.991546 	 0.95
376.091441 	 1.2
401.040901 	 1.6
401.075457 	 0.65
404.086356 	 31.48
411.120002 	 36.11
412.033076 	 1.36
422.096921 	 5.2
423.129898 	 139.19
427.056551 	 0.68
435.078052 	 35.07
438.12485 	 10.77
443.097255 	 0.68
451.136046 	 100
452.1405 	 23.13
479.073933 	 0.65
479.167346 	 5.2
481.167049 	 1.94
504.126209 	 2.29
507.068847 	 9.85
509.084497 	 9.5
522.092322 	 2.64
529.14661 	 1
540.102887 	 1.36
545.165335 	 3.55
581.142012 	 139.19
END IONS

BEGIN IONS
PEPMASS=368.2495
CHARGE=1
MSLEVEL=2
RT=0
SOURCE_INSTRUMENT=GnpsDecoyReroot
FILENAME=CCMSLIB00000078443.txt
IONMODE=Positive
ORGANISM=Natural
NAME=Blonanserin (Lonasen)
PI=GNPS
DATACOLLECTOR=GNPS
SMILES=CCN1CCN(CC1)c1cc(c2ccc(cc2)F)c2CCCCCCc2n1
INCHI=InChI=1S/C23H30FN3/c1-2-26-13-15-27(16-14-26)23-17-21(18-9-11-19(24)12-10-18)20-7-5-3-4-6-8-22(20)25-23/h9-12,17H,2-8,13-16H2,1H3
FORMULA=C23H30FN3
PUBMED=N/A
SUBMITUSER=BIOADREM
LIBRARYQUALITY=0
SPECTRUMID=CCMSLIB00000078443
SCANS=940
ID=CCMSLIB00000078443
297.176157 	 110.68
314.202706 	 1.26
342.234006 	 7.16
368.249656 	 110.68
END IONS

BEGIN IONS
PEPMASS=557.3039
CHARGE=1
MSLEVEL=2
RT=0
SOURCE_INSTRUMENT=GnpsDecoyReroot
FILENAME=CCMSLIB00000078444.txt
IONMODE=Positive
ORGANISM=Natural
NAME=Dronedarone HCl (Multaq)
PI=GNPS
DATACOLLECTOR=GNPS
SMILES=CCCCc1c(c2cc(ccc2o1)NS(=O)(=O)C)C(=O)c1ccc(cc1)OCCCN(CCCC)CCCC
INCHI=InChI=1S/C31H44N2O5S/c1-5-8-12-29-30(27-23-25(32-39(4,35)36)15-18-28(27)38-29)31(34)24-13-16-26(17-14-24)37-22-11-21-33(19-9-6-2)20-10-7-3/h13-18,23,32H,5-12,19-22H2,1-4H3
FORMULA=C31H44N2O5S
PUBMED=N/A
SUBMITUSER=BIOADREM
LIBRARYQUALITY=0
SPECTRUMID=CCMSLIB00000078444
SCANS=941
ID=CCMSLIB00000078444
156.17468 	 36.01
168.17468 	 4.16
184.20598 	 12.74
198.125049 	 4.52
198.22163 	 69.34
217.12231 	 3.97
222.131101 	 4.16
226.25293 	 32.69
246.15223 	 6.74
265.073348 	 5.36
268.091641 	 4.16
271.156684 	 6.37
280.096823 	 8.86
282.094715 	 4.06
294.143677 	 3.97
324.146847 	 4.99
337.14949 	 6.09
337.179825 	 5.91
338.157315 	 5.72
350.142059 	 24.01
351.141331 	 7.2
352.154338 	 4.16
365.20192 	 4.89
366.188615 	 6.37
379.201623 	 100
380.204266 	 39.24
381.199515 	 5.54
381.220644 	 5.54
429.184258 	 4.34
435.267594 	 8.22
444.183924 	 4.8
501.241773 	 1499.54
557.304374 	 1499.54
END IONS

BEGIN IONS
PEPMASS=385.2522
CHARGE=1
MSLEVEL=2
RT=0
SOURCE_INSTRUMENT=GnpsDecoyReroot
FILENAME=CCMSLIB00000078446.txt
IONMODE=Positive
ORGANISM=Natural
NAME=Ibutilide fumarate
PI=GNPS
DATACOLLECTOR=GNPS
SMILES=CCCCCCCN(CC)CCCC(c1ccc(cc1)NS(=O)(=O)C)O
INCHI=InChI=1S/C20H36N2O3S/c1-4-6-7-8-9-16-22(5-2)17-10-11-20(23)18-12-14-19(15-13-18)21-26(3,24)25/h12-15,20-21,23H,4-11,16-17H2,1-3H3
FORMULA=C20H36N2O3S
PUBMED=N/A
SUBMITUSER=BIOADREM
LIBRARYQUALITY=0
SPECTRUMID=CCMSLIB00000078446
SCANS=942
ID=CCMSLIB00000078446
79.00864 	 8.57
90.046405 	 7.06
114.000815 	 24.03
117.06988 	 206.89
119.08553 	 63.03
142.032115 	 7.56
162.053616 	 10.25
164.027698 	 13.61
182.19033 	 7.06
204.172 	 8.24
217.162066 	 8.07
219.198155 	 6.89
220.20598 	 46.39
221.213805 	 7.9
248.23728 	 7.73
262.25293 	 75.8
263.258075 	 6.89
272.16788 	 7.56
273.175705 	 6.89
299.191355 	 7.39
315.210079 	 100
317.140382 	 15.29
333.220644 	 11.09
341.238305 	 40.17
358.241045 	 83.87
359.236294 	 12.61
385.251944 	 206.89
END IONS

BEGIN IONS
PEPMASS=311.1998
CHARGE=1
MSLEVEL=2
RT=0
SOURCE_INSTRUMENT=GnpsDecoyReroot
FILENAME=CCMSLIB00000078447.txt
IONMODE=Positive
ORGANISM=Natural
NAME=Mestranol
PI=GNPS
DATACOLLECTOR=GNPS
SMILES=C#C[C@]1(CC[C@H]2[C@@H]3CCc4cc(ccc4[C@@H]3CC[C@]12C)OC)O
INCHI=InChI=1S/C21H26O2/c1-4-21(22)12-10-19-18-7-5-14-13-15(23-3)6-8-16(14)17(18)9-11-20(19,21)2/h1,6,8,13,17-19,22H,5,7,9-12H2,2-3H3/t17-,18+,19-,20-,21+/m0/s1
FORMULA=C21H26O2
PUBMED=N/A
SUBMITUSER=BIOADREM
LIBRARYQUALITY=0
SPECTRUMID=CCMSLIB00000078447
SCANS=943
ID=CCMSLIB00000078447
65.03858 	 5.68
109.10118 	 100
117.06988 	 30.38
135.080445 	 139.37
147.11683 	 9.91
161.132481 	 10.04
187.148131 	 12.02
199.148131 	 11.62
217.158695 	 6.21
231.174345 	 33.69
233.189995 	 12.68
257.189995 	 9.25
259.16926 	 5.81
265.195081 	 11.23
285.18491 	 14.4
293.189995 	 12.95
311.20056 	 139.37
END IONS

BEGIN IONS
PEPMASS=276.1598
CHARGE=1
MSLEVEL=2
RT=0
SOURCE_INSTRUMENT=GnpsDecoyReroot
FILENAME=CCMSLIB00000078449.txt
IONMODE=Positive
ORGANISM=Natural
NAME=S-(+)-Rolipram
PI=GNPS
DATACOLLECTOR=GNPS
SMILES=COc1ccc(cc1OC1CCCC1)[C@@H]1CC(=NC1)O
INCHI=InChI=1S/C16H21NO3/c1-19-14-7-6-11(12-9-16(18)17-10-12)8-15(14)20-13-4-2-3-5-13/h6-8,12-13H,2-5,9-10H2,1H3,(H,17,18)/t12-/m1/s1
FORMULA=C16H21NO3
PUBMED=N/A
SUBMITUSER=BIOADREM
LIBRARYQUALITY=0
SPECTRUMID=CCMSLIB00000078449
SCANS=944
ID=CCMSLIB00000078449
184.112079 	 2.29
185.096095 	 2.87
188.14338 	 10.63
191.070274 	 376.57
204.15087 	 7.96
212.106994 	 3.69
214.086259 	 1.8
215.10666 	 3.66
216.138294 	 33.22
217.12231 	 9.38
220.169594 	 1.71
222.148859 	 3.31
233.141034 	 4.94
244.133209 	 4.01
245.141034 	 2.79
248.164509 	 18.06
259.132874 	 100
261.135948 	 6.16
276.159424 	 376.57
END IONS

BEGIN IONS
PEPMASS=403.0427
CHARGE=1
MSLEVEL=2
RT=0
SOURCE_INSTRUMENT=GnpsDecoyReroot
FILENAME=CCMSLIB00000078452.txt
IONMODE=Positive
ORGANISM=Natural
NAME=Roflumilast (Daxas)
PI=GNPS
DATACOLLECTOR=GNPS
SMILES=C1CC1COc1cc(ccc1OC(F)F)C(=O)N=c1c(c[nH]cc1Cl)Cl
INCHI=InChI=1S/C17H14Cl2F2N2O3/c18-11-6-22-7-12(19)15(11)23-16(24)10-3-4-13(26-17(20)21)14(5-10)25-8-9-1-2-9/h3-7,9,17H,1-2,8H2,(H,22,23,24)
FORMULA=C17H14Cl2F2N2O3
PUBMED=N/A
SUBMITUSER=BIOADREM
LIBRARYQUALITY=0
SPECTRUMID=CCMSLIB00000078452
SCANS=945
ID=CCMSLIB00000078452
130.989437 	 0.26
157.041473 	 0.34
173.000002 	 8.01
199.94264 	 17.7
202.99058 	 12.81
221.982675 	 6.87
222.996808 	 100
227.046952 	 0.52
235.032051 	 0.65
277.03745 	 0.2
277.043758 	 91.57
297.995818 	 0.24
332.096704 	 17.21
367.065556 	 72.68
403.042234 	 72.68
END IONS

BEGIN IONS
PEPMASS=172.1329
CHARGE=1
MSLEVEL=2
RT=0
SOURCE_INSTRUMENT=GnpsDecoyReroot
FILENAME=CCMSLIB00000078453.txt
IONMODE=Positive
ORGANISM=Natural
NAME=Gabapentin (Neurontin)
PI=GNPS
DATACOLLECTOR=GNPS
SMILES=C1CCC(CC1)(CC(=O)O)CN
INCHI=InChI=1S/C9H17NO2/c10-7-9(6-8(11)12)4-2-1-3-5-9/h1-7,10H2,(H,11,12)
FORMULA=C9H17NO2
PUBMED=N/A
SUBMITUSER=BIOADREM
LIBRARYQUALITY=0
SPECTRUMID=CCMSLIB00000078453
SCANS=946
ID=CCMSLIB00000078453
91.05423 	 1.43
112.112079 	 6.13
119.08553 	 36.65
126.127729 	 7.97
128.106994 	 2.12
136.112079 	 7.06
137.096095 	 4.6
154.122644 	 114.87
172.133209 	 114.87
END IONS

BEGIN IONS
PEPMASS=628.3246
CHARGE=1
MSLEVEL=2
RT=0
SOURCE_INSTRUMENT=GnpsDecoyReroot
FILENAME=CCMSLIB00000078455.txt
IONMODE=Positive
ORGANISM=Natural
NAME=BIBR-1048 (Dabigatran)
PI=GNPS
DATACOLLECTOR=GNPS
SMILES=CCCCCCOC(=O)N=C(c1ccc(cc1)NCc1nc2cc(ccc2n1C)C(=O)N(CCC(=O)OCC)c1ccccn1)N
INCHI=InChI=1S/C34H41N7O5/c1-4-6-7-10-21-46-34(44)39-32(35)24-12-15-26(16-13-24)37-23-30-38-27-22-25(14-17-28(27)40(30)3)33(43)41(20-18-31(42)45-5-2)29-11-8-9-19-36-29/h8-9,11-17,19,22,37H,4-7,10,18,20-21,23H2,1-3H3,(H2,35,39,44)
FORMULA=C34H41N7O5
PUBMED=N/A
SUBMITUSER=BIOADREM
LIBRARYQUALITY=0
SPECTRUMID=CCMSLIB00000078455
SCANS=947
ID=CCMSLIB00000078455
75.125384 	 11.22
147.017565 	 28.44
157.050876 	 2.66
161.021981 	 3.96
179.032546 	 0.95
206.018293 	 1.7
221.054344 	 2.43
268.099503 	 6.27
285.102243 	 6.92
290.112193 	 6.19
349.142096 	 3.41
354.160092 	 1.46
374.186307 	 1.62
375.159089 	 6.31
376.165572 	 2.52
381.109454 	 28.22
396.132929 	 0.99
400.165572 	 100
402.169988 	 2.09
404.160486 	 1.58
418.176136 	 2.13
443.171385 	 25.54
461.18195 	 1.93
483.213919 	 104.97
500.280876 	 7.87
518.291441 	 45.42
545.27585 	 18.5
611.297648 	 1.01
628.324197 	 104.97
END IONS

BEGIN IONS
PEPMASS=498.1728
CHARGE=1
MSLEVEL=2
RT=0
SOURCE_INSTRUMENT=GnpsDecoyReroot
FILENAME=CCMSLIB00000078456.txt
IONMODE=Positive
ORGANISM=Natural
NAME=Tebipenem pivoxil (L-084)
PI=GNPS
DATACOLLECTOR=GNPS
SMILES=C[C@H]1[C@H]2[C@@H]([C@@H](C)O)C(=O)N2C(=C1SC1CN(C1)C1=NCCS1)C(=O)OCOC(=O)C(C)(C)C
INCHI=InChI=1S/C22H31N3O6S2/c1-11-15-14(12(2)26)18(27)25(15)16(19(28)30-10-31-20(29)22(3,4)5)17(11)33-13-8-24(9-13)21-23-6-7-32-21/h11-15,26H,6-10H2,1-5H3/t11-,12+,14+,15-/m0/s1
FORMULA=C22H31N3O6S2
PUBMED=N/A
SUBMITUSER=BIOADREM
LIBRARYQUALITY=0
SPECTRUMID=CCMSLIB00000078456
SCANS=948
ID=CCMSLIB00000078456
166.990978 	 15.93
167.990941 	 8.15
185.001543 	 16.74
229.100529 	 4.21
230.035583 	 9.61
233.138354 	 2.81
242.132163 	 3.56
253.100529 	 6.05
254.084544 	 10.48
255.116179 	 48.81
256.124004 	 23.81
257.116573 	 4.75
257.131829 	 7.56
258.136283 	 3.89
264.10528 	 5.51
266.12093 	 19.22
267.126075 	 5.62
268.058627 	 15.82
271.045716 	 10.1
282.115844 	 3.62
283.111093 	 4.1
288.113833 	 4.27
289.100529 	 2.97
299.06444 	 4.27
306.124398 	 2.92
310.104234 	 11.07
310.110759 	 17.93
311.112059 	 3.56
312.12978 	 4.05
321.142691 	 3.19
336.101257 	 2.97
355.101889 	 3.89
356.085904 	 3.67
357.093729 	 2.92
368.146099 	 26.57
369.151244 	 3.19
370.13794 	 3.24
384.104628 	 316.04
386.138036 	 3.19
394.125364 	 94.87
412.135928 	 100
414.115193 	 16.31
414.127769 	 13.07
442.110107 	 5.62
480.162143 	 10.1
498.172708 	 316.04
END IONS

BEGIN IONS
PEPMASS=433.193
CHARGE=1
MSLEVEL=2
RT=0
SOURCE_INSTRUMENT=GnpsDecoyReroot
FILENAME=CCMSLIB00000078457.txt
IONMODE=Positive
ORGANISM=Natural
NAME=DAPT (GSI-IX)
PI=GNPS
DATACOLLECTOR=GNPS
SMILES=C[C@@H](C(=N[C@@H](c1ccccc1)C(=O)OC(C)(C)C)O)N=C(Cc1cc(cc(c1)F)F)O
INCHI=InChI=1S/C23H26F2N2O4/c1-14(26-19(28)12-15-10-17(24)13-18(25)11-15)21(29)27-20(16-8-6-5-7-9-16)22(30)31-23(2,3)4/h5-11,13-14,20H,12H2,1-4H3,(H,26,28)(H,27,29)/t14-,20-/m0/s1
FORMULA=C23H26F2N2O4
PUBMED=N/A
SUBMITUSER=BIOADREM
LIBRARYQUALITY=0
SPECTRUMID=CCMSLIB00000078457
SCANS=949
ID=CCMSLIB00000078457
107.049145 	 0
163.111745 	 26.95
```
