## Supplementary material for "MESSAR: Automated recommendation of metabolite substructures from tandem mass spectra": S1 Data: gnps_decoy.mgf (part 2 of 4)

```
181.12231 	 0.95
209.117224 	 3.18
215.143045 	 1.2
286.180159 	 13.14
314.175074 	 21.05
342.166401 	 8.6
373.148405 	 0.45
388.17188 	 100
405.198429 	 32.37
433.193344 	 0
END IONS

BEGIN IONS
PEPMASS=443.1731
CHARGE=1
MSLEVEL=2
RT=0
SOURCE_INSTRUMENT=GnpsDecoyReroot
FILENAME=CCMSLIB00000078458.txt
IONMODE=Positive
ORGANISM=Natural
NAME=Eltrombopag (SB-497115-GR)
PI=GNPS
DATACOLLECTOR=GNPS
SMILES=Cc1ccc(cc1C)N1C(=O)/C(=N/Nc2cccc(c3cccc(c3)C(=O)O)c2O)/C(=N1)C
INCHI=InChI=1S/C25H22N4O4/c1-14-10-11-19(12-15(14)2)29-24(31)22(16(3)28-29)27-26-21-9-5-8-20(23(21)30)17-6-4-7-18(13-17)25(32)33/h4-13,26,30H,1-3H3,(H,32,33)/b27-22+
FORMULA=C25H22N4O4
PUBMED=N/A
SUBMITUSER=BIOADREM
LIBRARYQUALITY=0
SPECTRUMID=CCMSLIB00000078458
SCANS=950
ID=CCMSLIB00000078458
113.03858 	 6.24
116.058032 	 6
139.017845 	 6.54
141.033495 	 12.01
144.052947 	 10.08
146.096429 	 6
157.028409 	 7.78
169.028409 	 24.17
173.107328 	 6.16
180.080779 	 6.62
182.096429 	 6.7
187.038974 	 23.63
188.094418 	 11.32
189.102243 	 9.24
196.112079 	 5.7
197.107328 	 17.86
199.122978 	 5.08
215.033889 	 5
224.094418 	 25.4
225.102243 	 25.94
242.116216 	 5.77
252.089333 	 100
256.084247 	 10.01
257.139691 	 11.47
270.099897 	 74.67
281.055687 	 67.74
282.099897 	 4.85
284.079162 	 5.54
289.133543 	 4.93
300.076757 	 5.47
312.097886 	 5.85
319.118956 	 5
341.128458 	 5.23
343.095146 	 6.77
357.123372 	 6.24
362.126112 	 8.47
365.124435 	 7.54
384.134271 	 9.78
385.118287 	 12.78
402.144836 	 903.16
443.171385 	 903.16
END IONS

BEGIN IONS
PEPMASS=412.2831
CHARGE=1
MSLEVEL=2
RT=0
SOURCE_INSTRUMENT=GnpsDecoyReroot
FILENAME=CCMSLIB00000078460.txt
IONMODE=Positive
ORGANISM=Natural
NAME=Fesoterodine fumarate (Toviaz)
PI=GNPS
DATACOLLECTOR=GNPS
SMILES=CC(C)C(=O)Oc1ccc(cc1[C@H](CCN(C(C)C)C(C)C)c1ccccc1)CO
INCHI=InChI=1S/C26H37NO3/c1-18(2)26(29)30-25-13-12-21(17-28)16-24(25)23(22-10-8-7-9-11-22)14-15-27(19(3)4)20(5)6/h7-13,16,18-20,23,28H,14-15,17H2,1-6H3/t23-/m1/s1
FORMULA=C26H37NO3
PUBMED=N/A
SUBMITUSER=BIOADREM
LIBRARYQUALITY=0
SPECTRUMID=CCMSLIB00000078460
SCANS=951
ID=CCMSLIB00000078460
181.064795 	 100
237.127395 	 11.46
258.148859 	 20.34
264.17468 	 13.18
281.15361 	 9.74
306.22163 	 10.6
340.218556 	 21.78
345.148525 	 10.32
368.222024 	 66.48
370.237674 	 225.21
412.284624 	 225.21
END IONS

BEGIN IONS
PEPMASS=321.167
CHARGE=1
MSLEVEL=2
RT=0
SOURCE_INSTRUMENT=GnpsDecoyReroot
FILENAME=CCMSLIB00000078461.txt
IONMODE=Positive
ORGANISM=Natural
NAME=Artemether (SM-224)
PI=GNPS
DATACOLLECTOR=GNPS
SMILES=C[C@H]1CC[C@H]2[C@H](C)[C@@H](OC)O[C@@H]3[C@]42[C@H]1CC[C@](C)(O3)OO4
INCHI=InChI=1S/C16H26O5/c1-9-5-6-12-10(2)13(17-4)18-14-16(12)11(9)7-8-15(3,19-14)20-21-16/h9-14H,5-8H2,1-4H3/t9-,10-,11-,12-,13-,14-,15+,16+/m0/s1
FORMULA=C16H26O5
PUBMED=N/A
SUBMITUSER=BIOADREM
LIBRARYQUALITY=0
SPECTRUMID=CCMSLIB00000078461
SCANS=952
ID=CCMSLIB00000078461
85.025724 	 50.41
87.080445 	 4.62
119.067589 	 2.46
129.051939 	 4.1
131.031203 	 1.71
139.111745 	 8.15
147.062503 	 14.59
159.098889 	 6.74
161.078153 	 4.95
187.093804 	 100
205.104368 	 18.17
231.120018 	 5.32
257.135668 	 1.97
299.182619 	 8.15
END IONS

BEGIN IONS
PEPMASS=823.4091
CHARGE=1
MSLEVEL=2
RT=0
SOURCE_INSTRUMENT=GnpsDecoyReroot
FILENAME=CCMSLIB00000078463.txt
IONMODE=Positive
ORGANISM=Natural
NAME=Ammonium Glycyrrhizinate (AMGZ)
PI=GNPS
DATACOLLECTOR=GNPS
SMILES=CC1(C)[C@@H]2CC[C@]3(C)[C@H](C(=O)C=C4[C@@H]5C[C@](C)(CC[C@]5(C)CC[C@@]34C)C(=O)O)[C@]2(C)CC[C@@H]1O[C@@H]1[C@H]([C@H]([C@@H]([C@@H](C(=O)O)O1)O)O)O[C@H]1[C@@H]([C@H]([C@@H]([C@@H](C(=O)O)O1)O)O)O
INCHI=InChI=1S/C42H62O16/c1-37(2)21-8-11-42(7)31(20(43)16-18-19-17-39(4,36(53)54)13-12-38(19,3)14-15-41(18,42)6)40(21,5)10-9-22(37)55-35-30(26(47)25(46)29(57-35)33(51)52)58-34-27(48)23(44)24(45)28(56-34)32(49)50/h16,19,21-31,34-35,44-48H,8-15,17H2,1-7H3,(H,49,50)(H,51,52)(H,53,54)/t19-,21-,22-,23-,24-,25-,26-,27+,28-,29-,30-,31+,34-,35-,38+,39-,40+,41+,42+/m0/s1
FORMULA=C42H62O16
PUBMED=N/A
SUBMITUSER=BIOADREM
LIBRARYQUALITY=0
SPECTRUMID=CCMSLIB00000078463
SCANS=954
ID=CCMSLIB00000078463
136.000243 	 2.26579725102031
141.989678 	 1.458929492893
160.000243 	 2.32678144204156
203.143045 	 2.07815358633954
216.2659 	 1.64657315757377
238.323021 	 1.67471970727588
252.302285 	 8.35014307829432
262.031937 	 5.55894356616785
270.31285 	 10.3673124736126
274.286635 	 4.65825397570014
275.29446 	 2.29863489233945
292.2972 	 46.9109161701928
310.307765 	 23.0989351222029
312.323415 	 2.32678144204156
313.00377 	 1.49176713421213
336.032331 	 8.1015152225923
354.042895 	 45.3910024862786
355.050721 	 10.9912276586762
379.175133 	 9.18515738612375
446.199396 	 1.86236337195665
449.092585 	 0.121968382042501
468.329288 	 30.3654360369658
473.180612 	 0.384669512595581
474.318723 	 3.66374255289206
475.108235 	 0.581695360510391
491.191177 	 1.08833325514847
501.123885 	 0.178261481446733
503.290951 	 1.458929492893
508.042502 	 1.49176713421213
519.186092 	 1.1446263545527
537.196656 	 46.9109161701928
555.207221 	 3.15241356663696
572.209961 	 13.0975277947178
584.073802 	 1.42609185157386
613.285471 	 1.42609185157386
626.350811 	 3.22747103250926
629.316772 	 0.126659473659521
635.342592 	 0.140732748510578
644.361376 	 97.9218464136604
645.326942 	 0.126659473659521
657.311686 	 0.136041656893559
661.358242 	 0.145423840127598
663.337507 	 0.126659473659521
683.327336 	 0.342449688042407
689.389543 	 0.276774405404138
692.413018 	 2.29863489233945
699.373893 	 0.178261481446733
709.342986 	 0.276774405404138
717.384457 	 0.351831871276446
734.371941 	 2.54726274804147
735.395022 	 0.206408031148848
763.389937 	 0.187643664680771
808.387591 	 0.159497114978656
823.411066 	 100
END IONS

BEGIN IONS
PEPMASS=832.3558
CHARGE=1
MSLEVEL=2
RT=0
SOURCE_INSTRUMENT=GnpsDecoyReroot
FILENAME=CCMSLIB00000078465.txt
IONMODE=Positive
ORGANISM=Natural
NAME=Cephalomannine
PI=GNPS
DATACOLLECTOR=GNPS
SMILES=C/C=C(\C)/C(=N[C@@H](c1ccccc1)[C@H](C(=O)O[C@H]1C[C@]2([C@H]([C@H]3[C@@](C)([C@@H](C[C@@H]4[C@]3(CO4)OC(=O)C)O)C(=O)[C@H](C(=C1C)C2(C)C)OC(=O)C)OC(=O)c1ccccc1)O)O)O
INCHI=InChI=1S/C45H53NO14/c1-9-23(2)39(52)46-33(27-16-12-10-13-17-27)34(50)41(54)58-29-21-45(55)38(59-40(53)28-18-14-11-15-19-28)36-43(8,30(49)20-31-44(36,22-56-31)60-26(5)48)37(51)35(57-25(4)47)32(24(29)3)42(45,6)7/h9-19,29-31,33-36,38,49-50,55H,20-22H2,1-8H3,(H,46,52)/b23-9+/t29-,30+,31+,33-,34+,35-,36-,38-,43+,44-,45+/m0/s1
FORMULA=C45H53NO14
PUBMED=N/A
SUBMITUSER=BIOADREM
LIBRARYQUALITY=0
SPECTRUMID=CCMSLIB00000078465
SCANS=956
ID=CCMSLIB00000078465
98.07262 	 13.58
127.111745 	 3.24
140.083185 	 5.65
144.138294 	 5.31
151.148131 	 2.6
198.073408 	 2.56
219.210731 	 3.21
229.195081 	 2.43
243.210731 	 2.5
266.130135 	 1.85
271.205645 	 2.1
290.172394 	 4.83
303.23186 	 3.55
308.182958 	 100
309.18491 	 19.6
311.209113 	 2.03
313.224763 	 2.94
343.16926 	 2.83
371.221689 	 2.3
372.235388 	 2.91
373.194251 	 2.5
429.157078 	 5.24
431.236116 	 3.31
449.246681 	 2.13
451.214199 	 4.12
469.224763 	 50.77
473.183293 	 3.66
491.263948 	 3.65
493.264342 	 5.78
501.178207 	 3.22
503.185304 	 2.26
509.289769 	 2.13
511.235328 	 10.95
525.284684 	 2.4
529.245893 	 19.94
531.303802 	 2.37
553.279598 	 27.98
554.28072 	 8.89
573.272108 	 3.35
587.263948 	 5.17
613.300728 	 23.42
615.295248 	 2.13
633.272108 	 23.88
651.282672 	 3.6
669.241595 	 2.08
687.25216 	 2.23
693.293237 	 5.78
694.358577 	 3.18
695.308887 	 1.93
709.288152 	 10.53
711.303802 	 11.23
723.303802 	 1.88
729.254171 	 2.13
735.303802 	 4.3
741.314366 	 1.95
753.290557 	 100
753.314366 	 12.64
771.324931 	 24.26
773.304196 	 2.76
781.309281 	 2.01
788.291285 	 97.47
789.335496 	 3.52
791.31476 	 2.32
796.332756 	 2.33
799.319846 	 5.02
804.358971 	 12.33
814.343321 	 2.88
817.33041 	 7.51
832.353885 	 99.32
END IONS

BEGIN IONS
PEPMASS=545.2377
CHARGE=1
MSLEVEL=2
RT=0
SOURCE_INSTRUMENT=GnpsDecoyReroot
FILENAME=CCMSLIB00000078467.txt
IONMODE=Positive
ORGANISM=Natural
NAME=10-DAB (10-Deacetylbaccatin)
PI=GNPS
DATACOLLECTOR=GNPS
SMILES=CC1=C2[C@H](C(=O)[C@]3(C)[C@@H](C[C@@H]4[C@@](CO4)([C@H]3[C@@H]([C@](C[C@@H]1O)(C2(C)C)O)OC(=O)c1ccccc1)OC(=O)C)O)O
INCHI=InChI=1S/C29H36O10/c1-14-17(31)12-29(36)24(38-25(35)16-9-7-6-8-10-16)22-27(5,23(34)21(33)20(14)26(29,3)4)18(32)11-19-28(22,13-37-19)39-15(2)30/h6-10,17-19,21-22,24,31-33,36H,11-13H2,1-5H3/t17-,18+,19+,21+,22-,24-,27+,28-,29+/m0/s1
FORMULA=C29H36O10
PUBMED=N/A
SUBMITUSER=BIOADREM
LIBRARYQUALITY=0
SPECTRUMID=CCMSLIB00000078467
SCANS=958
ID=CCMSLIB00000078467
143.08553 	 5.02
153.06988 	 15.92
157.10118 	 8.8
169.10118 	 11.32
171.080445 	 5.84
179.08553 	 7.93
185.096095 	 8.94
193.10118 	 6.85
197.096095 	 8.7
231.11683 	 7.01
249.127395 	 7.06
259.111745 	 6.4
263.143045 	 5.63
267.13796 	 6.56
273.163781 	 9.28
277.12231 	 5.98
283.148131 	 9.62
285.148525 	 43.26
287.10666 	 4.89
291.174345 	 11.74
301.158695 	 21.68
303.13796 	 9.41
303.159089 	 4.92
305.117224 	 5.84
311.143045 	 5.71
319.16926 	 29.9
329.15361 	 31.2
337.179825 	 13.72
347.164175 	 74.51
365.123098 	 24.8
365.174739 	 80.41
383.185304 	 100
393.190783 	 9.78
395.170048 	 8.25
407.185304 	 19.38
421.185698 	 6.27
425.195869 	 5.76
447.201348 	 6.48
475.196263 	 4.89
481.222083 	 5
493.206827 	 5.1
501.211913 	 5.71
519.222477 	 5.42
527.227563 	 8.62
545.238127 	 43.26
END IONS

BEGIN IONS
PEPMASS=227.091
CHARGE=1
MSLEVEL=2
RT=0
SOURCE_INSTRUMENT=GnpsDecoyReroot
FILENAME=CCMSLIB00000078468.txt
IONMODE=Positive
ORGANISM=Natural
NAME=Genipin
PI=GNPS
DATACOLLECTOR=GNPS
SMILES=COC(=O)C1=CO[C@@H]([C@@H]2C(=CC[C@H]12)CO)O
INCHI=InChI=1S/C11H14O5/c1-15-10(13)8-5-16-11(14)9-6(4-12)2-3-7(8)9/h2,5,7,9,11-12,14H,3-4H2,1H3/t7-,9-,11+/m1/s1
FORMULA=C11H14O5
PUBMED=N/A
SUBMITUSER=BIOADREM
LIBRARYQUALITY=0
SPECTRUMID=CCMSLIB00000078468
SCANS=959
ID=CCMSLIB00000078468
91.05423 	 10.09
119.049145 	 4.67
153.09101 	 7.63
171.101574 	 54
177.054624 	 34.56
195.065189 	 4.67
199.096489 	 100
212.067928 	 5.29
227.091404 	 0
END IONS

BEGIN IONS
PEPMASS=281.1141
CHARGE=1
MSLEVEL=2
RT=0
SOURCE_INSTRUMENT=GnpsDecoyReroot
FILENAME=CCMSLIB00000078469.txt
IONMODE=Positive
ORGANISM=Natural
NAME=Levosimendan
PI=GNPS
DATACOLLECTOR=GNPS
SMILES=C[C@@H]1CC(=NN=C1c1ccc(cc1)NN=C(C#N)C#N)O
INCHI=InChI=1S/C14H12N6O/c1-9-6-13(21)19-20-14(9)10-2-4-11(5-3-10)17-18-12(7-15)8-16/h2-5,9,17H,6H2,1H3,(H,19,21)/t9-/m1/s1
FORMULA=C14H12N6O
PUBMED=N/A
SUBMITUSER=BIOADREM
LIBRARYQUALITY=0
SPECTRUMID=CCMSLIB00000078469
SCANS=960
ID=CCMSLIB00000078469
117.044728 	 4.36
143.060378 	 4.36
157.076028 	 7.52
159.066526 	 2.92
163.061441 	 6.3
169.063452 	 4.75
169.076028 	 2.92
170.071277 	 5.65
174.090001 	 3.74
182.071277 	 4.07
184.074351 	 5.29
184.086927 	 14.51
185.082176 	 4.75
195.079102 	 4.82
196.086927 	 4.64
197.082176 	 12.28
198.090001 	 7.06
201.113476 	 52.81
208.074351 	 3.82
209.082176 	 4.97
211.097826 	 5.44
212.093075 	 19.22
213.077091 	 14.4
213.113476 	 19.4
223.074017 	 4.18
226.108725 	 14.61
227.11655 	 19.01
228.100566 	 6.91
229.108391 	 563.43
239.092741 	 5.18
240.08799 	 20.73
254.10364 	 5.65
255.111465 	 100
281.114539 	 563.43
END IONS

BEGIN IONS
PEPMASS=240.1154
CHARGE=1
MSLEVEL=2
RT=0
SOURCE_INSTRUMENT=GnpsDecoyReroot
FILENAME=CCMSLIB00000078471.txt
IONMODE=Positive
ORGANISM=Natural
NAME=Amfebutamone (Bupropion)
PI=GNPS
DATACOLLECTOR=GNPS
SMILES=CC(C(=O)c1cccc(c1)Cl)NC(C)(C)C
INCHI=InChI=1S/C13H18ClNO/c1-9(15-13(2,3)4)12(16)10-6-5-7-11(14)8-10/h5-9,15H,1-4H3
FORMULA=C13H18ClNO
PUBMED=N/A
SUBMITUSER=BIOADREM
LIBRARYQUALITY=0
SPECTRUMID=CCMSLIB00000078471
SCANS=961
ID=CCMSLIB00000078471
61.00728 	 31.8578020851137
62.015105 	 60.6477525209366
132.05697 	 33.2507263715604
155.08553 	 1.96547598701077
161.119904 	 1.98256708254999
166.041807 	 56.2382498718168
167.025823 	 66.7492736284396
169.10118 	 20.1589471885148
170.109005 	 86.1049393266108
176.14338 	 4.23004614595796
177.151205 	 21.4835070928047
188.11957 	 85.4554776961203
190.054383 	 2.36711673218253
204.138294 	 23.6540762262861
205.077858 	 26.5082891813365
205.146119 	 55.264057426081
212.120057 	 36.9082208169544
223.088423 	 85.4554776961203
240.114972 	 100
END IONS

BEGIN IONS
PEPMASS=327.1364
CHARGE=1
MSLEVEL=2
RT=0
SOURCE_INSTRUMENT=GnpsDecoyReroot
FILENAME=CCMSLIB00000078475.txt
IONMODE=Positive
ORGANISM=Natural
NAME=Clozapine (Clozaril)
PI=GNPS
DATACOLLECTOR=GNPS
SMILES=CN1CCN(CC1)C1=Nc2cc(ccc2Nc2ccccc12)Cl
INCHI=InChI=1S/C18H19ClN4/c1-22-8-10-23(11-9-22)18-14-4-2-3-5-15(14)20-16-7-6-13(19)12-17(16)21-18/h2-7,12,20H,8-11H2,1H3
FORMULA=C18H19ClN4
PUBMED=N/A
SUBMITUSER=BIOADREM
LIBRARYQUALITY=0
SPECTRUMID=CCMSLIB00000078475
SCANS=962
ID=CCMSLIB00000078475
192.068203 	 97.747641509434
195.091678 	 0.949292452830189
208.086927 	 1.59198113207547
222.102577 	 1.1438679245283
223.110402 	 53.9563679245283
231.068356 	 0.878537735849057
239.129126 	 0.589622641509434
244.063605 	 2.25235849056604
249.126052 	 59.9056603773585
258.079255 	 11.5860849056604
265.144777 	 1.51533018867925
266.152602 	 1.20283018867925
275.105804 	 7.75943396226415
284.094905 	 1.33844339622642
292.168252 	 10.8962264150943
301.121454 	 58.9622641509434
327.137104 	 100
END IONS

BEGIN IONS
PEPMASS=426.1678
CHARGE=1
MSLEVEL=2
RT=0
SOURCE_INSTRUMENT=GnpsDecoyReroot
FILENAME=CCMSLIB00000078476.txt
IONMODE=Positive
ORGANISM=Natural
NAME=Domperidone (Motilium)
PI=GNPS
DATACOLLECTOR=GNPS
SMILES=c1ccc2c(c1)nc(n2CCCN1CCC(CC1)n1c2ccc(cc2nc1O)Cl)O
INCHI=InChI=1S/C22H24ClN5O2/c23-15-6-7-20-18(14-15)25-22(30)28(20)16-8-12-26(13-9-16)10-3-11-27-19-5-2-1-4-17(19)24-21(27)29/h1-2,4-7,14,16H,3,8-13H2,(H,24,29)(H,25,30)
FORMULA=C22H24ClN5O2
PUBMED=N/A
SUBMITUSER=BIOADREM
LIBRARYQUALITY=0
SPECTRUMID=CCMSLIB00000078476
SCANS=963
ID=CCMSLIB00000078476
102.115153 	 7.09
138.053616 	 5.61
212.118227 	 14.3
225.12203 	 4.81
236.151933 	 4.95
249.134606 	 5.48
255.124041 	 7.35
255.14968 	 39.71
258.13494 	 8.42
276.077244 	 28.74
278.092894 	 7.35
297.147182 	 297.99
304.108544 	 100
353.18463 	 4.41
385.166393 	 4.14
426.169133 	 297.99
END IONS

BEGIN IONS
PEPMASS=322.151
CHARGE=1
MSLEVEL=2
RT=0
SOURCE_INSTRUMENT=GnpsDecoyReroot
FILENAME=CCMSLIB00000078477.txt
IONMODE=Positive
ORGANISM=Natural
NAME=Famciclovir (Famvir)
PI=GNPS
DATACOLLECTOR=GNPS
SMILES=CC(=O)OCC(CCn1cnc2c[nH]c(=N)nc12)COC(=O)C
INCHI=InChI=1S/C14H19N5O4/c1-9(20)22-6-11(7-23-10(2)21)3-4-19-8-17-12-5-16-14(15)18-13(12)19/h5,8,11H,3-4,6-7H2,1-2H3,(H2,15,16,18)
FORMULA=C14H19N5O4
PUBMED=N/A
SUBMITUSER=BIOADREM
LIBRARYQUALITY=0
SPECTRUMID=CCMSLIB00000078477
SCANS=964
ID=CCMSLIB00000078477
59.012759 	 0.0763975290856307
67.05423 	 0.122236046537009
76.039308 	 21.8278654530373
85.064795 	 0.831641673760723
102.054958 	 0.141881125444743
113.047133 	 0.174622923624299
118.039977 	 0.0458385174513784
128.070609 	 0.0960426079933643
129.019576 	 0.373256499246939
145.050876 	 0.150612271625958
147.042717 	 0.148429485080654
156.030475 	 21.8278654530373
165.053281 	 0.811996594852989
172.061775 	 2.57787091000371
174.078768 	 72.4335887193591
180.051604 	 0.18117128326021
182.071277 	 0.154977844716565
184.074351 	 0.279396677798878
198.077425 	 6.00921135922118
199.097826 	 0.454019601423177
211.08525 	 1.09139327265187
216.08799 	 4.5576583065942
217.108391 	 0.148429485080654
226.108725 	 8.32078231069783
231.087656 	 0.554427782507149
241.072005 	 0.303407329797219
242.067254 	 0.541331063235326
244.11929 	 2.54076353873355
249.09822 	 0.113504900355794
252.097886 	 0.209547508349159
258.098555 	 6.68587518826534
262.129855 	 27.5664112806409
269.124435 	 0.189902429441425
276.109119 	 2.17623818566782
296.135334 	 2.15441032021479
304.140419 	 5.30635409163338
306.119684 	 0.281579464344182
322.150984 	 100
END IONS

BEGIN IONS
PEPMASS=370.137
CHARGE=1
MSLEVEL=2
RT=0
SOURCE_INSTRUMENT=GnpsDecoyReroot
FILENAME=CCMSLIB00000078478.txt
IONMODE=Positive
ORGANISM=Natural
NAME=Fleroxacin (Quinodis)
PI=GNPS
DATACOLLECTOR=GNPS
SMILES=CN1CCN(CC1)c1c(cc2c(c1F)n(CCF)cc(c2=O)C(=O)O)F
INCHI=InChI=1S/C17H18F3N3O3/c1-21-4-6-22(7-5-21)15-12(19)8-10-14(13(15)20)23(3-2-18)9-11(16(10)24)17(25)26/h8-9H,2-7H2,1H3,(H,25,26)
FORMULA=C17H18F3N3O3
PUBMED=N/A
SUBMITUSER=BIOADREM
LIBRARYQUALITY=0
SPECTRUMID=CCMSLIB00000078478
SCANS=965
ID=CCMSLIB00000078478
148.055707 	 4.41
157.052219 	 3.78
162.047548 	 1.14
176.050622 	 19.04
177.058447 	 12.68
195.061601 	 4.39
197.107328 	 1.45
197.113637 	 1.32
203.074097 	 5.38
204.081922 	 2.1
209.064675 	 6.21
217.077171 	 1.42
222.036115 	 1.14
223.080325 	 100
225.108552 	 1.14
233.108471 	 6.52
237.095975 	 1.42
241.054505 	 1.27
253.078314 	 1.57
258.073643 	 1.98
259.068892 	 3.68
260.131946 	 1.27
270.081054 	 2.03
280.138175 	 63.59
306.117439 	 3.07
316.102932 	 13.24
324.128004 	 200.28
327.095107 	 4.08
370.137306 	 200.28
END IONS

BEGIN IONS
PEPMASS=453.2083
CHARGE=1
MSLEVEL=2
RT=0
SOURCE_INSTRUMENT=GnpsDecoyReroot
FILENAME=CCMSLIB00000078479.txt
IONMODE=Positive
ORGANISM=Natural
NAME=Fluocinolone acetonide (Flucort-N)
PI=GNPS
DATACOLLECTOR=GNPS
SMILES=CC1(C)O[C@@H]2C[C@H]3[C@@H]4C[C@@H](C5=CC(=O)C=C[C@]5(C)[C@@]4([C@@H](C[C@]3(C)[C@@]2(C(=O)CO)O1)O)F)F
INCHI=InChI=1S/C24H30F2O6/c1-20(2)31-19-9-13-14-8-16(25)15-7-12(28)5-6-21(15,3)23(14,26)17(29)10-22(13,4)24(19,32-20)18(30)11-27/h5-7,13-14,16-17,19,27,29H,8-11H2,1-4H3/t13-,14-,16-,17+,19+,21-,22-,23+,24-/m0/s1
FORMULA=C24H30F2O6
PUBMED=N/A
SUBMITUSER=BIOADREM
LIBRARYQUALITY=0
SPECTRUMID=CCMSLIB00000078479
SCANS=966
ID=CCMSLIB00000078479
127.05423 	 27.34
145.064795 	 21.03
171.080445 	 44.55
172.030755 	 15.49
188.08547 	 17.02
191.086673 	 16.63
197.096095 	 15.11
217.102323 	 38.81
223.111745 	 72.85
225.107409 	 28.68
243.117973 	 100
252.11677 	 13
255.155502 	 19.12
263.124202 	 77.63
270.142591 	 14.91
272.141842 	 32.12
273.144937 	 15.49
292.148071 	 17.21
298.173891 	 15.49
309.129681 	 14.15
328.163327 	 26.2
329.155896 	 20.84
330.163721 	 16.25
347.16646 	 15.87
356.179371 	 13
358.158635 	 14.53
359.181716 	 13.19
371.202846 	 18.55
381.187196 	 13.77
399.19776 	 17.4
415.191532 	 50.29
425.213411 	 22.18
435.19776 	 95.98
453.208325 	 72.85
END IONS

BEGIN IONS
PEPMASS=705.2466
CHARGE=1
MSLEVEL=2
RT=0
SOURCE_INSTRUMENT=GnpsDecoyReroot
FILENAME=CCMSLIB00000078481.txt
IONMODE=Positive
ORGANISM=Natural
NAME=Itraconazole (Sporanox)
PI=GNPS
DATACOLLECTOR=GNPS
SMILES=CCC(C)n1c(=O)n(cn1)c1ccc(cc1)N1CCN(CC1)c1ccc(cc1)OC[C@H]1CO[C@](Cn2cncn2)(c2ccc(cc2Cl)Cl)O1
INCHI=InChI=1S/C35H38Cl2N8O4/c1-3-25(2)45-34(46)44(24-40-45)29-7-5-27(6-8-29)41-14-16-42(17-15-41)28-9-11-30(12-10-28)47-19-31-20-48-35(49-31,21-43-23-38-22-39-43)32-13-4-26(36)18-33(32)37/h4-13,18,22-25,31H,3,14-17,19-21H2,1-2H3/t25?,31-,35-/m0/s1
FORMULA=C35H38Cl2N8O4
PUBMED=N/A
SUBMITUSER=BIOADREM
LIBRARYQUALITY=0
SPECTRUMID=CCMSLIB00000078481
SCANS=967
ID=CCMSLIB00000078481
54.010507 	 3.99
63.994857 	 16.51
66.010507 	 9.67
101.058854 	 7.42
106.086746 	 22.15
116.071096 	 3.74
122.08166 	 3.66
133.108878 	 8.61
134.08166 	 33.93
136.132353 	 4.38
150.11296 	 100
150.148003 	 2.04
161.140178 	 3.63
162.148003 	 22.67
172.132353 	 3.02
178.142918 	 8.09
190.142918 	 35.36
290.140025 	 33.6
393.212394 	 444.61
414.063999 	 6.08
440.079649 	 2.15
442.095299 	 5.39
468.110949 	 2.35
485.1016 	 2.26
495.121848 	 2.48
508.128818 	 6.7
531.098526 	 16.99
533.136643 	 5.3
540.167608 	 4.01
545.136643 	 5.53
549.167943 	 6.5
565.126472 	 3.49
573.131557 	 8.17
575.183593 	 4.79
590.172025 	 12.64
591.142122 	 2.85
593.157772 	 2.04
598.175768 	 3.38
601.199243 	 9.68
619.209808 	 8.92
621.189072 	 12.8
629.194158 	 12.02
633.189072 	 4.02
647.204722 	 7.2
677.215287 	 4.93
705.246587 	 444.61
END IONS

BEGIN IONS
PEPMASS=477.2286
CHARGE=1
MSLEVEL=2
RT=0
SOURCE_INSTRUMENT=GnpsDecoyReroot
FILENAME=CCMSLIB00000078483.txt
IONMODE=Positive
ORGANISM=Natural
NAME=Loperamide hydrochloride
PI=GNPS
DATACOLLECTOR=GNPS
SMILES=CN(C)C(=O)C(CCN1CCC(CC1)(c1ccc(cc1)Cl)O)(c1ccccc1)c1ccccc1
INCHI=InChI=1S/C29H33ClN2O2/c1-31(2)27(33)29(24-9-5-3-6-10-24,25-11-7-4-8-12-25)19-22-32-20-17-28(34,18-21-32)23-13-15-26(30)16-14-23/h3-16,34H,17-22H2,1-2H3
FORMULA=C29H33ClN2O2
PUBMED=N/A
SUBMITUSER=BIOADREM
LIBRARYQUALITY=0
SPECTRUMID=CCMSLIB00000078483
SCANS=968
ID=CCMSLIB00000078483
238.122644 	 0.367504835589942
266.153944 	 46.2862669245648
354.161922 	 1.71179883945841
378.161922 	 0.290135396518375
391.169747 	 0.280464216634429
404.177572 	 0.74468085106383
406.193222 	 1.69245647969052
417.185397 	 0.870406189555126
421.204121 	 14.816247582205
432.208872 	 2.26305609284333
449.199036 	 100
449.235421 	 53.6557059961315
462.206861 	 0.899419729206963
477.230336 	 46.6537717601547
END IONS

BEGIN IONS
PEPMASS=611.2849
CHARGE=1
MSLEVEL=2
RT=0
SOURCE_INSTRUMENT=GnpsDecoyReroot
FILENAME=CCMSLIB00000078484.txt
IONMODE=Positive
ORGANISM=Natural
NAME=Manidipine (Manyper)
PI=GNPS
DATACOLLECTOR=GNPS
SMILES=CC1=C(C(c2cccc(c2)N(=O)=O)C(=C(C)N1)C(=O)OCCN1CCN(CC1)C(c1ccccc1)c1ccccc1)C(=O)OC
INCHI=InChI=1S/C35H38N4O6/c1-24-30(34(40)44-3)32(28-15-10-16-29(23-28)39(42)43)31(25(2)36-24)35(41)45-22-21-37-17-19-38(20-18-37)33(26-11-6-4-7-12-26)27-13-8-5-9-14-27/h4-16,23,32-33,36H,17-22H2,1-3H3
FORMULA=C35H38N4O6
PUBMED=N/A
SUBMITUSER=BIOADREM
LIBRARYQUALITY=0
SPECTRUMID=CCMSLIB00000078484
SCANS=969
ID=CCMSLIB00000078484
147.010354 	 1.61
185.152267 	 100
276.100566 	 1.33
277.108391 	 0.77
289.158695 	 0.71
319.144108 	 1.23
333.170991 	 6.39
334.167583 	 3.39
336.183233 	 16.62
348.194466 	 0.83
422.171051 	 0.75
443.192515 	 34.23
528.20034 	 0.83
611.286415 	 34.23
END IONS

BEGIN IONS
PEPMASS=321.1318
CHARGE=1
MSLEVEL=2
RT=0
SOURCE_INSTRUMENT=GnpsDecoyReroot
FILENAME=CCMSLIB00000078487.txt
IONMODE=Positive
ORGANISM=Natural
NAME=Mycophenolic (Mycophenolate)
PI=GNPS
DATACOLLECTOR=GNPS
SMILES=C/C(=C\Cc1c(c2c(COC2=O)c(C)c1OC)O)/CCC(=O)O
INCHI=InChI=1S/C17H20O6/c1-9(5-7-13(18)19)4-6-11-15(20)14-12(8-23-17(14)21)10(2)16(11)22-3/h4,20H,5-8H2,1-3H3,(H,18,19)/b9-4+
FORMULA=C17H20O6
PUBMED=N/A
SUBMITUSER=BIOADREM
LIBRARYQUALITY=0
SPECTRUMID=CCMSLIB00000078487
SCANS=971
ID=CCMSLIB00000078487
81.06988 	 0.51
99.080445 	 0.58
125.096095 	 0.67
149.059709 	 1.45
169.085924 	 2.22
177.054624 	 0.59
195.065189 	 0.33
197.080839 	 100
199.111745 	 2.36
205.049539 	 35.35
218.130135 	 1.15
221.080839 	 1.15
223.060103 	 12.07
227.10666 	 100
241.070668 	 6.39
245.117224 	 0.81
249.112139 	 0.73
257.117224 	 0.87
260.104314 	 0.68
267.086318 	 0.54
275.127789 	 84.21
293.138354 	 73.37
303.122704 	 4.62
321.133268 	 10.63
END IONS

BEGIN IONS
PEPMASS=318.2061
CHARGE=1
MSLEVEL=2
RT=0
SOURCE_INSTRUMENT=GnpsDecoyReroot
FILENAME=CCMSLIB00000078488.txt
IONMODE=Positive
ORGANISM=Natural
NAME=Nateglinide (Starlix)
PI=GNPS
DATACOLLECTOR=GNPS
SMILES=CC(C)[C@@H]1CC[C@H](CC1)C(=N[C@H](Cc1ccccc1)C(=O)O)O
INCHI=InChI=1S/C19H27NO3/c1-13(2)15-8-10-16(11-9-15)18(21)20-17(19(22)23)12-14-6-4-3-5-7-14/h3-7,13,15-17H,8-12H2,1-2H3,(H,20,21)(H,22,23)/t15-,16-,17-/m1/s1
FORMULA=C19H27NO3
PUBMED=N/A
SUBMITUSER=BIOADREM
LIBRARYQUALITY=0
SPECTRUMID=CCMSLIB00000078488
SCANS=972
ID=CCMSLIB00000078488
93.06988 	 37.16
110.096429 	 54.88
111.104254 	 1.45
111.11683 	 37.31
121.064795 	 9.68
125.132481 	 6.79
131.049145 	 30.78
139.07536 	 1.32
149.059709 	 4.35
153.127395 	 9.63
156.101909 	 100
237.163781 	 37.62
272.200894 	 46.2
283.16926 	 100
290.211459 	 7.38
300.195809 	 2.33
318.206374 	 76.98
END IONS

BEGIN IONS
PEPMASS=361.1379
CHARGE=1
MSLEVEL=2
RT=0
SOURCE_INSTRUMENT=GnpsDecoyReroot
FILENAME=CCMSLIB00000078489.txt
IONMODE=Positive
ORGANISM=Natural
NAME=Nitrendipine
PI=GNPS
DATACOLLECTOR=GNPS
SMILES=CCOC(=O)C1=C(C)NC(=C(C1c1cccc(c1)N(=O)=O)C(=O)OC)C
INCHI=InChI=1S/C18H20N2O6/c1-5-26-18(22)15-11(3)19-10(2)14(17(21)25-4)16(15)12-7-6-8-13(9-12)20(23)24/h6-9,16,19H,5H2,1-4H3
FORMULA=C18H20N2O6
PUBMED=N/A
SUBMITUSER=BIOADREM
LIBRARYQUALITY=0
SPECTRUMID=CCMSLIB00000078489
SCANS=973
ID=CCMSLIB00000078489
134.015105 	 12.38
140.062055 	 2.16
154.077705 	 0.96
159.02293 	 1.54
162.01002 	 11.5
164.062055 	 1.04
168.05697 	 1.29
177.033495 	 5.86
182.023658 	 0.78
182.07262 	 5.74
192.008008 	 4.14
192.992024 	 3.35
210.018573 	 2.36
223.026398 	 100
225.054624 	 2.3
240.078099 	 6.17
255.052613 	 5.92
269.068263 	 1.11
270.076088 	 3.84
301.094478 	 69.21
333.144502 	 1.04
343.128852 	 5.35
361.139416 	 1.11
END IONS

BEGIN IONS
PEPMASS=313.1491
CHARGE=1
MSLEVEL=2
RT=0
SOURCE_INSTRUMENT=GnpsDecoyReroot
FILENAME=CCMSLIB00000078490.txt
IONMODE=Positive
ORGANISM=Natural
NAME=Olanzapine (Zyprexa)
PI=GNPS
DATACOLLECTOR=GNPS
SMILES=Cc1cc2C(=Nc3ccccc3Nc2s1)N1CCN(C)CC1
INCHI=InChI=1S/C17H20N4S/c1-12-11-13-16(21-9-7-20(2)8-10-21)18-14-5-3-4-6-15(14)19-17(13)22-12/h3-6,11,19H,7-10H2,1-2H3
FORMULA=C17H20N4S
PUBMED=N/A
SUBMITUSER=BIOADREM
LIBRARYQUALITY=0
SPECTRUMID=CCMSLIB00000078490
SCANS=974
ID=CCMSLIB00000078490
90.033829 	 0.101150975493877
99.02293 	 0.111879109258379
126.033829 	 0.798479670186516
136.018179 	 0.145596101089672
137.013428 	 0.185443455072108
137.026004 	 0.551732593602967
142.995001 	 0.208432313138899
152.036903 	 0.139465738938528
153.044728 	 0.15785682539196
154.982425 	 1.82991310211651
164.036903 	 0.34636546153964
168.998075 	 0.340235099388496
170.0059 	 3.52342564637006
171.010354 	 0.401538720899937
179.060378 	 0.259007800885837
180.068203 	 0.525678554460605
183.010354 	 0.490428972091526
184.02155 	 0.283529249490414
185.016799 	 0.223758218516759
186.033829 	 0.0965532038805192
187.032449 	 0.383147634446505
192.068203 	 0.585449585434259
195.013725 	 0.248279667121335
196.02155 	 0.170117549694248
198.0229385 	 0.5042222869316
199.029078 	 0.223758218516759
200.036903 	 15.4285889438919
200.118227 	 0.645220616407914
204.071574 	 0.124139833560668
210.021253 	 0.197704179374397
210.102577 	 0.246747076583549
211.032449 	 0.0980857944183053
211.110402 	 0.767827859430796
213.048099 	 15.3259053778602
214.052553 	 1.86669527502337
217.079399 	 0.320311422397278
222.024624 	 0.381615043908719
226.052553 	 5.1632975218011
227.129126 	 0.217627856365615
229.066823 	 1.84370641695658
237.048099 	 0.101150975493877
237.113476 	 0.712654600070499
239.063749 	 2.61613204800074
241.079399 	 0.18084568345875
242.087224 	 1.04675933730785
243.082473 	 0.620699167803338
244.090298 	 3.99239835093258
254.074648 	 5.24759000137933
255.160427 	 0.200769360449969
256.102874 	 0.33870250885071
257.0964375 	 1.43143956229214
258.105948 	 0.45058161810909
259.101197 	 0.327974375086208
261.116848 	 0.553265184140753
263.129126 	 0.124139833560668
268.090298 	 1.15404067495287
269.098123 	 4.74183512390995
270.105948 	 49.0321690753881
271.113774 	 0.424527578966727
282.105948 	 50.0406136492513
283.101197 	 0.240616714432405
283.113774 	 0.599242900274334
285.116848 	 0.205367132063327
287.132498 	 15.3259053778602
297.116848 	 0.438320893806802
298.124673 	 0.145596101089672
313.148148 	 100
END IONS

BEGIN IONS
PEPMASS=261.1977
CHARGE=1
MSLEVEL=2
RT=0
SOURCE_INSTRUMENT=GnpsDecoyReroot
FILENAME=CCMSLIB00000078492.txt
IONMODE=Positive
ORGANISM=Natural
NAME=Oxymetazoline hydrochloride
PI=GNPS
DATACOLLECTOR=GNPS
SMILES=Cc1cc(c(c(C)c1CC1=NCCN1)O)C(C)(C)C
INCHI=InChI=1S/C16H24N2O/c1-10-8-13(16(3,4)5)15(19)11(2)12(10)9-14-17-6-7-18-14/h8,19H,6-7,9H2,1-5H3,(H,17,18)
FORMULA=C16H24N2O
PUBMED=N/A
SUBMITUSER=BIOADREM
LIBRARYQUALITY=0
SPECTRUMID=CCMSLIB00000078492
SCANS=975
ID=CCMSLIB00000078492
89.03858 	 0.42
105.06988 	 0.75
123.11683 	 0.43
133.064795 	 5.5
133.10118 	 1.13
135.11683 	 0.72
137.096095 	 0.94
149.132481 	 0.56
151.111745 	 11.69
153.127395 	 1.57
161.096095 	 11.5
163.148131 	 0.68
164.155956 	 0.77
169.076028 	 0.64
171.091678 	 1.57
177.127395 	 3.41
179.179431 	 3.76
187.086593 	 1.85
189.102243 	 100
189.163781 	 1.29
192.15087 	 0.76
202.110068 	 9.57
207.174345 	 8.32
212.130803 	 1.81
215.117893 	 13.6
217.169929 	 2.56
220.157018 	 2.12
227.154279 	 1.59
230.141368 	 3.8
243.185579 	 1.62
245.164843 	 267.3
261.196143 	 267.3
END IONS

BEGIN IONS
PEPMASS=229.0974
CHARGE=1
MSLEVEL=2
RT=0
SOURCE_INSTRUMENT=GnpsDecoyReroot
FILENAME=CCMSLIB00000078493.txt
IONMODE=Positive
ORGANISM=Natural
NAME=Ozagrel
PI=GNPS
DATACOLLECTOR=GNPS
SMILES=c1cc(ccc1/C=C/C(=O)O)Cn1ccnc1
INCHI=InChI=1S/C13H12N2O2/c16-13(17)6-5-11-1-3-12(4-2-11)9-15-8-7-14-10-15/h1-8,10H,9H2,(H,16,17)/b6-5+
FORMULA=C13H12N2O2
PUBMED=N/A
SUBMITUSER=BIOADREM
LIBRARYQUALITY=0
SPECTRUMID=CCMSLIB00000078493
SCANS=976
ID=CCMSLIB00000078493
161.059709 	 46.68
173.107328 	 1.62
183.091678 	 17.87
201.102243 	 3.26
211.086593 	 0.31
229.097158 	 46.68
END IONS

BEGIN IONS
PEPMASS=325.1913
CHARGE=1
MSLEVEL=2
RT=0
SOURCE_INSTRUMENT=GnpsDecoyReroot
FILENAME=CCMSLIB00000078495.txt
IONMODE=Positive
ORGANISM=Natural
NAME=Quinine hydrochloride dihydrate
PI=GNPS
DATACOLLECTOR=GNPS
SMILES=C=C[C@H]1CN2CC[C@H]1C[C@H]2[C@H](c1ccnc2ccc(cc12)OC)O
INCHI=InChI=1S/C20H24N2O2/c1-3-13-12-22-9-7-14(13)10-19(22)20(23)16-6-8-21-18-5-4-15(24-2)11-17(16)18/h3-6,8,11,13-14,19-20,23H,1,7,9-10,12H2,2H3/t13-,14-,19-,20-/m0/s1
FORMULA=C20H24N2O2
PUBMED=N/A
SUBMITUSER=BIOADREM
LIBRARYQUALITY=0
SPECTRUMID=CCMSLIB00000078495
SCANS=977
ID=CCMSLIB00000078495
74.060044 	 9.93
88.075694 	 14.51
90.091344 	 9.99
102.091344 	 7.47
114.091344 	 11.44
116.106994 	 13.97
118.122644 	 9.27
146.117559 	 30.52
152.049479 	 25.95
152.070609 	 63.34
154.086259 	 23.42
160.075694 	 6.86
161.034557 	 6.38
163.062783 	 6.5
164.070609 	 41.54
165.078434 	 11.56
170.060044 	 14.57
176.058032 	 25.29
178.086259 	 42.02
190.086259 	 13.18
204.101909 	 23.6
206.117559 	 14.15
207.112808 	 10.6
213.102243 	 2110.84
216.101909 	 6.68
231.112808 	 81.16
233.128458 	 56.29
259.144108 	 15.35
272.164509 	 100
285.172334 	 31.37
298.180159 	 49.97
299.175408 	 6.68
308.164509 	 11.32
325.191058 	 2110.84
END IONS

BEGIN IONS
PEPMASS=859.5147
CHARGE=1
MSLEVEL=2
RT=0
SOURCE_INSTRUMENT=GnpsDecoyReroot
FILENAME=CCMSLIB00000078497.txt
IONMODE=Positive
ORGANISM=Natural
NAME=Roxithromycin (Roxl-150)
PI=GNPS
DATACOLLECTOR=GNPS
SMILES=CC[C@@H]1[C@](C)([C@@H]([C@@H](C)/C(=N/OCOCCOC)/[C@H](C)C[C@](C)([C@@H]([C@@H](C)[C@H]([C@@H](C)C(=O)O1)O[C@H]1C[C@](C)([C@H]([C@H](C)O1)O)OC)O[C@H]1[C@@H]([C@H](C[C@@H](C)O1)N(C)C)O)O)O)O
INCHI=InChI=1S/C41H76N2O15/c1-15-29-41(10,49)34(45)24(4)31(42-53-21-52-17-16-50-13)22(2)19-39(8,48)36(58-38-32(44)28(43(11)12)18-23(3)54-38)25(5)33(26(6)37(47)56-29)57-30-20-40(9,51-14)35(46)27(7)55-30/h22-30,32-36,38,44-46,48-49H,15-21H2,1-14H3/b42-31+/t22-,23-,24+,25+,26-,27+,28+,29-,30+,32-,33-,34-,35+,36-,38+,39-,40-,41-/m1/s1
FORMULA=C41H76N2O15
PUBMED=N/A
SUBMITUSER=BIOADREM
LIBRARYQUALITY=0
SPECTRUMID=CCMSLIB00000078497
SCANS=979
ID=CCMSLIB00000078497
110.057364 	 8.1
124.084247 	 1.73
125.03858 	 6.26
141.06988 	 2.77
151.120298 	 7.16
152.115547 	 9.85
154.058426 	 3.44
154.107388 	 1.78
169.130863 	 36
183.110128 	 21.49
196.141762 	 4.21
212.173062 	 1.73
213.157078 	 2.28
225.138629 	 2.8
237.120692 	 1.78
255.167642 	 3.24
256.162891 	 2.57
270.136283 	 4.04
273.178207 	 10.5
274.173456 	 4.21
278.172394 	 1.73
282.148859 	 8.44
283.156684 	 2.75
325.209507 	 2.23
326.204756 	 1.88
329.195869 	 11.96
329.232254 	 15.52
338.175074 	 1.86
347.230243 	 2.97
355.177813 	 2.08
364.256792 	 40.31
375.201348 	 4.38
376.196597 	 2.35
379.232648 	 2.55
392.204088 	 7.48
393.211913 	 4.11
414.251313 	 13.82
431.275182 	 504.09
438.269762 	 2.53
447.258863 	 2.03
449.225551 	 1.73
449.285746 	 2.28
490.264676 	 1.73
518.295977 	 1.73
520.360588 	 4.68
532.348012 	 1.81
535.322526 	 100
550.358577 	 2.95
553.33309 	 1.88
640.426656 	 3.07
709.44812 	 2.6
837.53185 	 504.09
END IONS

BEGIN IONS
PEPMASS=304.153
CHARGE=1
MSLEVEL=2
RT=0
SOURCE_INSTRUMENT=GnpsDecoyReroot
FILENAME=CCMSLIB00000078499.txt
IONMODE=Positive
ORGANISM=Natural
NAME=Scopolamine hydrobromide
PI=GNPS
DATACOLLECTOR=GNPS
SMILES=CN1[C@@H]2C[C@H](C[C@H]1[C@H]1[C@@H]2O1)OC(=O)[C@H](CO)c1ccccc1
INCHI=InChI=1S/C17H21NO4/c1-18-13-7-11(8-14(18)16-15(13)22-16)21-17(20)12(9-19)10-5-3-2-4-6-10/h2-6,11-16,19H,7-9H2,1H3/t11-,12-,13-,14+,15-,16+/m1/s1
FORMULA=C17H21NO4
PUBMED=N/A
SUBMITUSER=BIOADREM
LIBRARYQUALITY=0
SPECTRUMID=CCMSLIB00000078499
SCANS=980
ID=CCMSLIB00000078499
77.03858 	 1.24096090207133
94.065129 	 0
97.052219 	 3.19892143645054
114.067535 	 1.89974261551661
121.064795 	 96.8010785635495
123.088998 	 0.925358499816154
164.128123 	 0.612820198553744
167.036569 	 0.759897046206643
182.060044 	 0.821179066062018
182.096429 	 0.487192057850227
183.067869 	 0.977448216693222
184.075694 	 2.79752420639784
185.047133 	 1.33288393185439
185.083519 	 0.572986885647751
198.091344 	 1.15210197328104
199.099169 	 1.78943497977693
200.070609 	 0.487192057850227
203.057698 	 0.772153450177718
211.07536 	 4.7708052457409
213.054624 	 1.67299914205172
213.09101 	 0.413653634023777
215.10666 	 0.692486824365731
217.109734 	 0.842627773011398
219.088998 	 3.03958818482657
225.09101 	 27.3562936634391
227.094084 	 0.6955509253585
228.078099 	 27.5646525309474
229.085924 	 0.713935531315112
230.081173 	 0.294153695305797
230.117559 	 1.17048657923765
232.073014 	 7.07807329329575
232.096823 	 2.31339624954038
232.133209 	 5.99031744086285
235.083913 	 3.18666503247947
235.120298 	 5.78502267434735
242.117559 	 10.5098664051967
243.101574 	 13.7792621644809
245.104648 	 13.7639416595171
246.088664 	 10.4332638803775
259.132874 	 4.66356171099399
260.128123 	 30.6410099276872
263.115213 	 30.6410099276872
269.117224 	 28.9434979776933
278.138688 	 2.35016546145361
286.143773 	 14.6310822404706
287.127789 	 30.6410099276872
304.154338 	 100
END IONS

BEGIN IONS
PEPMASS=278.1913
CHARGE=1
MSLEVEL=2
RT=0
SOURCE_INSTRUMENT=GnpsDecoyReroot
FILENAME=CCMSLIB00000078501.txt
IONMODE=Positive
ORGANISM=Natural
NAME=Maprotiline hydrochloride
PI=GNPS
DATACOLLECTOR=GNPS
SMILES=CNCCCC12CCC(c3ccccc13)c1ccccc21
INCHI=InChI=1S/C20H23N/c1-21-14-6-12-20-13-11-15(16-7-2-4-9-18(16)20)17-8-3-5-10-19(17)20/h2-5,7-10,15,21H,6,11-14H2,1H3
FORMULA=C20H23N
PUBMED=N/A
SUBMITUSER=BIOADREM
LIBRARYQUALITY=0
SPECTRUMID=CCMSLIB00000078501
SCANS=982
ID=CCMSLIB00000078501
52.018179 	 0.408936216928313
53.026004 	 0.100175650455593
66.033829 	 0.839828740805797
68.049479 	 1.23092545833791
77.026004 	 0.609287517839499
78.033829 	 2.53732572181359
80.049479 	 0.204468108464156
90.033829 	 0.876880008782523
91.041654 	 0.267592490943023
92.049479 	 2.68964760127347
101.026004 	 1.67691294324295
103.041654 	 3.84235371610495
106.065129 	 0.908442200021956
113.026004 	 0.0809638818750686
114.033829 	 0.787682511801515
115.041654 	 5.69766165330991
116.049479 	 1.98567350971567
117.057304 	 1.49577341091228
118.065129 	 0.533812712701724
119.072954 	 0.0960588429026238
122.096429 	 0.277198375233286
125.03858 	 13.081842134153
127.041654 	 3.25639477439895
128.049479 	 10.6254802942145
129.057304 	 0.783565704248545
130.065129 	 1.54517510154792
138.033829 	 0.0850806894280382
139.041654 	 0.0864529586123614
140.049479 	 0.322483258315951
141.057304 	 1.52184652541443
144.080779 	 1.22269184323197
145.088604 	 0.83708420243715
146.096429 	 0.160555494565814
148.112079 	 2.21484246349764
153.057304 	 8.06482599626743
153.06988 	 56.8489954989571
155.072954 	 1.68651882753321
156.080779 	 13.722691843232
158.096429 	 0.0727302667691294
159.104254 	 0.318366450762982
163.041654 	 0.0425403447140191
163.05423 	 5.0581842134153
164.049479 	 9.42337248874739
168.080779 	 1.23915907344385
169.088604 	 0.134482380063673
171.104254 	 0.263475683390054
172.112079 	 1.66456252058404
174.046405 	 6.48259962674278
174.127729 	 0.598309364364914
175.041654 	 0.640849709078933
178.065129 	 1.44225491272368
179.072954 	 4.70413876385992
179.08553 	 1.31463387858162
184.112079 	 0.907069930837633
189.057304 	 1.7510154791964
190.065129 	 4.06328905478099
191.08553 	 0.688879130530245
194.096429 	 7.88780327148974
200.14338 	 1.79355582391042
202.077705 	 0.86727412449226
205.088604 	 10.066966736195
209.119904 	 3.92880667471731
210.127729 	 2.78570644417609
211.135555 	 0.418542101218575
219.11683 	 13.722691843232
220.112079 	 0.118015149851795
221.119904 	 0.325227796684598
222.127729 	 8.10324953342848
224.14338 	 1.08958173235262
233.119904 	 0.13722691843232
235.135555 	 1.31875068613459
236.14338 	 0.705346360742123
237.151205 	 13.8132616093973
247.148131 	 41.5948512460204
248.14338 	 0.573608519047096
250.15903 	 10.7133055220112
252.17468 	 0.391096717532111
262.15903 	 2.40833241848721
263.166855 	 0.642221978263256
278.19033 	 100
END IONS

BEGIN IONS
PEPMASS=253.0965
CHARGE=1
MSLEVEL=2
RT=0
SOURCE_INSTRUMENT=GnpsDecoyReroot
FILENAME=CCMSLIB00000078503.txt
IONMODE=Positive
ORGANISM=Natural
NAME=Phenytoin (Lepitoin)
PI=GNPS
DATACOLLECTOR=GNPS
SMILES=c1ccc(cc1)C1(c2ccccc2)C(=NC(=N1)O)O
INCHI=InChI=1S/C15H12N2O2/c18-13-15(17-14(19)16-13,11-7-3-1-4-8-11)12-9-5-2-6-10-12/h1-10H,(H2,16,17,18,19)
FORMULA=C15H12N2O2
PUBMED=N/A
SUBMITUSER=BIOADREM
LIBRARYQUALITY=0
SPECTRUMID=CCMSLIB00000078503
SCANS=983
ID=CCMSLIB00000078503
104.049479 	 27.44
132.044394 	 38.35
175.050207 	 100
182.096429 	 0
225.102243 	 100
253.097158 	 24.1
END IONS

BEGIN IONS
PEPMASS=443.1435
CHARGE=1
MSLEVEL=2
RT=0
SOURCE_INSTRUMENT=GnpsDecoyReroot
FILENAME=CCMSLIB00000078504.txt
IONMODE=Positive
ORGANISM=Natural
NAME=Methacycline hydrochloride (Physiomycine)
PI=GNPS
DATACOLLECTOR=GNPS
SMILES=C=C1c2cccc(c2C(=O)C2=C([C@]3([C@H]([C@H](C(=C(C3=O)C(=N)O)O)N(C)C)[C@@H]([C@H]12)O)O)O)O
INCHI=InChI=1S/C22H22N2O8/c1-7-8-5-4-6-9(25)11(8)16(26)12-10(7)17(27)14-15(24(2)3)18(28)13(21(23)31)20(30)22(14,32)19(12)29/h4-6,10,14-15,17,25,27-29,32H,1H2,2-3H3,(H2,23,31)/t10-,14-,15-,17-,22+/m1/s1
FORMULA=C22H22N2O8
PUBMED=N/A
SUBMITUSER=BIOADREM
LIBRARYQUALITY=0
SPECTRUMID=CCMSLIB00000078504
SCANS=984
ID=CCMSLIB00000078504
56.062055 	 8.15
61.999849 	 5.33
105.039368 	 6.74
120.080779 	 6.27
122.042108 	 4.86
124.051884 	 6.58
135.055293 	 5.64
146.029532 	 5.96
150.078768 	 6.27
170.032212 	 5.96
172.036628 	 9.56
174.021253 	 6.58
176.046799 	 12.07
188.042776 	 6.27
200.055352 	 6.9
222.021253 	 5.64
228.026458 	 7.52
239.099957 	 4.86
246.048256 	 3.92
265.094478 	 5.96
272.021647 	 6.58
290.089727 	 7.99
292.068991 	 33.23
292.105377 	 6.74
320.063906 	 7.68
320.100291 	 5.64
336.095206 	 23.51
337.143439 	 12.38
338.110856 	 8.46
352.126506 	 51.57
367.149981 	 14.42
383.148918 	 6.11
443.144896 	 51.57
END IONS

BEGIN IONS
PEPMASS=288.158
CHARGE=1
MSLEVEL=2
RT=0
SOURCE_INSTRUMENT=GnpsDecoyReroot
FILENAME=CCMSLIB00000078505.txt
IONMODE=Positive
ORGANISM=Natural
NAME=Ritodrine hydrochloride (Yutopar)
PI=GNPS
DATACOLLECTOR=GNPS
SMILES=C[C@H]([C@H](c1ccc(cc1)O)O)NCCc1ccc(cc1)O
INCHI=InChI=1S/C17H21NO3/c1-12(17(21)14-4-8-16(20)9-5-14)18-11-10-13-2-6-15(19)7-3-13/h2-9,12,17-21H,10-11H2,1H3/t12-,17-/m1/s1
FORMULA=C17H21NO3
PUBMED=N/A
SUBMITUSER=BIOADREM
LIBRARYQUALITY=0
SPECTRUMID=CCMSLIB00000078505
SCANS=985
ID=CCMSLIB00000078505
105.06988 	 41.1
212.14338 	 26.88
216.138294 	 100
234.148859 	 0.81
242.153944 	 1.35
260.164509 	 4.65
288.159424 	 41.1
END IONS

BEGIN IONS
PEPMASS=414.994
CHARGE=1
MSLEVEL=2
RT=0
SOURCE_INSTRUMENT=GnpsDecoyReroot
FILENAME=CCMSLIB00000078506.txt
IONMODE=Positive
ORGANISM=Natural
NAME=Miconazole (Monistat)
PI=GNPS
DATACOLLECTOR=GNPS
SMILES=c1cc(cc(c1COC(Cn1ccnc1)c1ccc(cc1Cl)Cl)Cl)Cl
INCHI=InChI=1S/C18H14Cl4N2O/c19-13-2-1-12(16(21)7-13)10-25-18(9-24-6-5-23-11-24)15-4-3-14(20)8-17(15)22/h1-8,11,18H,9-10H2
FORMULA=C18H14Cl4N2O
PUBMED=N/A
SUBMITUSER=BIOADREM
LIBRARYQUALITY=0
SPECTRUMID=CCMSLIB00000078506
SCANS=986
ID=CCMSLIB00000078506
51.971047 	 0.651465798045603
158.976285 	 79.4470485421467
227.013734 	 1.45388098832128
273.055598 	 9.41447525224438
277.01815 	 0.23834114562644
279.045034 	 9.44625407166124
284.963528 	 0.182728211646937
303.912314 	 98.5461190116787
310.979178 	 5.41034400572019
311.987003 	 1.50154921744657
320.940206 	 0.722968141733535
323.89359 	 10.2407245570827
346.955856 	 79.4470485421467
359.963681 	 0.230396440772225
414.993304 	 100
END IONS

BEGIN IONS
PEPMASS=748.4842
CHARGE=1
MSLEVEL=2
RT=0
SOURCE_INSTRUMENT=GnpsDecoyReroot
FILENAME=CCMSLIB00000078509.txt
IONMODE=Positive
ORGANISM=Natural
NAME=Clarithromycin (Biaxin, Klacid)
PI=GNPS
DATACOLLECTOR=GNPS
SMILES=CC[C@@H]1[C@](C)([C@@H]([C@@H](C)C(=O)[C@H](C)C[C@](C)([C@@H]([C@@H](C)[C@H]([C@@H](C)C(=O)O1)O[C@@H]1C[C@](C)([C@H]([C@H](C)O1)O)OC)O[C@H]1[C@H]([C@H](C[C@@H](C)O1)N(C)C)O)OC)O)O
INCHI=InChI=1S/C38H69NO13/c1-15-26-38(10,45)31(42)21(4)28(40)19(2)17-37(9,47-14)33(52-35-29(41)25(39(11)12)16-20(3)48-35)22(5)30(23(6)34(44)50-26)51-27-18-36(8,46-13)32(43)24(7)49-27/h19-27,29-33,35,41-43,45H,15-18H2,1-14H3/t19-,20-,21+,22+,23-,24+,25+,26-,27-,29+,30-,31-,32+,33-,35+,36-,37-,38-/m1/s1
FORMULA=C38H69NO13
PUBMED=N/A
SUBMITUSER=BIOADREM
LIBRARYQUALITY=0
SPECTRUMID=CCMSLIB00000078509
SCANS=988
ID=CCMSLIB00000078509
256.190724 	 2.58
258.169988 	 0.4
271.154004 	 1.09
272.185638 	 0.54
273.169654 	 1.64
274.164903 	 4.86
274.201288 	 4.43
285.169654 	 2.22
316.211853 	 100
524.321797 	 0.26
590.389877 	 77.57
698.447392 	 0.55
716.457957 	 6.66
748.484171 	 77.57
END IONS

BEGIN IONS
PEPMASS=403.212
CHARGE=1
MSLEVEL=2
RT=0
SOURCE_INSTRUMENT=GnpsDecoyReroot
FILENAME=CCMSLIB00000078511.txt
IONMODE=Positive
ORGANISM=Natural
NAME=Cortisone acetate (Cortone)
PI=GNPS
DATACOLLECTOR=GNPS
SMILES=CC(=O)OCC(=O)[C@@]1(CC[C@H]2[C@@H]3CCC4=CC(=O)CC[C@]4(C)[C@@H]3C(=O)C[C@]12C)O
INCHI=InChI=1S/C23H30O6/c1-13(24)29-12-19(27)23(28)9-7-17-16-5-4-14-10-15(25)6-8-21(14,2)20(16)18(26)11-22(17,23)3/h10,16-17,20,28H,4-9,11-12H2,1-3H3/t16-,17-,20-,21-,22-,23+/m0/s1
FORMULA=C23H30O6
PUBMED=N/A
SUBMITUSER=BIOADREM
LIBRARYQUALITY=0
SPECTRUMID=CCMSLIB00000078511
SCANS=989
ID=CCMSLIB00000078511
147.080445 	 8.35
163.07536 	 9
165.09101 	 6
173.096095 	 4.8
177.09101 	 4.45
185.096095 	 5.3
187.111745 	 11.04
189.09101 	 7.65
190.098835 	 4.5
199.111745 	 4.4
203.10666 	 4.2
205.12231 	 100
231.101574 	 5.45
237.127395 	 5.85
253.12231 	 5.4
263.143045 	 11.14
279.13796 	 3.9
283.16926 	 7.95
285.148525 	 6.75
298.192735 	 4.4
307.16926 	 7.15
308.177085 	 5.4
309.18491 	 7.05
325.179825 	 9.7
326.18765 	 9.4
337.179825 	 5
339.195475 	 4.95
343.190389 	 16.19
349.179825 	 7.45
355.190389 	 9.25
361.200954 	 778.36
367.190389 	 14.44
385.200954 	 52.12
403.211519 	 778.36
END IONS

BEGIN IONS
PEPMASS=387.2537
CHARGE=1
MSLEVEL=2
RT=0
SOURCE_INSTRUMENT=GnpsDecoyReroot
FILENAME=CCMSLIB00000078513.txt
IONMODE=Positive
ORGANISM=Natural
NAME=Medroxyprogesterone acetate
PI=GNPS
DATACOLLECTOR=GNPS
SMILES=C[C@H]1C[C@@H]2[C@@H](CC[C@@]3(C)[C@H]2CC[C@]3(C(=O)C)OC(=O)C)[C@@]2(C)CCC(=O)C=C12
INCHI=InChI=1S/C24H34O4/c1-14-12-18-19(22(4)9-6-17(27)13-21(14)22)7-10-23(5)20(18)8-11-24(23,15(2)25)28-16(3)26/h13-14,18-20H,6-12H2,1-5H3/t14-,18+,19+,20-,22+,23-,24+/m0/s1
FORMULA=C24H34O4
PUBMED=N/A
SUBMITUSER=BIOADREM
LIBRARYQUALITY=0
SPECTRUMID=CCMSLIB00000078513
SCANS=990
ID=CCMSLIB00000078513
155.08553 	 1.27
157.085924 	 2.83
171.11683 	 2.37
179.10666 	 1.36
181.10118 	 1.01
183.101574 	 16.62
193.12231 	 1.12
197.117224 	 3.35
197.132481 	 2.69
205.12231 	 1.95
215.143045 	 1.46
219.13796 	 1.4
221.15361 	 2.25
223.148131 	 1.55
231.13796 	 2.73
235.16926 	 5.22
237.148524 	 1.14
241.158695 	 1.02
245.15361 	 1.55
247.132874 	 1.24
247.16926 	 1.3
249.148524 	 1.65
263.164175 	 1.23
265.179825 	 3.03
275.179431 	 1.67
290.202906 	 2.83
291.195475 	 1.43
291.210731 	 5.88
293.189995 	 1.93
308.21347 	 1.73
309.221296 	 25.91
327.23186 	 128.81
343.226775 	 3.61
351.23186 	 0.99
369.242425 	 6.47
387.25299 	 128.81
END IONS

BEGIN IONS
PEPMASS=445.1613
CHARGE=1
MSLEVEL=2
RT=0
SOURCE_INSTRUMENT=GnpsDecoyReroot
FILENAME=CCMSLIB00000078515.txt
IONMODE=Positive
ORGANISM=Natural
NAME=Tetracycline hydrochloride
PI=GNPS
DATACOLLECTOR=GNPS
SMILES=C[C@]1(c2cccc(c2C(=O)C2=C([C@]3([C@@H](C[C@H]12)[C@@H](C(=C(C3=O)C(=N)O)O)N(C)C)O)O)O)O
INCHI=InChI=1S/C22H24N2O8/c1-21(31)8-5-4-6-11(25)12(8)16(26)13-9(21)7-10-15(24(2)3)17(27)14(20(23)30)19(29)22(10,32)18(13)28/h4-6,9-10,15,25,27-28,31-32H,7H2,1-3H3,(H2,23,30)/t9-,10-,15-,21+,22-/m0/s1
FORMULA=C22H24N2O8
PUBMED=N/A
SUBMITUSER=BIOADREM
LIBRARYQUALITY=0
SPECTRUMID=CCMSLIB00000078515
SCANS=991
ID=CCMSLIB00000078515
63.02293 	 2.05
91.017845 	 2.71
119.012759 	 2.21
173.023324 	 0.58
208.133209 	 0.84
218.117559 	 0.82
236.128123 	 5.61
276.123038 	 0.98
286.107388 	 1.46
287.078827 	 0.62
302.102303 	 2.29
304.117953 	 3.4
326.102303 	 0.86
328.117953 	 0.63
341.089392 	 0.77
356.112867 	 3.2
369.084307 	 0.68
381.144502 	 0.81
382.092132 	 1.11
384.107782 	 0.97
392.112867 	 42.74
394.104708 	 11.2
399.155066 	 1.92
400.102697 	 1.38
409.139416 	 0.64
410.123432 	 50.69
412.126506 	 0.69
427.149981 	 40.99
445.160546 	 50.69
END IONS

BEGIN IONS
PEPMASS=245.2013
CHARGE=1
MSLEVEL=2
RT=0
SOURCE_INSTRUMENT=GnpsDecoyReroot
FILENAME=CCMSLIB00000078516.txt
IONMODE=Positive
ORGANISM=Natural
NAME=Xylometazoline HCl
PI=GNPS
DATACOLLECTOR=GNPS
SMILES=Cc1cc(cc(C)c1CC1=NCCN1)C(C)(C)C
INCHI=InChI=1S/C16H24N2/c1-11-8-13(16(3,4)5)9-12(2)14(11)10-15-17-6-7-18-15/h8-9H,6-7,10H2,1-5H3,(H,17,18)
FORMULA=C16H24N2
PUBMED=N/A
SUBMITUSER=BIOADREM
LIBRARYQUALITY=0
SPECTRUMID=CCMSLIB00000078516
SCANS=992
ID=CCMSLIB00000078516
61.00728 	 0.0963044224665656
73.00728 	 0.0477334963529934
75.02293 	 0.826543173691307
77.03858 	 0.125614464086825
85.00728 	 0.122264745044509
86.015105 	 0.0468960665924146
87.02293 	 0.276351820991014
88.030755 	 0.0887675546213561
89.03858 	 2.278646378535
91.05423 	 0.371818813697001
98.015105 	 0.108028439114669
99.02293 	 0.169160811636924
100.030755 	 0.213544588947602
101.03858 	 0.710140436970849
102.046405 	 0.204332861581235
103.05423 	 2.31633071776105
113.03858 	 0.102166430790617
115.05423 	 4.74990160200313
117.06988 	 1.00240342341286
120.093355 	 0.793045983268154
129.06988 	 0.556890790784923
130.077705 	 3.10016497366283
134.109005 	 0.682505254871748
143.060378 	 0.367631664894107
145.10118 	 3.05159404754926
157.076028 	 0.199308283017762
158.083853 	 0.225268605595706
160.124655 	 0.893537554537613
165.163781 	 0.319898168541114
175.148131 	 2.52066357934228
183.091678 	 0.0686692403674642
184.099503 	 0.0385217689866263
190.171606 	 7.56115330826627
191.179431 	 3.04908175826753
199.122978 	 8.37429760578832
204.162104 	 8.37429760578832
215.154279 	 16.859135939973
219.185579 	 8.19090048822155
230.177754 	 83.140864060027
245.201229 	 100
END IONS

BEGIN IONS
PEPMASS=180.1024
CHARGE=1
MSLEVEL=2
RT=0
SOURCE_INSTRUMENT=GnpsDecoyReroot
FILENAME=CCMSLIB00000078517.txt
IONMODE=Positive
ORGANISM=Natural
NAME=Phenacetin
PI=GNPS
DATACOLLECTOR=GNPS
SMILES=CCOc1ccc(cc1)N=C(C)O
INCHI=InChI=1S/C10H13NO2/c1-3-13-10-6-4-9(5-7-10)11-8(2)12/h4-7H,3H2,1-2H3,(H,11,12)
FORMULA=C10H13NO2
PUBMED=N/A
SUBMITUSER=BIOADREM
LIBRARYQUALITY=0
SPECTRUMID=CCMSLIB00000078517
SCANS=993
ID=CCMSLIB00000078517
64.018179 	 18.9520717120417
65.002195 	 3.52454694307995
65.026004 	 1.76782393916687
79.017845 	 0.563372464130103
80.013094 	 0.951905198012933
82.028744 	 27.7523381344878
89.03858 	 0.607776205145283
92.049479 	 27.7523381344878
103.05423 	 1.34876363333611
110.060044 	 3.97413482085866
116.049479 	 1.60130991035995
121.064795 	 0.466239280659396
134.060044 	 97.8242166902562
137.083519 	 7.09072239336164
152.070609 	 2.17578330974385
154.086259 	 0.549496295062859
162.091344 	 5.28126994699304
163.099169 	 0.480115449726639
180.101909 	 100
END IONS

BEGIN IONS
PEPMASS=439.2238
CHARGE=1
MSLEVEL=2
RT=0
SOURCE_INSTRUMENT=GnpsDecoyReroot
FILENAME=CCMSLIB00000078518.txt
IONMODE=Positive
ORGANISM=Natural
NAME=Quinapril hydrochloride (Accupril)
PI=GNPS
DATACOLLECTOR=GNPS
SMILES=CCOC(=O)[C@H](CCc1ccccc1)N[C@@H](C)C(=O)N1Cc2ccccc2C[C@H]1C(=O)O
INCHI=InChI=1S/C25H30N2O5/c1-3-32-25(31)21(14-13-18-9-5-4-6-10-18)26-17(2)23(28)27-16-20-12-8-7-11-19(20)15-22(27)24(29)30/h4-12,17,21-22,26H,3,13-16H2,1-2H3,(H,29,30)/t17-,21-,22-/m0/s1
FORMULA=C25H30N2O5
PUBMED=N/A
SUBMITUSER=BIOADREM
LIBRARYQUALITY=0
SPECTRUMID=CCMSLIB00000078518
SCANS=994
ID=CCMSLIB00000078518
128.062055 	 0
134.096429 	 100
201.042048 	 7.73970544033664
202.098835 	 3.90742410580102
207.076422 	 0.969341749323715
208.133209 	 7.7321911632101
229.073348 	 29.8467087466186
235.107722 	 4.6663660955816
276.138294 	 0.293056807935077
293.164843 	 0.894198978058311
333.135948 	 75.1427712654043
339.170323 	 75.1427712654043
344.149253 	 0.796513375413285
352.130529 	 0.653742110009017
361.167249 	 3.37391042981665
362.114879 	 4.89179440937782
367.201623 	 1.05199879771566
370.164903 	 7.11602043883378
372.167977 	 8.33333333333333
379.141428 	 6.77036369101292
379.177813 	 0.691313495641719
381.157078 	 15.7649534114818
385.212187 	 0.225428313796213
396.180553 	 0.247971145175834
398.183627 	 64.68289750526
407.172728 	 44.0261496844004
413.207102 	 9.67838893898407
424.199277 	 1.10459873760144
439.222752 	 100
END IONS

BEGIN IONS
PEPMASS=372.1596
CHARGE=1
MSLEVEL=2
RT=0
SOURCE_INSTRUMENT=GnpsDecoyReroot
FILENAME=CCMSLIB00000078519.txt
IONMODE=Positive
ORGANISM=Natural
NAME=Trazodone hydrochloride (Desyrel)
PI=GNPS
DATACOLLECTOR=GNPS
SMILES=c1ccn2c(c1)nn(CCCN1CCN(CC1)c1cccc(c1)Cl)c2=O
INCHI=InChI=1S/C19H22ClN5O/c20-16-5-3-6-17(15-16)23-13-11-22(12-14-23)8-4-10-25-19(26)24-9-2-1-7-18(24)21-25/h1-3,5-7,9,15H,4,8,10-14H2
FORMULA=C19H22ClN5O
PUBMED=N/A
SUBMITUSER=BIOADREM
LIBRARYQUALITY=0
SPECTRUMID=CCMSLIB00000078519
SCANS=995
ID=CCMSLIB00000078519
121.039643 	 48.5407638136511
148.086927 	 48.8657908992416
176.083672 	 2.59344528710726
246.079255 	 0.152356446370531
247.099656 	 0.0914138678223185
257.084006 	 0.101570964247021
262.110555 	 0.196370530877573
274.110555 	 1.11050920910076
289.121454 	 0.331798483206934
303.137104 	 0.233613217768147
315.137104 	 0.497697724810401
316.132353 	 24.5700162513543
317.116369 	 33.8569880823402
317.152754 	 0.70761105092091
329.152754 	 1.7910346695558
331.119443 	 0.67375406283857
344.127268 	 33.8569880823402
344.163653 	 41.5696099674973
345.147669 	 24.3736457204767
372.158568 	 100
END IONS

BEGIN IONS
PEPMASS=356.012
CHARGE=1
MSLEVEL=2
RT=0
SOURCE_INSTRUMENT=GnpsDecoyReroot
FILENAME=CCMSLIB00000078520.txt
IONMODE=Positive
ORGANISM=Natural
NAME=Thiamphenicol (Thiophenicol)
PI=GNPS
DATACOLLECTOR=GNPS
SMILES=CS(=O)(=O)c1ccc(cc1)[C@H]([C@@H](CO)N=C(C(Cl)Cl)O)O
INCHI=InChI=1S/C12H15Cl2NO5S/c1-21(19,20)8-4-2-7(3-5-8)10(17)9(6-16)15-12(18)11(13)14/h2-5,9-11,16-17H,6H2,1H3,(H,15,18)/t9-,10-/m1/s1
FORMULA=C12H15Cl2NO5S
PUBMED=N/A
SUBMITUSER=BIOADREM
LIBRARYQUALITY=0
SPECTRUMID=CCMSLIB00000078520
SCANS=996
ID=CCMSLIB00000078520
130.966115 	 100
132.960635 	 18.73
137.063081 	 2.86
146.060044 	 0
148.075694 	 3.52
149.080839 	 5.27
150.067535 	 7.27
156.033648 	 2
161.083519 	 40.9
162.067535 	 5.24
170.063415 	 2.06
172.995307 	 20.78
174.021944 	 5.06
174.985317 	 1.62
176.026157 	 7.17
176.070609 	 8.12
185.036387 	 2.67
199.073167 	 1.71
200.07398 	 2.16
201.994675 	 2.6
202.053244 	 5.17
210.99501 	 18.91
212.047286 	 1.71
220.063809 	 6.35
225.055111 	 9.36
228.068894 	 54.81
229.05291 	 11.41
229.071155 	 6
236.026848 	 5.38
246.05565 	 9.36
249.031789 	 16.36
253.029588 	 7.75
259.016139 	 31.42
264.021763 	 9.36
270.995701 	 10.55
271.050898 	 58.02
272.058724 	 18.08
280.980051 	 7.87
287.99844 	 5.38
291.032662 	 6.24
292.040487 	 6.14
304.040487 	 10.98
307.99095 	 27.1
308.035401 	 6.24
326.001514 	 0
328.017164 	 26.48
336.993689 	 10.55
338.001514 	 100
339.009339 	 4.95
356.012079 	 0
END IONS

BEGIN IONS
PEPMASS=467.1989
CHARGE=1
MSLEVEL=2
RT=0
SOURCE_INSTRUMENT=GnpsDecoyReroot
FILENAME=CCMSLIB00000078521.txt
IONMODE=Positive
ORGANISM=Natural
NAME=Clobetasol propionate
PI=GNPS
DATACOLLECTOR=GNPS
SMILES=CCC(=O)O[C@]1([C@@H](C)C[C@H]2[C@@H]3CCC4=CC(=O)C=C[C@]4(C)[C@@]3([C@@H](C[C@]12C)O)F)C(=O)CCl
INCHI=InChI=1S/C25H32ClFO5/c1-5-21(31)32-25(20(30)13-26)14(2)10-18-17-7-6-15-11-16(28)8-9-22(15,3)24(17,27)19(29)12-23(18,25)4/h8-9,11,14,17-19,29H,5-7,10,12-13H2,1-4H3/t14-,17-,18-,19+,22-,23-,24+,25+/m0/s1
FORMULA=C25H32ClFO5
PUBMED=N/A
SUBMITUSER=BIOADREM
LIBRARYQUALITY=0
SPECTRUMID=CCMSLIB00000078521
SCANS=997
ID=CCMSLIB00000078521
74.036234 	 22.02
137.016401 	 5.7
137.052786 	 5.23
151.032051 	 4.33
161.052786 	 5.7
163.032051 	 26.51
165.047701 	 4.24
175.032051 	 9.14
177.047701 	 5.96
179.086673 	 18.05
189.047701 	 9.26
201.047701 	 12.76
205.10118 	 6.16
219.058266 	 3.8
223.111745 	 5.42
229.079001 	 10.53
243.117973 	 8.84
264.071176 	 5.71
269.110301 	 10.86
271.149273 	 15.71
279.094651 	 43.23
281.133623 	 12.82
289.159838 	 8.12
294.118126 	 30.25
295.125951 	 38.75
297.105216 	 4.93
299.144188 	 100
307.125951 	 16.53
317.154753 	 58.71
322.113041 	 3.7
325.136516 	 8.99
353.13143 	 4.77
371.141995 	 13.73
389.15256 	 14.31
415.16821 	 18.81
441.18386 	 5.71
467.19951 	 5.42
END IONS

BEGIN IONS
PEPMASS=319.0806
CHARGE=1
MSLEVEL=2
RT=0
SOURCE_INSTRUMENT=GnpsDecoyReroot
FILENAME=CCMSLIB00000078522.txt
IONMODE=Positive
ORGANISM=Natural
NAME=Brompheniramine
PI=GNPS
DATACOLLECTOR=GNPS
SMILES=CN(C)CCC(c1ccc(cc1)Br)c1ccccn1
INCHI=InChI=1S/C16H19BrN2/c1-19(2)12-10-15(16-5-3-4-11-18-16)13-6-8-14(17)9-7-13/h3-9,11,15H,10,12H2,1-2H3
FORMULA=C16H19BrN2
PUBMED=N/A
SUBMITUSER=BIOADREM
LIBRARYQUALITY=0
SPECTRUMID=CCMSLIB00000078522
SCANS=998
ID=CCMSLIB00000078522
135.091678 	 0.61
197.107328 	 2.11
240.162104 	 10.23
245.991291 	 22.34
291.049141 	 100
319.080441 	 22.34
END IONS

BEGIN IONS
PEPMASS=449.1634
CHARGE=1
MSLEVEL=2
RT=0
SOURCE_INSTRUMENT=GnpsDecoyReroot
FILENAME=CCMSLIB00000078524.txt
IONMODE=Positive
ORGANISM=Natural
NAME=Tolvaptan (OPC-41061)
PI=GNPS
DATACOLLECTOR=GNPS
SMILES=Cc1ccccc1C(=O)Nc1ccc(c(C)c1)C(=O)N1CCCC(c2cc(ccc12)Cl)O
INCHI=InChI=1S/C26H25ClN2O3/c1-16-6-3-4-7-20(16)25(31)28-19-10-11-21(17(2)14-19)26(32)29-13-5-8-24(30)22-15-18(27)9-12-23(22)29/h3-4,6-7,9-12,14-15,24,30H,5,8,13H2,1-2H3,(H,28,31)
FORMULA=C26H25ClN2O3
PUBMED=N/A
SUBMITUSER=BIOADREM
LIBRARYQUALITY=0
SPECTRUMID=CCMSLIB00000078524
SCANS=999
ID=CCMSLIB00000078524
137.059709 	 8.75
196.052372 	 0.48
200.059862 	 0.52
270.11296 	 100
431.152086 	 6.06
449.16265 	 6.06
END IONS

BEGIN IONS
PEPMASS=270.2173
CHARGE=1
MSLEVEL=2
RT=0
SOURCE_INSTRUMENT=GnpsDecoyReroot
FILENAME=CCMSLIB00000078525.txt
IONMODE=Positive
ORGANISM=Natural
NAME=Pramiracetam
PI=GNPS
DATACOLLECTOR=GNPS
SMILES=CC(C)N(CCN=C(CN1CCCC1=O)O)C(C)C
INCHI=InChI=1S/C14H27N3O2/c1-11(2)17(12(3)4)9-7-15-13(18)10-16-8-5-6-14(16)19/h11-12H,5-10H2,1-4H3,(H,15,18)
FORMULA=C14H27N3O2
PUBMED=N/A
SUBMITUSER=BIOADREM
LIBRARYQUALITY=0
SPECTRUMID=CCMSLIB00000078525
SCANS=1000
ID=CCMSLIB00000078525
80.049479 	 2.4
98.060044 	 399.55
122.096429 	 3.2
140.106994 	 9.55
155.154279 	 3.05
199.180493 	 100
242.222692 	 4.05
270.217607 	 399.55
END IONS

BEGIN IONS
PEPMASS=313.2134
CHARGE=1
MSLEVEL=2
RT=0
SOURCE_INSTRUMENT=GnpsDecoyReroot
FILENAME=CCMSLIB00000078526.txt
IONMODE=Positive
ORGANISM=Natural
NAME=Oseltamivir phosphate (Tamiflu)
PI=GNPS
DATACOLLECTOR=GNPS
SMILES=CCC(CC)O[C@@H]1C=C(C[C@@H]([C@H]1N=C(C)O)N)C(=O)OCC
INCHI=InChI=1S/C16H28N2O4/c1-5-12(6-2)22-14-9-11(16(20)21-7-3)8-13(17)15(14)18-10(4)19/h9,12-15H,5-8,17H2,1-4H3,(H,18,19)/t13-,14+,15+/m0/s1
FORMULA=C16H28N2O4
PUBMED=N/A
SUBMITUSER=BIOADREM
LIBRARYQUALITY=0
SPECTRUMID=CCMSLIB00000078526
SCANS=1001
ID=CCMSLIB00000078526
163.111745 	 0.82
163.135555 	 1.44
164.14338 	 4.88
179.154279 	 3.45
180.138294 	 0.71
181.12231 	 1.09
189.138629 	 2
190.122644 	 26.32
206.153944 	 5.75
207.149193 	 12.45
208.133209 	 9.02
210.148859 	 2.42
221.164843 	 2.31
224.164509 	 1.18
226.107388 	 6.09
231.149193 	 2.07
232.133209 	 6.59
236.164509 	 100
238.167583 	 0.87
243.133937 	 9.59
249.159758 	 8.39
250.143773 	 3.92
253.191058 	 1.8
277.191058 	 0.98
278.175074 	 72.55
295.201623 	 54.87
313.212187 	 9.59
END IONS

BEGIN IONS
PEPMASS=416.0902
CHARGE=1
MSLEVEL=2
RT=0
SOURCE_INSTRUMENT=GnpsDecoyReroot
FILENAME=CCMSLIB00000078527.txt
IONMODE=Positive
ORGANISM=Natural
NAME=Acemetacin (Emflex)
PI=GNPS
DATACOLLECTOR=GNPS
SMILES=Cc1c(CC(=O)OCC(=O)O)c2cc(ccc2n1C(=O)c1ccc(cc1)Cl)OC
INCHI=InChI=1S/C21H18ClNO6/c1-12-16(10-20(26)29-11-19(24)25)17-9-15(28-2)7-8-18(17)23(12)21(27)13-3-5-14(22)6-4-13/h3-9H,10-11H2,1-2H3,(H,24,25)
FORMULA=C21H18ClNO6
PUBMED=N/A
SUBMITUSER=BIOADREM
LIBRARYQUALITY=0
SPECTRUMID=CCMSLIB00000078527
SCANS=1002
ID=CCMSLIB00000078527
54.046405 	 1.71
103.017845 	 38.46
105.018239 	 100
110.999608 	 22.54
113.000002 	 3.05
133.984593 	 1.64
174.091344 	 0
191.062208 	 1.61
203.010566 	 10.46
209.119904 	 2.38
214.005421 	 4.02
284.083672 	 12.59
286.039127 	 11.04
295.995645 	 7.94
330.089151 	 13.4
335.031696 	 1.74
335.068081 	 1.68
357.052431 	 1.68
361.083731 	 8.59
372.06333 	 1.98
384.06333 	 1.74
388.058245 	 2.08
388.09463 	 100
399.086805 	 1.95
416.089545 	 22.54
END IONS

BEGIN IONS
PEPMASS=339.2171
CHARGE=1
MSLEVEL=2
RT=0
SOURCE_INSTRUMENT=GnpsDecoyReroot
FILENAME=CCMSLIB00000078528.txt
IONMODE=Positive
ORGANISM=Natural
NAME=Idebenone
PI=GNPS
DATACOLLECTOR=GNPS
SMILES=CC1=C(CCCCCCCCCCO)C(=O)C(=C(C1=O)OC)OC
INCHI=InChI=1S/C19H30O5/c1-14-15(12-10-8-6-4-5-7-9-11-13-20)17(22)19(24-3)18(23-2)16(14)21/h20H,4-13H2,1-3H3
FORMULA=C19H30O5
PUBMED=N/A
SUBMITUSER=BIOADREM
LIBRARYQUALITY=0
SPECTRUMID=CCMSLIB00000078528
SCANS=1003
ID=CCMSLIB00000078528
87.02293 	 2.23
90.046405 	 1.21
105.033495 	 1.42
105.06988 	 4.76
107.049145 	 1.25
108.05697 	 7.31
115.017845 	 1.95
115.05423 	 1.24
123.080445 	 5.46
125.059709 	 1.49
126.01002 	 1.44
127.07536 	 0.97
127.148131 	 1.88
129.09101 	 0.99
131.049145 	 5.31
131.08553 	 1.92
133.028409 	 5.94
133.064795 	 0.95
135.080445 	 1.52
135.11683 	 1.73
136.051884 	 5.12
137.096095 	 2.81
141.033495 	 4.23
141.06988 	 1.87
145.064795 	 2.37
145.085924 	 1.57
150.067535 	 1.37
151.07536 	 100
153.09101 	 2.94
156.078099 	 1.41
157.085924 	 4.12
159.044059 	 1.83
159.080445 	 1.55
163.07536 	 1.38
165.09101 	 10.87
167.070274 	 3.59
168.078099 	 12.26
171.101574 	 5.62
173.080839 	 6.86
177.09101 	 6.05
181.085924 	 7.44
181.12231 	 1.19
183.101574 	 9.54
185.080839 	 1.71
189.09101 	 1.64
191.070274 	 3.01
191.10666 	 1.99
193.085924 	 2.18
196.073014 	 11.41
197.117224 	 3.11
199.096489 	 3.06
201.112139 	 1.64
207.101574 	 3.19
209.117224 	 1.51
211.096489 	 100
215.179431 	 9.98
219.101574 	 2.59
223.132874 	 1.61
225.163781 	 1.74
227.127789 	 1.04
237.112139 	 4.12
243.13796 	 1.72
243.174345 	 32.2
253.158695 	 2.05
261.18491 	 10.98
265.179825 	 1.23
271.16926 	 37.66
283.226775 	 2.7
289.179825 	 21.86
293.211125 	 40.88
303.195475 	 2.02
311.221689 	 70.35
321.206039 	 5.71
339.216604 	 62.74
END IONS

BEGIN IONS
PEPMASS=308.1856
CHARGE=1
MSLEVEL=2
RT=0
SOURCE_INSTRUMENT=GnpsDecoyReroot
FILENAME=CCMSLIB00000078529.txt
IONMODE=Positive
ORGANISM=Natural
NAME=Buflomedil HCl
PI=GNPS
DATACOLLECTOR=GNPS
SMILES=COc1cc(c(C(=O)CCCN2CCCC2)c(c1)OC)OC
INCHI=InChI=1S/C17H25NO4/c1-20-13-11-15(21-2)17(16(12-13)22-3)14(19)7-6-10-18-8-4-5-9-18/h11-12H,4-10H2,1-3H3
FORMULA=C17H25NO4
PUBMED=N/A
SUBMITUSER=BIOADREM
LIBRARYQUALITY=0
SPECTRUMID=CCMSLIB00000078529
SCANS=1004
ID=CCMSLIB00000078529
55.005269 	 6.75798423137013
71.049145 	 36.3332485557534
94.065129 	 0.457798931802493
108.080779 	 0.85746466591578
114.033829 	 0.359699160701958
118.065129 	 0.312465937579479
120.044394 	 0.70123169712604
120.080779 	 0.548632053191876
121.052219 	 2.00559532027759
122.023658 	 1.54779638847509
122.060044 	 0.922864513316136
131.033889 	 1.13359735493951
132.044394 	 0.287032663590452
132.080779 	 0.566798677469753
133.015833 	 1.20626385205101
135.031483 	 0.359699160701958
135.067869 	 0.53773207862515
136.075694 	 1.74399593067616
137.083519 	 5.49358718162991
137.119904 	 5.0684881735276
146.060044 	 0.486865530647095
147.067869 	 0.31973258729063
148.039308 	 0.773898194237547
148.075694 	 0.708498346837191
149.010748 	 1.13359735493951
150.018573 	 2.26719470987901
150.054958 	 1.03549758383897
150.091344 	 1.24986375031792
151.038974 	 0
151.07536 	 37.038113577735
152.034223 	 5.0684881735276
153.078434 	 0.468698906369219
158.057364 	 6.67441775969189
162.091344 	 1.15903062892853
163.062783 	 2.28172800930131
163.099169 	 4.93042182901573
164.070609 	 0.933764487882862
166.086259 	 8.06598117937725
166.122644 	 6.75798423137013
166.15903 	 1.50419649020819
174.054958 	 1.49329651564146
176.070609 	 5.17385459433928
179.094084 	 0.421465683246739
180.101909 	 14.7876321621916
189.078434 	 1.50782981506377
190.15903 	 2.90302655960469
194.117559 	 0.781164843948698
207.088998 	 0.610398575736657
208.169594 	 1.17719725320641
218.153944 	 0.697598372270465
219.101574 	 2.46339425208008
221.141034 	 5.1702212694837
222.112473 	 20.0595865276314
222.125049 	 1.10816408095048
222.148859 	 36.3332485557534
236.164509 	 0.948297787305163
237.112139 	 62.961886422265
238.119964 	 1.8711623006213
249.135948 	 7.96424808342114
249.172334 	 1.10816408095048
264.159424 	 40.9802710460342
266.138688 	 16.9712604003924
267.146513 	 3.64422483014206
282.169988 	 0.639465174581259
308.185638 	 100
END IONS

BEGIN IONS
PEPMASS=321.0188
CHARGE=1
MSLEVEL=2
RT=0
SOURCE_INSTRUMENT=GnpsDecoyReroot
FILENAME=CCMSLIB00000078530.txt
IONMODE=Positive
ORGANISM=Natural
NAME=Lonidamine
PI=GNPS
DATACOLLECTOR=GNPS
SMILES=c1ccc2c(c1)c(C(=O)O)nn2Cc1ccc(cc1Cl)Cl
INCHI=InChI=1S/C15H10Cl2N2O2/c16-10-6-5-9(12(17)7-10)8-19-13-4-2-1-3-11(13)14(18-19)15(20)21/h1-7H,8H2,(H,20,21)
FORMULA=C15H10Cl2N2O2
PUBMED=N/A
SUBMITUSER=BIOADREM
LIBRARYQUALITY=0
SPECTRUMID=CCMSLIB00000078530
SCANS=1005
ID=CCMSLIB00000078530
79.05423 	 0.62
100.00341 	 0.7
114.023083 	 0.91
117.010172 	 100
124.00341 	 2.69
141.969523 	 64.53
142.017997 	 0.81
158.976285 	 0.24
159.980088 	 16.57
176.98685 	 0.83
244.015986 	 0.65
251.081508 	 0.44
261.042535 	 0.65
285.042535 	 9.09
293.995738 	 1.07
321.019213 	 16.81
END IONS

BEGIN IONS
PEPMASS=313.216
CHARGE=1
MSLEVEL=2
RT=0
SOURCE_INSTRUMENT=GnpsDecoyReroot
FILENAME=CCMSLIB00000078531.txt
IONMODE=Positive
ORGANISM=Natural
NAME=Ethisterone
PI=GNPS
DATACOLLECTOR=GNPS
SMILES=C#C[C@]1(CC[C@H]2[C@@H]3CCC4=CC(=O)CC[C@]4(C)[C@@H]3CC[C@]12C)O
INCHI=InChI=1S/C21H28O2/c1-4-21(23)12-9-18-16-6-5-14-13-15(22)7-10-19(14,2)17(16)8-11-20(18,21)3/h1,13,16-18,23H,5-12H2,2-3H3/t16-,17-,18+,19+,20+,21-/m1/s1
FORMULA=C21H28O2
PUBMED=N/A
SUBMITUSER=BIOADREM
LIBRARYQUALITY=0
SPECTRUMID=CCMSLIB00000078531
SCANS=1006
ID=CCMSLIB00000078531
109.064795 	 0.59
127.07536 	 0.53
137.059709 	 0.46
139.111745 	 0.32
155.08553 	 0.94
155.10666 	 1.47
157.10118 	 0.25
244.145785 	 0.23
282.161435 	 0.23
297.18491 	 0
313.21621 	 0
END IONS

BEGIN IONS
PEPMASS=329.2191
CHARGE=1
MSLEVEL=2
RT=0
SOURCE_INSTRUMENT=GnpsDecoyReroot
FILENAME=CCMSLIB00000078532.txt
IONMODE=Positive
ORGANISM=Natural
NAME=Peramivir Trihydrate
PI=GNPS
DATACOLLECTOR=GNPS
SMILES=CCC(CC)[C@@H]([C@H]1[C@@H](C[C@@H]([C@H]1O)C(=O)O)NC(=N)N)N=C(C)O
INCHI=InChI=1S/C15H28N4O4/c1-4-8(5-2)12(18-7(3)20)11-10(19-15(16)17)6-9(13(11)21)14(22)23/h8-13,21H,4-6H2,1-3H3,(H,18,20)(H,22,23)(H4,16,17,19)/t9-,10+,11+,12-,13+/m0/s1
FORMULA=C15H28N4O4
PUBMED=N/A
SUBMITUSER=BIOADREM
LIBRARYQUALITY=0
SPECTRUMID=CCMSLIB00000078532
SCANS=1007
ID=CCMSLIB00000078532
117.138629 	 25.45
119.094084 	 6.63
122.096429 	 7.98
136.075694 	 6.93
136.120633 	 7.98
150.091344 	 6.33
150.127729 	 7.23
155.117893 	 6.33
157.097158 	 10.09
159.149193 	 31.33
164.139357 	 10.69
166.15903 	 6.93
167.162832 	 11.75
181.169929 	 11.45
182.153944 	 12.35
210.144836 	 12.05
227.171385 	 22.44
245.185973 	 9.04
254.149921 	 10.39
269.185973 	 6.48
270.181222 	 6.63
286.212522 	 12.2
287.196537 	 100
312.191786 	 1063.4
329.218335 	 1063.4
END IONS

BEGIN IONS
PEPMASS=386.1332
CHARGE=1
MSLEVEL=2
RT=0
SOURCE_INSTRUMENT=GnpsDecoyReroot
FILENAME=CCMSLIB00000078533.txt
IONMODE=Positive
ORGANISM=Natural
NAME=Nilvadipine (ARC029)
PI=GNPS
DATACOLLECTOR=GNPS
SMILES=CC(C)OC(=O)C1=C(C)NC(=C(C1c1cccc(c1)N(=O)=O)C(=O)OC)C#N
INCHI=InChI=1S/C19H19N3O6/c1-10(2)28-19(24)15-11(3)21-14(9-20)17(18(23)27-4)16(15)12-6-5-7-13(8-12)22(25)26/h5-8,10,16,21H,1-4H3
FORMULA=C19H19N3O6
PUBMED=N/A
SUBMITUSER=BIOADREM
LIBRARYQUALITY=0
SPECTRUMID=CCMSLIB00000078533
SCANS=1008
ID=CCMSLIB00000078533
167.072954 	 1.12
192.068203 	 2.61
193.063452 	 10.89
194.081173 	 1.59
195.052613 	 1.25
197.070943 	 1.64
208.060438 	 1.58
209.070943 	 8.11
210.066192 	 1.61
212.055352 	 1.96
215.081508 	 1.25
220.060438 	 1.18
221.068263 	 1.85
224.058032 	 3.61
225.065857 	 1.7
236.058032 	 3.34
237.065857 	 5.57
238.071002 	 12.38
242.068597 	 1.88
250.073683 	 2.92
251.081508 	 4.28
252.089333 	 10.28
253.094478 	 4.13
254.068597 	 1.59
256.073014 	 1.5
266.056021 	 12.79
267.063846 	 10.42
269.055687 	 1.09
270.063512 	 3.4
271.071337 	 1.46
281.079496 	 6.74
282.063512 	 3.58
284.067928 	 35.93
285.074411 	 7.26
289.105711 	 1.32
298.082236 	 100
299.090061 	 18.74
316.092801 	 12.27
317.100626 	 2.96
340.129186 	 1.21
358.139751 	 17.25
386.134665 	 17.25
END IONS

BEGIN IONS
PEPMASS=438.1707
CHARGE=1
MSLEVEL=2
RT=0
SOURCE_INSTRUMENT=GnpsDecoyReroot
FILENAME=CCMSLIB00000078534.txt
IONMODE=Positive
ORGANISM=Natural
NAME=Pazopanib
PI=GNPS
DATACOLLECTOR=GNPS
SMILES=Cc1ccc(cc1S(=O)(=O)N)Nc1nccc(n1)N(C)c1ccc2c(C)n(C)nc2c1
INCHI=InChI=1S/C21H23N7O2S/c1-13-5-6-15(11-19(13)31(22,29)30)24-21-23-10-9-20(25-21)27(3)16-7-8-17-14(2)28(4)26-18(17)12-16/h5-12H,1-4H3,(H2,22,29,30)(H,23,24,25)
FORMULA=C21H23N7O2S
PUBMED=N/A
SUBMITUSER=BIOADREM
LIBRARYQUALITY=0
SPECTRUMID=CCMSLIB00000078534
SCANS=1009
ID=CCMSLIB00000078534
64.96918 	 1.04
160.02155 	 1.25
174.012048 	 14.2
177.048099 	 0.58
180.055627 	 0.67
181.063452 	 0.37
187.032449 	 0.58
189.035523 	 2.76
196.086927 	 124.45
198.102577 	 100
204.058998 	 3.69
217.066823 	 2.02
229.054247 	 5.98
244.077722 	 1.02
253.1322 	 3.26
261.080462 	 0.55
279.091027 	 0.69
306.101926 	 9.77
317.094101 	 0.71
332.117576 	 2.66
344.105 	 1.05
359.128475 	 0.79
380.117576 	 2.69
411.159775 	 0.47
423.147199 	 4.91
438.170674 	 124.45
END IONS

BEGIN IONS
PEPMASS=366.112
CHARGE=1
MSLEVEL=2
RT=0
SOURCE_INSTRUMENT=GnpsDecoyReroot
FILENAME=CCMSLIB00000078536.txt
IONMODE=Positive
ORGANISM=Natural
NAME=Amoxicillin (Amoxycillin)
PI=GNPS
DATACOLLECTOR=GNPS
SMILES=CC1(C)[C@H](C(=O)O)N2C(=O)[C@H]([C@@H]2S1)N=C([C@@H](c1ccc(cc1)O)N)O
INCHI=InChI=1S/C16H19N3O5S/c1-16(2)11(15(23)24)19-13(22)10(14(19)25-16)18-12(21)9(17)7-3-5-8(20)6-4-7/h3-6,9-11,14,20H,17H2,1-2H3,(H,18,21)(H,23,24)/t9-,10-,11+,14+/m1/s1
FORMULA=C16H19N3O5S
PUBMED=N/A
SUBMITUSER=BIOADREM
LIBRARYQUALITY=0
SPECTRUMID=CCMSLIB00000078536
SCANS=1010
ID=CCMSLIB00000078536
76.018179 	 2.04
92.979351 	 3.35
105.987176 	 21.34
106.982425 	 17.99
111.985165 	 98.01
118.995001 	 2.48
125.03858 	 2.74
130.982425 	 2.22
132.974266 	 10.11
133.982091 	 69.84
148.02155 	 16.21
150.972254 	 2.14
152.049479 	 3.43
158.97734 	 2.85
163.021216 	 3.01
164.02567 	 2.72
175.021216 	 100
180.047765 	 2.44
192.011379 	 20.77
207.058664 	 5.1
208.04268 	 0
217.043014 	 11.47
230.039606 	 3.87
234.070906 	 4.26
235.053579 	 10.22
257.050505 	 5.56
263.048493 	 19.79
267.034854 	 6.35
267.104945 	 6.44
285.045419 	 6.05
295.09986 	 6
302.071968 	 8.33
303.993718 	 2.69
339.100923 	 4.78
348.101257 	 2.42
349.085273 	 3.01
366.111822 	 0
END IONS

BEGIN IONS
PEPMASS=283.0689
CHARGE=1
MSLEVEL=2
RT=0
SOURCE_INSTRUMENT=GnpsDecoyReroot
FILENAME=CCMSLIB00000078537.txt
IONMODE=Positive
ORGANISM=Natural
NAME=Niflumic acid
PI=GNPS
DATACOLLECTOR=GNPS
SMILES=c1cc(cc(c1)Nc1c(cccn1)C(=O)O)C(F)(F)F
INCHI=InChI=1S/C13H9F3N2O2/c14-13(15,16)8-3-1-4-9(7-8)18-11-10(12(19)20)5-2-6-17-11/h1-7H,(H,17,18)(H,19,20)
FORMULA=C13H9F3N2O2
PUBMED=N/A
SUBMITUSER=BIOADREM
LIBRARYQUALITY=0
SPECTRUMID=CCMSLIB00000078537
SCANS=1011
ID=CCMSLIB00000078537
114.027562 	 1.91
130.065129 	 1.11
131.072954 	 0.85
134.03379 	 31.84
152.044354 	 0.31
157.076028 	 27.89
158.083853 	 1.47
159.047882 	 1.02
179.054111 	 3.68
185.070943 	 18.9
186.058781 	 7.29
186.078768 	 2.95
206.06501 	 32.52
207.072835 	 0.7
214.053696 	 1.46
214.073683 	 3.18
226.071238 	 7.87
227.041535 	 22.38
227.055254 	 3.42
234.059924 	 54.13
235.067749 	 0.3
236.055588 	 6.46
245.052099 	 1.29
254.066153 	 100
255.073978 	 6.83
265.058328 	 77.82
283.068892 	 84.28
END IONS

BEGIN IONS
PEPMASS=463.0873
CHARGE=1
MSLEVEL=2
RT=0
SOURCE_INSTRUMENT=GnpsDecoyReroot
FILENAME=CCMSLIB00000078538.txt
IONMODE=Positive
ORGANISM=Natural
NAME=Rimonabant (SR141716)
PI=GNPS
DATACOLLECTOR=GNPS
SMILES=Cc1c(C(=NN2CCCCC2)O)nn(c2ccc(cc2Cl)Cl)c1c1ccc(cc1)Cl
INCHI=InChI=1S/C22H21Cl3N4O/c1-14-20(22(30)27-28-11-3-2-4-12-28)26-29(19-10-9-17(24)13-18(19)25)21(14)15-5-7-16(23)8-6-15/h5-10,13H,2-4,11-12H2,1H3,(H,27,30)
FORMULA=C22H21Cl3N4O
PUBMED=N/A
SUBMITUSER=BIOADREM
LIBRARYQUALITY=0
SPECTRUMID=CCMSLIB00000078538
SCANS=1012
ID=CCMSLIB00000078538
99.971047 	 0.32
102.021253 	 0.22
136.018179 	 0.34
138.981946 	 0.45
149.002682 	 0.32
169.979207 	 0.29
170.987032 	 1.69
178.944985 	 0.26
197.987185 	 2.42
208.074351 	 0.22
223.051182 	 3.77
232.144929 	 0.73
234.090001 	 0.26
239.049632 	 0.61
239.069419 	 0.21
250.977348 	 100
256.942974 	 42.29
259.099656 	 1.62
271.990259 	 5.5
275.02631 	 138.78
297.055598 	 0.32
297.066832 	 0.88
305.035532 	 0.66
313.955884 	 0.26
324.066497 	 0.42
331.040436 	 4.11
333.066832 	 8.35
337.988734 	 10.94
339.971534 	 3.8
346.964772 	 17.5
350.00131 	 0.27
351.077396 	 0.21
359.03535 	 0.53
367.966449 	 5.49
399.113782 	 2.02
435.09046 	 0.48
446.058825 	 0.36
463.085374 	 138.78
END IONS

BEGIN IONS
PEPMASS=858.3682
CHARGE=1
MSLEVEL=2
RT=0
SOURCE_INSTRUMENT=GnpsDecoyReroot
FILENAME=CCMSLIB00000078539.txt
IONMODE=Positive
ORGANISM=Natural
NAME=Cabazitaxel (Jevtana)
PI=GNPS
DATACOLLECTOR=GNPS
SMILES=CC1=C2[C@H](C(=O)[C@]3(C)[C@@H](C[C@@H]4[C@@](CO4)([C@H]3[C@H]([C@@](C[C@@H]1OC(=O)[C@@H]([C@H](c1ccccc1)N=C(O)OC(C)(C)C)O)(C2(C)C)O)OC(=O)c1ccccc1)OC(=O)C)OC)OC
INCHI=InChI=1S/C45H57NO14/c1-24-28(57-39(51)33(48)32(26-17-13-11-14-18-26)46-40(52)60-41(3,4)5)22-45(53)37(58-38(50)27-19-15-12-16-20-27)35-43(8,36(49)34(55-10)31(24)42(45,6)7)29(54-9)21-30-44(35,23-56-30)59-25(2)47/h11-20,28-30,32-35,37,48,53H,21-23H2,1-10H3,(H,46,52)/t28-,29+,30+,32-,33+,34+,35-,37+,43+,44-,45-/m0/s1
FORMULA=C45H57NO14
PUBMED=N/A
SUBMITUSER=BIOADREM
LIBRARYQUALITY=0
SPECTRUMID=CCMSLIB00000078539
SCANS=1013
ID=CCMSLIB00000078539
110.036234 	 11.4031992472359
133.10118 	 25.6998353328629
196.036628 	 24.4530698659139
207.049933 	 6.48670900964479
237.060497 	 6.26911314984709
240.026458 	 44.9482474711833
241.158695 	 74.3001646671371
279.107448 	 7.51587861679605
306.212247 	 13.6732533521524
308.049479 	 1.33498000470478
312.080779 	 1.02916960715126
315.067869 	 9.00376382027758
321.172334 	 6.30439896494942
329.083519 	 1.24676546694895
352.190724 	 15.8021641966596
382.201288 	 58.8096918372148
389.189995 	 1.01740766878382
414.227503 	 48.9825923312162
427.198943 	 1.80545753940249
450.248632 	 9.12726417313573
452.264283 	 7.66290284638908
461.232254 	 7.00423429781228
468.281156 	 0.741002117148906
478.258803 	 14.8494471888967
494.290103 	 9.05669254293107
508.254112 	 21.6713714420136
512.264283 	 9.23900258762644
521.283896 	 13.7144201364385
522.248632 	 1.19383674429546
522.2883695 	 72.3006351446718
531.25299 	 10.5975064690661
536.264283 	 37.7617031286756
536.285412 	 15.4728299223712
538.279933 	 6.12208892025406
538.301062 	 9.71536109150788
540.295583 	 28.2286520818631
544.326883 	 10.2681721947777
550.243547 	 1.68783815572806
562.301062 	 10.7033639143731
566.295977 	 8.06868972006587
568.290497 	 7.15125852740532
570.306147 	 7.95695130557516
572.321797 	 32.4864737708774
580.290497 	 0.999764761232651
582.3094985 	 12.2206539637732
586.337447 	 14.4436603152199
590.290103 	 0.935074100211715
598.301062 	 6.78075746883086
600.316712 	 12.9792989884733
602.295977 	 9.93883792048929
604.348012 	 8.72735826864267
609.342198 	 7.77464126087979
610.301062 	 13.091037402964
612.353098 	 8.69207245354034
614.332362 	 7.29828275699835
618.285018 	 1.13502705245824
628.311627 	 21.706657257116
632.342927 	 12.944013173371
640.348012 	 17.7428840272877
642.306147 	 1.57021877205363
642.327277 	 15.6551399670666
643.329229 	 0.793930839802399
658.358577 	 12.4676546694895
660.337841 	 9.71536109150788
664.290497 	 1.4525993883792
666.306147 	 0.746883086332628
668.321797 	 0.923312161844272
682.337447 	 1.18207480592802
684.353098 	 1.52317101858386
686.353491 	 6.3808515643378
696.316712 	 2.51705481063279
699.340187 	 1.87014820042343
708.316712 	 0.846859562455893
726.327277 	 2.26417313573277
730.343321 	 10.8915549282522
740.342927 	 0.829216654904728
744.374227 	 0.899788285109386
745.382052 	 0.735121147965185
752.327671 	 0.711597271230299
757.345666 	 0.811573747353564
758.353491 	 1.21736062103035
766.343321 	 1.00564573041637
772.369142 	 2.7111267936956
782.374621 	 1.68783815572806
790.379706 	 1.01152669960009
808.390271 	 10.6504351917196
810.369535 	 2.217125382263
818.374621 	 1.75840978593272
836.385186 	 100
END IONS

BEGIN IONS
PEPMASS=224.1285
CHARGE=1
MSLEVEL=2
RT=0
SOURCE_INSTRUMENT=GnpsDecoyReroot
FILENAME=CCMSLIB00000078541.txt
IONMODE=Positive
ORGANISM=Natural
NAME=Bufexamac
PI=GNPS
DATACOLLECTOR=GNPS
SMILES=CCCCOc1ccc(cc1)CC(=NO)O
INCHI=InChI=1S/C12H17NO3/c1-2-3-8-16-11-6-4-10(5-7-11)9-12(14)13-15/h4-7,15H,2-3,8-9H2,1H3,(H,13,14)
FORMULA=C12H17NO3
PUBMED=N/A
SUBMITUSER=BIOADREM
LIBRARYQUALITY=0
SPECTRUMID=CCMSLIB00000078541
SCANS=1015
ID=CCMSLIB00000078541
89.03858 	 100
95.049145 	 2.31
104.049479 	 0
107.049145 	 100
117.033495 	 0.91
133.052219 	 1.02
150.054958 	 66.19
181.12231 	 71.68
196.133209 	 5.09
206.117559 	 15.94
224.128123 	 66.19
END IONS

BEGIN IONS
PEPMASS=256.0171
CHARGE=1
MSLEVEL=2
RT=0
SOURCE_INSTRUMENT=GnpsDecoyReroot
FILENAME=CCMSLIB00000078542.txt
IONMODE=Positive
ORGANISM=Natural
NAME=Lamotrigine
PI=GNPS
DATACOLLECTOR=GNPS
SMILES=c1cc(c(c(c1)Cl)Cl)c1c(N)[nH]c(=N)nn1
INCHI=InChI=1S/C9H7Cl2N5/c10-5-3-1-2-4(6(5)11)7-8(12)14-9(13)16-15-7/h1-3H,(H4,12,13,14,16)
FORMULA=C9H7Cl2N5
PUBMED=N/A
SUBMITUSER=BIOADREM
LIBRARYQUALITY=0
SPECTRUMID=CCMSLIB00000078542
SCANS=1016
ID=CCMSLIB00000078542
63.02293 	 0.20469546328014
75.010354 	 0.491269111872337
83.976133 	 0.279471969253906
88.030755 	 0.256495947865319
96.983958 	 1.41448742585011
97.991783 	 2.43880023393767
104.049479 	 3.39418497785947
108.983958 	 0.419834572646002
109.979207 	 0.416492605898571
109.991783 	 2.36444147380734
115.041654 	 1.46545241874843
116.036903 	 0.835909432701145
118.944985 	 0.183808171108697
121.979207 	 0.220987551173866
121.991783 	 2.78385830060991
123.994857 	 1.53855794134848
124.007433 	 0.337538641490517
125.002682 	 0.797894560949119
128.036903 	 0.93282646837664
130.944985 	 2.04486590358426
131.060378 	 0.244799064249311
135.994857 	 0.195505054724705
137.002682 	 1.11287492689448
144.055627 	 1.51516417411647
144.960635 	 2.29551340964157
146.976285 	 1.33219149469463
149.002682 	 4.17745843428858
151.018332 	 3.26050630796224
152.013581 	 3.38248809424346
155.035226 	 0.297852786364776
156.043051 	 0.528030746094076
156.948059 	 0.327094995404796
159.971534 	 85.8672403709583
163.005756 	 0.828807753362854
169.955884 	 1.04269362519843
171.066526 	 0.410644164090567
172.979359 	 0.853872503968586
173.987185 	 1.24112290082714
179.02448 	 3.34572646002172
183.971534 	 4.17745843428858
185.987185 	 0.461609156988888
186.982433 	 0.61826384827471
190.004079 	 0.272788035759044
194.035379 	 14.9302364441474
199.990259 	 0.862645166680592
204.019729 	 1.47255409808672
221.046278 	 0.997577074108113
227.001158 	 1.74826635474977
229.004232 	 2.2090400200518
256.015131 	 100
END IONS

BEGIN IONS
PEPMASS=326.9937
CHARGE=1
MSLEVEL=2
RT=0
SOURCE_INSTRUMENT=GnpsDecoyReroot
FILENAME=CCMSLIB00000078543.txt
IONMODE=Positive
ORGANISM=Natural
NAME=Niclosamide (Niclocide)
PI=GNPS
DATACOLLECTOR=GNPS
SMILES=c1cc(c(cc1Cl)C(=Nc1ccc(cc1Cl)N(=O)=O)O)O
INCHI=InChI=1S/C13H8Cl2N2O4/c14-7-1-4-12(18)9(5-7)13(19)16-11-3-2-8(17(20)21)6-10(11)15/h1-6,18H,(H,16,19)
FORMULA=C13H8Cl2N2O4
PUBMED=N/A
SUBMITUSER=BIOADREM
LIBRARYQUALITY=0
SPECTRUMID=CCMSLIB00000078543
SCANS=1017
ID=CCMSLIB00000078543
111.971047 	 11.2750109537024
123.018907 	 73.0246823426318
140.013581 	 1.94975901854827
143.000183 	 0.759456696363371
155.072954 	 14.4734920403096
174.010507 	 100
190.940963 	 73.0246823426318
191.948788 	 3.46867241127501
207.9798445 	 1.26332700452753
211.062783 	 0
234.9905 	 0.839783846940266
242.948453 	 7.78443113772455
257.995738 	 3.63662918066306
282.967177 	 4.76851175697386
298.998477 	 0.489265371695633
326.993392 	 100
END IONS

BEGIN IONS
PEPMASS=473.2427
CHARGE=1
MSLEVEL=2
RT=0
SOURCE_INSTRUMENT=GnpsDecoyReroot
FILENAME=CCMSLIB00000078544.txt
IONMODE=Positive
ORGANISM=Natural
NAME=Linagliptin (BI-1356)
PI=GNPS
DATACOLLECTOR=GNPS
SMILES=CC#CCn1c2c(nc1N1CCC[C@H](C1)N)n(C)c(=O)n(Cc1nc(C)c3ccccc3n1)c2=O
INCHI=InChI=1S/C25H28N8O2/c1-4-5-13-32-21-22(29-24(32)31-12-8-9-17(26)14-31)30(3)25(35)33(23(21)34)15-20-27-16(2)18-10-6-7-11-19(18)28-20/h6-7,10-11,17H,8-9,12-15,26H2,1-3H3/t17-/m1/s1
FORMULA=C25H28N8O2
PUBMED=N/A
SUBMITUSER=BIOADREM
LIBRARYQUALITY=0
SPECTRUMID=CCMSLIB00000078544
SCANS=1018
ID=CCMSLIB00000078544
105.044728 	 1.68284678725355
124.074351 	 0.429280163143599
141.057304 	 1.10019107679916
141.1009 	 0.272477229300727
152.069266 	 2.12412280325944
160.086927 	 0.650346594463057
166.097492 	 0.372728285364203
169.095815 	 0.392435757923689
170.10364 	 0.248485523576135
182.10364 	 0.261338223071452
188.081842 	 1.83964972109642
190.122644 	 0.189363105897675
192.101909 	 0.205643191925077
195.147851 	 0.270763536034685
204.100566 	 0.257910836539368
208.11929 	 0.414713770382239
218.117559 	 0.280188848997918
221.127115 	 0.610931649344084
223.130189 	 0.305894247988553
225.109454 	 0.535529145638222
231.160427 	 0.454985562134234
237.145839 	 0.283616235530003
240.113142 	 0.322174334015954
253.140754 	 0.287043622062087
263.125104 	 1.2595645505411
264.124375 	 0.462697181831424
270.085979 	 0.284473082163024
273.158415 	 0.180794639567464
280.151653 	 1.89705844550884
289.15333 	 0.205643191925077
296.101629 	 0.818288534535204
297.096878 	 4.32193441695871
299.13768 	 1.14131971518418
306.098555 	 0.328172260447103
311.112528 	 8.56846633021156
316.164229 	 1.70598164634512
318.098555 	 0.366730358933055
321.096878 	 0.446417095804022
322.104703 	 2.09841740426881
323.112528 	 1.15502926131252
331.118956 	 0.509823746647588
332.114205 	 0.465267721730487
333.109454 	 4.45474564507699
334.117279 	 5.2773184127773
337.128178 	 0.55609346483073
345.109454 	 0.25191291010822
347.125104 	 8.56846633021156
349.128178 	 1.10533215659729
353.159478 	 1.43521811031044
354.154727 	 1.59801897058446
358.117279 	 1.54061024617204
359.125104 	 1.32982597444883
360.132929 	 0.520105906243841
366.154727 	 0.605790569545957
369.169649 	 1.05563505188206
373.140754 	 0.68204991988484
380.170377 	 1.10019107679916
383.185299 	 0.315319560951785
385.140754 	 1.12846701568886
386.148579 	 4.49930166999409
389.172054 	 1.8550729604908
390.167303 	 2.09327632447068
391.166575 	 0.59293787005064
402.167303 	 0.555236618197709
403.175128 	 6.57886844833643
404.182953 	 3.89608164034719
405.182225 	 0.309321634520637
416.182953 	 1.16359772764273
418.198603 	 2.81645488274054
420.201677 	 51.7681030272392
421.209502 	 3.79754427754976
422.208774 	 1.17387988723898
438.227498 	 1.30754796199028
439.187704 	 0.190219952530697
440.195529 	 0.244201290411029
441.190778 	 0.257910836539368
446.229903 	 0.31874694748387
456.214253 	 53.0388065840095
457.222078 	 4.34678296931632
473.240802 	 100
END IONS

BEGIN IONS
PEPMASS=347.1379
CHARGE=1
MSLEVEL=2
RT=0
SOURCE_INSTRUMENT=GnpsDecoyReroot
FILENAME=CCMSLIB00000078548.txt
IONMODE=Positive
ORGANISM=Natural
NAME=Bindarit
PI=GNPS
DATACOLLECTOR=GNPS
SMILES=CC(C)(C(=O)O)OCc1c2ccccc2n(Cc2ccccc2)n1
INCHI=InChI=1S/C19H20N2O3/c1-19(2,18(22)23)24-13-16-15-10-6-7-11-17(15)21(20-16)12-14-8-4-3-5-9-14/h3-11H,12-13H2,1-2H3,(H,22,23)
FORMULA=C19H20N2O3
PUBMED=N/A
SUBMITUSER=BIOADREM
LIBRARYQUALITY=0
SPECTRUMID=CCMSLIB00000078548
SCANS=1020
ID=CCMSLIB00000078548
114.091344 	 15.1
136.018179 	 0.44
238.146454 	 0.44
239.117893 	 226.59
325.154672 	 226.59
END IONS

BEGIN IONS
PEPMASS=304.2038
CHARGE=1
MSLEVEL=2
RT=0
SOURCE_INSTRUMENT=GnpsDecoyReroot
FILENAME=CCMSLIB00000078549.txt
IONMODE=Positive
ORGANISM=Natural
NAME=Vildagliptin (LAF-237)
PI=GNPS
DATACOLLECTOR=GNPS
SMILES=C1C[C@@H](C#N)N(C1)C(=O)CNC12CC3CC(C1)CC(C3)(C2)O
INCHI=InChI=1S/C17H25N3O2/c18-9-14-2-1-3-20(14)15(21)10-19-16-5-12-4-13(6-16)8-17(22,7-12)11-16/h12-14,19,22H,1-8,10-11H2/t12?,13?,14-,16?,17?/m0/s1
FORMULA=C17H25N3O2
PUBMED=N/A
SUBMITUSER=BIOADREM
LIBRARYQUALITY=0
SPECTRUMID=CCMSLIB00000078549
SCANS=1021
ID=CCMSLIB00000078549
59.049145 	 100
93.06988 	 147.79
189.138629 	 7.89
200.118227 	 0.34
202.133877 	 2.15
204.113142 	 1.08
228.149528 	 1.61
246.160092 	 15.61
277.191058 	 1.09
304.201957 	 147.79
END IONS

BEGIN IONS
PEPMASS=528.1847
CHARGE=1
MSLEVEL=2
RT=0
SOURCE_INSTRUMENT=GnpsDecoyReroot
FILENAME=CCMSLIB00000078550.txt
IONMODE=Positive
ORGANISM=Natural
NAME=Daunorubicin HCl (Daunomycin HCl)
PI=GNPS
DATACOLLECTOR=GNPS
SMILES=C[C@H]1[C@H]([C@H](C[C@@H](O1)O[C@@H]1C[C@@](Cc2c1c(c1c(C(=O)c3cccc(c3C1=O)OC)c2O)O)(C(=O)C)O)N)O
INCHI=InChI=1S/C27H29NO10/c1-10-22(30)14(28)7-17(37-10)38-16-9-27(35,11(2)29)8-13-19(16)26(34)21-20(24(13)32)23(31)12-5-4-6-15(36-3)18(12)25(21)33/h4-6,10,14,16-17,22,30,32,34-35H,7-9,28H2,1-3H3/t10-,14-,16+,17-,22+,27-/m0/s1
FORMULA=C27H29NO10
PUBMED=N/A
SUBMITUSER=BIOADREM
LIBRARYQUALITY=0
SPECTRUMID=CCMSLIB00000078550
SCANS=1022
ID=CCMSLIB00000078550
77.994764 	 0.98
106.984927 	 0.33
117.989678 	 0.45
160.971682 	 5.42
230.029532 	 100
275.027186 	 11.29
290.050661 	 0.26
304.20598 	 0.2
308.061226 	 0.92
315.174345 	 0.23
317.177419 	 0.53
332.200894 	 37.24
333.18491 	 1.26
349.058092 	 1.25
350.211459 	 5.28
368.222024 	 0.36
495.152386 	 0.66
497.131651 	 1.58
512.155126 	 31.25
513.162951 	 3.24
528.186426 	 0.92
END IONS

BEGIN IONS
PEPMASS=389.1633
CHARGE=1
MSLEVEL=2
RT=0
SOURCE_INSTRUMENT=GnpsDecoyReroot
FILENAME=CCMSLIB00000078552.txt
IONMODE=Positive
ORGANISM=Natural
NAME=Bepotastine Besilate
PI=GNPS
DATACOLLECTOR=GNPS
SMILES=c1ccnc(c1)[C@H](c1ccc(cc1)Cl)OC1CCN(CCCC(=O)O)CC1
INCHI=InChI=1S/C21H25ClN2O3/c22-17-8-6-16(7-9-17)21(19-4-1-2-12-23-19)27-18-10-14-24(15-11-18)13-3-5-20(25)26/h1-2,4,6-9,12,18,21H,3,5,10-11,13-15H2,(H,25,26)/t21-/m0/s1
FORMULA=C21H25ClN2O3
PUBMED=N/A
SUBMITUSER=BIOADREM
LIBRARYQUALITY=0
SPECTRUMID=CCMSLIB00000078552
SCANS=1023
ID=CCMSLIB00000078552
124.112079 	 91.63
228.125718 	 71.38
257.072773 	 3.04
263.094571 	 0.48
282.104407 	 100
315.125871 	 0.5
343.157171 	 27.55
389.16265 	 91.63
END IONS

BEGIN IONS
PEPMASS=315.0699
CHARGE=1
MSLEVEL=2
RT=0
SOURCE_INSTRUMENT=GnpsDecoyReroot
FILENAME=CCMSLIB00000078553.txt
IONMODE=Positive
ORGANISM=Natural
NAME=Rofecoxib (Vioxx)
PI=GNPS
DATACOLLECTOR=GNPS
SMILES=CS(=O)(=O)c1ccc(cc1)C1=C(c2ccccc2)C(=O)OC1
INCHI=InChI=1S/C17H14O4S/c1-22(19,20)14-9-7-12(8-10-14)15-11-21-17(18)16(15)13-5-3-2-4-6-13/h2-10H,11H2,1H3
FORMULA=C17H14O4S
PUBMED=N/A
SUBMITUSER=BIOADREM
LIBRARYQUALITY=0
SPECTRUMID=CCMSLIB00000078553
SCANS=1024
ID=CCMSLIB00000078553
166.077705 	 0.772571619477157
178.075336 	 0.135722041259501
180.093355 	 20.0826860435981
185.044764 	 0.390461872546563
186.052589 	 2.99214900192099
187.060414 	 0.678610206297503
190.077705 	 21.2352793786019
194.07262 	 1.38227678944291
195.026301 	 0.281884239538963
195.080445 	 3.30326568111584
197.044764 	 0.31529274200284
198.0511825 	 1.82285141568529
200.062055 	 20.8803140399232
202.047504 	 0.265179988307024
208.08827 	 46.4879311784849
210.03452 	 0.31529274200284
210.052589 	 13.3634009855508
211.060414 	 8.29992483086946
212.068239 	 20.8803140399232
213.036866 	 0.411342186586486
213.076064 	 7.26008519168128
214.047504 	 0.344525181658732
217.068166 	 0.668170049277541
218.07262 	 53.3763467802556
226.044691 	 0.453102814666333
228.063154 	 4.04451682953312
229.0695725 	 3.76263258999415
237.02161 	 0.344525181658732
238.029435 	 0.588824855925833
239.053453666667 	 7.74242044600351
242.075991 	 7.52108911718032
243.083816 	 9.75319468804811
252.060341 	 8.51708009688466
253.068166 	 8.70500292324397
257.064487 	 6.43113672429633
267.047431 	 5.97803390963
269.063081 	 4.08001336340098
279.047431 	 18.2410423452769
287.074582666667 	 13.7183663242295
289.055723 	 2.45343689969097
297.057995 	 6.8215985968429
315.069497666667 	 100
END IONS

BEGIN IONS
PEPMASS=493.265
CHARGE=1
MSLEVEL=2
RT=0
SOURCE_INSTRUMENT=GnpsDecoyReroot
FILENAME=CCMSLIB00000078554.txt
IONMODE=Positive
ORGANISM=Natural
NAME=Lurasidone HCl
PI=GNPS
DATACOLLECTOR=GNPS
SMILES=C1CC[C@@H](CN2C(=O)[C@@H]3[C@H]4CC[C@H](C4)[C@@H]3C2=O)[C@@H](C1)CN1CCN(CC1)c1c2ccccc2sn1
INCHI=InChI=1S/C28H36N4O2S/c33-27-24-18-9-10-19(15-18)25(24)28(34)32(27)17-21-6-2-1-5-20(21)16-30-11-13-31(14-12-30)26-22-7-3-4-8-23(22)35-29-26/h3-4,7-8,18-21,24-25H,1-2,5-6,9-17H2/t18-,19+,20-,21-,24+,25-/m0/s1
FORMULA=C28H36N4O2S
PUBMED=N/A
SUBMITUSER=BIOADREM
LIBRARYQUALITY=0
SPECTRUMID=CCMSLIB00000078554
SCANS=1025
ID=CCMSLIB00000078554
121.088604 	 254.42
162.024624 	 2.69
164.040274 	 17.18
202.055924 	 6.63
229.091975 	 8.45
245.098123 	 35.7
271.113774 	 0.57
272.134175 	 0.41
299.145074 	 0.27
302.168549 	 1.38
345.210748 	 0.74
405.223324 	 2.07
422.249873 	 1.43
434.249873 	 1.32
435.233889 	 0.23
439.252613 	 0.31
447.257698 	 0.26
448.265523 	 100
467.247527 	 0.91
475.252613 	 1.16
493.263177 	 254.42
END IONS

BEGIN IONS
PEPMASS=418.2336
CHARGE=1
MSLEVEL=2
RT=0
SOURCE_INSTRUMENT=GnpsDecoyReroot
FILENAME=CCMSLIB00000078556.txt
IONMODE=Positive
ORGANISM=Natural
NAME=Cinepazide maleate
PI=GNPS
DATACOLLECTOR=GNPS
SMILES=COc1cc(/C=C/C(=O)N2CCN(CC2)CC(=O)N2CCCC2)cc(c1OC)OC
INCHI=InChI=1S/C22H31N3O5/c1-28-18-14-17(15-19(29-2)22(18)30-3)6-7-20(26)25-12-10-23(11-13-25)16-21(27)24-8-4-5-9-24/h6-7,14-15H,4-5,8-13,16H2,1-3H3/b7-6+
FORMULA=C22H31N3O5
PUBMED=N/A
SUBMITUSER=BIOADREM
LIBRARYQUALITY=0
SPECTRUMID=CCMSLIB00000078556
SCANS=1026
ID=CCMSLIB00000078556
66.021253 	 3.69
108.031818 	 0.25
135.079102 	 5.83
163.074017 	 54.06
301.214867 	 0.69
304.141762 	 5.41
319.165237 	 1.06
319.225432 	 0.21
326.149921 	 0.89
329.185973 	 100
329.209782 	 0.36
331.189047 	 2.86
332.196872 	 0.69
334.248907 	 0.49
340.201957 	 0.46
341.173397 	 0.24
344.233257 	 0.28
347.220347 	 5.69
358.212522 	 1.76
359.183961 	 0.34
359.220347 	 29.31
360.191786 	 12.5
362.243822 	 3.23
372.228172 	 0.34
375.215261 	 2.39
390.238736 	 25.48
418.233651 	 54.06
END IONS

BEGIN IONS
PEPMASS=457.1506
CHARGE=1
MSLEVEL=2
RT=0
SOURCE_INSTRUMENT=GnpsDecoyReroot
FILENAME=CCMSLIB00000078557.txt
IONMODE=Positive
ORGANISM=Natural
NAME=Azilsartan (TAK-536)
PI=GNPS
DATACOLLECTOR=GNPS
SMILES=CCOc1nc2cccc(c2n1Cc1ccc(cc1)c1ccccc1c1nc(=O)o[nH]1)C(=O)O
INCHI=InChI=1S/C25H20N4O5/c1-2-33-24-26-20-9-5-8-19(23(30)31)21(20)29(24)14-15-10-12-16(13-11-15)17-6-3-4-7-18(17)22-27-25(32)34-28-22/h3-13H,2,14H2,1H3,(H,30,31)(H,27,28,32)
FORMULA=C25H20N4O5
PUBMED=N/A
SUBMITUSER=BIOADREM
LIBRARYQUALITY=0
SPECTRUMID=CCMSLIB00000078557
SCANS=1027
ID=CCMSLIB00000078557
143.023993 	 5.56
155.023993 	 2.55
161.034557 	 0.69
163.074017 	 2.69
171.055293 	 3.52
172.074351 	 42.63
173.034557 	 4.01
173.058367 	 1.33
188.036903 	 3.08
190.084916 	 6.28
194.060044 	 24.83
203.060378 	 2.2
207.091678 	 0.61
215.060378 	 100
216.06418 	 22.74
218.116216 	 3.01
221.070943 	 2.17
233.070943 	 33.69
234.074745 	 6.09
234.078768 	 0.64
235.095146 	 2.27
249.102243 	 15.81
261.102243 	 55.27
262.106045 	 18.2
330.123707 	 1.13
333.086987 	 0.55
355.118956 	 1.99
357.134606 	 0.56
367.118956 	 4.06
375.087656 	 1.58
384.158081 	 2.21
385.12952 	 3.03
393.09822 	 17.83
403.140085 	 4.06
411.108785 	 6.54
422.113536 	 3.99
429.155735 	 2.88
439.140085 	 39.13
457.15065 	 39.13
END IONS

BEGIN IONS
PEPMASS=583.2551
CHARGE=1
MSLEVEL=2
RT=0
SOURCE_INSTRUMENT=GnpsDecoyReroot
FILENAME=CCMSLIB00000078559.txt
IONMODE=Positive
ORGANISM=Natural
NAME=Azelnidipine
PI=GNPS
DATACOLLECTOR=GNPS
SMILES=CC(C)OC(=O)C1=C(C)NC(=C(C1c1cccc(c1)N(=O)=O)C(=O)OC1CN(C1)C(c1ccccc1)c1ccccc1)N
INCHI=InChI=1S/C33H34N4O6/c1-20(2)42-32(38)27-21(3)35-31(34)29(28(27)24-15-10-16-25(17-24)37(40)41)33(39)43-26-18-36(19-26)30(22-11-6-4-7-12-22)23-13-8-5-9-14-23/h4-17,20,26,28,30,35H,18-19,34H2,1-3H3
FORMULA=C33H34N4O6
PUBMED=N/A
SUBMITUSER=BIOADREM
LIBRARYQUALITY=0
SPECTRUMID=CCMSLIB00000078559
SCANS=1028
ID=CCMSLIB00000078559
152.062055 	 59.97
248.11957 	 1.18
320.106994 	 0.88
320.155956 	 1.09
322.143773 	 31.17
349.146119 	 2.27
391.193069 	 2.65
447.25567 	 5.37
456.131591 	 14.99
495.178876 	 6.81
513.189441 	 3.46
542.21599 	 0.39
568.23164 	 100
583.255115 	 59.97
END IONS

BEGIN IONS
PEPMASS=394.1339
CHARGE=1
MSLEVEL=2
RT=0
SOURCE_INSTRUMENT=GnpsDecoyReroot
FILENAME=CCMSLIB00000078561.txt
IONMODE=Positive
ORGANISM=Natural
NAME=Besifloxacin HCl (Besivance)
PI=GNPS
DATACOLLECTOR=GNPS
SMILES=C1CCN(C[C@@H](C1)N)c1c(cc2c(c1Cl)n(cc(c2=O)C(=O)O)C1CC1)F
INCHI=InChI=1S/C19H21ClFN3O3/c20-15-16-12(18(25)13(19(26)27)9-24(16)11-4-5-11)7-14(21)17(15)23-6-2-1-3-10(22)8-23/h7,9-11H,1-6,8,22H2,(H,26,27)/t10-/m1/s1
FORMULA=C19H21ClFN3O3
PUBMED=N/A
SUBMITUSER=BIOADREM
LIBRARYQUALITY=0
SPECTRUMID=CCMSLIB00000078561
SCANS=1029
ID=CCMSLIB00000078561
209.050956 	 1.55
219.011984 	 1.04
221.023811 	 2.07
221.072086 	 2.42
228.046024 	 0.99
230.025288 	 1.65
232.064261 	 1.16
233.072086 	 2.13
236.03471 	 2.65
238.030374 	 1.52
241.017463 	 1.14
242.025288 	 1.84
243.033113 	 0.94
245.027634 	 3.3
246.079911 	 1.92
247.087736 	 2.21
256.040938 	 12.14
261.103386 	 4.55
262.062936 	 11.32
263.058185 	 20.63
268.040938 	 1.35
271.064414 	 1.34
273.022549 	 1.73
273.103386 	 3.89
282.056588 	 1.25
282.092974 	 1.22
283.064414 	 13.17
289.073835 	 1.6
291.033113 	 1.92
297.066345 	 2.58
297.080064 	 79.22
305.048763 	 20.68
309.080064 	 5.67
310.087889 	 11.62
317.105135 	 11.23
323.095714 	 1.42
338.10547 	 3.43
351.127014 	 44.48
356.116034 	 1.38
359.095714 	 100
360.103539 	 51.29
361.098788 	 70.71
376.122263 	 42.21
394.132827 	 42.21
END IONS

BEGIN IONS
PEPMASS=358.158
CHARGE=1
MSLEVEL=2
RT=0
SOURCE_INSTRUMENT=GnpsDecoyReroot
FILENAME=CCMSLIB00000078562.txt
IONMODE=Positive
ORGANISM=Natural
NAME=Danofloxacin Mesylate
PI=GNPS
DATACOLLECTOR=GNPS
SMILES=CN1C[C@@H]2C[C@H]1CN2c1cc2c(cc1F)c(=O)c(cn2C1CC1)C(=O)O
INCHI=InChI=1S/C19H20FN3O3/c1-21-7-12-4-11(21)8-22(12)17-6-16-13(5-15(17)20)18(24)14(19(25)26)9-23(16)10-2-3-10/h5-6,9-12H,2-4,7-8H2,1H3,(H,25,26)/t11-,12-/m0/s1
FORMULA=C19H20FN3O3
PUBMED=N/A
SUBMITUSER=BIOADREM
LIBRARYQUALITY=0
SPECTRUMID=CCMSLIB00000078562
SCANS=1030
ID=CCMSLIB00000078562
184.055707 	 3.73
185.050956 	 2.39
196.063118 	 0.63
196.075694 	 0.84
199.066606 	 2.49
206.060044 	 1.95
207.055293 	 0.66
211.066606 	 5.3
212.074431 	 1.68
220.086927 	 1.22
221.108471 	 0.97
222.078768 	 0.76
224.070609 	 1.93
225.078434 	 0.77
227.097907 	 8.08
233.072086 	 5.45
234.079911 	 2.48
235.110402 	 1.82
237.082257 	 1.18
237.102243 	 3.44
240.101909 	 1.51
245.072086 	 0.68
249.103386 	 6.27
250.086259 	 0.65
253.113557 	 8.72
255.112808 	 2.79
257.108471 	 0.71
259.087736 	 1.95
266.117559 	 4.4
273.067 	 5.96
275.119036 	 11.8
276.149528 	 2.86
296.155756 	 24.27
301.134686 	 25.71
338.149921 	 1.83
340.145585 	 270.71
358.15615 	 270.71
END IONS

BEGIN IONS
PEPMASS=360.1718
CHARGE=1
MSLEVEL=2
RT=0
SOURCE_INSTRUMENT=GnpsDecoyReroot
FILENAME=CCMSLIB00000078564.txt
IONMODE=Positive
ORGANISM=Natural
NAME=Enrofloxacin
PI=GNPS
DATACOLLECTOR=GNPS
SMILES=CCN1CCN(CC1)c1cc2c(cc1F)c(=O)c(cn2C1CC1)C(=O)O
INCHI=InChI=1S/C19H22FN3O3/c1-2-21-5-7-22(8-6-21)17-10-16-13(9-15(17)20)18(24)14(19(25)26)11-23(16)12-3-4-12/h9-12H,2-8H2,1H3,(H,25,26)
FORMULA=C19H22FN3O3
PUBMED=N/A
SUBMITUSER=BIOADREM
LIBRARYQUALITY=0
SPECTRUMID=CCMSLIB00000078564
SCANS=1031
ID=CCMSLIB00000078564
64.018179 	 0.878817590877728
70.008757 	 4.53571558267059
84.024407 	 36.3147764825507
96.024407 	 1.63053346406653
115.055373 	 14.166394305843
127.066606 	 1.20565057922068
135.047882 	 3.1521225986854
140.087008 	 5.27653702291462
141.071023 	 0.911500889712024
151.079183 	 0.984130442677125
153.082257 	 2.40403820314486
163.066606 	 4.56839888150488
164.074431 	 0.46482913897665
166.102658 	 1.21291353451719
168.081922 	 2.0772052148019
176.074431 	 7.20485165413807
177.045871 	 0.602825289610342
181.077171 	 9.63431020082071
190.065129 	 0.591930856665577
191.061521 	 3.11580782220285
192.069346 	 5.6505792206849
194.097572 	 2.22609579838036
194.121382 	 2.49845662199949
203.061521 	 0.602825289610342
204.069346 	 0.530195736645241
207.091678 	 0.555616080183026
209.108471 	 1.1076006827178
216.149528 	 3.01049497040346
217.077171 	 1.44169662635726
218.084996 	 0.417619929549334
219.032626 	 0.254203435377855
219.092821 	 2.23335875367687
222.116296 	 0.907869412063769
225.102243 	 0.337727421287722
226.097492 	 0.26509786832262
226.133877 	 2.97418019392091
230.084996 	 0.482986527217925
232.144442 	 12.7355921124305
233.108471 	 25.612811853143
234.056101 	 0.929658277953299
237.139771 	 6.94701674111196
240.149528 	 0.788030649671351
241.120967 	 0.2505719577296
242.165178 	 22.2500635508588
245.108471 	 55.7758651995497
251.119036 	 0.305044122453426
258.160092 	 1.4634854922468
259.124121 	 1.00591930856666
260.071751 	 2.02273305007808
263.119036 	 15.1941024802992
267.149193 	 0.860660202636453
275.142845 	 36.3147764825507
276.15067 	 0.646403021389403
278.129935 	 0.359516287177252
279.150336 	 1.66684824054908
280.145585 	 0.562879035479537
282.160092 	 0.468460616624905
284.139357 	 0.199731270654029
285.159758 	 0.896974979119003
286.087401 	 1.58695573228747
286.155007 	 0.581036423720812
291.113951 	 2.02999600537459
291.13776 	 0.490249482514435
296.155756 	 14.6566437883575
298.171406 	 15.5173039909939
304.1092 	 0.599193811962087
304.145585 	 0.555616080183026
306.12485 	 0.297781167156916
306.161235 	 2.78534335621164
313.154672 	 0.581036423720812
314.16632 	 36.3147764825507
316.181971 	 41.9617242255874
317.129601 	 0.991393397973635
318.12485 	 3.52979627410393
319.132675 	 4.98238733340596
332.1405 	 1.01681374151142
332.176885 	 0.519301303700476
333.160901 	 1.79031848058975
334.15615 	 2.15709772306351
340.165572 	 0.48661800486618
342.161235 	 0.225151614191815
344.1405 	 0.820713948505647
345.148325 	 1.24922831099975
360.1718 	 100
END IONS

BEGIN IONS
PEPMASS=328.1559
CHARGE=1
MSLEVEL=2
RT=0
SOURCE_INSTRUMENT=GnpsDecoyReroot
FILENAME=CCMSLIB00000078568.txt
IONMODE=Positive
ORGANISM=Natural
NAME=Naloxone HCl
PI=GNPS
DATACOLLECTOR=GNPS
SMILES=C=CCN1CC[C@]23c4c5ccc(c4O[C@H]2C(=O)CC[C@]3([C@H]1C5)O)O
INCHI=InChI=1S/C19H21NO4/c1-2-8-20-9-7-18-15-11-3-4-12(21)16(15)24-17(18)13(22)5-6-19(18,23)14(20)10-11/h2-4,14,17,21,23H,1,5-10H2/t14-,17+,18+,19-/m1/s1
FORMULA=C19H21NO4
PUBMED=N/A
SUBMITUSER=BIOADREM
LIBRARYQUALITY=0
SPECTRUMID=CCMSLIB00000078568
SCANS=1033
ID=CCMSLIB00000078568
75.02293 	 5.32027380488619
85.00728 	 9.15465523957928
87.010354 	 10.6071567699928
95.012759 	 4.85280204797151
103.017845 	 1.12972341254383
111.02293 	 1.34119873114809
112.018179 	 11.642272803161
113.002195 	 4.780455228449
114.01002 	 0.378429517502365
116.02567 	 2.84935166119428
117.057304 	 1.03511603316823
118.062449 	 4.1293338527464
120.093355 	 3.43369135733764
123.007674 	 4.48550281039568
124.039308 	 1.95892926707107
128.049479 	 43.8533029105682
129.033495 	 1.38571985085425
134.036234 	 1.91440814736491
135.044059 	 1.86988702765875
137.026004 	 3.68968779564806
139.017845 	 0.517558016584117
139.041654 	 7.79119594857811
140.013094 	 2.43196616394902
145.028409 	 7.65763258945963
146.060044 	 2.27614224497746
147.031483 	 3.44482163726418
147.11683 	 3.70638321553787
148.08827 	 2.25388168512438
149.010748 	 4.48550281039568
150.018573 	 55.6513996327008
152.034223 	 3.35577939785186
153.020919 	 1.06294173298458
155.036569 	 9.83360231509823
156.044394 	 1.37458957092771
157.028409 	 1.78640992820969
160.051884 	 1.85875674773221
163.038974 	 4.10150815293005
165.042048 	 7.31259391173688
167.10666 	 3.5338638766765
168.080779 	 2.47648728365518
170.060044 	 3.41699593744783
171.067869 	 0.918248093939563
175.111745 	 6.34982469809116
177.09101 	 2.08136234626301
179.036569 	 9.99499137403306
180.065523 	 1.97005954699761
181.052219 	 0.879292114196672
184.039308 	 0.634425955812789
187.062783 	 1.75858422839334
190.049873 	 4.71923868885303
191.033889 	 5.83226668150704
191.057698 	 27.0577105014191
193.12231 	 6.82842673493238
195.101574 	 6.96755523401414
196.075694 	 44.8105069842507
199.062783 	 3.85664199454616
202.122644 	 2.73248372196561
203.10666 	 7.4016361511492
206.081173 	 17.6971450831988
206.093749 	 4.98636540708999
207.067869 	 5.96583004062552
212.106994 	 0.69564249540876
214.086259 	 3.33908397796205
215.057698 	 4.99749568701653
218.044788 	 55.6513996327008
221.117224 	 8.55918526350938
222.091344 	 94.3847737770605
222.112473 	 4.80828092826535
225.078434 	 0.272691858200234
228.138294 	 0.406255217318716
230.081173 	 5.0030608269798
233.068263 	 6.96199009405087
240.101909 	 55.6513996327008
248.128123 	 11.7758361622795
256.133209 	 0.845901274417052
258.112473 	 0.812510434637431
259.083913 	 23.7408870833101
272.164509 	 2.91056820079025
274.107388 	 18.6042628972119
275.127789 	 12.7719962157048
282.148859 	 1.81980076798932
284.128123 	 4.71923868885303
300.159424 	 8.74840002226056
301.143439 	 2.52657354332462
302.138688 	 7.93588958762313
310.143773 	 0.75129389504146
311.127789 	 2.17040458567533
328.154338 	 100
END IONS

BEGIN IONS
PEPMASS=214.0643
CHARGE=1
MSLEVEL=2
RT=0
SOURCE_INSTRUMENT=GnpsDecoyReroot
FILENAME=CCMSLIB00000078569.txt
IONMODE=Positive
ORGANISM=Natural
NAME=(R)-baclofen
PI=GNPS
DATACOLLECTOR=GNPS
SMILES=c1cc(ccc1[C@@H](CC(=O)O)CN)Cl
INCHI=InChI=1S/C10H12ClNO2/c11-9-3-1-7(2-4-9)8(6-12)5-10(13)14/h1-4,8H,5-6,12H2,(H,13,14)/t8-/m0/s1
FORMULA=C10H12ClNO2
PUBMED=N/A
SUBMITUSER=BIOADREM
LIBRARYQUALITY=0
SPECTRUMID=CCMSLIB00000078569
SCANS=1034
ID=CCMSLIB00000078569
61.00728 	 2.17
63.02293 	 2.92
87.02293 	 10.37
88.030755 	 19.5
91.017845 	 2.36
96.983958 	 5.53
98.015105 	 19.19
115.041654 	 25.16
116.02567 	 23.17
122.999608 	 100
133.052219 	 2.17
137.015258 	 34.97
138.023083 	 9.81
154.041807 	 14.72
155.025823 	 4.29
162.067535 	 2.36
179.094084 	 3.66
214.062936 	 14.72
END IONS

BEGIN IONS
PEPMASS=367.1102
CHARGE=1
MSLEVEL=2
RT=0
SOURCE_INSTRUMENT=GnpsDecoyReroot
FILENAME=CCMSLIB00000078570.txt
IONMODE=Positive
ORGANISM=Natural
NAME=Atovaquone (Atavaquone)
PI=GNPS
DATACOLLECTOR=GNPS
SMILES=c1ccc2c(c1)C(=O)C(=C(C2=O)O)[C@H]1CC[C@@H](CC1)c1ccc(cc1)Cl
INCHI=InChI=1S/C22H19ClO3/c23-16-11-9-14(10-12-16)13-5-7-15(8-6-13)19-20(24)17-3-1-2-4-18(17)21(25)22(19)26/h1-4,9-13,15,26H,5-8H2/t13-,15-
FORMULA=C22H19ClO3
PUBMED=N/A
SUBMITUSER=BIOADREM
LIBRARYQUALITY=0
SPECTRUMID=CCMSLIB00000078570
SCANS=1035
ID=CCMSLIB00000078570
153.033495 	 9.37
171.044059 	 22.43
189.054624 	 142.02
201.010172 	 4.74
205.005087 	 10.11
213.046558 	 6.95
219.020737 	 5.63
221.000002 	 4.79
229.005087 	 4.16
233.000002 	 27.28
240.033648 	 5
241.041473 	 7.06
243.020737 	 6.16
247.015652 	 3.37
258.044212 	 3.42
259.015652 	 8.27
265.041473 	 4
283.052037 	 17.69
301.062602 	 100
339.114638 	 2.69
349.098987 	 16.9
367.109552 	 142.02
END IONS

BEGIN IONS
PEPMASS=435.058
CHARGE=1
MSLEVEL=2
RT=0
SOURCE_INSTRUMENT=GnpsDecoyReroot
FILENAME=CCMSLIB00000078571.txt
IONMODE=Positive
ORGANISM=Natural
NAME=Etravirine (TMC125)
PI=GNPS
DATACOLLECTOR=GNPS
SMILES=Cc1cc(cc(C)c1Oc1c(c(N)nc(Nc2ccc(cc2)C#N)n1)Br)C#N
INCHI=InChI=1S/C20H15BrN6O/c1-11-7-14(10-23)8-12(2)17(11)28-19-16(21)18(24)26-20(27-19)25-15-5-3-13(9-22)4-6-15/h3-8H,1-2H3,(H3,24,25,26,27)
FORMULA=C20H15BrN6O
PUBMED=N/A
SUBMITUSER=BIOADREM
LIBRARYQUALITY=0
SPECTRUMID=CCMSLIB00000078571
SCANS=1036
ID=CCMSLIB00000078571
65.013428 	 0.636010265865996
71.036569 	 0.069145092567214
83.023993 	 5.15099793187651
108.928357 	 0.0654075199960133
111.939256 	 0.0921934567562853
122.980392 	 0.0647845912341465
133.088604 	 0.302743378267261
134.95524 	 0.447262851020357
146.980392 	 0.0747514514240151
156.068203 	 0.478409289113697
167.08553 	 0.0566865173298782
169.050876 	 0.964293723369796
171.091678 	 0.310218523409663
182.980392 	 0.648468841103331
186.053616 	 0.29526823312486
193.10118 	 0.113373034659756
196.061775 	 0.50893279844517
198.98654 	 0.455360924924626
208.061775 	 0.60797847158199
209.045791 	 0.450377494829691
209.991291 	 1.40158971420028
210.066192 	 0.350708892931004
210.98654 	 0.330775172551267
211.041654 	 0.869608551566043
223.969213 	 0.386838761119278
223.981789 	 5.31109062367628
224.05669 	 6.22928761866793
225.00219 	 0.666533775197468
225.064515 	 3.32207908703561
227.060378 	 3.42112476017243
228.001856 	 0.455360924924626
228.068203 	 1.08078140183889
234.98654 	 0.702040714623876
235.994365 	 0.615453616724391
237.00219 	 0.46034435501956
237.077091 	 1.3224777614432
249.961054 	 0.373757257120076
252.013089 	 0.602995041487056
254.096429 	 0.0853412403757506
257.020639 	 0.0678992350434804
261.126052 	 0.0803578102808163
272.105651 	 0.320185383599532
275.98928 	 0.317693668552064
286.010015 	 4.81337054294471
293.015829 	 0.42732913064062
299.030417 	 0.0598011611392121
311.11655 	 0.913213564896719
312.000513 	 0.0990456731368201
328.143099 	 0.396805621309147
330.011078 	 0.0890788129469514
338.127449 	 0.404280766451549
351.023988 	 4.18919592355418
354.034887 	 0.174420053322702
355.130189 	 95.1866294570553
376.02058 	 0.27782622779259
406.042378 	 0.0579323748536118
407.061437 	 0.113373034659756
417.045787 	 0.485884434256099
418.029802 	 0.0865870978994842
435.056351 	 100
END IONS

BEGIN IONS
PEPMASS=476.2795
CHARGE=1
MSLEVEL=2
RT=0
SOURCE_INSTRUMENT=GnpsDecoyReroot
FILENAME=CCMSLIB00000078573.txt
IONMODE=Positive
ORGANISM=Natural
NAME=Ulipristal
PI=GNPS
DATACOLLECTOR=GNPS
SMILES=CC(=O)[C@@]1(CC[C@H]2[C@@H]3CCC4=CC(=O)CCC4=C3[C@H](C[C@]12C)c1ccc(cc1)N(C)C)OC(=O)C
INCHI=InChI=1S/C30H37NO4/c1-18(32)30(35-19(2)33)15-14-27-25-12-8-21-16-23(34)11-13-24(21)28(25)26(17-29(27,30)3)20-6-9-22(10-7-20)31(4)5/h6-7,9-10,16,25-27H,8,11-15,17H2,1-5H3/t25-,26+,27-,29-,30+/m0/s1
FORMULA=C30H37NO4
PUBMED=N/A
SUBMITUSER=BIOADREM
LIBRARYQUALITY=0
SPECTRUMID=CCMSLIB00000078573
SCANS=1038
ID=CCMSLIB00000078573
147.104254 	 14.45
159.104254 	 71.76
173.119904 	 9.22
182.07262 	 5.42
184.08827 	 3.44
234.10392 	 2.38
236.11957 	 4.04
247.135555 	 3.25
251.166855 	 3.49
260.155956 	 3.21
261.151205 	 3.46
262.13522 	 2.88
263.166855 	 2.44
273.151205 	 2.49
274.15903 	 3.42
276.15087 	 6.2
277.158695 	 14.3
278.16652 	 56.18
287.166855 	 2.71
288.17468 	 7.34
289.182505 	 8
294.161435 	 3.74
298.15903 	 4.3
299.166855 	 3.28
302.16652 	 8.77
304.169594 	 4.97
305.177419 	 4.44
313.182505 	 4.43
316.169594 	 2.32
317.177419 	 3.85
319.193069 	 2.32
320.177085 	 36.74
331.193069 	 8.08
342.185244 	 2.54
359.187984 	 2.39
369.208719 	 2.64
374.211459 	 18.13
383.22437 	 17.8
398.247845 	 14.54
399.25567 	 19.63
408.232195 	 2.27
417.266234 	 194.83
423.25567 	 5
426.242759 	 6.68
441.266234 	 100
459.276799 	 3.38
476.279539 	 194.83
END IONS

BEGIN IONS
PEPMASS=393.219
CHARGE=1
MSLEVEL=2
RT=0
SOURCE_INSTRUMENT=GnpsDecoyReroot
FILENAME=CCMSLIB00000078574.txt
IONMODE=Positive
ORGANISM=Natural
NAME=Indacaterol Maleate
PI=GNPS
DATACOLLECTOR=GNPS
SMILES=CCc1cc2CC(Cc2cc1CC)NC[C@@H](c1ccc(c2c1ccc(n2)O)O)O
INCHI=InChI=1S/C24H28N2O3/c1-3-14-9-16-11-18(12-17(16)10-15(14)4-2)25-13-22(28)19-5-7-21(27)24-20(19)6-8-23(29)26-24/h5-10,18,22,25,27-28H,3-4,11-13H2,1-2H3,(H,26,29)/t22-/m0/s1
FORMULA=C24H28N2O3
PUBMED=N/A
SUBMITUSER=BIOADREM
LIBRARYQUALITY=0
SPECTRUMID=CCMSLIB00000078574
SCANS=1039
ID=CCMSLIB00000078574
150.018573 	 9.97
200.14338 	 50.18
265.12231 	 0.41
282.112473 	 0.68
302.153944 	 0.47
304.133209 	 0.94
306.125049 	 2.76
308.128123 	 0.68
310.143773 	 9
318.148859 	 0.35
320.164509 	 100
322.143773 	 1.43
323.151599 	 0.35
336.159424 	 0.72
338.175074 	 45.33
339.195475 	 1.02
366.206374 	 31.74
393.217273 	 50.18
END IONS

BEGIN IONS
PEPMASS=340.123
CHARGE=1
MSLEVEL=2
RT=0
SOURCE_INSTRUMENT=GnpsDecoyReroot
FILENAME=CCMSLIB00000078576.txt
IONMODE=Positive
ORGANISM=Natural
NAME=Moguisteine
PI=GNPS
DATACOLLECTOR=GNPS
SMILES=CCOC(=O)CC(=O)N1CCSC1COc1ccccc1OC
INCHI=InChI=1S/C16H21NO5S/c1-3-21-16(19)10-14(18)17-8-9-23-15(17)11-22-13-7-5-4-6-12(13)20-2/h4-7,15H,3,8-11H2,1-2H3
FORMULA=C16H21NO5S
PUBMED=N/A
SUBMITUSER=BIOADREM
LIBRARYQUALITY=0
SPECTRUMID=CCMSLIB00000078576
SCANS=1040
ID=CCMSLIB00000078576
133.028409 	 1.77
153.036866 	 0.41
171.047431 	 0.53
190.053244 	 3.55
198.05833 	 2.54
200.07398 	 16.78
214.053244 	 1.59
226.053244 	 24.06
242.048159 	 0.44
253.107054 	 1.5
258.079459 	 1.55
268.063809 	 36.39
271.050898 	 1.41
280.154338 	 1.14
282.133603 	 6.03
286.074374 	 0.99
292.117953 	 0.59
308.149253 	 4.6
314.105674 	 100
340.121324 	 3.55
END IONS

BEGIN IONS
PEPMASS=361.1572
CHARGE=1
MSLEVEL=2
RT=0
SOURCE_INSTRUMENT=GnpsDecoyReroot
FILENAME=CCMSLIB00000078577.txt
IONMODE=Positive
ORGANISM=Natural
NAME=Nadifloxacin
PI=GNPS
DATACOLLECTOR=GNPS
SMILES=CC1CCc2c3c(cc(c2N2CCC(CC2)O)F)c(=O)c(cn13)C(=O)O
INCHI=InChI=1S/C19H21FN2O4/c1-10-2-3-12-16-13(18(24)14(19(25)26)9-22(10)16)8-15(20)17(12)21-6-4-11(23)5-7-21/h8-11,23H,2-7H2,1H3,(H,25,26)
FORMULA=C19H21FN2O4
PUBMED=N/A
SUBMITUSER=BIOADREM
LIBRARYQUALITY=0
SPECTRUMID=CCMSLIB00000078577
SCANS=1041
ID=CCMSLIB00000078577
201.009485 	 0.21
205.040786 	 0.65
231.056436 	 2.14
257.072086 	 113.08
275.08265 	 100
317.129601 	 4.28
335.140165 	 5.59
361.155815 	 113.08
END IONS

BEGIN IONS
PEPMASS=256.0225
CHARGE=1
MSLEVEL=2
RT=0
SOURCE_INSTRUMENT=GnpsDecoyReroot
FILENAME=CCMSLIB00000078578.txt
IONMODE=Positive
ORGANISM=Natural
NAME=Sulfathiazole
PI=GNPS
DATACOLLECTOR=GNPS
SMILES=c1cc(ccc1N)S(=O)(=O)Nc1nccs1
INCHI=InChI=1S/C9H9N3O2S2/c10-7-1-3-8(4-2-7)16(13,14)12-9-11-5-6-15-9/h1-6H,10H2,(H,11,12)
FORMULA=C9H9N3O2S2
PUBMED=N/A
SUBMITUSER=BIOADREM
LIBRARYQUALITY=0
SPECTRUMID=CCMSLIB00000078578
SCANS=1042
ID=CCMSLIB00000078578
90.033829 	 1.25
94.065129 	 0.53
156.011379 	 81.75
158.009271 	 4.6
192.058998 	 3.4
208.053913 	 13.94
256.020899 	 81.75
END IONS

BEGIN IONS
PEPMASS=245.0957
CHARGE=1
MSLEVEL=2
RT=0
SOURCE_INSTRUMENT=GnpsDecoyReroot
FILENAME=CCMSLIB00000078581.txt
IONMODE=Positive
ORGANISM=Natural
NAME=Biotin (Vitamin B7)
PI=GNPS
DATACOLLECTOR=GNPS
SMILES=C(CCC(=O)O)C[C@@H]1[C@@H]2[C@H](CS1)N=C(N2)O
INCHI=InChI=1S/C10H16N2O3S/c13-8(14)4-2-1-3-7-9-6(5-16-7)11-10(15)12-9/h6-7,9H,1-5H2,(H,13,14)(H2,11,12,15)/t6-,7+,9-/m0/s1
FORMULA=C10H16N2O3S
PUBMED=N/A
SUBMITUSER=BIOADREM
LIBRARYQUALITY=0
SPECTRUMID=CCMSLIB00000078581
SCANS=1044
ID=CCMSLIB00000078581
159.112808 	 100
166.086259 	 0.61
169.097158 	 0.57
174.094715 	 1.77
184.04268 	 1.39
184.079065 	 13.31
200.07398 	 1.74
202.08963 	 48.68
211.107722 	 2.76
217.100529 	 0.33
227.084879 	 1.22
228.068894 	 0.69
245.095443 	 13.31
END IONS

BEGIN IONS
PEPMASS=279.091
CHARGE=1
MSLEVEL=2
RT=0
SOURCE_INSTRUMENT=GnpsDecoyReroot
FILENAME=CCMSLIB00000078582.txt
IONMODE=Positive
ORGANISM=Natural
NAME=Sulfamethazine
PI=GNPS
DATACOLLECTOR=GNPS
SMILES=Cc1cc(C)nc(n1)NS(=O)(=O)c1ccc(cc1)N
INCHI=InChI=1S/C12H14N4O2S/c1-8-7-9(2)15-12(14-8)16-19(17,18)11-5-3-10(13)4-6-11/h3-7H,13H2,1-2H3,(H,14,15,16)
FORMULA=C12H14N4O2S
PUBMED=N/A
SUBMITUSER=BIOADREM
LIBRARYQUALITY=0
SPECTRUMID=CCMSLIB00000078582
SCANS=1045
ID=CCMSLIB00000078582
66.013391 	 0.54
69.987176 	 0.88
90.033829 	 1.03
101.03858 	 4.56
108.044394 	 312.85
134.060044 	 0.48
142.077705 	 2.05
157.076028 	 2.54
190.097492 	 2.21
199.086593 	 2.73
201.102243 	 100
204.113142 	 0.96
207.124041 	 50.07
215.129126 	 5.56
222.053616 	 61.18
231.124041 	 43.45
261.080462 	 2.45
279.091027 	 312.85
END IONS

BEGIN IONS
PEPMASS=256.1818
CHARGE=1
MSLEVEL=2
RT=0
SOURCE_INSTRUMENT=GnpsDecoyReroot
FILENAME=CCMSLIB00000078585.txt
IONMODE=Positive
ORGANISM=Natural
NAME=Tripelennamine HCl
PI=GNPS
DATACOLLECTOR=GNPS
SMILES=CN(C)CCN(Cc1ccccc1)c1ccccn1
INCHI=InChI=1S/C16H21N3/c1-18(2)12-13-19(16-10-6-7-11-17-16)14-15-8-4-3-5-9-15/h3-11H,12-14H2,1-2H3
FORMULA=C16H21N3
PUBMED=N/A
SUBMITUSER=BIOADREM
LIBRARYQUALITY=0
SPECTRUMID=CCMSLIB00000078585
SCANS=1046
ID=CCMSLIB00000078585
75.010354 	 100
91.05423 	 16.97
120.068203 	 12.59
135.104254 	 21.73
182.109005 	 100
227.166855 	 9.21
256.180828 	 29.56
END IONS

BEGIN IONS
PEPMASS=306.1097
CHARGE=1
MSLEVEL=2
RT=0
SOURCE_INSTRUMENT=GnpsDecoyReroot
FILENAME=CCMSLIB00000078586.txt
IONMODE=Positive
ORGANISM=Natural
NAME=Entacapone
PI=GNPS
DATACOLLECTOR=GNPS
SMILES=CCN(CC)C(=O)/C(=C/c1cc(c(c(c1)O)O)N(=O)=O)/C#N
INCHI=InChI=1S/C14H15N3O5/c1-3-16(4-2)14(20)10(8-15)5-9-6-11(17(21)22)13(19)12(18)7-9/h5-7,18-19H,3-4H2,1-2H3/b10-5+
FORMULA=C14H15N3O5
PUBMED=N/A
SUBMITUSER=BIOADREM
LIBRARYQUALITY=0
SPECTRUMID=CCMSLIB00000078586
SCANS=1047
ID=CCMSLIB00000078586
53.026004 	 7.72
54.01002 	 2.97
59.000183 	 2.3
61.999849 	 3.09
67.017845 	 4.83
69.020919 	 2.45
76.002923 	 3.17
77.002195 	 26.52
77.994764 	 8.63
80.013094 	 5.23
81.020919 	 6.45
91.005269 	 3.64
95.012759 	 3.29
105.005663 	 2.97
109.015833 	 3.01
114.990012 	 4.08
126.018573 	 25.85
127.050207 	 6.85
141.018239 	 5.98
143.021313 	 7.84
171.016227 	 784.4
177.099563 	 3.29
178.073683 	 2.69
195.076422 	 5.5
196.011476 	 100
208.060438 	 2.89
213.086987 	 24.62
241.081901 	 2.97
248.055352 	 3.48
251.090061 	 16.15
269.100626 	 2.97
306.108451 	 784.4
END IONS

BEGIN IONS
PEPMASS=285.1273
CHARGE=1
MSLEVEL=2
RT=0
SOURCE_INSTRUMENT=GnpsDecoyReroot
FILENAME=CCMSLIB00000078587.txt
IONMODE=Positive
ORGANISM=Natural
NAME=Articaine HCl
PI=GNPS
DATACOLLECTOR=GNPS
SMILES=CCCNC(C)C(=Nc1c(C)csc1C(=O)OC)O
INCHI=InChI=1S/C13H20N2O3S/c1-5-6-14-9(3)12(16)15-10-8(2)7-19-11(10)13(17)18-4/h7,9,14H,5-6H2,1-4H3,(H,15,16)
FORMULA=C13H20N2O3S
PUBMED=N/A
SUBMITUSER=BIOADREM
LIBRARYQUALITY=0
SPECTRUMID=CCMSLIB00000078587
SCANS=1048
ID=CCMSLIB00000078587
90.127729 	 54.42
112.02155 	 84.18
114.024624 	 20.64
119.08553 	 9.92
128.016465 	 10.99
138.042382 	 10.99
140.016465 	 88.74
142.019539 	 8.31
144.044394 	 28.42
149.083519 	 12.87
150.0372 	 25.2
167.081508 	 16.09
186.131101 	 11.26
217.043014 	 12.06
225.105614 	 100
257.131829 	 2703.49
285.126743 	 2703.49
END IONS

BEGIN IONS
PEPMASS=528.2163
CHARGE=1
MSLEVEL=2
RT=0
SOURCE_INSTRUMENT=GnpsDecoyReroot
FILENAME=CCMSLIB00000078589.txt
IONMODE=Positive
ORGANISM=Natural
NAME=Gliquidone
PI=GNPS
DATACOLLECTOR=GNPS
SMILES=CC1(C)c2ccc(cc2C(=O)N(CCc2ccc(cc2)S(=O)(=O)NC(=NC2CCCCC2)O)C1=O)OC
INCHI=InChI=1S/C27H33N3O6S/c1-27(2)23-14-11-20(36-3)17-22(23)24(31)30(25(27)32)16-15-18-9-12-21(13-10-18)37(34,35)29-26(33)28-19-7-5-4-6-8-19/h9-14,17,19H,4-8,15-16H2,1-3H3,(H2,28,29,33)
FORMULA=C27H33N3O6S
PUBMED=N/A
SUBMITUSER=BIOADREM
LIBRARYQUALITY=0
SPECTRUMID=CCMSLIB00000078589
SCANS=1049
ID=CCMSLIB00000078589
137.026004 	 0.83
139.017845 	 1.27
154.04132 	 100
161.08689 	 16.34
162.082139 	 2.36
172.051884 	 1.04
244.129186 	 0.37
268.124004 	 1.04
279.125384 	 2.63
280.124004 	 2.91
290.09712 	 0.45
296.118918 	 0.9
305.213805 	 0.51
308.095109 	 0.35
309.114167 	 0.48
315.201526 	 1.39
323.129818 	 0.74
323.22437 	 0.34
324.113833 	 1.96
352.145133 	 2.38
353.140382 	 0.88
361.203634 	 1.35
364.108748 	 16.28
368.176433 	 0.92
378.230183 	 1.13
381.135297 	 1.55
383.127137 	 0.39
396.171348 	 5.24
396.186604 	 25.58
402.197169 	 0.95
414.197169 	 0.77
423.182247 	 3.32
424.166263 	 2.81
429.208068 	 0.38
433.166597 	 0.79
439.192418 	 0.71
451.177162 	 14.84
457.202982 	 3.57
467.187332 	 0.91
485.197897 	 6.18
500.221372 	 0.64
528.216287 	 2.63
END IONS

BEGIN IONS
PEPMASS=318.2216
CHARGE=1
MSLEVEL=2
RT=0
SOURCE_INSTRUMENT=GnpsDecoyReroot
FILENAME=CCMSLIB00000078590.txt
IONMODE=Positive
ORGANISM=Natural
NAME=Butenafine HCl
PI=GNPS
DATACOLLECTOR=GNPS
SMILES=CC(C)(C)c1ccc(cc1)CN(C)Cc1cccc2ccccc12
INCHI=InChI=1S/C23H27N/c1-23(2,3)21-14-12-18(13-15-21)16-24(4)17-20-10-7-9-19-8-5-6-11-22(19)20/h5-15H,16-17H2,1-4H3
FORMULA=C23H27N
PUBMED=N/A
SUBMITUSER=BIOADREM
LIBRARYQUALITY=0
SPECTRUMID=CCMSLIB00000078590
SCANS=1050
ID=CCMSLIB00000078590
89.03858 	 0.52
145.10118 	 1.09
176.14338 	 80.48
199.148131 	 100
247.148131 	 0.78
259.148131 	 0.67
261.163781 	 0.95
263.179431 	 1.46
274.171606 	 1.93
289.195081 	 25.68
318.22163 	 80.48
END IONS

BEGIN IONS
PEPMASS=288.1765
CHARGE=1
MSLEVEL=2
RT=0
SOURCE_INSTRUMENT=GnpsDecoyReroot
FILENAME=CCMSLIB00000078592.txt
IONMODE=Positive
ORGANISM=Natural
NAME=Naftifine HCl
PI=GNPS
DATACOLLECTOR=GNPS
SMILES=CN(C/C=C/c1ccccc1)Cc1cccc2ccccc12
INCHI=InChI=1S/C21H21N/c1-22(16-8-11-18-9-3-2-4-10-18)17-20-14-7-13-19-12-5-6-15-21(19)20/h2-15H,16-17H2,1H3/b11-8+
FORMULA=C21H21N
PUBMED=N/A
SUBMITUSER=BIOADREM
LIBRARYQUALITY=0
SPECTRUMID=CCMSLIB00000078592
SCANS=1051
ID=CCMSLIB00000078592
117.06988 	 52.63
233.132481 	 100
235.148131 	 12.2
262.15903 	 23.37
288.17468 	 52.63
END IONS

BEGIN IONS
PEPMASS=916.5264
CHARGE=1
MSLEVEL=2
RT=0
SOURCE_INSTRUMENT=GnpsDecoyReroot
FILENAME=CCMSLIB00000078593.txt
IONMODE=Positive
ORGANISM=Natural
NAME=Tylosin tartrate
PI=GNPS
DATACOLLECTOR=GNPS
SMILES=CC[C@@H]1[C@H](C=C(C)C=CC(=O)[C@H](C)C[C@H](CC=O)[C@@H]([C@@H](C)[C@@H](CC(=O)O1)O)O[C@@H]1[C@@H]([C@H]([C@@H]([C@@H](C)O1)O[C@H]1C[C@](C)([C@H]([C@H](C)O1)O)O)N(C)C)O)CO[C@H]1[C@@H]([C@@H]([C@@H]([C@@H](C)O1)O)OC)OC
INCHI=InChI=1S/C46H77NO17/c1-13-33-30(22-58-45-42(57-12)41(56-11)37(52)26(5)60-45)18-23(2)14-15-31(49)24(3)19-29(16-17-48)39(25(4)32(50)20-34(51)62-33)64-44-38(53)36(47(9)10)40(27(6)61-44)63-35-21-46(8,55)43(54)28(7)59-35/h14-15,17-18,24-30,32-33,35-45,50,52-55H,13,16,19-22H2,1-12H3/b15-14+,23-18+/t24-,25+,26-,27-,28+,29+,30-,32-,33-,35+,36-,37-,38-,39-,40-,41-,42-,43+,44-,45-,46-/m1/s1
FORMULA=C46H77NO17
PUBMED=N/A
SUBMITUSER=BIOADREM
LIBRARYQUALITY=0
SPECTRUMID=CCMSLIB00000078593
SCANS=1052
ID=CCMSLIB00000078593
318.191118 	 189.48
462.269762 	 7.79
652.353885 	 0.36
696.431742 	 0.81
698.411006 	 0.49
699.395022 	 3.81
710.411006 	 0.41
712.426656 	 0.89
713.434481 	 0.42
714.405921 	 1.33
725.410672 	 3.53
728.421571 	 0.66
730.437221 	 5.24
742.437221 	 0.4
743.421237 	 8.13
754.437221 	 6.42
772.447786 	 100
790.45835 	 0.48
916.52643 	 189.48
END IONS

BEGIN IONS
PEPMASS=308.2027
CHARGE=1
MSLEVEL=2
RT=0
SOURCE_INSTRUMENT=GnpsDecoyReroot
FILENAME=CCMSLIB00000078594.txt
IONMODE=Positive
ORGANISM=Natural
NAME=Benztropine mesylate
PI=GNPS
DATACOLLECTOR=GNPS
SMILES=CN1[C@@H]2CC[C@@H]1CC(C2)OC(c1ccccc1)c1ccccc1
INCHI=InChI=1S/C21H25NO/c1-22-18-12-13-19(22)15-20(14-18)23-21(16-8-4-2-5-9-16)17-10-6-3-7-11-17/h2-11,18-21H,12-15H2,1H3/t18-,19-/m1/s1
FORMULA=C21H25NO
PUBMED=N/A
SUBMITUSER=BIOADREM
LIBRARYQUALITY=0
SPECTRUMID=CCMSLIB00000078594
SCANS=1053
ID=CCMSLIB00000078594
126.091344 	 142.43
145.146119 	 100
249.151205 	 0.5
265.182505 	 6.19
280.20598 	 0.99
292.169594 	 5.4
308.200894 	 142.43
END IONS

BEGIN IONS
PEPMASS=287.1615
CHARGE=1
MSLEVEL=2
RT=0
SOURCE_INSTRUMENT=GnpsDecoyReroot
FILENAME=CCMSLIB00000078595.txt
IONMODE=Positive
ORGANISM=Natural
NAME=Abacavir sulfate
PI=GNPS
DATACOLLECTOR=GNPS
SMILES=C1=C[C@@H](C[C@@H]1CO)n1cnc2c(NC3CC3)[nH]c(=N)nc12
INCHI=InChI=1S/C14H18N6O/c15-14-18-12(17-9-2-3-9)11-13(19-14)20(7-16-11)10-4-1-8(5-10)6-21/h1,4,7-10,21H,2-3,5-6H2,(H3,15,17,18,19)/t8-,10+/m1/s1
FORMULA=C14H18N6O
PUBMED=N/A
SUBMITUSER=BIOADREM
LIBRARYQUALITY=0
SPECTRUMID=CCMSLIB00000078595
SCANS=1054
ID=CCMSLIB00000078595
191.103974 	 65.09
205.108391 	 0.8
230.10364 	 2.58
232.11929 	 0.26
243.124041 	 0.56
246.122364 	 10.88
259.130189 	 1.31
260.15059 	 2.18
270.13494 	 8.5
272.138014 	 0.34
287.161489 	 65.09
END IONS

BEGIN IONS
PEPMASS=311.2017
CHARGE=1
MSLEVEL=2
RT=0
SOURCE_INSTRUMENT=GnpsDecoyReroot
FILENAME=CCMSLIB00000078596.txt
IONMODE=Positive
ORGANISM=Natural
NAME=Altrenogest
PI=GNPS
DATACOLLECTOR=GNPS
SMILES=C=CC[C@]1(CC[C@H]2[C@@H]3CCC4=CC(=O)CCC4=C3C=C[C@]12C)O
INCHI=InChI=1S/C21H26O2/c1-3-10-21(23)12-9-19-18-6-4-14-13-15(22)5-7-16(14)17(18)8-11-20(19,21)2/h3,8,11,13,18-19,23H,1,4-7,9-10,12H2,2H3/t18-,19+,20+,21-/m1/s1
FORMULA=C21H26O2
PUBMED=N/A
SUBMITUSER=BIOADREM
LIBRARYQUALITY=0
SPECTRUMID=CCMSLIB00000078596
SCANS=1055
ID=CCMSLIB00000078596
131.08553 	 3.1
147.11683 	 4.19
157.10118 	 7.2
183.11683 	 4.81
197.132481 	 11.19
199.148131 	 22.61
207.11683 	 8.86
209.132481 	 62.3
210.140306 	 10.05
215.143045 	 7.29
215.179431 	 10.21
217.12231 	 4.7
223.148131 	 18.48
225.127395 	 6.5
225.163781 	 29.88
227.143045 	 666.09
228.114485 	 4.04
233.132481 	 5.56
241.158695 	 6.43
241.195081 	 10.73
243.13796 	 27.12
251.143045 	 3.26
251.179431 	 37.72
269.15361 	 10
269.189995 	 100
277.158695 	 5.88
278.16652 	 3.58
283.205645 	 7.66
295.16926 	 16.07
296.177085 	 13.81
311.20056 	 666.09
END IONS

BEGIN IONS
PEPMASS=256.005
CHARGE=1
MSLEVEL=2
RT=0
SOURCE_INSTRUMENT=GnpsDecoyReroot
FILENAME=CCMSLIB00000078597.txt
IONMODE=Positive
ORGANISM=Natural
NAME=Anagrelide hydrochloride
PI=GNPS
DATACOLLECTOR=GNPS
SMILES=c1cc2c(CN3CC(=NC3=N2)O)c(c1Cl)Cl
INCHI=InChI=1S/C10H7Cl2N3O/c11-6-1-2-7-5(9(6)12)3-15-4-8(16)14-10(15)13-7/h1-2H,3-4H2,(H,13,14,16)
FORMULA=C10H7Cl2N3O
PUBMED=N/A
SUBMITUSER=BIOADREM
LIBRARYQUALITY=0
SPECTRUMID=CCMSLIB00000078597
SCANS=1056
ID=CCMSLIB00000078597
91.017845 	 1.89068205913535
124.007433 	 0.765696784073507
137.002682 	 39.9310872894334
158.047468 	 0.206149134173636
164.013581 	 60.0689127105666
166.029231 	 11.509011662151
185.058367 	 0.0795146660384027
194.024145 	 30.8870302744728
221.035045 	 30.2568029214277
228.008983 	 12.5603722464366
256.003897 	 100
END IONS

BEGIN IONS
PEPMASS=262.0886
CHARGE=1
MSLEVEL=2
RT=0
SOURCE_INSTRUMENT=GnpsDecoyReroot
FILENAME=CCMSLIB00000078598.txt
IONMODE=Positive
ORGANISM=Natural
NAME=Flumequine
PI=GNPS
DATACOLLECTOR=GNPS
SMILES=CC1CCc2cc(cc3c2n1cc(c3=O)C(=O)O)F
INCHI=InChI=1S/C14H12FNO3/c1-7-2-3-8-4-9(15)5-10-12(8)16(7)6-11(13(10)17)14(18)19/h4-7H,2-3H2,1H3,(H,18,19)
FORMULA=C14H12FNO3
PUBMED=N/A
SUBMITUSER=BIOADREM
LIBRARYQUALITY=0
SPECTRUMID=CCMSLIB00000078598
SCANS=1057
ID=CCMSLIB00000078598
101.03858 	 8.77
113.002195 	 1.42
129.033495 	 2.53
132.024407 	 0.39
140.013094 	 3.12
146.040057 	 66.86
156.024407 	 31.72
157.028409 	 4.09
183.044059 	 1.51
184.019322 	 100
188.087008 	 100
190.102658 	 1.9
198.067535 	 1.58
202.029887 	 27.5
203.037712 	 4.9
206.097572 	 30.82
234.092487 	 1.99
244.076837 	 21.84
262.087401 	 88.7
END IONS

BEGIN IONS
PEPMASS=278.1903
CHARGE=1
MSLEVEL=2
RT=0
SOURCE_INSTRUMENT=GnpsDecoyReroot
FILENAME=CCMSLIB00000078599.txt
IONMODE=Positive
ORGANISM=Natural
NAME=Amitriptyline HCl
PI=GNPS
DATACOLLECTOR=GNPS
SMILES=CN(C)CCC=C1c2ccccc2CCc2ccccc12
INCHI=InChI=1S/C20H23N/c1-21(2)15-7-12-20-18-10-5-3-8-16(18)13-14-17-9-4-6-11-19(17)20/h3-6,8-12H,7,13-15H2,1-2H3
FORMULA=C20H23N
PUBMED=N/A
SUBMITUSER=BIOADREM
LIBRARYQUALITY=0
SPECTRUMID=CCMSLIB00000078599
SCANS=1058
ID=CCMSLIB00000078599
57.057304 	 26.01
64.030755 	 7.88
69.057304 	 9.63
80.049479 	 4.87
93.057304 	 20.47
95.072954 	 18.63
105.057304 	 1.75
106.065129 	 0.43
123.104254 	 0.62
128.062055 	 239.95
131.072954 	 65.65
132.080779 	 15.7
134.096429 	 13.53
142.065129 	 2.15
143.072954 	 17.68
147.104254 	 2.03
149.119904 	 6.99
157.088604 	 9.26
158.096429 	 40.66
160.112079 	 7.41
173.119904 	 100
175.135555 	 21.88
186.127729 	 4.6
201.151205 	 26.36
278.19033 	 239.95
END IONS

BEGIN IONS
PEPMASS=291.1863
CHARGE=1
MSLEVEL=2
RT=0
SOURCE_INSTRUMENT=GnpsDecoyReroot
FILENAME=CCMSLIB00000078601.txt
IONMODE=Positive
ORGANISM=Natural
NAME=Azatadine maleate
PI=GNPS
DATACOLLECTOR=GNPS
SMILES=CN1CCC(=C2c3ccccc3CCc3cccnc23)CC1
INCHI=InChI=1S/C20H22N2/c1-22-13-10-16(11-14-22)19-18-7-3-2-5-15(18)8-9-17-6-4-12-21-20(17)19/h2-7,12H,8-11,13-14H2,1H3
FORMULA=C20H22N2
PUBMED=N/A
SUBMITUSER=BIOADREM
LIBRARYQUALITY=0
SPECTRUMID=CCMSLIB00000078601
SCANS=1059
ID=CCMSLIB00000078601
134.015105 	 0.42
160.030755 	 0.57
186.046405 	 5.72
187.05423 	 37.56
202.077705 	 100
234.115153 	 2.52
245.119904 	 117.67
260.130803 	 5.9
265.169929 	 3.31
276.162104 	 41.93
291.185579 	 117.67
END IONS

BEGIN IONS
PEPMASS=462.1454
CHARGE=1
MSLEVEL=2
RT=0
SOURCE_INSTRUMENT=GnpsDecoyReroot
FILENAME=CCMSLIB00000078602.txt
IONMODE=Positive
ORGANISM=Natural
NAME=Azlocillin sodium salt
PI=GNPS
DATACOLLECTOR=GNPS
SMILES=CC1(C)C(C(=O)O)N2C(=O)C(C2S1)N=C([C@@H](c1ccccc1)N=C(N1CCN=C1O)O)O
INCHI=InChI=1S/C20H23N5O6S/c1-20(2)13(17(28)29)25-15(27)12(16(25)32-20)22-14(26)11(10-6-4-3-5-7-10)23-19(31)24-9-8-21-18(24)30/h3-7,11-13,16H,8-9H2,1-2H3,(H,21,30)(H,22,26)(H,23,31)(H,28,29)/t11-,12?,13?,16?/m1/s1
FORMULA=C20H23N5O6S
PUBMED=N/A
SUBMITUSER=BIOADREM
LIBRARYQUALITY=0
SPECTRUMID=CCMSLIB00000078602
SCANS=1060
ID=CCMSLIB00000078602
68.049479 	 0.504611101444232
90.013391 	 0.514554177334759
114.077425 	 0.569241094732656
127.086593 	 0.7531879987074
133.019204 	 3.58945039648015
145.076028 	 0.0981878744189515
157.084582 	 1.95505729697482
160.04268 	 0.0534440329115812
169.088604 	 3.92005766984017
170.092407 	 1.17452583956847
188.094418 	 0.935892018195829
190.040668 	 1.51507618881901
200.090395 	 0.623928012130553
201.074411 	 1.58840637351165
204.089333 	 1.23915583285689
217.060772 	 0.0410151880484228
219.067217 	 0.881205100797932
245.115882 	 8.00417609187402
246.119684 	 1.74376693430113
251.084879 	 0.14044594695369
265.100529 	 0.334335926818961
277.100529 	 0.439981108155808
278.084544 	 0.523254368738969
286.142431 	 1.59710656491586
287.145074 	 0.973178552785304
290.140025 	 1.25779910015163
302.137345 	 1.63439309950533
303.108785 	 1.31248601754953
305.095443 	 0.0248576897263168
306.127078 	 1.61326406323796
327.09958 	 0.514554177334759
330.13226 	 12.4288448631584
331.134903 	 3.77215441596858
331.163895 	 1.0825523875811
333.090358 	 0.0807874916105297
334.121992 	 1.62693579258744
353.103997 	 0.981878744189515
371.158809 	 1.15712545676005
375.124732 	 0.504611101444232
377.127806 	 12.4288448631584
379.132223 	 0.132988640035795
403.119647 	 2.0557309403664
405.122721 	 3.90141440254543
407.127137 	 0.0559298018842129
435.120709 	 98.6875139824505
436.128534 	 0.835218374804246
462.144184 	 100
END IONS

BEGIN IONS
PEPMASS=268.1707
CHARGE=1
MSLEVEL=2
RT=0
SOURCE_INSTRUMENT=GnpsDecoyReroot
FILENAME=CCMSLIB00000078604.txt
IONMODE=Positive
ORGANISM=Natural
NAME=Azacyclonol
PI=GNPS
DATACOLLECTOR=GNPS
SMILES=c1ccc(cc1)C(c1ccccc1)(C1CCNCC1)O
INCHI=InChI=1S/C18H21NO/c20-18(15-7-3-1-4-8-15,16-9-5-2-6-10-16)17-11-13-19-14-12-17/h1-10,17,19-20H,11-14H2
FORMULA=C18H21NO
PUBMED=N/A
SUBMITUSER=BIOADREM
LIBRARYQUALITY=0
SPECTRUMID=CCMSLIB00000078604
SCANS=1062
ID=CCMSLIB00000078604
73.00728 	 7.43
89.002195 	 2.66
98.015105 	 1.41
99.02293 	 11.75
104.02567 	 0.83
106.04132 	 33.42
106.065129 	 9.88
114.046405 	 1.16
122.07262 	 1.82
148.08827 	 0.76
159.067869 	 0.66
164.106994 	 4.21
169.10118 	 1.71
174.10392 	 0.21
175.099169 	 0.97
181.10118 	 1.29
184.08827 	 0.8
190.122644 	 1.83
193.10118 	 42.07
201.114819 	 3.92
210.10392 	 49.63
216.138294 	 1.56
227.130469 	 1.1
241.158695 	 4.27
242.153944 	 12.5
268.169594 	 42.07
END IONS

BEGIN IONS
PEPMASS=408.1716
CHARGE=1
MSLEVEL=2
RT=0
SOURCE_INSTRUMENT=GnpsDecoyReroot
FILENAME=CCMSLIB00000078605.txt
IONMODE=Positive
ORGANISM=Natural
NAME=Trifluoperazine 2HCl
PI=GNPS
DATACOLLECTOR=GNPS
SMILES=CN1CCN(CCCN2c3ccccc3Sc3ccc(cc23)C(F)(F)F)CC1
INCHI=InChI=1S/C21H24F3N3S/c1-25-11-13-26(14-12-25)9-4-10-27-17-5-2-3-6-19(17)28-20-8-7-16(15-18(20)27)21(22,23)24/h2-3,5-8,15H,4,9-14H2,1H3
FORMULA=C21H24F3N3S
PUBMED=N/A
SUBMITUSER=BIOADREM
LIBRARYQUALITY=0
SPECTRUMID=CCMSLIB00000078605
SCANS=1063
ID=CCMSLIB00000078605
76.04944 	 14.6256563263276
91.122978 	 14.5847044886139
136.068283 	 0.133093472569582
172.011911 	 0.15356939142644
181.088604 	 0.203296622935954
200.009054 	 0.203296622935954
203.019953 	 0.119930381875887
203.054111 	 0.118467816243254
207.060259 	 0.476796396238281
209.144857 	 0.122855513141152
214.012128 	 0.228160238690711
222.0372 	 0.324689570444474
222.071357 	 0.117005250610621
223.045025 	 0.160882219589604
228.027778 	 0.165269916487502
229.069761 	 2.70574642037061
230.074648 	 0.491422052564609
234.018357 	 0.355403448729762
236.030636 	 10.9736299416436
241.035603 	 0.457783043014055
242.040057 	 0.188670966609627
242.077586 	 0.115542684977988
243.051254 	 0.665467362847908
246.030933 	 0.16380735085487
247.022811 	 0.11115498808009
248.034007 	 0.118467816243254
249.041832 	 0.216459713629649
249.075989 	 0.172582744650666
250.043348 	 0.143331431998011
250.083814 	 0.130168341304316
254.074648 	 0.305676217220248
255.085411 	 0.400742983341377
256.090298 	 0.62451552513419
257.098123 	 0.226697673058078
258.0854195 	 14.7368113144077
261.025885 	 1.10131192137247
261.041832 	 8.77246866453132
262.0479715 	 6.38556155207465
263.057482 	 0.149181694528542
270.127729 	 0.181358138446463
275.088702 	 0.190133532242259
281.1107 	 0.229622804323344
282.140106 	 0.17989557281383
283.06371 	 0.118467816243254
284.102755 	 0.0862913723253331
287.145074 	 1.29144545361473
289.073132 	 1.6205227209571
290.06501 	 0.162344785222237
290.074648 	 0.255948985710734
291.072835 	 0.17989557281383
298.137249 	 1.86038348470888
300.130684 	 0.141868866365378
302.146334 	 8.48434323490267
308.046383 	 0.339315226770801
313.160724 	 0.424144033463502
314.112177 	 0.775159785295365
321.11058 	 0.655229403419479
324.152899 	 0.0848288066927003
328.161984 	 0.299825954689717
330.087105 	 1.48596668275489
334.118405 	 11.5367177102072
334.137249 	 0.37587936758662
339.101158 	 1.83259473768885
345.11058 	 0.112617553712723
349.160724 	 0.40220554897401
350.162281 	 0.143331431998011
360.134055 	 0.658154534684744
362.149705 	 1.4508651075717
367.132458 	 0.188670966609627
369.166952 	 0.545536980972021
376.134135 	 0.118467816243254
376.199512 	 0.468021002442485
382.155933 	 0.128705775671683
387.15753 	 0.16380735085487
388.165355 	 0.147719128895909
389.17318 	 95.0843169087213
408.171583 	 100
END IONS

BEGIN IONS
PEPMASS=337.1927
CHARGE=1
MSLEVEL=2
RT=0
SOURCE_INSTRUMENT=GnpsDecoyReroot
FILENAME=CCMSLIB00000078607.txt
IONMODE=Positive
ORGANISM=Natural
NAME=Catharanthine
PI=GNPS
DATACOLLECTOR=GNPS
SMILES=CCC1=C[C@H]2C[C@@]3(c4c(CCN(C2)[C@H]13)c1ccccc1[nH]4)C(=O)OC
INCHI=InChI=1S/C21H24N2O2/c1-3-14-10-13-11-21(20(24)25-2)18-16(8-9-23(12-13)19(14)21)15-6-4-5-7-17(15)22-18/h4-7,10,13,19,22H,3,8-9,11-12H2,1-2H3/t13-,19+,21-/m0/s1
FORMULA=C21H24N2O2
PUBMED=N/A
SUBMITUSER=BIOADREM
LIBRARYQUALITY=0
SPECTRUMID=CCMSLIB00000078607
SCANS=1064
ID=CCMSLIB00000078607
55.05423 	 1.65
103.05423 	 5.94
105.06988 	 7.01
131.049145 	 1.27
135.080445 	 0.64
158.060044 	 100
160.075694 	 0.26
162.091344 	 0.33
163.07536 	 0.3
168.080779 	 10.41
184.075694 	 1.52
190.086259 	 0.9
206.117559 	 0.45
216.101909 	 0.49
233.128458 	 20.33
252.17468 	 2.17
277.169929 	 150.72
309.196143 	 1.74
311.175408 	 1.42
319.180493 	 0.31
337.191058 	 150.72
END IONS

BEGIN IONS
PEPMASS=502.2952
CHARGE=1
MSLEVEL=2
RT=0
SOURCE_INSTRUMENT=GnpsDecoyReroot
FILENAME=CCMSLIB00000078609.txt
IONMODE=Positive
ORGANISM=Natural
NAME=Fexofenadine HCl
PI=GNPS
DATACOLLECTOR=GNPS
SMILES=CC(C)(c1ccc(cc1)C(CCCN1CCC(CC1)C(c1ccccc1)(c1ccccc1)O)O)C(=O)O
INCHI=InChI=1S/C32H39NO4/c1-31(2,30(35)36)25-17-15-24(16-18-25)29(34)14-9-21-33-22-19-28(20-23-33)32(37,26-10-5-3-6-11-26)27-12-7-4-8-13-27/h3-8,10-13,15-18,28-29,34,37H,9,14,19-23H2,1-2H3,(H,35,36)
FORMULA=C32H39NO4
PUBMED=N/A
SUBMITUSER=BIOADREM
LIBRARYQUALITY=0
SPECTRUMID=CCMSLIB00000078609
SCANS=1065
ID=CCMSLIB00000078609
80.013094 	 0.772233536999321
91.05423 	 0.585539714867617
98.07262 	 2.6816021724372
115.05423 	 0.594025797691785
117.06988 	 0.51765105227427
126.067535 	 1.60386965376782
128.062055 	 0.975899524779362
129.06988 	 3.49626612355737
131.08553 	 11.0488798370672
141.06988 	 0.823150033944331
143.08553 	 3.4877800407332
145.10118 	 0.916496945010183
152.02567 	 1.0183299389002
155.08553 	 0.475220638153428
157.10118 	 0.500678886625933
167.08553 	 0.780719619823489
167.10666 	 2.20638153428377
169.10118 	 0.704344874405974
171.11683 	 63.1788866259335
181.028409 	 1.39171758316361
181.064795 	 0.874066530889341
181.10118 	 0.729803122878479
189.06988 	 31.4833672776646
189.127395 	 2.26578411405295
198.067535 	 1.06076035302105
199.111745 	 0.661914460285132
200.14338 	 0.432790224032587
204.093355 	 84.8608282416836
207.044059 	 3.40291921249151
207.080445 	 1.33231500339443
217.12231 	 1.05227427019688
219.11683 	 0.899524779361847
222.10392 	 33.7321792260692
234.140306 	 1.93482688391039
246.148859 	 2.25729803122878
249.078434 	 0.992871690427699
250.15903 	 4.09877800407332
252.17468 	 0.670400543109301
260.083185 	 0.865580448065173
262.15903 	 12.7206381534284
265.109734 	 2.76646300067889
272.164509 	 1.0183299389002
276.101909 	 22.683299389002
280.124655 	 0.840122199592668
280.169594 	 1.51900882552614
291.125384 	 2.93618465716225
298.180159 	 4.12423625254582
302.117559 	 3.78479293957909
317.141034 	 10.5397148676171
348.187256 	 1.10319076714189
356.177085 	 1.52749490835031
357.193463 	 11.795655125594
375.174345 	 0.899524779361847
382.192735 	 1.12864901561439
383.209113 	 1.94331296673456
386.18765 	 2.25729803122878
390.19782 	 62.7630685675492
392.198214 	 1.33231500339443
408.208385 	 12.7970128988459
409.224763 	 1.29837067209776
426.21895 	 1.51052274270197
431.260755 	 40.173116089613
435.240414 	 2.46096401900883
449.27132 	 11.795655125594
456.229514 	 3.04650373387644
466.274059 	 91.1659877800407
470.268974 	 12.0672097759674
484.284624 	 34.2328581126952
487.271714 	 1.36625933469111
502.295189 	 100
END IONS

BEGIN IONS
PEPMASS=232.1439
CHARGE=1
MSLEVEL=2
RT=0
SOURCE_INSTRUMENT=GnpsDecoyReroot
FILENAME=CCMSLIB00000078610.txt
IONMODE=Positive
ORGANISM=Natural
NAME=Amidopyrine
PI=GNPS
DATACOLLECTOR=GNPS
SMILES=Cc1c(c(=O)n(c2ccccc2)n1C)N(C)C
INCHI=InChI=1S/C13H17N3O/c1-10-12(14(2)3)13(17)16(15(10)4)11-8-6-5-7-9-11/h5-9H,1-4H3
FORMULA=C13H17N3O
PUBMED=N/A
SUBMITUSER=BIOADREM
LIBRARYQUALITY=0
SPECTRUMID=CCMSLIB00000078610
SCANS=1066
ID=CCMSLIB00000078610
52.018179 	 15.93
53.026004 	 23.34
61.00728 	 3.84
66.033829 	 36.83
68.049479 	 100
73.00728 	 6.71
88.018179 	 3.07
89.002195 	 3.42
94.028744 	 10.69
104.049479 	 3.98
105.033495 	 2.66
114.033829 	 9.29
132.044394 	 9.29
187.086593 	 154.09
232.144442 	 154.09
END IONS

BEGIN IONS
PEPMASS=269.1062
CHARGE=1
MSLEVEL=2
RT=0
SOURCE_INSTRUMENT=GnpsDecoyReroot
FILENAME=CCMSLIB00000078611.txt
IONMODE=Positive
ORGANISM=Natural
NAME=Moclobemide
PI=GNPS
DATACOLLECTOR=GNPS
SMILES=c1cc(ccc1C(=O)NCCN1CCOCC1)Cl
INCHI=InChI=1S/C13H17ClN2O2/c14-12-3-1-11(2-4-12)13(17)15-5-6-16-7-9-18-10-8-16/h1-4H,5-10H2,(H,15,17)
FORMULA=C13H17ClN2O2
PUBMED=N/A
SUBMITUSER=BIOADREM
LIBRARYQUALITY=0
SPECTRUMID=CCMSLIB00000078611
SCANS=1067
ID=CCMSLIB00000078611
71.049145 	 1.2594696969697
138.994522 	 0.359848484848485
182.036722 	 65.3409090909091
185.036387 	 2.30113636363636
198.068022 	 0.388257575757576
226.062936 	 100
241.110221 	 3.62689393939394
269.105135 	 65.7007575757576
END IONS

BEGIN IONS
PEPMASS=315.1889
CHARGE=1
MSLEVEL=2
RT=0
SOURCE_INSTRUMENT=GnpsDecoyReroot
FILENAME=CCMSLIB00000078612.txt
IONMODE=Positive
ORGANISM=Natural
NAME=Pergolide mesylate
PI=GNPS
DATACOLLECTOR=GNPS
SMILES=CCCN1C[C@H](C[C@@H]2c3cccc4c3c(C[C@@H]12)c[nH]4)CSC
INCHI=InChI=1S/C19H26N2S/c1-3-7-21-11-13(12-22-2)8-16-15-5-4-6-17-19(15)14(10-20-17)9-18(16)21/h4-6,10,13,16,18,20H,3,7-9,11-12H2,1-2H3/t13-,16+,18+/m0/s1
FORMULA=C19H26N2S
PUBMED=N/A
SUBMITUSER=BIOADREM
LIBRARYQUALITY=0
SPECTRUMID=CCMSLIB00000078612
SCANS=1068
ID=CCMSLIB00000078612
171.11683 	 0.73
172.112079 	 3.09
185.132481 	 0.8
186.127729 	 1.36
195.11683 	 1.65
196.112079 	 20.79
197.119904 	 7.69
198.127729 	 4.03
207.11683 	 2.14
209.119904 	 19.63
210.127729 	 8.98
212.14338 	 7.32
221.132481 	 7.74
222.127729 	 20.11
224.14338 	 7.38
225.138629 	 5.91
233.132481 	 2.53
234.127729 	 4.96
235.135555 	 24.29
236.14338 	 7.18
237.151205 	 4.22
238.15903 	 10.99
240.17468 	 5.76
248.14338 	 2.34
249.151205 	 2.15
250.15903 	 100
252.17468 	 11.29
255.185579 	 0.76
265.169929 	 0.97
266.177754 	 1.25
267.185579 	 4.26
273.142 	 167.5
281.201229 	 1.55
286.162401 	 2.47
288.178051 	 2.41
298.162401 	 2.02
315.18895 	 167.5
END IONS

BEGIN IONS
PEPMASS=399.2877
CHARGE=1
MSLEVEL=2
RT=0
SOURCE_INSTRUMENT=GnpsDecoyReroot
FILENAME=CCMSLIB00000078613.txt
IONMODE=Positive
ORGANISM=Natural
NAME=Lithocholic acid
PI=GNPS
DATACOLLECTOR=GNPS
SMILES=C[C@H](CCC(=O)O)[C@@H]1CC[C@H]2[C@@H]3CC[C@@H]4C[C@@H](CC[C@]4(C)[C@H]3CC[C@]12C)O
INCHI=InChI=1S/C24H40O3/c1-15(4-9-22(26)27)19-7-8-20-18-6-5-16-14-17(25)10-12-23(16,2)21(18)11-13-24(19,20)3/h15-21,25H,4-14H2,1-3H3,(H,26,27)/t15-,16-,17-,18+,19+,20+,21+,23+,24-/m1/s1
FORMULA=C24H40O3
PUBMED=N/A
SUBMITUSER=BIOADREM
LIBRARYQUALITY=0
SPECTRUMID=CCMSLIB00000078613
SCANS=1069
ID=CCMSLIB00000078613
113.096095 	 8.93
127.111745 	 20.16
134.16652 	 9.39
139.111745 	 17.87
147.174345 	 12.26
165.127395 	 13.75
167.143045 	 34.14
173.189995 	 8.59
179.143045 	 10.08
181.158695 	 12.71
191.179431 	 75.26
191.20056 	 5.84
195.13796 	 8.93
201.221296 	 6.99
207.174345 	 13.63
213.148524 	 28.18
221.189995 	 8.82
231.174345 	 8.82
233.189995 	 6.3
241.179825 	 8.36
263.236946 	 13.97
267.195475 	 17.75
273.221296 	 5.73
302.296806 	 12.14
321.242425 	 6.07
337.310111 	 108.82
377.305025 	 108.82
END IONS

BEGIN IONS
PEPMASS=445.1621
CHARGE=1
MSLEVEL=2
RT=0
SOURCE_INSTRUMENT=GnpsDecoyReroot
FILENAME=CCMSLIB00000078614.txt
IONMODE=Positive
ORGANISM=Natural
NAME=Doxycycline HCl
PI=GNPS
DATACOLLECTOR=GNPS
SMILES=C[C@@H]1c2cccc(c2C(=O)C2=C([C@]3([C@H]([C@H](C(=C(C3=O)C(=N)O)O)N(C)C)[C@@H]([C@H]12)O)O)O)O
INCHI=InChI=1S/C22H24N2O8/c1-7-8-5-4-6-9(25)11(8)16(26)12-10(7)17(27)14-15(24(2)3)18(28)13(21(23)31)20(30)22(14,32)19(12)29/h4-7,10,14-15,17,25,27-29,32H,1-3H3,(H2,23,31)/t7-,10-,14-,15-,17-,22+/m1/s1
FORMULA=C22H24N2O8
PUBMED=N/A
SUBMITUSER=BIOADREM
LIBRARYQUALITY=0
SPECTRUMID=CCMSLIB00000078614
SCANS=1070
ID=CCMSLIB00000078614
63.02293 	 1.25
91.017845 	 1.08
119.012759 	 3.94
208.096823 	 0.59
222.112473 	 0.63
233.031877 	 1.58
236.091738 	 4.58
248.128123 	 0.71
259.047527 	 0.71
262.107388 	 0.63
274.107388 	 1.21
276.123038 	 2.24
286.107388 	 0.8
287.042442 	 1.85
290.102303 	 0.7
292.117953 	 0.87
300.123038 	 0.7
302.102303 	 8.8
304.117953 	 2.72
305.053007 	 1
313.094478 	 0.81
318.097217 	 0.7
320.112867 	 1.01
326.102303 	 0.74
328.117953 	 3.4
338.102303 	 1.22
341.089392 	 0.72
344.112867 	 0.9
346.128517 	 0.59
354.097217 	 0.88
356.112867 	 7.45
369.084307 	 1.01
371.160152 	 0.59
372.107782 	 1.5
374.123432 	 4.39
384.107782 	 1.58
394.104708 	 42.04
399.155066 	 0.77
402.118347 	 1.78
410.123432 	 66.11
417.165631 	 0.98
427.149981 	 100
445.160546 	 66.11
END IONS

BEGIN IONS
PEPMASS=341.1974
CHARGE=1
MSLEVEL=2
RT=0
SOURCE_INSTRUMENT=GnpsDecoyReroot
FILENAME=CCMSLIB00000078617.txt
IONMODE=Positive
ORGANISM=Natural
NAME=Pentamidine HCl
PI=GNPS
DATACOLLECTOR=GNPS
SMILES=C(CCOc1ccc(cc1)C(=N)N)CCOc1ccc(cc1)C(=N)N
INCHI=InChI=1S/C19H24N4O2/c20-18(21)14-4-8-16(9-5-14)24-12-2-1-3-13-25-17-10-6-15(7-11-17)19(22)23/h4-11H,1-3,12-13H2,(H3,20,21)(H3,22,23)
FORMULA=C19H24N4O2
PUBMED=N/A
SUBMITUSER=BIOADREM
LIBRARYQUALITY=0
SPECTRUMID=CCMSLIB00000078617
SCANS=1071
ID=CCMSLIB00000078617
95.047802 	 3.32
120.044394 	 53.88
136.063118 	 4.51
137.070943 	 55.01
139.074017 	 2.63
146.060044 	 3
149.070943 	 14.83
186.111131 	 2.57
188.106994 	 4.63
280.108057 	 3
307.144108 	 335.11
324.170657 	 100
341.197206 	 335.11
END IONS

BEGIN IONS
PEPMASS=397.1682
CHARGE=1
MSLEVEL=2
RT=0
SOURCE_INSTRUMENT=GnpsDecoyReroot
FILENAME=CCMSLIB00000078618.txt
IONMODE=Positive
ORGANISM=Natural
NAME=Mirabegron (YM178)
PI=GNPS
DATACOLLECTOR=GNPS
SMILES=c1ccc(cc1)[C@H](CNCCc1ccc(cc1)NC(=O)Cc1csc(=N)[nH]1)O
INCHI=InChI=1S/C21H24N4O2S/c22-21-25-18(14-28-21)12-20(27)24-17-8-6-15(7-9-17)10-11-23-13-19(26)16-4-2-1-3-5-16/h1-9,14,19,23,26H,10-13H2,(H2,22,25)(H,24,27)/t19-/m0/s1
FORMULA=C21H24N4O2S
PUBMED=N/A
SUBMITUSER=BIOADREM
LIBRARYQUALITY=0
SPECTRUMID=CCMSLIB00000078618
SCANS=1072
ID=CCMSLIB00000078618
128.049479 	 2.82
133.027067 	 1.73
183.985165 	 1.25
225.048099 	 2.18
231.095049 	 1.48
240.138294 	 2.92
242.074648 	 100
250.100863 	 8.83
255.149193 	 1.64
257.164843 	 16.56
260.085213 	 29.49
265.133543 	 6.77
278.095778 	 6.13
283.144108 	 30.04
319.167917 	 1.44
352.147813 	 2.47
397.169277 	 29.49
END IONS

BEGIN IONS
PEPMASS=337.2122
CHARGE=1
MSLEVEL=2
RT=0
SOURCE_INSTRUMENT=GnpsDecoyReroot
FILENAME=CCMSLIB00000078619.txt
IONMODE=Positive
ORGANISM=Natural
NAME=Acebutolol HCl
PI=GNPS
DATACOLLECTOR=GNPS
SMILES=CCCC(=Nc1ccc(c(c1)C(=O)C)OCC(CNC(C)C)O)O
INCHI=InChI=1S/C18H28N2O4/c1-5-6-18(23)20-14-7-8-17(16(9-14)13(4)21)24-11-15(22)10-19-12(2)3/h7-9,12,15,19,22H,5-6,10-11H2,1-4H3,(H,20,23)
FORMULA=C18H28N2O4
PUBMED=N/A
SUBMITUSER=BIOADREM
LIBRARYQUALITY=0
SPECTRUMID=CCMSLIB00000078619
SCANS=1073
ID=CCMSLIB00000078619
65.002195 	 1.82152728675194
91.017845 	 0.30291830044353
119.012759 	 0.384071479076943
138.127729 	 0.303721797261683
139.122978 	 1.5137880053995
140.14338 	 1.13212701677701
145.028409 	 1.24140258404577
152.106994 	 0.637976473613165
158.153944 	 8.034968181526
161.164843 	 0.866973066786655
162.127729 	 0.319791733624735
165.138629 	 0.19766021726554
166.073683 	 0.208909172719676
166.122644 	 0.115703541813974
167.117893 	 0.620299543613807
174.127729 	 0.180786784084335
176.106994 	 0.198463714083692
178.122644 	 0.328630198624413
179.175408 	 8.034968181526
183.149193 	 1.34666066722376
186.127729 	 0.177572796811725
186.136283 	 0.216944140901202
190.122644 	 2.52619399627177
191.154279 	 0.291669344989394
192.101909 	 0.159895866812367
192.138294 	 0.340682650896702
196.120633 	 0.184000771356945
202.122644 	 0.742431059973003
204.101909 	 0.385678472713248
204.138294 	 0.225782605900881
206.117559 	 0.225782605900881
209.164843 	 0.206498682265218
211.144108 	 2.9817766921643
214.122644 	 0.22256861862827
214.131197 	 0.130969981358874
222.112473 	 1.87455807675002
222.148859 	 2.21524072764672
227.175408 	 0.282027383171563
232.133209 	 0.343896638169313
234.148859 	 0.354342096805297
248.164509 	 0.261136465899595
251.175408 	 0.427460307257183
253.191058 	 0.260332969081442
255.170323 	 1.02124445587195
258.148859 	 0.297293822716462
260.164509 	 3.45503631805618
264.159424 	 1.69698527993829
272.164509 	 0.394516937712927
274.180159 	 0.131773478177026
275.175408 	 0.341486147714855
276.159424 	 0.516648454072122
277.154672 	 7.24352381564569
281.185973 	 3.07176833579739
284.164509 	 0.236228064536864
285.180887 	 0.25952947226329
290.175074 	 0.615478562704892
291.170323 	 0.396123931349232
293.185973 	 0.470045638619271
295.165237 	 98.12544192325
302.175074 	 2.51333804718133
311.196537 	 0.459600179983287
319.201623 	 0.51905894452658
320.185638 	 0.28122388635341
337.212187 	 100
END IONS

BEGIN IONS
PEPMASS=448.1189
CHARGE=1
MSLEVEL=2
RT=0
SOURCE_INSTRUMENT=GnpsDecoyReroot
FILENAME=CCMSLIB00000078620.txt
IONMODE=Positive
ORGANISM=Natural
NAME=Ampiroxicam
PI=GNPS
DATACOLLECTOR=GNPS
SMILES=CCOC(=O)OC(C)OC1=C(C(=Nc2ccccn2)O)N(C)S(=O)(=O)c2ccccc12
INCHI=InChI=1S/C20H21N3O7S/c1-4-28-20(25)30-13(2)29-18-14-9-5-6-10-15(14)31(26,27)23(3)17(18)19(24)22-16-11-7-8-12-21-16/h5-13H,4H2,1-3H3,(H,21,22,24)
FORMULA=C20H21N3O7S
PUBMED=N/A
SUBMITUSER=BIOADREM
LIBRARYQUALITY=0
SPECTRUMID=CCMSLIB00000078620
SCANS=1074
ID=CCMSLIB00000078620
101.016799 	 2.39422461847757
109.990644 	 2.12921502330257
119.060378 	 5.9946998080965
143.057698 	 1.35246276158275
150.993384 	 1.80023759480947
157.088604 	 0.877273142648268
158.019636 	 0.922964452161199
163.074017 	 2.08352371378964
177.048099 	 4.99862926071461
187.045025 	 2.39422461847757
188.05285 	 1.02348533308965
199.110402 	 0.904687928356027
205.05559 	 2.4399159279905
205.079399 	 0.502604404642237
208.099503 	 2.85113771360687
211.110402 	 2.75061683267842
218.039606 	 1.70885497578361
227.035917 	 18.194279448049
228.037691 	 3.50909257059307
229.03294 	 1.94644978525085
240.995395 	 11.0755734259344
245.046482 	 2.77803161838618
249.081805 	 5.62003107009047
254.0998 	 0.922964452161199
256.030103 	 1.1879740473362
256.090298 	 0.96865576167413
269.037928 	 5.90331718907064
271.0628035 	 100
272.001209 	 0.913826190258613
272.067277 	 19.1903499954309
273.059155 	 6.55213378415425
276.068894 	 1.44384538060861
281.026695 	 0.530019190349995
290.011773 	 0.219318285662067
295.053579 	 46.7147948460203
298.131197 	 1.42556885680344
300.032509 	 0.301562642785342
301.087953 	 1.37987754729051
306.043073 	 7.48423649821804
315.079793 	 14.5298364251119
316.063809 	 4.40464223704651
318.006688 	 0.365530476103445
318.043073 	 19.1172439002102
334.074374 	 6.34195376039477
344.058724 	 0.96865576167413
345.017587 	 1.85506716622498
346.074374 	 1.63574888056292
349.048887 	 91.3826190258613
360.053638 	 13.9358494014438
360.090024 	 12.4188979256145
361.093826 	 49.2004020835237
367.074708 	 0.740199214109476
375.064537 	 4.27670657041031
385.085273 	 1.0509001187974
387.064537 	 0.89554966645344
403.095837 	 8.48030704559993
405.111487 	 0.96865576167413
431.090752 	 0.411221785616376
448.117301 	 55.1951018916202
END IONS

BEGIN IONS
PEPMASS=311.1318
CHARGE=1
MSLEVEL=2
RT=0
SOURCE_INSTRUMENT=GnpsDecoyReroot
FILENAME=CCMSLIB00000078623.txt
IONMODE=Positive
ORGANISM=Natural
NAME=Desloratadine
PI=GNPS
DATACOLLECTOR=GNPS
SMILES=c1cc2CCc3cc(ccc3C(=C3CCNCC3)c2nc1)Cl
INCHI=InChI=1S/C19H19ClN2/c20-16-5-6-17-15(12-16)4-3-14-2-1-9-22-19(14)18(17)13-7-10-21-11-8-13/h1-2,5-6,9,12,21H,3-4,7-8,10-11H2
FORMULA=C19H19ClN2
PUBMED=N/A
SUBMITUSER=BIOADREM
LIBRARYQUALITY=0
SPECTRUMID=CCMSLIB00000078623
SCANS=1076
ID=CCMSLIB00000078623
213.06988 	 0.635521089464725
214.077705 	 1.53962549650085
215.08553 	 4.47134480801967
227.08553 	 1.23321354265179
228.093355 	 3.24191412899565
229.088604 	 1.165121997352
230.109005 	 7.9061849820314
234.115153 	 0.5598638169094
235.122978 	 1.18025345186306
249.046558 	 1.28995649706828
249.138629 	 1.08189899754114
250.054383 	 3.84717230943824
259.135555 	 55.0633629657651
260.130803 	 2.48912426707017
261.138629 	 4.10062417249858
263.062208 	 2.72744467561944
265.077858 	 6.09041044070361
270.091831 	 1.19538490637413
275.154279 	 19.0202383204085
276.162104 	 48.1142424815585
294.104407 	 44.9366370342349
295.099656 	 0.529600907887271
296.107481 	 3.20030262909022
311.130956 	 100
END IONS

BEGIN IONS
PEPMASS=585.2916
CHARGE=1
MSLEVEL=2
RT=0
SOURCE_INSTRUMENT=GnpsDecoyReroot
FILENAME=CCMSLIB00000078625.txt
IONMODE=Positive
ORGANISM=Natural
NAME=Ouabain
PI=GNPS
DATACOLLECTOR=GNPS
SMILES=C[C@@H]1[C@@H]([C@H]([C@@H]([C@@H](O1)O[C@@H]1C[C@@H]([C@]2(CO)[C@@H]3[C@@H](CC[C@@]2(C1)O)[C@]1(CC[C@@H](C2=CC(=O)OC2)[C@@]1(C)C[C@H]3O)O)O)O)O)O
INCHI=InChI=1S/C29H44O12/c1-13-22(34)23(35)24(36)25(40-13)41-15-8-19(32)28(12-30)21-17(3-5-27(28,37)9-15)29(38)6-4-16(14-7-20(33)39-11-14)26(29,2)10-18(21)31/h7,13,15-19,21-25,30-32,34-38H,3-6,8-12H2,1-2H3/t13-,15-,16+,17-,18-,19+,21-,22+,23-,24+,25+,26-,27+,28-,29+/m1/s1
FORMULA=C29H44O12
PUBMED=N/A
SUBMITUSER=BIOADREM
LIBRARYQUALITY=0
SPECTRUMID=CCMSLIB00000078625
SCANS=1077
ID=CCMSLIB00000078625
219.11683 	 13.28
259.16926 	 9.03
276.172 	 33.86
303.159089 	 10.36
305.138354 	 15.8
307.154004 	 23.37
319.154004 	 9.16
321.169654 	 47.41
325.164568 	 12.88
334.177479 	 10.09
347.185304 	 10.49
349.179825 	 9.03
367.190389 	 11.16
385.200954 	 18.86
397.200954 	 10.76
403.211519 	 10.62
421.222083 	 13.28
423.237733 	 9.03
431.206433 	 9.56
437.232254 	 12.75
455.242819 	 9.16
483.237733 	 32.8
485.253383 	 15.27
487.232648 	 12.75
495.237733 	 17.8
496.245558 	 9.16
501.248298 	 79.68
513.248298 	 47.54
514.256123 	 25.37
519.258863 	 68.39
531.258863 	 53.52
537.269427 	 100
549.269427 	 66.14
567.279992 	 80.74
585.290557 	 13.28
END IONS

BEGIN IONS
PEPMASS=274.0722
CHARGE=1
MSLEVEL=2
RT=0
SOURCE_INSTRUMENT=GnpsDecoyReroot
FILENAME=CCMSLIB00000078626.txt
IONMODE=Positive
ORGANISM=Natural
NAME=Tolcapone
PI=GNPS
DATACOLLECTOR=GNPS
SMILES=Cc1ccc(cc1)C(=O)c1cc(c(c(c1)O)O)N(=O)=O
INCHI=InChI=1S/C14H11NO5/c1-8-2-4-9(5-3-8)13(17)10-6-11(15(19)20)14(18)12(16)7-10/h2-7,16,18H,1H3
FORMULA=C14H11NO5
PUBMED=N/A
SUBMITUSER=BIOADREM
LIBRARYQUALITY=0
SPECTRUMID=CCMSLIB00000078626
SCANS=1078
ID=CCMSLIB00000078626
92.997109 	 0.95
151.002589 	 139.85
161.055687 	 12.78
197.083519 	 2.9
228.078099 	 8.31
243.065189 	 100
246.076088 	 2.78
274.071002 	 139.85
END IONS

BEGIN IONS
PEPMASS=375.1852
CHARGE=1
MSLEVEL=2
RT=0
SOURCE_INSTRUMENT=GnpsDecoyReroot
FILENAME=CCMSLIB00000078630.txt
IONMODE=Positive
ORGANISM=Natural
NAME=Hydroxyzine 2HCl
PI=GNPS
DATACOLLECTOR=GNPS
SMILES=c1ccc(cc1)C(c1ccc(cc1)Cl)N1CCN(CC1)CCOCCO
INCHI=InChI=1S/C21H27ClN2O2/c22-20-8-6-19(7-9-20)21(18-4-2-1-3-5-18)24-12-10-23(11-13-24)14-16-26-17-15-25/h1-9,21,25H,10-17H2
FORMULA=C21H27ClN2O2
PUBMED=N/A
SUBMITUSER=BIOADREM
LIBRARYQUALITY=0
SPECTRUMID=CCMSLIB00000078630
SCANS=1081
ID=CCMSLIB00000078630
55.030908 	 0.82
63.044059 	 1.99
65.015258 	 62.71
65.059709 	 100
68.002347 	 0.43
69.010172 	 0.36
83.025823 	 1.96
85.076028 	 0.35
111.091678 	 0
165.06988 	 42.11
183.210731 	 30.79
258.209054 	 92.16
284.224704 	 18.74
293.177906 	 0.23
305.201229 	 6.48
319.193557 	 19.88
339.206708 	 0.44
340.170081 	 44.72
340.214533 	 0.25
342.149346 	 0.23
357.172821 	 0.99
375.183386 	 42.11
END IONS

BEGIN IONS
PEPMASS=379.24
CHARGE=1
MSLEVEL=2
RT=0
SOURCE_INSTRUMENT=GnpsDecoyReroot
FILENAME=CCMSLIB00000078631.txt
IONMODE=Positive
ORGANISM=Natural
NAME=Doxapram HCl
PI=GNPS
DATACOLLECTOR=GNPS
SMILES=CCN1CC(CCN2CCOCC2)C(c2ccccc2)(c2ccccc2)C1=O
INCHI=InChI=1S/C24H30N2O2/c1-2-26-19-22(13-14-25-15-17-28-18-16-25)24(23(26)27,20-9-5-3-6-10-20)21-11-7-4-8-12-21/h3-12,22H,2,13-19H2,1H3
FORMULA=C24H30N2O2
PUBMED=N/A
SUBMITUSER=BIOADREM
LIBRARYQUALITY=0
SPECTRUMID=CCMSLIB00000078631
SCANS=1082
ID=CCMSLIB00000078631
65.03858 	 0.0926869960144592
76.030755 	 0.11193737210977
91.05423 	 7.12976892418917
96.080779 	 0.0641679203177025
105.06988 	 0.479833448597931
110.096429 	 0.370035007165418
111.104254 	 0.935425682853619
119.049145 	 0.428499112343769
124.075694 	 0.129761794420243
129.06988 	 44.3193566096523
131.08553 	 0.449175442223917
141.06988 	 0.0812793657357565
142.077705 	 0.810654726680308
143.08553 	 3.20340517763819
154.122644 	 0.129048817527824
157.10118 	 5.04930235211077
171.080445 	 0.372173937842674
176.14338 	 0.361479284456391
177.151205 	 1.12579051312947
188.14338 	 3.67325694974226
198.127729 	 0.194642691630364
200.14338 	 0.166836592826026
202.122644 	 0.211754137048418
216.138294 	 6.37686532579479
219.11683 	 55.6806433903477
220.169594 	 0.0577511282859322
223.148131 	 0.523325039035485
228.138294 	 0.219596882865026
237.163781 	 0.268079311549513
245.201229 	 0.190364830275851
249.163781 	 0.517621223896133
256.193404 	 0.139030494021689
259.148131 	 0.120493094818797
260.155956 	 0.847729525086092
263.179431 	 0.112650349002189
266.19033 	 0.122632025496054
269.201229 	 0.0976778342613916
271.216879 	 4.06539424057266
275.179431 	 4.80403830111866
277.182505 	 0.0841312733054322
278.19033 	 2.61662519517742
288.17468 	 0.119067141033959
292.20598 	 0.0698717354570538
294.185244 	 0.206763298801486
299.211793 	 0.406396828678782
306.185244 	 7.12976892418917
320.200894 	 0.183235061351662
351.243094 	 0.654512787240565
364.214533 	 0.111224395217351
379.238008 	 100
END IONS

BEGIN IONS
PEPMASS=344.2351
CHARGE=1
MSLEVEL=2
RT=0
SOURCE_INSTRUMENT=GnpsDecoyReroot
FILENAME=CCMSLIB00000078632.txt
IONMODE=Positive
ORGANISM=Natural
NAME=Dibucaine (Cinchocaine) HCl
PI=GNPS
DATACOLLECTOR=GNPS
SMILES=CCCCOc1cc(c2ccccc2n1)C(=NCCN(CC)CC)O
INCHI=InChI=1S/C20H29N3O2/c1-4-7-14-25-19-15-17(16-10-8-9-11-18(16)22-19)20(24)21-12-13-23(5-2)6-3/h8-11,15H,4-7,12-14H2,1-3H3,(H,21,24)
FORMULA=C20H29N3O2
PUBMED=N/A
SUBMITUSER=BIOADREM
LIBRARYQUALITY=0
SPECTRUMID=CCMSLIB00000078632
SCANS=1083
ID=CCMSLIB00000078632
162.127729 	 0.196123673281034
171.11683 	 0.25957544993078
189.138629 	 20.2238117212736
197.132481 	 0.201892016612829
198.127729 	 22.5023073373327
200.14338 	 0.196123673281034
201.138629 	 0.657591139824642
203.154279 	 0.79026303645593
210.127729 	 0.605676049838486
212.14338 	 0.473004153207199
214.122644 	 0.421089063221043
215.154279 	 0.276880479926165
217.133543 	 29.1128287955699
225.138629 	 0.173050299953853
226.122644 	 24.4289340101523
226.133877 	 0.755652976465159
228.101909 	 0.640286109829257
228.138294 	 2.06506691278265
229.133543 	 0.207660359944624
231.149193 	 1.94970004614675
235.122978 	 0.894093216428242
240.138294 	 1.21712044300877
242.153944 	 0.784494693124135
243.149193 	 0.628749423165667
244.144442 	 10.9367789570835
245.128458 	 32.6603599446239
251.154279 	 0.380710659898477
252.138294 	 0.651822796492847
253.133543 	 7.1931241347485
254.117559 	 25.7268112598062
255.185579 	 0.305722196585141
260.175742 	 2.64766958929395
269.164843 	 2.19197046608214
270.160092 	 0.351868943239502
271.144108 	 55.3991693585602
272.212128 	 0.299953853253346
273.196143 	 3.23604060913706
279.149193 	 0.288417166589755
283.180493 	 0.426857406552838
288.170657 	 100
297.159758 	 56.8931702814952
300.207042 	 2.56691278264882
301.191058 	 65.7475772958006
309.196143 	 2.42270419935395
316.238343 	 2.72265805260729
318.217607 	 0.461467466543609
326.222692 	 0.761421319796954
327.206708 	 0.640286109829257
344.233257 	 55.7683433317951
END IONS

BEGIN IONS
PEPMASS=299.2018
CHARGE=1
MSLEVEL=2
RT=0
SOURCE_INSTRUMENT=GnpsDecoyReroot
FILENAME=CCMSLIB00000078634.txt
IONMODE=Positive
ORGANISM=Natural
NAME=Norethindrone (Norethisterone)
PI=GNPS
DATACOLLECTOR=GNPS
SMILES=C#C[C@@]1(CC[C@H]2[C@@H]3CCC4=CC(=O)CC[C@@H]4[C@@H]3CC[C@]12C)O
INCHI=InChI=1S/C20H26O2/c1-3-20(22)11-9-18-17-6-4-13-12-14(21)5-7-15(13)16(17)8-10-19(18,20)2/h1,12,15-18,22H,4-11H2,2H3/t15-,16-,17+,18-,19-,20-/m0/s1
FORMULA=C20H26O2
PUBMED=N/A
SUBMITUSER=BIOADREM
LIBRARYQUALITY=0
SPECTRUMID=CCMSLIB00000078634
SCANS=1084
ID=CCMSLIB00000078634
91.05423 	 21.08
113.03858 	 32.91
115.017845 	 12.61
129.06988 	 13.82
131.049145 	 18.66
139.017845 	 9.76
139.05423 	 32.12
143.08553 	 13.75
149.03858 	 11.61
150.046405 	 10.33
151.111745 	 21.51
157.064795 	 30.41
159.11683 	 30.84
165.06988 	 99.29
167.049145 	 13.53
169.10118 	 24.86
170.109005 	 12.68
181.10118 	 14.03
183.080445 	 21.37
185.132481 	 51.42
186.140306 	 9.76
187.111745 	 13.89
191.08553 	 24
201.163781 	 17.95
203.143045 	 18.23
209.096095 	 10.26
211.148131 	 50
221.132481 	 25.21
223.148131 	 2356.05
229.158695 	 18.95
231.13796 	 47.36
237.163781 	 15.53
239.143045 	 100
247.148131 	 31.2
247.16926 	 83.62
255.174345 	 36.04
257.15361 	 17.81
265.158695 	 29.7
273.18491 	 11.11
281.189995 	 13.11
299.20056 	 2356.05
END IONS

BEGIN IONS
PEPMASS=426.0729
CHARGE=1
MSLEVEL=2
RT=0
SOURCE_INSTRUMENT=GnpsDecoyReroot
FILENAME=CCMSLIB00000078637.txt
IONMODE=Positive
ORGANISM=Natural
NAME=Toltrazuril
PI=GNPS
DATACOLLECTOR=GNPS
SMILES=Cc1cc(ccc1Oc1ccc(cc1)SC(F)(F)F)n1c(=O)nc(n(C)c1=O)O
INCHI=InChI=1S/C18H14F3N3O4S/c1-10-9-11(24-16(26)22-15(25)23(2)17(24)27)3-8-14(10)28-12-4-6-13(7-5-12)29-18(19,20)21/h3-9H,1-2H3,(H,22,25,26)
FORMULA=C18H14F3N3O4S
PUBMED=N/A
SUBMITUSER=BIOADREM
LIBRARYQUALITY=0
SPECTRUMID=CCMSLIB00000078637
SCANS=1085
ID=CCMSLIB00000078637
81.975743 	 11.97
98.014905 	 2.52
111.024073 	 7.67
129.988319 	 7.75
130.996144 	 11.74
134.023658 	 10
154.029887 	 4.3
155.012559 	 3.37
165.018039 	 2.52
170.012225 	 3.41
191.030301 	 3.72
195.044059 	 11.27
196.99011 	 5.81
219.025216 	 2.48
223.072915 	 8.56
225.054424 	 3.18
227.01613 	 3.14
234.050936 	 17.67
240.012974 	 7.75
248.066586 	 2.13
253.049339 	 6.01
254.057164 	 347.35
257.026495 	 3.25
257.113637 	 1.98
257.994547 	 2.6
260.027955 	 4.73
278.049754 	 5.04
290.115114 	 2.6
296.01134 	 2.56
302.066153 	 13.95
317.007851 	 3.14
317.061795 	 12.86
321.055567 	 2.83
325.105711 	 11
337.01408 	 25.46
365.008994 	 100
374.094692 	 3.49
394.100921 	 2.17
426.072992 	 347.35
END IONS

BEGIN IONS
PEPMASS=362.1388
CHARGE=1
MSLEVEL=2
RT=0
SOURCE_INSTRUMENT=GnpsDecoyReroot
FILENAME=CCMSLIB00000078638.txt
IONMODE=Positive
ORGANISM=Natural
NAME=Bisacodyl
PI=GNPS
DATACOLLECTOR=GNPS
SMILES=CC(=O)Oc1ccc(cc1)C(c1ccc(cc1)OC(=O)C)c1ccccn1
INCHI=InChI=1S/C22H19NO4/c1-15(24)26-19-10-6-17(7-11-19)22(21-5-3-4-14-23-21)18-8-12-20(13-9-18)27-16(2)25/h3-14,22H,1-2H3
FORMULA=C22H19NO4
PUBMED=N/A
SUBMITUSER=BIOADREM
LIBRARYQUALITY=0
SPECTRUMID=CCMSLIB00000078638
SCANS=1086
ID=CCMSLIB00000078638
139.05423 	 0.872410032715376
162.067535 	 1.88594521778177
219.080445 	 0.256591186092758
227.094084 	 99.1275899672846
232.08827 	 17.7112066200526
275.10666 	 1.82179742125858
287.10666 	 1.3535185066393
289.12231 	 2.49534928475207
291.125384 	 2.09763294630829
300.114485 	 16.0112900121881
307.132874 	 0.17961383026493
317.117224 	 64.1477965231894
318.112473 	 6.02347809352749
319.120298 	 64.1477965231894
335.127789 	 0.923728269933928
362.138688 	 100
END IONS

BEGIN IONS
PEPMASS=187.0538
CHARGE=1
MSLEVEL=2
RT=0
SOURCE_INSTRUMENT=GnpsDecoyReroot
FILENAME=CCMSLIB00000078639.txt
IONMODE=Positive
ORGANISM=Natural
NAME=Carbimazole
PI=GNPS
DATACOLLECTOR=GNPS
SMILES=CCOC(=O)n1ccn(C)c1=S
INCHI=InChI=1S/C7H10N2O2S/c1-3-11-7(10)9-5-4-8(2)6(9)12/h4-5H,3H2,1-2H3
FORMULA=C7H10N2O2S
PUBMED=N/A
SUBMITUSER=BIOADREM
LIBRARYQUALITY=0
SPECTRUMID=CCMSLIB00000078639
SCANS=1087
ID=CCMSLIB00000078639
100.008974 	 38.25
143.998803 	 42.41
172.030103 	 100
187.053579 	 38.25
END IONS

BEGIN IONS
PEPMASS=315.0818
CHARGE=1
MSLEVEL=2
RT=0
SOURCE_INSTRUMENT=GnpsDecoyReroot
FILENAME=CCMSLIB00000078640.txt
IONMODE=Positive
ORGANISM=Natural
NAME=Valdecoxib
PI=GNPS
DATACOLLECTOR=GNPS
SMILES=Cc1c(c2ccc(cc2)S(=O)(=O)N)c(c2ccccc2)no1
INCHI=InChI=1S/C16H14N2O3S/c1-11-15(12-7-9-14(10-8-12)22(17,19)20)16(18-21-11)13-5-3-2-4-6-13/h2-10H,1H3,(H2,17,19,20)
FORMULA=C16H14N2O3S
PUBMED=N/A
SUBMITUSER=BIOADREM
LIBRARYQUALITY=0
SPECTRUMID=CCMSLIB00000078640
SCANS=1088
ID=CCMSLIB00000078640
58.982425 	 7.26541895713514
63.985165 	 1.92319913571224
73.00728 	 1.32741253852753
74.015105 	 0.232753963966827
74.97734 	 0.172380922118776
88.018179 	 0.258174192113374
99.013725 	 0.652982110514442
100.018179 	 1.49502716786883
101.026004 	 2.82243970639636
103.05423 	 1.63563280480442
104.013094 	 1.40367322296718
114.033829 	 0.212894410727336
116.013094 	 1.2312923008484
124.018179 	 0.160465190175082
128.013094 	 7.94382129579613
142.028744 	 1.46801817546312
148.075694 	 0.195418003876585
153.00048 	 0.592609068666391
156.080779 	 0.583076483111436
158.023658 	 0.223221378411871
158.995098 	 0.334434876553017
160.034126 	 1.45371929713069
162.049776 	 0.183502271932891
167.072954 	 1.16774173048203
170.096429 	 1.70712719646659
178.044691 	 0.189062946839948
183.067869 	 7.94382129579613
188.029041 	 6.91668520224969
189.036866 	 7.1732706301039
189.048099 	 0.397985446919386
190.032115 	 0.454386578119539
193.088604 	 0.28756633090782
194.00322 	 3.66527914588033
195.011045 	 51.5959136983254
198.091344 	 0.109624733881987
202.055924 	 0.282005656000763
204.071574 	 2.07810365098027
205.05559 	 4.08789043881669
206.096429 	 48.2968447141813
207.058664 	 0.168409011470878
213.102243 	 0.38924724349401
215.063749 	 2.97337231101649
216.081902666667 	 1.74208001016809
217.043014 	 0.125512376473579
218.027029 	 0.749102348193575
218.07262 	 6.93892790187792
219.058664 	 0.140605636935591
222.067535 	 0.146960693972228
222.091344 	 0.154110133138445
228.071574 	 7.94382129579613
228.08415 	 0.170792157859617
230.087224 	 0.387658479234851
232.066489 	 0.269295541927489
233.074314 	 0.127101140732738
234.091344 	 1.24956308982873
235.053579 	 0.271678688316228
235.099169 	 2.61113405992819
241.079399 	 0.478218042006927
242.063415 	 0.120746083696101
243.095049 	 0.769756283562645
244.066489 	 2.16945759588192
258.082139 	 0.116774173048203
259.089964 	 0.466302310063233
261.069229 	 1.16376981983413
269.074314 	 0.466302310063233
270.05833 	 0.991388897715357
271.089964 	 0.119157319436942
287.084879 	 3.2807981951638
298.053244 	 1.59511931619586
315.079793 	 100
END IONS

BEGIN IONS
PEPMASS=306.0822
CHARGE=1
MSLEVEL=2
RT=0
SOURCE_INSTRUMENT=GnpsDecoyReroot
FILENAME=CCMSLIB00000078642.txt
IONMODE=Positive
ORGANISM=Natural
NAME=Sertraline HCl
PI=GNPS
DATACOLLECTOR=GNPS
SMILES=CN[C@@H]1CC[C@@H](c2ccc(c(c2)Cl)Cl)c2ccccc12
INCHI=InChI=1S/C17H17Cl2N/c1-20-17-9-7-12(13-4-2-3-5-14(13)17)11-6-8-15(18)16(19)10-11/h2-6,8,10,12,17,20H,7,9H2,1H3/t12-,17+/m0/s1
FORMULA=C17H17Cl2N
PUBMED=N/A
SUBMITUSER=BIOADREM
LIBRARYQUALITY=0
SPECTRUMID=CCMSLIB00000078642
SCANS=1090
ID=CCMSLIB00000078642
77.002682 	 2.89
78.010507 	 0.25
111.971534 	 1.57
140.026157 	 0.66
154.041807 	 0.29
155.049632 	 2.69
158.976285 	 1.98
190.018485 	 95.71
205.04196 	 0.34
270.104407 	 1.1
280.065435 	 0.83
306.081085 	 1.98
END IONS

BEGIN IONS
PEPMASS=518.3299
CHARGE=1
MSLEVEL=2
RT=0
SOURCE_INSTRUMENT=GnpsDecoyReroot
FILENAME=CCMSLIB00000078643.txt
IONMODE=Positive
ORGANISM=Natural
NAME=Retapamulin
PI=GNPS
DATACOLLECTOR=GNPS
SMILES=C=C[C@@]1(C)C[C@H]([C@]2(C)[C@@H](C)CC[C@]3(CCC(=O)[C@@H]23)[C@@H](C)[C@@H]1O)OC(=O)CS[C@H]1C[C@@H]2CC[C@H](C1)N2C
INCHI=InChI=1S/C30H47NO4S/c1-7-28(4)16-24(35-25(33)17-36-22-14-20-8-9-21(15-22)31(20)6)29(5)18(2)10-12-30(19(3)27(28)34)13-11-23(32)26(29)30/h7,18-22,24,26-27,34H,1,8-17H2,2-6H3/t18-,19-,20-,21+,22-,24+,26-,27-,28-,29-,30-/m0/s1
FORMULA=C30H47NO4S
PUBMED=N/A
SUBMITUSER=BIOADREM
LIBRARYQUALITY=0
SPECTRUMID=CCMSLIB00000078643
SCANS=1091
ID=CCMSLIB00000078643
71.08553 	 1.67
131.10666 	 100
173.132481 	 86.43
194.0998 	 1.9
204.08415 	 2.08
220.115451 	 1.09
230.0998 	 2.06
246.131101 	 2.22
248.110365 	 10.61
256.115451 	 1.72
266.19033 	 9.97
268.115451 	 1.24
272.146751 	 3.36
274.126015 	 1.55
274.162401 	 1.07
282.131101 	 1.29
284.146751 	 1.02
286.162401 	 1.95
290.157315 	 0.86
296.146751 	 1.54
298.162401 	 0.89
300.141665 	 1.39
300.178051 	 1.61
312.178051 	 2.35
314.157315 	 1.22
314.193701 	 1.49
318.15223 	 0.89
330.188615 	 3.65
342.225001 	 1.36
352.209351 	 2.3
356.240651 	 0.93
370.219916 	 4.83
382.256301 	 3.49
384.235566 	 1.41
388.23048 	 3
392.240651 	 1.09
398.287601 	 1.38
408.271951 	 2.8
410.251216 	 1.09
414.24613 	 1.02
424.303251 	 2.73
426.282516 	 2.72
430.27743 	 1.63
434.287601 	 1.95
440.26178 	 1.13
452.298166 	 2.58
456.293081 	 2.86
458.272345 	 2.52
466.27743 	 1.04
470.308731 	 2.04
474.303645 	 0.94
484.287995 	 2.86
500.319295 	 1.44
518.32986 	 86.43
END IONS

BEGIN IONS
PEPMASS=359.9622
CHARGE=1
MSLEVEL=2
RT=0
SOURCE_INSTRUMENT=GnpsDecoyReroot
FILENAME=CCMSLIB00000078644.txt
IONMODE=Positive
ORGANISM=Natural
NAME=Methyclothiazide
PI=GNPS
DATACOLLECTOR=GNPS
SMILES=CN1C(CCl)Nc2cc(c(cc2S1(=O)=O)S(=O)(=O)N)Cl
INCHI=InChI=1S/C9H11Cl2N3O4S2/c1-14-9(4-10)13-6-2-5(11)7(19(12,15)16)3-8(6)20(14,17)18/h2-3,9,13H,4H2,1H3,(H2,12,15,16)
FORMULA=C9H11Cl2N3O4S2
PUBMED=N/A
SUBMITUSER=BIOADREM
LIBRARYQUALITY=0
SPECTRUMID=CCMSLIB00000078644
SCANS=1092
ID=CCMSLIB00000078644
80.997109 	 46.03
82.982425 	 93.69
100.99299 	 9.11
108.974266 	 8.76
113.974121 	 100
115.965962 	 7.71
143.979504 	 11.45
145.946192 	 46.5
157.019204 	 9
165.992845 	 16.71
171.008161 	 10.16
182.943271 	 6.07
186.985317 	 8.64
186.997894 	 11.68
189.927955 	 6.89
198.948932 	 22.9
201.975291 	 11.92
204.959497 	 6.19
216.959497 	 71.26
221.998622 	 8.18
229.994015 	 27.57
230.975147 	 9.46
231.959162 	 6.43
232.978221 	 6.07
236.957207 	 9
248.001696 	 31.78
249.990652 	 17.99
249.993536 	 7.59
268.967474 	 13.67
278.915439 	 6.07
279.923264 	 13.08
295.941988 	 18.34
295.968681 	 6.89
297.93988 	 12.97
298.923895 	 5.96
313.958604 	 11.21
315.950445 	 60.51
343.945359 	 6.31
359.964083 	 71.26
END IONS

BEGIN IONS
PEPMASS=325.1711
CHARGE=1
MSLEVEL=2
RT=0
SOURCE_INSTRUMENT=GnpsDecoyReroot
FILENAME=CCMSLIB00000078645.txt
IONMODE=Positive
ORGANISM=Natural
NAME=Escitalopram Oxalate
PI=GNPS
DATACOLLECTOR=GNPS
SMILES=CN(C)CCCC1(c2ccc(cc2)F)c2ccc(cc2CO1)C#N
INCHI=InChI=1S/C20H21FN2O/c1-23(2)11-3-10-20(17-5-7-18(21)8-6-17)19-9-4-15(13-22)12-16(19)14-24-20/h4-9,12H,3,10-11,14H2,1-2H3
FORMULA=C20H21FN2O
PUBMED=N/A
SUBMITUSER=BIOADREM
LIBRARYQUALITY=0
SPECTRUMID=CCMSLIB00000078645
SCANS=1093
ID=CCMSLIB00000078645
60.000598 	 0.241287990247593
91.005269 	 1.09126066669469
91.017845 	 0.759174408339989
96.093355 	 4.34570599857077
97.10118 	 0.415318004119551
101.119904 	 1.16104081718441
108.093355 	 4.97204590356888
109.044808 	 0.832317457648493
111.010354 	 0.133675228046576
123.010354 	 0.095842616335281
123.11683 	 2.31283366261718
127.135555 	 0.129471604523099
141.151205 	 0.531338013367523
153.107409 	 0.318634663079575
164.087008 	 2.19008785573164
171.117973 	 0.17907436210013
174.083934 	 0.637269326159149
178.122644 	 0.835680356467275
179.110483 	 2.14132582285931
194.133958 	 0.800369918870066
195.060458 	 1.36533692042541
196.068283 	 8.40724704695448
203.072954 	 0.394299886502165
212.087008 	 0.296775820757493
213.071023 	 0.304342343099752
214.147596 	 7.17894825339443
215.08553 	 0.211862625583253
216.080779 	 0.348900752448611
220.068283 	 68.9621253520535
220.149608 	 0.195888856194039
221.132481 	 0.390096262978688
222.071357 	 0.222792046744294
222.083934 	 0.989532977426542
222.127729 	 0.190844507965867
223.079183 	 0.884442389339611
224.14338 	 0.201773929126907
226.078848 	 0.208499726764471
227.074097 	 0.095842616335281
227.08553 	 0.846609777628316
229.088604 	 1.07696834671487
229.10118 	 0.117701458657363
232.068283 	 0.914708478708647
233.063532 	 0.628862079112195
233.076109 	 30.205557190298
233.119904 	 0.171507839757871
235.135555 	 0.728908318970953
236.087008 	 0.66669469082349
236.11957 	 0.388414813569297
237.094833 	 0.655765269662449
244.149608 	 0.409432931186683
245.096095 	 0.401025684139728
247.091759 	 1.97065870780613
248.087008 	 7.15961158518643
248.106994 	 1.42586909916348
248.14338 	 0.488461053428055
250.078848 	 0.290890747824625
251.074097 	 5.32346883013157
253.113557 	 2.35318844844256
257.083519 	 1.24847618647274
257.121047 	 0.633065702635672
263.130469 	 1.0887384925806
265.102323 	 0.0815502963554584
265.126133 	 1.77476985161209
266.097572 	 0.670898314346967
266.110148 	 0.249695237294548
267.105397 	 0.609525410904199
268.149608 	 0.153011896254571
269.144857 	 0.269031905502543
270.165258 	 0.823910210601539
271.160507 	 2.0505275547522
272.106994 	 0.962629786876288
272.144522 	 1.13665980074825
277.089747 	 3.8421119004582
278.133958 	 0.868468619950397
279.129207 	 5.6883433519694
280.149608 	 0.894531085795956
282.128872 	 0.105931312791626
283.136697 	 8.40724704695448
291.117973 	 0.144604649207617
292.113222 	 4.93505401656228
295.160507 	 0.212703350287948
297.176157 	 0.881079490520829
298.160172 	 3.36878389171466
307.160507 	 1.29976039345916
308.144522 	 0.559922653327168
325.171072 	 100
END IONS

BEGIN IONS
PEPMASS=231.0215
CHARGE=1
MSLEVEL=2
RT=0
SOURCE_INSTRUMENT=GnpsDecoyReroot
FILENAME=CCMSLIB00000078646.txt
IONMODE=Positive
ORGANISM=Natural
NAME=Guanabenz (WY-8678) Acetate
PI=GNPS
DATACOLLECTOR=GNPS
SMILES=c1cc(c(/C=N/NC(=N)N)c(c1)Cl)Cl
INCHI=InChI=1S/C8H8Cl2N4/c9-6-2-1-3-7(10)5(6)4-13-14-8(11)12/h1-4H,(H4,11,12,14)/b13-4+
FORMULA=C8H8Cl2N4
PUBMED=N/A
SUBMITUSER=BIOADREM
LIBRARYQUALITY=0
SPECTRUMID=CCMSLIB00000078646
SCANS=1094
ID=CCMSLIB00000078646
122.987032 	 0.6
130.944985 	 0.87
132.055627 	 0.41
142.039977 	 0.64
154.016655 	 11.5
154.944985 	 69.6
159.066526 	 2.91
168.032305 	 1.66
171.971534 	 289.11
178.016655 	 4.87
195.043204 	 6.75
204.008983 	 2.69
213.993333 	 7.96
231.019882 	 289.11
END IONS

BEGIN IONS
PEPMASS=260.1645
CHARGE=1
MSLEVEL=2
RT=0
SOURCE_INSTRUMENT=GnpsDecoyReroot
FILENAME=CCMSLIB00000078648.txt
IONMODE=Positive
ORGANISM=Natural
NAME=Propranolol HCl
PI=GNPS
DATACOLLECTOR=GNPS
SMILES=CC(C)NCC(COc1cccc2ccccc12)O
INCHI=InChI=1S/C16H21NO2/c1-12(2)17-10-14(18)11-19-16-9-5-7-13-6-3-4-8-15(13)16/h3-9,12,14,17-18H,10-11H2,1-2H3
FORMULA=C16H21NO2
PUBMED=N/A
SUBMITUSER=BIOADREM
LIBRARYQUALITY=0
SPECTRUMID=CCMSLIB00000078648
SCANS=1095
ID=CCMSLIB00000078648
81.06988 	 77.91
133.00728 	 1.41
150.033829 	 46.23
150.091344 	 3.35
161.026004 	 6.35
163.099169 	 23.52
165.06988 	 2.1
171.104254 	 18.76
176.049479 	 100
176.106994 	 6.58
178.086259 	 4.21
180.101909 	 9.95
183.080445 	 33.84
188.106994 	 12.94
189.114819 	 4.35
191.094084 	 1.83
197.132481 	 72.42
204.101909 	 1.56
216.101909 	 1.49
216.138294 	 16.49
217.109734 	 2.08
225.127395 	 910.14
234.148859 	 1.64
243.13796 	 8.54
260.164509 	 910.14
END IONS

BEGIN IONS
PEPMASS=832.439
CHARGE=1
MSLEVEL=2
RT=0
SOURCE_INSTRUMENT=GnpsDecoyReroot
FILENAME=CCMSLIB00000078652.txt
IONMODE=Positive
ORGANISM=Natural
NAME=Pimecrolimus
PI=GNPS
DATACOLLECTOR=GNPS
SMILES=CC[C@@H]1C=C(C)C[C@H](C)C[C@@H]([C@H]2[C@H](C[C@@H](C)[C@@](C(=O)C(=O)N3CCCC[C@H]3C(=O)O[C@H](/C(=C/[C@@H]3CC[C@H]([C@@H](C3)OC)Cl)/C)[C@H](C)[C@H](CC1=O)O)(O)O2)OC)OC
INCHI=InChI=1S/C43H68ClNO11/c1-10-30-18-24(2)17-25(3)19-36(53-8)39-37(54-9)21-27(5)43(51,56-39)40(48)41(49)45-16-12-11-13-32(45)42(50)55-38(28(6)33(46)23-34(30)47)26(4)20-29-14-15-31(44)35(22-29)52-7/h18,20,25,27-33,35-39,46,51H,10-17,19,21-23H2,1-9H3/b24-18+,26-20+/t25-,27+,28+,29-,30+,31+,32-,33-,35+,36-,37-,38+,39-,43+/m0/s1
FORMULA=C43H68ClNO11
PUBMED=N/A
SUBMITUSER=BIOADREM
LIBRARYQUALITY=0
SPECTRUMID=CCMSLIB00000078652
SCANS=1098
ID=CCMSLIB00000078652
367.312609 	 1.7447216890595
367.344485 	 19.1938579654511
372.2659 	 0.493282149712092
398.378131 	 1.95393474088292
400.260815 	 0.948176583493282
409.294854 	 1.81381957773512
410.339065 	 2.16314779270633
412.357395 	 2.86180422264875
416.255729 	 0.452975047984645
428.315924 	 2.93090211132438
434.266294 	 0.470249520153551
436.369971 	 3.00191938579655
443.339399 	 7.39923224568138
444.250644 	 1.17274472168906
454.36796 	 4.53742802303263
456.38361 	 3.28023032629559
461.289769 	 1.27447216890595
462.261209 	 1.36276391554702
464.35231 	 2.86180422264875
464.364886 	 1.95393474088292
465.357455 	 3.14011516314779
469.243213 	 0.763915547024952
469.271532 	 0.618042226487524
472.281944 	 0.884836852207294
479.300334 	 0.804222648752399
482.37545 	 5.16506717850288
484.305753 	 1.95393474088292
486.394174 	 2.65259117082534
487.253777 	 1.12859884836852
490.292509 	 0.727447216890595
497.266447 	 2.04030710172745
501.39652 	 2.02495201535509
502.401665 	 2.58157389635317
504.336478 	 2.2341650671785
505.264342 	 1.78886756238004
508.378524 	 3.00191938579655
513.261361 	 0.704414587332054
515.277011 	 0.671785028790787
524.482596 	 2.30326295585413
525.261361 	 2.7274472168906
526.36528 	 2.02495201535509
537.454035 	 2.51247600767754
543.271926 	 1.79846449136276
559.266841 	 1.12284069097889
560.459273 	 2.58157389635317
564.316712 	 2.50287907869482
569.251191 	 2.33781190019194
574.425475 	 2.72168905950096
577.438203 	 4.81573896353167
581.319452 	 1.67178502879079
581.383669 	 0.466410748560461
582.327277 	 61.8214971209213
587.261755 	 8.46833013435701
599.330016 	 1.56238003838772
599.394234 	 0.566218809980806
608.334861 	 1.27447216890595
609.378584 	 0.758157389635317
610.472243 	 2.51247600767754
618.331787 	 4.46641074856046
626.345425 	 0.508637236084453
627.389149 	 2.15355086372361
629.392223 	 0.834932821497121
630.500651 	 2.09404990403071
636.374227 	 0.744721689059501
638.441519 	 2.30326295585413
645.399713 	 0.476007677543186
646.472243 	 2.65259117082534
654.34034 	 0.470249520153551
655.444258 	 38.1785028790787
671.34308 	 0.861804222648752
673.382052 	 0.675623800383877
681.32743 	 0.477927063339731
691.392617 	 0.798464491362764
694.480797 	 2.51247600767754
699.337994 	 7.6084452975048
712.454489 	 2.37236084452975
712.470232 	 2.72168905950096
728.473213 	 1.74856046065259
736.382205 	 1.42610364683301
737.36622 	 0.55278310940499
748.424878 	 7.32821497120921
754.392769 	 0.792706333973129
756.468127 	 1.88291746641075
782.460455 	 6.22264875239923
792.444805 	 0.518234165067179
810.45537 	 100
END IONS

BEGIN IONS
PEPMASS=319.118
CHARGE=1
MSLEVEL=2
RT=0
SOURCE_INSTRUMENT=GnpsDecoyReroot
FILENAME=CCMSLIB00000078679.txt
IONMODE=Positive
ORGANISM=Natural
NAME=NCGC00160272-01!5-(3-Furan-2-yl-acryloyl)-2,2-dimethyl-4,6-dioxo-cyclohexanecarboxylic acid methyl ester
PI=GNPS
DATACOLLECTOR=GNPS
SMILES=CC1(C)CC(=O)C(C(=O)/C=C/c2ccco2)C(=O)C1C(=O)OC
INCHI=InChI=1S/C17H18O6/c1-17(2)9-12(19)13(15(20)14(17)16(21)22-3)11(18)7-6-10-5-4-8-23-10/h4-8,13-14H,9H2,1-3H3/b7-6+
FORMULA=C17H18O6
PUBMED=N/A
SUBMITUSER=BIOADREM
LIBRARYQUALITY=0
SPECTRUMID=CCMSLIB00000078679
SCANS=1100
ID=CCMSLIB00000078679
175.111745 	 1.09
183.065189 	 0
187.111745 	 2.69
189.09101 	 1.87
203.10666 	 1.02
215.10666 	 1.78
231.101574 	 6.36
243.101574 	 2.89
245.117224 	 0.96
257.080839 	 100
273.112139 	 15.58
291.122704 	 7.12
301.107054 	 4.47
319.117618 	 0
END IONS

BEGIN IONS
PEPMASS=402.337
CHARGE=1
MSLEVEL=2
RT=0
SOURCE_INSTRUMENT=GnpsDecoyReroot
FILENAME=CCMSLIB00000078680.txt
IONMODE=Positive
ORGANISM=Natural
NAME=NCGC00160316-01!6,7-didehydro-26,28didemethyl-16,28-secosolanidan-3,16-diol
PI=GNPS
DATACOLLECTOR=GNPS
SMILES=C[C@H]([C@@H]1CCCCN1)C1[C@H](CC2C3C=CC4C[C@H](CC[C@]4(C)[C@H]3CC[C@]12C)O)O
INCHI=InChI=1S/C26H43NO2/c1-16(22-6-4-5-13-27-22)24-23(29)15-21-19-8-7-17-14-18(28)9-11-25(17,2)20(19)10-12-26(21,24)3/h7-8,16-24,27-29H,4-6,9-15H2,1-3H3/t16-,17?,18+,19?,20+,21?,22+,23+,24?,25+,26+/m1/s1
FORMULA=C26H43NO2
PUBMED=N/A
SUBMITUSER=BIOADREM
LIBRARYQUALITY=0
SPECTRUMID=CCMSLIB00000078680
SCANS=1101
ID=CCMSLIB00000078680
127.148131 	 2.89
157.146119 	 3.08
166.192735 	 100
171.210731 	 1.22
285.266234 	 0
402.33666 	 0
END IONS

BEGIN IONS
PEPMASS=282.1496
CHARGE=1
MSLEVEL=2
RT=0
SOURCE_INSTRUMENT=GnpsDecoyReroot
FILENAME=CCMSLIB00000078681.txt
IONMODE=Positive
ORGANISM=Natural
NAME=NCGC00160261-01!10b-Methyl-3,4,5,6,10b,11-hexahydro-2H-4b-aza-chrysene-1,12-dione
PI=GNPS
DATACOLLECTOR=GNPS
SMILES=C[C@]12CC(=O)C3=C(CCCC3=O)N2CCc2ccccc12
INCHI=InChI=1S/C18H19NO2/c1-18-11-16(21)17-14(7-4-8-15(17)20)19(18)10-9-12-5-2-3-6-13(12)18/h2-3,5-6H,4,7-11H2,1H3/t18-/m0/s1
FORMULA=C18H19NO2
PUBMED=N/A
SUBMITUSER=BIOADREM
LIBRARYQUALITY=0
SPECTRUMID=CCMSLIB00000078681
SCANS=1102
ID=CCMSLIB00000078681
110.023658 	 2.26366559485531
161.083519 	 0.227224008574491
162.033829 	 0.0857449088960343
164.013094 	 0.0943193997856377
175.111745 	 0.295819935691318
177.057304 	 0.660235798499464
179.072954 	 0.685959271168274
181.052219 	 0.115755627009646
187.041654 	 0.608788853161844
190.028744 	 1.22615219721329
195.104254 	 0.0943193997856377
196.075694 	 0.115755627009646
205.052219 	 42.8724544480172
210.127729 	 0.32583065380493
211.05423 	 2.09646302250804
213.114819 	 0.497320471596999
219.080445 	 42.8724544480172
221.083519 	 24.1329046087889
224.070609 	 2.07931404072883
228.138294 	 0.090032154340836
235.111745 	 75.8670953912112
239.094084 	 6.34512325830654
239.130469 	 0.428724544480171
241.109734 	 0.12433011789925
254.153944 	 0.265809217577706
267.125384 	 2.59807073954984
282.148859 	 100
END IONS

BEGIN IONS
PEPMASS=231.102
CHARGE=1
MSLEVEL=2
RT=0
SOURCE_INSTRUMENT=GnpsDecoyReroot
FILENAME=CCMSLIB00000078683.txt
IONMODE=Positive
ORGANISM=Natural
NAME=NCGC00021127-04!NAPROXEN
PI=GNPS
DATACOLLECTOR=GNPS
SMILES=CC(c1ccc2cc(ccc2c1)OC)C(=O)O
INCHI=InChI=1S/C14H14O3/c1-9(14(15)16)10-3-4-12-8-13(17-2)6-5-11(12)7-10/h3-9H,1-2H3,(H,15,16)
FORMULA=C14H14O3
PUBMED=N/A
SUBMITUSER=BIOADREM
LIBRARYQUALITY=0
SPECTRUMID=CCMSLIB00000078683
SCANS=1104
ID=CCMSLIB00000078683
73.00728 	 43.33
85.00728 	 3.09
86.015105 	 12.34
99.02293 	 38.3
101.002195 	 7.38
109.00728 	 8.58
111.02293 	 71.97
112.030755 	 53.66
116.02567 	 30.18
127.017845 	 30.85
156.05697 	 4.29
157.064795 	 0
160.051884 	 45.94
170.036234 	 38.77
177.09101 	 4.56
188.046799 	 100
203.070274 	 74.18
203.10666 	 6.37
231.101574 	 0
END IONS

BEGIN IONS
PEPMASS=471.1888
CHARGE=1
MSLEVEL=2
RT=0
SOURCE_INSTRUMENT=GnpsDecoyReroot
FILENAME=CCMSLIB00000078684.txt
IONMODE=Positive
ORGANISM=Natural
NAME=NCGC00160297-01!5-[2-(6-Hydroxy-4,7-dimethoxy-benzofuran-5-yl)-2-oxo-ethyl]-4-methoxy-6,6-dimethyl-5,6,7,8-tetrahydro-[1,3]dioxolo[4,5-g]isoquinolin-6-ium
PI=GNPS
DATACOLLECTOR=GNPS
SMILES=C[N+]1(C)CCc2cc3c(c(c2C1CC(=C1C(=O)C(=c2c(=C1OC)cco2)OC)O)OC)OCO3
INCHI=InChI=1S/C25H27NO8/c1-26(2)8-6-13-10-17-23(34-12-33-17)24(30-4)18(13)15(26)11-16(27)19-20(28)25(31-5)22-14(7-9-32-22)21(19)29-3/h7,9-10,15H,6,8,11-12H2,1-5H3/p+1
FORMULA=C25H28NO8+
PUBMED=N/A
SUBMITUSER=BIOADREM
LIBRARYQUALITY=0
SPECTRUMID=CCMSLIB00000078684
SCANS=1105
ID=CCMSLIB00000078684
134.036234 	 1.5
134.07262 	 1.4
145.028409 	 0.88
145.088604 	 0.97
148.051884 	 0.84
148.08827 	 1.31
160.075694 	 2.29
161.083519 	 1.19
173.083519 	 0.93
174.067535 	 0.9
175.099169 	 17.73
176.106994 	 2.26
188.070609 	 2.57
189.078434 	 1.04
191.094084 	 0.8
192.005328 	 26.26
192.078099 	 8.92
194.020978 	 1.85
194.057364 	 0.76
194.093749 	 1.01
199.038974 	 0.83
201.078434 	 4.16
203.094084 	 10.8
204.101909 	 12.33
207.028803 	 44.22
209.044453 	 3.42
214.062449 	 6.9
219.088998 	 7.91
220.096823 	 9.22
222.052278 	 100
224.067928 	 4.2
231.088998 	 1.76
235.120298 	 37.19
250.083579 	 2.76
251.151599 	 6.82
470.180947 	 1.54
471.188772 	 1.54
END IONS

BEGIN IONS
PEPMASS=368.1486
CHARGE=1
MSLEVEL=2
RT=0
SOURCE_INSTRUMENT=GnpsDecoyReroot
FILENAME=CCMSLIB00000078685.txt
IONMODE=Positive
ORGANISM=Natural
NAME=NCGC00160189-01!8-OXO-PSEUDOPALMATINE
PI=GNPS
DATACOLLECTOR=GNPS
SMILES=COc1cc2CCn3c(cc4cc(c(cc4c3=O)OC)OC)c2cc1OC
INCHI=InChI=1S/C21H21NO5/c1-24-17-8-12-5-6-22-16(14(12)10-19(17)26-3)7-13-9-18(25-2)20(27-4)11-15(13)21(22)23/h7-11H,5-6H2,1-4H3
FORMULA=C21H21NO5
PUBMED=N/A
SUBMITUSER=BIOADREM
LIBRARYQUALITY=0
SPECTRUMID=CCMSLIB00000078685
SCANS=1106
ID=CCMSLIB00000078685
220.039308 	 2.18
233.010748 	 0.96
236.034223 	 0.77
248.034223 	 4.89
261.042048 	 4.23
262.049873 	 3.59
263.057698 	 9.82
263.094084 	 0.93
264.029138 	 1.78
264.065523 	 4.11
273.005663 	 1.3
274.049873 	 0.93
275.021313 	 4.13
276.029138 	 4.2
279.052613 	 8.94
281.104648 	 5.24
289.036963 	 4.43
290.044788 	 9.21
291.052613 	 32.01
292.060438 	 7.76
294.076088 	 1.08
306.076088 	 7.98
307.047527 	 7.31
307.120298 	 1.37
309.099563 	 12.91
312.159424 	 2.85
322.071002 	 29.8
325.130863 	 24.73
337.094478 	 69.22
340.154338 	 7.84
353.125778 	 100
368.149253 	 69.22
END IONS

BEGIN IONS
PEPMASS=299.092
CHARGE=1
MSLEVEL=2
RT=0
SOURCE_INSTRUMENT=GnpsDecoyReroot
FILENAME=CCMSLIB00000078686.txt
IONMODE=Positive
ORGANISM=Natural
NAME=NCGC00160175-01!PTEROCARPIN METHYLETHER
PI=GNPS
DATACOLLECTOR=GNPS
SMILES=COc1ccc2c(c1)OC[C@H]1c3cc4c(cc3O[C@@H]21)OCO4
INCHI=InChI=1S/C17H14O5/c1-18-9-2-3-10-13(4-9)19-7-12-11-5-15-16(21-8-20-15)6-14(11)22-17(10)12/h2-6,12,17H,7-8H2,1H3/t12-,17-/m0/s1
FORMULA=C17H14O5
PUBMED=N/A
SUBMITUSER=BIOADREM
LIBRARYQUALITY=0
SPECTRUMID=CCMSLIB00000078686
SCANS=1107
ID=CCMSLIB00000078686
91.017845 	 6.07
93.033495 	 7.56
103.017845 	 3.15
116.02567 	 1.46
117.033495 	 3.71
121.028409 	 100
139.07536 	 6.63
145.028409 	 11.97
147.044059 	 3.5
149.059709 	 1.64
167.070274 	 39.42
182.093749 	 1.66
197.059709 	 2.42
253.049539 	 3.15
269.080839 	 0
299.091404 	 0
END IONS

BEGIN IONS
PEPMASS=447.156
CHARGE=1
MSLEVEL=2
RT=0
SOURCE_INSTRUMENT=GnpsDecoyReroot
FILENAME=CCMSLIB00000078687.txt
IONMODE=Positive
ORGANISM=Natural
NAME=NCGC00160147-01!2-[2-(4-Methyl-2-oxo-2H-chromen-7-yloxy)-acetyl]-1,2,3,4-tetrahydro-beta-carbolin-3-ylcarboxylic acid methyl ester
PI=GNPS
DATACOLLECTOR=GNPS
SMILES=Cc1cc(=O)oc2cc(ccc12)OCC(=O)N1Cc2c(C[C@@H]1C(=O)OC)c1ccccc1[nH]2
INCHI=InChI=1S/C25H22N2O6/c1-14-9-24(29)33-22-10-15(7-8-16(14)22)32-13-23(28)27-12-20-18(11-21(27)25(30)31-2)17-5-3-4-6-19(17)26-20/h3-10,21,26H,11-13H2,1-2H3/t21-/m1/s1
FORMULA=C25H22N2O6
PUBMED=N/A
SUBMITUSER=BIOADREM
LIBRARYQUALITY=0
SPECTRUMID=CCMSLIB00000078687
SCANS=1108
ID=CCMSLIB00000078687
73.064795 	 3.26
153.057304 	 9.79
171.067869 	 0
278.093749 	 3.32
279.125384 	 3.37
282.125049 	 5.32
288.078099 	 24.64
292.109399 	 91.94
294.125049 	 11.95
304.109399 	 3.84
306.125049 	 19.17
307.120298 	 31.6
309.135948 	 8.16
320.104314 	 13.43
321.135948 	 14.85
322.119964 	 11.53
331.120298 	 29.7
332.091738 	 13.53
333.135948 	 17.48
334.143773 	 7.85
337.130863 	 8.16
347.115213 	 4.05
349.130863 	 51.55
358.107388 	 25.38
359.115213 	 10.53
360.123038 	 100
363.110128 	 4.42
377.125778 	 28.44
378.133603 	 12.06
412.117953 	 6.11
419.160152 	 4.9
430.128517 	 36.65
447.155066 	 0
END IONS

BEGIN IONS
PEPMASS=440.134
CHARGE=1
MSLEVEL=2
RT=0
SOURCE_INSTRUMENT=GnpsDecoyReroot
FILENAME=CCMSLIB00000078688.txt
IONMODE=Positive
ORGANISM=Natural
NAME=NCGC00160277-01!3-Methoxy-dictamnine-4-(2,3,4-trimethoxy)-benzoic acid
PI=GNPS
DATACOLLECTOR=GNPS
SMILES=COc1cc(cc(c1OC)OC)C(=O)Oc1ccc2c(c1OC)nc1c(cco1)c2OC
INCHI=InChI=1S/C23H21NO8/c1-26-16-10-12(11-17(27-2)20(16)29-4)23(25)32-15-7-6-13-18(21(15)30-5)24-22-14(8-9-31-22)19(13)28-3/h6-11H,1-5H3
FORMULA=C23H21NO8
PUBMED=N/A
SUBMITUSER=BIOADREM
LIBRARYQUALITY=0
SPECTRUMID=CCMSLIB00000078688
SCANS=1109
ID=CCMSLIB00000078688
107.012759 	 0.8
270.039702 	 0.61
285.063177 	 0.89
298.034617 	 0.79
308.055352 	 0.42
313.058092 	 1.93
318.039702 	 0.27
322.071002 	 3.19
324.086653 	 0.68
326.065917 	 0.42
336.050267 	 0.64
339.110128 	 0.76
349.094478 	 0.27
352.081567 	 100
364.045182 	 2.65
364.081567 	 1.51
367.105042 	 7.17
377.089392 	 0.54
380.076482 	 8.86
395.099957 	 22.07
425.110522 	 4.38
440.133997 	 0.8
END IONS

BEGIN IONS
PEPMASS=247.133
CHARGE=1
MSLEVEL=2
RT=0
SOURCE_INSTRUMENT=GnpsDecoyReroot
FILENAME=CCMSLIB00000078689.txt
IONMODE=Positive
ORGANISM=Natural
NAME=NCGC00160322-01!DESMOTROPOSANTONIN
PI=GNPS
DATACOLLECTOR=GNPS
SMILES=Cc1cc(c(C)c2c1CC[C@H]1[C@H](C)C(=O)O[C@H]21)O
INCHI=InChI=1S/C15H18O3/c1-7-6-12(16)9(3)13-10(7)4-5-11-8(2)15(17)18-14(11)13/h6,8,11,14,16H,4-5H2,1-3H3/t8-,11-,14-/m0/s1
FORMULA=C15H18O3
PUBMED=N/A
SUBMITUSER=BIOADREM
LIBRARYQUALITY=0
SPECTRUMID=CCMSLIB00000078689
SCANS=1110
ID=CCMSLIB00000078689
76.030755 	 3.13
88.030755 	 6.36
99.02293 	 5.88
100.030755 	 17
102.046405 	 3.48
104.062055 	 1.14
106.04132 	 1.36
110.015105 	 1.5
114.046405 	 3.6
115.05423 	 2.05
117.033495 	 2.05
117.06988 	 1.42
125.03858 	 3.66
128.02567 	 14.4
132.05697 	 2.81
143.049145 	 5.77
146.036234 	 12.95
161.059709 	 10.33
171.044059 	 5.35
176.083185 	 26.8
177.09101 	 1.77
186.067535 	 20.68
186.10392 	 0
188.083185 	 1.63
189.054624 	 100
204.078099 	 84.32
205.085924 	 4.13
206.093749 	 5.35
221.117224 	 1.75
232.109399 	 3.74
247.132874 	 0
END IONS

BEGIN IONS
PEPMASS=333.0996
CHARGE=1
MSLEVEL=2
RT=0
SOURCE_INSTRUMENT=GnpsDecoyReroot
FILENAME=CCMSLIB00000078690.txt
IONMODE=Positive
ORGANISM=Natural
NAME=NCGC00015959-03!SANGUINARINE
PI=GNPS
DATACOLLECTOR=GNPS
SMILES=C[n+]1cc2c(ccc3c2OCO3)c2ccc3cc4c(cc3c12)OCO4
INCHI=InChI=1S/C20H14NO4/c1-21-8-15-12(4-5-16-20(15)25-10-22-16)13-3-2-11-6-17-18(24-9-23-17)7-14(11)19(13)21/h2-8H,9-10H2,1H3/q+1
FORMULA=C20H14NO4+
PUBMED=N/A
SUBMITUSER=BIOADREM
LIBRARYQUALITY=0
SPECTRUMID=CCMSLIB00000078690
SCANS=1111
ID=CCMSLIB00000078690
165.057304 	 18.19
167.072954 	 1.5
177.057304 	 5.14
178.065129 	 8.5
180.080779 	 2.38
190.065129 	 6.24
191.049145 	 5.81
192.080779 	 3.7
193.088604 	 28.95
195.067869 	 2.24
195.104254 	 14.81
197.083519 	 10.91
200.049479 	 2.25
202.065129 	 0.86
205.052219 	 5.02
206.060044 	 48.97
208.075694 	 6.79
218.060044 	 1.02
220.075694 	 0
221.047133 	 0.98
221.083519 	 100
223.099169 	 15.34
225.078434 	 0.83
233.083519 	 1.38
234.091344 	 3.27
236.070609 	 6.39
247.099169 	 4.57
251.094084 	 26.09
259.099169 	 6.36
275.094084 	 1.93
279.088998 	 46.45
287.094084 	 1.32
305.104648 	 1.15
333.099563 	 0
END IONS

BEGIN IONS
PEPMASS=381.181
CHARGE=1
MSLEVEL=2
RT=0
SOURCE_INSTRUMENT=GnpsDecoyReroot
FILENAME=CCMSLIB00000078691.txt
IONMODE=Positive
ORGANISM=Natural
NAME=NCGC00160309-01!12-(3-(3,4-Dimethoxyphenyl)acryloyl)-cytisine
PI=GNPS
DATACOLLECTOR=GNPS
SMILES=COc1ccc(/C=C/C(=O)N2C[C@@H]3CC(C2)c2cccc(=O)n2C3)cc1OC
INCHI=InChI=1S/C22H24N2O4/c1-27-19-8-6-15(11-20(19)28-2)7-9-21(25)23-12-16-10-17(14-23)18-4-3-5-22(26)24(18)13-16/h3-9,11,16-17H,10,12-14H2,1-2H3/b9-7+/t16-,17?/m0/s1
FORMULA=C22H24N2O4
PUBMED=N/A
SUBMITUSER=BIOADREM
LIBRARYQUALITY=0
SPECTRUMID=CCMSLIB00000078691
SCANS=1112
ID=CCMSLIB00000078691
146.096429 	 10.15
174.091344 	 0
176.046799 	 2.24
191.070274 	 100
254.153944 	 1.31
255.13796 	 1.21
281.15361 	 5.68
294.148859 	 3.32
310.180159 	 27.1
311.164175 	 2.42
322.167583 	 1.34
338.175074 	 6.12
350.126112 	 2.7
350.162498 	 4.27
353.185973 	 1.34
365.149587 	 1.29
381.180887 	 0
END IONS

BEGIN IONS
PEPMASS=357.2298
CHARGE=1
MSLEVEL=2
RT=0
SOURCE_INSTRUMENT=GnpsDecoyReroot
FILENAME=CCMSLIB00000078692.txt
IONMODE=Positive
ORGANISM=Natural
NAME=NCGC00160197-01!(2-{4,5-Dimethoxy-2-[2-(4-methoxy-phenyl)-vinyl]-phenyl}-ethyl)-trimethyl-ammonium
PI=GNPS
DATACOLLECTOR=GNPS
SMILES=C[N+](C)(C)CCc1cc(c(cc1/C=C/c1ccc(cc1)OC)OC)OC
INCHI=InChI=1S/C22H30NO3/c1-23(2,3)14-13-19-16-22(26-6)21(25-5)15-18(19)10-7-17-8-11-20(24-4)12-9-17/h7-12,15-16H,13-14H2,1-6H3/q+1/b10-7+
FORMULA=C22H30NO3+
PUBMED=N/A
SUBMITUSER=BIOADREM
LIBRARYQUALITY=0
SPECTRUMID=CCMSLIB00000078692
SCANS=1113
ID=CCMSLIB00000078692
146.096429 	 2.22
158.096429 	 3.64
159.104254 	 5.07
161.083519 	 3.92
165.114819 	 5.57
165.151205 	 2.88
174.091344 	 13.64
175.099169 	 5.87
175.135555 	 3.26
176.106994 	 3
181.146119 	 100
189.078434 	 6.51
189.114819 	 20.45
193.109734 	 8.1
196.133209 	 1.82
203.130469 	 6.68
204.101909 	 18.97
209.119904 	 1.98
211.156684 	 17.18
218.153944 	 15.42
219.125384 	 34.4
221.119904 	 2.43
236.164509 	 2.55
237.114819 	 2.08
238.122644 	 2.09
239.130469 	 2.75
249.114819 	 2.98
253.146119 	 4.87
265.146119 	 5.15
266.117559 	 2.67
267.101574 	 0
281.141034 	 20.53
296.164509 	 22.16
327.182899 	 12.76
329.234934 	 5.89
342.206374 	 12.03
357.229849 	 0
END IONS

BEGIN IONS
PEPMASS=253.2036
CHARGE=1
MSLEVEL=2
RT=0
SOURCE_INSTRUMENT=GnpsDecoyReroot
FILENAME=CCMSLIB00000078693.txt
IONMODE=Positive
ORGANISM=Natural
NAME=NCGC00160280-01!N-methyl-metacryloyl-lupinine
PI=GNPS
DATACOLLECTOR=GNPS
SMILES=C=C(C)C(=O)OC[C@@H]1CCC[N@+]2(C)CCCC[C@H]12
INCHI=InChI=1S/C15H26NO2/c1-12(2)15(17)18-11-13-7-6-10-16(3)9-5-4-8-14(13)16/h13-14H,1,4-11H2,2-3H3/q+1/t13-,14+,16-/m0/s1
FORMULA=C15H26NO2+
PUBMED=N/A
SUBMITUSER=BIOADREM
LIBRARYQUALITY=0
SPECTRUMID=CCMSLIB00000078693
SCANS=1114
ID=CCMSLIB00000078693
94.077705 	 1.48
95.072954 	 1.41
96.080779 	 0.7
99.104254 	 1.95
108.093355 	 0.82
109.088604 	 2.84
110.096429 	 2.18
121.088604 	 1.4
125.119904 	 1.2
134.109005 	 0.69
135.104254 	 2.77
137.119904 	 4.57
151.135555 	 6.68
152.14338 	 1.76
167.166855 	 91.88
252.195809 	 0
253.203634 	 0
END IONS

BEGIN IONS
PEPMASS=247.1799
CHARGE=1
MSLEVEL=2
RT=0
SOURCE_INSTRUMENT=GnpsDecoyReroot
FILENAME=CCMSLIB00000078694.txt
IONMODE=Positive
ORGANISM=Natural
NAME=NCGC00160217-01!SOPHOCARPINE
PI=GNPS
DATACOLLECTOR=GNPS
SMILES=C1=CC(=O)N2C[C@@H]3CCCN4CCC[C@H]([C@H]2C1)[C@H]34
INCHI=InChI=1S/C15H22N2O/c18-14-7-1-6-13-12-5-3-9-16-8-2-4-11(15(12)16)10-17(13)14/h1,7,11-13,15H,2-6,8-10H2/t11-,12+,13+,15-/m0/s1
FORMULA=C15H22N2O
PUBMED=N/A
SUBMITUSER=BIOADREM
LIBRARYQUALITY=0
SPECTRUMID=CCMSLIB00000078694
SCANS=1115
ID=CCMSLIB00000078694
98.096429 	 52.07
110.096429 	 27.51
120.080779 	 12.13
136.075694 	 11.24
138.127729 	 86.69
152.14338 	 23.08
162.127729 	 11.24
176.106994 	 12.72
178.122644 	 14.5
180.138294 	 13.02
181.169929 	 86.39
221.164843 	 11.54
245.164843 	 287.57
246.172668 	 10.65
247.180493 	 287.57
END IONS

BEGIN IONS
PEPMASS=332.186
CHARGE=1
MSLEVEL=2
RT=0
SOURCE_INSTRUMENT=GnpsDecoyReroot
FILENAME=CCMSLIB00000078695.txt
IONMODE=Positive
ORGANISM=Natural
NAME=NCGC00017368-03!BUCHARAINE
PI=GNPS
DATACOLLECTOR=GNPS
SMILES=C/C(=C\COc1cc(nc2ccccc12)O)/CCC(C(C)(C)O)O
INCHI=InChI=1S/C19H25NO4/c1-13(8-9-17(21)19(2,3)23)10-11-24-16-12-18(22)20-15-7-5-4-6-14(15)16/h4-7,10,12,17,21,23H,8-9,11H2,1-3H3,(H,20,22)/b13-10+
FORMULA=C19H25NO4
PUBMED=N/A
SUBMITUSER=BIOADREM
LIBRARYQUALITY=0
SPECTRUMID=CCMSLIB00000078695
SCANS=1116
ID=CCMSLIB00000078695
59.012759 	 100
65.023324 	 0.76
88.018179 	 0.86
100.075694 	 7.45
112.015499 	 4.79
113.132481 	 0
116.049479 	 0
120.044394 	 0
131.143045 	 4.92
135.11683 	 0.92
171.13796 	 5.85
189.172334 	 5.59
214.04132 	 7.45
244.133209 	 0.55
244.169594 	 5.84
262.15635 	 7.98
272.164509 	 18.32
274.180159 	 5.32
286.180159 	 100
290.175074 	 100
304.190724 	 17.57
314.175074 	 1.08
332.185638 	 0
END IONS

BEGIN IONS
PEPMASS=316.1536
CHARGE=1
MSLEVEL=2
RT=0
SOURCE_INSTRUMENT=GnpsDecoyReroot
FILENAME=CCMSLIB00000078697.txt
IONMODE=Positive
ORGANISM=Natural
NAME=NCGC00160299-01!2,3-Dimethoxy-15-methyl-4b,5,6,9,8a,10-hexahydro-16-oxa-8a-aza-cyclopenta[a]phenanthren-17-one
PI=GNPS
DATACOLLECTOR=GNPS
SMILES=C[C@H]1C2=C(CCC3c4cc(c(cc4CCN23)OC)OC)C(=O)O1
INCHI=InChI=1S/C18H21NO4/c1-10-17-12(18(20)23-10)4-5-14-13-9-16(22-3)15(21-2)8-11(13)6-7-19(14)17/h8-10,14H,4-7H2,1-3H3/t10-,14?/m0/s1
FORMULA=C18H21NO4
PUBMED=N/A
SUBMITUSER=BIOADREM
LIBRARYQUALITY=0
SPECTRUMID=CCMSLIB00000078697
SCANS=1118
ID=CCMSLIB00000078697
51.010354 	 8.12
99.02293 	 12.28
113.03858 	 16.83
114.046405 	 14.46
127.05423 	 8.12
128.083185 	 9.11
129.06988 	 44.65
139.05423 	 7.72
144.05697 	 13.96
145.064795 	 23.47
145.10118 	 28.22
155.049145 	 13.66
157.064795 	 10.69
158.036234 	 11.58
173.059709 	 100
174.067535 	 29.31
179.10666 	 32.28
189.078434 	 8.61
189.09101 	 219.31
207.088998 	 17.82
207.101574 	 22.08
209.117224 	 8.12
210.127729 	 8.42
212.11957 	 7.52
235.132874 	 14.16
245.117224 	 9.11
248.104314 	 10.2
255.125384 	 8.12
263.127789 	 21.88
286.107388 	 12.08
301.130863 	 45.74
316.154338 	 219.31
END IONS

BEGIN IONS
PEPMASS=276.1223
CHARGE=1
MSLEVEL=2
RT=0
SOURCE_INSTRUMENT=GnpsDecoyReroot
FILENAME=CCMSLIB00000078698.txt
IONMODE=Positive
ORGANISM=Natural
NAME=NCGC00015366-03!DUBINIDINE
PI=GNPS
DATACOLLECTOR=GNPS
SMILES=CC(CO)(C1Cc2c(c3ccccc3nc2O1)OC)O
INCHI=InChI=1S/C15H17NO4/c1-15(18,8-17)12-7-10-13(19-2)9-5-3-4-6-11(9)16-14(10)20-12/h3-6,12,17-18H,7-8H2,1-2H3
FORMULA=C15H17NO4
PUBMED=N/A
SUBMITUSER=BIOADREM
LIBRARYQUALITY=0
SPECTRUMID=CCMSLIB00000078698
SCANS=1119
ID=CCMSLIB00000078698
88.030755 	 14.66
103.05423 	 5.43
112.018179 	 2.17
114.033829 	 6.49
129.06988 	 3.78
130.065129 	 98.89
132.044394 	 3.13
138.033829 	 12.16
139.041654 	 2.88
140.049479 	 1.46
148.075694 	 3.18
151.07536 	 3.93
156.080779 	 3.41
158.060044 	 33.47
164.049479 	 6.49
166.065129 	 3.95
169.052219 	 4.03
176.070609 	 6.77
178.086259 	 4.1
180.080779 	 84.43
184.075694 	 7.96
186.054958 	 59.53
188.070609 	 3.45
196.096823 	 2.5
202.086259 	 8.77
204.101909 	 2.65
206.081173 	 9.18
208.060438 	 2.61
212.106994 	 4.18
224.091738 	 100
230.117559 	 5.07
232.096823 	 3.65
234.076088 	 1.58
240.101909 	 2.49
258.112473 	 5.34
261.099563 	 10.05
276.123038 	 0.58
END IONS

BEGIN IONS
PEPMASS=285.113
CHARGE=1
MSLEVEL=2
RT=0
SOURCE_INSTRUMENT=GnpsDecoyReroot
FILENAME=CCMSLIB00000078699.txt
IONMODE=Positive
ORGANISM=Natural
NAME=NCGC00160161-01!3,4-DIMETHOXYDALBERGIONE
PI=GNPS
DATACOLLECTOR=GNPS
SMILES=C=C[C@H](c1ccccc1)C1=CC(=O)C(=C(C1=O)OC)OC
INCHI=InChI=1S/C17H16O4/c1-4-12(11-8-6-5-7-9-11)13-10-14(18)16(20-2)17(21-3)15(13)19/h4-10,12H,1H2,2-3H3/t12-/m1/s1
FORMULA=C17H16O4
PUBMED=N/A
SUBMITUSER=BIOADREM
LIBRARYQUALITY=0
SPECTRUMID=CCMSLIB00000078699
SCANS=1120
ID=CCMSLIB00000078699
53.002195 	 24.87
61.00728 	 28.76
63.02293 	 13.6
73.00728 	 100
74.015105 	 16.45
85.00728 	 30.96
99.02293 	 9.46
101.002195 	 23.06
102.01002 	 35.75
103.017845 	 31.74
113.002195 	 26.04
117.033495 	 11.4
119.012759 	 14.51
120.05697 	 30.7
130.004934 	 20.34
131.012759 	 26.04
145.028409 	 9.72
174.10392 	 34.33
177.054624 	 0
182.07262 	 24.22
208.08827 	 11.01
213.09101 	 7.38
228.078099 	 11.27
236.083185 	 73.32
254.093749 	 13.21
257.117224 	 9.97
285.112139 	 0
END IONS

BEGIN IONS
PEPMASS=308.1857
CHARGE=1
MSLEVEL=2
RT=0
SOURCE_INSTRUMENT=GnpsDecoyReroot
FILENAME=CCMSLIB00000078700.txt
IONMODE=Positive
ORGANISM=Natural
NAME=NCGC00160253-01!1-(2-hydroxy-3-methyl)-butyl-hydrocotarnine
PI=GNPS
DATACOLLECTOR=GNPS
SMILES=CC(C)C(CC1c2c(CCN1C)cc1c(c2OC)OCO1)O
INCHI=InChI=1S/C17H25NO4/c1-10(2)13(19)8-12-15-11(5-6-18(12)3)7-14-16(17(15)20-4)22-9-21-14/h7,10,12-13,19H,5-6,8-9H2,1-4H3
FORMULA=C17H25NO4
PUBMED=N/A
SUBMITUSER=BIOADREM
LIBRARYQUALITY=0
SPECTRUMID=CCMSLIB00000078700
SCANS=1121
ID=CCMSLIB00000078700
56.013094 	 7.51
101.002195 	 5.36
104.013094 	 5.2
116.013094 	 4.22
127.05423 	 4.14
128.049479 	 20.55
129.06988 	 21.35
131.049145 	 8.45
133.088604 	 3.76
147.044059 	 10.26
149.059709 	 15.27
149.119904 	 13.53
150.10392 	 32.46
155.049145 	 6.06
156.044394 	 10.51
157.064795 	 16.7
160.08827 	 4.31
165.078434 	 20.05
165.151205 	 5.32
168.093355 	 5.39
173.059709 	 9.93
175.07536 	 11.54
177.114819 	 6.06
179.094084 	 30.67
186.10392 	 8.46
193.12231 	 4.17
203.10666 	 13.03
204.114485 	 37.84
205.109734 	 13.13
219.13796 	 100
221.141034 	 9.17
236.164509 	 25.73
248.140699 	 56.08
257.141034 	 12.12
262.180159 	 3.87
275.151599 	 24.89
280.190724 	 5.48
290.175074 	 5.1
308.185638 	 8.45
END IONS

BEGIN IONS
PEPMASS=388.2119
CHARGE=1
MSLEVEL=2
RT=0
SOURCE_INSTRUMENT=GnpsDecoyReroot
FILENAME=CCMSLIB00000078701.txt
IONMODE=Positive
ORGANISM=Natural
NAME=NCGC00160324-01!2-(2-Methoxy-phenyl)-5-oxo-tetrahydro-furan-3-carboyl-lupinine
PI=GNPS
DATACOLLECTOR=GNPS
SMILES=COc1ccccc1C1C(CC(=O)O1)C(=O)OC[C@@H]1CCCN2CCCCC12
INCHI=InChI=1S/C22H29NO5/c1-26-19-10-3-2-8-16(19)21-17(13-20(24)28-21)22(25)27-14-15-7-6-12-23-11-5-4-9-18(15)23/h2-3,8,10,15,17-18,21H,4-7,9,11-14H2,1H3/t15-,17?,18?,21?/m0/s1
FORMULA=C22H29NO5
PUBMED=N/A
SUBMITUSER=BIOADREM
LIBRARYQUALITY=0
SPECTRUMID=CCMSLIB00000078701
SCANS=1122
ID=CCMSLIB00000078701
61.064795 	 11.35
89.059709 	 0.86
98.096429 	 79.16
130.086259 	 1.58
132.05697 	 9.75
132.093355 	 12.29
138.091344 	 1.95
143.08553 	 14.85
147.080445 	 0.57
149.059709 	 1.13
149.096095 	 0.94
152.106994 	 3.38
153.114819 	 0.84
156.101909 	 0.59
159.080445 	 1.15
160.08827 	 2.35
164.106994 	 1.59
177.054624 	 0.56
178.122644 	 2.3
179.070274 	 1.13
179.130469 	 2.29
187.07536 	 10.86
194.153944 	 100
205.085924 	 1.58
212.164509 	 17.05
264.159424 	 0.72
318.169988 	 7.2
336.180553 	 16.48
362.196203 	 8.68
388.211853 	 79.16
END IONS

BEGIN IONS
PEPMASS=351.098
CHARGE=1
MSLEVEL=2
RT=0
SOURCE_INSTRUMENT=GnpsDecoyReroot
FILENAME=CCMSLIB00000078702.txt
IONMODE=Positive
ORGANISM=Natural
NAME=NCGC00160311-01!2-Methoxy-1-methyl-3-(1-methyl-2,5-dioxo-2,5-dihydro-1H-pyrrol-3-yl)-1H-benzo[f]indole-4,9-dione
PI=GNPS
DATACOLLECTOR=GNPS
SMILES=CN1C(=O)C=C(c2c3c(C(=O)c4ccccc4C3=O)n(C)c2OC)C1=O
INCHI=InChI=1S/C19H14N2O5/c1-20-12(22)8-11(18(20)25)13-14-15(21(2)19(13)26-3)17(24)10-7-5-4-6-9(10)16(14)23/h4-8H,1-3H3
FORMULA=C19H14N2O5
PUBMED=N/A
SUBMITUSER=BIOADREM
LIBRARYQUALITY=0
SPECTRUMID=CCMSLIB00000078702
SCANS=1123
ID=CCMSLIB00000078702
149.03858 	 11.29
151.038974 	 12.47
154.026064 	 8.27
165.029472 	 9.58
178.026064 	 11.02
179.033889 	 21.65
180.041714 	 8.66
181.015833 	 12.07
190.026064 	 9.06
193.024387 	 15.22
194.023658 	 20.34
205.015833 	 14.96
206.023658 	 75.59
207.031483 	 100
208.036628 	 14.96
216.080779 	 20.6
222.054958 	 25.72
234.018573 	 52.76
235.026398 	 71
237.114819 	 11.15
249.029472 	 13.65
252.029138 	 11.29
261.005663 	 19.16
263.021313 	 13.65
264.052947 	 18.24
265.060772 	 18.9
292.047862 	 36.61
293.044453 	 9.58
295.107722 	 9.58
320.042776 	 26.51
335.066251 	 0
351.097552 	 0
END IONS

BEGIN IONS
PEPMASS=334.165
CHARGE=1
MSLEVEL=2
RT=0
SOURCE_INSTRUMENT=GnpsDecoyReroot
FILENAME=CCMSLIB00000078703.txt
IONMODE=Positive
ORGANISM=Natural
NAME=NCGC00160255-01!CONVOLICINE
PI=GNPS
DATACOLLECTOR=GNPS
SMILES=CC(=O)N1[C@@H]2CCC1CC(C2)OC(=O)c1ccc(c(c1)OC)OC
INCHI=InChI=1S/C18H23NO5/c1-11(20)19-13-5-6-14(19)10-15(9-13)24-18(21)12-4-7-16(22-2)17(8-12)23-3/h4,7-8,13-15H,5-6,9-10H2,1-3H3/t13-,14?,15?/m1/s1
FORMULA=C18H23NO5
PUBMED=N/A
SUBMITUSER=BIOADREM
LIBRARYQUALITY=0
SPECTRUMID=CCMSLIB00000078703
SCANS=1124
ID=CCMSLIB00000078703
214.098835 	 0.36
215.143045 	 1.32
216.114485 	 0.89
216.15087 	 0.65
217.182505 	 100
218.093749 	 0.62
227.078827 	 0
228.114485 	 0.58
229.12231 	 0.63
231.13796 	 3.29
244.145785 	 0.38
246.161435 	 6.99
272.140699 	 5.69
290.151264 	 2.01
291.159089 	 0.68
334.164903 	 0
END IONS

BEGIN IONS
PEPMASS=526.234
CHARGE=1
MSLEVEL=2
RT=0
SOURCE_INSTRUMENT=GnpsDecoyReroot
FILENAME=CCMSLIB00000078704.txt
IONMODE=Positive
ORGANISM=Natural
NAME=NCGC00160137-01!2-[2-(3,4-Dimethoxy-phenyl)-ethyl]-6-(4-methoxy-phenyl)-2,3,6,7,12,12a-hexahydro-pyrazino[1',2':1,6]pyrido[3,4-b]indole-1,4-dione
PI=GNPS
DATACOLLECTOR=GNPS
SMILES=COc1ccc(cc1)C1c2c(C[C@@H]3C(=O)N(CCc4ccc(c(c4)OC)OC)CC(=O)N13)c1ccccc1[nH]2
INCHI=InChI=1S/C31H31N3O5/c1-37-21-11-9-20(10-12-21)30-29-23(22-6-4-5-7-24(22)32-29)17-25-31(36)33(18-28(35)34(25)30)15-14-19-8-13-26(38-2)27(16-19)39-3/h4-13,16,25,30,32H,14-15,17-18H2,1-3H3/t25-,30?/m1/s1
FORMULA=C31H31N3O5
PUBMED=N/A
SUBMITUSER=BIOADREM
LIBRARYQUALITY=0
SPECTRUMID=CCMSLIB00000078704
SCANS=1125
ID=CCMSLIB00000078704
67.026398 	 4.69
76.030755 	 1.83
79.041654 	 3.64
81.042048 	 1.18
93.057304 	 20.71
115.041654 	 1.11
117.057304 	 15.59
131.072954 	 1.49
136.075694 	 11.03
138.054958 	 5.8
147.067869 	 1.4
157.088604 	 3.21
158.093749 	 1.94
160.030755 	 1.49
163.05423 	 100
171.067869 	 3.26
186.091344 	 1.97
189.06988 	 1.06
191.049145 	 20.71
208.075694 	 5.14
213.078434 	 1.21
214.086259 	 2.68
216.080779 	 9.32
227.094084 	 2.91
229.088604 	 1.01
233.119904 	 1.86
243.067869 	 2.17
248.070609 	 1.12
248.106994 	 0
257.083519 	 2.25
279.125384 	 2.25
295.148131 	 1.29
304.145785 	 3.4
341.141034 	 1.78
347.166855 	 1.29
356.164509 	 23.53
357.169654 	 4.27
368.164509 	 3.24
384.159424 	 5.23
395.175408 	 1.65
498.238736 	 1.21
526.233651 	 0
END IONS

BEGIN IONS
PEPMASS=296.1189
CHARGE=1
MSLEVEL=2
RT=0
SOURCE_INSTRUMENT=GnpsDecoyReroot
FILENAME=CCMSLIB00000078705.txt
IONMODE=Positive
ORGANISM=Natural
NAME=NCGC00160283-01!1-(8-Quinolinyl)-beta-carboline
PI=GNPS
DATACOLLECTOR=GNPS
SMILES=c1ccc2c(c1)c1ccnc(c3cccc4cccnc34)c1[nH]2
INCHI=InChI=1S/C20H13N3/c1-2-9-17-14(7-1)15-10-12-22-19(20(15)23-17)16-8-3-5-13-6-4-11-21-18(13)16/h1-12,23H
FORMULA=C20H13N3
PUBMED=N/A
SUBMITUSER=BIOADREM
LIBRARYQUALITY=0
SPECTRUMID=CCMSLIB00000078705
SCANS=1126
ID=CCMSLIB00000078705
141.057304 	 0.99
143.072954 	 86.92
158.083853 	 6.31
168.068203 	 51.61
170.083853 	 21.57
195.079102 	 100
197.094752 	 1.3
241.088604 	 14.69
251.072954 	 3.62
253.076028 	 3.99
268.099503 	 603.96
269.107328 	 16.63
296.118227 	 603.96
END IONS

BEGIN IONS
PEPMASS=268.1339
CHARGE=1
MSLEVEL=2
RT=0
SOURCE_INSTRUMENT=GnpsDecoyReroot
FILENAME=CCMSLIB00000078706.txt
IONMODE=Positive
ORGANISM=Natural
NAME=NCGC00160325-01!6,7-Dimethoxy-1-phenyl-3,4-dihydro-isoquinoline
PI=GNPS
DATACOLLECTOR=GNPS
SMILES=COc1cc2CCN=C(c3ccccc3)c2cc1OC
INCHI=InChI=1S/C17H17NO2/c1-19-15-10-13-8-9-18-17(12-6-4-3-5-7-12)14(13)11-16(15)20-2/h3-7,10-11H,8-9H2,1-2H3
FORMULA=C17H17NO2
PUBMED=N/A
SUBMITUSER=BIOADREM
LIBRARYQUALITY=0
SPECTRUMID=CCMSLIB00000078706
SCANS=1127
ID=CCMSLIB00000078706
88.018179 	 1.17
89.002195 	 1.09
103.05423 	 0.89
104.049479 	 0.93
116.013094 	 3.95
116.997109 	 1.1
118.065129 	 0.57
121.064795 	 0.51
130.065129 	 0.72
144.008008 	 2.17
145.015833 	 0.89
149.059709 	 0.45
160.039308 	 0.42
164.049479 	 18.16
166.028744 	 1.92
174.033829 	 0.55
176.049479 	 11.65
176.070609 	 2.13
179.036569 	 2.8
192.044394 	 8
193.088604 	 1.08
194.060044 	 36.22
195.11683 	 0.88
204.044394 	 1.16
205.088604 	 0.99
207.031483 	 1
207.104254 	 11.75
208.112079 	 1.95
222.054958 	 100
222.127729 	 0.62
223.099169 	 5.67
235.099169 	 0.89
236.106994 	 5.33
238.086259 	 41.28
240.138294 	 2.75
253.109734 	 24.61
268.133209 	 41.28
END IONS

BEGIN IONS
PEPMASS=361.119
CHARGE=1
MSLEVEL=2
RT=0
SOURCE_INSTRUMENT=GnpsDecoyReroot
FILENAME=CCMSLIB00000078707.txt
IONMODE=Positive
ORGANISM=Natural
NAME=NCGC00160301-01!1-(4-Oxo-4H-chromen-3-yl)-2,3,4,9-tetrahydro-1H-beta-carbolin-3-ylcarboxylic acid
PI=GNPS
DATACOLLECTOR=GNPS
SMILES=c1ccc2c(c1)c1CC(C(=O)O)NC(c3coc4ccccc4c3=O)c1[nH]2
INCHI=InChI=1S/C21H16N2O4/c24-20-12-6-2-4-8-17(12)27-10-14(20)19-18-13(9-16(23-19)21(25)26)11-5-1-3-7-15(11)22-18/h1-8,10,16,19,22-23H,9H2,(H,25,26)
FORMULA=C21H16N2O4
PUBMED=N/A
SUBMITUSER=BIOADREM
LIBRARYQUALITY=0
SPECTRUMID=CCMSLIB00000078707
SCANS=1128
ID=CCMSLIB00000078707
73.00728 	 2.84
100.018179 	 4.31
102.031149 	 3.82
131.049145 	 0
171.080445 	 5.07
202.062449 	 2.84
206.096429 	 2.84
208.112079 	 11.4
223.111745 	 3.22
234.127729 	 15.54
238.086259 	 30.59
241.085924 	 100
250.122644 	 14.94
260.106994 	 35.82
262.122644 	 8.07
289.097158 	 4.14
306.112473 	 4.74
333.123372 	 41.88
335.102637 	 2.84
361.118287 	 0
END IONS

BEGIN IONS
PEPMASS=387.072
CHARGE=1
MSLEVEL=2
RT=0
SOURCE_INSTRUMENT=GnpsDecoyReroot
FILENAME=CCMSLIB00000078708.txt
IONMODE=Positive
ORGANISM=Natural
NAME=NCGC00095566-02!STICTIC ACID
PI=GNPS
DATACOLLECTOR=GNPS
SMILES=Cc1cc(c(C=O)c2c1C(=O)Oc1c(C)c(c3c(c1O2)C(O)OC3=O)O)OC
INCHI=InChI=1S/C19H14O9/c1-6-4-9(25-3)8(5-20)15-10(6)17(22)27-14-7(2)13(21)11-12(16(14)26-15)19(24)28-18(11)23/h4-5,19,21,24H,1-3H3
FORMULA=C19H14O9
PUBMED=N/A
SUBMITUSER=BIOADREM
LIBRARYQUALITY=0
SPECTRUMID=CCMSLIB00000078708
SCANS=1129
ID=CCMSLIB00000078708
73.00728 	 15.83
91.05423 	 8.06
147.044059 	 10.99
151.05423 	 5.62
165.054624 	 7.79
175.038974 	 15.29
197.059709 	 5.81
201.018239 	 8.6
203.033889 	 45.04
207.028803 	 5.13
212.031543 	 9.47
221.044453 	 10.55
231.028803 	 21.84
232.073014 	 14.87
233.044453 	 8.3
246.015893 	 15.97
249.039368 	 39.69
259.023718 	 17.75
261.039368 	 30.39
269.044453 	 0
271.023718 	 6.06
274.010808 	 9.38
275.091404 	 25.66
286.083579 	 8.99
287.018633 	 26.09
287.055018 	 9.14
289.034283 	 40.11
299.018633 	 5.57
300.026458 	 7.33
303.049933 	 11.15
303.086318 	 100
315.049933 	 29.02
317.029197 	 88.72
328.021372 	 8.89
330.073408 	 8.99
331.081233 	 91.61
333.060497 	 16.31
342.073408 	 21.46
343.044847 	 15.34
345.024112 	 100
356.016287 	 13.83
361.055412 	 33.09
371.039762 	 16.12
387.071062 	 0
END IONS

BEGIN IONS
PEPMASS=373.201
CHARGE=1
MSLEVEL=2
RT=0
SOURCE_INSTRUMENT=GnpsDecoyReroot
FILENAME=CCMSLIB00000078709.txt
IONMODE=Positive
ORGANISM=Natural
NAME=NCGC00160185-01!3,3',4,4'-Tetramethoxy-7,7'-epoxylignan
PI=GNPS
DATACOLLECTOR=GNPS
SMILES=C[C@H]1[C@@H](C)[C@H](c2ccc(c(c2)OC)OC)O[C@@H]1c1ccc(c(c1)OC)OC
INCHI=InChI=1S/C22H28O5/c1-13-14(2)22(16-8-10-18(24-4)20(12-16)26-6)27-21(13)15-7-9-17(23-3)19(11-15)25-5/h7-14,21-22H,1-6H3/t13-,14+,21-,22+
FORMULA=C22H28O5
PUBMED=N/A
SUBMITUSER=BIOADREM
LIBRARYQUALITY=0
SPECTRUMID=CCMSLIB00000078709
SCANS=1130
ID=CCMSLIB00000078709
160.08827 	 0
167.08553 	 2.35827244982891
170.07262 	 8.72098400073985
171.080445 	 5.96504207897901
172.051884 	 3.85646906501433
173.096095 	 10.0249699435864
184.08827 	 7.46323869416443
186.10392 	 2.6542125219643
187.07536 	 15.814297604735
191.10666 	 0
195.080445 	 3.32932581152317
196.08827 	 3.8749653195228
198.067535 	 7.62045685748636
199.07536 	 12.3462498843984
200.083185 	 4.40210857301396
201.09101 	 9.39609729029871
202.098835 	 71.2938130028669
210.10392 	 4.13391288264126
212.083185 	 4.90150744474244
213.09101 	 8.17534449274022
214.098835 	 92.4812725423102
215.10666 	 0.573383889762323
218.093749 	 1.57218163321927
227.10666 	 12.7624156108388
228.078099 	 13.6964764635161
228.114485 	 21.4649033570702
229.085924 	 1.4612041061685
230.093749 	 29.5292703227596
231.101574 	 0.656617035050402
233.117224 	 22.3712198279848
242.130135 	 34.6712290761121
245.117224 	 92.4812725423102
256.109399 	 2.33977619532045
257.117224 	 3.07962637565893
258.125049 	 5.78007953389439
261.112139 	 75.0762970498474
273.148525 	 66.8732081753445
278.151264 	 4.42985295477666
286.119964 	 9.3036160177564
289.143439 	 11.8006103763988
290.151264 	 5.98353833348747
298.15635 	 9.95098492555258
301.143439 	 22.3619717007306
306.146179 	 6.03902709701285
316.166914 	 29.5477665772681
329.174739 	 78.063442152964
332.161829 	 14.0386571719227
347.185304 	 100
373.200954 	 0
END IONS

BEGIN IONS
PEPMASS=221.1046
CHARGE=1
MSLEVEL=2
RT=0
SOURCE_INSTRUMENT=GnpsDecoyReroot
FILENAME=CCMSLIB00000078710.txt
IONMODE=Positive
ORGANISM=Natural
NAME=NCGC00160227-01!N-METHYL-NORCOTAMINE
PI=GNPS
DATACOLLECTOR=GNPS
SMILES=CN1CCC2=CC3=C(C(=[O+]C)C2=C1)OCO3
INCHI=InChI=1S/C12H14NO3/c1-13-4-3-8-5-10-12(16-7-15-10)11(14-2)9(8)6-13/h5-6H,3-4,7H2,1-2H3/q+1
FORMULA=C12H14NO3+
PUBMED=N/A
SUBMITUSER=BIOADREM
LIBRARYQUALITY=0
SPECTRUMID=CCMSLIB00000078710
SCANS=1131
ID=CCMSLIB00000078710
77.026004 	 5.45
85.00728 	 4.03
102.033829 	 1.32
104.013094 	 1.42
113.002195 	 2.34
114.033829 	 7.52
119.072954 	 1.77
121.088604 	 20.7
126.046405 	 20.6
127.017845 	 6.77
129.020919 	 1.7
130.077705 	 4.07
131.072954 	 4.07
144.044394 	 100
144.05697 	 2.58
147.104254 	 15.16
148.08827 	 10.79
149.083519 	 0.99
149.119904 	 6.56
157.088604 	 1.33
158.060044 	 0
159.067869 	 25.03
163.099169 	 3.06
172.051884 	 1.65
175.099169 	 30.96
176.083185 	 3.57
193.109734 	 11.87
203.094084 	 15.04
221.104648 	 0
END IONS

BEGIN IONS
PEPMASS=269.081
CHARGE=1
MSLEVEL=2
RT=0
SOURCE_INSTRUMENT=GnpsDecoyReroot
FILENAME=CCMSLIB00000078711.txt
IONMODE=Positive
ORGANISM=Natural
NAME=NCGC00160339-01!(5-Hydroxy-benzofuran-3-yl)-(4-methoxy-phenyl)-methanone
PI=GNPS
DATACOLLECTOR=GNPS
SMILES=COc1ccc(cc1)C(=O)c1coc2ccc(cc12)O
INCHI=InChI=1S/C16H12O4/c1-19-12-5-2-10(3-6-12)16(18)14-9-20-15-7-4-11(17)8-13(14)15/h2-9,17H,1H3
FORMULA=C16H12O4
PUBMED=N/A
SUBMITUSER=BIOADREM
LIBRARYQUALITY=0
SPECTRUMID=CCMSLIB00000078711
SCANS=1132
ID=CCMSLIB00000078711
61.00728 	 25.57
63.02293 	 38.76
89.002195 	 100
169.064795 	 4.03
197.059709 	 0
213.09101 	 28.3
224.083185 	 1.63
241.085924 	 1.29
269.080839 	 0
END IONS

BEGIN IONS
PEPMASS=354.1429
CHARGE=1
MSLEVEL=2
RT=0
SOURCE_INSTRUMENT=GnpsDecoyReroot
FILENAME=CCMSLIB00000078712.txt
IONMODE=Positive
ORGANISM=Natural
NAME=NCGC00160320-01!4-(Cytisin-12-amido)-benzoic acid
PI=GNPS
DATACOLLECTOR=GNPS
SMILES=c1cc2[C@H]3C[C@H](CN(C3)C(=O)Nc3ccc(cc3)C(=O)O)Cn2c(=O)c1
INCHI=InChI=1S/C19H19N3O4/c23-17-3-1-2-16-14-8-12(10-22(16)17)9-21(11-14)19(26)20-15-6-4-13(5-7-15)18(24)25/h1-7,12,14H,8-11H2,(H,20,26)(H,24,25)/t12-,14+/m1/s1
FORMULA=C19H19N3O4
PUBMED=N/A
SUBMITUSER=BIOADREM
LIBRARYQUALITY=0
SPECTRUMID=CCMSLIB00000078712
SCANS=1133
ID=CCMSLIB00000078712
60.992024 	 3.7
78.031149 	 2.13
88.051884 	 3.39
92.046799 	 1.32
103.038974 	 3.7
104.046799 	 1.91
117.054624 	 2.15
122.060044 	 1.63
123.067869 	 2.68
126.054958 	 3.05
127.038974 	 1.52
129.054624 	 7.09
129.09101 	 1.77
133.052219 	 12.05
135.067869 	 4.86
136.039308 	 2.99
136.051884 	 2.62
138.054958 	 23.21
141.054624 	 5.37
143.070274 	 16.75
144.044394 	 28.03
144.078099 	 1.67
148.075694 	 5.79
149.083519 	 6.38
150.054958 	 6.48
150.091344 	 5.59
151.062783 	 33.29
152.070609 	 8.68
154.062449 	 12.87
157.085924 	 3.48
160.075694 	 2.26
164.034223 	 100
164.070609 	 32.48
166.086259 	 22.54
170.060044 	 2.24
171.067869 	 2.88
174.091344 	 4.78
176.070609 	 8.05
178.086259 	 81.26
185.083519 	 2.52
189.102243 	 2.22
192.101909 	 39.27
197.083519 	 4.42
198.054958 	 8.27
198.099897 	 3.01
199.026398 	 100
199.062783 	 24.22
201.065857 	 7.02
206.081173 	 7.52
207.067869 	 2.54
207.112808 	 19.41
209.047133 	 7.44
209.128458 	 7.36
212.083185 	 1.88
213.078434 	 58.94
217.097158 	 1.85
225.078434 	 6.69
229.085924 	 2.96
235.107722 	 53.29
242.104983 	 25.08
243.063846 	 2.6
253.118287 	 2.66
259.083913 	 3.59
266.081173 	 8.16
267.063846 	 1.8
270.099897 	 52.25
271.058761 	 4.23
295.095146 	 4.12
297.074411 	 7.24
313.105711 	 33.29
321.110796 	 3.35
336.134271 	 11.22
339.121361 	 26.18
354.144836 	 23.27
END IONS

BEGIN IONS
PEPMASS=329.1027
CHARGE=1
MSLEVEL=2
RT=0
SOURCE_INSTRUMENT=GnpsDecoyReroot
FILENAME=CCMSLIB00000078713.txt
IONMODE=Positive
ORGANISM=Natural
NAME=NCGC00160293-01!6-Methyl-5,7a,13,13b-tetraaza-pentaphene-8,14-dione
PI=GNPS
DATACOLLECTOR=GNPS
SMILES=Cc1cn2c(=O)c3ccccc3nc2n2c1nc1ccccc1c2=O
INCHI=InChI=1S/C19H12N4O2/c1-11-10-22-17(24)12-6-2-5-9-15(12)21-19(22)23-16(11)20-14-8-4-3-7-13(14)18(23)25/h2-10H,1H3
FORMULA=C19H12N4O2
PUBMED=N/A
SUBMITUSER=BIOADREM
LIBRARYQUALITY=0
SPECTRUMID=CCMSLIB00000078713
SCANS=1134
ID=CCMSLIB00000078713
53.002195 	 48.16
54.01002 	 27.62
55.017845 	 6.81
60.020584 	 32.07
68.02567 	 20.59
71.035226 	 6.53
75.010354 	 11.2
76.018179 	 73.26
78.033829 	 6.1
90.033829 	 19.55
91.041654 	 38.82
92.02567 	 13.67
92.036903 	 39.21
95.036569 	 19.17
101.026004 	 6.21
103.005269 	 6.7
104.013094 	 25.1
119.036569 	 632.29
120.031818 	 10.82
121.015833 	 11.7
146.047468 	 6.7
147.031483 	 90.99
148.026732 	 34.82
173.047133 	 20.92
174.042382 	 16.97
186.01723 	 10.1
200.058032 	 9.56
207.079102 	 8.46
220.063118 	 8.02
235.074017 	 23.61
236.058032 	 14.17
236.069266 	 34.6
245.058367 	 6.86
263.068931 	 13.56
264.06418 	 6.53
275.092741 	 100
290.079831 	 6.43
329.103306 	 632.29
END IONS

BEGIN IONS
PEPMASS=392.135
CHARGE=1
MSLEVEL=2
RT=0
SOURCE_INSTRUMENT=GnpsDecoyReroot
FILENAME=CCMSLIB00000078715.txt
IONMODE=Positive
ORGANISM=Natural
NAME=NCGC00160235-01!GLYCOPERINE
PI=GNPS
DATACOLLECTOR=GNPS
SMILES=C[C@@H]1[C@H]([C@H]([C@H]([C@@H](O1)Oc1ccc2c(c1OC)nc1c(cco1)c2OC)O)O)O
INCHI=InChI=1S/C19H21NO8/c1-8-13(21)14(22)15(23)19(27-8)28-11-5-4-9-12(17(11)25-3)20-18-10(6-7-26-18)16(9)24-2/h4-8,13-15,19,21-23H,1-3H3/t8-,13-,14-,15-,19+/m1/s1
FORMULA=C19H21NO8
PUBMED=N/A
SUBMITUSER=BIOADREM
LIBRARYQUALITY=0
SPECTRUMID=CCMSLIB00000078715
SCANS=1136
ID=CCMSLIB00000078715
200.070609 	 0
257.104648 	 0.28
260.091738 	 0.46
288.086653 	 2
292.117953 	 0.27
303.110128 	 0.38
316.081567 	 15.22
320.112867 	 1.33
331.105042 	 100
338.123432 	 1.16
346.128517 	 54.33
364.139082 	 0.64
392.133997 	 0
END IONS

BEGIN IONS
PEPMASS=239.0819
CHARGE=1
MSLEVEL=2
RT=0
SOURCE_INSTRUMENT=GnpsDecoyReroot
FILENAME=CCMSLIB00000078716.txt
IONMODE=Positive
ORGANISM=Natural
NAME=NCGC00160209-01!2-(2-Hydroxy-phenyl)-3H-quinazolin-4-one
PI=GNPS
DATACOLLECTOR=GNPS
SMILES=c1ccc2c(c1)c(nc(c1ccccc1O)n2)O
INCHI=InChI=1S/C14H10N2O2/c17-12-8-4-2-6-10(12)13-15-11-7-3-1-5-9(11)14(18)16-13/h1-8,17H,(H,15,16,18)
FORMULA=C14H10N2O2
PUBMED=N/A
SUBMITUSER=BIOADREM
LIBRARYQUALITY=0
SPECTRUMID=CCMSLIB00000078716
SCANS=1137
ID=CCMSLIB00000078716
63.02293 	 6.96
64.018179 	 9.51
66.033829 	 2.14
75.02293 	 1.05
79.029078 	 1.21
90.033829 	 41.87
93.044728 	 2.84
94.028744 	 4.04
102.033829 	 8.7
106.052553 	 2.74
107.023993 	 1.92
107.060378 	 2.88
116.036903 	 11.79
117.044728 	 8.07
118.028744 	 14.8
119.060378 	 9.73
120.020584 	 1.65
120.044394 	 43.4
121.039643 	 34.9
133.039643 	 2.35
134.047468 	 3.93
135.055293 	 92.99
145.039643 	 34.73
146.023658 	 19.54
163.050207 	 244.2
178.065129 	 6.74
193.076028 	 11.09
195.091678 	 3.66
196.075694 	 100
197.059709 	 41.57
221.070943 	 40.64
239.081508 	 244.2
END IONS

BEGIN IONS
PEPMASS=312.0859
CHARGE=1
MSLEVEL=2
RT=0
SOURCE_INSTRUMENT=GnpsDecoyReroot
FILENAME=CCMSLIB00000078717.txt
IONMODE=Positive
ORGANISM=Natural
NAME=NCGC00160281-01!9,10-Dimethoxy-6aH-benzo[4,5][1,3]oxazino[2,3-a]isoindole-5,11-dione
PI=GNPS
DATACOLLECTOR=GNPS
SMILES=COc1ccc2c(c1OC)C(=O)N1c3ccccc3C(=O)O[C@H]21
INCHI=InChI=1S/C17H13NO5/c1-21-12-8-7-10-13(14(12)22-2)15(19)18-11-6-4-3-5-9(11)17(20)23-16(10)18/h3-8,16H,1-2H3/t16-/m1/s1
FORMULA=C17H13NO5
PUBMED=N/A
SUBMITUSER=BIOADREM
LIBRARYQUALITY=0
SPECTRUMID=CCMSLIB00000078717
SCANS=1138
ID=CCMSLIB00000078717
56.02567 	 6.8
91.05423 	 6.4
104.02567 	 10.4
106.04132 	 33.87
134.036234 	 11.2
135.044059 	 11.47
137.026004 	 20.4
150.067535 	 56.93
152.049479 	 6.27
165.057304 	 14.93
178.062449 	 37.33
182.995098 	 7.07
193.052219 	 9.47
195.031483 	 11.87
195.067869 	 12.93
209.083519 	 28.27
237.078434 	 100
239.057698 	 6.93
243.052613 	 7.2
254.044788 	 6.93
267.088998 	 8.67
269.068263 	 8.53
279.052613 	 6.8
297.063177 	 32
312.086653 	 37.33
END IONS

BEGIN IONS
PEPMASS=382.1285
CHARGE=1
MSLEVEL=2
RT=0
SOURCE_INSTRUMENT=GnpsDecoyReroot
FILENAME=CCMSLIB00000078718.txt
IONMODE=Positive
ORGANISM=Natural
NAME=NCGC00160329-01!4-Hydroxy-3-(4-methoxy-6-methyl-5,6,7,8-tetrahydro-[1,3]dioxolo[4,5-g]isoquinolin-5-yl)-chromen-2-one
PI=GNPS
DATACOLLECTOR=GNPS
SMILES=CN1CCc2cc3c(c(c2C1c1c(c2ccccc2oc1=O)O)OC)OCO3
INCHI=InChI=1S/C21H19NO6/c1-22-8-7-11-9-14-19(27-10-26-14)20(25-2)15(11)17(22)16-18(23)12-5-3-4-6-13(12)28-21(16)24/h3-6,9,17,23H,7-8,10H2,1-2H3
FORMULA=C21H19NO6
PUBMED=N/A
SUBMITUSER=BIOADREM
LIBRARYQUALITY=0
SPECTRUMID=CCMSLIB00000078718
SCANS=1139
ID=CCMSLIB00000078718
99.02293 	 2.87
113.002195 	 11.14
113.03858 	 5.61
126.033829 	 3.2
130.028744 	 7.6
130.04132 	 4.44
131.049145 	 4.61
137.059709 	 3.36
142.04132 	 5.52
144.044394 	 14.03
145.064795 	 16.7
156.044394 	 3.39
157.064795 	 11.39
158.036234 	 3.13
171.044059 	 4.13
172.051884 	 5.09
173.059709 	 13.65
184.039308 	 4.08
185.059709 	 7.68
188.046799 	 19.35
200.046799 	 20.07
201.054624 	 9.09
203.070274 	 64.91
212.010414 	 38.1
215.070274 	 39.74
231.065189 	 4.27
239.021313 	 3.51
257.080839 	 4.23
281.117224 	 9.26
284.091738 	 7.98
312.086653 	 4.33
312.099229 	 100
327.122704 	 11.86
337.107054 	 30.33
351.086318 	 7.71
354.133603 	 8.56
364.117953 	 4.78
382.128517 	 3.36
END IONS

BEGIN IONS
PEPMASS=297.076
CHARGE=1
MSLEVEL=2
RT=0
SOURCE_INSTRUMENT=GnpsDecoyReroot
FILENAME=CCMSLIB00000078719.txt
IONMODE=Positive
ORGANISM=Natural
NAME=NCGC00160319-01!(2-Oxo-2H-chromen-7-yloxy)-phenyl-acetic acid
PI=GNPS
DATACOLLECTOR=GNPS
SMILES=c1ccc(cc1)C(C(=O)O)Oc1ccc2ccc(=O)oc2c1
INCHI=InChI=1S/C17H12O5/c18-15-9-7-11-6-8-13(10-14(11)22-15)21-16(17(19)20)12-4-2-1-3-5-12/h1-10,16H,(H,19,20)
FORMULA=C17H12O5
PUBMED=N/A
SUBMITUSER=BIOADREM
LIBRARYQUALITY=0
SPECTRUMID=CCMSLIB00000078719
SCANS=1140
ID=CCMSLIB00000078719
89.03858 	 100
179.08553 	 15.38
195.080445 	 8.5
223.07536 	 0
269.080839 	 40.81
297.075753 	 0
END IONS

BEGIN IONS
PEPMASS=249.135
CHARGE=1
MSLEVEL=2
RT=0
SOURCE_INSTRUMENT=GnpsDecoyReroot
FILENAME=CCMSLIB00000078720.txt
IONMODE=Positive
ORGANISM=Natural
NAME=NCGC00160286-01!7-Prenyl-theophylline
PI=GNPS
DATACOLLECTOR=GNPS
SMILES=CC(=CCn1cnc2c1c(=O)n(C)c(=O)n2C)C
INCHI=InChI=1S/C12H16N4O2/c1-8(2)5-6-16-7-13-10-9(16)11(17)15(4)12(18)14(10)3/h5,7H,6H2,1-4H3
FORMULA=C12H16N4O2
PUBMED=N/A
SUBMITUSER=BIOADREM
LIBRARYQUALITY=0
SPECTRUMID=CCMSLIB00000078720
SCANS=1141
ID=CCMSLIB00000078720
109.027067 	 0
177.089667 	 100
206.116216 	 3.97
217.084582 	 0.96
234.111131 	 55.25
249.134606 	 0
END IONS

BEGIN IONS
PEPMASS=213.1022
CHARGE=1
MSLEVEL=2
RT=0
SOURCE_INSTRUMENT=GnpsDecoyReroot
FILENAME=CCMSLIB00000078721.txt
IONMODE=Positive
ORGANISM=Natural
NAME=NCGC00016435-05!HARMINE
PI=GNPS
DATACOLLECTOR=GNPS
SMILES=Cc1c2c(ccn1)c1ccc(cc1[nH]2)OC
INCHI=InChI=1S/C13H12N2O/c1-8-13-11(5-6-14-8)10-4-3-9(16-2)7-12(10)15-13/h3-7,15H,1-2H3
FORMULA=C13H12N2O
PUBMED=N/A
SUBMITUSER=BIOADREM
LIBRARYQUALITY=0
SPECTRUMID=CCMSLIB00000078721
SCANS=1142
ID=CCMSLIB00000078721
112.018179 	 0.829547698992692
127.041654 	 48.9038119691882
131.08553 	 1.23444598064389
134.096429 	 0.869049970373297
139.029078 	 5.73770491803279
142.065129 	 24.3531503061426
143.072954 	 6.06359865692277
154.052553 	 98.755678451511
158.096429 	 100
182.047468 	 48.0940154058858
185.107328 	 42.3464349200079
186.091344 	 55.9549674106261
197.070943 	 25.1530713015998
213.102243 	 49.5062216077424
END IONS

BEGIN IONS
PEPMASS=302.1943
CHARGE=1
MSLEVEL=2
RT=0
SOURCE_INSTRUMENT=GnpsDecoyReroot
FILENAME=CCMSLIB00000078722.txt
IONMODE=Positive
ORGANISM=Natural
NAME=NCGC00160190-01!HELIOCURASSAVICINE N-OXYDE
PI=GNPS
DATACOLLECTOR=GNPS
SMILES=CC(C)C(C(C)O)(C(=O)OC[C@@H]1CCN2(=O)CCCC12)O
INCHI=InChI=1S/C15H27NO5/c1-10(2)15(19,11(3)17)14(18)21-9-12-6-8-16(20)7-4-5-13(12)16/h10-13,17,19H,4-9H2,1-3H3/t11?,12-,13?,15?,16?/m0/s1
FORMULA=C15H27NO5
PUBMED=N/A
SUBMITUSER=BIOADREM
LIBRARYQUALITY=0
SPECTRUMID=CCMSLIB00000078722
SCANS=1143
ID=CCMSLIB00000078722
108.080779 	 14.53
190.122644 	 0.92
216.138294 	 1.98
234.148859 	 10.17
238.143773 	 5.25
252.159424 	 100
261.157078 	 1.11
269.162163 	 16.98
287.172728 	 0.82
302.196203 	 14.53
END IONS

BEGIN IONS
PEPMASS=374.2316
CHARGE=1
MSLEVEL=2
RT=0
SOURCE_INSTRUMENT=GnpsDecoyReroot
FILENAME=CCMSLIB00000078723.txt
IONMODE=Positive
ORGANISM=Natural
NAME=NCGC00160225-01!SONGORINE N-OXIDE
PI=GNPS
DATACOLLECTOR=GNPS
SMILES=CCN1(=O)C[C@]2(C)CC[C@@H]([C@@]34C2CC(C14)[C@]12CC(C(=C)[C@H]2O)C(=O)CC31)O
INCHI=InChI=1S/C22H31NO4/c1-4-23(27)10-20(3)6-5-17(25)22-15(20)7-13(18(22)23)21-9-12(11(2)19(21)26)14(24)8-16(21)22/h12-13,15-19,25-26H,2,4-10H2,1,3H3/t12?,13?,15?,16?,17-,18?,19+,20-,21+,22+,23?/m0/s1
FORMULA=C22H31NO4
PUBMED=N/A
SUBMITUSER=BIOADREM
LIBRARYQUALITY=0
SPECTRUMID=CCMSLIB00000078723
SCANS=1144
ID=CCMSLIB00000078723
110.07262 	 19.25
136.08827 	 10.26
142.098835 	 13.57
153.09101 	 13.23
163.07536 	 17.22
164.083185 	 12.13
166.098835 	 11.28
174.127729 	 9.08
178.098835 	 10.35
194.130135 	 20.7
196.112079 	 12.64
203.130469 	 29.18
204.138294 	 26.29
214.122644 	 14.08
220.145785 	 10.35
229.146119 	 18.32
235.156684 	 10.35
244.169594 	 11.37
252.17468 	 42.15
257.141034 	 48.35
262.15903 	 18.24
269.177419 	 10.26
270.185244 	 35.03
272.164509 	 53.27
276.159424 	 18.49
276.195809 	 11.54
280.169594 	 100
287.187984 	 30.2
289.203634 	 10.18
290.211459 	 10.09
298.180159 	 471.84
304.190724 	 35.54
315.182899 	 79.9
332.185638 	 16.12
333.193463 	 28.33
346.201288 	 15.1
348.216938 	 15.1
374.232588 	 471.84
END IONS

BEGIN IONS
PEPMASS=221.1177
CHARGE=1
MSLEVEL=2
RT=0
SOURCE_INSTRUMENT=GnpsDecoyReroot
FILENAME=CCMSLIB00000078724.txt
IONMODE=Positive
ORGANISM=Natural
NAME=NCGC00160199-01!PRECOCENE II
PI=GNPS
DATACOLLECTOR=GNPS
SMILES=CC1(C)C=Cc2cc(c(cc2O1)OC)OC
INCHI=InChI=1S/C13H16O3/c1-13(2)6-5-9-7-11(14-3)12(15-4)8-10(9)16-13/h5-8H,1-4H3
FORMULA=C13H16O3
PUBMED=N/A
SUBMITUSER=BIOADREM
LIBRARYQUALITY=0
SPECTRUMID=CCMSLIB00000078724
SCANS=1145
ID=CCMSLIB00000078724
61.00728 	 49.06
62.015105 	 52.09
73.00728 	 11.06
87.02293 	 14.09
101.002195 	 100
103.05423 	 16.81
115.017845 	 26.1
115.05423 	 6.47
116.02567 	 56.58
129.06988 	 9.6
131.049145 	 3.97
145.10118 	 8.04
147.080445 	 13.57
149.096095 	 9.71
157.10118 	 19.52
158.109005 	 15.14
159.044059 	 7.72
160.08827 	 17.01
165.127395 	 9.19
175.111745 	 16.81
203.10666 	 12.11
221.117224 	 3.97
END IONS

BEGIN IONS
PEPMASS=243.1014
CHARGE=1
MSLEVEL=2
RT=0
SOURCE_INSTRUMENT=GnpsDecoyReroot
FILENAME=CCMSLIB00000078725.txt
IONMODE=Positive
ORGANISM=Natural
NAME=NCGC00094931-03!2-Hydroxy-3-prenylnaphthoquinone
PI=GNPS
DATACOLLECTOR=GNPS
SMILES=CC(=CCC1=C(C(=O)c2ccccc2C1=O)O)C
INCHI=InChI=1S/C15H14O3/c1-9(2)7-8-12-13(16)10-5-3-4-6-11(10)14(17)15(12)18/h3-7,18H,8H2,1-2H3
FORMULA=C15H14O3
PUBMED=N/A
SUBMITUSER=BIOADREM
LIBRARYQUALITY=0
SPECTRUMID=CCMSLIB00000078725
SCANS=1146
ID=CCMSLIB00000078725
97.00728 	 4.76
115.017845 	 17.87
125.059709 	 2.72
131.049145 	 2.31
141.033495 	 4.53
159.044059 	 4.01
187.111745 	 25.51
188.02567 	 0
189.09101 	 35.31
215.10666 	 62.52
217.085924 	 2.36
242.093749 	 100
243.101574 	 4.01
END IONS

BEGIN IONS
PEPMASS=217.086
CHARGE=1
MSLEVEL=2
RT=0
SOURCE_INSTRUMENT=GnpsDecoyReroot
FILENAME=CCMSLIB00000078726.txt
IONMODE=Positive
ORGANISM=Natural
NAME=NCGC00160318-01!3-(2-Methyl-2H-chromen-3-yl)-acrylic acid
PI=GNPS
DATACOLLECTOR=GNPS
SMILES=C[C@H]1C(=Cc2ccccc2O1)/C=C/C(=O)O
INCHI=InChI=1S/C13H12O3/c1-9-10(6-7-13(14)15)8-11-4-2-3-5-12(11)16-9/h2-9H,1H3,(H,14,15)/b7-6+/t9-/m0/s1
FORMULA=C13H12O3
PUBMED=N/A
SUBMITUSER=BIOADREM
LIBRARYQUALITY=0
SPECTRUMID=CCMSLIB00000078726
SCANS=1147
ID=CCMSLIB00000078726
61.00728 	 38.55
62.015105 	 15.99
74.015105 	 4.61
75.044059 	 6.17
76.030755 	 6.26
77.002195 	 4.64
85.00728 	 32.29
86.015105 	 11.49
87.02293 	 3.04
90.01002 	 7.4
90.046405 	 5.12
100.030755 	 9.84
118.04132 	 0
128.062055 	 13.51
130.04132 	 2.48
133.10118 	 3.36
135.080445 	 2.48
143.049145 	 20.06
143.08553 	 21.68
144.093355 	 2.13
147.007674 	 19.89
161.096095 	 77.38
165.054624 	 2.22
169.064795 	 4.15
171.080445 	 16.39
173.059709 	 3.44
189.09101 	 31.64
191.070274 	 2.08
199.07536 	 6.12
217.085924 	 0
END IONS

BEGIN IONS
PEPMASS=253.086
CHARGE=1
MSLEVEL=2
RT=0
SOURCE_INSTRUMENT=GnpsDecoyReroot
FILENAME=CCMSLIB00000078727.txt
IONMODE=Positive
ORGANISM=Natural
NAME=NCGC00160252-01!3-(4-methoxy-phenyl)-isochromen-1-one
PI=GNPS
DATACOLLECTOR=GNPS
SMILES=COc1ccc(cc1)c1cc2ccccc2c(=O)o1
INCHI=InChI=1S/C16H12O3/c1-18-13-8-6-11(7-9-13)15-10-12-4-2-3-5-14(12)16(17)19-15/h2-10H,1H3
FORMULA=C16H12O3
PUBMED=N/A
SUBMITUSER=BIOADREM
LIBRARYQUALITY=0
SPECTRUMID=CCMSLIB00000078727
SCANS=1148
ID=CCMSLIB00000078727
143.08553 	 6.64
153.06988 	 3.13
154.077705 	 0
169.10118 	 67.37
171.080445 	 1.24
178.077705 	 19.91
179.08553 	 38.54
181.064795 	 35.4
182.07262 	 4.44
189.06988 	 19.03
194.07262 	 7.92
195.080445 	 3.4
197.096095 	 10.06
199.07536 	 2.06
207.080445 	 63.83
210.067535 	 3.1
217.064795 	 100
225.09101 	 2.96
235.07536 	 36.87
253.085924 	 0
END IONS

BEGIN IONS
PEPMASS=445.3426
CHARGE=1
MSLEVEL=2
RT=0
SOURCE_INSTRUMENT=GnpsDecoyReroot
FILENAME=CCMSLIB00000078728.txt
IONMODE=Positive
ORGANISM=Natural
NAME=NCGC00160284-01!6-HYDROXYIMINO-IMPERIALINE
PI=GNPS
DATACOLLECTOR=GNPS
SMILES=C[C@H]1CC[C@H]2[C@](C)([C@@H]3CC[C@@H]4[C@@H](C[C@H]5[C@H]4C/C(=N\O)/[C@H]4C[C@H](CC[C@]54C)O)[C@@H]3CN2C1)O
INCHI=InChI=1S/C27H44N2O3/c1-15-4-7-25-27(3,31)21-6-5-17-18(20(21)14-29(25)13-15)11-22-19(17)12-24(28-32)23-10-16(30)8-9-26(22,23)2/h15-23,25,30-32H,4-14H2,1-3H3/b28-24+/t15-,16-,17+,18+,19-,20-,21+,22-,23+,25-,26+,27-/m0/s1
FORMULA=C27H44N2O3
PUBMED=N/A
SUBMITUSER=BIOADREM
LIBRARYQUALITY=0
SPECTRUMID=CCMSLIB00000078728
SCANS=1149
ID=CCMSLIB00000078728
59.049145 	 0.87
68.049479 	 0.35
70.065129 	 8.49
73.064795 	 0.74
82.065129 	 0.39
84.05697 	 0.64
94.065129 	 1.38
96.080779 	 1.33
98.07262 	 0.4
108.080779 	 0.56
115.111745 	 1.15
122.096429 	 0.44
124.112079 	 0.51
126.10392 	 0.83
141.127395 	 0.91
148.112079 	 0.48
149.119904 	 0.56
150.127729 	 5.01
164.14338 	 2.18
169.158695 	 4.13
176.14338 	 2.39
190.15903 	 31.52
204.17468 	 5.94
208.18217 	 0.99
236.21347 	 1.24
258.22163 	 1.18
263.22437 	 0.57
274.216544 	 1.36
285.232529 	 0.42
288.232195 	 0.63
289.24002 	 1.41
302.247845 	 5.12
313.227444 	 1.05
341.258744 	 26.22
359.269308 	 100
373.284958 	 1.42
391.295523 	 5.59
401.316259 	 7.84
445.342473 	 26.22
END IONS

BEGIN IONS
PEPMASS=332.201
CHARGE=1
MSLEVEL=2
RT=0
SOURCE_INSTRUMENT=GnpsDecoyReroot
FILENAME=CCMSLIB00000078729.txt
IONMODE=Positive
ORGANISM=Natural
NAME=NCGC00160181-01!MAHANIMBINE
PI=GNPS
DATACOLLECTOR=GNPS
SMILES=CC(=CCCC1(C)C=Cc2c3c(cc(C)c2O1)c1ccccc1[nH]3)C
INCHI=InChI=1S/C23H25NO/c1-15(2)8-7-12-23(4)13-11-18-21-19(14-16(3)22(18)25-23)17-9-5-6-10-20(17)24-21/h5-6,8-11,13-14,24H,7,12H2,1-4H3
FORMULA=C23H25NO
PUBMED=N/A
SUBMITUSER=BIOADREM
LIBRARYQUALITY=0
SPECTRUMID=CCMSLIB00000078729
SCANS=1150
ID=CCMSLIB00000078729
64.018179 	 2.2
76.018179 	 12.4
88.018179 	 6
100.018179 	 3.79
152.013094 	 1.73
154.065129 	 1.91
180.080779 	 3.22
183.104254 	 1.42
187.099169 	 1.07
193.088604 	 15.45
206.096429 	 4.19
208.075694 	 0.89
211.135555 	 3.81
213.114819 	 0.92
216.080779 	 2.2
220.075694 	 0
221.119904 	 1.37
222.127729 	 1.96
232.112079 	 2.08
234.091344 	 7.09
239.130469 	 2.69
247.135555 	 1.32
260.106994 	 1.3
265.146119 	 6.26
275.130469 	 100
276.138294 	 5.17
278.19033 	 2.56
291.161769 	 3.65
306.185244 	 2.63
332.200894 	 0
END IONS

BEGIN IONS
PEPMASS=253.144
CHARGE=1
MSLEVEL=2
RT=0
SOURCE_INSTRUMENT=GnpsDecoyReroot
FILENAME=CCMSLIB00000078730.txt
IONMODE=Positive
ORGANISM=Natural
NAME=NCGC00160304-01!4-(4-Methyl-pent-3-enyl)-cyclohex-4-ene-1,2-dicarboxylic acid
PI=GNPS
DATACOLLECTOR=GNPS
SMILES=CC(=CCCC1=CC[C@@H]([C@@H](C1)C(=O)O)C(=O)O)C
INCHI=InChI=1S/C14H20O4/c1-9(2)4-3-5-10-6-7-11(13(15)16)12(8-10)14(17)18/h4,6,11-12H,3,5,7-8H2,1-2H3,(H,15,16)(H,17,18)/t11-,12+/m0/s1
FORMULA=C14H20O4
PUBMED=N/A
SUBMITUSER=BIOADREM
LIBRARYQUALITY=0
SPECTRUMID=CCMSLIB00000078730
SCANS=1151
ID=CCMSLIB00000078730
53.03858 	 33.25
63.02293 	 5.84
79.05423 	 39.87
93.06988 	 11.1
97.064795 	 100
105.06988 	 14.87
109.10118 	 9.81
123.080445 	 7.4
125.059709 	 4.55
133.064795 	 51.56
139.111745 	 7.14
151.07536 	 0
163.111745 	 15.32
181.12231 	 4.74
199.132874 	 6.82
209.117224 	 3.9
225.112139 	 13.44
227.127789 	 9.81
253.143439 	 0
END IONS

BEGIN IONS
PEPMASS=230.0798
CHARGE=1
MSLEVEL=2
RT=0
SOURCE_INSTRUMENT=GnpsDecoyReroot
FILENAME=CCMSLIB00000078732.txt
IONMODE=Positive
ORGANISM=Natural
NAME=NCGC00160208-01!6-Demethoxy-isomaculosidine
PI=GNPS
DATACOLLECTOR=GNPS
SMILES=Cn1c2c(cccc2OC)c(=O)c2ccoc12
INCHI=InChI=1S/C13H11NO3/c1-14-11-8(4-3-5-10(11)16-2)12(15)9-6-7-17-13(9)14/h3-7H,1-2H3
FORMULA=C13H11NO3
PUBMED=N/A
SUBMITUSER=BIOADREM
LIBRARYQUALITY=0
SPECTRUMID=CCMSLIB00000078732
SCANS=1152
ID=CCMSLIB00000078732
88.030755 	 3.90088732630169
89.026004 	 1.14682738992131
92.02567 	 1.54863552653608
102.033829 	 1.73279758915118
103.017845 	 2.07600870584296
104.013094 	 0.753390256152687
113.026004 	 9.59316926167755
115.041654 	 25.297170601038
116.02567 	 16.566214632513
117.06988 	 2.42759082538088
120.020584 	 2.4108488196886
125.026004 	 4.79658463083877
130.028744 	 0.786874267537251
130.077705 	 3.69998325799431
131.072954 	 2.5950108823037
141.020919 	 4.73798761091579
143.036569 	 34.321111669178
144.020584 	 12.2049221496735
144.080779 	 3.4321111669178
146.096429 	 4.88866566214632
147.080445 	 1.44818349238239
148.075694 	 3.85066130922484
153.020919 	 1.23053741838272
156.080779 	 2.69546291645739
157.064795 	 3.4321111669178
157.088604 	 2.24342876276578
159.067869 	 4.13527540599364
161.047133 	 3.20609409007199
169.015833 	 1.59886154361292
171.031483 	 100
172.075694 	 0.937552318767788
174.091344 	 18.2487862045873
184.039308 	 0.761761258998828
184.075694 	 1.99229867738155
185.059709 	 6.44567219152854
185.083519 	 15.0343211116692
187.062783 	 55.6002009040683
199.026398 	 68.8347564038172
200.070609 	 11.5519839276745
202.086259 	 84.0616105809476
213.078434 	 7.44182153021932
215.057698 	 31.5419387242592
230.081173 	 31.5419387242592
END IONS

BEGIN IONS
PEPMASS=240.1001
CHARGE=1
MSLEVEL=2
RT=0
SOURCE_INSTRUMENT=GnpsDecoyReroot
FILENAME=CCMSLIB00000078733.txt
IONMODE=Positive
ORGANISM=Natural
NAME=NCGC00160263-01!2-(3-Methyl-5-oxo-2,5-dihydro-furan-2-ylmethyl)-quinoline
PI=GNPS
DATACOLLECTOR=GNPS
SMILES=CC1=CC(=O)OC1Cc1ccc2ccccc2n1
INCHI=InChI=1S/C15H13NO2/c1-10-8-15(17)18-14(10)9-12-7-6-11-4-2-3-5-13(11)16-12/h2-8,14H,9H2,1H3
FORMULA=C15H13NO2
PUBMED=N/A
SUBMITUSER=BIOADREM
LIBRARYQUALITY=0
SPECTRUMID=CCMSLIB00000078733
SCANS=1153
ID=CCMSLIB00000078733
126.046405 	 4.38
127.041654 	 1.16
138.033829 	 8.45
142.065129 	 0.43
153.057304 	 100
171.067869 	 2.82
178.065129 	 1.57
181.052219 	 1.22
193.088604 	 4.16
194.096429 	 5.48
199.062783 	 0.78
212.106994 	 7.53
214.086259 	 2.62
222.091344 	 7.29
240.101909 	 2.99
END IONS

BEGIN IONS
PEPMASS=268.1794
CHARGE=1
MSLEVEL=2
RT=0
SOURCE_INSTRUMENT=GnpsDecoyReroot
FILENAME=CCMSLIB00000078734.txt
IONMODE=Positive
ORGANISM=Natural
NAME=NCGC00160349-01!BREVICARINE
PI=GNPS
DATACOLLECTOR=GNPS
SMILES=Cc1c2c(c(CCCCNC)cn1)c1ccccc1[nH]2
INCHI=InChI=1S/C17H21N3/c1-12-17-16(14-8-3-4-9-15(14)20-17)13(11-19-12)7-5-6-10-18-2/h3-4,8-9,11,18,20H,5-7,10H2,1-2H3
FORMULA=C17H21N3
PUBMED=N/A
SUBMITUSER=BIOADREM
LIBRARYQUALITY=0
SPECTRUMID=CCMSLIB00000078734
SCANS=1154
ID=CCMSLIB00000078734
131.072954 	 1.3
157.088604 	 3.35
184.099503 	 24.02
198.127729 	 1.75
199.110402 	 3.59
200.130803 	 7.07
211.110402 	 73
222.115153 	 24.28
224.14338 	 1.82
225.126052 	 31.89
227.141703 	 7.4
237.126052 	 20.79
242.165178 	 72.8
253.157353 	 100
268.180828 	 24.28
END IONS

BEGIN IONS
PEPMASS=249.0651
CHARGE=1
MSLEVEL=2
RT=0
SOURCE_INSTRUMENT=GnpsDecoyReroot
FILENAME=CCMSLIB00000078735.txt
IONMODE=Positive
ORGANISM=Natural
NAME=NCGC00160337-01!TRYPTANTHRINE
PI=GNPS
DATACOLLECTOR=GNPS
SMILES=c1ccc2c(c1)c(=O)n1c3ccccc3C(=O)c1n2
INCHI=InChI=1S/C15H8N2O2/c18-13-10-6-2-4-8-12(10)17-14(13)16-11-7-3-1-5-9(11)15(17)19/h1-8H
FORMULA=C15H8N2O2
PUBMED=N/A
SUBMITUSER=BIOADREM
LIBRARYQUALITY=0
SPECTRUMID=CCMSLIB00000078735
SCANS=1155
ID=CCMSLIB00000078735
75.02293 	 6.29169928062917
80.013094 	 2.51593425025159
88.018179 	 1.5580155801558
101.026004 	 4.68522867046852
102.033829 	 75.5041186775504
114.033829 	 0.689552350068955
130.028744 	 22.9229565022923
158.023658 	 37.2731000037273
164.049479 	 1.5580155801558
167.049145 	 2.01647471020165
178.065129 	 0.663461180066346
191.060378 	 1.31946774013195
194.060044 	 3.38439748033844
205.052219 	 0.708188900070819
212.058032 	 1.58783406015878
221.070943 	 61.7689813261769
222.054958 	 0.611278840061128
223.050207 	 3.35457900033546
249.065857 	 100
END IONS

BEGIN IONS
PEPMASS=351.054
CHARGE=1
MSLEVEL=2
RT=0
SOURCE_INSTRUMENT=GnpsDecoyReroot
FILENAME=CCMSLIB00000078736.txt
IONMODE=Positive
ORGANISM=Natural
NAME=NCGC00160269-01!3,4-Dihydroxy-2-hydroxymethyl-3,4,4a,12a-tetrahydro-2H-1,5-dioxa-12-thia-naphthacene-6,11-dione
PI=GNPS
DATACOLLECTOR=GNPS
SMILES=c1ccc2c(c1)C(=O)C1=C(C2=O)S[C@H]2[C@@H]([C@H]([C@@H]([C@@H](CO)O2)O)O)O1
INCHI=InChI=1S/C16H14O7S/c17-5-8-11(20)12(21)14-16(22-8)24-15-10(19)7-4-2-1-3-6(7)9(18)13(15)23-14/h1-4,8,11-12,14,16-17,20-21H,5H2/t8-,11-,12+,14-,16+/m1/s1
FORMULA=C16H14O7S
PUBMED=N/A
SUBMITUSER=BIOADREM
LIBRARYQUALITY=0
SPECTRUMID=CCMSLIB00000078736
SCANS=1156
ID=CCMSLIB00000078736
51.997741 	 13.33
55.021216 	 9.19
70.008305 	 49.91
78.98483 	 10.99
83.98757 	 66.67
98.00322 	 45.05
146.036234 	 0
147.02293 	 19.28
148.030755 	 14.23
159.011045 	 9.37
161.998135 	 100
173.026695 	 9.73
177.993049 	 79.1
178.004934 	 21.08
188.013785 	 16.4
204.020584 	 12.97
205.987964 	 14.95
216.008699 	 10.09
228.020584 	 9.55
231.011045 	 47.57
232.003614 	 14.77
243.011045 	 12.97
255.049933 	 10.09
257.982879 	 8.83
273.006354 	 88.11
299.022004 	 11.35
323.058389 	 20.9
351.053304 	 0
END IONS

BEGIN IONS
PEPMASS=375.0877
CHARGE=1
MSLEVEL=2
RT=0
SOURCE_INSTRUMENT=GnpsDecoyReroot
FILENAME=CCMSLIB00000078737.txt
IONMODE=Positive
ORGANISM=Natural
NAME=NCGC00160267-01!7-Hydroxy-2-phenoxy-3-(2-carboxybenzyl)chromone
PI=GNPS
DATACOLLECTOR=GNPS
SMILES=c1ccc(cc1)Oc1c(=O)c2ccc(cc2oc1c1ccccc1C(=O)O)O
INCHI=InChI=1S/C22H14O6/c23-13-10-11-17-18(12-13)28-20(15-8-4-5-9-16(15)22(25)26)21(19(17)24)27-14-6-2-1-3-7-14/h1-12,23H,(H,25,26)
FORMULA=C22H14O6
PUBMED=N/A
SUBMITUSER=BIOADREM
LIBRARYQUALITY=0
SPECTRUMID=CCMSLIB00000078737
SCANS=1157
ID=CCMSLIB00000078737
136.030755 	 7.52
137.03858 	 42.39
161.03858 	 18.16
164.02567 	 5.1
165.033495 	 100
176.02567 	 67.07
192.020584 	 11.85
193.028409 	 68.25
198.046405 	 4.37
203.012759 	 14.94
204.020584 	 19.17
213.06988 	 8.49
215.070274 	 7.31
220.015499 	 5.13
221.023324 	 86.79
223.05423 	 7.35
241.064795 	 17.23
241.085924 	 9.6
251.049145 	 7.69
263.10666 	 4.68
269.059709 	 42.98
269.080839 	 5.13
291.101574 	 6.27
297.054624 	 91.16
297.075753 	 38.82
315.065189 	 27.11
319.096489 	 4.92
325.070668 	 28.46
347.091404 	 7.45
375.086318 	 27.11
END IONS

BEGIN IONS
PEPMASS=217.0966
CHARGE=1
MSLEVEL=2
RT=0
SOURCE_INSTRUMENT=GnpsDecoyReroot
FILENAME=CCMSLIB00000078738.txt
IONMODE=Positive
ORGANISM=Natural
NAME=NCGC00160221-01!1,2,3,4-Tetrahydro-6-Methoxy-1-oxo-beta-carboline
PI=GNPS
DATACOLLECTOR=GNPS
SMILES=COc1ccc2c(c1)c1CCNC(=O)c1[nH]2
INCHI=InChI=1S/C12H12N2O2/c1-16-7-2-3-10-9(6-7)8-4-5-13-12(15)11(8)14-10/h2-3,6,14H,4-5H2,1H3,(H,13,15)
FORMULA=C12H12N2O2
PUBMED=N/A
SUBMITUSER=BIOADREM
LIBRARYQUALITY=0
SPECTRUMID=CCMSLIB00000078738
SCANS=1158
ID=CCMSLIB00000078738
63.02293 	 8.53
89.03858 	 14.74
101.03858 	 21.69
104.062055 	 45.32
105.06988 	 66.45
113.03858 	 16.22
116.062055 	 7.88
118.065129 	 47.08
119.049145 	 74.24
129.057304 	 25.67
131.049145 	 97.41
133.028409 	 35.22
133.088604 	 29.84
147.044059 	 58.76
156.068203 	 70.71
157.052219 	 32.72
158.036234 	 23.26
159.044059 	 10.66
162.091344 	 16.68
163.07536 	 14.64
171.055293 	 14.74
173.059709 	 75.53
175.062783 	 100
182.060044 	 8.62
184.063118 	 49.3
189.102243 	 15.76
190.086259 	 81.84
199.086593 	 19.37
202.073683 	 80.17
217.097158 	 16.68
END IONS

BEGIN IONS
PEPMASS=211.097
CHARGE=1
MSLEVEL=2
RT=0
SOURCE_INSTRUMENT=GnpsDecoyReroot
FILENAME=CCMSLIB00000078739.txt
IONMODE=Positive
ORGANISM=Natural
NAME=NCGC00160335-01!4,7,7-Trimethyl-2,3-dioxo-bicyclo[2.2.1]heptane-1-carboxylic acid
PI=GNPS
DATACOLLECTOR=GNPS
SMILES=CC1(C)C2(C)CC[C@]1(C(=O)C2=O)C(=O)O
INCHI=InChI=1S/C11H14O4/c1-9(2)10(3)4-5-11(9,8(14)15)7(13)6(10)12/h4-5H2,1-3H3,(H,14,15)/t10?,11-/m0/s1
FORMULA=C11H14O4
PUBMED=N/A
SUBMITUSER=BIOADREM
LIBRARYQUALITY=0
SPECTRUMID=CCMSLIB00000078739
SCANS=1159
ID=CCMSLIB00000078739
110.036234 	 0.28
143.070274 	 0
147.080445 	 0.52
148.08827 	 2.15
177.09101 	 0.22
211.096489 	 0
END IONS

BEGIN IONS
PEPMASS=208.061
CHARGE=1
MSLEVEL=2
RT=0
SOURCE_INSTRUMENT=GnpsDecoyReroot
FILENAME=CCMSLIB00000078740.txt
IONMODE=Positive
ORGANISM=Natural
NAME=NCGC00160341-01!7,8-Dimethoxy-benzo[d][1,2]oxazin-1-one
PI=GNPS
DATACOLLECTOR=GNPS
SMILES=COc1ccc2cnoc(=O)c2c1OC
INCHI=InChI=1S/C10H9NO4/c1-13-7-4-3-6-5-11-15-10(12)8(6)9(7)14-2/h3-5H,1-2H3
FORMULA=C10H9NO4
PUBMED=N/A
SUBMITUSER=BIOADREM
LIBRARYQUALITY=0
SPECTRUMID=CCMSLIB00000078740
SCANS=1160
ID=CCMSLIB00000078740
76.018179 	 1.15
79.005269 	 7.13
87.010354 	 2.21
95.000183 	 2.55
100.018179 	 1.04
102.033829 	 1.12
108.008008 	 1.51
111.010354 	 2.97
115.005269 	 3.15
115.017845 	 2.21
115.997838 	 1
123.031483 	 1.45
134.995098 	 1.08
151.026398 	 7.39
158.023658 	 14.06
161.010748 	 3.8
162.054958 	 0.98
176.034223 	 0
208.060438 	 0
END IONS

BEGIN IONS
PEPMASS=260.128
CHARGE=1
MSLEVEL=2
RT=0
SOURCE_INSTRUMENT=GnpsDecoyReroot
FILENAME=CCMSLIB00000078741.txt
IONMODE=Positive
ORGANISM=Natural
NAME=NCGC00160238-01!RIBALININE
PI=GNPS
DATACOLLECTOR=GNPS
SMILES=CC1(C)[C@@H](Cc2c(=O)c3ccccc3n(C)c2O1)O
INCHI=InChI=1S/C15H17NO3/c1-15(2)12(17)8-10-13(18)9-6-4-5-7-11(9)16(3)14(10)19-15/h4-7,12,17H,8H2,1-3H3/t12-/m1/s1
FORMULA=C15H17NO3
PUBMED=N/A
SUBMITUSER=BIOADREM
LIBRARYQUALITY=0
SPECTRUMID=CCMSLIB00000078741
SCANS=1161
ID=CCMSLIB00000078741
91.041654 	 16.53
100.030755 	 1.33
101.026004 	 1.56
102.033829 	 3.29
103.041654 	 1.62
113.026004 	 1.32
117.057304 	 4.34
119.036569 	 49.85
127.041654 	 1.22
128.049479 	 1.51
129.057304 	 12.49
131.036569 	 6.76
139.041654 	 1
142.065129 	 1.83
143.072954 	 1.7
145.052219 	 15.69
145.088604 	 1.9
147.031483 	 4.38
155.036569 	 1.22
157.052219 	 9.52
165.057304 	 1.5
170.023658 	 3.12
171.067869 	 1.63
171.104254 	 0.98
173.047133 	 100
181.088604 	 1.45
183.067869 	 2
185.047133 	 22.19
193.052219 	 1.1
196.112079 	 1.95
199.062783 	 1.34
199.099169 	 4.81
209.083519 	 8.6
211.062783 	 7.79
214.122644 	 1.07
227.094084 	 39.39
242.117559 	 6.87
260.128123 	 3.05
END IONS

BEGIN IONS
PEPMASS=328.1444
CHARGE=1
MSLEVEL=2
RT=0
SOURCE_INSTRUMENT=GnpsDecoyReroot
FILENAME=CCMSLIB00000078742.txt
IONMODE=Positive
ORGANISM=Natural
NAME=NCGC00160300-01!2-Formyl-komarovicine
PI=GNPS
DATACOLLECTOR=GNPS
SMILES=c1ccc2c(c1)c1CCN(C=O)C(c3cccc4cccnc34)c1[nH]2
INCHI=InChI=1S/C21H17N3O/c25-13-24-12-10-16-15-7-1-2-9-18(15)23-20(16)21(24)17-8-3-5-14-6-4-11-22-19(14)17/h1-9,11,13,21,23H,10,12H2
FORMULA=C21H17N3O
PUBMED=N/A
SUBMITUSER=BIOADREM
LIBRARYQUALITY=0
SPECTRUMID=CCMSLIB00000078742
SCANS=1162
ID=CCMSLIB00000078742
88.030755 	 7.7
198.078768 	 8.33
224.094418 	 11.08
234.078768 	 12.76
245.107328 	 62.97
249.102243 	 11.5
256.099503 	 3.38
257.107328 	 57.91
271.122978 	 43.35
272.118227 	 14.56
276.113142 	 6.86
281.107328 	 13.82
301.133543 	 5.06
302.128792 	 10.44
310.133877 	 100
328.144442 	 3.38
END IONS

BEGIN IONS
PEPMASS=348.131
CHARGE=1
MSLEVEL=2
RT=0
SOURCE_INSTRUMENT=GnpsDecoyReroot
FILENAME=CCMSLIB00000078743.txt
IONMODE=Positive
ORGANISM=Natural
NAME=NCGC00017361-03!KINETIN RIBOSIDE
PI=GNPS
DATACOLLECTOR=GNPS
SMILES=c1cc(CNc2c3c(ncn2)n(cn3)[C@H]2[C@@H]([C@@H]([C@@H](CO)O2)O)O)oc1
INCHI=InChI=1S/C15H17N5O5/c21-5-9-11(22)12(23)15(25-9)20-7-19-10-13(17-6-18-14(10)20)16-4-8-2-1-3-24-8/h1-3,6-7,9,11-12,15,21-23H,4-5H2,(H,16,17,18)/t9-,11-,12-,15-/m1/s1
FORMULA=C15H17N5O5
PUBMED=N/A
SUBMITUSER=BIOADREM
LIBRARYQUALITY=0
SPECTRUMID=CCMSLIB00000078743
SCANS=1163
ID=CCMSLIB00000078743
119.035226 	 0
121.052219 	 0
156.041714 	 3.74
183.052613 	 100
210.076088 	 1.89
212.055352 	 4
225.099563 	 8.46
235.083913 	 1.73
251.077485 	 54.51
253.094478 	 56.14
264.048924 	 3.31
277.094478 	 1.25
279.072399 	 16.04
321.11935 	 100
331.1037 	 10.02
348.130249 	 0
END IONS

BEGIN IONS
PEPMASS=383.1977
CHARGE=1
MSLEVEL=2
RT=0
SOURCE_INSTRUMENT=GnpsDecoyReroot
FILENAME=CCMSLIB00000078744.txt
IONMODE=Positive
ORGANISM=Natural
NAME=NCGC00160192-01!RESERPININE
PI=GNPS
DATACOLLECTOR=GNPS
SMILES=C[C@H]1[C@@H]2CN3CCc4c5ccc(cc5[nH]c4[C@@H]3C[C@@H]2C(=CO1)C(=O)OC)OC
INCHI=InChI=1S/C22H26N2O4/c1-12-17-10-24-7-6-15-14-5-4-13(26-2)8-19(14)23-21(15)20(24)9-16(17)18(11-28-12)22(25)27-3/h4-5,8,11-12,16-17,20,23H,6-7,9-10H2,1-3H3/t12-,16-,17-,20-/m0/s1
FORMULA=C22H26N2O4
PUBMED=N/A
SUBMITUSER=BIOADREM
LIBRARYQUALITY=0
SPECTRUMID=CCMSLIB00000078744
SCANS=1164
ID=CCMSLIB00000078744
52.030755 	 1.7
57.033495 	 1.04
69.057304 	 1.53
127.050207 	 2.25
141.057304 	 1.09
142.073683 	 1.32
149.013428 	 1.13
159.067869 	 2.72
167.023993 	 9.07
184.039308 	 0.98
191.094084 	 0.84
199.062783 	 1.34
202.037297 	 0.87
226.073683 	 0.63
236.115547 	 0.68
239.081508 	 0.82
246.099897 	 3.26
248.115547 	 0.73
254.104983 	 3.92
263.115213 	 0.65
271.120298 	 3.51
272.115547 	 2.48
274.094812 	 9.9
275.102637 	 0.83
288.159424 	 0.66
289.130863 	 1.89
290.126112 	 2.49
298.131197 	 2.2
300.110462 	 1.7
316.141762 	 100
326.126112 	 0.65
329.185973 	 1.73
338.175074 	 0.56
342.157412 	 4.87
355.201623 	 7.98
357.180887 	 1.04
383.196537 	 2.72
END IONS

BEGIN IONS
PEPMASS=285.075
CHARGE=1
MSLEVEL=2
RT=0
SOURCE_INSTRUMENT=GnpsDecoyReroot
FILENAME=CCMSLIB00000078745.txt
IONMODE=Positive
ORGANISM=Natural
NAME=NCGC00043889-02!7-Hydroxy-3-(2-methoxy-phenoxy)-chromen-4-one
PI=GNPS
DATACOLLECTOR=GNPS
SMILES=COc1ccccc1Oc1coc2cc(ccc2c1=O)O
INCHI=InChI=1S/C16H12O5/c1-19-12-4-2-3-5-13(12)21-15-9-20-14-8-10(17)6-7-11(14)16(15)18/h2-9,17H,1H3
FORMULA=C16H12O5
PUBMED=N/A
SUBMITUSER=BIOADREM
LIBRARYQUALITY=0
SPECTRUMID=CCMSLIB00000078745
SCANS=1165
ID=CCMSLIB00000078745
80.02567 	 8.51
91.017845 	 12.25
92.02567 	 14.13
93.033495 	 97.47
94.004934 	 12.54
104.997109 	 7.48
106.004934 	 100
108.020584 	 18.8
119.012759 	 84.28
120.020584 	 10.94
121.999849 	 39.94
133.999849 	 78.02
147.007674 	 12.82
148.015499 	 9.07
152.010414 	 36.2
153.033495 	 8.89
156.093355 	 9.26
170.036234 	 6.36
171.044059 	 7.02
198.031149 	 7.11
199.038974 	 7.2
212.083185 	 26.01
214.062449 	 27.13
226.026064 	 12.35
239.070274 	 7.11
254.020978 	 19.93
268.073014 	 64.08
270.052278 	 60.9
285.075753 	 60.9
END IONS

BEGIN IONS
PEPMASS=314.139
CHARGE=1
MSLEVEL=2
RT=0
SOURCE_INSTRUMENT=GnpsDecoyReroot
FILENAME=CCMSLIB00000078746.txt
IONMODE=Positive
ORGANISM=Natural
NAME=NCGC00160240-01!PERFAMINE
PI=GNPS
DATACOLLECTOR=GNPS
SMILES=CC(=CCC1(C(=O)C=Cc2c(c3ccoc3nc12)OC)OC)C
INCHI=InChI=1S/C18H19NO4/c1-11(2)7-9-18(22-4)14(20)6-5-12-15(21-3)13-8-10-23-17(13)19-16(12)18/h5-8,10H,9H2,1-4H3
FORMULA=C18H19NO4
PUBMED=N/A
SUBMITUSER=BIOADREM
LIBRARYQUALITY=0
SPECTRUMID=CCMSLIB00000078746
SCANS=1166
ID=CCMSLIB00000078746
80.013094 	 29.88
104.013094 	 1.88
128.013094 	 0.39
139.041654 	 6.24
148.018179 	 8.94
152.013094 	 0.52
164.013094 	 77.41
168.008008 	 70
172.002923 	 7.29
180.008008 	 0.38
180.044394 	 7.06
181.015833 	 42.12
182.096429 	 0.66
184.075694 	 0.9
186.054958 	 0.51
196.015499 	 14.82
196.039308 	 41.02
198.054958 	 18.24
206.096429 	 1.61
210.091344 	 1.32
212.070609 	 0.33
213.042048 	 99.88
217.073348 	 6.35
224.106994 	 0.51
228.065523 	 0.2
234.091344 	 3.23
238.086259 	 10.56
240.065523 	 9.41
241.073348 	 4.08
243.125384 	 32.55
251.130469 	 15.06
252.101909 	 1.75
256.133209 	 6.12
258.148859 	 11.18
262.086259 	 0.61
266.081173 	 57.86
269.141034 	 6.71
271.120298 	 1.42
280.096823 	 0.6
281.104648 	 100
284.128123 	 12.71
286.143773 	 15.16
287.127789 	 6.82
296.128123 	 51.24
314.138688 	 18.44
END IONS

BEGIN IONS
PEPMASS=348.181
CHARGE=1
MSLEVEL=2
RT=0
SOURCE_INSTRUMENT=GnpsDecoyReroot
FILENAME=CCMSLIB00000078748.txt
IONMODE=Positive
ORGANISM=Natural
NAME=NCGC00160200-01!FOLIOSIDINE ACETONIDE
PI=GNPS
DATACOLLECTOR=GNPS
SMILES=CC1(C)C(COc2cccc3c(cc(=O)n(C)c23)OC)OC(C)(C)O1
INCHI=InChI=1S/C19H25NO5/c1-18(2)15(24-19(3,4)25-18)11-23-13-9-7-8-12-14(22-6)10-16(21)20(5)17(12)13/h7-10,15H,11H2,1-6H3
FORMULA=C19H25NO5
PUBMED=N/A
SUBMITUSER=BIOADREM
LIBRARYQUALITY=0
SPECTRUMID=CCMSLIB00000078748
SCANS=1168
ID=CCMSLIB00000078748
176.070609 	 0.900266165648974
178.086259 	 0.735869735400031
190.086259 	 0.665414122436199
192.078099 	 0.571473305151088
194.081173 	 1.23688742758729
195.088998 	 0.571473305151088
204.065523 	 1.51088147800219
204.101909 	 0.485360889306404
205.049539 	 2.00407076874902
205.073348 	 0.68107092531705
206.081173 	 4.01596993893847
206.093749 	 0.798496946923438
206.117559 	 0.524502896508533
207.065189 	 3.37404102082355
207.088998 	 1.3934554563958
208.060438 	 1.87098794426178
208.096823 	 1.40128385783623
209.068263 	 0.657585720995773
209.104648 	 0.516674495068107
218.081173 	 1.44825426647879
219.052613 	 0.751526538280883
219.065189 	 2.19195240331924
220.096823 	 1.71441991545326
222.076088 	 7.42132456552372
222.112473 	 1.07249099733834
223.083913 	 2.77125410991076
232.060438 	 1.40128385783623
232.096823 	 1.13511820886175
233.068263 	 9.06528886801315
233.104648 	 0.798496946923438
234.076088 	 8.65038359167058
234.112473 	 1.44825426647879
235.083913 	 2.50508846093628
236.091738 	 7.022076092062
237.099563 	 4.10208235478315
246.076088 	 1.36997025207453
247.083913 	 7.83622984186629
248.091738 	 7.9614842649131
248.164509 	 0.735869735400031
250.071002 	 19.3361515578519
250.107388 	 6.01221230624706
251.078827 	 21.8334116173477
251.115213 	 2.19195240331924
252.086653 	 7.4761233756067
252.123038 	 0.665414122436199
262.071002 	 1.38562705495538
262.107388 	 59.9968686394238
263.078827 	 2.16846719899796
264.086653 	 19.2187255362455
265.094478 	 100
266.102303 	 58.4077031470174
266.138688 	 0.696727728197902
275.164175 	 0.391420072021293
276.123038 	 49.1388758415532
276.159424 	 3.24095819633631
277.143439 	 3.12353217472992
277.167249 	 1.01769218725536
278.102303 	 24.4246124941287
278.138688 	 1.20557382182558
279.110128 	 78.2840144042587
280.117953 	 62.9560043839048
292.190724 	 0.884609362768123
294.133603 	 1.55002348520432
294.169988 	 1.09597620165962
302.175074 	 1.01769218725536
304.117953 	 4.49350242680445
304.154338 	 9.16705808673869
305.162163 	 2.37200563644904
306.133603 	 0.626272115234069
307.141428 	 0.610615312353218
320.149253 	 0.728041333959605
320.185638 	 8.01628307499609
322.164903 	 11.5468921246282
332.149253 	 1.22123062470644
333.157078 	 2.26240801628308
348.180553 	 0.13308282448724
END IONS

BEGIN IONS
PEPMASS=381.1806
CHARGE=1
MSLEVEL=2
RT=0
SOURCE_INSTRUMENT=GnpsDecoyReroot
FILENAME=CCMSLIB00000078749.txt
IONMODE=Positive
ORGANISM=Natural
NAME=NCGC00160180-01!KOPSINE
PI=GNPS
DATACOLLECTOR=GNPS
SMILES=COC(=O)N1c2ccccc2[C@@]23[C@@H]4CN5CCC[C@]6(CC[C@]13[C@@](C6)(C4=O)O)[C@@H]25
INCHI=InChI=1S/C22H24N2O4/c1-28-18(26)24-15-6-3-2-5-13(15)22-14-11-23-10-4-7-19(17(22)23)8-9-21(22,24)20(27,12-19)16(14)25/h2-3,5-6,14,17,27H,4,7-12H2,1H3/t14-,17+,19-,20-,21-,22-/m1/s1
FORMULA=C22H24N2O4
PUBMED=N/A
SUBMITUSER=BIOADREM
LIBRARYQUALITY=0
SPECTRUMID=CCMSLIB00000078749
SCANS=1169
ID=CCMSLIB00000078749
88.030755 	 5.93
89.026004 	 6.08
100.018179 	 10.58
114.033829 	 26.17
117.020919 	 14.08
119.012759 	 18.23
132.044394 	 727.06
145.028409 	 32.22
161.059709 	 58.6
162.054958 	 9.66
186.091344 	 11.44
189.054624 	 7.5
196.075694 	 8.06
204.101909 	 7.79
206.081173 	 7.08
214.086259 	 29.4
215.081508 	 51.39
223.086593 	 7.41
228.089333 	 100
232.096823 	 64.76
239.117893 	 6.88
241.085924 	 59.48
258.112473 	 21.87
267.112808 	 39.42
293.128458 	 10.52
303.112808 	 23.8
305.128458 	 16.75
321.123372 	 9.87
324.123038 	 12.83
325.191058 	 11.62
333.123372 	 8.12
338.162498 	 28.01
340.141762 	 6.19
351.133937 	 14.76
355.165237 	 19.77
363.170323 	 7.53
366.157412 	 12.8
381.180887 	 727.06
END IONS

BEGIN IONS
PEPMASS=335.14
CHARGE=1
MSLEVEL=2
RT=0
SOURCE_INSTRUMENT=GnpsDecoyReroot
FILENAME=CCMSLIB00000078750.txt
IONMODE=Positive
ORGANISM=Natural
NAME=NCGC00160334-01!3-(4-Methoxy-benzylidene)-2,3,11,11a-tetrahydro-6H-pyrazino[1,2-b]isoquinoline-1,4-dione
PI=GNPS
DATACOLLECTOR=GNPS
SMILES=COc1ccc(cc1)/C=C\1/C(=O)N2Cc3ccccc3C[C@H]2C(=N1)O
INCHI=InChI=1S/C20H18N2O3/c1-25-16-8-6-13(7-9-16)10-17-20(24)22-12-15-5-3-2-4-14(15)11-18(22)19(23)21-17/h2-10,18H,11-12H2,1H3,(H,21,23)/b17-10-/t18-/m0/s1
FORMULA=C20H18N2O3
PUBMED=N/A
SUBMITUSER=BIOADREM
LIBRARYQUALITY=0
SPECTRUMID=CCMSLIB00000078750
SCANS=1170
ID=CCMSLIB00000078750
98.083853 	 7.95
126.078768 	 55.75
176.062055 	 10.77
178.077705 	 6.49
188.062055 	 10.93
190.065129 	 14.07
191.049145 	 2.67
194.07262 	 66.06
201.057304 	 4.45
203.072954 	 100
205.088604 	 65.06
206.060044 	 24.06
219.067869 	 6.33
221.083519 	 49.63
231.067869 	 6.85
233.083519 	 10.15
234.054958 	 3.24
234.136283 	 11.72
249.078434 	 10.04
262.131197 	 0
288.089333 	 3.77
320.115547 	 2.77
335.139022 	 0
END IONS

BEGIN IONS
PEPMASS=429.2014
CHARGE=1
MSLEVEL=2
RT=0
SOURCE_INSTRUMENT=GnpsDecoyReroot
FILENAME=CCMSLIB00000078751.txt
IONMODE=Positive
ORGANISM=Natural
NAME=NCGC00160292-01!ELEGANTISSINE
PI=GNPS
DATACOLLECTOR=GNPS
SMILES=C[C@H]1[C@@H]2CN3CC[C@@]4(c5ccc(c(c5N=C4O)OC)OC)[C@H]3C[C@@H]2C(=CO1)C(=O)OC
INCHI=InChI=1S/C23H28N2O6/c1-12-14-10-25-8-7-23(18(25)9-13(14)15(11-31-12)21(26)30-4)16-5-6-17(28-2)20(29-3)19(16)24-22(23)27/h5-6,11-14,18H,7-10H2,1-4H3,(H,24,27)/t12-,13-,14-,18+,23+/m0/s1
FORMULA=C23H28N2O6
PUBMED=N/A
SUBMITUSER=BIOADREM
LIBRARYQUALITY=0
SPECTRUMID=CCMSLIB00000078751
SCANS=1171
ID=CCMSLIB00000078751
56.997109 	 1.7
68.997109 	 8.26
73.999849 	 3.33
84.992024 	 4.83
85.999849 	 3.08
87.007674 	 7.47
101.023324 	 4.28
112.986938 	 2.31
113.994764 	 13.31
129.018239 	 100
130.013488 	 2.68
156.029138 	 1.9
182.044788 	 14.03
206.044788 	 1.81
208.060438 	 4.4
218.081173 	 35.33
232.096823 	 29.77
234.039702 	 7.17
235.083913 	 4.07
250.107388 	 48.37
262.071002 	 1.42
278.102303 	 4
286.119964 	 4.85
314.114879 	 36.59
319.201623 	 3.79
340.178148 	 3.83
355.141428 	 7.03
357.180887 	 2.7
358.188712 	 1.73
367.165237 	 5.44
371.136342 	 2.6
373.212187 	 1.63
385.175802 	 5.84
386.159817 	 12.8
403.186367 	 9.06
429.202017 	 35.33
END IONS

BEGIN IONS
PEPMASS=351.254
CHARGE=1
MSLEVEL=2
RT=0
SOURCE_INSTRUMENT=GnpsDecoyReroot
FILENAME=CCMSLIB00000078752.txt
IONMODE=Positive
ORGANISM=Natural
NAME=NCGC00160223-01!3,16,17-trihydroxy-17-acetyl-androstane
PI=GNPS
DATACOLLECTOR=GNPS
SMILES=CC(=O)[C@]1([C@@H](CC2C3CCC4CC(CC[C@]4(C)C3CC[C@]12C)O)O)O
INCHI=InChI=1S/C21H34O4/c1-12(22)21(25)18(24)11-17-15-5-4-13-10-14(23)6-8-19(13,2)16(15)7-9-20(17,21)3/h13-18,23-25H,4-11H2,1-3H3/t13?,14?,15?,16?,17?,18-,19+,20+,21-/m1/s1
FORMULA=C21H34O4
PUBMED=N/A
SUBMITUSER=BIOADREM
LIBRARYQUALITY=0
SPECTRUMID=CCMSLIB00000078752
SCANS=1172
ID=CCMSLIB00000078752
69.018239 	 34.99
79.002589 	 56.37
95.033889 	 22.68
105.018239 	 39.52
109.049539 	 21.81
116.010414 	 16.2
121.049539 	 76.67
131.033889 	 74.51
147.065189 	 35.21
147.11683 	 0
162.088664 	 18.57
175.096489 	 47.52
183.065189 	 20.09
187.096489 	 25.49
201.112139 	 24.19
211.096489 	 16.85
212.104314 	 15.33
213.112139 	 24.41
227.127789 	 100
229.143439 	 20.95
253.143439 	 46
283.190389 	 19.44
299.221689 	 18.57
309.206039 	 34.34
325.23734 	 36.93
335.221689 	 18.57
351.25299 	 0
END IONS

BEGIN IONS
PEPMASS=254.166
CHARGE=1
MSLEVEL=2
RT=0
SOURCE_INSTRUMENT=GnpsDecoyReroot
FILENAME=CCMSLIB00000078753.txt
IONMODE=Positive
ORGANISM=Natural
NAME=NCGC00160193-01!ANABASAMINE
PI=GNPS
DATACOLLECTOR=GNPS
SMILES=CN1CCCCC1c1ccc(c2cccnc2)nc1
INCHI=InChI=1S/C16H19N3/c1-19-10-3-2-6-16(19)14-7-8-15(18-12-14)13-5-4-9-17-11-13/h4-5,7-9,11-12,16H,2-3,6,10H2,1H3
FORMULA=C16H19N3
PUBMED=N/A
SUBMITUSER=BIOADREM
LIBRARYQUALITY=0
SPECTRUMID=CCMSLIB00000078753
SCANS=1173
ID=CCMSLIB00000078753
52.018179 	 7.54
68.049479 	 15.56
78.033829 	 21.52
79.029078 	 54.69
79.041654 	 7.75
80.036903 	 7.27
85.00728 	 16.29
95.060378 	 100
105.044728 	 5.89
116.049479 	 49.55
121.076028 	 23.85
123.010354 	 76
130.065129 	 25.43
131.060378 	 52.5
136.018179 	 68.86
136.099503 	 54.9
147.010354 	 94.29
147.091678 	 45.31
148.112079 	 25.43
149.026004 	 25.43
149.107328 	 51.27
157.076028 	 22
158.096429 	 6.03
159.091678 	 24.67
162.033829 	 35.14
168.068203 	 17.43
175.122978 	 98.49
184.086927 	 81.14
186.102577 	 100
186.115153 	 42.77
201.138629 	 88.49
207.091678 	 0
209.107328 	 31.94
212.118227 	 25.71
228.149528 	 91.76
238.133877 	 38
254.165178 	 49.55
END IONS

BEGIN IONS
PEPMASS=413.019
CHARGE=1
MSLEVEL=2
RT=0
SOURCE_INSTRUMENT=GnpsDecoyReroot
FILENAME=CCMSLIB00000078754.txt
IONMODE=Positive
ORGANISM=Natural
NAME=NCGC00095464-02!LEOIDIN
PI=GNPS
DATACOLLECTOR=GNPS
SMILES=Cc1c2c(c(c(c1Cl)O)Cl)Oc1c(C)c(c(c(C)c1OC2=O)O)C(=O)OC
INCHI=InChI=1S/C18H14Cl2O7/c1-5-9-16(11(20)13(22)10(5)19)26-14-6(2)8(17(23)25-4)12(21)7(3)15(14)27-18(9)24/h21-22H,1-4H3
FORMULA=C18H14Cl2O7
PUBMED=N/A
SUBMITUSER=BIOADREM
LIBRARYQUALITY=0
SPECTRUMID=CCMSLIB00000078754
SCANS=1174
ID=CCMSLIB00000078754
158.9399 	 4.06
186.934815 	 3.81
219.057123 	 10.52
231.947725 	 13.5
255.0338 	 9.11
258.919558 	 4.81
276.054777 	 6.13
282.955944 	 12.59
283.028715 	 13.34
308.950465 	 60.4
311.02363 	 24.19
339.018544 	 18.14
342.977073 	 0
352.034435 	 4.06
367.013459 	 32.15
395.008373 	 100
413.018938 	 0
END IONS

BEGIN IONS
PEPMASS=422.091
CHARGE=1
MSLEVEL=2
RT=0
SOURCE_INSTRUMENT=GnpsDecoyReroot
FILENAME=CCMSLIB00000078755.txt
IONMODE=Positive
ORGANISM=Natural
NAME=NCGC00160268-01!3-(4-Methyl-thiazol-2-yl)-7-(3,4,5-trihydroxy-6-hydroxymethyl-tetrahydro-pyran-2-yloxy)-chromen-4-one
PI=GNPS
DATACOLLECTOR=GNPS
SMILES=Cc1csc(c2coc3cc(ccc3c2=O)O[C@H]2[C@@H]([C@@H]([C@@H]([C@@H](CO)O2)O)O)O)n1
INCHI=InChI=1S/C19H19NO8S/c1-8-7-29-18(20-8)11-6-26-12-4-9(2-3-10(12)14(11)22)27-19-17(25)16(24)15(23)13(5-21)28-19/h2-4,6-7,13,15-17,19,21,23-25H,5H2,1H3/t13-,15-,16-,17-,19-/m1/s1
FORMULA=C19H19NO8S
PUBMED=N/A
SUBMITUSER=BIOADREM
LIBRARYQUALITY=0
SPECTRUMID=CCMSLIB00000078755
SCANS=1175
ID=CCMSLIB00000078755
99.026301 	 0.31
111.007674 	 4.35
124.02155 	 0
155.01613 	 0.65
204.060341 	 0.39
212.07398 	 12.08
227.000874 	 0.3
238.014179 	 0.33
238.074374 	 0.47
271.063475 	 0.92
286.074374 	 100
314.069288 	 2.69
342.064203 	 0.64
422.090418 	 0
END IONS

BEGIN IONS
PEPMASS=223.0713
CHARGE=1
MSLEVEL=2
RT=0
SOURCE_INSTRUMENT=GnpsDecoyReroot
FILENAME=CCMSLIB00000078756.txt
IONMODE=Positive
ORGANISM=Natural
NAME=NCGC00160264-01!6,7-Dimethoxy-quinazoline-2,4-diol
PI=GNPS
DATACOLLECTOR=GNPS
SMILES=COc1cc2c(cc1OC)nc(nc2O)O
INCHI=InChI=1S/C10H10N2O4/c1-15-7-3-5-6(4-8(7)16-2)11-10(14)12-9(5)13/h3-4H,1-2H3,(H2,11,12,13,14)
FORMULA=C10H10N2O4
PUBMED=N/A
SUBMITUSER=BIOADREM
LIBRARYQUALITY=0
SPECTRUMID=CCMSLIB00000078756
SCANS=1176
ID=CCMSLIB00000078756
101.03858 	 9.22
104.997109 	 16.6
113.002195 	 9.63
117.020919 	 10.86
118.004934 	 26.84
121.015833 	 10.66
124.039308 	 33.81
135.044059 	 80.33
145.999849 	 17.42
151.050207 	 9.43
158.995098 	 38.32
163.038974 	 10.45
166.073683 	 10.86
167.081508 	 48.98
174.018573 	 9.02
177.029472 	 11.27
188.034223 	 27.66
190.026064 	 19.88
206.044788 	 9.84
207.040037 	 35.04
223.071337 	 9.84
END IONS

BEGIN IONS
PEPMASS=261.149
CHARGE=1
MSLEVEL=2
RT=0
SOURCE_INSTRUMENT=GnpsDecoyReroot
FILENAME=CCMSLIB00000078757.txt
IONMODE=Positive
ORGANISM=Natural
NAME=NCGC00160195-01!2-(5-Hydroxymethyl-8-methyl-3-oxa-bicyclo[3.3.1]non-7-en-2-yl)-phenol
PI=GNPS
DATACOLLECTOR=GNPS
SMILES=CC1=CC[C@@]2(CC1C(c1ccccc1O)OC2)CO
INCHI=InChI=1S/C16H20O3/c1-11-6-7-16(9-17)8-13(11)15(19-10-16)12-4-2-3-5-14(12)18/h2-6,13,15,17-18H,7-10H2,1H3/t13?,15?,16-/m1/s1
FORMULA=C16H20O3
PUBMED=N/A
SUBMITUSER=BIOADREM
LIBRARYQUALITY=0
SPECTRUMID=CCMSLIB00000078757
SCANS=1177
ID=CCMSLIB00000078757
79.017845 	 6.87
80.997109 	 100
115.05423 	 0
149.096095 	 3.33
161.059709 	 9.12
175.07536 	 2.93
203.10666 	 2.99
231.13796 	 7.14
261.148524 	 0
END IONS

BEGIN IONS
PEPMASS=403.118
CHARGE=1
MSLEVEL=2
RT=0
SOURCE_INSTRUMENT=GnpsDecoyReroot
FILENAME=CCMSLIB00000078758.txt
IONMODE=Positive
ORGANISM=Natural
NAME=NCGC00160346-01!4-Methoxy-benzoic acid 4-(4-methoxy-phenyl)-2-oxo-2H-chromen-7-yl ester
PI=GNPS
DATACOLLECTOR=GNPS
SMILES=COc1ccc(cc1)c1cc(=O)oc2cc(ccc12)OC(=O)c1ccc(cc1)OC
INCHI=InChI=1S/C24H18O6/c1-27-17-7-3-15(4-8-17)21-14-23(25)30-22-13-19(11-12-20(21)22)29-24(26)16-5-9-18(28-2)10-6-16/h3-14H,1-2H3
FORMULA=C24H18O6
PUBMED=N/A
SUBMITUSER=BIOADREM
LIBRARYQUALITY=0
SPECTRUMID=CCMSLIB00000078758
SCANS=1178
ID=CCMSLIB00000078758
228.062843 	 100
310.098835 	 0
403.117618 	 0
END IONS

BEGIN IONS
PEPMASS=290.175
CHARGE=1
MSLEVEL=2
RT=0
SOURCE_INSTRUMENT=GnpsDecoyReroot
FILENAME=CCMSLIB00000078759.txt
IONMODE=Positive
ORGANISM=Natural
NAME=NCGC00160291-01!Tropan-3-yl-carboxylic acid (2-hydroxy-1-phenyl)-ethyl ester
PI=GNPS
DATACOLLECTOR=GNPS
SMILES=CN1[C@H]2CC[C@@H]1CC(C2)C(=O)OC(CO)c1ccccc1
INCHI=InChI=1S/C17H23NO3/c1-18-14-7-8-15(18)10-13(9-14)17(20)21-16(11-19)12-5-3-2-4-6-12/h2-6,13-16,19H,7-11H2,1H3/t13?,14-,15+,16?
FORMULA=C17H23NO3
PUBMED=N/A
SUBMITUSER=BIOADREM
LIBRARYQUALITY=0
SPECTRUMID=CCMSLIB00000078759
SCANS=1179
ID=CCMSLIB00000078759
58.028744 	 13.48
76.039308 	 6.66
95.08553 	 66.42
233.117224 	 3.51
243.13796 	 17.48
245.117224 	 0.73
246.125049 	 2.31
261.148524 	 100
290.175074 	 66.42
END IONS

BEGIN IONS
PEPMASS=393.1333
CHARGE=1
MSLEVEL=2
RT=0
SOURCE_INSTRUMENT=GnpsDecoyReroot
FILENAME=CCMSLIB00000078760.txt
IONMODE=Positive
ORGANISM=Natural
NAME=NCGC00095794-02!DEHYDROROTENONE
PI=GNPS
DATACOLLECTOR=GNPS
SMILES=C=C(C)C1Cc2c(ccc3c(=O)c4c5cc(c(cc5OCc4oc23)OC)OC)O1
INCHI=InChI=1S/C23H20O6/c1-11(2)16-8-14-15(28-16)6-5-12-22(24)21-13-7-18(25-3)19(26-4)9-17(13)27-10-20(21)29-23(12)14/h5-7,9,16H,1,8,10H2,2-4H3
FORMULA=C23H20O6
PUBMED=N/A
SUBMITUSER=BIOADREM
LIBRARYQUALITY=0
SPECTRUMID=CCMSLIB00000078760
SCANS=1180
ID=CCMSLIB00000078760
188.062055 	 8.71
216.05697 	 15.46
218.036234 	 5.49
233.059709 	 49.78
241.064795 	 11.67
244.051884 	 24.29
257.096095 	 10.85
259.07536 	 54.32
264.114485 	 5.43
267.101574 	 7.63
272.046799 	 30.54
283.132874 	 13.5
287.070274 	 82.59
292.109399 	 7.89
293.117224 	 12.3
294.125049 	 8.96
296.104314 	 6.56
302.093749 	 35.39
307.096489 	 100
311.127789 	 12.43
321.112139 	 13.06
322.119964 	 47.51
333.112139 	 14.32
335.091404 	 21.39
337.107054 	 11.99
339.122704 	 22.52
347.091404 	 9.53
350.114879 	 16.03
365.101968 	 7.7
365.138354 	 27.63
375.122704 	 6.94
393.133268 	 14.32
END IONS

BEGIN IONS
PEPMASS=330.2053
CHARGE=1
MSLEVEL=2
RT=0
SOURCE_INSTRUMENT=GnpsDecoyReroot
FILENAME=CCMSLIB00000078761.txt
IONMODE=Positive
ORGANISM=Natural
NAME=NCGC00160250-01!2-methoxy-phenylacryloyl-lupinine
PI=GNPS
DATACOLLECTOR=GNPS
SMILES=COc1ccccc1/C=C\C(=O)OC[C@@H]1CCCN2CCCC[C@H]12
INCHI=InChI=1S/C20H27NO3/c1-23-19-10-3-2-7-16(19)11-12-20(22)24-15-17-8-6-14-21-13-5-4-9-18(17)21/h2-3,7,10-12,17-18H,4-6,8-9,13-15H2,1H3/b12-11-/t17-,18+/m0/s1
FORMULA=C20H27NO3
PUBMED=N/A
SUBMITUSER=BIOADREM
LIBRARYQUALITY=0
SPECTRUMID=CCMSLIB00000078761
SCANS=1181
ID=CCMSLIB00000078761
61.064795 	 13.08
76.08827 	 100
95.072954 	 20.13
197.119904 	 3.73
217.073348 	 1.12
217.109734 	 17.43
219.088998 	 3.6
228.078099 	 0.79
234.161435 	 1.62
237.114819 	 0.98
243.088998 	 0.28
245.104648 	 4.52
255.125384 	 3.74
258.112473 	 1.05
262.15635 	 0.88
273.135948 	 50.65
289.167249 	 1.54
302.211459 	 11.22
315.182899 	 2.99
330.206374 	 20.13
END IONS

BEGIN IONS
PEPMASS=366.1339
CHARGE=1
MSLEVEL=2
RT=0
SOURCE_INSTRUMENT=GnpsDecoyReroot
FILENAME=CCMSLIB00000078762.txt
IONMODE=Positive
ORGANISM=Natural
NAME=NCGC00160212-01!THALICSINE
PI=GNPS
DATACOLLECTOR=GNPS
SMILES=CN(C)CCc1c2ccc3cc4c(c5c3c2c(cc1OC)oc5=O)OCO4
INCHI=InChI=1S/C21H19NO5/c1-22(2)7-6-12-13-5-4-11-8-16-20(26-10-25-16)19-17(11)18(13)15(27-21(19)23)9-14(12)24-3/h4-5,8-9H,6-7,10H2,1-3H3
FORMULA=C21H19NO5
PUBMED=N/A
SUBMITUSER=BIOADREM
LIBRARYQUALITY=0
SPECTRUMID=CCMSLIB00000078762
SCANS=1182
ID=CCMSLIB00000078762
176.062055 	 4.03
183.104254 	 3.88
193.088604 	 1.55
195.104254 	 2.96
204.05697 	 1.4
205.088604 	 3.09
208.112079 	 3.3
209.119904 	 12.46
210.091344 	 0.85
221.083519 	 1.11
222.067535 	 1.92
222.091344 	 1.55
223.099169 	 3.66
236.106994 	 50.71
237.114819 	 14.49
251.094084 	 2.29
253.146119 	 9.24
263.130469 	 3.15
264.138294 	 1.27
267.125384 	 59.44
274.122644 	 1.15
281.141034 	 2.2
282.148859 	 100
292.133209 	 5.95
309.135948 	 2.12
310.143773 	 4.2
320.128123 	 0.75
338.138688 	 1.78
348.123038 	 1.41
351.110128 	 1.92
366.133603 	 1.92
END IONS

BEGIN IONS
PEPMASS=468.2493
CHARGE=1
MSLEVEL=2
RT=0
SOURCE_INSTRUMENT=GnpsDecoyReroot
FILENAME=CCMSLIB00000078763.txt
IONMODE=Positive
ORGANISM=Natural
NAME=NCGC00160306-01!10-Dehydroxy-10-(N-epsilon-caprolactam-3-yl)-amino-demecolceine
PI=GNPS
DATACOLLECTOR=GNPS
SMILES=CN[C@H]1CCc2cc(c(c(c2c2ccc(c(=O)cc12)N[C@@H]1CCCCN=C1O)OC)OC)OC
INCHI=InChI=1S/C26H33N3O5/c1-27-18-10-8-15-13-22(32-2)24(33-3)25(34-4)23(15)16-9-11-19(21(30)14-17(16)18)29-20-7-5-6-12-28-26(20)31/h9,11,13-14,18,20,27H,5-8,10,12H2,1-4H3,(H,28,31)(H,29,30)/t18-,20+/m0/s1
FORMULA=C26H33N3O5
PUBMED=N/A
SUBMITUSER=BIOADREM
LIBRARYQUALITY=0
SPECTRUMID=CCMSLIB00000078763
SCANS=1183
ID=CCMSLIB00000078763
63.010354 	 8.43
84.020584 	 5.6
96.020584 	 9.19
102.018573 	 6.99
108.008008 	 10.23
114.018573 	 9.07
114.021253 	 8.26
115.997838 	 12.48
116.034223 	 7.45
123.031483 	 7.51
126.018573 	 33.33
127.026398 	 9.3
130.013488 	 10.51
130.04132 	 8.32
138.018573 	 13.92
139.029078 	 52.05
140.034223 	 19.64
141.042048 	 14.38
143.036569 	 12.77
144.029138 	 18.2
151.026398 	 6.01
153.029472 	 10.23
154.013488 	 31.08
155.021313 	 41.54
156.019242 	 8.26
157.039643 	 7.28
158.044788 	 8.9
168.031818 	 7.8
169.036963 	 25.42
170.044788 	 33.85
171.042717 	 8.2
184.063118 	 38.36
185.055687 	 21.03
186.066192 	 19.06
200.079162 	 13.58
201.089667 	 100
202.094812 	 29.52
236.091738 	 6.64
253.105711 	 8.78
312.155401 	 33.8
331.154004 	 8.67
376.199277 	 6.47
397.163226 	 14.1
409.175802 	 5.89
425.194526 	 13.46
437.207102 	 10.17
468.249301 	 33.8
END IONS

BEGIN IONS
PEPMASS=354.192
CHARGE=1
MSLEVEL=2
RT=0
SOURCE_INSTRUMENT=GnpsDecoyReroot
FILENAME=CCMSLIB00000078764.txt
IONMODE=Positive
ORGANISM=Natural
NAME=NCGC00160345-01!N-[2-(4-sec-Butyl-phenoxy)-4,5-dihydroxy-6-hydroxymethyl-tetrahydro-pyran-3-yl]-acetamide
PI=GNPS
DATACOLLECTOR=GNPS
SMILES=CCC(C)c1ccc(cc1)O[C@H]1[C@@H]([C@H]([C@@H]([C@@H](CO)O1)O)O)N=C(C)O
INCHI=InChI=1S/C18H27NO6/c1-4-10(2)12-5-7-13(8-6-12)24-18-15(19-11(3)21)17(23)16(22)14(9-20)25-18/h5-8,10,14-18,20,22-23H,4,9H2,1-3H3,(H,19,21)/t10?,14-,15-,16-,17-,18-/m1/s1
FORMULA=C18H27NO6
PUBMED=N/A
SUBMITUSER=BIOADREM
LIBRARYQUALITY=0
SPECTRUMID=CCMSLIB00000078764
SCANS=1184
ID=CCMSLIB00000078764
168.065523 	 0
248.164509 	 5.69
249.148524 	 3.33
251.127789 	 1.87
258.148859 	 2.07
259.132874 	 6.7
276.159424 	 13
282.169988 	 20.02
284.149253 	 1.83
288.159424 	 100
294.169988 	 43.38
300.180553 	 1.99
306.169988 	 2.07
309.169654 	 1.95
326.196203 	 1.83
336.180553 	 8.73
354.191118 	 0
END IONS

BEGIN IONS
PEPMASS=245.118
CHARGE=1
MSLEVEL=2
RT=0
SOURCE_INSTRUMENT=GnpsDecoyReroot
FILENAME=CCMSLIB00000078765.txt
IONMODE=Positive
ORGANISM=Natural
NAME=NCGC00160288-01!2-Oxo-1(10),3,5-guaiatrien-12,8-olide
PI=GNPS
DATACOLLECTOR=GNPS
SMILES=CC1=CC(=O)C2=C(C)C[C@H]3[C@H](C=C12)[C@H](C)C(=O)O3
INCHI=InChI=1S/C15H16O3/c1-7-4-12(16)14-8(2)5-13-11(6-10(7)14)9(3)15(17)18-13/h4,6,9,11,13H,5H2,1-3H3/t9-,11+,13-/m0/s1
FORMULA=C15H16O3
PUBMED=N/A
SUBMITUSER=BIOADREM
LIBRARYQUALITY=0
SPECTRUMID=CCMSLIB00000078765
SCANS=1185
ID=CCMSLIB00000078765
76.030755 	 10.09
86.015105 	 20.64
87.02293 	 9.94
88.030755 	 23.07
92.02567 	 20.41
99.02293 	 70.94
102.01002 	 8.19
102.046405 	 17.91
104.02567 	 9.1
104.062055 	 9.41
106.04132 	 6.68
113.03858 	 29.59
114.046405 	 50.23
116.062055 	 8.88
117.033495 	 13.13
127.05423 	 47.8
128.062055 	 9.48
131.049145 	 14.8
134.036234 	 12.82
145.064795 	 7.06
150.067535 	 18.21
152.046799 	 6.07
157.10118 	 9.64
160.051884 	 41.81
176.046799 	 37.48
176.083185 	 7.89
184.051884 	 14.95
184.08827 	 0
186.067535 	 15.78
196.051884 	 9.86
202.062449 	 100
202.098835 	 62.22
214.062449 	 17.6
230.093749 	 18.13
245.117224 	 0
END IONS

BEGIN IONS
PEPMASS=245.0806
CHARGE=1
MSLEVEL=2
RT=0
SOURCE_INSTRUMENT=GnpsDecoyReroot
FILENAME=CCMSLIB00000078766.txt
IONMODE=Positive
ORGANISM=Natural
NAME=NCGC00160233-01!8,8-Dimethyl-10H-pyrano[2,3-f]chromen-2,9-dione
PI=GNPS
DATACOLLECTOR=GNPS
SMILES=CC1(C)C(=O)Cc2c(ccc3ccc(=O)oc23)O1
INCHI=InChI=1S/C14H12O4/c1-14(2)11(15)7-9-10(18-14)5-3-8-4-6-12(16)17-13(8)9/h3-6H,7H2,1-2H3
FORMULA=C14H12O4
PUBMED=N/A
SUBMITUSER=BIOADREM
LIBRARYQUALITY=0
SPECTRUMID=CCMSLIB00000078766
SCANS=1186
ID=CCMSLIB00000078766
87.02293 	 15.67
100.030755 	 8.4
101.03858 	 100
115.017845 	 10.4
126.046405 	 17.24
133.064795 	 84.76
140.02567 	 15.1
150.046405 	 6.84
161.059709 	 58.26
171.080445 	 27.78
189.054624 	 14.96
201.054624 	 24.22
215.070274 	 10.68
245.080839 	 12.82
END IONS

BEGIN IONS
PEPMASS=303.087
CHARGE=1
MSLEVEL=2
RT=0
SOURCE_INSTRUMENT=GnpsDecoyReroot
FILENAME=CCMSLIB00000078767.txt
IONMODE=Positive
ORGANISM=Natural
NAME=NCGC00160273-01!4-Hydroxy-3-[3-(4-hydroxy-3-methoxy-phenyl)-acryloyl]-6-methyl-pyran-2-one
PI=GNPS
DATACOLLECTOR=GNPS
SMILES=Cc1cc(c(C(=O)/C=C/c2ccc(c(c2)OC)O)c(=O)o1)O
INCHI=InChI=1S/C16H14O6/c1-9-7-13(19)15(16(20)22-9)12(18)6-4-10-3-5-11(17)14(8-10)21-2/h3-8,17,19H,1-2H3/b6-4+
FORMULA=C16H14O6
PUBMED=N/A
SUBMITUSER=BIOADREM
LIBRARYQUALITY=0
SPECTRUMID=CCMSLIB00000078767
SCANS=1187
ID=CCMSLIB00000078767
99.02293 	 8.66
149.059709 	 2.32
171.028803 	 0
257.080839 	 2.1
260.067928 	 2.91
275.091404 	 7.67
285.075753 	 100
303.086318 	 0
END IONS

BEGIN IONS
PEPMASS=389.145
CHARGE=1
MSLEVEL=2
RT=0
SOURCE_INSTRUMENT=GnpsDecoyReroot
FILENAME=CCMSLIB00000078768.txt
IONMODE=Positive
ORGANISM=Natural
NAME=NCGC00160232-01!VERBENALIN
PI=GNPS
DATACOLLECTOR=GNPS
SMILES=C[C@H]1CC(=O)[C@H]2C(=COC([C@H]12)O[C@@H]1C(C([C@H](C(CO)O1)O)O)O)C(=O)OC
INCHI=InChI=1S/C17H24O10/c1-6-3-8(19)11-7(15(23)24-2)5-25-16(10(6)11)27-17-14(22)13(21)12(20)9(4-18)26-17/h5-6,9-14,16-18,20-22H,3-4H2,1-2H3/t6-,9?,10+,11+,12-,13?,14?,16?,17+/m0/s1
FORMULA=C17H24O10
PUBMED=N/A
SUBMITUSER=BIOADREM
LIBRARYQUALITY=0
SPECTRUMID=CCMSLIB00000078768
SCANS=1188
ID=CCMSLIB00000078768
105.06988 	 0
141.039368 	 4.13
159.049933 	 6.47
215.164175 	 7.28
225.148524 	 6.72
243.122704 	 15.45
243.159089 	 26.13
253.143439 	 34.87
271.154004 	 5.99
299.148918 	 72.57
317.159483 	 100
361.149312 	 4.37
389.144227 	 0
END IONS

BEGIN IONS
PEPMASS=246.1108
CHARGE=1
MSLEVEL=2
RT=0
SOURCE_INSTRUMENT=GnpsDecoyReroot
FILENAME=CCMSLIB00000078769.txt
IONMODE=Positive
ORGANISM=Natural
NAME=NCGC00160249-01!2,3-Dihydro-6-Methoxy-4-Methyl-2-Hydroxyethylfuro[3,2-c]quinoline
PI=GNPS
DATACOLLECTOR=GNPS
SMILES=Cc1c2CC(CO)Oc2c2cccc(c2n1)OC
INCHI=InChI=1S/C14H15NO3/c1-8-11-6-9(7-16)18-14(11)10-4-3-5-12(17-2)13(10)15-8/h3-5,9,16H,6-7H2,1-2H3
FORMULA=C14H15NO3
PUBMED=N/A
SUBMITUSER=BIOADREM
LIBRARYQUALITY=0
SPECTRUMID=CCMSLIB00000078769
SCANS=1189
ID=CCMSLIB00000078769
95.072954 	 1.64
102.033829 	 0.58
104.02567 	 1.71
105.057304 	 2.02
121.088604 	 3.52
123.067869 	 0.91
126.033829 	 83.27
136.018179 	 3.74
144.044394 	 0.83
147.104254 	 0.68
149.083519 	 9.56
151.062783 	 1.05
152.049479 	 4.18
154.065129 	 1.46
157.088604 	 0.69
170.060044 	 9.95
175.099169 	 14.03
177.078434 	 100
182.096429 	 4
185.083519 	 3.06
190.122644 	 1.16
200.106994 	 1.25
203.094084 	 28.33
218.117559 	 0.66
246.112473 	 9.95
END IONS

BEGIN IONS
PEPMASS=384.2771
CHARGE=1
MSLEVEL=2
RT=0
SOURCE_INSTRUMENT=GnpsDecoyReroot
FILENAME=CCMSLIB00000078770.txt
IONMODE=Positive
ORGANISM=Natural
NAME=NCGC00160344-01!4N-butyl-ajmalinium
PI=GNPS
DATACOLLECTOR=GNPS
SMILES=CCCC[N+]12C3C[C@@H](C(CC)[C@H]2O)[C@H]2[C@@H]1CC1(c4ccccc4N(C)C31)[C@H]2O
INCHI=InChI=1S/C24H35N2O2/c1-4-6-11-26-18-12-15(14(5-2)23(26)28)20-19(26)13-24(22(20)27)16-9-7-8-10-17(16)25(3)21(18)24/h7-10,14-15,18-23,27-28H,4-6,11-13H2,1-3H3/q+1/t14?,15-,18?,19-,20-,21?,22-,23+,24?,26?/m0/s1
FORMULA=C24H35N2O2+
PUBMED=N/A
SUBMITUSER=BIOADREM
LIBRARYQUALITY=0
SPECTRUMID=CCMSLIB00000078770
SCANS=1190
ID=CCMSLIB00000078770
111.104254 	 0.74
131.072954 	 0.71
132.080779 	 2.77
133.088604 	 1.2
137.119904 	 2.93
139.099169 	 0.69
139.135555 	 0.87
144.080779 	 0.98
145.088604 	 9.98
146.096429 	 2.28
147.104254 	 0.95
158.096429 	 1.6
159.104254 	 15.56
161.083519 	 0.85
165.151205 	 0.86
168.080779 	 1.04
170.096429 	 0.81
171.104254 	 1.79
172.112079 	 0.83
173.083519 	 1.24
173.119904 	 0.73
175.099169 	 1.17
182.096429 	 1.09
183.104254 	 3.92
185.119904 	 2.61
187.099169 	 0.74
195.104254 	 3.61
195.161769 	 1.17
196.112079 	 1.74
197.119904 	 1.89
209.119904 	 1.97
211.135555 	 4.09
213.114819 	 1.93
213.151205 	 1.4
221.119904 	 1.56
227.130469 	 0.68
239.130469 	 3.12
239.166855 	 1
242.177754 	 1.02
267.161769 	 0.79
294.209054 	 0.77
310.203968 	 0.71
312.219618 	 1.26
328.214533 	 13.26
366.266569 	 0.93
383.269308 	 0
384.277133 	 0
END IONS

BEGIN IONS
PEPMASS=377.1009
CHARGE=1
MSLEVEL=2
RT=0
SOURCE_INSTRUMENT=GnpsDecoyReroot
FILENAME=CCMSLIB00000078771.txt
IONMODE=Positive
ORGANISM=Natural
NAME=NCGC00160275-01!RESISTOMYCIN
PI=GNPS
DATACOLLECTOR=GNPS
SMILES=Cc1cc(c2c3c1c(cc1c3c3c(c(cc(c3C(=O)C1(C)C)O)O)C2=O)O)O
INCHI=InChI=1S/C22H16O6/c1-7-4-9(23)15-18-13(7)10(24)5-8-14(18)19-16(20(15)27)11(25)6-12(26)17(19)21(28)22(8,2)3/h4-6,23-26H,1-3H3
FORMULA=C22H16O6
PUBMED=N/A
SUBMITUSER=BIOADREM
LIBRARYQUALITY=0
SPECTRUMID=CCMSLIB00000078771
SCANS=1191
ID=CCMSLIB00000078771
236.02567 	 1.89
254.036234 	 12.38
264.020584 	 2.11
267.007674 	 2.58
268.08827 	 6.66
282.031149 	 43.65
295.07536 	 2.88
296.083185 	 7.83
298.062449 	 30.62
313.085924 	 100
341.080839 	 2.69
359.091404 	 3.13
377.101968 	 30.62
END IONS

BEGIN IONS
PEPMASS=287.201
CHARGE=1
MSLEVEL=2
RT=0
SOURCE_INSTRUMENT=GnpsDecoyReroot
FILENAME=CCMSLIB00000078772.txt
IONMODE=Positive
ORGANISM=Natural
NAME=NCGC00160259-01!8-(4-Methoxy-2,3,6-trimethyl-phenyl)-6-methyl-octa-3,5-dien-2-one
PI=GNPS
DATACOLLECTOR=GNPS
SMILES=C/C(=C\C=C\C(=O)C)/CCc1c(C)cc(c(C)c1C)OC
INCHI=InChI=1S/C19H26O2/c1-13(8-7-9-15(3)20)10-11-18-14(2)12-19(21-6)17(5)16(18)4/h7-9,12H,10-11H2,1-6H3/b9-7+,13-8+
FORMULA=C19H26O2
PUBMED=N/A
SUBMITUSER=BIOADREM
LIBRARYQUALITY=0
SPECTRUMID=CCMSLIB00000078772
SCANS=1192
ID=CCMSLIB00000078772
118.077705 	 0
184.124655 	 9.86
194.109005 	 1.59
195.11683 	 0.62
196.124655 	 2.17
198.140306 	 1.53
199.148131 	 0.89
210.140306 	 3.56
211.148131 	 0.59
226.13522 	 0.36
227.143045 	 2.27
242.16652 	 100
246.161435 	 0.56
272.177085 	 17.12
287.20056 	 0
END IONS

BEGIN IONS
PEPMASS=312.1594
CHARGE=1
MSLEVEL=2
RT=0
SOURCE_INSTRUMENT=GnpsDecoyReroot
FILENAME=CCMSLIB00000078773.txt
IONMODE=Positive
ORGANISM=Natural
NAME=NCGC00160239-01!THEBAINE
PI=GNPS
DATACOLLECTOR=GNPS
SMILES=CN1CC[C@]23C4=CC=C([C@@H]3Oc3c(ccc(C[C@@H]14)c23)OC)OC
INCHI=InChI=1S/C19H21NO3/c1-20-9-8-19-12-5-7-15(22-3)18(19)23-17-14(21-2)6-4-11(16(17)19)10-13(12)20/h4-7,13,18H,8-10H2,1-3H3/t13-,18+,19+/m1/s1
FORMULA=C19H21NO3
PUBMED=N/A
SUBMITUSER=BIOADREM
LIBRARYQUALITY=0
SPECTRUMID=CCMSLIB00000078773
SCANS=1193
ID=CCMSLIB00000078773
145.088604 	 25.24
159.010354 	 28.34
167.08553 	 9.3
171.104254 	 17.49
181.088604 	 21.18
192.080779 	 26.27
194.07262 	 19.04
197.119904 	 27.75
199.099169 	 17.56
207.104254 	 42.88
209.119904 	 42.88
210.091344 	 66.2
212.14338 	 43.17
223.135555 	 39.85
225.114819 	 100
236.106994 	 34.17
237.151205 	 9.37
238.15903 	 51.88
240.138294 	 34.54
248.14338 	 50.48
251.130469 	 26.35
266.153944 	 50.26
284.164509 	 23.39
294.148859 	 41.11
312.159424 	 19.04
END IONS

BEGIN IONS
PEPMASS=273.113
CHARGE=1
MSLEVEL=2
RT=0
SOURCE_INSTRUMENT=GnpsDecoyReroot
FILENAME=CCMSLIB00000078774.txt
IONMODE=Positive
ORGANISM=Natural
NAME=NCGC00160149-01!(R)-ANGOLENSIN
PI=GNPS
DATACOLLECTOR=GNPS
SMILES=C[C@H](c1ccc(cc1)OC)C(=O)c1ccc(cc1O)O
INCHI=InChI=1S/C16H16O4/c1-10(11-3-6-13(20-2)7-4-11)16(19)14-8-5-12(17)9-15(14)18/h3-10,17-18H,1-2H3/t10-/m1/s1
FORMULA=C16H16O4
PUBMED=N/A
SUBMITUSER=BIOADREM
LIBRARYQUALITY=0
SPECTRUMID=CCMSLIB00000078774
SCANS=1194
ID=CCMSLIB00000078774
65.03858 	 11.71
67.017845 	 4.56
91.017845 	 32.58
107.049145 	 0
109.028409 	 54.97
125.059709 	 2.69
128.083185 	 11.07
133.064795 	 2.74
137.023324 	 9.31
143.10666 	 100
219.101574 	 63.84
245.080839 	 15.34
247.096489 	 6.76
273.112139 	 0
END IONS

BEGIN IONS
PEPMASS=281.1629
CHARGE=1
MSLEVEL=2
RT=0
SOURCE_INSTRUMENT=GnpsDecoyReroot
FILENAME=CCMSLIB00000078775.txt
IONMODE=Positive
ORGANISM=Natural
NAME=NCGC00160343-01!1-Phenyl-2-(3,4,5,6-tetrahydro-2H-[2,3']bipyridinyl-1-yl)-ethanone
PI=GNPS
DATACOLLECTOR=GNPS
SMILES=c1ccc(cc1)C(=O)CN1CCCCC1c1cccnc1
INCHI=InChI=1S/C18H20N2O/c21-18(15-7-2-1-3-8-15)14-20-12-5-4-10-17(20)16-9-6-11-19-13-16/h1-3,6-9,11,13,17H,4-5,10,12,14H2
FORMULA=C18H20N2O
PUBMED=N/A
SUBMITUSER=BIOADREM
LIBRARYQUALITY=0
SPECTRUMID=CCMSLIB00000078775
SCANS=1195
ID=CCMSLIB00000078775
63.02293 	 5.88
169.088604 	 8.59
170.096429 	 19.05
182.096429 	 55.18
195.104254 	 31.28
197.119904 	 100
223.099169 	 83.94
228.138294 	 37.91
229.133543 	 55.18
238.146454 	 20.73
239.130469 	 4.67
254.153944 	 4.95
255.149193 	 19.33
263.154279 	 17.09
281.164843 	 19.05
END IONS

BEGIN IONS
PEPMASS=252.101
CHARGE=1
MSLEVEL=2
RT=0
SOURCE_INSTRUMENT=GnpsDecoyReroot
FILENAME=CCMSLIB00000078776.txt
IONMODE=Positive
ORGANISM=Natural
NAME=NCGC00160205-01!N-methyl-2,4-Dihydroxy-3-phenylquinoline
PI=GNPS
DATACOLLECTOR=GNPS
SMILES=Cn1c2ccccc2c(c(c2ccccc2)c1=O)O
INCHI=InChI=1S/C16H13NO2/c1-17-13-10-6-5-9-12(13)15(18)14(16(17)19)11-7-3-2-4-8-11/h2-10,18H,1H3
FORMULA=C16H13NO2
PUBMED=N/A
SUBMITUSER=BIOADREM
LIBRARYQUALITY=0
SPECTRUMID=CCMSLIB00000078776
SCANS=1196
ID=CCMSLIB00000078776
88.030755 	 3.62
102.01002 	 7.21
103.041654 	 17.02
105.020919 	 14.62
113.026004 	 21.99
121.088604 	 23.54
130.004934 	 4.93
131.036569 	 64.68
131.072954 	 30.15
136.030755 	 3
149.083519 	 100
150.046405 	 54.87
162.046405 	 4.68
163.05423 	 46.71
164.062055 	 35.1
165.057304 	 19.19
175.041654 	 18.33
181.088604 	 8.39
189.057304 	 38.23
191.072954 	 41.76
203.036569 	 5.41
206.096429 	 30.95
208.112079 	 16.73
219.067869 	 37.52
221.047133 	 37.34
224.106994 	 6.75
234.091344 	 83.54
237.078434 	 207.01
252.101909 	 207.01
END IONS

BEGIN IONS
PEPMASS=303.16
CHARGE=1
MSLEVEL=2
RT=0
SOURCE_INSTRUMENT=GnpsDecoyReroot
FILENAME=CCMSLIB00000078777.txt
IONMODE=Positive
ORGANISM=Natural
NAME=NCGC00015741-06!NORDIHYDROGUAIARETIC ACID
PI=GNPS
DATACOLLECTOR=GNPS
SMILES=C[C@@H](Cc1ccc(c(c1)O)O)[C@H](C)Cc1ccc(c(c1)O)O
INCHI=InChI=1S/C18H22O4/c1-11(7-13-3-5-15(19)17(21)9-13)12(2)8-14-4-6-16(20)18(22)10-14/h3-6,9-12,19-22H,7-8H2,1-2H3/t11-,12+
FORMULA=C18H22O4
PUBMED=N/A
SUBMITUSER=BIOADREM
LIBRARYQUALITY=0
SPECTRUMID=CCMSLIB00000078777
SCANS=1197
ID=CCMSLIB00000078777
93.033495 	 100
175.111745 	 0
247.132874 	 3.31
261.112139 	 11.86
273.148525 	 3.61
275.164175 	 3.09
285.148525 	 6.11
303.159089 	 0
END IONS

BEGIN IONS
PEPMASS=300.087
CHARGE=1
MSLEVEL=2
RT=0
SOURCE_INSTRUMENT=GnpsDecoyReroot
FILENAME=CCMSLIB00000078778.txt
IONMODE=Positive
ORGANISM=Natural
NAME=NCGC00160307-01!N-[3-(3,4-Dihydroxy-phenyl)-acryloyl]-2-hydroxy-benzamide
PI=GNPS
DATACOLLECTOR=GNPS
SMILES=c1ccc(c(c1)C(=O)N=C(/C=C/c1ccc(c(c1)O)O)O)O
INCHI=InChI=1S/C16H13NO5/c18-12-4-2-1-3-11(12)16(22)17-15(21)8-6-10-5-7-13(19)14(20)9-10/h1-9,18-20H,(H,17,21,22)/b8-6+
FORMULA=C16H13NO5
PUBMED=N/A
SUBMITUSER=BIOADREM
LIBRARYQUALITY=0
SPECTRUMID=CCMSLIB00000078778
SCANS=1198
ID=CCMSLIB00000078778
119.036569 	 1.96647677475898
135.044059 	 0
144.008008 	 2.8045574057844
161.096095 	 1.86787905346188
163.038974 	 0
204.101909 	 1.86787905346188
205.094478 	 2.55806310254163
208.075694 	 2.50876424189308
230.081173 	 7.92616126205083
244.096823 	 2.45398773006135
254.081173 	 45.3878177037686
272.091738 	 100
282.076088 	 48.477212971078
283.060103 	 1.06814198071867
300.086653 	 0
END IONS

BEGIN IONS
PEPMASS=496.2695
CHARGE=1
MSLEVEL=2
RT=0
SOURCE_INSTRUMENT=GnpsDecoyReroot
FILENAME=CCMSLIB00000078779.txt
IONMODE=Positive
ORGANISM=Natural
NAME=NCGC00160230-01!6-BENZOYLHETERATISINE
PI=GNPS
DATACOLLECTOR=GNPS
SMILES=CCN1C[C@]2(C)CC[C@@H]([C@@]34C5C[C@@H]6CC[C@@](C5C(=O)O6)(C([C@H](C23)OC(=O)c2ccccc2)C14)O)OC
INCHI=InChI=1S/C29H37NO6/c1-4-30-15-27(2)12-11-19(34-3)29-18-14-17-10-13-28(33,20(18)26(32)35-17)21(24(29)30)22(23(27)29)36-25(31)16-8-6-5-7-9-16/h5-9,17-24,33H,4,10-15H2,1-3H3/t17-,18?,19-,20?,21?,22+,23?,24?,27-,28+,29-/m0/s1
FORMULA=C29H37NO6
PUBMED=N/A
SUBMITUSER=BIOADREM
LIBRARYQUALITY=0
SPECTRUMID=CCMSLIB00000078779
SCANS=1199
ID=CCMSLIB00000078779
224.128123 	 3.25
231.065189 	 17
248.128123 	 4.75
250.143773 	 25
257.117224 	 3.32
264.138294 	 17.79
267.101574 	 1.64
282.148859 	 23.1
283.132874 	 5.57
285.112139 	 1.97
292.190724 	 5.45
293.117224 	 1.64
299.164175 	 1.55
300.159424 	 2.26
309.148525 	 4.89
311.127789 	 1.99
311.164175 	 1.81
312.172 	 1.71
314.175074 	 163.11
315.182899 	 6.23
325.179825 	 4.77
327.195475 	 2.89
335.164175 	 1.67
337.179825 	 3.62
351.195475 	 5.75
353.211125 	 2.72
363.195475 	 5.01
365.174739 	 1.73
366.21895 	 3.25
370.237674 	 2.25
377.211125 	 4.64
379.190389 	 2.32
381.206039 	 3.03
393.169654 	 2.65
423.216604 	 4.29
424.248239 	 3.32
436.211853 	 10.18
441.227169 	 1.54
442.222418 	 1.55
450.227503 	 9.2
468.238068 	 100
496.269368 	 163.11
END IONS

BEGIN IONS
PEPMASS=307.0601
CHARGE=1
MSLEVEL=2
RT=0
SOURCE_INSTRUMENT=GnpsDecoyReroot
FILENAME=CCMSLIB00000078780.txt
IONMODE=Positive
ORGANISM=Natural
NAME=NCGC00160336-01!7'-Hydroxy-[3,4']bichromenyl-2,2'-dione
PI=GNPS
DATACOLLECTOR=GNPS
SMILES=c1ccc2c(c1)cc(c1cc(=O)oc3cc(ccc13)O)c(=O)o2
INCHI=InChI=1S/C18H10O5/c19-11-5-6-12-13(9-17(20)22-16(12)8-11)14-7-10-3-1-2-4-15(10)23-18(14)21/h1-9,19H
FORMULA=C18H10O5
PUBMED=N/A
SUBMITUSER=BIOADREM
LIBRARYQUALITY=0
SPECTRUMID=CCMSLIB00000078780
SCANS=1200
ID=CCMSLIB00000078780
115.05423 	 5.96
141.06988 	 8.87
143.049145 	 51.96
151.05423 	 15.41
161.03858 	 12.86
163.05423 	 100
164.062055 	 30.23
165.06988 	 21.44
175.05423 	 12.14
176.062055 	 14.83
189.033495 	 67.15
189.06988 	 8.21
198.046405 	 32.12
205.064795 	 54.36
207.044059 	 22.97
215.049145 	 38.59
233.059709 	 64.32
243.044059 	 26.38
244.051884 	 9.16
251.070274 	 93.9
261.054624 	 22.89
271.038974 	 7.34
279.065189 	 14.32
289.049539 	 50.51
307.060103 	 54.36
END IONS

BEGIN IONS
PEPMASS=414.3349
CHARGE=1
MSLEVEL=2
RT=0
SOURCE_INSTRUMENT=GnpsDecoyReroot
FILENAME=CCMSLIB00000078781.txt
IONMODE=Positive
ORGANISM=Natural
NAME=NCGC00160274-01!PETILINE
PI=GNPS
DATACOLLECTOR=GNPS
SMILES=CC1CCC(=NC1)C(C)[C@H]1CCC2C3CC(=O)C4C[C@H](CC[C@]4(C)C3CC[C@]12C)O
INCHI=InChI=1S/C27H43NO2/c1-16-5-8-24(28-15-16)17(2)20-6-7-21-19-14-25(30)23-13-18(29)9-11-27(23,4)22(19)10-12-26(20,21)3/h16-23,29H,5-15H2,1-4H3/t16?,17?,18-,19?,20+,21?,22?,23?,26+,27+/m0/s1
FORMULA=C27H43NO2
PUBMED=N/A
SUBMITUSER=BIOADREM
LIBRARYQUALITY=0
SPECTRUMID=CCMSLIB00000078781
SCANS=1201
ID=CCMSLIB00000078781
139.148131 	 17.66
142.15903 	 23.19
149.132481 	 5.82
151.148131 	 28.44
153.163781 	 14.33
156.17468 	 9.5
163.148131 	 10.78
165.127395 	 8.65
165.163781 	 11.56
167.179431 	 5.74
168.17468 	 5.74
169.182505 	 13.12
170.19033 	 100
175.148131 	 8.94
177.163781 	 11.49
179.179431 	 33.26
191.179431 	 12.98
193.195081 	 54.96
195.198155 	 4.18
196.20598 	 9.57
203.179431 	 7.3
205.158695 	 6.17
217.195081 	 5.96
221.189995 	 5.46
241.195081 	 5.6
259.205645 	 4.89
331.26316 	 5.53
370.274059 	 793.83
414.33666 	 793.83
END IONS

BEGIN IONS
PEPMASS=373.166
CHARGE=1
MSLEVEL=2
RT=0
SOURCE_INSTRUMENT=GnpsDecoyReroot
FILENAME=CCMSLIB00000078782.txt
IONMODE=Positive
ORGANISM=Natural
NAME=NCGC00160254-01!Cyclo(tryptophyltryptophyl)
PI=GNPS
DATACOLLECTOR=GNPS
SMILES=c1ccc2c(c1)c(C[C@H]1C(=N[C@@H](Cc3c[nH]c4ccccc34)C(=N1)O)O)c[nH]2
INCHI=InChI=1S/C22H20N4O2/c27-21-19(9-13-11-23-17-7-3-1-5-15(13)17)25-22(28)20(26-21)10-14-12-24-18-8-4-2-6-16(14)18/h1-8,11-12,19-20,23-24H,9-10H2,(H,25,28)(H,26,27)/t19-,20-/m0/s1
FORMULA=C22H20N4O2
PUBMED=N/A
SUBMITUSER=BIOADREM
LIBRARYQUALITY=0
SPECTRUMID=CCMSLIB00000078782
SCANS=1202
ID=CCMSLIB00000078782
100.039308 	 0.8
113.034557 	 1.67
127.050207 	 1.51
130.065129 	 0
140.045456 	 0.74
154.061106 	 2.97
244.108057 	 0.74
317.128458 	 3.23
329.128458 	 2.57
344.139357 	 2.77
346.155007 	 2.18
373.165906 	 0
END IONS

BEGIN IONS
PEPMASS=443.207
CHARGE=1
MSLEVEL=2
RT=0
SOURCE_INSTRUMENT=GnpsDecoyReroot
FILENAME=CCMSLIB00000078783.txt
IONMODE=Positive
ORGANISM=Natural
NAME=NCGC00160270-01!8-(2-methylbut-2-enoyl)-11-(3-methylbut-2enoyl)-2-oxo-1(10),3-guaiadien-12,6-olide
PI=GNPS
DATACOLLECTOR=GNPS
SMILES=C/C=C(\C)/C(=O)O[C@H]1CC(=C2C(=O)C=C(C)[C@H]2[C@H]2C1[C@@](C)(C(=O)O2)OC(=O)C=C(C)C)C
INCHI=InChI=1S/C25H30O7/c1-8-13(4)23(28)30-17-11-15(6)19-16(26)10-14(5)20(19)22-21(17)25(7,24(29)31-22)32-18(27)9-12(2)3/h8-10,17,20-22H,11H2,1-7H3/b13-8+/t17-,20+,21?,22-,25-/m0/s1
FORMULA=C25H30O7
PUBMED=N/A
SUBMITUSER=BIOADREM
LIBRARYQUALITY=0
SPECTRUMID=CCMSLIB00000078783
SCANS=1203
ID=CCMSLIB00000078783
59.012759 	 18.85
154.077705 	 9.4
155.08553 	 4.43
182.07262 	 0
236.11957 	 5.79
244.145785 	 4.57
254.130135 	 4.07
260.155956 	 8.36
266.130135 	 3.71
270.161435 	 5.92
278.16652 	 4.75
280.145785 	 6.96
282.161435 	 6.28
292.145785 	 6.74
296.177085 	 6.46
298.15635 	 9.45
298.192735 	 15.24
306.161435 	 6.28
308.177085 	 33.18
310.15635 	 7.28
318.161435 	 17
320.140699 	 6.15
326.18765 	 32.73
336.172 	 71.75
353.174739 	 12.07
354.182564 	 31.37
364.166914 	 37.25
367.154004 	 5.97
369.206039 	 5.65
371.185304 	 4.16
379.190389 	 17.86
382.177479 	 100
397.200954 	 42.81
415.211519 	 6.69
425.195869 	 24.23
443.206433 	 0
END IONS

BEGIN IONS
PEPMASS=279.207
CHARGE=1
MSLEVEL=2
RT=0
SOURCE_INSTRUMENT=GnpsDecoyReroot
FILENAME=CCMSLIB00000078784.txt
IONMODE=Positive
ORGANISM=Natural
NAME=NCGC00160256-01!Sparteine-15-carboxylic acid
PI=GNPS
DATACOLLECTOR=GNPS
SMILES=C1CCN2C[C@H]3C[C@@H](CN4[C@@H]3CCCC4C(=O)O)[C@@H]2C1
INCHI=InChI=1S/C16H26N2O2/c19-16(20)15-6-3-5-14-11-8-12(10-18(14)15)13-4-1-2-7-17(13)9-11/h11-15H,1-10H2,(H,19,20)/t11-,12+,13+,14-,15?/m1/s1
FORMULA=C16H26N2O2
PUBMED=N/A
SUBMITUSER=BIOADREM
LIBRARYQUALITY=0
SPECTRUMID=CCMSLIB00000078784
SCANS=1204
ID=CCMSLIB00000078784
121.028409 	 0
279.206708 	 0
END IONS

BEGIN IONS
PEPMASS=363.217
CHARGE=1
MSLEVEL=2
RT=0
SOURCE_INSTRUMENT=GnpsDecoyReroot
FILENAME=CCMSLIB00000078785.txt
IONMODE=Positive
ORGANISM=Natural
NAME=NCGC00160174-01!HUMULONE
PI=GNPS
DATACOLLECTOR=GNPS
SMILES=CC(=CCC1=C([C@](CC=C(C)C)(C(=C(C(=O)CC(C)C)C1=O)O)O)O)C
INCHI=InChI=1S/C21H30O5/c1-12(2)7-8-15-18(23)17(16(22)11-14(5)6)20(25)21(26,19(15)24)10-9-13(3)4/h7,9,14,24-26H,8,10-11H2,1-6H3/t21-/m1/s1
FORMULA=C21H30O5
PUBMED=N/A
SUBMITUSER=BIOADREM
LIBRARYQUALITY=0
SPECTRUMID=CCMSLIB00000078785
SCANS=1205
ID=CCMSLIB00000078785
188.046799 	 2.86
206.057364 	 0
234.125049 	 6.56
238.15635 	 3.59
238.171606 	 10.26
248.140699 	 4.43
252.15087 	 4.99
260.140699 	 4.54
266.151264 	 9.02
266.16652 	 9.81
268.130529 	 4.93
270.161435 	 11.88
284.177085 	 4.43
294.146179 	 96.75
296.161829 	 8.18
302.18765 	 2.8
306.146179 	 31.89
312.172 	 8.02
330.182564 	 100
335.221689 	 3.08
337.200954 	 4.04
348.193129 	 72.7
363.216604 	 0
END IONS

BEGIN IONS
PEPMASS=275.1275
CHARGE=1
MSLEVEL=2
RT=0
SOURCE_INSTRUMENT=GnpsDecoyReroot
FILENAME=CCMSLIB00000078786.txt
IONMODE=Positive
ORGANISM=Natural
NAME=NCGC00095427-02!7-METHYL ETHER HETEROPEUCENIN
PI=GNPS
DATACOLLECTOR=GNPS
SMILES=CC(=CCc1c(cc(c2c(=O)cc(C)oc12)O)OC)C
INCHI=InChI=1S/C16H18O4/c1-9(2)5-6-11-14(19-4)8-13(18)15-12(17)7-10(3)20-16(11)15/h5,7-8,18H,6H2,1-4H3
FORMULA=C16H18O4
PUBMED=N/A
SUBMITUSER=BIOADREM
LIBRARYQUALITY=0
SPECTRUMID=CCMSLIB00000078786
SCANS=1206
ID=CCMSLIB00000078786
91.05423 	 0.91
133.064795 	 1.03
142.004934 	 1.63
147.044059 	 2.79
159.080445 	 1.88
161.059709 	 3.6
162.067535 	 3.41
167.012759 	 2.68
169.064795 	 0.71
169.999849 	 0.8
173.096095 	 1.18
175.038974 	 2.33
175.07536 	 2.96
177.054624 	 1.2
179.070274 	 1.65
183.080445 	 0.61
185.023324 	 4.32
185.059709 	 2.84
187.07536 	 6.34
190.062449 	 0.9
193.028409 	 1.86
196.015499 	 2.86
196.08827 	 0.65
201.09101 	 1.86
203.070274 	 26.8
211.038974 	 15.48
213.09101 	 1.04
214.062449 	 1.01
215.070274 	 100
224.083185 	 0.86
229.085924 	 3.55
241.085924 	 70.72
242.093749 	 2.88
257.117224 	 5.34
275.127789 	 70.72
END IONS

BEGIN IONS
PEPMASS=237.0385
CHARGE=1
MSLEVEL=2
RT=0
SOURCE_INSTRUMENT=GnpsDecoyReroot
FILENAME=CCMSLIB00000078787.txt
IONMODE=Positive
ORGANISM=Natural
NAME=NCGC00160271-01!2,3,5,8-Tetrahydroxy-6-methyl-1,4-naphthoquinone
PI=GNPS
DATACOLLECTOR=GNPS
SMILES=Cc1cc(c2c(c1O)C(=O)C(=C(C2=O)O)O)O
INCHI=InChI=1S/C11H8O6/c1-3-2-4(12)5-6(7(3)13)9(15)11(17)10(16)8(5)14/h2,12-13,16-17H,1H3
FORMULA=C11H8O6
PUBMED=N/A
SUBMITUSER=BIOADREM
LIBRARYQUALITY=0
SPECTRUMID=CCMSLIB00000078787
SCANS=1207
ID=CCMSLIB00000078787
105.033495 	 12.93
107.049145 	 12.59
173.023324 	 5.44
191.033889 	 31.97
219.028803 	 100
237.039368 	 31.97
END IONS

BEGIN IONS
PEPMASS=297.0757
CHARGE=1
MSLEVEL=2
RT=0
SOURCE_INSTRUMENT=GnpsDecoyReroot
FILENAME=CCMSLIB00000078788.txt
IONMODE=Positive
ORGANISM=Natural
NAME=NCGC00160228-01!3-(2,3-Dihydro-1,4-benzodioxin-6-yl)-7-hydroxy-chromen-2-one
PI=GNPS
DATACOLLECTOR=GNPS
SMILES=c1cc(cc2c1cc(c1ccc3c(c1)OCCO3)c(=O)o2)O
INCHI=InChI=1S/C17H12O5/c18-12-3-1-11-7-13(17(19)22-15(11)9-12)10-2-4-14-16(8-10)21-6-5-20-14/h1-4,7-9,18H,5-6H2
FORMULA=C17H12O5
PUBMED=N/A
SUBMITUSER=BIOADREM
LIBRARYQUALITY=0
SPECTRUMID=CCMSLIB00000078788
SCANS=1208
ID=CCMSLIB00000078788
128.062055 	 1.51
129.06988 	 29.84
131.049145 	 4.5
139.05423 	 3.86
140.062055 	 7.78
153.06988 	 9.43
155.08553 	 3.66
157.064795 	 28.8
165.06988 	 100
167.049145 	 3.09
183.080445 	 1.68
185.059709 	 13.13
187.07536 	 6.9
192.020584 	 18.34
193.064795 	 1.33
211.07536 	 1.73
213.09101 	 3.73
215.070274 	 1.45
220.015499 	 5.66
225.054624 	 4.4
235.038974 	 17.97
241.085924 	 29.76
243.065189 	 1.74
251.070274 	 2.79
253.049539 	 47.18
269.080839 	 10.95
271.060103 	 6.74
297.075753 	 9.43
END IONS

BEGIN IONS
PEPMASS=294.1484
CHARGE=1
MSLEVEL=2
RT=0
SOURCE_INSTRUMENT=GnpsDecoyReroot
FILENAME=CCMSLIB00000078790.txt
IONMODE=Positive
ORGANISM=Natural
NAME=NCGC00160247-01!STEPHENANTHRINE
PI=GNPS
DATACOLLECTOR=GNPS
SMILES=CN(C)CCc1cc2c(c3c4ccccc4ccc13)OCO2
INCHI=InChI=1S/C19H19NO2/c1-20(2)10-9-14-11-17-19(22-12-21-17)18-15-6-4-3-5-13(15)7-8-16(14)18/h3-8,11H,9-10,12H2,1-2H3
FORMULA=C19H19NO2
PUBMED=N/A
SUBMITUSER=BIOADREM
LIBRARYQUALITY=0
SPECTRUMID=CCMSLIB00000078790
SCANS=1209
ID=CCMSLIB00000078790
191.08553 	 16.62
195.104254 	 0.59
196.112079 	 0.36
207.104254 	 0.26
219.080445 	 0.11
220.112079 	 3.97
221.119904 	 2.03
222.127729 	 0.81
233.119904 	 3.45
238.15903 	 11.37
240.138294 	 5.88
246.127729 	 2.93
248.106994 	 0.34
249.114819 	 0.62
251.130469 	 0.64
259.135555 	 1.17
264.138294 	 58.54
266.153944 	 100
276.138294 	 16.48
277.146119 	 11.4
294.148859 	 0.11
END IONS

BEGIN IONS
PEPMASS=457.1857
CHARGE=1
MSLEVEL=2
RT=0
SOURCE_INSTRUMENT=GnpsDecoyReroot
FILENAME=CCMSLIB00000078791.txt
IONMODE=Positive
ORGANISM=Natural
NAME=NCGC00160140-01!LOBARIC ACID
PI=GNPS
DATACOLLECTOR=GNPS
SMILES=CCCCCc1c(c(cc2c1Oc1cc(c(cc1C(=O)O2)C(=O)CCCC)OC)O)C(=O)O
INCHI=InChI=1S/C25H28O8/c1-4-6-8-9-14-22(24(28)29)18(27)12-21-23(14)32-20-13-19(31-3)15(17(26)10-7-5-2)11-16(20)25(30)33-21/h11-13,27H,4-10H2,1-3H3,(H,28,29)
FORMULA=C25H28O8
PUBMED=N/A
SUBMITUSER=BIOADREM
LIBRARYQUALITY=0
SPECTRUMID=CCMSLIB00000078791
SCANS=1210
ID=CCMSLIB00000078791
54.01002 	 3.88026607538803
121.00728 	 5.67257945306726
123.02293 	 3.88026607538803
133.00728 	 5.02586844050259
139.05423 	 7.66814486326682
145.00728 	 3.93569844789357
147.02293 	 6.7719881744272
148.030755 	 3.95417590539542
159.02293 	 3.84331116038433
160.030755 	 8.30561714708056
163.05423 	 9.69142645971914
169.10118 	 6.49482631189948
170.015105 	 7.25240206947524
175.017845 	 9.22025129342203
175.05423 	 4.32372505543237
181.064795 	 4.76718403547672
188.02567 	 5.3030303030303
191.049145 	 8.73983739837399
193.10118 	 4.00960827790096
195.11683 	 6.99371766444937
203.012759 	 9.14634146341464
205.064795 	 12.4907612712491
214.077705 	 5.39541759053954
215.049145 	 5.29379157427938
216.05697 	 12.9988913525499
217.064795 	 4.57317073170732
217.10118 	 6.68883961566888
219.044059 	 9.80229120473023
221.023324 	 21.0920177383592
223.111745 	 5.54323725055432
227.08553 	 4.78566149297857
228.05697 	 5.96821877309682
229.10118 	 7.82520325203252
231.044059 	 6.88285291943829
231.080445 	 25.6559497413156
232.08827 	 9.25720620842572
233.059709 	 5.02586844050259
233.096095 	 6.88285291943829
234.067535 	 4.45306725794531
242.07262 	 4.62860310421286
243.044059 	 3.53843311160384
243.080445 	 4.38839615668884
244.051884 	 4.56393200295639
245.096095 	 6.80894308943089
247.111745 	 5.39541759053954
248.083185 	 5.08130081300813
249.09101 	 80.0258684405026
255.044059 	 5.55247597930525
257.059709 	 4.28677014042868
257.096095 	 7.17849223946785
271.07536 	 4.36991869918699
272.083185 	 7.05838876570584
273.09101 	 100
287.10666 	 5.39541759053954
291.101574 	 6.40243902439024
294.088664 	 4.31448632668145
298.047193 	 4.17590539541759
299.070274 	 4.07427937915743
301.085924 	 7.56651884700665
309.112139 	 1.15484109386548
309.133268 	 3.65853658536585
317.15361 	 3.519955654102
319.096489 	 3.83407243163341
323.091404 	 6.06984478935698
335.164175 	 5.63562453806356
343.132874 	 23.8174427198817
344.140699 	 6.17147080561715
351.086318 	 8.61973392461197
361.143439 	 67.7568366592757
369.096883 	 20.5561714708056
401.195869 	 5.69105691056911
411.180219 	 4.66555801921656
421.164568 	 1.14560236511456
429.190783 	 17.3780487804878
439.175133 	 4.5269770879527
457.185698 	 2.30044345898004
END IONS

BEGIN IONS
PEPMASS=295.133
CHARGE=1
MSLEVEL=2
RT=0
SOURCE_INSTRUMENT=GnpsDecoyReroot
FILENAME=CCMSLIB00000078792.txt
IONMODE=Positive
ORGANISM=Natural
NAME=NCGC00095709-02!TANSHINONE IIA
PI=GNPS
DATACOLLECTOR=GNPS
SMILES=Cc1coc2c3ccc4c(CCCC4(C)C)c3C(=O)C(=O)c12
INCHI=InChI=1S/C19H18O3/c1-10-9-22-18-12-6-7-13-11(5-4-8-19(13,2)3)15(12)17(21)16(20)14(10)18/h6-7,9H,4-5,8H2,1-3H3
FORMULA=C19H18O3
PUBMED=N/A
SUBMITUSER=BIOADREM
LIBRARYQUALITY=0
SPECTRUMID=CCMSLIB00000078792
SCANS=1211
ID=CCMSLIB00000078792
123.02293 	 5.14914772727273
124.030755 	 7.70596590909091
136.030755 	 8.984375
149.03858 	 29.9272017045455
150.046405 	 25.390625
151.05423 	 7.26207386363637
152.02567 	 9.01988636363637
152.062055 	 6.53409090909091
160.030755 	 4.98046875
162.046405 	 59.9076704545455
167.08553 	 5.94815340909091
168.093355 	 14.8082386363636
176.062055 	 24.8401988636364
177.033495 	 25.2308238636364
177.06988 	 74.4850852272727
178.04132 	 35.7421875
180.05697 	 13.7961647727273
186.046405 	 10.2361505681818
187.05423 	 13.0770596590909
190.04132 	 43.4037642045455
190.077705 	 34.1175426136364
192.093355 	 17.9243607954546
193.10118 	 32.3774857954545
194.109005 	 22.5053267045455
195.080445 	 6.24112215909091
195.11683 	 16.1843039772727
196.124655 	 11.7897727272727
198.10392 	 8.27414772727273
204.05697 	 12.6953125
205.028409 	 14.3288352272727
205.064795 	 100
205.10118 	 9.73011363636364
206.036234 	 45.1260653409091
206.07262 	 6.02805397727273
206.109005 	 56.0901988636364
207.044059 	 8.93110795454546
208.051884 	 25.29296875
216.093355 	 12.4822443181818
218.036234 	 11.2571022727273
218.07262 	 14.3732244318182
220.08827 	 88.7784090909091
221.096095 	 13.3522727272727
221.132481 	 71.4488636363636
222.10392 	 29.6875
223.038974 	 72.3721590909091
224.11957 	 15.8203125
230.07262 	 5.87713068181818
231.11683 	 10.8132102272727
232.051884 	 9.14417613636364
232.124655 	 7.76811079545455
233.059709 	 75.4083806818182
234.10392 	 97.0081676136364
236.046799 	 81.4897017045455
238.098835 	 4.94495738636364
248.083185 	 68.2350852272727
249.09101 	 16.9833096590909
249.127395 	 58.5316051136364
250.098835 	 32.7414772727273
251.070274 	 91.8057528409091
252.114485 	 31.6672585227273
260.11957 	 7.54616477272727
262.098835 	 72.2301136363636
266.093749 	 20.0994318181818
267.101574 	 74.2631392045455
277.12231 	 71.9549005681818
280.109399 	 47.4254261363636
295.132874 	 20.0994318181818
END IONS

BEGIN IONS
PEPMASS=246.0918
CHARGE=1
MSLEVEL=2
RT=0
SOURCE_INSTRUMENT=GnpsDecoyReroot
FILENAME=CCMSLIB00000078793.txt
IONMODE=Positive
ORGANISM=Natural
NAME=NCGC00160331-01!2-Methyl-naphtho[1,2,3-de]quinolin-8-one
PI=GNPS
DATACOLLECTOR=GNPS
SMILES=Cc1cc2c3ccccc3C(=O)c3cccc(c23)n1
INCHI=InChI=1S/C17H11NO/c1-10-9-14-11-5-2-3-6-12(11)17(19)13-7-4-8-15(18-10)16(13)14/h2-9H,1H3
FORMULA=C17H11NO
PUBMED=N/A
SUBMITUSER=BIOADREM
LIBRARYQUALITY=0
SPECTRUMID=CCMSLIB00000078793
SCANS=1212
ID=CCMSLIB00000078793
125.03858 	 25.18
143.049145 	 6.28
150.046405 	 100
151.05423 	 54.08
153.06988 	 2.31
163.05423 	 5.21
165.06988 	 5.88
169.064795 	 2.13
177.057304 	 35.28
181.064795 	 1.57
190.065129 	 12.28
191.072954 	 69.59
191.08553 	 2.56
192.080779 	 51.7
201.06988 	 4.45
202.065129 	 5.57
204.044394 	 18.35
205.052219 	 15.62
207.080445 	 2.92
219.067869 	 52.55
219.080445 	 3.84
220.075694 	 684.62
228.080779 	 34.82
246.091344 	 684.62
END IONS

BEGIN IONS
PEPMASS=217.0973
CHARGE=1
MSLEVEL=2
RT=0
SOURCE_INSTRUMENT=GnpsDecoyReroot
FILENAME=CCMSLIB00000078794.txt
IONMODE=Positive
ORGANISM=Natural
NAME=NCGC00160211-01!2,3-Dihydro-1H-pyrrolo[2,1-c][1,4]benzodiazepine-5,11(10H,11aH)-dione
PI=GNPS
DATACOLLECTOR=GNPS
SMILES=c1ccc2c(c1)C(=O)N1CCC[C@H]1C(=N2)O
INCHI=InChI=1S/C12H12N2O2/c15-11-10-6-3-7-14(10)12(16)8-4-1-2-5-9(8)13-11/h1-2,4-5,10H,3,6-7H2,(H,13,15)/t10-/m0/s1
FORMULA=C12H12N2O2
PUBMED=N/A
SUBMITUSER=BIOADREM
LIBRARYQUALITY=0
SPECTRUMID=CCMSLIB00000078794
SCANS=1213
ID=CCMSLIB00000078794
68.049479 	 28.01
79.05423 	 15.64
96.080779 	 16.94
106.065129 	 161.56
109.052219 	 72.31
124.075694 	 32.9
129.065857 	 14.33
136.063118 	 14.01
148.039308 	 100
154.073683 	 14.01
180.089333 	 14.98
217.097158 	 161.56
END IONS

BEGIN IONS
PEPMASS=258.186
CHARGE=1
MSLEVEL=2
RT=0
SOURCE_INSTRUMENT=GnpsDecoyReroot
FILENAME=CCMSLIB00000078795.txt
IONMODE=Positive
ORGANISM=Natural
NAME=NCGC00160303-01!17-Methylmorphinan-3-ol
PI=GNPS
DATACOLLECTOR=GNPS
SMILES=CN1CC[C@@]23CCCC[C@H]2C1Cc1ccc(cc31)O
INCHI=InChI=1S/C17H23NO/c1-18-9-8-17-7-3-2-4-14(17)16(18)10-12-5-6-13(19)11-15(12)17/h5-6,11,14,16,19H,2-4,7-10H2,1H3/t14-,16?,17-/m0/s1
FORMULA=C17H23NO
PUBMED=N/A
SUBMITUSER=BIOADREM
LIBRARYQUALITY=0
SPECTRUMID=CCMSLIB00000078795
SCANS=1214
ID=CCMSLIB00000078795
122.096429 	 1.33
126.091344 	 2.11
132.080779 	 1.34
133.088604 	 2.63
134.096429 	 4.81
136.075694 	 2.91
148.112079 	 0.64
150.091344 	 15.86
152.106994 	 1.39
158.096429 	 0.71
162.091344 	 100
162.127729 	 3.13
164.106994 	 4.84
171.104254 	 0.85
172.112079 	 1.23
173.119904 	 0.49
176.106994 	 2.6
176.14338 	 2.58
178.122644 	 1.04
183.104254 	 0.29
184.112079 	 0.3
186.127729 	 0.98
188.14338 	 1.59
189.114819 	 0.39
190.122644 	 36.29
198.127729 	 1.48
199.135555 	 0.58
201.114819 	 1.72
201.127395 	 57.98
202.122644 	 0.58
204.138294 	 56.68
216.138294 	 14.68
227.130469 	 0.31
232.169594 	 1.86
242.153944 	 3.73
258.185244 	 57.98
END IONS

BEGIN IONS
PEPMASS=206.045
CHARGE=1
MSLEVEL=2
RT=0
SOURCE_INSTRUMENT=GnpsDecoyReroot
FILENAME=CCMSLIB00000078796.txt
IONMODE=Positive
ORGANISM=Natural
NAME=NCGC00094846-03!XANTHURENIC ACID
PI=GNPS
DATACOLLECTOR=GNPS
SMILES=c1cc2c(cc(C(=O)O)nc2c(c1)O)O
INCHI=InChI=1S/C10H7NO4/c12-7-3-1-2-5-8(13)4-6(10(14)15)11-9(5)7/h1-4,12H,(H,11,13)(H,14,15)
FORMULA=C10H7NO4
PUBMED=N/A
SUBMITUSER=BIOADREM
LIBRARYQUALITY=0
SPECTRUMID=CCMSLIB00000078796
SCANS=1215
ID=CCMSLIB00000078796
58.016168 	 4.57
115.05423 	 0
151.038974 	 17.38
160.039308 	 100
178.049873 	 38.17
179.033889 	 11.38
206.044788 	 0
END IONS

BEGIN IONS
PEPMASS=414.192
CHARGE=1
MSLEVEL=2
RT=0
SOURCE_INSTRUMENT=GnpsDecoyReroot
FILENAME=CCMSLIB00000078797.txt
IONMODE=Positive
ORGANISM=Natural
NAME=NCGC00160332-01!N-(2-(2,3,4',5'-tetramethoxychalcon-2-yl)-ethyl)-acetamide
PI=GNPS
DATACOLLECTOR=GNPS
SMILES=CC(=NCCc1cc(c(cc1C(=O)/C=C/c1cccc(c1OC)OC)OC)OC)O
INCHI=InChI=1S/C23H27NO6/c1-15(25)24-12-11-17-13-21(28-3)22(29-4)14-18(17)19(26)10-9-16-7-6-8-20(27-2)23(16)30-5/h6-10,13-14H,11-12H2,1-5H3,(H,24,25)/b10-9+
FORMULA=C23H27NO6
PUBMED=N/A
SUBMITUSER=BIOADREM
LIBRARYQUALITY=0
SPECTRUMID=CCMSLIB00000078797
SCANS=1216
ID=CCMSLIB00000078797
129.033495 	 4.61
145.028409 	 2.37
146.036234 	 5.86
157.028409 	 2.59
159.007674 	 3.29
160.051884 	 2.07
161.059709 	 5.05
163.111745 	 3.47
165.09101 	 2.03
173.023324 	 10.47
174.031149 	 18.07
189.054624 	 3.2
191.10666 	 3.35
193.085924 	 1.61
194.093749 	 3
201.018239 	 1.96
202.026064 	 93.91
208.109399 	 13.51
209.117224 	 3.12
215.070274 	 1.68
217.049539 	 100
223.132874 	 46.46
243.065189 	 3.74
248.128123 	 4.65
251.115213 	 2.72
266.138688 	 47.53
320.128123 	 0
322.107388 	 4.36
332.091738 	 2.7
348.123038 	 14.42
350.102303 	 6.25
351.146513 	 2.24
366.169988 	 4.11
380.149253 	 26.67
381.157078 	 3.37
396.180553 	 14.26
414.191118 	 0
END IONS

BEGIN IONS
PEPMASS=456.2749
CHARGE=1
MSLEVEL=2
RT=0
SOURCE_INSTRUMENT=GnpsDecoyReroot
FILENAME=CCMSLIB00000078799.txt
IONMODE=Positive
ORGANISM=Natural
NAME=NCGC00160314-01!1,2,3,4-Tetrahydro-6,7-dimethoxy-1-methylisoquinolinyl-8,12dihydro-5,6-epoxy-2-hydroxyalantolactone
PI=GNPS
DATACOLLECTOR=GNPS
SMILES=C[C@H]1CCC[C@]2(C)C[C@@H]3[C@@H]([C@@H](CN4CCc5cc(c(cc5[C@@H]4C)OC)OC)C(=O)O3)[C@H]3[C@@]12O3
INCHI=InChI=1S/C27H37NO5/c1-15-7-6-9-26(3)13-22-23(24-27(15,26)33-24)19(25(29)32-22)14-28-10-8-17-11-20(30-4)21(31-5)12-18(17)16(28)2/h11-12,15-16,19,22-24H,6-10,13-14H2,1-5H3/t15-,16-,19+,22+,23+,24-,26+,27-/m0/s1
FORMULA=C27H37NO5
PUBMED=N/A
SUBMITUSER=BIOADREM
LIBRARYQUALITY=0
SPECTRUMID=CCMSLIB00000078799
SCANS=1218
ID=CCMSLIB00000078799
165.09101 	 120.57
183.101574 	 3.3
226.122644 	 2.15
236.106994 	 2.31
238.086259 	 2.98
239.10666 	 2.8
250.122644 	 2.54
252.138294 	 6.47
253.109734 	 22.67
253.12231 	 7.36
254.130135 	 8.36
255.101574 	 8.63
257.104648 	 4.67
270.125049 	 5.57
271.120298 	 11.99
272.128123 	 20.48
272.140699 	 5.33
273.148525 	 4.13
278.153944 	 6.29
285.148525 	 100
296.164509 	 11.77
306.148859 	 3.11
324.159424 	 4.66
325.179825 	 2.91
343.190389 	 59.39
344.222024 	 4.82
370.237674 	 4.13
384.253324 	 3.58
385.23734 	 17.85
386.232588 	 3.27
389.219678 	 2.46
398.232588 	 3.8
400.211853 	 2.13
400.284624 	 2.4
404.243153 	 2.48
412.248239 	 4.59
415.235328 	 14.22
427.247904 	 10.42
430.258803 	 51.01
438.263889 	 4.19
456.274453 	 120.57
END IONS

BEGIN IONS
PEPMASS=543.3208
CHARGE=1
MSLEVEL=2
RT=0
SOURCE_INSTRUMENT=GnpsDecoyReroot
FILENAME=CCMSLIB00000078800.txt
IONMODE=Positive
ORGANISM=Natural
NAME=NCGC00160302-01!BELLADONNINE
PI=GNPS
DATACOLLECTOR=GNPS
SMILES=CN1C2CCC1CC(C2)OC(=O)C1CCC(c2ccccc2)(c2ccccc12)C(=O)OC1CC2CCC(C1)N2C
INCHI=InChI=1S/C34H42N2O4/c1-35-23-12-13-24(35)19-27(18-23)39-32(37)30-16-17-34(22-8-4-3-5-9-22,31-11-7-6-10-29(30)31)33(38)40-28-20-25-14-15-26(21-28)36(25)2/h3-11,23-28,30H,12-21H2,1-2H3
FORMULA=C34H42N2O4
PUBMED=N/A
SUBMITUSER=BIOADREM
LIBRARYQUALITY=0
SPECTRUMID=CCMSLIB00000078800
SCANS=1219
ID=CCMSLIB00000078800
51.067869 	 5.95
88.051884 	 5.45
125.026004 	 3.72
127.096489 	 39.41
128.104314 	 4.71
202.201288 	 100
208.145785 	 5.2
247.041654 	 4.83
247.259138 	 5.33
249.221296 	 4.71
253.028409 	 5.33
325.306088 	 4.34
375.23186 	 72.12
421.21621 	 54.4
433.310111 	 4.34
543.321738 	 72.12
END IONS

BEGIN IONS
PEPMASS=276.0321
CHARGE=1
MSLEVEL=2
RT=0
SOURCE_INSTRUMENT=GnpsDecoyReroot
FILENAME=CCMSLIB00000078801.txt
IONMODE=Positive
ORGANISM=Natural
NAME=NCGC00160278-01!7,8-Dihydroxy-3-(2-methyl-thiazol-4-yl)-chromen-4-one
PI=GNPS
DATACOLLECTOR=GNPS
SMILES=Cc1nc(cs1)c1coc2c(ccc(c2O)O)c1=O
INCHI=InChI=1S/C13H9NO4S/c1-6-14-9(5-19-6)8-4-18-13-7(11(8)16)2-3-10(15)12(13)17/h2-5,15,17H,1H3
FORMULA=C13H9NO4S
PUBMED=N/A
SUBMITUSER=BIOADREM
LIBRARYQUALITY=0
SPECTRUMID=CCMSLIB00000078801
SCANS=1220
ID=CCMSLIB00000078801
118.028744 	 12.24
130.065129 	 6.38
131.036569 	 8.27
132.044394 	 3.05
146.023658 	 55.29
150.000815 	 8.45
158.023658 	 2.75
158.060044 	 3.57
160.039308 	 18.43
168.044394 	 6.01
174.018573 	 10.53
176.034223 	 2.29
184.02155 	 56.3
186.054958 	 30.3
196.039308 	 3.94
202.032115 	 16.94
212.016465 	 33.17
214.049873 	 30.45
216.995395 	 61.67
226.049873 	 3.94
230.027029 	 14.46
258.021944 	 100
276.032509 	 61.67
END IONS

BEGIN IONS
PEPMASS=258.1122
CHARGE=1
MSLEVEL=2
RT=0
SOURCE_INSTRUMENT=GnpsDecoyReroot
FILENAME=CCMSLIB00000078802.txt
IONMODE=Positive
ORGANISM=Natural
NAME=NCGC00017285-04!HAPLAMINE
PI=GNPS
DATACOLLECTOR=GNPS
SMILES=CC1(C)C=Cc2c(c3cc(ccc3nc2O)OC)O1
INCHI=InChI=1S/C15H15NO3/c1-15(2)7-6-10-13(19-15)11-8-9(18-3)4-5-12(11)16-14(10)17/h4-8H,1-3H3,(H,16,17)
FORMULA=C15H15NO3
PUBMED=N/A
SUBMITUSER=BIOADREM
LIBRARYQUALITY=0
SPECTRUMID=CCMSLIB00000078802
SCANS=1221
ID=CCMSLIB00000078802
63.010354 	 8.85
68.013094 	 9.69
80.997109 	 6.7
91.005269 	 11.4
100.018179 	 8.16
106.028744 	 25.07
108.008008 	 14.1
114.033829 	 12.41
115.041654 	 13.14
116.013094 	 21.4
118.028744 	 8.97
119.000183 	 41.03
128.013094 	 7.18
129.020919 	 5.24
131.000183 	 8.36
133.052219 	 5.7
134.023658 	 33
135.067869 	 4.94
142.028744 	 9.44
143.036569 	 72.51
144.008008 	 30.77
145.015833 	 10.38
146.023658 	 42.05
146.995098 	 18.28
153.020919 	 5.4
158.060044 	 5.95
160.039308 	 9.73
161.047133 	 19.34
162.018573 	 100
163.062783 	 7.15
171.031483 	 16.69
174.018573 	 41.56
176.070609 	 10.63
176.106994 	 55.27
178.086259 	 7.48
186.054958 	 38.44
186.091344 	 5.94
188.034223 	 35.17
189.042048 	 36.06
189.078434 	 5.51
204.065523 	 93.06
204.101909 	 14.45
212.106994 	 17.56
216.065523 	 12.18
217.073348 	 5.4
230.117559 	 13.55
232.096823 	 7.21
240.101909 	 18.7
258.112473 	 93.06
END IONS

BEGIN IONS
PEPMASS=384.254
CHARGE=1
MSLEVEL=2
RT=0
SOURCE_INSTRUMENT=GnpsDecoyReroot
FILENAME=CCMSLIB00000078803.txt
IONMODE=Positive
ORGANISM=Natural
NAME=NCGC00160348-01!13-(3-(2-methoxyphenyl)-1-azapropyl) isoalantolactone
PI=GNPS
DATACOLLECTOR=GNPS
SMILES=C=C1CCC[C@]2(C)C[C@@H]3[C@H](CC12)[C@@H](CNCCc1ccccc1OC)C(=O)O3
INCHI=InChI=1S/C24H33NO3/c1-16-7-6-11-24(2)14-22-18(13-20(16)24)19(23(26)28-22)15-25-12-10-17-8-4-5-9-21(17)27-3/h4-5,8-9,18-20,22,25H,1,6-7,10-15H2,2-3H3/t18-,19-,20?,22-,24-/m1/s1
FORMULA=C24H33NO3
PUBMED=N/A
SUBMITUSER=BIOADREM
LIBRARYQUALITY=0
SPECTRUMID=CCMSLIB00000078803
SCANS=1222
ID=CCMSLIB00000078803
107.08553 	 25.13
294.185244 	 7.26
296.21347 	 0.32
326.247845 	 31.5
327.23186 	 24.21
328.227109 	 0.27
341.234934 	 5.58
356.258409 	 100
384.253324 	 25.13
END IONS

BEGIN IONS
PEPMASS=426.3004
CHARGE=1
MSLEVEL=2
RT=0
SOURCE_INSTRUMENT=GnpsDecoyReroot
FILENAME=CCMSLIB00000078804.txt
IONMODE=Positive
ORGANISM=Natural
NAME=NCGC00160229-01!VERALODINE
PI=GNPS
DATACOLLECTOR=GNPS
SMILES=C[C@@H]1CC[C@H]2[C@H](C)[C@H]3CC[C@@H]4[C@@H](C[C@H]5C4[C@H](CC4=CC(=O)CC[C@]54C)O)[C@@H]3C(=O)N2C1
INCHI=InChI=1S/C27H39NO3/c1-14-4-7-22-15(2)18-5-6-19-20(24(18)26(31)28(22)13-14)12-21-25(19)23(30)11-16-10-17(29)8-9-27(16,21)3/h10,14-15,18-25,30H,4-9,11-13H2,1-3H3/t14-,15-,18-,19-,20-,21+,22+,23+,24-,25?,27+/m1/s1
FORMULA=C27H39NO3
PUBMED=N/A
SUBMITUSER=BIOADREM
LIBRARYQUALITY=0
SPECTRUMID=CCMSLIB00000078804
SCANS=1223
ID=CCMSLIB00000078804
81.06988 	 1.58
105.06988 	 4.15
133.10118 	 4.71
159.11683 	 15.72
185.132481 	 2.76
201.163781 	 1.33
227.179431 	 1.35
237.163781 	 10.24
247.148131 	 1.58
255.174345 	 100
265.158695 	 3.93
268.190724 	 3.19
276.232195 	 5.08
277.21621 	 3.36
283.16926 	 9.01
285.18491 	 1.99
289.179825 	 1.4
294.242759 	 8.71
295.16926 	 2.74
296.222024 	 2.32
304.190724 	 28.41
311.20056 	 4.99
322.237674 	 3.1
337.21621 	 3.12
348.253324 	 5.51
358.237674 	 1.86
365.24751 	 7.49
374.268974 	 1.43
391.26316 	 2.54
408.289709 	 1.52
426.300274 	 4.76
END IONS

BEGIN IONS
PEPMASS=370.1642
CHARGE=1
MSLEVEL=2
RT=0
SOURCE_INSTRUMENT=GnpsDecoyReroot
FILENAME=CCMSLIB00000078805.txt
IONMODE=Positive
ORGANISM=Natural
NAME=NCGC00017386-03!CRYPTOPINE
PI=GNPS
DATACOLLECTOR=GNPS
SMILES=CN1CCc2cc(c(cc2C(=O)Cc2ccc3c(c2C1)OCO3)OC)OC
INCHI=InChI=1S/C21H23NO5/c1-22-7-6-14-9-19(24-2)20(25-3)10-15(14)17(23)8-13-4-5-18-21(16(13)11-22)27-12-26-18/h4-5,9-10H,6-8,11-12H2,1-3H3
FORMULA=C21H23NO5
PUBMED=N/A
SUBMITUSER=BIOADREM
LIBRARYQUALITY=0
SPECTRUMID=CCMSLIB00000078805
SCANS=1224
ID=CCMSLIB00000078805
79.005269 	 3.04
104.02567 	 5.21
105.033495 	 3.74
106.04132 	 6.69
107.000183 	 7.46
121.015833 	 23.51
122.023658 	 11.45
122.036234 	 7.19
132.020584 	 6.49
133.028409 	 5.67
134.036234 	 65.86
138.067535 	 4.18
140.083185 	 3.42
148.051884 	 100
149.059709 	 49.76
150.031149 	 7.62
151.062783 	 7.14
166.062449 	 12.76
168.078099 	 5.98
178.026064 	 7.07
179.057698 	 7.27
180.101909 	 3.2
182.093749 	 20.84
183.101574 	 8.87
184.109399 	 5
193.109734 	 4.79
194.117559 	 5.49
195.125384 	 7.03
196.073014 	 3.04
198.125049 	 30.22
211.120298 	 3.78
221.104648 	 8.98
222.067535 	 7.06
222.112473 	 7.58
223.07536 	 5.85
223.120298 	 68.71
227.151599 	 4.05
228.078099 	 5.23
229.109734 	 6.88
235.07536 	 5.25
237.135948 	 100
238.098835 	 32.94
238.143773 	 43.04
239.130469 	 3.12
247.062783 	 7.03
249.114819 	 4.22
250.062449 	 4.45
250.122644 	 5.32
251.070274 	 6.26
252.078099 	 4.6
255.065189 	 4.43
255.125384 	 3.71
255.146513 	 17.86
256.073014 	 5.2
256.109399 	 4.3
257.104648 	 5.82
263.070274 	 3.92
264.078099 	 3.92
264.114485 	 5.49
266.093749 	 15.23
267.125384 	 3.02
268.073014 	 4.75
269.080839 	 3.23
277.109734 	 5.33
278.093749 	 35.55
278.117559 	 6.44
279.065189 	 3.31
281.080839 	 9.1
282.088664 	 5.17
283.156684 	 3.79
284.104314 	 5.11
284.140699 	 4.63
286.083579 	 5.71
293.141034 	 10.69
294.088664 	 13.69
295.120298 	 4.57
296.104314 	 6.01
296.128123 	 3.05
306.088664 	 3.89
306.112473 	 3.04
311.151599 	 5.99
312.099229 	 6.34
312.135614 	 6.1
313.107054 	 4.91
313.130863 	 7.05
313.143439 	 3.24
321.135948 	 12.89
324.159424 	 4.95
337.130863 	 25.79
339.110128 	 8.39
339.146513 	 3.53
342.169988 	 5.01
344.149253 	 4.76
352.154338 	 3.52
353.162163 	 3.97
355.141428 	 5.71
370.164903 	 55.78
END IONS

BEGIN IONS
PEPMASS=211.054
CHARGE=1
MSLEVEL=2
RT=0
SOURCE_INSTRUMENT=GnpsDecoyReroot
FILENAME=CCMSLIB00000078806.txt
IONMODE=Positive
ORGANISM=Natural
NAME=NCGC00160312-01!2-Pyridin-3-yl-thiazolidine-4-carboxylic acid
PI=GNPS
DATACOLLECTOR=GNPS
SMILES=c1cc(cnc1)C1N[C@@H](CS1)C(=O)O
INCHI=InChI=1S/C9H10N2O2S/c12-9(13)7-5-14-8(11-7)6-2-1-3-10-4-6/h1-4,7-8,11H,5H2,(H,12,13)/t7-,8?/m0/s1
FORMULA=C9H10N2O2S
PUBMED=N/A
SUBMITUSER=BIOADREM
LIBRARYQUALITY=0
SPECTRUMID=CCMSLIB00000078806
SCANS=1225
ID=CCMSLIB00000078806
155.066251 	 7.24
164.055352 	 16.38
194.053341 	 9.9
211.056081 	 16.38
END IONS

BEGIN IONS
PEPMASS=257.081
CHARGE=1
MSLEVEL=2
RT=0
SOURCE_INSTRUMENT=GnpsDecoyReroot
FILENAME=CCMSLIB00000078807.txt
IONMODE=Positive
ORGANISM=Natural
NAME=NCGC00090504-04!2',4,4'-Trihydroxychalcone
PI=GNPS
DATACOLLECTOR=GNPS
SMILES=c1cc(ccc1/C=C/C(=O)c1ccc(cc1O)O)O
INCHI=InChI=1S/C15H12O4/c16-11-4-1-10(2-5-11)3-8-14(18)13-7-6-12(17)9-15(13)19/h1-9,16-17,19H/b8-3+
FORMULA=C15H12O4
PUBMED=N/A
SUBMITUSER=BIOADREM
LIBRARYQUALITY=0
SPECTRUMID=CCMSLIB00000078807
SCANS=1226
ID=CCMSLIB00000078807
101.03858 	 0
137.023324 	 100
152.02567 	 2.44
165.06988 	 7.31
196.051884 	 3.83
211.07536 	 30.45
239.070274 	 23.43
257.080839 	 0
END IONS

BEGIN IONS
PEPMASS=396.1435
CHARGE=1
MSLEVEL=2
RT=0
SOURCE_INSTRUMENT=GnpsDecoyReroot
FILENAME=CCMSLIB00000078808.txt
IONMODE=Positive
ORGANISM=Natural
NAME=NCGC00160257-01!3-(6,7-Dimethoxy-isoquinolin-1-yl)-3-(3,4-dimethoxy-phenyl)-acrylic acid
PI=GNPS
DATACOLLECTOR=GNPS
SMILES=COc1ccc(cc1OC)/C(=C\C(=O)O)/c1c2cc(c(cc2ccn1)OC)OC
INCHI=InChI=1S/C22H21NO6/c1-26-17-6-5-13(9-18(17)27-2)16(12-21(24)25)22-15-11-20(29-4)19(28-3)10-14(15)7-8-23-22/h5-12H,1-4H3,(H,24,25)/b16-12+
FORMULA=C22H21NO6
PUBMED=N/A
SUBMITUSER=BIOADREM
LIBRARYQUALITY=0
SPECTRUMID=CCMSLIB00000078808
SCANS=1227
ID=CCMSLIB00000078808
144.05697 	 3.59
156.05697 	 4.13
170.07262 	 1.89
171.080445 	 6.4
178.065129 	 5.73
188.083185 	 7.47
190.065129 	 4.26
193.088604 	 4.67
195.104254 	 2.87
206.060044 	 2.65
208.075694 	 15.34
211.135555 	 4.39
217.109734 	 1.98
221.083519 	 10.1
221.119904 	 6.09
223.099169 	 40.77
224.106994 	 3.04
236.070609 	 18.24
239.094084 	 1.9
239.130469 	 14.87
241.146119 	 4.66
249.114819 	 7.78
251.094084 	 100
252.101909 	 5.38
264.065523 	 5.54
264.138294 	 3.88
267.125384 	 37.18
269.141034 	 12.5
277.109734 	 3.59
279.088998 	 44.71
282.148859 	 26.78
295.120298 	 96.46
297.135948 	 29.38
310.143773 	 35.31
325.130863 	 16.69
340.154338 	 5.71
368.149253 	 8.25
396.144167 	 3.59
END IONS

BEGIN IONS
PEPMASS=309.1584
CHARGE=1
MSLEVEL=2
RT=0
SOURCE_INSTRUMENT=GnpsDecoyReroot
FILENAME=CCMSLIB00000078809.txt
IONMODE=Positive
ORGANISM=Natural
NAME=NCGC00160220-01!VINCANIDINE
PI=GNPS
DATACOLLECTOR=GNPS
SMILES=C/C=C\1/CN2CC[C@@]34c5cccc(c5NC4=C(C=O)[C@@H]1C[C@H]23)O
INCHI=InChI=1S/C19H20N2O2/c1-2-11-9-21-7-6-19-14-4-3-5-15(23)17(14)20-18(19)13(10-22)12(11)8-16(19)21/h2-5,10,12,16,20,23H,6-9H2,1H3/b11-2-/t12-,16+,19-/m1/s1
FORMULA=C19H20N2O2
PUBMED=N/A
SUBMITUSER=BIOADREM
LIBRARYQUALITY=0
SPECTRUMID=CCMSLIB00000078809
SCANS=1228
ID=CCMSLIB00000078809
77.03858 	 21.46
103.05423 	 36.94
104.049479 	 17.96
113.03858 	 34.1
126.046405 	 71
130.065129 	 33.22
139.05423 	 83.02
142.04132 	 34.19
147.091678 	 59.56
150.046405 	 25.99
151.05423 	 37.61
152.062055 	 34.55
158.060044 	 55.65
163.05423 	 35.65
165.06988 	 54.32
168.080779 	 25.99
175.122978 	 24.79
177.06988 	 40.18
181.10118 	 81.33
185.107328 	 100
189.06988 	 18.94
194.096429 	 28.12
196.112079 	 16.81
203.117893 	 29.8
208.112079 	 17.21
209.096095 	 43.33
211.122978 	 64.61
222.115153 	 63.68
222.127729 	 16.54
224.14338 	 23.81
234.127729 	 22.26
237.138629 	 75.7
252.138294 	 158.85
255.149193 	 17.65
281.164843 	 21.91
309.159758 	 158.85
END IONS

BEGIN IONS
PEPMASS=489.2146
CHARGE=1
MSLEVEL=2
RT=0
SOURCE_INSTRUMENT=GnpsDecoyReroot
FILENAME=CCMSLIB00000078810.txt
IONMODE=Positive
ORGANISM=Natural
NAME=NCGC00160317-01!8-(3,4-Dimethoxy-phenyl)-2,3,10,11-tetramethoxy-5,6,13a-tridehydro-berbinium
PI=GNPS
DATACOLLECTOR=GNPS
SMILES=COc1ccc(cc1OC)C1c2cc(c(cc2Cc2c3cc(c(cc3cc[n+]12)OC)OC)OC)OC
INCHI=InChI=1S/C29H30NO6/c1-31-23-8-7-18(13-24(23)32-2)29-21-16-28(36-6)26(34-4)14-19(21)11-22-20-15-27(35-5)25(33-3)12-17(20)9-10-30(22)29/h7-10,12-16,29H,11H2,1-6H3/q+1
FORMULA=C29H30NO6+
PUBMED=N/A
SUBMITUSER=BIOADREM
LIBRARYQUALITY=0
SPECTRUMID=CCMSLIB00000078810
SCANS=1229
ID=CCMSLIB00000078810
130.065129 	 2.91
131.036569 	 2.57
146.060044 	 3.7
147.067869 	 6.99
158.060044 	 2.09
174.054958 	 2.32
175.062783 	 38.71
176.070609 	 12.28
190.086259 	 2.16
191.094084 	 27.05
251.057698 	 3.11
251.094084 	 3.07
252.101909 	 2.29
267.088998 	 2.76
267.125384 	 2.79
279.052613 	 18.95
279.088998 	 3.26
281.104648 	 5.13
282.112473 	 2.96
295.120298 	 4.77
297.135948 	 11.71
308.091738 	 0
309.099563 	 100
325.130863 	 40.97
389.125778 	 2.48
404.149253 	 11.76
407.209113 	 2.7
417.120692 	 2.33
420.180553 	 2.69
432.144167 	 24.7
435.204028 	 22.49
447.167642 	 64.83
463.198943 	 57.26
471.204028 	 2.82
489.214593 	 0
END IONS

BEGIN IONS
PEPMASS=393.134
CHARGE=1
MSLEVEL=2
RT=0
SOURCE_INSTRUMENT=GnpsDecoyReroot
FILENAME=CCMSLIB00000078811.txt
IONMODE=Positive
ORGANISM=Natural
NAME=NCGC00160327-01!5,9-Dimethyl-3-(3-methoxyphenyl)-psolen-6-yl propionic acid
PI=GNPS
DATACOLLECTOR=GNPS
SMILES=Cc1c(CCC(=O)O)c(=O)oc2c(C)c3c(cc12)c(co3)c1cccc(c1)OC
INCHI=InChI=1S/C23H20O6/c1-12-16(7-8-20(24)25)23(26)29-22-13(2)21-18(10-17(12)22)19(11-28-21)14-5-4-6-15(9-14)27-3/h4-6,9-11H,7-8H2,1-3H3,(H,24,25)
FORMULA=C23H20O6
PUBMED=N/A
SUBMITUSER=BIOADREM
LIBRARYQUALITY=0
SPECTRUMID=CCMSLIB00000078811
SCANS=1230
ID=CCMSLIB00000078811
193.10118 	 16.39
203.08553 	 2.16
218.109005 	 0.83
221.096095 	 43.62
229.10118 	 100
236.11957 	 0.71
249.09101 	 1.4
264.114485 	 4.58
265.12231 	 1.79
278.093749 	 1.65
279.13796 	 0.89
289.12231 	 0
292.109399 	 3.23
293.117224 	 4.27
303.101574 	 0.95
306.088664 	 1.09
307.096489 	 2.05
307.132874 	 1.9
321.112139 	 2.02
332.104314 	 0.9
334.083579 	 14.24
335.091404 	 6.01
335.127789 	 15.15
349.107054 	 2.67
350.114879 	 5.49
365.138354 	 1.11
375.122704 	 1.26
378.109793 	 1.5
393.133268 	 0
END IONS

BEGIN IONS
PEPMASS=384.1809
CHARGE=1
MSLEVEL=2
RT=0
SOURCE_INSTRUMENT=GnpsDecoyReroot
FILENAME=CCMSLIB00000078812.txt
IONMODE=Positive
ORGANISM=Natural
NAME=NCGC00160170-01!6,7-Dimethoxy-1-[2-(2,3,4-trimethoxy-phenyl)-vinyl]-3,4-dihydro-isoquinoline
PI=GNPS
DATACOLLECTOR=GNPS
SMILES=COc1ccc(/C=C/C2=NCCc3cc(c(cc23)OC)OC)c(c1OC)OC
INCHI=InChI=1S/C22H25NO5/c1-24-18-9-7-14(21(27-4)22(18)28-5)6-8-17-16-13-20(26-3)19(25-2)12-15(16)10-11-23-17/h6-9,12-13H,10-11H2,1-5H3/b8-6+
FORMULA=C22H25NO5
PUBMED=N/A
SUBMITUSER=BIOADREM
LIBRARYQUALITY=0
SPECTRUMID=CCMSLIB00000078812
SCANS=1231
ID=CCMSLIB00000078812
168.080779 	 6.54
186.033829 	 8.86
196.112079 	 7.19
202.065129 	 13.51
204.044394 	 11.95
214.028744 	 7.52
214.065129 	 21.67
220.075694 	 14.99
220.112079 	 7.71
221.119904 	 6.89
222.091344 	 8.19
230.060044 	 36.64
232.039308 	 20.21
233.047133 	 9.69
233.119904 	 16.66
248.070609 	 41.54
248.106994 	 17.77
248.14338 	 23.44
249.114819 	 13.95
258.054958 	 9.16
260.034223 	 21.1
260.070609 	 59.76
261.042048 	 10.04
261.114819 	 12.13
276.065523 	 100
276.138294 	 88.9
279.125384 	 15.87
291.088998 	 33.14
292.169594 	 7.96
294.112473 	 10.18
294.148859 	 25.92
304.133209 	 63.17
304.154338 	 8.59
306.112473 	 155.27
320.164509 	 31.28
322.143773 	 86.15
330.169988 	 8.75
338.175074 	 19.69
358.164903 	 11.01
366.169988 	 23.5
384.180553 	 155.27
END IONS

BEGIN IONS
PEPMASS=253.0965
CHARGE=1
MSLEVEL=2
RT=0
SOURCE_INSTRUMENT=GnpsDecoyReroot
FILENAME=CCMSLIB00000078813.txt
IONMODE=Positive
ORGANISM=Natural
NAME=NCGC00160219-01!METHYLHALFORDINOL
PI=GNPS
DATACOLLECTOR=GNPS
SMILES=COc1ccc(cc1)c1cnc(c2cccnc2)o1
INCHI=InChI=1S/C15H12N2O2/c1-18-13-6-4-11(5-7-13)14-10-17-15(19-14)12-3-2-8-16-9-12/h2-10H,1H3
FORMULA=C15H12N2O2
PUBMED=N/A
SUBMITUSER=BIOADREM
LIBRARYQUALITY=0
SPECTRUMID=CCMSLIB00000078813
SCANS=1232
ID=CCMSLIB00000078813
91.005269 	 1.42
117.020919 	 1.54
139.041654 	 4.3
166.052553 	 5.54
170.096429 	 3.39
181.088604 	 0.82
182.096429 	 0.83
194.047468 	 1.85
197.107328 	 5.73
198.091344 	 0.79
207.091678 	 0.83
208.099503 	 1.94
210.078768 	 3.7
210.091344 	 0.49
225.102243 	 100
236.094418 	 0.33
238.073683 	 47.75
253.097158 	 47.75
END IONS

BEGIN IONS
PEPMASS=355.1545
CHARGE=1
MSLEVEL=2
RT=0
SOURCE_INSTRUMENT=GnpsDecoyReroot
FILENAME=CCMSLIB00000078814.txt
IONMODE=Positive
ORGANISM=Natural
NAME=NCGC00160265-01!1,5-Bis-(2,4-dimethoxy-phenyl)-penta-1,4-dien-3-one
PI=GNPS
DATACOLLECTOR=GNPS
SMILES=COc1ccc(/C=C/C(=O)/C=C/c2ccc(cc2OC)OC)c(c1)OC
INCHI=InChI=1S/C21H22O5/c1-23-18-11-7-15(20(13-18)25-3)5-9-17(22)10-6-16-8-12-19(24-2)14-21(16)26-4/h5-14H,1-4H3/b9-5+,10-6+
FORMULA=C21H22O5
PUBMED=N/A
SUBMITUSER=BIOADREM
LIBRARYQUALITY=0
SPECTRUMID=CCMSLIB00000078814
SCANS=1233
ID=CCMSLIB00000078814
74.015105 	 5.85
77.002195 	 7.35
90.01002 	 15.12
137.096095 	 7.74
145.10118 	 3.17
163.111745 	 14.25
165.09101 	 4.58
181.12231 	 10.54
189.09101 	 11.79
193.085924 	 39.29
195.13796 	 17.95
197.117224 	 12.66
199.132874 	 3.45
207.101574 	 2.77
208.109399 	 100
223.132874 	 8.96
227.127789 	 2.6
233.117224 	 2.43
236.104314 	 69.56
239.10666 	 1.1
251.127789 	 83.24
312.135614 	 4.61
327.159089 	 11.14
355.154004 	 1.1
END IONS

BEGIN IONS
PEPMASS=443.1683
CHARGE=1
MSLEVEL=2
RT=0
SOURCE_INSTRUMENT=GnpsDecoyReroot
FILENAME=CCMSLIB00000078815.txt
IONMODE=Positive
ORGANISM=Natural
NAME=NCGC00160206-01!PEUARENARINE
PI=GNPS
DATACOLLECTOR=GNPS
SMILES=C/C=C(\C)/C(=O)OC1C(c2cc3ccc(=O)oc3cc2OC1(C)C)OC(=O)C1(C)C(C)O1
INCHI=InChI=1S/C24H26O8/c1-7-12(2)21(26)30-20-19(29-22(27)24(6)13(3)31-24)15-10-14-8-9-18(25)28-16(14)11-17(15)32-23(20,4)5/h7-11,13,19-20H,1-6H3/b12-7+
FORMULA=C24H26O8
PUBMED=N/A
SUBMITUSER=BIOADREM
LIBRARYQUALITY=0
SPECTRUMID=CCMSLIB00000078815
SCANS=1234
ID=CCMSLIB00000078815
58.04132 	 8.25
145.064795 	 100
205.049539 	 2.42
269.15361 	 4.31
287.164175 	 1.96
298.15635 	 2.33
313.179825 	 60.3
323.164175 	 7.74
325.179825 	 35.06
327.122704 	 3.13
328.130529 	 26.99
341.174739 	 17.01
343.154004 	 24.59
354.109793 	 2.64
369.169654 	 2.65
380.161829 	 7.04
407.148918 	 55.87
408.156743 	 28.71
415.175133 	 5.84
425.159483 	 11.51
427.138748 	 21.84
443.170048 	 2.42
END IONS

BEGIN IONS
PEPMASS=265.1896
CHARGE=1
MSLEVEL=2
RT=0
SOURCE_INSTRUMENT=GnpsDecoyReroot
FILENAME=CCMSLIB00000078816.txt
IONMODE=Positive
ORGANISM=Natural
NAME=NCGC00160338-01!ALLOMATRINE 1N-OXIDE
PI=GNPS
DATACOLLECTOR=GNPS
SMILES=C1C[C@@H]2[C@@H]3CCCN4(=O)CCC[C@H](CN2C(=O)C1)[C@H]34
INCHI=InChI=1S/C15H24N2O2/c18-14-7-1-6-13-12-5-3-9-17(19)8-2-4-11(15(12)17)10-16(13)14/h11-13,15H,1-10H2/t11-,12+,13-,15-,17-/m1/s1
FORMULA=C15H24N2O2
PUBMED=N/A
SUBMITUSER=BIOADREM
LIBRARYQUALITY=0
SPECTRUMID=CCMSLIB00000078816
SCANS=1235
ID=CCMSLIB00000078816
64.018179 	 12.69
96.044394 	 16.1
107.023993 	 16.86
109.052219 	 22.73
112.075694 	 53.22
136.063118 	 12.5
137.047133 	 15.15
137.107328 	 9.28
138.091344 	 17.8
140.070609 	 12.69
152.070609 	 24.05
166.086259 	 9.47
195.112808 	 20.64
205.133543 	 157.01
210.185244 	 71.97
223.144108 	 100
235.193069 	 10.61
265.191058 	 157.01
END IONS

BEGIN IONS
PEPMASS=392.185
CHARGE=1
MSLEVEL=2
RT=0
SOURCE_INSTRUMENT=GnpsDecoyReroot
FILENAME=CCMSLIB00000078817.txt
IONMODE=Positive
ORGANISM=Natural
NAME=NCGC00160310-01!1-(4-Methoxy-6-methyl-5,6,7,8-tetrahydro-[1,3]dioxolo[4,5-g]isoquinolin-9-yl)-4-methyl-5-phenyl-penta-2,4-dien-1-one
PI=GNPS
DATACOLLECTOR=GNPS
SMILES=C/C(=C\c1ccccc1)/C=C/C(=O)c1c2CCN(C)Cc2c(c2c1OCO2)OC
INCHI=InChI=1S/C24H25NO4/c1-16(13-17-7-5-4-6-8-17)9-10-20(26)21-18-11-12-25(2)14-19(18)22(27-3)24-23(21)28-15-29-24/h4-10,13H,11-12,14-15H2,1-3H3/b10-9+,16-13+
FORMULA=C24H25NO4
PUBMED=N/A
SUBMITUSER=BIOADREM
LIBRARYQUALITY=0
SPECTRUMID=CCMSLIB00000078817
SCANS=1236
ID=CCMSLIB00000078817
56.013094 	 8.35
72.008008 	 62.01
131.049145 	 34.46
149.083519 	 8.12
159.044059 	 59
182.060044 	 53.51
187.038974 	 9.8
188.070609 	 82.64
193.052219 	 78.93
208.075694 	 8.09
210.054958 	 10.5
210.091344 	 9.64
213.054624 	 5.98
214.086259 	 9.74
222.067535 	 31.25
223.099169 	 14.48
227.094084 	 10
228.101909 	 11.64
238.086259 	 16.42
243.125384 	 10.31
253.109734 	 9.17
256.096823 	 100
271.120298 	 9.19
291.125384 	 8.64
299.166855 	 8.01
300.17468 	 14.02
303.161769 	 76.82
318.185244 	 7.69
322.143773 	 10.47
328.169594 	 16.56
346.180159 	 13.77
348.159424 	 49.39
356.164509 	 10.3
374.175074 	 12.29
392.185638 	 5.98
END IONS

BEGIN IONS
PEPMASS=310.1434
CHARGE=1
MSLEVEL=2
RT=0
SOURCE_INSTRUMENT=GnpsDecoyReroot
FILENAME=CCMSLIB00000078818.txt
IONMODE=Positive
ORGANISM=Natural
NAME=NCGC00160201-01!6-[1-(6,6-Dimethyl-3-oxo-bicyclo[3.1.0]hex-2-ylidene)-ethylamino]-chromen-2-one
PI=GNPS
DATACOLLECTOR=GNPS
SMILES=C/C(=C\1/C(=O)C[C@@H]2[C@@H]1C2(C)C)/Nc1ccc2c(ccc(=O)o2)c1
INCHI=InChI=1S/C19H19NO3/c1-10(17-14(21)9-13-18(17)19(13,2)3)20-12-5-6-15-11(8-12)4-7-16(22)23-15/h4-8,13,18,20H,9H2,1-3H3/b17-10+/t13-,18+/m1/s1
FORMULA=C19H19NO3
PUBMED=N/A
SUBMITUSER=BIOADREM
LIBRARYQUALITY=0
SPECTRUMID=CCMSLIB00000078818
SCANS=1237
ID=CCMSLIB00000078818
87.010354 	 1.95
92.013094 	 6.45
98.015105 	 2.25
101.026004 	 2.08
113.026004 	 4.25
115.005269 	 3.77
119.000183 	 7.67
125.026004 	 4.4
126.01002 	 2.52
131.000183 	 3.11
141.020919 	 8.53
143.000183 	 100
145.015833 	 4.18
153.020919 	 7.23
156.008008 	 5.6
157.015833 	 2.48
160.08827 	 21.18
169.015833 	 61.97
171.031483 	 6.57
176.106994 	 3.08
182.023658 	 9.52
183.031483 	 5
188.083185 	 4.87
195.031483 	 31.8
197.010748 	 13.46
197.047133 	 28.74
204.101909 	 7.81
211.026398 	 2.99
215.094084 	 2.94
222.067535 	 2.22
223.026398 	 8.74
237.042048 	 3.12
239.094084 	 5.83
241.109734 	 5.36
249.078434 	 1.98
256.133209 	 12.25
267.088998 	 18.46
267.125384 	 22.6
282.148859 	 14.09
295.120298 	 3.7
310.143773 	 18.46
END IONS

BEGIN IONS
PEPMASS=395.1489
CHARGE=1
MSLEVEL=2
RT=0
SOURCE_INSTRUMENT=GnpsDecoyReroot
FILENAME=CCMSLIB00000078819.txt
IONMODE=Positive
ORGANISM=Natural
NAME=NCGC00160168-01!MACLUROXANTHONE
PI=GNPS
DATACOLLECTOR=GNPS
SMILES=C=CC(C)(C)c1c2c(C=CC(C)(C)O2)c(c2c(=O)c3ccc(c(c3oc12)O)O)O
INCHI=InChI=1S/C23H22O6/c1-6-22(2,3)15-19-12(9-10-23(4,5)29-19)17(26)14-16(25)11-7-8-13(24)18(27)20(11)28-21(14)15/h6-10,24,26-27H,1H2,2-5H3
FORMULA=C23H22O6
PUBMED=N/A
SUBMITUSER=BIOADREM
LIBRARYQUALITY=0
SPECTRUMID=CCMSLIB00000078819
SCANS=1238
ID=CCMSLIB00000078819
151.017845 	 4.07
197.023324 	 6.81
202.997503 	 4.13
204.976768 	 15.04
225.018239 	 25.93
226.997503 	 8.44
229.984593 	 7.82
230.992418 	 45.72
241.984593 	 3.9
245.008068 	 8.72
253.013153 	 49.96
256.000243 	 15.29
257.008068 	 15.4
257.080839 	 5.14
269.044453 	 5.39
271.023718 	 59.8
271.096489 	 4.82
273.039368 	 38.58
273.075753 	 6.47
279.028803 	 5
283.023718 	 8.89
285.075753 	 8.23
297.039368 	 25.58
299.055018 	 6.04
299.091404 	 13.86
301.070668 	 100
309.075753 	 11.42
312.062843 	 5.35
313.070668 	 30.76
327.086318 	 121.81
339.086318 	 15.77
343.117618 	 4.7
351.122704 	 17.33
353.101968 	 9.8
354.109793 	 6.7
362.114879 	 4.39
369.133268 	 55.08
377.138354 	 12.59
395.148918 	 121.81
END IONS

BEGIN IONS
PEPMASS=381.17
CHARGE=1
MSLEVEL=2
RT=0
SOURCE_INSTRUMENT=GnpsDecoyReroot
FILENAME=CCMSLIB00000078820.txt
IONMODE=Positive
ORGANISM=Natural
NAME=NCGC00160241-01!2-oxo-8-phenylacetyl-1(10),3-guaiadien-12,6-olide
PI=GNPS
DATACOLLECTOR=GNPS
SMILES=CC1=CC(=O)C2=C(C)C[C@@H](C3[C@H](C)C(=O)O[C@@H]3C12)OC(=O)Cc1ccccc1
INCHI=InChI=1S/C23H24O5/c1-12-9-16(24)19-13(2)10-17(21-14(3)23(26)28-22(21)20(12)19)27-18(25)11-15-7-5-4-6-8-15/h4-9,14,17,20-22H,10-11H2,1-3H3/t14-,17-,20?,21?,22+/m0/s1
FORMULA=C23H24O5
PUBMED=N/A
SUBMITUSER=BIOADREM
LIBRARYQUALITY=0
SPECTRUMID=CCMSLIB00000078820
SCANS=1239
ID=CCMSLIB00000078820
159.080445 	 0
169.10118 	 28.45
179.08553 	 14.24
197.096095 	 30.31
207.080445 	 15.03
213.09101 	 7.42
225.09101 	 12.74
234.067535 	 15.97
237.09101 	 14.42
239.10666 	 9.2
241.085924 	 12.2
248.083185 	 12.28
249.09101 	 32.6
251.070274 	 8.75
251.10666 	 11.11
253.12231 	 18.03
255.101574 	 10.04
261.09101 	 5.16
263.10666 	 11.85
264.078099 	 8.24
266.093749 	 10.55
267.101574 	 22.63
269.080839 	 9.66
271.07536 	 7.12
272.083185 	 9.43
277.085924 	 37.4
277.12231 	 7.98
278.093749 	 38.19
279.101574 	 12.74
281.117224 	 11.31
287.10666 	 12.13
289.085924 	 5.44
290.093749 	 40.27
295.096489 	 16.76
295.132874 	 100
305.117224 	 68.7
323.127789 	 44.67
327.159089 	 9.74
329.138354 	 6.33
333.112139 	 28.73
348.135614 	 38.65
351.122704 	 40.07
355.154004 	 9.03
363.159089 	 11.21
366.146179 	 9.84
381.169654 	 0
END IONS

BEGIN IONS
PEPMASS=309.16
CHARGE=1
MSLEVEL=2
RT=0
SOURCE_INSTRUMENT=GnpsDecoyReroot
FILENAME=CCMSLIB00000078821.txt
IONMODE=Positive
ORGANISM=Natural
NAME=NCGC00160326-01!1H-(Indol-3-yl)-6,7-dimethoxy-1,2,3,4-tetrahydro-isoquinoline
PI=GNPS
DATACOLLECTOR=GNPS
SMILES=COc1cc2CCNC(c2cc1OC)c1c[nH]c2ccccc12
INCHI=InChI=1S/C19H20N2O2/c1-22-17-9-12-7-8-20-19(14(12)10-18(17)23-2)15-11-21-16-6-4-3-5-13(15)16/h3-6,9-11,19-21H,7-8H2,1-2H3
FORMULA=C19H20N2O2
PUBMED=N/A
SUBMITUSER=BIOADREM
LIBRARYQUALITY=0
SPECTRUMID=CCMSLIB00000078821
SCANS=1240
ID=CCMSLIB00000078821
91.05423 	 0.63
118.065129 	 3.99
130.065129 	 2.01
136.112079 	 0.65
146.060044 	 11.17
147.104254 	 2.51
148.075694 	 2.67
161.083519 	 9.2
164.106994 	 2.23
175.07536 	 0
175.099169 	 1.31
176.070609 	 5.44
190.122644 	 8.29
192.101909 	 3.01
203.08553 	 0.62
207.125384 	 3.55
217.088604 	 1.23
218.096429 	 5.89
230.096429 	 12.78
231.080445 	 2.47
232.08827 	 1.83
233.096095 	 1.16
234.091344 	 3.26
245.083519 	 1.51
246.091344 	 90.89
248.106994 	 0.86
250.098835 	 0.65
259.07536 	 0.61
260.106994 	 11.44
261.114819 	 100
262.086259 	 4.94
276.101909 	 2.28
277.109734 	 4.69
292.133209 	 13.74
309.159758 	 0
END IONS

BEGIN IONS
PEPMASS=365.1128
CHARGE=1
MSLEVEL=2
RT=0
SOURCE_INSTRUMENT=GnpsDecoyReroot
FILENAME=CCMSLIB00000078822.txt
IONMODE=Positive
ORGANISM=Natural
NAME=NCGC00095986-02!10-HYDROXY-CAMPTOTHECIN
PI=GNPS
DATACOLLECTOR=GNPS
SMILES=CC[C@@]1(c2cc3c4c(cc5cc(ccc5n4)O)Cn3c(=O)c2COC1=O)O
INCHI=InChI=1S/C20H16N2O5/c1-2-20(26)14-7-16-17-11(5-10-6-12(23)3-4-15(10)21-17)8-22(16)18(24)13(14)9-27-19(20)25/h3-7,23,26H,2,8-9H2,1H3/t20-/m0/s1
FORMULA=C20H16N2O5
PUBMED=N/A
SUBMITUSER=BIOADREM
LIBRARYQUALITY=0
SPECTRUMID=CCMSLIB00000078822
SCANS=1241
ID=CCMSLIB00000078822
167.036569 	 2
168.031818 	 6.36
182.047468 	 2.18
191.036569 	 5.72
192.031818 	 9.92
194.047468 	 2.87
206.047468 	 47.54
208.063118 	 27.02
213.102243 	 21.37
218.047468 	 2.13
220.063118 	 3.83
222.042382 	 5.22
223.050207 	 2.57
234.042382 	 6.39
234.078768 	 1.64
236.058032 	 32.79
246.078768 	 8.38
248.058032 	 2.74
249.065857 	 5.66
250.037297 	 3.12
262.037297 	 1.74
262.073683 	 4.68
264.089333 	 11.52
265.133543 	 51.12
274.073683 	 3.3
276.052947 	 2.23
290.068597 	 4.55
292.084247 	 100
293.128458 	 21.52
336.074076 	 15.34
337.118287 	 2.46
365.113202 	 15.34
END IONS

BEGIN IONS
PEPMASS=285.0757
CHARGE=1
MSLEVEL=2
RT=0
SOURCE_INSTRUMENT=GnpsDecoyReroot
FILENAME=CCMSLIB00000078845.txt
IONMODE=Positive
ORGANISM=Natural
NAME=7-O-methyl_ galangin
PI=GNPS
DATACOLLECTOR=GNPS
SMILES=COc1cc(c2c(c1)oc(c1ccccc1)c(c2=O)O)O
INCHI=InChI=1S/C16H12O5/c1-20-10-7-11(17)13-12(8-10)21-16(15(19)14(13)18)9-5-3-2-4-6-9/h2-8,17,19H,1H3
FORMULA=C16H12O5
PUBMED=N/A
SUBMITUSER=BIOADREM
LIBRARYQUALITY=0
SPECTRUMID=CCMSLIB00000078845
SCANS=1242
ID=CCMSLIB00000078845
131.049145 	 0
285.075753 	 0
END IONS

BEGIN IONS
PEPMASS=171.028
CHARGE=1
MSLEVEL=2
RT=0
SOURCE_INSTRUMENT=GnpsDecoyReroot
FILENAME=CCMSLIB00000078850.txt
IONMODE=Positive
ORGANISM=Natural
NAME=Gallic acid
PI=GNPS
DATACOLLECTOR=GNPS
SMILES=c1c(cc(c(c1O)O)O)C(=O)O
INCHI=InChI=1S/C7H6O5/c8-4-1-3(7(11)12)2-5(9)6(4)10/h1-2,8-10H,(H,11,12)
FORMULA=C7H6O5
PUBMED=N/A
SUBMITUSER=BIOADREM
LIBRARYQUALITY=0
SPECTRUMID=CCMSLIB00000078850
SCANS=1244
ID=CCMSLIB00000078850
91.017845 	 14.31
125.023324 	 47.36
135.007674 	 11.49
153.018239 	 100
171.028803 	 11.49
END IONS

BEGIN IONS
PEPMASS=251.1642
CHARGE=1
MSLEVEL=2
RT=0
SOURCE_INSTRUMENT=GnpsDecoyReroot
FILENAME=CCMSLIB00000078851.txt
IONMODE=Positive
ORGANISM=Natural
NAME=Lychnopholic acid
PI=GNPS
DATACOLLECTOR=GNPS
SMILES=C=C1CCC=C(C[C@H]([C@H]2[C@H]1CC2(C)C)O)C(=O)O
INCHI=InChI=1S/C15H22O3/c1-9-5-4-6-10(14(17)18)7-12(16)13-11(9)8-15(13,2)3/h6,11-13,16H,1,4-5,7-8H2,2-3H3,(H,17,18)/b10-6+/t11-,12+,13+/m0/s1
FORMULA=C15H22O3
PUBMED=N/A
SUBMITUSER=BIOADREM
LIBRARYQUALITY=0
SPECTRUMID=CCMSLIB00000078851
SCANS=1245
ID=CCMSLIB00000078851
101.059709 	 1.35
118.04132 	 11.45
140.046799 	 17.92
146.109005 	 0
153.054624 	 1.45
164.046799 	 2.39
174.10392 	 3.27
179.070274 	 1.43
181.085924 	 2.45
182.093749 	 1.96
183.101574 	 4.28
191.10666 	 3.99
209.117224 	 9.19
220.109399 	 1.91
225.148524 	 2.08
236.140699 	 20.15
251.164175 	 0
END IONS

BEGIN IONS
PEPMASS=361.09
CHARGE=1
MSLEVEL=2
RT=0
SOURCE_INSTRUMENT=GnpsDecoyReroot
FILENAME=CCMSLIB00000078853.txt
IONMODE=Positive
ORGANISM=Natural
NAME=Rosmarinic acid
PI=GNPS
DATACOLLECTOR=GNPS
SMILES=c1cc(c(cc1/C=C/C(=O)OC(Cc1ccc(c(c1)O)O)C(=O)O)O)O
INCHI=InChI=1S/C18H16O8/c19-12-4-1-10(7-14(12)21)3-6-17(23)26-16(18(24)25)9-11-2-5-13(20)15(22)8-11/h1-8,16,19-22H,9H2,(H,24,25)/b6-3+
FORMULA=C18H16O8
PUBMED=N/A
SUBMITUSER=BIOADREM
LIBRARYQUALITY=0
SPECTRUMID=CCMSLIB00000078853
SCANS=1246
ID=CCMSLIB00000078853
117.033495 	 0.73
186.052278 	 0
297.075753 	 4.44
361.091797 	 0
END IONS

BEGIN IONS
PEPMASS=225.0757
CHARGE=1
MSLEVEL=2
RT=0
SOURCE_INSTRUMENT=GnpsDecoyReroot
FILENAME=CCMSLIB00000078855.txt
IONMODE=Positive
ORGANISM=Natural
NAME=Sinapinic acid
PI=GNPS
DATACOLLECTOR=GNPS
SMILES=COc1cc(/C=C/C(=O)O)cc(c1O)OC
INCHI=InChI=1S/C11H12O5/c1-15-8-5-7(3-4-10(12)13)6-9(16-2)11(8)14/h3-6,14H,1-2H3,(H,12,13)/b4-3+
FORMULA=C11H12O5
PUBMED=N/A
SUBMITUSER=BIOADREM
LIBRARYQUALITY=0
SPECTRUMID=CCMSLIB00000078855
SCANS=1247
ID=CCMSLIB00000078855
62.015105 	 0.4
80.02567 	 0.51
117.033495 	 0
117.09101 	 2.7
169.085924 	 1.94
225.075753 	 0
END IONS

BEGIN IONS
PEPMASS=447.0922
CHARGE=1
MSLEVEL=2
RT=0
SOURCE_INSTRUMENT=GnpsDecoyReroot
FILENAME=CCMSLIB00000078856.txt
IONMODE=Positive
ORGANISM=Natural
NAME=Baicalin
PI=GNPS
DATACOLLECTOR=GNPS
SMILES=c1ccc(cc1)c1cc(=O)c2c(cc(c(c2O)O)O[C@H]2[C@@H]([C@H]([C@@H]([C@@H](C(=O)O)O2)O)O)O)o1
INCHI=InChI=1S/C21H18O11/c22-9-6-10(8-4-2-1-3-5-8)30-11-7-12(14(23)15(24)13(9)11)31-21-18(27)16(25)17(26)19(32-21)20(28)29/h1-7,16-19,21,23-27H,(H,28,29)/t16-,17-,18+,19-,21+/m0/s1
FORMULA=C21H18O11
PUBMED=N/A
SUBMITUSER=BIOADREM
LIBRARYQUALITY=0
SPECTRUMID=CCMSLIB00000078856
SCANS=1248
ID=CCMSLIB00000078856
136.986938 	 1.9
141.06988 	 6.84
143.049145 	 0
263.039762 	 2.22
291.086318 	 3.51
293.101968 	 0.88
296.089058 	 11.2
297.096883 	 2.69
307.081233 	 8.34
324.083972 	 0.59
335.076147 	 17.09
365.086712 	 8.19
419.097277 	 10.88
421.076541 	 0.84
447.092191 	 0
END IONS

BEGIN IONS
PEPMASS=195.0877
CHARGE=1
MSLEVEL=2
RT=0
SOURCE_INSTRUMENT=GnpsDecoyReroot
FILENAME=CCMSLIB00000078857.txt
IONMODE=Positive
ORGANISM=Natural
NAME=Caffeine
PI=GNPS
DATACOLLECTOR=GNPS
SMILES=Cn1cnc2c1c(=O)n(C)c(=O)n2C
INCHI=InChI=1S/C8H10N4O2/c1-10-4-9-6-5(10)7(13)12(3)8(14)11(6)2/h4H,1-3H3
FORMULA=C8H10N4O2
PUBMED=N/A
SUBMITUSER=BIOADREM
LIBRARYQUALITY=0
SPECTRUMID=CCMSLIB00000078857
SCANS=1249
ID=CCMSLIB00000078857
64.030755 	 100
67.041654 	 5.42
68.013094 	 8.63
82.016168 	 32.74
97.039643 	 30.75
124.050542 	 4.22
136.074351 	 0
138.066192 	 100
139.074017 	 3.89
167.056355 	 5.42
167.092741 	 30.97
178.084916 	 0.82
195.087656 	 30.75
END IONS

BEGIN IONS
PEPMASS=439.16
CHARGE=1
MSLEVEL=2
RT=0
SOURCE_INSTRUMENT=GnpsDecoyReroot
FILENAME=CCMSLIB00000078859.txt
IONMODE=Positive
ORGANISM=Natural
NAME=Glaucolide B
PI=GNPS
DATACOLLECTOR=GNPS
SMILES=CC(=O)OCC1=C2C(C[C@](C)(C(=O)CC[C@]3(C)[C@H]([C@H]2OC1=O)O3)OC(=O)C)OC(=O)C
INCHI=InChI=1S/C21H26O10/c1-10(22)27-9-13-16-14(28-11(2)23)8-21(5,30-12(3)24)15(25)6-7-20(4)18(31-20)17(16)29-19(13)26/h14,17-18H,6-9H2,1-5H3/t14?,17-,18-,20+,21+/m0/s1
FORMULA=C21H26O10
PUBMED=N/A
SUBMITUSER=BIOADREM
LIBRARYQUALITY=0
SPECTRUMID=CCMSLIB00000078859
SCANS=1251
ID=CCMSLIB00000078859
157.064795 	 1.23
169.064795 	 1.38
185.059709 	 4.46
189.054624 	 1.55
197.059709 	 7.37
213.054624 	 14.73
215.070274 	 1.43
265.085924 	 10.15
271.117618 	 3.63
281.101968 	 2.3
295.117618 	 10.58
299.112533 	 2.95
301.143439 	 1.26
315.122704 	 1.71
319.117618 	 49.4
325.107054 	 1.16
329.138354 	 4.92
333.133268 	 47.29
337.128183 	 62.93
343.117618 	 28.05
347.148918 	 5.43
357.133268 	 11.79
361.128183 	 56.5
375.143833 	 25.14
379.138748 	 3.9
393.154398 	 14.4
439.159877 	 10.58
END IONS

BEGIN IONS
PEPMASS=433.2221
CHARGE=1
MSLEVEL=2
RT=0
SOURCE_INSTRUMENT=GnpsDecoyReroot
FILENAME=CCMSLIB00000078860.txt
IONMODE=Positive
ORGANISM=Natural
NAME=Grandisin
PI=GNPS
DATACOLLECTOR=GNPS
SMILES=C[C@H]1[C@H](C)[C@@H](c2cc(c(c(c2)OC)OC)OC)O[C@@H]1c1cc(c(c(c1)OC)OC)OC
INCHI=InChI=1S/C24H32O7/c1-13-14(2)22(16-11-19(27-5)24(30-8)20(12-16)28-6)31-21(13)15-9-17(25-3)23(29-7)18(10-15)26-4/h9-14,21-22H,1-8H3/t13-,14-,21-,22-/m0/s1
FORMULA=C24H32O7
PUBMED=N/A
SUBMITUSER=BIOADREM
LIBRARYQUALITY=0
SPECTRUMID=CCMSLIB00000078860
SCANS=1252
ID=CCMSLIB00000078860
369.169654 	 0
416.219344 	 1.05
433.222083 	 0
END IONS

BEGIN IONS
PEPMASS=421.2737
CHARGE=1
MSLEVEL=2
RT=0
SOURCE_INSTRUMENT=GnpsDecoyReroot
FILENAME=CCMSLIB00000078862.txt
IONMODE=Positive
ORGANISM=Natural
NAME=Maytenin
PI=GNPS
DATACOLLECTOR=GNPS
SMILES=C[C@@H]1CC2[C@@](C)(CC[C@]3(C)C4=CC=C5C(=C(C(=O)C=C5[C@]4(C)CC[C@@]23C)O)C)CC1=O
INCHI=InChI=1S/C28H36O3/c1-16-13-23-25(3,15-21(16)30)9-11-27(5)22-8-7-18-17(2)24(31)20(29)14-19(18)26(22,4)10-12-28(23,27)6/h7-8,14,16,23,31H,9-13,15H2,1-6H3/t16-,23?,25+,26+,27-,28+/m1/s1
FORMULA=C28H36O3
PUBMED=N/A
SUBMITUSER=BIOADREM
LIBRARYQUALITY=0
SPECTRUMID=CCMSLIB00000078862
SCANS=1253
ID=CCMSLIB00000078862
63.044059 	 14.07
89.059709 	 1.85
233.189995 	 17.07
251.20056 	 1.24
351.195475 	 0.26
407.258075 	 2.51
421.273725 	 17.07
END IONS

BEGIN IONS
PEPMASS=423.0922
CHARGE=1
MSLEVEL=2
RT=0
SOURCE_INSTRUMENT=GnpsDecoyReroot
FILENAME=CCMSLIB00000078863.txt
IONMODE=Positive
ORGANISM=Natural
NAME=Mangiferin
PI=GNPS
DATACOLLECTOR=GNPS
SMILES=c1c2c(cc(c1O)O)oc1cc(c(c(c1c2=O)O)[C@H]1[C@@H]([C@H]([C@@H]([C@@H](CO)O1)O)O)O)O
INCHI=InChI=1S/C19H18O11/c20-4-11-15(25)17(27)18(28)19(30-11)12-8(23)3-10-13(16(12)26)14(24)5-1-6(21)7(22)2-9(5)29-10/h1-3,11,15,17-23,25-28H,4H2/t11-,15-,17+,18-,19+/m1/s1
FORMULA=C19H18O11
PUBMED=N/A
SUBMITUSER=BIOADREM
LIBRARYQUALITY=0
SPECTRUMID=CCMSLIB00000078863
SCANS=1254
ID=CCMSLIB00000078863
261.039368 	 0
371.060891 	 7.67
423.092191 	 0
END IONS

BEGIN IONS
PEPMASS=305.0656
CHARGE=1
MSLEVEL=2
RT=0
SOURCE_INSTRUMENT=GnpsDecoyReroot
FILENAME=CCMSLIB00000078866.txt
IONMODE=Positive
ORGANISM=Natural
NAME=Taxifolin
PI=GNPS
DATACOLLECTOR=GNPS
SMILES=c1cc(c(cc1[C@@H]1[C@H](C(=O)c2c(cc(cc2O1)O)O)O)O)O
INCHI=InChI=1S/C15H12O7/c16-7-4-10(19)12-11(5-7)22-15(14(21)13(12)20)6-1-2-8(17)9(18)3-6/h1-5,14-19,21H/t14-,15+/m0/s1
FORMULA=C15H12O7
PUBMED=N/A
SUBMITUSER=BIOADREM
LIBRARYQUALITY=0
SPECTRUMID=CCMSLIB00000078866
SCANS=1255
ID=CCMSLIB00000078866
57.06988 	 3.06834030683403
71.049145 	 2.37099023709902
83.049145 	 8.67813420114675
109.028409 	 3.7037037037037
111.044059 	 11.1885944521928
121.028409 	 0
129.054624 	 33.64326669766
133.013153 	 5.87323725399039
139.038974 	 7.11297071129707
157.049539 	 44.7853711452038
157.064795 	 1.47218348055168
167.033889 	 18.3325584999225
185.044453 	 26.7627460096079
205.013153 	 20.9205020920502
206.020978 	 3.20781032078103
206.992418 	 2.49496358282969
224.046799 	 1.22423678909035
232.036628 	 2.89787695645436
233.008068 	 3.20781032078103
234.015893 	 6.53959398729273
234.987332 	 50.6586083991942
242.992418 	 6.6635673330234
260.031543 	 4.43204710987138
261.002982 	 3.06834030683403
262.010808 	 6.58608399194173
277.034283 	 100
287.055018 	 23.4619556795289
305.065583 	 18.3325584999225
END IONS

BEGIN IONS
PEPMASS=593.1865
CHARGE=1
MSLEVEL=2
RT=0
SOURCE_INSTRUMENT=GnpsDecoyReroot
FILENAME=CCMSLIB00000078867.txt
IONMODE=Positive
ORGANISM=Natural
NAME=2-O-rhamnosyl-swertisin
PI=GNPS
DATACOLLECTOR=GNPS
SMILES=C[C@@H]1[C@H]([C@@H]([C@@H]([C@@H](O1)O[C@@H]1[C@H]([C@@H]([C@@H](CO)O[C@H]1c1c(cc2c(c(=O)cc(c3ccc(cc3)O)o2)c1O)OC)O)O)O)O)O
INCHI=InChI=1S/C28H32O14/c1-10-20(32)23(35)25(37)28(39-10)42-27-24(36)21(33)17(9-29)41-26(27)19-15(38-2)8-16-18(22(19)34)13(31)7-14(40-16)11-3-5-12(30)6-4-11/h3-8,10,17,20-21,23-30,32-37H,9H2,1-2H3/t10-,17-,20-,21-,23+,24+,25+,26+,27-,28+/m1/s1
FORMULA=C28H32O14
PUBMED=N/A
SUBMITUSER=BIOADREM
LIBRARYQUALITY=0
SPECTRUMID=CCMSLIB00000078867
SCANS=1256
ID=CCMSLIB00000078867
230.042108 	 0.72
248.052672 	 2
298.03781 	 40.96
308.062055 	 0
324.05346 	 1.06
368.110187 	 1.93
396.105102 	 0.77
424.136402 	 2.45
502.146967 	 2.2
520.157531 	 33.62
538.13171 	 48.15
552.147361 	 23.3
578.163011 	 3.2
593.186486 	 0
END IONS

BEGIN IONS
PEPMASS=317.0653
CHARGE=1
MSLEVEL=2
RT=0
SOURCE_INSTRUMENT=GnpsDecoyReroot
FILENAME=CCMSLIB00000078868.txt
IONMODE=Positive
ORGANISM=Natural
NAME=3-O-methylquercetin
PI=GNPS
DATACOLLECTOR=GNPS
SMILES=COc1c(=O)c2c(cc(cc2oc1c1ccc(c(c1)O)O)O)O
INCHI=InChI=1S/C16H12O7/c1-22-16-14(21)13-11(20)5-8(17)6-12(13)23-15(16)7-2-3-9(18)10(19)4-7/h2-6,17-20H,1H3
FORMULA=C16H12O7
PUBMED=N/A
SUBMITUSER=BIOADREM
LIBRARYQUALITY=0
SPECTRUMID=CCMSLIB00000078868
SCANS=1257
ID=CCMSLIB00000078868
51.02293 	 10.16
53.002195 	 3.04
102.01002 	 2.8
112.051884 	 3.33
113.03858 	 3.68
120.992024 	 4.63
121.999849 	 13.39
140.046799 	 18.33
149.994764 	 1.19
156.020584 	 0.87
157.028409 	 28.55
159.080445 	 0.71
165.054624 	 1.45
168.041714 	 14.22
174.031149 	 0.79
174.067535 	 5.14
177.989678 	 4.07
181.049539 	 1.19
184.015499 	 42.73
185.023324 	 100
187.07536 	 1.09
191.070274 	 0.76
196.036628 	 4.5
200.046799 	 18.33
201.054624 	 0.7
202.026064 	 3.91
202.062449 	 0.97
207.065189 	 1.1
212.010414 	 1.43
214.062449 	 16.23
215.070274 	 10.34
218.057364 	 2.41
219.065189 	 4.41
220.073014 	 1.06
230.020978 	 15.29
232.073014 	 11.56
233.080839 	 2.47
240.005328 	 0.88
243.065189 	 28.85
244.073014 	 17.18
246.052278 	 1.4
247.060103 	 0.62
258.015893 	 8.16
260.067928 	 9.57
261.075753 	 3.05
271.060103 	 4.56
272.067928 	 11.22
286.010808 	 97.77
289.070668 	 40.09
300.062843 	 10.01
302.042108 	 1.94
317.065583 	 20.27
END IONS

BEGIN IONS
PEPMASS=271.0601
CHARGE=1
MSLEVEL=2
RT=0
SOURCE_INSTRUMENT=GnpsDecoyReroot
FILENAME=CCMSLIB00000078869.txt
IONMODE=Positive
ORGANISM=Natural
NAME=Apigenin
PI=GNPS
DATACOLLECTOR=GNPS
SMILES=c1cc(ccc1c1cc(=O)c2c(cc(cc2o1)O)O)O
INCHI=InChI=1S/C15H10O5/c16-9-3-1-8(2-4-9)13-7-12(19)15-11(18)5-10(17)6-14(15)20-13/h1-7,16-18H
FORMULA=C15H10O5
PUBMED=N/A
SUBMITUSER=BIOADREM
LIBRARYQUALITY=0
SPECTRUMID=CCMSLIB00000078869
SCANS=1258
ID=CCMSLIB00000078869
56.997109 	 12.1581021499083
65.002195 	 1.20176362714113
68.997109 	 7.56564828904756
77.002195 	 1.82215459050295
79.017845 	 3.2580280151391
84.992024 	 1.75192165125444
92.997109 	 2.07187170783097
95.012759 	 2.43864372390651
100.986938 	 2.87174684927231
107.012759 	 2.54009130282102
119.049145 	 5.34160521284482
121.028409 	 0
125.023324 	 2.03675523820672
135.007674 	 11.2255647898865
135.02293 	 0.269226267119279
153.018239 	 100
163.002589 	 2.89125599906356
181.013153 	 2.27086503570174
215.070274 	 1.17054898747513
271.060103 	 100
END IONS

BEGIN IONS
PEPMASS=271.0601
CHARGE=1
MSLEVEL=2
RT=0
SOURCE_INSTRUMENT=GnpsDecoyReroot
FILENAME=CCMSLIB00000078872.txt
IONMODE=Positive
ORGANISM=Natural
NAME=Baicalein
PI=GNPS
DATACOLLECTOR=GNPS
SMILES=c1ccc(cc1)c1cc(=O)c2c(cc(c(c2O)O)O)o1
INCHI=InChI=1S/C15H10O5/c16-9-6-11(8-4-2-1-3-5-8)20-12-7-10(17)14(18)15(19)13(9)12/h1-7,17-19H
FORMULA=C15H10O5
PUBMED=N/A
SUBMITUSER=BIOADREM
LIBRARYQUALITY=0
SPECTRUMID=CCMSLIB00000078872
SCANS=1259
ID=CCMSLIB00000078872
67.017845 	 1.95682451253482
77.002195 	 69.6378830083566
89.03858 	 8.12674094707521
95.012759 	 4.17130919220056
104.997109 	 6.12813370473538
119.049145 	 0.68941504178273
123.007674 	 11.5459610027855
131.049145 	 2.70891364902507
161.059709 	 6.91504178272981
173.059709 	 2.67409470752089
185.059709 	 3.27994428969359
187.07536 	 6.91504178272981
199.038974 	 2.74373259052925
201.054624 	 3.06406685236769
225.054624 	 100
243.065189 	 19.1364902506964
253.049539 	 2.42339832869081
271.060103 	 100
END IONS

BEGIN IONS
PEPMASS=271.0601
CHARGE=1
MSLEVEL=2
RT=0
SOURCE_INSTRUMENT=GnpsDecoyReroot
FILENAME=CCMSLIB00000078874.txt
IONMODE=Positive
ORGANISM=Natural
NAME=Galangin
PI=GNPS
DATACOLLECTOR=GNPS
SMILES=c1ccc(cc1)c1c(c(=O)c2c(cc(cc2o1)O)O)O
INCHI=InChI=1S/C15H10O5/c16-9-6-10(17)12-11(7-9)20-15(14(19)13(12)18)8-4-2-1-3-5-8/h1-7,16-17,19H
FORMULA=C15H10O5
PUBMED=N/A
SUBMITUSER=BIOADREM
LIBRARYQUALITY=0
SPECTRUMID=CCMSLIB00000078874
SCANS=1260
ID=CCMSLIB00000078874
63.02293 	 14.327990135635
65.03858 	 1.07521578298397
67.017845 	 1.50431565967941
68.997109 	 1.13933415536375
89.03858 	 2.6288532675709
95.012759 	 16.8532675709001
96.020584 	 2.33292231812577
117.033495 	 1.54377311960543
123.007674 	 10.1553637484587
124.015499 	 2.45622688039458
127.05423 	 6.19975339087546
137.03858 	 1.48951911220715
143.049145 	 7.15166461159063
150.031149 	 3.47718865598027
154.04132 	 1.36621454993835
155.049145 	 13.5487053020962
158.036234 	 2.53514180024661
159.080445 	 1.65228113440197
169.064795 	 1.71639950678175
171.044059 	 4.46855733662145
171.080445 	 2.23921085080148
173.059709 	 5.99753390875462
179.049145 	 1.56350184956843
182.036234 	 1.08508014796547
184.051884 	 1.27250308261406
187.07536 	 2.88532675709001
195.028803 	 49.3218249075216
201.054624 	 2.06658446362515
211.038974 	 1.08508014796547
215.070274 	 1.50431565967941
229.049539 	 100
271.060103 	 100
END IONS

BEGIN IONS
PEPMASS=303.0863
CHARGE=1
MSLEVEL=2
RT=0
SOURCE_INSTRUMENT=GnpsDecoyReroot
FILENAME=CCMSLIB00000078875.txt
IONMODE=Positive
ORGANISM=Natural
NAME=Hesperetin
PI=GNPS
DATACOLLECTOR=GNPS
SMILES=COc1ccc(cc1O)C1CC(=O)c2c(cc(cc2O1)O)O
INCHI=InChI=1S/C16H14O6/c1-21-13-3-2-8(4-10(13)18)14-7-12(20)16-11(19)5-9(17)6-15(16)22-14/h2-6,14,17-19H,7H2,1H3
FORMULA=C16H14O6
PUBMED=N/A
SUBMITUSER=BIOADREM
LIBRARYQUALITY=0
SPECTRUMID=CCMSLIB00000078875
SCANS=1261
ID=CCMSLIB00000078875
151.07536 	 2.42
155.049145 	 0
162.067535 	 10.43
168.078099 	 3.15
179.070274 	 9.46
186.052278 	 1.89
190.062449 	 8.12
194.093749 	 13.66
196.073014 	 2.02
198.052278 	 100
222.088664 	 29.74
249.075753 	 1.66
258.052278 	 2.79
303.086318 	 2.79
END IONS

BEGIN IONS
PEPMASS=287.055
CHARGE=1
MSLEVEL=2
RT=0
SOURCE_INSTRUMENT=GnpsDecoyReroot
FILENAME=CCMSLIB00000078877.txt
IONMODE=Positive
ORGANISM=Natural
NAME=Kaempferol
PI=GNPS
DATACOLLECTOR=GNPS
SMILES=c1cc(ccc1c1c(c(=O)c2c(cc(cc2o1)O)O)O)O
INCHI=InChI=1S/C15H10O6/c16-8-3-1-7(2-4-8)15-14(20)13(19)12-10(18)5-9(17)6-11(12)21-15/h1-6,16-18,20H
FORMULA=C15H10O6
PUBMED=N/A
SUBMITUSER=BIOADREM
LIBRARYQUALITY=0
SPECTRUMID=CCMSLIB00000078877
SCANS=1262
ID=CCMSLIB00000078877
63.044059 	 1.20759941542958
91.017845 	 7.22252134451196
101.03858 	 3.165141142989
115.05423 	 3.165141142989
116.062055 	 2.35366510268441
117.033495 	 7.0571494500423
129.06988 	 4.21890623798169
135.007674 	 38.4585801092224
139.05423 	 5.1534497346358
142.04132 	 2.88054765018076
157.064795 	 100
159.044059 	 16.5910314591185
161.023324 	 2.27290208445504
185.059709 	 3.81509114683486
187.038974 	 2.39212368279363
195.044059 	 0
202.062449 	 9.61464502730559
203.070274 	 4.50349973078994
211.060103 	 0.426890239212368
213.054624 	 5.71879086224137
235.023718 	 4.98807784016614
241.049539 	 3.97661718329359
259.060103 	 9.21082993615876
287.055018 	 100
END IONS

BEGIN IONS
PEPMASS=287.055
CHARGE=1
MSLEVEL=2
RT=0
SOURCE_INSTRUMENT=GnpsDecoyReroot
FILENAME=CCMSLIB00000078878.txt
IONMODE=Positive
ORGANISM=Natural
NAME=Luteolin
PI=GNPS
DATACOLLECTOR=GNPS
SMILES=c1cc(c(cc1c1cc(=O)c2c(cc(cc2o1)O)O)O)O
INCHI=InChI=1S/C15H10O6/c16-8-4-11(19)15-12(20)6-13(21-14(15)5-8)7-1-2-9(17)10(18)3-7/h1-6,16-19H
FORMULA=C15H10O6
PUBMED=N/A
SUBMITUSER=BIOADREM
LIBRARYQUALITY=0
SPECTRUMID=CCMSLIB00000078878
SCANS=1263
ID=CCMSLIB00000078878
141.989678 	 0.95
172.036628 	 0
287.055018 	 0
END IONS

BEGIN IONS
PEPMASS=303.0499
CHARGE=1
MSLEVEL=2
RT=0
SOURCE_INSTRUMENT=GnpsDecoyReroot
FILENAME=CCMSLIB00000078879.txt
IONMODE=Positive
ORGANISM=Natural
NAME=Morin
PI=GNPS
DATACOLLECTOR=GNPS
SMILES=c1cc(c(cc1O)O)c1c(c(=O)c2c(cc(cc2o1)O)O)O
INCHI=InChI=1S/C15H10O7/c16-6-1-2-8(9(18)3-6)15-14(21)13(20)12-10(19)4-7(17)5-11(12)22-15/h1-5,16-19,21H
FORMULA=C15H10O7
PUBMED=N/A
SUBMITUSER=BIOADREM
LIBRARYQUALITY=0
SPECTRUMID=CCMSLIB00000078879
SCANS=1264
ID=CCMSLIB00000078879
155.049145 	 1.1
184.030755 	 0
302.042108 	 21.31
303.049933 	 0
END IONS

BEGIN IONS
PEPMASS=447.13
CHARGE=1
MSLEVEL=2
RT=0
SOURCE_INSTRUMENT=GnpsDecoyReroot
FILENAME=CCMSLIB00000078881.txt
IONMODE=Positive
ORGANISM=Natural
NAME=Swertisin
PI=GNPS
DATACOLLECTOR=GNPS
SMILES=COc1cc2c(c(=O)cc(c3ccc(cc3)O)o2)c(c1[C@H]1[C@@H]([C@H]([C@@H]([C@@H](CO)O1)O)O)O)O
INCHI=InChI=1S/C22H22O10/c1-30-13-7-14-16(11(25)6-12(31-14)9-2-4-10(24)5-3-9)19(27)17(13)22-21(29)20(28)18(26)15(8-23)32-22/h2-7,15,18,20-24,26-29H,8H2,1H3/t15-,18-,20+,21-,22+/m1/s1
FORMULA=C22H22O10
PUBMED=N/A
SUBMITUSER=BIOADREM
LIBRARYQUALITY=0
SPECTRUMID=CCMSLIB00000078881
SCANS=1265
ID=CCMSLIB00000078881
393.081627 	 0
447.128577 	 0
END IONS

BEGIN IONS
PEPMASS=595.1446
CHARGE=1
MSLEVEL=2
RT=0
SOURCE_INSTRUMENT=GnpsDecoyReroot
FILENAME=CCMSLIB00000078882.txt
IONMODE=Positive
ORGANISM=Natural
NAME=Tiliroside
PI=GNPS
DATACOLLECTOR=GNPS
SMILES=c1cc(ccc1/C=C/C(=O)OC[C@H]1[C@H]([C@H]([C@@H]([C@H](O1)Oc1c(=O)c2c(cc(cc2oc1c1ccc(cc1)O)O)O)O)O)O)O
INCHI=InChI=1S/C30H26O13/c31-16-6-1-14(2-7-16)3-10-22(35)40-13-21-24(36)26(38)27(39)30(42-21)43-29-25(37)23-19(34)11-18(33)12-20(23)41-28(29)15-4-8-17(32)9-5-15/h1-12,21,24,26-27,30-34,36,38-39H,13H2/b10-3+/t21-,24+,26+,27-,30+/m0/s1
FORMULA=C30H26O13
PUBMED=N/A
SUBMITUSER=BIOADREM
LIBRARYQUALITY=0
SPECTRUMID=CCMSLIB00000078882
SCANS=1266
ID=CCMSLIB00000078882
309.09101 	 0
573.102756 	 29.99
577.134056 	 9.25
595.144621 	 0
END IONS

BEGIN IONS
PEPMASS=319.1098
CHARGE=1
MSLEVEL=2
RT=0
SOURCE_INSTRUMENT=GnpsDecoyReroot
FILENAME=CCMSLIB00000078900.txt
IONMODE=Positive
ORGANISM=Natural
NAME=PAZUFLOXACIN
PI=GNPS
DATACOLLECTOR=GNPS
SMILES=C[C@H]1COc2c(c(cc3c2n1cc(c3=O)C(=O)O)F)C1(CC1)N
INCHI=InChI=1S/C16H15FN2O4/c1-7-6-23-14-11(16(18)2-3-16)10(17)4-8-12(14)19(7)5-9(13(8)20)15(21)22/h4-5,7H,2-3,6,18H2,1H3,(H,21,22)/t7-/m0/s1
FORMULA=C16H15FN2O4
PUBMED=N/A
SUBMITUSER=BIOADREM
LIBRARYQUALITY=0
SPECTRUMID=CCMSLIB00000078900
SCANS=1268
ID=CCMSLIB00000078900
116.005683 	 4.1
128.997109 	 1.66
130.004934 	 1.83
133.00728 	 1.12
144.000598 	 12.11
145.008423 	 1.28
147.995512 	 1.09
149.003337 	 1.36
153.013508 	 1.69
156.992024 	 2.39
159.995512 	 3.91
161.002195 	 1.27
169.028409 	 1.29
171.024073 	 0.8
171.995512 	 1.99
173.003337 	 4.98
174.011163 	 1.93
175.990427 	 9.66
176.013094 	 1.02
176.998252 	 8.03
179.012759 	 0.9
181.008423 	 2.33
181.999849 	 1.17
187.990427 	 2.06
189.034638 	 2.27
191.013902 	 1.07
197.023324 	 2.52
199.018988 	 7.06
204.008008 	 9.99
204.993167 	 1.31
216.009151 	 0.91
217.029552 	 41.57
222.018573 	 2.18
224.014237 	 1.31
224.998252 	 100
227.001326 	 1.68
242.024801 	 38.06
260.035366 	 19.11
273.103386 	 42.71
291.113951 	 1.19
319.108865 	 38.06
END IONS

BEGIN IONS
PEPMASS=544.1832
CHARGE=1
MSLEVEL=2
RT=0
SOURCE_INSTRUMENT=GnpsDecoyReroot
FILENAME=CCMSLIB00000078907.txt
IONMODE=Positive
ORGANISM=Natural
NAME=DOXORUBICIN HYDROCHLORIDE
PI=GNPS
DATACOLLECTOR=GNPS
SMILES=C[C@H]1[C@H]([C@H](C[C@@H](O1)O[C@H]1C[C@@](Cc2c1c(c1c(C(=O)c3cccc(c3C1=O)OC)c2O)O)(C(=O)CO)O)N)O
INCHI=InChI=1S/C27H29NO11/c1-10-22(31)13(28)6-17(38-10)39-15-8-27(36,16(30)9-29)7-12-19(15)26(35)21-20(24(12)33)23(32)11-4-3-5-14(37-2)18(11)25(21)34/h3-5,10,13,15,17,22,29,31,33,35-36H,6-9,28H2,1-2H3/t10-,13-,15-,17-,22+,27-/m0/s1
FORMULA=C27H29NO11
PUBMED=N/A
SUBMITUSER=BIOADREM
LIBRARYQUALITY=0
SPECTRUMID=CCMSLIB00000078907
SCANS=1273
ID=CCMSLIB00000078907
132.044394 	 1.48
152.013094 	 1.24
164.013094 	 2.02
192.008008 	 52.8
205.064795 	 100
243.210731 	 5.7
260.23728 	 8.48
293.080839 	 3.35
311.091404 	 1.92
313.146119 	 1.17
331.156684 	 33.77
334.143773 	 1.24
349.167249 	 2.86
367.177813 	 2.87
385.188378 	 0.79
424.175468 	 0.84
442.186032 	 4.22
460.196597 	 14.91
470.180947 	 1.78
483.152386 	 1.51
498.175861 	 31.36
501.162951 	 11.43
516.186426 	 80.36
526.170776 	 48.65
529.157866 	 1.03
544.181341 	 3.35
END IONS

BEGIN IONS
PEPMASS=326.0855
CHARGE=1
MSLEVEL=2
RT=0
SOURCE_INSTRUMENT=GnpsDecoyReroot
FILENAME=CCMSLIB00000078908.txt
IONMODE=Positive
ORGANISM=Natural
NAME=Midazolam Hydrochloride
PI=GNPS
DATACOLLECTOR=GNPS
SMILES=Cc1ncc2CN=C(c3ccccc3F)c3cc(ccc3n12)Cl
INCHI=InChI=1S/C18H13ClFN3/c1-11-21-9-13-10-22-18(14-4-2-3-5-16(14)20)15-8-12(19)6-7-17(15)23(11)13/h2-9H,10H2,1H3
FORMULA=C18H13ClFN3
PUBMED=N/A
SUBMITUSER=BIOADREM
LIBRARYQUALITY=0
SPECTRUMID=CCMSLIB00000078908
SCANS=1274
ID=CCMSLIB00000078908
180.036983 	 3.72
181.044808 	 3.97
187.041654 	 0.66
207.047882 	 17.18
208.055707 	 10.56
216.013661 	 6.29
220.043131 	 3.32
221.050956 	 16.77
223.018332 	 2.86
228.068203 	 1.66
229.076028 	 1.02
232.055707 	 0.74
243.02456 	 13.57
247.018332 	 1.46
248.074431 	 13
249.082257 	 100
255.079102 	 0.86
256.019809 	 21.53
267.02456 	 5.86
269.027634 	 2.57
275.085331 	 1.21
284.051109 	 148.49
311.062008 	 1.69
326.085483 	 148.49
END IONS

BEGIN IONS
PEPMASS=403.1387
CHARGE=1
MSLEVEL=2
RT=0
SOURCE_INSTRUMENT=GnpsDecoyReroot
FILENAME=CCMSLIB00000078911.txt
IONMODE=Positive
ORGANISM=Natural
NAME=Nobiletin
PI=GNPS
DATACOLLECTOR=GNPS
SMILES=COc1ccc(cc1OC)c1cc(=O)c2c(c(c(c(c2o1)OC)OC)OC)OC
INCHI=InChI=1S/C21H22O8/c1-23-13-8-7-11(9-15(13)24-2)14-10-12(22)16-17(25-3)19(26-4)21(28-6)20(27-5)18(16)29-14/h7-10H,1-6H3
FORMULA=C21H22O8
PUBMED=N/A
SUBMITUSER=BIOADREM
LIBRARYQUALITY=0
SPECTRUMID=CCMSLIB00000078911
SCANS=1276
ID=CCMSLIB00000078911
168.020584 	 0.232307309383556
195.065189 	 0.576619928648469
196.015499 	 0.203268895710611
198.052278 	 0.908487513482121
205.049539 	 0.306977515971128
213.075753 	 7.37160872811748
223.060103 	 2.48071019663154
233.044453 	 0.282087447108604
237.018239 	 0.560026549406787
241.070668 	 9.77764871816145
242.093749 	 0.51439475649216
249.018239 	 0.207417240521032
251.055018 	 1.98705716419149
252.005328 	 0.298680826350286
252.041714 	 0.920932547913383
258.125049 	 0.356757653696175
261.112139 	 0.71351530739235
265.049539 	 0.493653032440056
267.028803 	 0.535136480544263
270.052278 	 0.315274205591969
280.036628 	 0.414834481042064
283.023718 	 1.14079482286568
285.112139 	 0.800630548411184
286.119964 	 0.547581514975525
287.127789 	 0.423131170662906
288.099229 	 1.46851406288891
289.107054 	 1.7879366132913
293.044453 	 0.394092756989961
298.047193 	 9.26740230647972
298.083579 	 0.51854310130258
299.091404 	 0.759147100306978
303.122704 	 0.418982825852485
311.055018 	 0.730108686634033
313.107054 	 1.41458558035344
314.114879 	 3.25230233136978
315.122704 	 0.672031859288144
317.101968 	 0.51854310130258
327.086318 	 98.1083547664482
329.138354 	 1.20301999502199
331.117618 	 3.90774081141625
339.122704 	 3.37260433087198
342.109793 	 6.96507093669626
343.117618 	 2.25669957686883
345.096883 	 2.16128764622915
355.081233 	 0.672031859288144
357.060497 	 0.71351530739235
357.133268 	 45.2003650543433
359.112533 	 2.37285323156061
360.120358 	 4.33502032688957
373.091797 	 2.38529826599187
375.143833 	 2.54708371359827
385.128183 	 5.59196880444703
387.107448 	 1.83771675101634
388.115273 	 4.35576205094167
403.138748 	 100
END IONS

BEGIN IONS
PEPMASS=325.171
CHARGE=1
MSLEVEL=2
RT=0
SOURCE_INSTRUMENT=GnpsDecoyReroot
FILENAME=CCMSLIB00000078913.txt
IONMODE=Positive
ORGANISM=Natural
NAME=ESCITALOPRAM OXALATE
PI=GNPS
DATACOLLECTOR=GNPS
SMILES=CN(C)CCC[C@]1(c2ccc(cc2)F)c2ccc(cc2CO1)C#N
INCHI=InChI=1S/C20H21FN2O/c1-23(2)11-3-10-20(17-5-7-18(21)8-6-17)19-9-4-15(13-22)12-16(19)14-24-20/h4-9,12H,3,10-11,14H2,1-2H3/t20-/m0/s1
FORMULA=C20H21FN2O
PUBMED=N/A
SUBMITUSER=BIOADREM
LIBRARYQUALITY=0
SPECTRUMID=CCMSLIB00000078913
SCANS=1277
ID=CCMSLIB00000078913
73.00728 	 2.91
85.00728 	 1.83
101.002195 	 3.58
109.00728 	 23.88
128.005683 	 7.32
137.002195 	 2.07
140.005683 	 42.08
140.049479 	 24.1
156.080779 	 46.63
157.00728 	 11.28
159.047882 	 4.08
165.013508 	 6.73
165.057304 	 24.18
171.104254 	 1.32
172.055707 	 69.38
173.107328 	 4.68
176.005683 	 4.13
177.013508 	 100
181.126133 	 2.27
185.063532 	 3.4
187.135555 	 1.91
188.130803 	 10.73
189.138629 	 14.94
191.072954 	 9.19
195.024073 	 15.82
195.060458 	 4.62
198.127729 	 3.26
199.122978 	 59.38
200.130803 	 13.23
203.074097 	 10.08
207.141783 	 2
208.112079 	 1.16
209.107328 	 9.82
210.01002 	 41.4
214.146454 	 23.49
214.15903 	 1.77
215.154279 	 1.61
222.071357 	 7.71
225.033495 	 14.13
225.107409 	 51.78
225.138629 	 3.64
231.141783 	 100
237.138629 	 9.63
238.146454 	 19.35
239.154279 	 1.89
240.081922 	 0
241.138709 	 3.15
241.169929 	 5.82
251.049145 	 0.89
251.154279 	 19.07
251.166855 	 2.94
252.162104 	 1.32
261.152347 	 7.68
262.147596 	 1.63
266.141368 	 1.28
268.149608 	 1.25
268.157018 	 8.55
269.164843 	 1.27
270.152682 	 11.34
278.177754 	 4.83
288.163246 	 6.4
305.164843 	 4.9
307.160507 	 9.65
325.171072 	 10.08
END IONS

BEGIN IONS
PEPMASS=506.2286
CHARGE=1
MSLEVEL=2
RT=0
SOURCE_INSTRUMENT=GnpsDecoyReroot
FILENAME=CCMSLIB00000078914.txt
IONMODE=Positive
ORGANISM=Natural
NAME=BENIDIPINE HCl
PI=GNPS
DATACOLLECTOR=GNPS
SMILES=CC1=NC(=C([C@H](c2cccc(c2)N(=O)=O)/C/1=C(\O)/OC)C(=O)O[C@@H]1CCCN(Cc2ccccc2)C1)C
INCHI=InChI=1S/C28H31N3O6/c1-18-24(27(32)36-3)26(21-11-7-12-22(15-21)31(34)35)25(19(2)29-18)28(33)37-23-13-8-14-30(17-23)16-20-9-5-4-6-10-20/h4-7,9-12,15,23,26,32H,8,13-14,16-17H2,1-3H3/b27-24+/t23-,26-/m1/s1
FORMULA=C28H31N3O6
PUBMED=N/A
SUBMITUSER=BIOADREM
LIBRARYQUALITY=0
SPECTRUMID=CCMSLIB00000078914
SCANS=1278
ID=CCMSLIB00000078914
64.018179 	 0.9
110.015105 	 0.8
112.130529 	 0.27
114.046405 	 1.63
124.018179 	 19.2
140.062055 	 0.9
158.036234 	 2.54
168.05697 	 0.94
183.091678 	 0.32
192.086653 	 31.24
193.088604 	 1.22
203.060378 	 0.66
211.099169 	 1.23
221.070943 	 92.26
239.081508 	 78.4
256.157018 	 0.83
256.193404 	 1.03
259.099169 	 2.01
264.17468 	 0.61
267.198155 	 21.75
282.172668 	 1.15
285.196143 	 0.62
289.133543 	 0.4
301.157353 	 82.24
302.165178 	 1.45
308.200894 	 2.39
313.169929 	 1.32
313.191058 	 2.86
316.144442 	 0.24
319.167917 	 2
320.164509 	 0.33
325.182505 	 7.12
328.178148 	 1.26
328.193404 	 0.27
331.128852 	 12.24
332.175742 	 0.41
337.191058 	 0.32
337.214867 	 14.99
338.19033 	 0.48
340.20598 	 1.27
341.185973 	 1.02
341.201229 	 4.68
347.162832 	 0.61
351.185579 	 0.57
353.188653 	 0.47
354.209054 	 0.61
355.201623 	 6.93
355.216879 	 0.84
356.23728 	 13.26
357.196143 	 0.55
357.219953 	 1.92
358.188712 	 0.63
358.203968 	 1.3
358.240354 	 1.67
364.201957 	 0.37
365.209782 	 13.08
366.209054 	 1.48
368.212128 	 0.23
368.224704 	 0.4
369.180887 	 8.35
369.196143 	 2.97
370.240354 	 100
383.211793 	 5.5
384.219618 	 12.11
385.214867 	 0.75
386.183627 	 20.1
386.222692 	 0.38
386.235269 	 1.15
388.201957 	 1.14
396.207042 	 0.54
398.186307 	 7
402.217607 	 0.58
412.201957 	 0.25
413.209782 	 7.16
414.217607 	 3.81
430.212522 	 100
432.228172 	 0.63
445.199611 	 6.65
448.223086 	 0.29
473.194526 	 1.92
478.233651 	 0.88
488.218001 	 1.18
491.205091 	 8.32
506.228566 	 79.63
END IONS

BEGIN IONS
PEPMASS=323.1853
CHARGE=1
MSLEVEL=2
RT=0
SOURCE_INSTRUMENT=GnpsDecoyReroot
FILENAME=CCMSLIB00000078917.txt
IONMODE=Positive
ORGANISM=Natural
NAME=(7R)-7,15,17-trihydroxy-11-methyl-12-oxabicyclo[12.4.0]octadeca-1(14),15,17-trien-13-one
PI=GNPS
DATACOLLECTOR=GNPS
SMILES=CC1CCC[C@@H](CCCCCc2cc(cc(c2C(=O)O1)O)O)O
INCHI=InChI=1S/C18H26O5/c1-12-6-5-9-14(19)8-4-2-3-7-13-10-15(20)11-16(21)17(13)18(22)23-12/h10-12,14,19-21H,2-9H2,1H3/t12?,14-/m1/s1
FORMULA=C18H26O5
PUBMED=N/A
SUBMITUSER=BIOADREM
LIBRARYQUALITY=0
SPECTRUMID=CCMSLIB00000078917
SCANS=1281
ID=CCMSLIB00000078917
58.004934 	 14.96
82.004934 	 8.18
92.997109 	 4.24
104.997109 	 3.62
132.992024 	 2.58
139.148131 	 8.49
149.132481 	 23.78
151.111745 	 18.66
155.10666 	 8.05
161.059709 	 8.08
163.07536 	 14.62
163.148131 	 10.34
165.09101 	 8.22
165.127395 	 14.68
165.163781 	 10.61
167.10666 	 95.14
171.044059 	 11.72
173.132481 	 14.32
177.127395 	 27.06
179.070274 	 19.75
179.10666 	 24.65
179.179431 	 8.58
181.049539 	 13.98
181.12231 	 9.55
189.054624 	 54.27
189.09101 	 2.03
191.070274 	 11.41
191.143045 	 16.89
193.085924 	 36.52
193.12231 	 60.48
204.114485 	 19.63
205.12231 	 86.52
207.065189 	 100
207.101574 	 2.16
209.080839 	 21.65
209.117224 	 23.61
211.096489 	 43.59
215.10666 	 1.53
217.085924 	 4.97
218.093749 	 1.51
219.101574 	 28.82
219.13796 	 31.83
221.117224 	 48.98
221.15361 	 25.02
223.111745 	 2.3
231.13796 	 10.12
233.117224 	 52.76
235.096489 	 4.59
235.16926 	 12.56
237.112139 	 10.61
241.12231 	 1.65
247.132874 	 10.61
249.148524 	 6.32
249.18491 	 11.94
251.127789 	 12.21
259.132874 	 2.88
259.16926 	 10.89
260.177085 	 11.67
269.174739 	 58.71
277.143439 	 1.65
277.179825 	 2.22
279.159089 	 14.68
280.166914 	 19.19
295.190389 	 100
297.169654 	 14.94
305.174739 	 31.55
323.185304 	 0.71
END IONS

BEGIN IONS
PEPMASS=299.1026
CHARGE=1
MSLEVEL=2
RT=0
SOURCE_INSTRUMENT=GnpsDecoyReroot
FILENAME=CCMSLIB00000078918.txt
IONMODE=Positive
ORGANISM=Natural
NAME=AMLEXANOX
PI=GNPS
DATACOLLECTOR=GNPS
SMILES=CC(C)c1ccc2c(c1)c(=O)c1cc(c(N)nc1o2)C(=O)O
INCHI=InChI=1S/C16H14N2O4/c1-7(2)8-3-4-12-9(5-8)13(19)10-6-11(16(20)21)14(17)18-15(10)22-12/h3-7H,1-2H3,(H2,17,18)(H,20,21)
FORMULA=C16H14N2O4
PUBMED=N/A
SUBMITUSER=BIOADREM
LIBRARYQUALITY=0
SPECTRUMID=CCMSLIB00000078918
SCANS=1282
ID=CCMSLIB00000078918
135.02293 	 2.29
152.049479 	 4.74
153.033495 	 1.76
165.06988 	 16.96
176.049479 	 1.19
178.028744 	 4.24
179.036569 	 0.91
180.044394 	 0.65
183.080445 	 8.74
192.080779 	 21.57
196.039308 	 8.43
202.065129 	 2.18
204.044394 	 2.28
205.052219 	 4.83
220.075694 	 100
221.083519 	 15.57
223.062783 	 0.79
238.086259 	 243.41
243.112808 	 0.89
281.092072 	 6.64
284.079162 	 0.89
299.102637 	 243.41
END IONS

BEGIN IONS
PEPMASS=282.087
CHARGE=1
MSLEVEL=2
RT=0
SOURCE_INSTRUMENT=GnpsDecoyReroot
FILENAME=CCMSLIB00000078921.txt
IONMODE=Positive
ORGANISM=Natural
NAME=7-nitro-5-phenyl-1,3-dihydro-1,4-benzodiazepin-2-one
PI=GNPS
DATACOLLECTOR=GNPS
SMILES=c1ccc(cc1)C1=NCC(=Nc2ccc(cc12)N(=O)=O)O
INCHI=InChI=1S/C15H11N3O3/c19-14-9-16-15(10-4-2-1-3-5-10)12-8-11(18(20)21)6-7-13(12)17-14/h1-8H,9H2,(H,17,19)
FORMULA=C15H11N3O3
PUBMED=N/A
SUBMITUSER=BIOADREM
LIBRARYQUALITY=0
SPECTRUMID=CCMSLIB00000078921
SCANS=1284
ID=CCMSLIB00000078921
63.02293 	 2.62
90.033829 	 1.24
104.036903 	 0.38
108.044394 	 1.23
122.047468 	 0.52
129.044728 	 2.32
130.039977 	 0.95
132.031818 	 0.91
136.039308 	 0.49
140.062055 	 0.62
146.047468 	 33.6
147.042717 	 2.32
148.039308 	 0.48
152.081842 	 5.18
155.072954 	 0.51
158.034892 	 1.12
165.089667 	 1.05
166.065129 	 0.57
167.072954 	 2.45
173.058367 	 0.94
175.037631 	 0.38
177.057304 	 0.46
182.083853 	 3.03
183.091678 	 0.42
184.050542 	 0.67
190.065129 	 0.57
193.076028 	 0.46
194.083853 	 12
195.091678 	 0.78
196.099503 	 0.44
197.094752 	 1.33
198.078768 	 0.58
206.083853 	 9.95
207.091678 	 58.42
208.086927 	 0.47
209.094752 	 0.9
210.078768 	 3.31
211.086593 	 5.92
212.070609 	 1.91
222.078768 	 3.19
223.086593 	 1.9
225.089667 	 32.53
226.097492 	 1.24
236.081842 	 0.38
239.081508 	 100
253.084582 	 0
254.092407 	 0.39
282.087321 	 0
END IONS

BEGIN IONS
PEPMASS=222.1605
CHARGE=1
MSLEVEL=2
RT=0
SOURCE_INSTRUMENT=GnpsDecoyReroot
FILENAME=CCMSLIB00000078922.txt
IONMODE=Positive
ORGANISM=Natural
NAME=366-70-1
PI=GNPS
DATACOLLECTOR=GNPS
SMILES=CC(C)NC(=O)c1ccc(cc1)CNNC
INCHI=InChI=1S/C12H19N3O/c1-9(2)15-12(16)11-6-4-10(5-7-11)8-14-13-3/h4-7,9,13-14H,8H2,1-3H3,(H,15,16)
FORMULA=C12H19N3O
PUBMED=N/A
SUBMITUSER=BIOADREM
LIBRARYQUALITY=0
SPECTRUMID=CCMSLIB00000078922
SCANS=1285
ID=CCMSLIB00000078922
51.02293 	 47.12
54.021253 	 35.25
76.018179 	 5.9
93.057304 	 11.95
96.068203 	 5.9
104.02567 	 100
117.057304 	 2.88
122.071277 	 10.62
135.067869 	 66.96
136.063118 	 3.17
153.089667 	 4.06
153.126052 	 6.12
181.120967 	 46.17
204.149528 	 3.39
205.133543 	 25.37
222.160092 	 66.96
END IONS

BEGIN IONS
PEPMASS=308.1757
CHARGE=1
MSLEVEL=2
RT=0
SOURCE_INSTRUMENT=GnpsDecoyReroot
FILENAME=CCMSLIB00000078928.txt
IONMODE=Positive
ORGANISM=Natural
NAME=ZOLPIDEM TARTRATE
PI=GNPS
DATACOLLECTOR=GNPS
SMILES=Cc1ccc(cc1)c1c(CC(=O)N(C)C)n2cc(C)ccc2n1
INCHI=InChI=1S/C19H21N3O/c1-13-5-8-15(9-6-13)19-16(11-18(23)21(3)4)22-12-14(2)7-10-17(22)20-19/h5-10,12H,11H2,1-4H3
FORMULA=C19H21N3O
PUBMED=N/A
SUBMITUSER=BIOADREM
LIBRARYQUALITY=0
SPECTRUMID=CCMSLIB00000078928
SCANS=1287
ID=CCMSLIB00000078928
161.026004 	 5.42979177789642
176.049479 	 52.4933262146289
197.107328 	 0.624666310731447
212.130803 	 2.09823812066204
219.173003 	 1.35611318739989
220.099503 	 8.84676988788041
235.122978 	 18.6225306994127
236.130803 	 31.8206086492258
238.146454 	 0.496529631607048
248.094418 	 81.3774693005873
249.126052 	 0.485851575013348
250.133877 	 0.192205018686599
265.157353 	 55.4564869193807
275.141703 	 0.186865990389749
280.180828 	 18.2541377469301
290.165178 	 0.192205018686599
293.152267 	 40.1121195942339
308.175742 	 100
END IONS

BEGIN IONS
PEPMASS=433.295
CHARGE=1
MSLEVEL=2
RT=0
SOURCE_INSTRUMENT=GnpsDecoyReroot
FILENAME=CCMSLIB00000078929.txt
IONMODE=Positive
ORGANISM=Natural
NAME=LATANOPROST
PI=GNPS
DATACOLLECTOR=GNPS
SMILES=CC(C)OC(=O)CCC/C=C\C[C@@H]1[C@@H](CC[C@H](CCc2ccccc2)O)[C@@H](C[C@@H]1O)O
INCHI=InChI=1S/C26H40O5/c1-19(2)31-26(30)13-9-4-3-8-12-22-23(25(29)18-24(22)28)17-16-21(27)15-14-20-10-6-5-7-11-20/h3,5-8,10-11,19,21-25,27-29H,4,9,12-18H2,1-2H3/b8-3-/t21-,22+,23+,24-,25+/m0/s1
FORMULA=C26H40O5
PUBMED=N/A
SUBMITUSER=BIOADREM
LIBRARYQUALITY=0
SPECTRUMID=CCMSLIB00000078929
SCANS=1288
ID=CCMSLIB00000078929
109.064795 	 4.27
123.080445 	 23.2
135.080445 	 10.56
147.080445 	 6.42
149.096095 	 29.45
151.07536 	 3.5
151.111745 	 4.03
159.080445 	 8.59
161.096095 	 15.67
163.111745 	 12.58
165.127395 	 10.66
167.10666 	 4.81
173.096095 	 5.14
175.111745 	 6.38
177.127395 	 3.51
179.143045 	 4.76
185.096095 	 3.96
187.111745 	 6.66
189.127395 	 22.57
199.111745 	 9.11
205.12231 	 4.51
205.158695 	 7.54
207.13796 	 17.45
215.143045 	 3.51
223.16926 	 5.09
225.148524 	 22.2
227.143045 	 23.73
233.15361 	 6.72
239.143045 	 4.3
241.158695 	 4.91
245.15361 	 8.93
251.164175 	 5.5
253.158695 	 9.42
257.15361 	 4.17
267.195475 	 12.88
271.16926 	 3.5
309.18491 	 3.45
319.205645 	 17.89
337.21621 	 51.19
355.226775 	 100
373.23734 	 39.3
379.26316 	 0
397.273725 	 6.68
415.28429 	 35.21
433.294854 	 0
END IONS

BEGIN IONS
PEPMASS=470.2317
CHARGE=1
MSLEVEL=2
RT=0
SOURCE_INSTRUMENT=GnpsDecoyReroot
FILENAME=CCMSLIB00000078933.txt
IONMODE=Positive
ORGANISM=Natural
NAME=Nefazodone
PI=GNPS
DATACOLLECTOR=GNPS
SMILES=CCc1nn(CCCN2CCN(CC2)c2cccc(c2)Cl)c(=O)n1CCOc1ccccc1
INCHI=InChI=1S/C25H32ClN5O2/c1-2-24-27-31(25(32)30(24)18-19-33-23-10-4-3-5-11-23)13-7-12-28-14-16-29(17-15-28)22-9-6-8-21(26)20-22/h3-6,8-11,20H,2,7,12-19H2,1H3
FORMULA=C25H32ClN5O2
PUBMED=N/A
SUBMITUSER=BIOADREM
LIBRARYQUALITY=0
SPECTRUMID=CCMSLIB00000078933
SCANS=1290
ID=CCMSLIB00000078933
53.986697 	 0.19
82.005421 	 0.135
97.028897 	 0.665
103.05423 	 8.25
145.052706 	 3.975
152.0825135 	 63.21
154.005421 	 0.135
164.013581 	 0.15
181.01632 	 0.21
182.024145 	 0.155
192.044881 	 0.395
197.047621 	 5.62
210.055446 	 3.015
221.082176 	 0.735
271.099656 	 21.945
299.130956 	 50
307.118956 	 7.96
318.111131 	 0.525
320.126781 	 5.935
320.139844 	 0.235
325.108878 	 0.125
332.126781 	 0.195
333.134606 	 0.195
340.084734 	 3.85
348.158081 	 100
349.202291 	 1.205
351.124528 	 0.52
354.100384 	 5.515
367.155828 	 10.745
376.189381 	 51.52
377.197206 	 5.785
380.116034 	 7.86
381.12386 	 3.74
393.171478 	 12.645
395.187128 	 2.835
400.189868 	 0.255
407.152086 	 0.4
411.158234 	 0.23
411.218429 	 0.19
416.184783 	 10.9
421.202779 	 1.295
424.153483 	 0.12
424.189868 	 0.52
424.226254 	 0.17
439.176958 	 1.285
439.213343 	 2.25
442.200433 	 12.9
444.216083 	 3.93
452.221168 	 1.38
454.200433 	 0.165
470.231733 	 71.46
END IONS

BEGIN IONS
PEPMASS=357.1267
CHARGE=1
MSLEVEL=2
RT=0
SOURCE_INSTRUMENT=GnpsDecoyReroot
FILENAME=CCMSLIB00000078934.txt
IONMODE=Positive
ORGANISM=Natural
NAME=pioglitazone hydrochloride
PI=GNPS
DATACOLLECTOR=GNPS
SMILES=CCc1ccc(CCOc2ccc(cc2)CC2C(=NC(=O)S2)O)nc1
INCHI=InChI=1S/C19H20N2O3S/c1-2-13-3-6-15(20-12-13)9-10-24-16-7-4-14(5-8-16)11-17-18(22)21-19(23)25-17/h3-8,12,17H,2,9-11H2,1H3,(H,21,22,23)
FORMULA=C19H20N2O3S
PUBMED=N/A
SUBMITUSER=BIOADREM
LIBRARYQUALITY=0
SPECTRUMID=CCMSLIB00000078934
SCANS=1291
ID=CCMSLIB00000078934
88.96918 	 0.398954464162883
91.05423 	 11.7622781675609
99.985165 	 3.15036456183794
100.96918 	 0.226991333058192
117.995729 	 0.240748383546568
147.055293 	 0.364561837941945
149.070943 	 1.21062044297703
161.070943 	 1.07992846333746
162.078768 	 13.6538726097125
163.086593 	 2.29054890631449
175.045025 	 0.151327555372128
177.102243 	 68.7852524418765
178.110068 	 23.9097537487963
192.08147 	 19.1910854312835
221.050505 	 0.158206080616316
271.029769 	 6.58962718393177
273.045419 	 0.337047736965195
283.144108 	 1.07992846333746
284.037594 	 0.440225615628009
286.053244 	 0.694731049662952
299.061069 	 27.6998211583437
304.100194 	 0.199477232081442
314.084544 	 68.7852524418765
314.12093 	 88.2377218324391
329.131829 	 0.811665978814142
330.115844 	 4.48479845921034
357.126743 	 100
END IONS

BEGIN IONS
PEPMASS=677.2429
CHARGE=1
MSLEVEL=2
RT=0
SOURCE_INSTRUMENT=GnpsDecoyReroot
FILENAME=CCMSLIB00000078936.txt
IONMODE=Positive
ORGANISM=Natural
NAME=ICARIIN
PI=GNPS
DATACOLLECTOR=GNPS
SMILES=CC(=CCc1c(cc(c2c(=O)c(c(c3ccc(cc3)OC)oc12)O[C@H]1[C@@H]([C@@H]([C@H]([C@H](C)O1)O)O)O)O)O[C@H]1[C@@H]([C@H]([C@@H]([C@@H](CO)O1)O)O)O)C
INCHI=InChI=1S/C33H40O15/c1-13(2)5-10-17-19(45-33-28(42)26(40)23(37)20(12-34)46-33)11-18(35)21-24(38)31(48-32-27(41)25(39)22(36)14(3)44-32)29(47-30(17)21)15-6-8-16(43-4)9-7-15/h5-9,11,14,20,22-23,25-28,32-37,39-42H,10,12H2,1-4H3/t14-,20+,22-,23+,25+,26-,27+,28+,32-,33+/m0/s1
FORMULA=C33H40O15
PUBMED=N/A
SUBMITUSER=BIOADREM
LIBRARYQUALITY=0
SPECTRUMID=CCMSLIB00000078936
SCANS=1293
ID=CCMSLIB00000078936
145.049539 	 2.65
161.044453 	 0.27
163.060103 	 0.97
193.00728 	 24.32
223.07536 	 84.49
225.075753 	 4.89
226.083579 	 1.22
259.060103 	 0.23
262.098835 	 0.21
280.073014 	 0.27
317.065583 	 0.69
369.133268 	 2.71
388.130529 	 0.61
447.13796 	 0.22
464.146573 	 0.32
514.183352 	 23.75
531.186092 	 0.4
541.155186 	 0.24
621.1814 	 26.7
677.244001 	 2.71
END IONS

BEGIN IONS
PEPMASS=281.1192
CHARGE=1
MSLEVEL=2
RT=0
SOURCE_INSTRUMENT=GnpsDecoyReroot
FILENAME=CCMSLIB00000078937.txt
IONMODE=Positive
ORGANISM=Natural
NAME=35212-22-7
PI=GNPS
DATACOLLECTOR=GNPS
SMILES=CC(C)Oc1ccc2c(c1)occ(c1ccccc1)c2=O
INCHI=InChI=1S/C18H16O3/c1-12(2)21-14-8-9-15-17(10-14)20-11-16(18(15)19)13-6-4-3-5-7-13/h3-12H,1-2H3
FORMULA=C18H16O3
PUBMED=N/A
SUBMITUSER=BIOADREM
LIBRARYQUALITY=0
SPECTRUMID=CCMSLIB00000078937
SCANS=1294
ID=CCMSLIB00000078937
103.05423 	 3.03
129.06988 	 8.22
131.049145 	 2.5
157.064795 	 0.98
179.08553 	 0.3
181.10118 	 1.51
192.093355 	 3.19
193.064795 	 9.21
193.10118 	 1.11
195.11683 	 0.6
203.049145 	 0.46
205.10118 	 5.6
206.109005 	 3.66
207.11683 	 26.65
211.07536 	 60.37
221.059709 	 0
221.096095 	 0.45
225.127395 	 1.36
229.085924 	 3.39
235.111745 	 5.76
238.098835 	 0.27
245.096095 	 29.26
253.12231 	 100
255.101574 	 0.8
263.10666 	 100
281.117224 	 60.37
END IONS

BEGIN IONS
PEPMASS=847.4488
CHARGE=1
MSLEVEL=2
RT=0
SOURCE_INSTRUMENT=GnpsDecoyReroot
FILENAME=CCMSLIB00000078938.txt
IONMODE=Positive
ORGANISM=Natural
NAME=RIFABUTIN
PI=GNPS
DATACOLLECTOR=GNPS
SMILES=CC(C)CN1CCC2(CC1)N=c1c3c4c(c(C)c5c3C(=O)[C@@](C)(OC=C[C@@H]([C@@H](C)[C@H]([C@H](C)[C@@H]([C@H](C)[C@H]([C@@H](C)C=CC=C(C)C(=Nc(c1=N2)c4O)O)O)O)OC(=O)C)OC)O5)O
INCHI=InChI=1S/C46H62N4O11/c1-22(2)21-50-18-16-46(17-19-50)48-34-31-32-39(54)28(8)42-33(31)43(56)45(10,61-42)59-20-15-30(58-11)25(5)41(60-29(9)51)27(7)38(53)26(6)37(52)23(3)13-12-14-24(4)44(57)47-36(40(32)55)35(34)49-46/h12-15,20,22-23,25-27,30,37-38,41,52-55H,16-19,21H2,1-11H3,(H,47,57)/t23-,25+,26+,27+,30-,37-,38+,41+,45-/m0/s1
FORMULA=C46H62N4O11
PUBMED=N/A
SUBMITUSER=BIOADREM
LIBRARYQUALITY=0
SPECTRUMID=CCMSLIB00000078938
SCANS=1295
ID=CCMSLIB00000078938
120.019242 	 1.03
122.034892 	 1.54
150.029806 	 3
208.071671 	 1.27
229.060772 	 1.24
233.055687 	 1.3
247.071337 	 2.3
248.079162 	 0.85
291.061166 	 3.21
292.068991 	 1.49
293.076816 	 1.81
307.092466 	 3.65
308.100291 	 2.42
314.149921 	 3.55
332.160486 	 21.33
364.186701 	 1.63
374.171051 	 4.07
375.178876 	 2.23
392.181616 	 100
393.189441 	 65.17
424.20783 	 69.1
515.250029 	 9.22
518.326489 	 0.85
530.326489 	 0.97
533.260594 	 1.16
539.22622 	 4.03
546.321403 	 2.5
558.321403 	 1.27
568.342139 	 1.23
570.357789 	 0.97
571.341805 	 1.21
574.316318 	 9.95
576.331968 	 1.97
584.337054 	 1.22
586.352704 	 3.92
588.368354 	 0.93
598.352704 	 1.33
602.347618 	 1.7
614.347618 	 2.25
616.363268 	 0.93
639.338844 	 1.83
747.336164 	 2.19
762.359639 	 1.23
847.448789 	 69.1
END IONS

BEGIN IONS
PEPMASS=399.0758
CHARGE=1
MSLEVEL=2
RT=0
SOURCE_INSTRUMENT=GnpsDecoyReroot
FILENAME=CCMSLIB00000078940.txt
IONMODE=Positive
ORGANISM=Natural
NAME=SULFASALAZINE
PI=GNPS
DATACOLLECTOR=GNPS
SMILES=c1ccnc(c1)NS(=O)(=O)c1ccc(cc1)N=Nc1ccc(c(c1)C(=O)O)O
INCHI=InChI=1S/C18H14N4O5S/c23-16-9-6-13(11-15(16)18(24)25)21-20-12-4-7-14(8-5-12)28(26,27)22-17-3-1-2-10-19-17/h1-11,23H,(H,19,22)(H,24,25)
FORMULA=C18H14N4O5S
PUBMED=N/A
SUBMITUSER=BIOADREM
LIBRARYQUALITY=0
SPECTRUMID=CCMSLIB00000078940
SCANS=1297
ID=CCMSLIB00000078940
111.044059 	 7.09
116.049479 	 0.97
139.038974 	 3.22
197.082176 	 6.49
212.118227 	 4.41
233.074314 	 0.75
241.060772 	 1.88
242.074648 	 10.41
251.129126 	 0.6
260.085213 	 0.86
265.079399 	 3.55
271.097826 	 4.36
279.033512 	 2.79
287.092741 	 6.77
289.108391 	 0.8
297.044076 	 2.23
305.103306 	 3.02
307.118956 	 1.23
317.103306 	 100
327.091027 	 1.55
335.059727 	 8.84
335.11387 	 162.78
349.075377 	 3.34
353.070291 	 1.03
381.065206 	 10.14
399.075771 	 162.78
END IONS

BEGIN IONS
PEPMASS=180.1755
CHARGE=1
MSLEVEL=2
RT=0
SOURCE_INSTRUMENT=GnpsDecoyReroot
FILENAME=CCMSLIB00000078941.txt
IONMODE=Positive
ORGANISM=Natural
NAME=(3R,5S)-3,5-dimethyladamantan-1-amine
PI=GNPS
DATACOLLECTOR=GNPS
SMILES=C[C@@]12C[C@H]3C[C@@](C)(C1)C[C@](C3)(C2)N
INCHI=InChI=1S/C12H21N/c1-10-3-9-4-11(2,6-10)8-12(13,5-9)7-10/h9H,3-8,13H2,1-2H3/t9-,10+,11-,12-
FORMULA=C12H21N
PUBMED=N/A
SUBMITUSER=BIOADREM
LIBRARYQUALITY=0
SPECTRUMID=CCMSLIB00000078941
SCANS=1298
ID=CCMSLIB00000078941
61.00728 	 1.98760208599823
77.03858 	 33.8482731476926
82.065129 	 0.698612614385516
93.06988 	 13.618026173374
108.080779 	 1.32834792876119
109.088604 	 0.216471514316639
110.096429 	 2.6665354718095
124.112079 	 27.6001180753714
135.11683 	 0
136.112079 	 17.4554757453508
138.127729 	 3.00108235757158
148.112079 	 1.86952671455279
152.14338 	 100
163.148131 	 49.0012791498573
164.14338 	 1.64321558594903
180.17468 	 49.0012791498573
END IONS

BEGIN IONS
PEPMASS=294.1125
CHARGE=1
MSLEVEL=2
RT=0
SOURCE_INSTRUMENT=GnpsDecoyReroot
FILENAME=CCMSLIB00000078946.txt
IONMODE=Positive
ORGANISM=Natural
NAME=OXAPROZIN
PI=GNPS
DATACOLLECTOR=GNPS
SMILES=c1ccc(cc1)c1c(c2ccccc2)oc(CCC(=O)O)n1
INCHI=InChI=1S/C18H15NO3/c20-16(21)12-11-15-19-17(13-7-3-1-4-8-13)18(22-15)14-9-5-2-6-10-14/h1-10H,11-12H2,(H,20,21)
FORMULA=C18H15NO3
PUBMED=N/A
SUBMITUSER=BIOADREM
LIBRARYQUALITY=0
SPECTRUMID=CCMSLIB00000078946
SCANS=1302
ID=CCMSLIB00000078946
67.017845 	 0.71
69.033495 	 1.24
173.047133 	 0.22
187.038974 	 4.33
188.046799 	 57.08
199.062783 	 1.59
204.020584 	 0.65
219.044059 	 0.54
231.104254 	 100
237.054624 	 0.67
249.114819 	 146.84
251.094084 	 9.56
264.065523 	 0.32
266.117559 	 1.89
279.088998 	 16.8
294.112473 	 146.84
END IONS

BEGIN IONS
PEPMASS=296.186
CHARGE=1
MSLEVEL=2
RT=0
SOURCE_INSTRUMENT=GnpsDecoyReroot
FILENAME=CCMSLIB00000078947.txt
IONMODE=Positive
ORGANISM=Natural
NAME=ESMOLOL HYDROCHLORIDE
PI=GNPS
DATACOLLECTOR=GNPS
SMILES=CC(C)NCC(COc1ccc(cc1)CCC(=O)OC)O
INCHI=InChI=1S/C16H25NO4/c1-12(2)17-10-14(18)11-21-15-7-4-13(5-8-15)6-9-16(19)20-3/h4-5,7-8,12,14,17-18H,6,9-11H2,1-3H3
FORMULA=C16H25NO4
PUBMED=N/A
SUBMITUSER=BIOADREM
LIBRARYQUALITY=0
SPECTRUMID=CCMSLIB00000078947
SCANS=1303
ID=CCMSLIB00000078947
85.00728 	 4.57199406234537
86.015105 	 1.09846610588817
101.03858 	 7.87728847105393
102.046405 	 3.27560613557645
104.02567 	 0.445324096981692
115.05423 	 21.7615042058387
115.111745 	 9.95546759030183
119.049145 	 0
128.062055 	 1.1578426521524
133.064795 	 0
137.132481 	 1.48441365660564
143.08553 	 0.95002474022761
161.096095 	 16.9520039584364
161.119904 	 1.49430974764968
162.127729 	 1.20732310737259
163.111745 	 1.95942602671945
170.153944 	 6.29391390400792
175.111745 	 3.36467095497279
175.148131 	 0.722414646214745
176.14338 	 0.564077189510144
190.15903 	 1.1578426521524
191.10666 	 3.156853043048
192.138294 	 2.68184067293419
194.153944 	 4.32459178624443
196.169594 	 2.41464621474518
200.14338 	 5.80900544285007
202.13522 	 0.74220682830282
202.15903 	 0.524492825333993
204.138294 	 6.35329045027214
206.153944 	 1.32607619990104
216.138294 	 4.53240969816922
217.12231 	 7.52102919346858
218.153944 	 11.3607125185552
222.148859 	 1.87036120732311
224.164509 	 0.465116279069767
230.153944 	 3.98812469074716
233.15361 	 16.2295893122217
234.148859 	 98.9609104403761
235.132874 	 36.5264720435428
248.164509 	 3.156853043048
252.159424 	 10.2028698664028
268.190724 	 7.65957446808511
270.169988 	 6.73923800098961
278.175074 	 100
296.185638 	 0
END IONS

BEGIN IONS
PEPMASS=568.3204
CHARGE=1
MSLEVEL=2
RT=0
SOURCE_INSTRUMENT=GnpsDecoyReroot
FILENAME=CCMSLIB00000078950.txt
IONMODE=Positive
ORGANISM=Natural
NAME=NELFINAVIR MESYLATE
PI=GNPS
DATACOLLECTOR=GNPS
SMILES=Cc1c(cccc1O)C(=N[C@@H](CSc1ccccc1)[C@@H](CN1C[C@H]2CCCC[C@H]2C[C@H]1C(=NC(C)(C)C)O)O)O
INCHI=InChI=1S/C32H45N3O4S/c1-21-25(15-10-16-28(21)36)30(38)33-26(20-40-24-13-6-5-7-14-24)29(37)19-35-18-23-12-9-8-11-22(23)17-27(35)31(39)34-32(2,3)4/h5-7,10,13-16,22-23,26-27,29,36-37H,8-9,11-12,17-20H2,1-4H3,(H,33,38)(H,34,39)/t22-,23+,26-,27-,29+/m0/s1
FORMULA=C32H45N3O4S
PUBMED=N/A
SUBMITUSER=BIOADREM
LIBRARYQUALITY=0
SPECTRUMID=CCMSLIB00000078950
SCANS=1306
ID=CCMSLIB00000078950
51.02293 	 3.61265675608338
58.982425 	 1.46997757661324
60.998075 	 1.70251640229217
74.096429 	 0.191014035379121
81.987176 	 4.25213852670044
84.998075 	 0.531517315837555
88.034126 	 0.298978490158625
91.057601 	 0.681006560916867
92.062055 	 0.23253882567893
92.979351 	 2.00979985051076
96.093355 	 20.0481687567478
101.107328 	 0.32389336433851
102.091344 	 22.9715139938543
104.094418 	 0.174404119259198
111.013725 	 2.96487002740636
112.034126 	 0.215928909559007
119.117893 	 0.855410680176065
123.026301 	 0.390333028818204
128.062055 	 5.83008055809318
137.132481 	 1.40353791213354
138.049776 	 1.71912631841209
141.138629 	 0.257453699858816
143.117893 	 0.257453699858816
147.11683 	 1.51150236691305
152.05285 	 0.257453699858816
154.146454 	 0.838800764056142
163.12635 	 0.199318993439083
165.127395 	 0.406942944938128
168.065523 	 18.5449713478947
169.133543 	 1.92675026991114
170.141368 	 2.59114691470808
187.144108 	 0.373723112698281
188.14338 	 39.0914375882402
189.151205 	 6.39481770617058
211.135555 	 0.315588406278548
217.169929 	 3.0645295241259
229.146119 	 31.2764720538161
233.119904 	 11.9425296902251
233.213805 	 1.06303463167511
234.118525 	 2.63267170500789
235.115116 	 0.747446225396562
248.128123 	 21.4517066688813
248.151933 	 4.20230877834067
251.211793 	 0.772361099576447
261.232529 	 1.45336766049331
262.15635 	 83.049580599618
271.216879 	 2.72402624366747
274.167583 	 0.622871854497135
276.146847 	 0.448467735237937
279.152564 	 3.55452204966365
285.163129 	 0.423552861058052
286.167583 	 1.37862303795366
287.260755 	 2.79046590814716
289.227444 	 10.0489992525538
293.149587 	 1.1294742961548
297.163129 	 83.049580599618
304.178148 	 2.13437422141018
304.193404 	 0.456772693297899
305.168214 	 0.249148741798854
305.209782 	 0.166099161199236
315.18895 	 0.23253882567893
316.250919 	 1.22082883481438
331.229455 	 0.340503280458434
333.199515 	 87.7751017357362
336.256004 	 0.50660244165767
338.206277 	 0.423552861058052
339.210079 	 0.18270907731916
343.232826 	 0.224233867618969
348.256004 	 2.89843036292667
357.217273 	 0.431857819118014
358.225098 	 0.332198322398472
363.201526 	 1.07964454779503
366.22163 	 9.99086454613404
366.266569 	 83.049580599618
380.233257 	 0.23253882567893
381.212091 	 0.32389336433851
383.191355 	 5.23212357777593
385.248573 	 0.290673532098663
387.264223 	 1.84370068931152
387.288032 	 0.298978490158625
388.308433 	 1.40353791213354
395.264126 	 0.880325554355951
396.248142 	 44.2903413337763
399.246465 	 1.07133958973507
399.264223 	 0.257453699858816
399.276799 	 0.365418154638319
400.259472 	 0.249148741798854
403.246562 	 0.23253882567893
413.274691 	 0.315588406278548
413.303682 	 4.79196080059796
416.273014 	 0.307283448218587
416.290772 	 0.548127231957479
424.295857 	 0.456772693297899
429.311173 	 0.340503280458434
430.270037 	 0.307283448218587
431.264126 	 0.772361099576447
431.314247 	 0.498297483597708
433.279776 	 2.43335271156881
434.283578 	 40.9600531517316
438.26994 	 0.265758657918778
439.290341 	 0.340503280458434
441.298597 	 0.290673532098663
442.282613 	 49.8463582758907
442.306422 	 2.37521800514907
450.306325 	 0.282368574038701
451.290341 	 0.440162777177975
457.293512 	 0.465077651357861
459.309162 	 0.498297483597708
466.30124 	 4.92484012955735
474.332637 	 1.54472219915289
476.28559 	 0.50660244165767
494.296155 	 3.5877418819035
500.348287 	 0.191014035379121
502.30124 	 1.21252387675442
520.311805 	 0.290673532098663
522.314879 	 0.290673532098663
550.309793 	 0.97168009301553
568.320358 	 100
END IONS

BEGIN IONS
PEPMASS=509.2556
CHARGE=1
MSLEVEL=2
RT=0
SOURCE_INSTRUMENT=GnpsDecoyReroot
FILENAME=CCMSLIB00000078951.txt
IONMODE=Positive
ORGANISM=Natural
NAME=ARGATROBAN
PI=GNPS
DATACOLLECTOR=GNPS
SMILES=C[C@@H]1CCN([C@H](C1)C(=O)O)C(=O)[C@H](CCCNC(=N)N)NS(=O)(=O)c1cccc2CC(C)CNc12
INCHI=InChI=1S/C23H36N6O5S/c1-14-8-10-29(18(12-14)22(31)32)21(30)17(6-4-9-26-23(24)25)28-35(33,34)19-7-3-5-16-11-15(2)13-27-20(16)19/h3,5,7,14-15,17-18,27-28H,4,6,8-13H2,1-2H3,(H,31,32)(H4,24,25,26)/t14-,15?,17+,18-/m1/s1
FORMULA=C23H36N6O5S
PUBMED=N/A
SUBMITUSER=BIOADREM
LIBRARYQUALITY=0
SPECTRUMID=CCMSLIB00000078951
SCANS=1307
ID=CCMSLIB00000078951
54.033829 	 3.77
63.055293 	 0.8
74.058701 	 5.75
82.028744 	 1.91
83.036569 	 0.89
83.060378 	 1.62
84.002826 	 1.46
100.086927 	 4.37
102.090001 	 1.14
109.068166 	 1.24
111.07124 	 22.21
117.113476 	 1.35
119.052516 	 25.79
121.05559 	 3.23
137.063081 	 100
139.066155 	 4.64
140.065426 	 1.45
153.036866 	 1.01
168.995395 	 0.96
169.013153 	 1.06
180.17468 	 0.83
181.03178 	 2.47
196.155676 	 1.63
211.042345 	 1.73
223.180493 	 24.46
228.068894 	 218.46
245.108019 	 1.13
250.124673 	 1.02
268.135237 	 1.48
277.120315 	 2.41
285.161786 	 1.3
297.182225 	 1.56
330.219636 	 1.05
337.156701 	 10.04
338.233926 	 1.37
355.167266 	 1.28
366.22884 	 6.31
387.275456 	 2.13
427.281604 	 5.86
428.289429 	 3.56
429.297254 	 2.23
432.214944 	 1.08
465.26424 	 2.76
491.243505 	 1.46
492.25133 	 1.54
509.254069 	 218.46
END IONS

BEGIN IONS
PEPMASS=390.1459
CHARGE=1
MSLEVEL=2
RT=0
SOURCE_INSTRUMENT=GnpsDecoyReroot
FILENAME=CCMSLIB00000078956.txt
IONMODE=Positive
ORGANISM=Natural
NAME=TADALAFIL
PI=GNPS
DATACOLLECTOR=GNPS
SMILES=CN1CC(=O)N2[C@H](Cc3c4ccccc4[nH]c3[C@H]2c2ccc3c(c2)OCO3)C1=O
INCHI=InChI=1S/C22H19N3O4/c1-24-10-19(26)25-16(22(24)27)9-14-13-4-2-3-5-15(13)23-20(14)21(25)12-6-7-17-18(8-12)29-11-28-17/h2-8,16,21,23H,9-11H2,1H3/t16-,21-/m1/s1
FORMULA=C22H19N3O4
PUBMED=N/A
SUBMITUSER=BIOADREM
LIBRARYQUALITY=0
SPECTRUMID=CCMSLIB00000078956
SCANS=1310
ID=CCMSLIB00000078956
55.017845 	 3.14
57.008343 	 8.2
70.016168 	 24.95
72.031818 	 4.83
109.00728 	 11.59
144.080779 	 32.03
167.060378 	 4.08
169.076028 	 40
171.055293 	 6.56
179.060378 	 7.09
197.070943 	 0
210.127729 	 5.1
213.114819 	 2.27
221.119904 	 5.99
224.118227 	 100
226.133877 	 0.41
230.096429 	 6.44
234.091344 	 75.53
239.130469 	 26.02
242.096429 	 48.61
250.086259 	 0.62
252.138294 	 2.41
254.128792 	 0.55
267.125384 	 20.45
272.139357 	 17.88
275.141703 	 20.42
277.157353 	 3.87
280.133209 	 8.44
288.125718 	 2.53
288.149528 	 1.17
289.157353 	 3.31
291.112808 	 31.56
293.128458 	 17.01
294.160092 	 3.01
296.14338 	 2.59
300.149528 	 7.11
305.152267 	 2.44
308.128123 	 2.8
316.120633 	 6.77
318.160092 	 10.76
319.107722 	 33.56
319.144108 	 2.65
320.128123 	 2.59
328.144442 	 2.93
333.123372 	 0.54
334.155007 	 36.42
335.139022 	 2.41
344.139357 	 2.8
346.155007 	 0.34
347.139022 	 3.58
362.149921 	 100
390.144836 	 32.03
END IONS

BEGIN IONS
PEPMASS=501.1927
CHARGE=1
MSLEVEL=2
RT=0
SOURCE_INSTRUMENT=GnpsDecoyReroot
FILENAME=CCMSLIB00000078957.txt
IONMODE=Positive
ORGANISM=Natural
NAME=FLUTICASONE PROPIONATE
PI=GNPS
DATACOLLECTOR=GNPS
SMILES=CCC(=O)O[C@@]1([C@H](C)C[C@H]2[C@@H]3C[C@@H](C4=CC(=O)C=C[C@]4(C)[C@]3([C@H](C[C@]12C)O)F)F)C(=O)SCF
INCHI=InChI=1S/C25H31F3O5S/c1-5-20(31)33-25(21(32)34-12-26)13(2)8-15-16-10-18(27)17-9-14(29)6-7-22(17,3)24(16,28)19(30)11-23(15,25)4/h6-7,9,13,15-16,18-19,30H,5,8,10-12H2,1-4H3/t13-,15+,16+,18+,19+,22+,23+,24+,25+/m1/s1
FORMULA=C25H31F3O5S
PUBMED=N/A
SUBMITUSER=BIOADREM
LIBRARYQUALITY=0
SPECTRUMID=CCMSLIB00000078957
SCANS=1311
ID=CCMSLIB00000078957
65.039723 	 8.56
98.989916 	 9.64
124.030755 	 2.25
151.021216 	 3.16
174.013391 	 2.27
175.057601 	 2.88
188.029041 	 5.73
199.057601 	 3.16
201.107409 	 10.73
211.111745 	 2.26
217.068166 	 5.15
219.117973 	 8.13
237.128538 	 3.62
257.07948 	 5.73
266.057147 	 2.86
275.110031 	 3.6
286.063376 	 3.89
295.150416 	 3.43
303.104945 	 5.02
313.160981 	 7.04
323.111174 	 3.81
327.104945 	 3.9
333.167209 	 9.94
347.111174 	 14.13
353.08421 	 7.17
373.090438 	 28.04
377.121738 	 2.5
403.137388 	 2.58
403.153787 	 5.02
407.148702 	 3.65
407.202846 	 6.43
409.198509 	 9.28
415.191532 	 3.27
427.209074 	 7.9
433.184339 	 28.04
435.19776 	 9
437.193424 	 12.49
453.190567 	 3.75
455.203989 	 4.07
461.179253 	 77.51
463.174917 	 20.85
481.185482 	 100
483.181145 	 6.09
501.19171 	 9.94
END IONS

BEGIN IONS
PEPMASS=279.1457
CHARGE=1
MSLEVEL=2
RT=0
SOURCE_INSTRUMENT=GnpsDecoyReroot
FILENAME=CCMSLIB00000078958.txt
IONMODE=Positive
ORGANISM=Natural
NAME=LOMIFYLLINE
PI=GNPS
DATACOLLECTOR=GNPS
SMILES=CC(=O)CCCCn1cnc2c1c(=O)n(C)c(=O)n2C
INCHI=InChI=1S/C13H18N4O3/c1-9(18)6-4-5-7-17-8-14-11-10(17)12(19)16(3)13(20)15(11)2/h8H,4-7H2,1-3H3
FORMULA=C13H18N4O3
PUBMED=N/A
SUBMITUSER=BIOADREM
LIBRARYQUALITY=0
SPECTRUMID=CCMSLIB00000078958
SCANS=1312
ID=CCMSLIB00000078958
99.079102 	 21.25
124.051884 	 81.68
208.144442 	 0.59
222.123707 	 100
279.14517 	 81.68
END IONS

BEGIN IONS
PEPMASS=306.0909
CHARGE=1
MSLEVEL=2
RT=0
SOURCE_INSTRUMENT=GnpsDecoyReroot
FILENAME=CCMSLIB00000078960.txt
IONMODE=Positive
ORGANISM=Natural
NAME=FENOLDOPAM MESYLATE
PI=GNPS
DATACOLLECTOR=GNPS
SMILES=c1cc(ccc1C1CNCCc2c1cc(c(c2Cl)O)O)O
INCHI=InChI=1S/C16H16ClNO3/c17-15-11-5-6-18-8-13(9-1-3-10(19)4-2-9)12(11)7-14(20)16(15)21/h1-4,7,13,18-21H,5-6,8H2
FORMULA=C16H16ClNO3
PUBMED=N/A
SUBMITUSER=BIOADREM
LIBRARYQUALITY=0
SPECTRUMID=CCMSLIB00000078960
SCANS=1314
ID=CCMSLIB00000078960
75.994857 	 1.200281285823
76.978872 	 5.18066834282191
103.989771 	 0.966197535859126
113.03858 	 10.6204664335462
114.046405 	 0.661792330144785
124.018179 	 0.59147087439432
125.03858 	 0.229267211898776
127.017845 	 0.333304434104943
127.05423 	 0.337157664557023
140.049479 	 1.37175004094057
141.033495 	 1.01339960889711
142.04132 	 0.995096764249728
150.033829 	 0.997023379475768
154.065129 	 0.284175745840919
159.044059 	 1.81101831247772
160.051884 	 3.66634877515437
163.029078 	 0.992206841410668
165.032152 	 0.638672947432304
165.057304 	 0.472984037992852
166.039977 	 2.26762612104923
168.044394 	 0.211927674864414
177.0092575 	 2.71171093065149
182.071277 	 0.227340596672735
183.067869 	 1.30239189280313
188.036903 	 0.364130277721585
195.020737 	 8.7516496642873
197.096095 	 1.14922598233294
198.021253 	 0.387249660434066
200.036903 	 1.1135836006512
201.09101 	 9.63307613020066
204.019242 	 0.59147087439432
208.086927 	 0.274542669710719
212.047286 	 99.7254573302893
213.09101 	 0.424818657341849
215.10666 	 0.570278106907879
216.031818 	 0.319818127522662
217.063452 	 0.598214027685461
225.09101 	 0.848674007070678
227.047802 	 1.35730042674527
227.10666 	 0.472020730379832
232.086927 	 1.81872477338188
241.085924 	 0.526929264321976
242.093749 	 0.596287412459421
243.057123 	 0.805325164484775
243.079102 	 0.43734165631111
245.058367 	 1.7570730861486
251.046952 	 1.42280534443064
253.085924 	 0.895876080108661
254.093749 	 2.39285611074184
259.052037 	 0.44312150198923
260.081842 	 1.83028446473812
270.112473 	 1.57308133206177
271.052037 	 2.75891300368947
271.120298 	 2.62308663025364
277.062602 	 0.972940689150266
288.0776715 	 1.53454902754096
289.062602 	 3.68754154264081
306.088236 	 100
END IONS

BEGIN IONS
PEPMASS=544.1798
CHARGE=1
MSLEVEL=2
RT=0
SOURCE_INSTRUMENT=GnpsDecoyReroot
FILENAME=CCMSLIB00000078961.txt
IONMODE=Positive
ORGANISM=Natural
NAME=EPIRUBICIN HYDROCHLORIDE
PI=GNPS
DATACOLLECTOR=GNPS
SMILES=C[C@H]1[C@@H]([C@H](C[C@@H](O1)O[C@H]1C[C@@](Cc2c1c(c1c(C(=O)c3cccc(c3C1=O)OC)c2O)O)(C(=O)CO)O)N)O
INCHI=InChI=1S/C27H29NO11/c1-10-22(31)13(28)6-17(38-10)39-15-8-27(36,16(30)9-29)7-12-19(15)26(35)21-20(24(12)33)23(32)11-4-3-5-14(37-2)18(11)25(21)34/h3-5,10,13,15,17,22,29,31,33,35-36H,6-9,28H2,1-2H3/t10-,13-,15-,17-,22-,27-/m0/s1
FORMULA=C27H29NO11
PUBMED=N/A
SUBMITUSER=BIOADREM
LIBRARYQUALITY=0
SPECTRUMID=CCMSLIB00000078961
SCANS=1315
ID=CCMSLIB00000078961
112.075694 	 1.74
115.062783 	 11.55
130.086259 	 11.47
148.096823 	 30.14
151.111745 	 1.66
162.088664 	 2.03
169.12231 	 1.53
172.109399 	 81.24
179.10666 	 2.47
182.093749 	 1.5
197.117224 	 15.14
210.088664 	 30.25
215.127789 	 3.14
225.112139 	 49.02
228.099229 	 1.77
243.122704 	 53.19
250.177479 	 2.33
261.133268 	 100
278.159817 	 1.87
293.183293 	 3.41
311.193857 	 3.05
368.191512 	 1.18
491.133662 	 2.46
500.155126 	 1.68
508.160211 	 9.99
509.144227 	 27.05
526.170776 	 65.23
544.181341 	 30.14
END IONS

BEGIN IONS
PEPMASS=614.3709
CHARGE=1
MSLEVEL=2
RT=0
SOURCE_INSTRUMENT=GnpsDecoyReroot
FILENAME=CCMSLIB00000078964.txt
IONMODE=Positive
ORGANISM=Natural
NAME=Indinavir Sulfate
PI=GNPS
DATACOLLECTOR=GNPS
SMILES=CC(C)(C)N=C([C@@H]1CN(CCN1C[C@H](C[C@@H](Cc1ccccc1)C(=N[C@H]1c2ccccc2C[C@H]1O)O)O)Cc1cccnc1)O
INCHI=InChI=1S/C36H47N5O4/c1-36(2,3)39-35(45)31-24-40(22-26-12-9-15-37-21-26)16-17-41(31)23-29(42)19-28(18-25-10-5-4-6-11-25)34(44)38-33-30-14-8-7-13-27(30)20-32(33)43/h4-15,21,28-29,31-33,42-43H,16-20,22-24H2,1-3H3,(H,38,44)(H,39,45)/t28-,29+,31+,32-,33+/m1/s1
FORMULA=C36H47N5O4
PUBMED=N/A
SUBMITUSER=BIOADREM
LIBRARYQUALITY=0
SPECTRUMID=CCMSLIB00000078964
SCANS=1317
ID=CCMSLIB00000078964
101.03858 	 3.23870111755601
102.046405 	 0.547721512527854
125.03858 	 0.36571467451394
127.05423 	 0.639575430777866
128.036903 	 17.0099848611135
129.044728 	 4.67434383983398
136.051884 	 2.03099219241695
145.158695 	 2.03099219241695
151.05423 	 0.233036792597255
172.086927 	 1.49177567231965
173.094752 	 0.355508683597272
174.063512 	 1.94083927265305
178.062449 	 2.12114511218085
180.080779 	 0.884519212777901
188.02567 	 4.74918777322288
188.091738 	 3.24890710847267
194.104983 	 1.85068635288915
201.06988 	 0.847097246083451
202.077705 	 0.372518668458385
213.086987 	 1.98506523329194
219.080445 	 1.20090493119461
221.094752 	 0.166697851638912
221.132481 	 0.207521815305584
221.149587 	 3.38328598887547
224.081842 	 2.21129803194475
224.14338 	 0.234737791083366
225.086987 	 1.94083927265305
225.127395 	 1.30636683733351
226.110068 	 1.85068635288915
236.173062 	 2.07521815305584
242.19033 	 0.508598547347293
250.097492 	 3.65544574665329
250.191392 	 0.173501845583357
264.110462 	 1.94083927265305
267.13796 	 0.908333191583459
268.108057 	 5.59458402082022
269.124435 	 3.06860126894487
278.19033 	 2.12114511218085
280.169594 	 1.15667897055572
283.131532 	 1.75883243463913
284.164509 	 1.48327067988909
293.141034 	 1.98506523329194
294.172668 	 0.370817669972274
298.180159 	 1.14817397812516
302.153944 	 1.01379509772236
303.160427 	 1.03931007501403
304.168252 	 0.464372586708398
319.180493 	 1.1090510129446
320.164509 	 1.25023388729184
320.186976 	 0.452465597305618
321.170991 	 28.4543026756706
325.251253 	 0.170099848611135
335.248179 	 0.709316368708432
337.251253 	 0.563030498902856
349.214867 	 0.534113524638963
351.243094 	 0.122471891000017
352.21319 	 1.02059909166681
354.253993 	 0.676997397472316
355.261818 	 0.323189712361156
362.19486 	 2.16537107281974
363.206708 	 0.520505536750072
364.214533 	 2.97334535372264
370.223755 	 0.210923812277807
378.253993 	 0.180305839527803
380.269643 	 0.119069894027794
381.241082 	 0.452465597305618
392.188318 	 2.30145095170865
396.230852 	 1.61424756331967
396.264557 	 2.25552399258365
407.23158 	 0.503495551888959
408.251981 	 2.12114511218085
408.281156 	 0.32829270781949
409.235997 	 10.602323563932
409.288981 	 2.03099219241695
413.269977 	 0.132677881916685
422.255055 	 0.687203388388984
424.259472 	 1.89491231352804
425.197206 	 2.93252139005596
428.269643 	 1.94083927265305
431.280542 	 0.787562299069554
433.296192 	 0.581741482250081
438.253993 	 0.190511830444471
440.26562 	 0.624266444402864
454.274059 	 0.197315824388916
455.293118 	 0.246644780486145
456.264557 	 3.18937216145878
468.324752 	 1.85068635288915
469.248573 	 1.87960332715304
472.319667 	 0.119069894027794
479.280542 	 0.991682117402915
484.246896 	 2.43582983211145
486.311507 	 2.03099219241695
495.288032 	 0.955961149194577
506.325146 	 2.03099219241695
508.270705 	 0.634472435319533
513.298597 	 17.0099848611135
522.335317 	 5.21015836295906
523.319333 	 0.717821361138989
523.330566 	 2.12114511218085
524.302005 	 0.580040483763969
524.363543 	 1.85068635288915
526.28127 	 0.590246474680638
530.326489 	 2.4732517988059
540.309496 	 17.0099848611135
541.317321 	 11.2350950007654
545.314916 	 0.142883872833353
553.317321 	 0.678698395958428
558.320061 	 70.2954634370375
563.325481 	 0.244943782000034
568.32822 	 0.263654765347259
569.348621 	 1.01549609620847
581.336045 	 0.654884417152869
587.359186 	 0.115667897055572
596.35952 	 0.979775128000136
597.367345 	 2.21129803194475
614.370085 	 100
END IONS

BEGIN IONS
PEPMASS=309.0902
CHARGE=1
MSLEVEL=2
RT=0
SOURCE_INSTRUMENT=GnpsDecoyReroot
FILENAME=CCMSLIB00000078969.txt
IONMODE=Positive
ORGANISM=Natural
NAME=8-chloro-1-methyl-6-phenyl-4H-[1,2,4]triazolo[4,3-a][1,4]benzodiazepine
PI=GNPS
DATACOLLECTOR=GNPS
SMILES=Cc1nnc2CN=C(c3ccccc3)c3cc(ccc3n12)Cl
INCHI=InChI=1S/C17H13ClN4/c1-11-20-21-16-10-19-17(12-5-3-2-4-6-12)14-9-13(18)7-8-15(14)22(11)16/h2-9H,10H2,1H3
FORMULA=C17H13ClN4
PUBMED=N/A
SUBMITUSER=BIOADREM
LIBRARYQUALITY=0
SPECTRUMID=CCMSLIB00000078969
SCANS=1320
ID=CCMSLIB00000078969
76.030755 	 1.15
100.030755 	 1.62
103.041654 	 2.75
109.991783 	 4.25
137.002682 	 7.67
143.060378 	 1.44
162.046405 	 1.57
176.013581 	 1.95
176.062055 	 3.97
178.029231 	 3.16
191.02448 	 1.12
196.007433 	 7.27
198.023083 	 2.51
204.068203 	 1.19
210.023083 	 1.87
219.091678 	 2.91
223.018332 	 9.87
227.049632 	 5.79
233.094752 	 18.2
236.038733 	 1.68
244.086927 	 3.04
245.094752 	 2
246.102577 	 36.7
252.044881 	 2.04
254.060531 	 16.2
255.068356 	 5.53
269.07143 	 16.4
280.063605 	 2.58
281.07143 	 268.76
309.090154 	 268.76
END IONS

BEGIN IONS
PEPMASS=830.3354
CHARGE=1
MSLEVEL=2
RT=0
SOURCE_INSTRUMENT=GnpsDecoyReroot
FILENAME=CCMSLIB00000078971.txt
IONMODE=Positive
ORGANISM=Natural
NAME=DOCETAXEL
PI=GNPS
DATACOLLECTOR=GNPS
SMILES=CC1=C2[C@H](C(=O)[C@]3(C)[C@H](C[C@@H]4[C@@](CO4)([C@H]3[C@@H]([C@@](C[C@@H]1OC(=O)[C@@H]([C@H](c1ccccc1)N=C(O)OC(C)(C)C)O)(C2(C)C)O)OC(=O)c1ccccc1)OC(=O)C)O)O
INCHI=InChI=1S/C43H53NO14/c1-22-26(55-37(51)32(48)30(24-15-11-9-12-16-24)44-38(52)58-39(3,4)5)20-43(53)35(56-36(50)25-17-13-10-14-18-25)33-41(8,34(49)31(47)29(22)40(43,6)7)27(46)19-28-42(33,21-54-28)57-23(2)45/h9-18,26-28,30-33,35,46-48,53H,19-21H2,1-8H3,(H,44,52)/t26-,27-,28+,30-,31+,32+,33-,35-,41+,42-,43-/m0/s1
FORMULA=C43H53NO14
PUBMED=N/A
SUBMITUSER=BIOADREM
LIBRARYQUALITY=0
SPECTRUMID=CCMSLIB00000078971
SCANS=1321
ID=CCMSLIB00000078971
56.083185 	 68.865780593623
67.111745 	 9.54479719027615
75.007674 	 2.82349700433854
99.010354 	 0.764410164589216
104.14338 	 0.757523586529853
111.101574 	 44.2462640314028
118.15903 	 1.34976929963501
122.151264 	 0.971007506370084
126.033829 	 0.929688038013911
137.03858 	 0.922801459954549
138.146179 	 1.28779009710075
148.018179 	 0.798843054886027
167.164175 	 56.9175676606294
179.036569 	 1.1500585359135
184.130529 	 68.865780593623
188.049479 	 1.19826458232904
195.11683 	 2.25191102541147
206.060044 	 7.33420563322085
212.182958 	 1.11562564561669
230.193523 	 2.09351973004614
268.075694 	 2.58246677226086
299.258075 	 0.909028303835824
319.229455 	 2.80283727016046
345.221296 	 1.17760484815095
371.279204 	 0.77818332070794
372.271773 	 1.39108876799119
375.237733 	 1.38420218993182
381.245105 	 0.991667240548172
414.261209 	 5.34398457406515
415.269034 	 1.43240823634736
428.176255 	 3.70497899593692
433.224763 	 12.6162110047517
434.232588 	 6.20480683148543
438.245952 	 0.798843054886027
448.248239 	 6.98299015219337
458.232588 	 12.0997176502996
464.261602 	 0.881481991598375
476.243153 	 23.0975828111012
494.253718 	 43.3096894153295
539.251372 	 4.68975965842573
548.243153 	 2.41718889883617
548.264283 	 2.60312650643895
572.264283 	 2.78217753598237
574.279933 	 2.8854762068728
580.269368 	 3.19537221954411
581.216998 	 97.7480889745885
584.313244 	 23.5589835410784
588.316712 	 1.14317195785414
596.300668 	 42.7794229047586
598.279933 	 3.15405275118793
600.295583 	 2.80283727016046
614.311233 	 3.07141381447559
616.290497 	 3.48460849803732
618.306147 	 4.68975965842573
628.290497 	 5.9362302871703
634.350024 	 1.36354245575374
637.300728 	 1.2602437848633
640.290497 	 2.84415673851663
646.301062 	 4.35920391157634
658.301062 	 20.6390744439088
663.279992 	 8.70463466703395
668.285412 	 4.09751394532057
676.311627 	 16.3831692032229
680.270156 	 2.72019833344811
686.295977 	 3.00943461194133
704.306541 	 6.18414709730735
706.285806 	 3.76695819847118
707.299919 	 9.88912609324427
717.363328 	 1.2602437848633
722.317106 	 16.727498106191
724.29637 	 2.47916810137043
733.358242 	 0.757523586529853
734.366068 	 1.85248949796846
746.329682 	 11.4868122030163
750.312021 	 5.97754975552648
753.348072 	 1.55636664141588
762.348406 	 2.96811514358515
763.332422 	 8.76661386956821
780.358971 	 3.0507540802975
790.343321 	 6.12216789477309
808.353885 	 100
END IONS

BEGIN IONS
PEPMASS=303.2319
CHARGE=1
MSLEVEL=2
RT=0
SOURCE_INSTRUMENT=GnpsDecoyReroot
FILENAME=CCMSLIB00000078973.txt
IONMODE=Positive
ORGANISM=Natural
NAME=(8R,9S,10R,13S,14S,17S)-17-hydroxy-10,13,17-trimethyl-2,6,7,8,9,11,12,14,15,16-decahydro-1H-cyclopenta[a]phenanthren-3-one
PI=GNPS
DATACOLLECTOR=GNPS
SMILES=C[C@]12CCC(=O)C=C1CC[C@@H]1[C@@H]2CC[C@@]2(C)[C@H]1CC[C@]2(C)O
INCHI=InChI=1S/C20H30O2/c1-18-9-6-14(21)12-13(18)4-5-15-16(18)7-10-19(2)17(15)8-11-20(19,3)22/h12,15-17,22H,4-11H2,1-3H3/t15-,16+,17+,18+,19+,20+/m1/s1
FORMULA=C20H30O2
PUBMED=N/A
SUBMITUSER=BIOADREM
LIBRARYQUALITY=0
SPECTRUMID=CCMSLIB00000078973
SCANS=1323
ID=CCMSLIB00000078973
97.10118 	 10.9
107.08553 	 3.68
109.10118 	 2.99
123.11683 	 9.66
125.096095 	 88.88
125.132481 	 5.33
135.11683 	 9.48
137.096095 	 5.29
137.132481 	 3.52
139.148131 	 52.91
149.132481 	 12.38
151.148131 	 6.69
159.11683 	 5.18
161.132481 	 4.03
165.163781 	 8.68
175.148131 	 36.34
177.127395 	 3.36
177.163781 	 16.14
179.143045 	 3.48
187.148131 	 7.01
191.179431 	 9.01
193.158695 	 11.61
201.163781 	 7.65
203.179431 	 904.9
213.163781 	 4.27
217.195081 	 8.19
227.179431 	 6.95
231.174345 	 4.74
233.226381 	 7.97
243.210731 	 22.43
245.189995 	 6.65
251.20056 	 30.79
259.205645 	 100
261.221296 	 14.38
277.21621 	 13.09
303.23186 	 904.9
END IONS

BEGIN IONS
PEPMASS=391.139
CHARGE=1
MSLEVEL=2
RT=0
SOURCE_INSTRUMENT=GnpsDecoyReroot
FILENAME=CCMSLIB00000078975.txt
IONMODE=Positive
ORGANISM=Natural
NAME=PICEID
PI=GNPS
DATACOLLECTOR=GNPS
SMILES=C(=C\c1cc(cc(c1)O[C@H]1[C@@H]([C@H]([C@@H]([C@@H](CO)O1)O)O)O)O)/c1ccc(cc1)O
INCHI=InChI=1S/C20H22O8/c21-10-16-17(24)18(25)19(26)20(28-16)27-15-8-12(7-14(23)9-15)2-1-11-3-5-13(22)6-4-11/h1-9,16-26H,10H2/b2-1+/t16-,17-,18+,19-,20-/m1/s1
FORMULA=C20H22O8
PUBMED=N/A
SUBMITUSER=BIOADREM
LIBRARYQUALITY=0
SPECTRUMID=CCMSLIB00000078975
SCANS=1325
ID=CCMSLIB00000078975
134.036234 	 5.72
135.044059 	 0
225.075753 	 1.74
233.080839 	 4.31
243.086318 	 2.24
260.089058 	 1.82
279.086318 	 3.77
288.083972 	 2.78
294.109793 	 1.95
297.096883 	 100
339.107448 	 1.53
363.143833 	 3.57
391.138748 	 0
END IONS

BEGIN IONS
PEPMASS=322.1761
CHARGE=1
MSLEVEL=2
RT=0
SOURCE_INSTRUMENT=GnpsDecoyReroot
FILENAME=CCMSLIB00000078976.txt
IONMODE=Positive
ORGANISM=Natural
NAME=ethyl 4-[6-(diaminomethylideneamino)hexanoyloxy]benzoate
PI=GNPS
DATACOLLECTOR=GNPS
SMILES=CCOC(=O)c1ccc(cc1)OC(=O)CCCCCNC(=N)N
INCHI=InChI=1S/C16H23N3O4/c1-2-22-15(21)12-7-9-13(10-8-12)23-14(20)6-4-3-5-11-19-16(17)18/h7-10H,2-6,11H2,1H3,(H4,17,18,19)
FORMULA=C16H23N3O4
PUBMED=N/A
SUBMITUSER=BIOADREM
LIBRARYQUALITY=0
SPECTRUMID=CCMSLIB00000078976
SCANS=1326
ID=CCMSLIB00000078976
63.055293 	 0.288344637829537
66.033829 	 1.50651074993601
67.017845 	 0.643476452521116
83.060378 	 0.659073457896084
90.031149 	 0.113578192986947
94.028744 	 0.171966982339391
94.065129 	 2.25836639365242
111.055293 	 1.55490145891989
124.112079 	 1.98121960583568
125.096095 	 0.299142564627591
128.081842 	 0.817443050934221
142.122644 	 3.45573649859227
149.059709 	 3.99923214742769
151.111745 	 0.395124136165856
167.070274 	 2.63429421551062
183.044059 	 1.63528602508318
184.112079 	 0.0915824161760942
195.101574 	 1.30654914256463
211.07536 	 0.20796007166624
223.144108 	 0.121976580496545
228.101909 	 1.52730675710264
230.113536 	 0.140772971589455
235.132874 	 2.50791847965191
242.117559 	 3.99923214742769
249.159758 	 0.255151011005887
260.128123 	 0.521499872024571
277.118287 	 0.311140261069875
277.154672 	 0.611882518556437
287.139022 	 1.66408049654466
294.144836 	 97.7416336063476
304.165572 	 0.194362682364986
305.149587 	 0.960215638597389
306.157412 	 0.307141028922447
322.176136 	 100
END IONS

BEGIN IONS
PEPMASS=194.0827
CHARGE=1
MSLEVEL=2
RT=0
SOURCE_INSTRUMENT=GnpsDecoyReroot
FILENAME=CCMSLIB00000078977.txt
IONMODE=Positive
ORGANISM=Natural
NAME=ACTARIT
PI=GNPS
DATACOLLECTOR=GNPS
SMILES=CC(=Nc1ccc(cc1)CC(=O)O)O
INCHI=InChI=1S/C10H11NO3/c1-7(12)11-9-4-2-8(3-5-9)6-10(13)14/h2-5H,6H2,1H3,(H,11,12)(H,13,14)
FORMULA=C10H11NO3
PUBMED=N/A
SUBMITUSER=BIOADREM
LIBRARYQUALITY=0
SPECTRUMID=CCMSLIB00000078977
SCANS=1327
ID=CCMSLIB00000078977
106.065129 	 100
111.067869 	 0.77
123.067869 	 0.63
134.060044 	 1.08
148.075694 	 87.37
152.070609 	 119.79
194.081173 	 119.79
END IONS

BEGIN IONS
PEPMASS=177.0662
CHARGE=1
MSLEVEL=2
RT=0
SOURCE_INSTRUMENT=GnpsDecoyReroot
FILENAME=CCMSLIB00000078978.txt
IONMODE=Positive
ORGANISM=Natural
NAME=2-amino-5-phenyl-1,3-oxazol-4-one
PI=GNPS
DATACOLLECTOR=GNPS
SMILES=c1ccc(cc1)C1C(=NC(=N)O1)O
INCHI=InChI=1S/C9H8N2O2/c10-9-11-8(12)7(13-9)6-4-2-1-3-5-6/h1-5,7H,(H2,10,11,12)
FORMULA=C9H8N2O2
PUBMED=N/A
SUBMITUSER=BIOADREM
LIBRARYQUALITY=0
SPECTRUMID=CCMSLIB00000078978
SCANS=1328
ID=CCMSLIB00000078978
89.03858 	 100
122.060044 	 1.5
149.070943 	 1.13
160.039308 	 11.65
177.065857 	 11.65
END IONS

BEGIN IONS
PEPMASS=267.1386
CHARGE=1
MSLEVEL=2
RT=0
SOURCE_INSTRUMENT=GnpsDecoyReroot
FILENAME=CCMSLIB00000078980.txt
IONMODE=Positive
ORGANISM=Natural
NAME=HONOKIOL
PI=GNPS
DATACOLLECTOR=GNPS
SMILES=C=CCc1ccc(c(c1)c1ccc(c(CC=C)c1)O)O
INCHI=InChI=1S/C18H18O2/c1-3-5-13-7-9-18(20)16(11-13)14-8-10-17(19)15(12-14)6-4-2/h3-4,7-12,19-20H,1-2,5-6H2
FORMULA=C18H18O2
PUBMED=N/A
SUBMITUSER=BIOADREM
LIBRARYQUALITY=0
SPECTRUMID=CCMSLIB00000078980
SCANS=1329
ID=CCMSLIB00000078980
97.00728 	 4.75
125.002195 	 11.47
138.01002 	 25.99
153.033495 	 100
194.07262 	 52.69
208.08827 	 25.63
208.124655 	 4.21
218.109005 	 6.45
221.132481 	 3.85
236.11957 	 31.27
239.143045 	 3.32
267.13796 	 52.69
END IONS

BEGIN IONS
PEPMASS=405.1169
CHARGE=1
MSLEVEL=2
RT=0
SOURCE_INSTRUMENT=GnpsDecoyReroot
FILENAME=CCMSLIB00000078981.txt
IONMODE=Positive
ORGANISM=Natural
NAME=tosufloxacin tosilate
PI=GNPS
DATACOLLECTOR=GNPS
SMILES=c1cc(c(cc1F)F)n1cc(c(=O)c2cc(c(nc12)N1CCC(C1)N)F)C(=O)O
INCHI=InChI=1S/C19H15F3N4O3/c20-9-1-2-15(13(21)5-9)26-8-12(19(28)29)16(27)11-6-14(22)18(24-17(11)26)25-4-3-10(23)7-25/h1-2,5-6,8,10H,3-4,7,23H2,(H,28,29)
FORMULA=C19H15F3N4O3
PUBMED=N/A
SUBMITUSER=BIOADREM
LIBRARYQUALITY=0
SPECTRUMID=CCMSLIB00000078981
SCANS=1330
ID=CCMSLIB00000078981
203.005149 	 0.6
216.036784 	 4.3
223.011377 	 1.93
227.041535 	 0.98
235.010234 	 0.77
238.021133 	 0.94
244.031698 	 1.19
245.032113 	 2.41
247.011377 	 5.79
247.047763 	 2.44
249.027027 	 0.57
255.036449 	 11.81
258.027362 	 14.14
264.037926 	 4.06
266.052434 	 0.69
269.032113 	 0.97
275.042677 	 100
276.037926 	 4.25
277.045751 	 1.64
286.058662 	 64.38
292.105612 	 1.87
293.089628 	 1.26
302.077386 	 1.25
304.069227 	 207.37
306.121262 	 1.54
320.087951 	 4.07
343.116511 	 1.48
361.127076 	 34.69
385.110677 	 1.21
405.116905 	 207.37
END IONS

BEGIN IONS
PEPMASS=445.1603
CHARGE=1
MSLEVEL=2
RT=0
SOURCE_INSTRUMENT=GnpsDecoyReroot
FILENAME=CCMSLIB00000078983.txt
IONMODE=Positive
ORGANISM=Natural
NAME=HALOMETASONE MONOHYDRATE
PI=GNPS
DATACOLLECTOR=GNPS
SMILES=C[C@@H]1C[C@H]2[C@@H]3C[C@@H](C4=CC(=O)C(=C[C@]4(C)[C@]3([C@H](C[C@]2(C)[C@]1(C(=O)CO)O)O)F)Cl)F
INCHI=InChI=1S/C22H27ClF2O5/c1-10-4-11-12-5-15(24)13-6-16(27)14(23)7-19(13,2)21(12,25)17(28)8-20(11,3)22(10,30)18(29)9-26/h6-7,10-12,15,17,26,28,30H,4-5,8-9H2,1-3H3/t10-,11+,12+,15+,17+,19+,20+,21+,22+/m1/s1
FORMULA=C22H27ClF2O5
PUBMED=N/A
SUBMITUSER=BIOADREM
LIBRARYQUALITY=0
SPECTRUMID=CCMSLIB00000078983
SCANS=1331
ID=CCMSLIB00000078983
115.05423 	 8.97
137.015258 	 100
163.030908 	 8.37
167.066687 	 9.45
173.076109 	 12.2
203.043364 	 8.01
218.109005 	 8.25
229.059014 	 9.45
251.062208 	 9.81
252.070033 	 13.4
253.077858 	 8.85
255.060458 	 10.65
267.11683 	 10.41
269.072773 	 53.83
276.093355 	 9.21
289.079001 	 46.65
290.06684 	 9.09
293.109158 	 19.26
296.099584 	 9.45
303.117973 	 16.03
311.119723 	 12.8
313.102323 	 8.13
313.115386 	 19.74
315.094651 	 15.79
317.090315 	 19.98
329.110301 	 8.25
331.112888 	 9.93
331.125951 	 14.71
333.121615 	 8.25
335.100879 	 23.44
359.120866 	 11.6
389.13143 	 9.45
391.127094 	 11.12
409.137659 	 24.76
427.148223 	 10.65
445.158788 	 3.23
END IONS

BEGIN IONS
PEPMASS=826.4717
CHARGE=1
MSLEVEL=2
RT=0
SOURCE_INSTRUMENT=GnpsDecoyReroot
FILENAME=CCMSLIB00000078984.txt
IONMODE=Positive
ORGANISM=Natural
NAME=TACROLIMUS
PI=GNPS
DATACOLLECTOR=GNPS
SMILES=C=CC[C@@H]1C=C(C)C[C@H](C)C[C@@H]([C@@H]2[C@H](C[C@@H](C)[C@@](C(=O)C(=O)N3CCCC[C@H]3C(=O)O[C@H](/C(=C/[C@@H]3CC[C@H]([C@@H](C3)OC)O)/C)[C@H](C)[C@H](CC1=O)O)(O)O2)OC)OC
INCHI=InChI=1S/C44H69NO12/c1-10-13-31-19-25(2)18-26(3)20-37(54-8)40-38(55-9)22-28(5)44(52,57-40)41(49)42(50)45-17-12-11-14-32(45)43(51)56-39(29(6)34(47)24-35(31)48)27(4)21-30-15-16-33(46)36(23-30)53-7/h10,19,21,26,28-34,36-40,46-47,52H,1,11-18,20,22-24H2,2-9H3/b25-19?,27-21+/t26-,28+,29+,30-,31+,32-,33+,34-,36+,37-,38-,39+,40+,44+/m0/s1
FORMULA=C44H69NO12
PUBMED=N/A
SUBMITUSER=BIOADREM
LIBRARYQUALITY=0
SPECTRUMID=CCMSLIB00000078984
SCANS=1332
ID=CCMSLIB00000078984
242.202906 	 6.02
252.187256 	 19.09
254.202906 	 9.18
264.187256 	 24.5
282.19782 	 56.47
365.27132 	 13.37
393.266234 	 100
431.354655 	 8.15
449.36522 	 3.4
457.33392 	 9.18
475.344485 	 4.01
492.3598 	 10.82
494.362874 	 4.86
510.33398 	 5.59
510.370365 	 12.83
511.341805 	 10.33
528.344544 	 3.65
528.38093 	 14.16
539.336719 	 10.46
567.331634 	 10.21
583.326548 	 5.05
585.342198 	 4.01
603.428214 	 404.01
611.321463 	 7.36
621.438779 	 22.67
629.332028 	 15.02
667.407873 	 4.92
695.402787 	 5.65
712.405527 	 6.87
714.493948 	 7.6
730.488863 	 8.45
740.400442 	 34.53
758.483777 	 31.31
776.494342 	 20.24
804.489257 	 404.01
END IONS

BEGIN IONS
PEPMASS=382.1681
CHARGE=1
MSLEVEL=2
RT=0
SOURCE_INSTRUMENT=GnpsDecoyReroot
FILENAME=CCMSLIB00000078987.txt
IONMODE=Positive
ORGANISM=Natural
NAME=azelastine hydrochloride
PI=GNPS
DATACOLLECTOR=GNPS
SMILES=CN1CCCC(CC1)n1c(=O)c2ccccc2c(Cc2ccc(cc2)Cl)n1
INCHI=InChI=1S/C22H24ClN3O/c1-25-13-4-5-18(12-14-25)26-22(27)20-7-3-2-6-19(20)21(24-26)15-16-8-10-17(23)11-9-16/h2-3,6-11,18H,4-5,12-15H2,1H3
FORMULA=C22H24ClN3O
PUBMED=N/A
SUBMITUSER=BIOADREM
LIBRARYQUALITY=0
SPECTRUMID=CCMSLIB00000078987
SCANS=1334
ID=CCMSLIB00000078987
51.02293 	 2.55720053835801
63.010354 	 0.195017441700772
85.076028 	 0.31587332106463
87.091678 	 27.4672453099679
106.029231 	 0.123602603894855
111.982281 	 0.233471585134727
137.997931 	 0.249951932320708
147.080445 	 0.310379872002637
162.127729 	 1.5409124618892
187.148131 	 1.07122256708875
189.102243 	 0.582305600571319
190.122644 	 0.755349246024116
199.099656 	 0.0714148378059164
218.128792 	 10.9319636333672
231.031971 	 0.0933886340538907
240.021071 	 1.01628807646881
258.04287 	 2.94174197269756
270.160092 	 1.38160243909138
271.063271 	 65.3555634905375
278.141368 	 5.76537479056225
284.05852 	 0.659213887439229
286.123131 	 0.53835800807537
287.130956 	 0.354327464498585
292.052372 	 2.51874639492405
310.07417 	 27.4672453099679
313.110221 	 1.50795176751724
314.10547 	 0.31587332106463
314.118046 	 1.1948251709836
323.094571 	 34.6444365094625
330.13677 	 24.1519488010547
330.172668 	 0.0933886340538907
336.08982 	 0.582305600571319
336.127548 	 16.9417969071882
338.10547 	 1.18109154832862
356.15242 	 0.505397313703409
365.141521 	 0.159310022797814
366.13677 	 3.66962397341171
382.16807 	 100
END IONS

BEGIN IONS
PEPMASS=286.1086
CHARGE=1
MSLEVEL=2
RT=0
SOURCE_INSTRUMENT=GnpsDecoyReroot
FILENAME=CCMSLIB00000078988.txt
IONMODE=Positive
ORGANISM=Natural
NAME=LETROZOLE
PI=GNPS
DATACOLLECTOR=GNPS
SMILES=c1cc(ccc1C#N)C(c1ccc(cc1)C#N)n1cncn1
INCHI=InChI=1S/C17H11N5/c18-9-13-1-5-15(6-2-13)17(22-12-20-11-21-22)16-7-3-14(10-19)4-8-16/h1-8,11-12,17H
FORMULA=C17H11N5
PUBMED=N/A
SUBMITUSER=BIOADREM
LIBRARYQUALITY=0
SPECTRUMID=CCMSLIB00000078988
SCANS=1335
ID=CCMSLIB00000078988
147.02293 	 0.33
215.060378 	 10.63
217.076028 	 1.16
232.086927 	 0.51
259.097826 	 50.8
286.108725 	 1.16
END IONS

BEGIN IONS
PEPMASS=204.1402
CHARGE=1
MSLEVEL=2
RT=0
SOURCE_INSTRUMENT=GnpsDecoyReroot
FILENAME=CCMSLIB00000078989.txt
IONMODE=Positive
ORGANISM=Natural
NAME=N-Ethyl-o-crotonotoluidide
PI=GNPS
DATACOLLECTOR=GNPS
SMILES=C/C=C/C(=O)N(CC)c1ccccc1C
INCHI=InChI=1S/C13H17NO/c1-4-8-13(15)14(5-2)12-10-7-6-9-11(12)3/h4,6-10H,5H2,1-3H3/b8-4+
FORMULA=C13H17NO
PUBMED=N/A
SUBMITUSER=BIOADREM
LIBRARYQUALITY=0
SPECTRUMID=CCMSLIB00000078989
SCANS=1336
ID=CCMSLIB00000078989
52.030755 	 3.7974788522143
63.010354 	 1.16603085088738
78.033829 	 8.29324929507381
79.041654 	 0.88654834964339
80.049479 	 0.632774921214132
90.033829 	 2.90180792834633
91.041654 	 0.233040305191574
93.020919 	 0.546525128545364
94.04132 	 3.07181953889534
98.060044 	 1.60308508873777
105.020919 	 0.68087576712556
105.057304 	 0.689998341350141
108.044394 	 1.71089732957373
108.080779 	 2.59744567921712
116.013094 	 0.239674904627633
117.057304 	 0.521645380660143
117.06988 	 0.354951069829159
118.065129 	 0.686681041632111
119.072954 	 0.431248963343838
120.05697 	 1.59396251451319
128.049479 	 0.178304859844087
131.08553 	 0.248797478852214
132.080779 	 3.08425941283795
134.096429 	 0.99436059047935
135.104254 	 8.29324929507381
137.083519 	 0.466080610383148
142.065129 	 0.521645380660143
145.088604 	 0.151766462099851
146.060044 	 100
160.075694 	 5.47520318460773
160.112079 	 2.34118427599934
162.091344 	 0.217283131530934
163.099169 	 1.56742411676895
170.096429 	 0.131033338862166
173.083519 	 0.167523635760491
176.14338 	 0.20567258251783
178.122644 	 0.841764803449992
188.106994 	 3.45994360590479
189.114819 	 1.63874606070659
204.138294 	 100
END IONS

BEGIN IONS
PEPMASS=326.1544
CHARGE=1
MSLEVEL=2
RT=0
SOURCE_INSTRUMENT=GnpsDecoyReroot
FILENAME=CCMSLIB00000078990.txt
IONMODE=Positive
ORGANISM=Natural
NAME=MECILLINAM
PI=GNPS
DATACOLLECTOR=GNPS
SMILES=CC1(C)[C@H](C(=O)O)N2C(=O)[C@H]([C@H]2S1)N=CN1CCCCCC1
INCHI=InChI=1S/C15H23N3O3S/c1-15(2)11(14(20)21)18-12(19)10(13(18)22-15)16-9-17-7-5-3-4-6-8-17/h9-11,13H,3-8H2,1-2H3,(H,20,21)/t10-,11+,13-/m1/s1
FORMULA=C15H23N3O3S
PUBMED=N/A
SUBMITUSER=BIOADREM
LIBRARYQUALITY=0
SPECTRUMID=CCMSLIB00000078990
SCANS=1337
ID=CCMSLIB00000078990
51.091678 	 16.67
65.016799 	 16.82
67.992655 	 29.28
73.015833 	 32.71
79.086593 	 100
81.089667 	 6.39
98.056021 	 14.02
99.063846 	 7.32
111.022278 	 33.8
143.063749 	 6.07
151.095146 	 11.21
152.037594 	 6.54
161.08689 	 12.77
165.105614 	 6.54
184.075042 	 6.07
192.116513 	 16.98
237.142 	 6.23
238.121992 	 1451.71
239.121264 	 86.29
278.132163 	 6.23
326.153293 	 1451.71
END IONS

BEGIN IONS
PEPMASS=358.9587
CHARGE=1
MSLEVEL=2
RT=0
SOURCE_INSTRUMENT=GnpsDecoyReroot
FILENAME=CCMSLIB00000078991.txt
IONMODE=Positive
ORGANISM=Natural
NAME=TRICLABENDAZOLE
PI=GNPS
DATACOLLECTOR=GNPS
SMILES=CSc1[nH]c2cc(c(cc2n1)Oc1cccc(c1Cl)Cl)Cl
INCHI=InChI=1S/C14H9Cl3N2OS/c1-21-14-18-9-5-8(16)12(6-10(9)19-14)20-11-4-2-3-7(15)13(11)17/h2-6H,1H3,(H,18,19)
FORMULA=C14H9Cl3N2OS
PUBMED=N/A
SUBMITUSER=BIOADREM
LIBRARYQUALITY=0
SPECTRUMID=CCMSLIB00000078991
SCANS=1338
ID=CCMSLIB00000078991
64.978872 	 3.69924900258155
97.00728 	 0.225885942267073
112.030755 	 2.17085191269655
131.976133 	 0.47230697019479
146.999608 	 2.85144332316358
153.008343 	 0.225885942267073
155.95281 	 2.81917390283971
178.019539 	 10.1766017366815
179.023993 	 0.903543769068294
183.947725 	 6.77951185167801
193.043014 	 0.287491199249003
198.981946 	 2.93945083313776
199.989771 	 3.44402722365642
203.966928 	 3.44402722365642
211.032449 	 0.454705468199953
216.962177 	 2.27939450833138
221.070943 	 3.01279042478291
225.048099 	 0.187749354611594
229.028897 	 0.20535085660643
229.982578 	 0.428303215207698
236.974274 	 2.22072283501526
240.008495 	 0.390166627552218
244.957091 	 4.55878901666275
248.974274 	 1.01501994836893
252.035189 	 1.21157005397794
253.043014 	 29.3358366580615
256.039796 	 4.18035672377376
258.972741 	 20.9369866228585
260.016952 	 0.762731753109599
260.974274 	 6.36000938746773
264.95143 	 0.196550105609012
288.011867 	 3.20053977939451
291.008648 	 0.815536259094109
293.941594 	 7.49823984980052
307.957244 	 9.77176719080028
322.980719 	 17.8361886881014
329.918272 	 6.11945552687163
343.933922 	 90.2282328091997
358.957397 	 100
END IONS

BEGIN IONS
PEPMASS=406.2085
CHARGE=1
MSLEVEL=2
RT=0
SOURCE_INSTRUMENT=GnpsDecoyReroot
FILENAME=CCMSLIB00000078992.txt
IONMODE=Positive
ORGANISM=Natural
NAME=Nifekalant hydrochloride
PI=GNPS
DATACOLLECTOR=GNPS
SMILES=Cn1c(cc(=O)n(C)c1=O)NCCN(CCCc1ccc(cc1)N(=O)=O)CCO
INCHI=InChI=1S/C19H27N5O5/c1-21-17(14-18(26)22(2)19(21)27)20-9-11-23(12-13-25)10-3-4-15-5-7-16(8-6-15)24(28)29/h5-8,14,20,25H,3-4,9-13H2,1-2H3
FORMULA=C19H27N5O5
PUBMED=N/A
SUBMITUSER=BIOADREM
LIBRARYQUALITY=0
SPECTRUMID=CCMSLIB00000078992
SCANS=1339
ID=CCMSLIB00000078992
82.065129 	 4.45890810180688
101.107328 	 1.86516417330484
110.096429 	 4.62405284631824
129.089667 	 0.408004662910433
141.029472 	 0.213716728191179
147.100232 	 97.143967359627
189.065857 	 4.56576646590247
211.118956 	 0.485719836798135
215.126446 	 8.18923644841655
217.097158 	 1.96230814066446
242.149921 	 4.86691276471731
246.099897 	 0.903438896444531
251.11387 	 0.301146298814844
251.139022 	 0.835438119292792
255.14517 	 0.845152516028755
257.128458 	 0.262288711870993
257.16082 	 16.5339032446085
258.136283 	 0.689722168253351
261.110796 	 10.2292597629687
266.149921 	 99.1645618807072
267.14517 	 0.35943267923062
270.123707 	 0.893724499708568
270.168646 	 0.320575092286769
272.139357 	 3.94404507480085
273.147182 	 3.10860695550806
274.118621 	 0.408004662910433
276.097886 	 7.2663687585001
284.160486 	 0.272003108606956
287.126446 	 0.728579755197202
288.134271 	 0.514863027006023
291.108785 	 21.6436759277249
302.137345 	 2.21488245579949
303.181556 	 0.932582086652419
304.129186 	 1.77773460268117
319.140085 	 2.22459685253546
329.197206 	 0.272003108606956
334.18737 	 0.476005440062172
336.155401 	 0.272003108606956
345.192121 	 0.262288711870993
347.171385 	 2.87546143384496
360.215596 	 3.0988925587721
362.182284 	 6.34350106858364
375.1663 	 0.301146298814844
377.194526 	 2.91431902078881
388.197934 	 0.485719836798135
390.177199 	 0.369147075966582
406.208499 	 100
END IONS

BEGIN IONS
PEPMASS=828.4727
CHARGE=1
MSLEVEL=2
RT=0
SOURCE_INSTRUMENT=GnpsDecoyReroot
FILENAME=CCMSLIB00000078993.txt
IONMODE=Positive
ORGANISM=Natural
NAME=KITASAMYCIN
PI=GNPS
DATACOLLECTOR=GNPS
SMILES=CC(C)CC(=O)O[C@]1(C)C[C@@H](O[C@@H](C)[C@@H]1O)O[C@@H]1[C@@H](C)O[C@H]([C@@H]([C@H]1N(C)C)O)O[C@H]1[C@@H](CC=O)C[C@@H](C)[C@H](C=CC=CC[C@@H](C)OC(=O)C[C@H]([C@@H]1OC)OC(=O)C)O
INCHI=InChI=1S/C42H69NO15/c1-23(2)19-33(48)58-42(8)22-34(53-27(6)40(42)50)56-37-26(5)54-41(36(49)35(37)43(9)10)57-38-29(17-18-44)20-24(3)30(46)16-14-12-13-15-25(4)52-32(47)21-31(39(38)51-11)55-28(7)45/h12-14,16,18,23-27,29-31,34-41,46,49-50H,15,17,19-22H2,1-11H3/t24-,25-,26-,27+,29+,30+,31-,34+,35-,36-,37-,38+,39+,40+,41+,42-/m1/s1
FORMULA=C42H69NO15
PUBMED=N/A
SUBMITUSER=BIOADREM
LIBRARYQUALITY=0
SPECTRUMID=CCMSLIB00000078993
SCANS=1340
ID=CCMSLIB00000078993
175.120298 	 207.26
243.276799 	 5.99
283.247904 	 7.73
348.329288 	 43.69
403.277587 	 9.31
422.402453 	 6.47
424.381718 	 6.62
468.407932 	 28.86
559.441578 	 6.31
621.429396 	 6.31
681.493614 	 8.36
769.424311 	 5.68
783.439961 	 5.84
785.455611 	 12.93
827.466175 	 100
828.474001 	 207.26
END IONS

BEGIN IONS
PEPMASS=193.1339
CHARGE=1
MSLEVEL=2
RT=0
SOURCE_INSTRUMENT=GnpsDecoyReroot
FILENAME=CCMSLIB00000078994.txt
IONMODE=Positive
ORGANISM=Natural
NAME=TOCAINIDE
PI=GNPS
DATACOLLECTOR=GNPS
SMILES=Cc1cccc(C)c1N=C(C(C)N)O
INCHI=InChI=1S/C11H16N2O/c1-7-5-4-6-8(2)10(7)13-11(14)9(3)12/h4-6,9H,12H2,1-3H3,(H,13,14)
FORMULA=C11H16N2O
PUBMED=N/A
SUBMITUSER=BIOADREM
LIBRARYQUALITY=0
SPECTRUMID=CCMSLIB00000078994
SCANS=1341
ID=CCMSLIB00000078994
120.080779 	 2.89
122.096429 	 6.46
124.099503 	 7.76
132.080779 	 1.64
139.122978 	 100
140.106994 	 2.41
149.107328 	 4.57
150.115153 	 1.94
165.138629 	 6.33
167.117893 	 9.44
175.122978 	 2.02
176.106994 	 74.19
193.133543 	 74.19
END IONS

BEGIN IONS
PEPMASS=256.1709
CHARGE=1
MSLEVEL=2
RT=0
SOURCE_INSTRUMENT=GnpsDecoyReroot
FILENAME=CCMSLIB00000078996.txt
IONMODE=Positive
ORGANISM=Natural
NAME=Atomoxetine hydrochloride
PI=GNPS
DATACOLLECTOR=GNPS
SMILES=Cc1ccccc1O[C@H](CCNC)c1ccccc1
INCHI=InChI=1S/C17H21NO/c1-14-8-6-7-11-16(14)19-17(12-13-18-2)15-9-4-3-5-10-15/h3-11,17-18H,12-13H2,1-2H3/t17-/m1/s1
FORMULA=C17H21NO
PUBMED=N/A
SUBMITUSER=BIOADREM
LIBRARYQUALITY=0
SPECTRUMID=CCMSLIB00000078996
SCANS=1343
ID=CCMSLIB00000078996
117.06988 	 100
118.077705 	 18.8
147.080445 	 4.11
152.106994 	 1.91
178.122644 	 6.41
225.127395 	 217.03
256.169594 	 217.03
END IONS

BEGIN IONS
PEPMASS=275.2006
CHARGE=1
MSLEVEL=2
RT=0
SOURCE_INSTRUMENT=GnpsDecoyReroot
FILENAME=CCMSLIB00000079002.txt
IONMODE=Positive
ORGANISM=Natural
NAME=19-Nortestosterone
PI=GNPS
DATACOLLECTOR=GNPS
SMILES=C[C@]12CC[C@@H]3[C@H]4CCC(=O)C=C4CC[C@H]3[C@@H]1CC[C@@H]2O
INCHI=InChI=1S/C18H26O2/c1-18-9-8-14-13-5-3-12(19)10-11(13)2-4-15(14)16(18)6-7-17(18)20/h10,13-17,20H,2-9H2,1H3/t13-,14+,15+,16-,17-,18-/m0/s1
FORMULA=C18H26O2
PUBMED=N/A
SUBMITUSER=BIOADREM
LIBRARYQUALITY=0
SPECTRUMID=CCMSLIB00000079002
SCANS=1349
ID=CCMSLIB00000079002
63.02293 	 9.48
89.03858 	 7.35
91.05423 	 2.97
109.064795 	 6.71
111.044059 	 49.56
115.05423 	 8.05
119.049145 	 3.24
121.028409 	 2.66
127.05423 	 7.74
131.08553 	 2.53
133.10118 	 6.24
135.080445 	 8.81
137.059709 	 6.77
145.064795 	 15.66
151.111745 	 9.55
159.11683 	 6.97
161.096095 	 8.88
163.07536 	 12.9
177.127395 	 3.48
179.10666 	 3.78
179.143045 	 3.12
187.111745 	 14
189.127395 	 520.3
197.132481 	 18.27
200.11957 	 2.85
203.179431 	 14.53
205.12231 	 10.55
205.158695 	 7.72
207.13796 	 100
215.143045 	 6.78
219.210731 	 2.76
221.189995 	 19.8
231.174345 	 34.79
233.15361 	 6.27
241.158695 	 4.81
247.205645 	 11.26
249.18491 	 12.95
257.189995 	 13.75
275.20056 	 520.3
END IONS

BEGIN IONS
PEPMASS=305.0659
CHARGE=1
MSLEVEL=2
RT=0
SOURCE_INSTRUMENT=GnpsDecoyReroot
FILENAME=CCMSLIB00000079003.txt
IONMODE=Positive
ORGANISM=Natural
NAME=TAXIFOLIN-(+/-)
PI=GNPS
DATACOLLECTOR=GNPS
SMILES=c1cc(c(cc1[C@@H]1[C@@H](C(=O)c2c(cc(cc2O1)O)O)O)O)O
INCHI=InChI=1S/C15H12O7/c16-7-4-10(19)12-11(5-7)22-15(14(21)13(12)20)6-1-2-8(17)9(18)3-6/h1-5,14-19,21H/t14-,15-/m1/s1
FORMULA=C15H12O7
PUBMED=N/A
SUBMITUSER=BIOADREM
LIBRARYQUALITY=0
SPECTRUMID=CCMSLIB00000079003
SCANS=1350
ID=CCMSLIB00000079003
75.007674 	 39.31
92.997109 	 2.13
125.023324 	 13.12
126.031149 	 11.36
135.007674 	 35.21
153.018239 	 49.83
154.026064 	 3.59
171.028803 	 57.35
181.013153 	 10.9
182.020978 	 2.17
199.023718 	 100
205.049539 	 2.88
209.008068 	 14.66
223.060103 	 37.13
227.018633 	 43.15
251.055018 	 3.38
279.049933 	 7.89
305.065583 	 49.83
END IONS

BEGIN IONS
PEPMASS=407.168
CHARGE=1
MSLEVEL=2
RT=0
SOURCE_INSTRUMENT=GnpsDecoyReroot
FILENAME=CCMSLIB00000079008.txt
IONMODE=Positive
ORGANISM=Natural
NAME=ARTESUNATE
PI=GNPS
DATACOLLECTOR=GNPS
SMILES=C[C@@H]1CC[C@H]2[C@@H](C)[C@@H](OC(=O)CCC(=O)O)O[C@H]3[C@]42[C@H]1CC[C@](C)(O3)OO4
INCHI=InChI=1S/C19H28O8/c1-10-4-5-13-11(2)16(23-15(22)7-6-14(20)21)24-17-19(13)12(10)8-9-18(3,25-17)26-27-19/h10-13,16-17H,4-9H2,1-3H3,(H,20,21)/t10-,11-,12+,13+,16+,17-,18-,19-/m1/s1
FORMULA=C19H28O8
PUBMED=N/A
SUBMITUSER=BIOADREM
LIBRARYQUALITY=0
SPECTRUMID=CCMSLIB00000079008
SCANS=1354
ID=CCMSLIB00000079008
267.159089 	 26.85
313.164568 	 6.56
325.164568 	 1.17
339.180219 	 12.87
343.175133 	 2.13
357.190783 	 100
385.185698 	 26.85
END IONS

BEGIN IONS
PEPMASS=448.1553
CHARGE=1
MSLEVEL=2
RT=0
SOURCE_INSTRUMENT=GnpsDecoyReroot
FILENAME=CCMSLIB00000079010.txt
IONMODE=Positive
ORGANISM=Natural
NAME=ARIPIPRAZOLE
PI=GNPS
DATACOLLECTOR=GNPS
SMILES=C(CCOc1ccc2CCC(=Nc2c1)O)CN1CCN(CC1)c1cccc(c1Cl)Cl
INCHI=InChI=1S/C23H27Cl2N3O2/c24-19-4-3-5-21(23(19)25)28-13-11-27(12-14-28)10-1-2-15-30-18-8-6-17-7-9-22(29)26-20(17)16-18/h3-6,8,16H,1-2,7,9-15H2,(H,26,29)
FORMULA=C23H27Cl2N3O2
PUBMED=N/A
SUBMITUSER=BIOADREM
LIBRARYQUALITY=0
SPECTRUMID=CCMSLIB00000079010
SCANS=1355
ID=CCMSLIB00000079010
52.007433 	 0.203568434917974
176.070609 	 10.9388097233864
188.998084 	 59.8730690935217
190.086259 	 89.0611902766136
256.063605 	 0.562806849479104
259.076334 	 59.8730690935217
270.055933 	 4.04741947072207
278.024633 	 2.53263082265597
280.144442 	 2.85594539576099
286.087233 	 14.4473715722668
294.055933 	 0.502933780385582
306.055933 	 4.36474673691773
308.035197 	 0.670578373847443
309.043022 	 1.92192551790205
310.014462 	 8.37624236618369
315.113295 	 2.35899892228476
316.12112 	 6.89139025266435
322.050847 	 1.44892827206323
322.087233 	 0.233504969464735
323.034863 	 0.862172194946713
324.066497 	 0.425098790564004
334.050847 	 9.00490959166567
335.13951 	 2.20931624955095
336.066497 	 3.80193988743863
340.157505 	 0.2754161178302
350.045762 	 5.26284277332056
350.082148 	 5.59214465333493
351.089973 	 0.437073404382709
352.061412 	 18.4229433600766
362.058338 	 2.39492276374087
365.154584 	 0.886121422584122
366.149833 	 0.478984552748174
368.15242 	 1.13160100586756
376.134183 	 0.5508322356604
378.077062 	 40.6598012214106
384.18372 	 1.60459825170638
386.162985 	 0.203568434917974
392.129098 	 0.401149562926596
392.165483 	 1.32918213387618
394.144748 	 1.67644593461861
404.092712 	 0.425098790564004
404.129098 	 4.22703867800263
406.108362 	 12.6511794994611
420.124012 	 20.4406657885283
420.160398 	 11.5794515626871
422.139662 	 9.1007065022153
448.155312 	 100
END IONS

BEGIN IONS
PEPMASS=294.1601
CHARGE=1
MSLEVEL=2
RT=0
SOURCE_INSTRUMENT=GnpsDecoyReroot
FILENAME=CCMSLIB00000079015.txt
IONMODE=Positive
ORGANISM=Natural
NAME=9-methyl-3-[(2-methylimidazol-1-yl)methyl]-2,3-dihydro-1H-carbazol-4-one
PI=GNPS
DATACOLLECTOR=GNPS
SMILES=Cc1nccn1CC1CCc2c(c3ccccc3n2C)C1=O
INCHI=InChI=1S/C18H19N3O/c1-12-19-9-10-21(12)11-13-7-8-16-17(18(13)22)14-5-3-4-6-15(14)20(16)2/h3-6,9-10,13H,7-8,11H2,1-2H3
FORMULA=C18H19N3O
PUBMED=N/A
SUBMITUSER=BIOADREM
LIBRARYQUALITY=0
SPECTRUMID=CCMSLIB00000079015
SCANS=1360
ID=CCMSLIB00000079015
143.060378 	 0.14215704612622
144.068203 	 0.123452171635928
151.041654 	 0.946466649208784
156.068203 	 0.35913359021361
159.079102 	 0.183307770004863
167.072954 	 96.5096704201115
168.068203 	 0.0972653473495193
169.076028 	 0.778122778796154
170.083853 	 0.583592084097116
171.067869 	 1.91163817290786
171.079102 	 0.325464816131084
182.083853 	 0.759417904305862
183.079102 	 0.834237402267031
185.094752 	 1.12229246941753
193.076028 	 0.104747297145636
194.083853 	 0.187048744902922
195.079102 	 1.48142605963114
195.091678 	 0.965171523699076
196.086927 	 1.49638995922337
196.099503 	 1.00258127267966
197.083519 	 1.57869140698066
197.094752 	 0.441435037970895
208.086927 	 4.60514009950993
209.094752 	 6.43447682466051
210.102577 	 32.778422056788
211.110402 	 38.4422580524485
214.133877 	 0.26186824286409
222.102577 	 1.70588455351465
223.074017 	 0.418989188582545
223.110402 	 4.66125472298081
225.126052 	 29.0860798324043
234.102577 	 5.057798062175
235.110402 	 6.76368261568965
237.126052 	 37.4097489805843
238.097492 	 0.362874565111668
239.154279 	 0.216976544087389
240.149528 	 4.87074931727208
249.126052 	 13.2991657625977
251.141703 	 26.7853802700984
252.149528 	 37.4097489805843
253.120967 	 4.39564550521866
266.165178 	 11.7504021548015
268.144442 	 4.80341176910703
279.136617 	 6.55044704650032
294.160092 	 100
END IONS

BEGIN IONS
PEPMASS=447.2139
CHARGE=1
MSLEVEL=2
RT=0
SOURCE_INSTRUMENT=GnpsDecoyReroot
FILENAME=CCMSLIB00000079017.txt
IONMODE=Positive
ORGANISM=Natural
NAME=OLMESARTAN MEDOXOMIL
PI=GNPS
DATACOLLECTOR=GNPS
SMILES=CCCc1nc(c(C(=O)O)n1Cc1ccc(cc1)c1ccccc1c1n[nH]nn1)C(C)(C)O
INCHI=InChI=1S/C24H26N6O3/c1-4-7-19-25-21(24(2,3)33)20(23(31)32)30(19)14-15-10-12-16(13-11-15)17-8-5-6-9-18(17)22-26-28-29-27-22/h5-6,8-13,33H,4,7,14H2,1-3H3,(H,31,32)(H,26,27,28,29)
FORMULA=C24H26N6O3
PUBMED=N/A
SUBMITUSER=BIOADREM
LIBRARYQUALITY=0
SPECTRUMID=CCMSLIB00000079017
SCANS=1362
ID=CCMSLIB00000079017
163.07536 	 11.77
175.062783 	 6.22
178.04132 	 4.74
224.094418 	 12.31
279.13796 	 5.01
281.115882 	 9.07
301.144777 	 18.81
312.124375 	 11.64
322.180159 	 13.8
329.150925 	 100
330.156069 	 20.03
349.191058 	 5.82
383.186641 	 63.6
401.197206 	 13.26
403.212856 	 10.01
416.195529 	 6.09
447.213919 	 13.26
END IONS

BEGIN IONS
PEPMASS=705.2466
CHARGE=1
MSLEVEL=2
RT=0
SOURCE_INSTRUMENT=GnpsDecoyReroot
FILENAME=CCMSLIB00000079020.txt
IONMODE=Positive
ORGANISM=Natural
NAME=2-butan-2-yl-4-[4-[4-[4-[[2-(2,4-dichlorophenyl)-2-(1,2,4-triazol-1-ylmethyl)-1,3-dioxolan-4-yl]methoxy]phenyl]piperazin-1-yl]phenyl]-1,2,4-triazol-3-one
PI=GNPS
DATACOLLECTOR=GNPS
SMILES=CCC(C)n1c(=O)n(cn1)c1ccc(cc1)N1CCN(CC1)c1ccc(cc1)OCC1COC(Cn2cncn2)(c2ccc(cc2Cl)Cl)O1
INCHI=InChI=1S/C35H38Cl2N8O4/c1-3-25(2)45-34(46)44(24-40-45)29-7-5-27(6-8-29)41-14-16-42(17-15-41)28-9-11-30(12-10-28)47-19-31-20-48-35(49-31,21-43-23-38-22-39-43)32-13-4-26(36)18-33(32)37/h4-13,18,22-25,31H,3,14-17,19-21H2,1-2H3
FORMULA=C35H38Cl2N8O4
PUBMED=N/A
SUBMITUSER=BIOADREM
LIBRARYQUALITY=0
SPECTRUMID=CCMSLIB00000079020
SCANS=1363
ID=CCMSLIB00000079020
98.999608 	 3.15701929474385
128.026157 	 1.84298070525615
138.010507 	 2.36194278110446
139.989771 	 1.08449767132402
140.026157 	 1.95276114437791
154.041807 	 8.82568196939454
156.021071 	 0.954757152361943
156.057457 	 8.47970725216234
157.065282 	 2.48835662009315
158.073107 	 0.695276114437791
182.073107 	 1.07451763140386
184.088757 	 0.671989354624085
194.073107 	 2.61477045908184
196.088757 	 3.44644045242848
261.980269 	 1.21423819028609
262.988094 	 0.705256154357951
274.988094 	 0.911510312707917
286.988094 	 2.78110445775116
289.003744 	 3.42648037258816
290.983009 	 1.65668662674651
302.983009 	 1.21756487025948
307.014309 	 2.22554890219561
310.166727 	 1.5335994677312
314.983009 	 6.13439787092482
315.019394 	 0.988023952095808
316.998659 	 8.36992681304059
328.998659 	 0.555555555555555
331.014309 	 1.00798403193613
332.993574 	 2.57817697937458
335.009224 	 3.33666001330672
336.145992 	 72.7611443779108
338.161642 	 27.2388556220892
340.998659 	 2.60479041916168
343.014309 	 2.96074517631404
343.985749 	 3.36327345309381
359.009224 	 1.72322022621424
361.024874 	 2.06586826347305
370.001399 	 0.518962075848303
395.187984 	 2.07252162341983
400.048349 	 2.37192282102462
402.063999 	 2.77777777777778
425.234934 	 3.83233532934132
463.058392 	 1.3107119095143
465.074042 	 1.91616766467066
478.046825 	 0.711909514304724
480.062475 	 1.13107119095143
489.074042 	 8.1437125748503
491.053307 	 0.515635395874917
491.089692 	 6.94610778443114
499.058392 	 0.698602794411178
504.130736 	 0.758483033932136
517.068957 	 9.92015968063872
518.113168 	 1.16101131071191
518.146386 	 7.50831669993347
519.084607 	 8.9121756487026
519.120993 	 0.961410512308716
528.130736 	 0.655355954757152
530.146386 	 1.97272122421823
535.079522 	 3.13705921490353
537.095172 	 2.72787757817698
544.162036 	 1.25083166999335
545.136643 	 6.3373253493014
547.152293 	 6.84963406520293
558.177686 	 0.685296074517631
559.185511 	 1.14437791084498
560.193336 	 1.1144377910845
573.131557 	 10.8383233532934
575.147207 	 14.9733865602129
578.170682 	 0.622089155023287
584.193336 	 2.00266134397871
586.208986 	 2.33865602129075
591.142122 	 8.79241516966068
593.157772 	 18.0039920159681
612.21206 	 1.21091151031271
614.22771 	 1.42049234863606
620.193823 	 1.64005322687957
621.152687 	 2.90086493679308
623.168337 	 3.31004657351963
646.173088 	 0.988023952095808
648.188738 	 4.73386560212907
649.183987 	 33.2667997338656
650.204388 	 7.41849634065203
651.199637 	 34.5675316034597
677.215287 	 1.1144377910845
679.230937 	 1.52361942781104
705.246587 	 100
END IONS

BEGIN IONS
PEPMASS=275.1521
CHARGE=1
MSLEVEL=2
RT=0
SOURCE_INSTRUMENT=GnpsDecoyReroot
FILENAME=CCMSLIB00000079023.txt
IONMODE=Positive
ORGANISM=Natural
NAME=ORMETOPRIM
PI=GNPS
DATACOLLECTOR=GNPS
SMILES=Cc1cc(c(cc1Cc1c[nH]c(=N)[nH]c1=N)OC)OC
INCHI=InChI=1S/C14H18N4O2/c1-8-4-11(19-2)12(20-3)6-9(8)5-10-7-17-14(16)18-13(10)15/h4,6-7H,5H2,1-3H3,(H4,15,16,17,18)
FORMULA=C14H18N4O2
PUBMED=N/A
SUBMITUSER=BIOADREM
LIBRARYQUALITY=0
SPECTRUMID=CCMSLIB00000079023
SCANS=1366
ID=CCMSLIB00000079023
77.013428 	 0.29
107.036569 	 21.75
133.028409 	 0.45
149.059709 	 1
154.028744 	 0.3
169.052219 	 0.46
184.050542 	 0.68
197.083519 	 0.64
198.067535 	 0.53
199.097826 	 0.64
201.077091 	 3.32
211.061441 	 1.04
212.045456 	 0.42
215.094084 	 13.07
217.144777 	 0.6
227.092741 	 1.32
229.072005 	 6.43
231.124041 	 1.05
245.139691 	 1.21
257.139691 	 0.89
258.123707 	 1.26
259.118956 	 215.74
275.150256 	 215.74
END IONS

BEGIN IONS
PEPMASS=364.1113
CHARGE=1
MSLEVEL=2
RT=0
SOURCE_INSTRUMENT=GnpsDecoyReroot
FILENAME=CCMSLIB00000079024.txt
IONMODE=Positive
ORGANISM=Natural
NAME=rufloxacin monohydrochloride
PI=GNPS
DATACOLLECTOR=GNPS
SMILES=CN1CCN(CC1)c1c(cc2c3c1SCCn3cc(c2=O)C(=O)O)F
INCHI=InChI=1S/C17H18FN3O3S/c1-19-2-4-20(5-3-19)14-12(18)8-10-13-16(14)25-7-6-21(13)9-11(15(10)22)17(23)24/h8-9H,2-7H2,1H3,(H,23,24)
FORMULA=C17H18FN3O3S
PUBMED=N/A
SUBMITUSER=BIOADREM
LIBRARYQUALITY=0
SPECTRUMID=CCMSLIB00000079024
SCANS=1367
ID=CCMSLIB00000079024
65.002195 	 12.54
114.988653 	 7.58
132.011379 	 12.54
147.997741 	 21.28
155.007377 	 13.41
162.988653 	 10.79
163.021216 	 7.58
164.036903 	 11.95
165.011714 	 13.12
171.047882 	 10.79
174.013391 	 8.45
185.017942 	 8.75
187.033592 	 13.41
195.051254 	 10.5
202.044691 	 12.24
228.072717 	 8.75
244.104017 	 13.12
249.001623 	 12.24
263.064892 	 178.43
285.038009 	 15.74
303.101374 	 10.5
307.054721 	 100
322.102006 	 10.5
336.081271 	 15.45
364.112571 	 178.43
END IONS

BEGIN IONS
PEPMASS=558.1323
CHARGE=1
MSLEVEL=2
RT=0
SOURCE_INSTRUMENT=GnpsDecoyReroot
FILENAME=CCMSLIB00000079026.txt
IONMODE=Positive
ORGANISM=Natural
NAME=CEFPODOXIME PROXETIL
PI=GNPS
DATACOLLECTOR=GNPS
SMILES=CC(C)OC(=O)OC(C)OC(=O)C1=C(COC)CS[C@@H]2[C@@H](C(=O)N12)NC(=O)C(=NOC)c1csc(=N)[nH]1
INCHI=InChI=1S/C21H27N5O9S2/c1-9(2)33-21(30)35-10(3)34-19(29)15-11(6-31-4)7-36-18-14(17(28)26(15)18)24-16(27)13(25-32-5)12-8-37-20(22)23-12/h8-10,14,18H,6-7H2,1-5H3,(H2,22,23)(H,24,27)/t10?,14-,18-/m1/s1
FORMULA=C21H27N5O9S2
PUBMED=N/A
SUBMITUSER=BIOADREM
LIBRARYQUALITY=0
SPECTRUMID=CCMSLIB00000079026
SCANS=1369
ID=CCMSLIB00000079026
56.02567 	 32.94
58.016168 	 3.59
63.042717 	 2.74
73.052219 	 3.07
87.066526 	 7.85
89.058367 	 3.28
115.061441 	 28.84
122.97734 	 3.13
123.001149 	 23.15
128.013094 	 5.41
138.024624 	 40.86
143.060378 	 12.63
144.068203 	 6.28
147.031483 	 2.24
150.972254 	 3.76
151.992655 	 13.76
152.016465 	 0
159.079102 	 8.49
160.037966 	 4.63
162.012048 	 6.51
165.035523 	 12.86
175.034951 	 1.64
178.967169 	 6.72
179.003554 	 46.46
185.019301 	 16.79
194.05421 	 7.28
195.069897 	 5.94
197.061738 	 9.76
199.009799 	 4.63
200.048828 	 10.1
200.072637 	 4.56
203.029866 	 5.91
204.982819 	 1.96
211.029769 	 11.19
223.064812 	 3.37
237.080462 	 6.68
238.051902 	 7.29
239.024684 	 1.98
239.059727 	 1.87
241.075377 	 8.97
252.06418 	 16.26
253.075377 	 2.29
267.054641 	 4.92
269.070291 	 2.08
269.106677 	 4.85
271.085941 	 1.9
273.104271 	 5.46
281.070291 	 2.24
287.093432 	 5.84
299.080856 	 31.48
309.065206 	 48.86
314.104331 	 5.01
323.099483 	 10.09
327.075771 	 100
340.089647 	 8.36
342.068911 	 5.97
350.073997 	 7.01
354.081487 	 100
354.105297 	 9.17
357.068577 	 7.12
366.081487 	 6.38
368.084561 	 4.88
372.092052 	 5.06
378.068911 	 6
390.124398 	 10.88
394.100211 	 38.17
396.092052 	 5.54
407.071651 	 4.63
409.087301 	 8.18
410.095126 	 13.62
425.118601 	 38.42
437.082216 	 19.9
438.090041 	 21.83
446.112884 	 4.63
452.123449 	 4.43
453.091049 	 4.61
469.10843 	 20.58
470.116255 	 6.2
471.101614 	 9.94
479.110539 	 5.3
484.108096 	 16.34
495.100271 	 85.54
498.112513 	 2.77
510.128928 	 2.79
512.12682 	 49.13
517.089803 	 11.84
522.11117 	 7.47
530.137385 	 2.44
540.121735 	 10.42
558.132299 	 46.46
END IONS

BEGIN IONS
PEPMASS=376.1399
CHARGE=1
MSLEVEL=2
RT=0
SOURCE_INSTRUMENT=GnpsDecoyReroot
FILENAME=CCMSLIB00000079027.txt
IONMODE=Positive
ORGANISM=Natural
NAME=TIAGABINE HCl
PI=GNPS
DATACOLLECTOR=GNPS
SMILES=Cc1ccsc1C(=CCCN1CCC[C@H](C1)C(=O)O)c1c(C)ccs1
INCHI=InChI=1S/C20H25NO2S2/c1-14-7-11-24-18(14)17(19-15(2)8-12-25-19)6-4-10-21-9-3-5-16(13-21)20(22)23/h6-8,11-12,16H,3-5,9-10,13H2,1-2H3,(H,22,23)/t16-/m1/s1
FORMULA=C20H25NO2S2
PUBMED=N/A
SUBMITUSER=BIOADREM
LIBRARYQUALITY=0
SPECTRUMID=CCMSLIB00000079027
SCANS=1370
ID=CCMSLIB00000079027
74.015105 	 4.66480446927374
85.00728 	 13.6662011173184
86.97734 	 4.56005586592179
100.030755 	 19.7416201117318
105.987176 	 3.97346368715084
117.987176 	 4.6159217877095
118.995001 	 10.6913407821229
133.010651 	 19.3575418994413
134.018476 	 52.1717877094972
177.990547 	 1.50139664804469
180.006197 	 5.64245810055866
188.065426 	 1.97625698324022
193.014022 	 4.64385474860335
194.021847 	 53.6731843575419
198.049776 	 22.9748603351955
200.065426 	 1.97625698324022
205.014022 	 2.03212290502793
205.091975 	 2.27653631284916
206.021847 	 20.7332402234637
207.026301 	 1.25698324022346
208.037497 	 23.7011173184357
217.014022 	 18.0865921787709
217.104552 	 8.49860335195531
218.021847 	 8.14245810055866
220.0384025 	 11.2011173184358
224.068797 	 1.70391061452514
225.081805 	 8.31005586592179
231.029672 	 96.2709497206704
231.038226 	 1.81564245810056
232.037497 	 69.8324022346369
234.053147 	 8.61731843575419
235.062783 	 4.518156424581
239.076325 	 0.768156424581006
243.034854 	 6.04050279329609
250.084448 	 2.63268156424581
251.097455 	 16.4315642458101
254.0998 	 0.551675977653631
259.148131 	 7.04608938547486
260.068797 	 1.83659217877095
263.088901 	 7.77932960893855
263.097455 	 3.72905027932961
266.12093 	 6.9413407821229
269.050505 	 0.921787709497207
270.05833 	 0.740223463687151
278.112377 	 2.36731843575419
280.046051 	 5.57960893854749
286.084448 	 1.64804469273743
292.133209 	 0.977653631284916
293.135852 	 3.55446927374302
295.066155 	 2.44413407821229
297.076623 	 5.73324022346369
300.10528 	 1.46648044692737
301.107923 	 2.08798882681564
304.046051 	 18.1913407821229
306.061701 	 6.75279329608938
308.077351 	 37.2835195530726
311.097455 	 4.28072625698324
312.100098 	 17.604748603352
315.110997 	 1.45251396648045
326.12093 	 8.13547486033519
327.126164 	 20.2444134078212
330.061701 	 3.57541899441341
332.077351 	 1.87849162011173
334.093001 	 0.71927374301676
345.085176 	 3.4427374301676
358.129386 	 0.705307262569832
360.108651 	 69.8324022346369
361.116476 	 27.409217877095
376.139951 	 100
END IONS

BEGIN IONS
PEPMASS=305.2485
CHARGE=1
MSLEVEL=2
RT=0
SOURCE_INSTRUMENT=GnpsDecoyReroot
FILENAME=CCMSLIB00000079028.txt
IONMODE=Positive
ORGANISM=Natural
NAME=(5S,8R,9S,10S,13S,14S,17S)-17-hydroxy-10,13,17-trimethyl-2,4,5,6,7,8,9,11,12,14,15,16-dodecahydro-1H-cyclopenta[a]phenanthren-3-one
PI=GNPS
DATACOLLECTOR=GNPS
SMILES=C[C@]12CCC(=O)C[C@@H]1CC[C@@H]1[C@@H]2CC[C@@]2(C)[C@H]1CC[C@]2(C)O
INCHI=InChI=1S/C20H32O2/c1-18-9-6-14(21)12-13(18)4-5-15-16(18)7-10-19(2)17(15)8-11-20(19,3)22/h13,15-17,22H,4-12H2,1-3H3/t13-,15+,16-,17-,18-,19-,20-/m0/s1
FORMULA=C20H32O2
PUBMED=N/A
SUBMITUSER=BIOADREM
LIBRARYQUALITY=0
SPECTRUMID=CCMSLIB00000079028
SCANS=1371
ID=CCMSLIB00000079028
89.03858 	 14.31
105.06988 	 2.63
131.08553 	 340.36
133.064795 	 9.1
139.07536 	 12.7
149.059709 	 13.66
149.096095 	 58.17
165.09101 	 16.44
177.127395 	 5.51
185.15361 	 4.65
191.10666 	 8.09
195.13796 	 4.35
203.143045 	 2.68
211.16926 	 10.42
217.12231 	 19.07
237.18491 	 16.69
245.189995 	 48.31
247.16926 	 6.93
263.20056 	 11.43
279.23186 	 6.42
305.24751 	 340.36
END IONS

BEGIN IONS
PEPMASS=306.1712
CHARGE=1
MSLEVEL=2
RT=0
SOURCE_INSTRUMENT=GnpsDecoyReroot
FILENAME=CCMSLIB00000079032.txt
IONMODE=Positive
ORGANISM=Natural
NAME=CETRAXATE HCl
PI=GNPS
DATACOLLECTOR=GNPS
SMILES=C1C[C@@H](CC[C@H]1CN)C(=O)Oc1ccc(cc1)CCC(=O)O
INCHI=InChI=1S/C17H23NO4/c18-11-13-1-6-14(7-2-13)17(21)22-15-8-3-12(4-9-15)5-10-16(19)20/h3-4,8-9,13-14H,1-2,5-7,10-11,18H2,(H,19,20)/t13-,14-
FORMULA=C17H23NO4
PUBMED=N/A
SUBMITUSER=BIOADREM
LIBRARYQUALITY=0
SPECTRUMID=CCMSLIB00000079032
SCANS=1375
ID=CCMSLIB00000079032
57.057304 	 100
69.020919 	 22.42
74.07262 	 24.41
103.05423 	 6.19
118.077705 	 11.68
120.093355 	 804.44
121.064795 	 1.64
135.104254 	 14.28
146.07262 	 46.13
162.10392 	 18.63
163.099169 	 5.78
167.070274 	 2.1
180.114485 	 1.46
215.143045 	 4.12
271.132874 	 15.71
289.143439 	 77.99
306.169988 	 804.44
END IONS

BEGIN IONS
PEPMASS=427.2162
CHARGE=1
MSLEVEL=2
RT=0
SOURCE_INSTRUMENT=GnpsDecoyReroot
FILENAME=CCMSLIB00000079033.txt
IONMODE=Positive
ORGANISM=Natural
NAME=PEROSPIRONE HCl
PI=GNPS
DATACOLLECTOR=GNPS
SMILES=C1CC[C@@H]2[C@H](C1)C(=O)N(CCCCN1CCN(CC1)c1c3ccccc3sn1)C2=O
INCHI=InChI=1S/C23H30N4O2S/c28-22-17-7-1-2-8-18(17)23(29)27(22)12-6-5-11-25-13-15-26(16-14-25)21-19-9-3-4-10-20(19)30-24-21/h3-4,9-10,17-18H,1-2,5-8,11-16H2/t17-,18+
FORMULA=C23H30N4O2S
PUBMED=N/A
SUBMITUSER=BIOADREM
LIBRARYQUALITY=0
SPECTRUMID=CCMSLIB00000079033
SCANS=1376
ID=CCMSLIB00000079033
54.046405 	 8.72743305332529
67.041654 	 0.619575811017775
137.047133 	 0.313268668492133
149.059709 	 2.07685524667007
151.062783 	 0.373601893535063
166.086259 	 20.074720378707
172.008974 	 0.37592240219056
201.011714 	 0.24829442613821
211.019873 	 1.60347148094862
217.066823 	 79.925279621293
228.035189 	 0.303986633870144
230.014453 	 0.218127813616745
232.030103 	 0.607973267740289
245.061738 	 0.155474079918318
247.041002 	 0.250614934793707
256.030103 	 0.102102380841881
257.025352 	 0.120666450085859
258.069563 	 0.234371374205226
259.101197 	 23.2050865549729
268.090298 	 0.129948484707848
271.041002 	 0.199563744372766
272.085213 	 1.38070265002088
273.056653 	 23.2050865549729
275.096112 	 0.148512553951826
275.132498 	 0.454819696477468
277.075377 	 0.935164988165406
285.116848 	 1.86800946767531
286.100863 	 0.635819371606256
286.149825 	 0.26453798672669
287.072303 	 0.310948159836636
287.096112 	 0.617255302362278
288.103937 	 0.280781547315171
299.072303 	 1.58258690304915
300.178051 	 0.141551027985334
301.1733 	 0.498909360931916
302.108354 	 0.341114772358101
303.127412 	 0.218127813616745
304.111428 	 0.807537012113055
313.111762 	 0.389845454123544
316.098852 	 0.816819046735044
325.124338 	 0.227409848238734
327.103603 	 13.261706966167
327.18895 	 0.35039680698009
329.2046 	 1.57562537708266
331.122327 	 13.5819371606256
341.155638 	 0.150833062607324
342.127078 	 5.05406785167309
352.135237 	 0.215807304961248
354.199849 	 0.215807304961248
356.215499 	 0.814498538079547
357.174362 	 0.167076623195805
370.145802 	 19.9006822295447
371.226398 	 1.52689469531721
384.210414 	 0.116025432774864
385.169277 	 12.2546062096812
399.221313 	 1.22290806144707
401.200577 	 0.35039680698009
412.192752 	 0.116025432774864
427.216227 	 100
END IONS

BEGIN IONS
PEPMASS=295.1561
CHARGE=1
MSLEVEL=2
RT=0
SOURCE_INSTRUMENT=GnpsDecoyReroot
FILENAME=CCMSLIB00000079036.txt
IONMODE=Positive
ORGANISM=Natural
NAME=alosetron??monohydrochloride
PI=GNPS
DATACOLLECTOR=GNPS
SMILES=Cc1c(CN2CCc3c(c4ccccc4n3C)C2=O)[nH]cn1
INCHI=InChI=1S/C17H18N4O/c1-11-13(19-10-18-11)9-21-8-7-15-16(17(21)22)12-5-3-4-6-14(12)20(15)2/h3-6,10H,7-9H2,1-2H3,(H,18,19)
FORMULA=C17H18N4O
PUBMED=N/A
SUBMITUSER=BIOADREM
LIBRARYQUALITY=0
SPECTRUMID=CCMSLIB00000079036
SCANS=1379
ID=CCMSLIB00000079036
76.030755 	 0.21
78.033829 	 0.51
85.00728 	 0.2
87.02293 	 0.73
91.05423 	 0.37
100.030755 	 15.75
105.033495 	 15.15
115.05423 	 0.11
119.049145 	 4.01
153.06988 	 0.35
154.065129 	 1.74
157.063452 	 0.63
159.055293 	 21.82
172.086927 	 0.36
180.080779 	 10.17
184.099503 	 72.73
189.113476 	 3.96
192.080779 	 2.78
197.107328 	 0.9
199.110402 	 1.62
201.102243 	 24.41
209.107328 	 100
210.091344 	 23.67
211.086593 	 0.55
224.118227 	 0.22
225.126052 	 0.2
227.105317 	 4.07
237.102243 	 22.9
240.149528 	 2.78
250.133877 	 5.46
251.117893 	 9.72
253.120967 	 3.13
267.160427 	 14.08
268.144442 	 1.18
278.128792 	 0.36
295.155341 	 24.52
END IONS

BEGIN IONS
PEPMASS=173.1075
CHARGE=1
MSLEVEL=2
RT=0
SOURCE_INSTRUMENT=GnpsDecoyReroot
FILENAME=CCMSLIB00000079038.txt
IONMODE=Positive
ORGANISM=Natural
NAME=16502-01-5
PI=GNPS
DATACOLLECTOR=GNPS
SMILES=c1ccc2c(c1)c1CCNCc1[nH]2
INCHI=InChI=1S/C11H12N2/c1-2-4-10-8(3-1)9-5-6-12-7-11(9)13-10/h1-4,12-13H,5-7H2
FORMULA=C11H12N2
PUBMED=N/A
SUBMITUSER=BIOADREM
LIBRARYQUALITY=0
SPECTRUMID=CCMSLIB00000079038
SCANS=1381
ID=CCMSLIB00000079038
85.00728 	 14.45
100.030755 	 3.67
114.033829 	 0.45
114.046405 	 0.26
115.05423 	 0
119.08553 	 11.68
127.05423 	 6.66
129.06988 	 1.04
139.05423 	 0.52
140.049479 	 1.7
143.072954 	 25.92
144.080779 	 100
146.096429 	 4.4
156.080779 	 100
173.107328 	 6.66
END IONS

BEGIN IONS
PEPMASS=235.119
CHARGE=1
MSLEVEL=2
RT=0
SOURCE_INSTRUMENT=GnpsDecoyReroot
FILENAME=CCMSLIB00000079039.txt
IONMODE=Positive
ORGANISM=Natural
NAME=4-methoxy-2-(5-methoxy-3-methylpyrazol-1-yl)-6-methylpyrimidine
PI=GNPS
DATACOLLECTOR=GNPS
SMILES=Cc1cc(nc(n1)n1c(cc(C)n1)OC)OC
INCHI=InChI=1S/C11H14N4O2/c1-7-5-9(16-3)13-11(12-7)15-10(17-4)6-8(2)14-15/h5-6H,1-4H3
FORMULA=C11H14N4O2
PUBMED=N/A
SUBMITUSER=BIOADREM
LIBRARYQUALITY=0
SPECTRUMID=CCMSLIB00000079039
SCANS=1382
ID=CCMSLIB00000079039
77.013428 	 5.80968579357264
78.021253 	 0.519201503894011
79.029078 	 3.18682302390117
80.036903 	 0.304359502282696
81.020919 	 0.295407752215558
90.01002 	 1.5486527616149
94.016168 	 0.850416256378122
105.008343 	 2.25584101691881
105.033495 	 1.61131501208486
107.023993 	 16.3458956225942
108.031818 	 13.8304538537284
109.039643 	 3.0525467728941
115.029078 	 1.66502551248769
121.039643 	 11.1986393339898
122.034892 	 2.33640676752305
123.042717 	 4.34159878256199
126.102577 	 3.95667352967505
127.086593 	 1.82615701369618
131.023993 	 2.45277951839585
132.044394 	 12.0938143407036
133.039643 	 16.7487243756154
133.063452 	 0.555008504162564
134.047468 	 1.77244651329335
135.042717 	 2.55124876913437
136.050542 	 0.42968400322263
137.058367 	 4.93241428699311
137.070943 	 1.37856951033927
139.074017 	 3.00778802255841
140.081842 	 3.68812102766091
146.034892 	 27.2491272043684
148.050542 	 22.2809059171068
149.058367 	 4.13570853101781
150.115153 	 0.277504252081282
151.074017 	 0.510249753826873
154.097492 	 23.8832691791245
155.105317 	 18.86133739146
159.042717 	 1.09211350819085
160.050542 	 15.7908871184317
161.058367 	 34.285202757139
163.074017 	 3.98352877987647
172.108057 	 3.20472652403545
174.029806 	 16.9993733774953
176.069266 	 4.14466028108495
178.110068 	 4.99507653746307
179.129126 	 1.45913526094351
180.113142 	 8.35198281263987
181.108391 	 4.95926953719452
188.045456 	 3.90296302927222
189.053281 	 100
192.100566 	 11.8073583385552
204.076757 	 15.1284576134634
207.124041 	 26.9358159520186
220.095481 	 9.2740130695551
235.118956 	 15.1284576134634
END IONS

BEGIN IONS
PEPMASS=182.118
CHARGE=1
MSLEVEL=2
RT=0
SOURCE_INSTRUMENT=GnpsDecoyReroot
FILENAME=CCMSLIB00000079040.txt
IONMODE=Positive
ORGANISM=Natural
NAME=Homoveratrylamine
PI=GNPS
DATACOLLECTOR=GNPS
SMILES=COc1ccc(CCN)cc1OC
INCHI=InChI=1S/C10H15NO2/c1-12-9-4-3-8(5-6-11)7-10(9)13-2/h3-4,7H,5-6,11H2,1-2H3
FORMULA=C10H15NO2
PUBMED=N/A
SUBMITUSER=BIOADREM
LIBRARYQUALITY=0
SPECTRUMID=CCMSLIB00000079040
SCANS=1383
ID=CCMSLIB00000079040
92.049479 	 1
103.041654 	 1
106.065129 	 5.07
108.044394 	 2.32
119.036569 	 3.18
120.044394 	 2.08
121.052219 	 1.57
134.060044 	 3.29
135.067869 	 6.88
136.039308 	 5.99
136.075694 	 2.62
136.112079 	 1.78
149.059709 	 0
151.062783 	 16.84
154.122644 	 3.32
156.101909 	 1.54
166.086259 	 100
182.117559 	 0
END IONS

BEGIN IONS
PEPMASS=403.2479
CHARGE=1
MSLEVEL=2
RT=0
SOURCE_INSTRUMENT=GnpsDecoyReroot
FILENAME=CCMSLIB00000079041.txt
IONMODE=Positive
ORGANISM=Natural
NAME=(4R)-4-[(5S,8R,9S,10S,13R,14S,17R)-10,13-dimethyl-3,7,12-trioxo-1,2,4,5,6,8,9,11,14,15,16,17-dodecahydrocyclopenta[a]phenanthren-17-yl]pentanoic acid
PI=GNPS
DATACOLLECTOR=GNPS
SMILES=C[C@H](CCC(=O)O)[C@H]1CC[C@H]2[C@H]3[C@H](CC(=O)[C@]12C)[C@@]1(C)CCC(=O)C[C@H]1CC3=O
INCHI=InChI=1S/C24H34O5/c1-13(4-7-21(28)29)16-5-6-17-22-18(12-20(27)24(16,17)3)23(2)9-8-15(25)10-14(23)11-19(22)26/h13-14,16-18,22H,4-12H2,1-3H3,(H,28,29)/t13-,14+,16-,17+,18+,22+,23+,24-/m1/s1
FORMULA=C24H34O5
PUBMED=N/A
SUBMITUSER=BIOADREM
LIBRARYQUALITY=0
SPECTRUMID=CCMSLIB00000079041
SCANS=1384
ID=CCMSLIB00000079041
79.05423 	 19.5912884965941
81.033495 	 17.1927468099396
105.06988 	 33.9921327832678
111.080445 	 3.7705075314209
115.05423 	 28.360356903003
131.08553 	 17.4901659790847
133.064795 	 13.9019476158496
141.06988 	 13.4030509450254
142.077705 	 16.4444018037034
149.096095 	 4.80667754005565
157.10118 	 95.9416674661806
163.111745 	 6.54322172119351
167.08553 	 17.5477309795644
175.111745 	 3.64578336371486
177.127395 	 8.54840257123669
179.10666 	 3.20445169337043
181.12231 	 27.6599827304999
183.13796 	 19.3898109949151
185.096095 	 28.0053727333781
189.127395 	 4.71073587258947
191.10666 	 4.71073587258947
195.11683 	 21.2798618439989
201.127395 	 3.64578336371486
203.10666 	 16.1949534682913
203.143045 	 4.6243883718699
207.13796 	 21.4333685119447
211.148131 	 15.6480859637341
213.127395 	 6.15945505132879
215.143045 	 9.30634174421952
219.13796 	 28.6577760721481
223.16926 	 29.6555694137964
227.143045 	 4.87383670728197
229.12231 	 4.24062170200518
229.158695 	 8.7690684064089
231.13796 	 3.96239086635326
233.15361 	 33.7906552815888
235.132874 	 25.3669768780581
235.16926 	 40.0172695001439
237.148524 	 18.4399884869999
241.12231 	 3.42511752854265
243.13796 	 21.5580926796508
245.15361 	 31.977357766478
251.164175 	 13.4030509450254
253.158695 	 4.01995586683297
259.132874 	 7.85762256548019
261.18491 	 38.7220569893505
263.179431 	 15.0052767917106
269.15361 	 27.7655185647127
271.16926 	 53.9288112827401
275.164175 	 5.49745754581215
279.174345 	 4.36534586971122
281.189995 	 63.0912405257603
285.18491 	 36.8320061402667
287.20056 	 59.20560299338
289.179825 	 24.5706610380888
291.174345 	 21.6348460136237
297.18491 	 28.561834404682
299.20056 	 46.4357670536314
303.195475 	 16.3964309699703
309.18491 	 48.556077904634
315.195475 	 28.158879401324
317.174739 	 18.286481819054
321.221296 	 7.76168089801401
325.21621 	 16.6458793053823
327.195475 	 61.9879113498993
333.206039 	 13.3071092775592
339.23186 	 18.5743068214526
349.21621 	 6.79267005660558
351.195475 	 13.8539767821165
357.242425 	 46.3973903866449
359.221689 	 22.7285810227382
367.226775 	 30.5862035882184
369.206039 	 15.849563465413
375.25299 	 21.3853976782116
385.23734 	 100
403.247904 	 3.58821836323515
END IONS

BEGIN IONS
PEPMASS=366.2176
CHARGE=1
MSLEVEL=2
RT=0
SOURCE_INSTRUMENT=GnpsDecoyReroot
FILENAME=CCMSLIB00000079043.txt
IONMODE=Positive
ORGANISM=Natural
NAME=Nafadotride
PI=GNPS
DATACOLLECTOR=GNPS
SMILES=CCCCN1CCCC1CN=C(c1cc(C#N)c2ccccc2c1OC)O
INCHI=InChI=1S/C22H27N3O2/c1-3-4-11-25-12-7-8-17(25)15-24-22(26)20-13-16(14-23)18-9-5-6-10-19(18)21(20)27-2/h5-6,9-10,13,17H,3-4,7-8,11-12,15H2,1-2H3,(H,24,26)
FORMULA=C22H27N3O2
PUBMED=N/A
SUBMITUSER=BIOADREM
LIBRARYQUALITY=0
SPECTRUMID=CCMSLIB00000079043
SCANS=1385
ID=CCMSLIB00000079043
113.119904 	 2.77
141.151205 	 16.81
142.077705 	 0.38
154.065129 	 0.38
155.166855 	 45.67
167.072954 	 0.39
169.088604 	 3.84
173.177419 	 0.38
182.060044 	 0.55
197.083519 	 5.6
210.054958 	 3.22
225.078434 	 100
308.151933 	 0.59
325.178482 	 0.32
351.194132 	 183.27
366.217607 	 183.27
END IONS

BEGIN IONS
PEPMASS=402.1846
CHARGE=1
MSLEVEL=2
RT=0
SOURCE_INSTRUMENT=GnpsDecoyReroot
FILENAME=CCMSLIB00000079044.txt
IONMODE=Positive
ORGANISM=Natural
NAME=N-[4-[1-[2-(6-methylpyridin-2-yl)ethyl]piperidine-4-carbonyl]phenyl]methanesulfonamide
PI=GNPS
DATACOLLECTOR=GNPS
SMILES=Cc1cccc(CCN2CCC(CC2)C(=O)c2ccc(cc2)NS(=O)(=O)C)n1
INCHI=InChI=1S/C21H27N3O3S/c1-16-4-3-5-19(22-16)12-15-24-13-10-18(11-14-24)21(25)17-6-8-20(9-7-17)23-28(2,26)27/h3-9,18,23H,10-15H2,1-2H3
FORMULA=C21H27N3O3S
PUBMED=N/A
SUBMITUSER=BIOADREM
LIBRARYQUALITY=0
SPECTRUMID=CCMSLIB00000079044
SCANS=1386
ID=CCMSLIB00000079044
147.067869 	 108.56
211.099169 	 7.64
225.114819 	 1.07
239.117893 	 1.76
254.141368 	 100
333.126743 	 27.23
376.168943 	 0.86
402.184593 	 108.56
END IONS

BEGIN IONS
PEPMASS=438.1821
CHARGE=1
MSLEVEL=2
RT=0
SOURCE_INSTRUMENT=GnpsDecoyReroot
FILENAME=CCMSLIB00000079049.txt
IONMODE=Positive
ORGANISM=Natural
NAME=2-[4-[3-[2-(trifluoromethyl)phenothiazin-10-yl]propyl]piperazin-1-yl]ethanol
PI=GNPS
DATACOLLECTOR=GNPS
SMILES=c1ccc2c(c1)N(CCCN1CCN(CC1)CCO)c1cc(ccc1S2)C(F)(F)F
INCHI=InChI=1S/C22H26F3N3OS/c23-22(24,25)17-6-7-21-19(16-17)28(18-4-1-2-5-20(18)30-21)9-3-8-26-10-12-27(13-11-26)14-15-29/h1-2,4-7,16,29H,3,8-15H2
FORMULA=C22H26F3N3OS
PUBMED=N/A
SUBMITUSER=BIOADREM
LIBRARYQUALITY=0
SPECTRUMID=CCMSLIB00000079049
SCANS=1387
ID=CCMSLIB00000079049
64.099503 	 0.189887284855272
95.016582 	 0.557489592716119
124.08827 	 0.153370499306181
126.10392 	 0.523407259536967
136.093236 	 0.15580495167612
137.088485 	 1.70168220658763
138.09631 	 5.0320130486647
140.08815 	 6.87245904033888
141.083399 	 20.0355430046011
152.11196 	 0.70842563965236
153.119785 	 1.54831170728145
164.11196 	 0.289699832022786
165.119785 	 0.674343306473209
166.12761 	 0.357864498381089
168.106874 	 2.45636244126884
173.980828 	 1.67246877814836
181.1147 	 1.50449156462254
181.151085 	 1.96460306254108
183.13035 	 24.3445236993938
193.151085 	 0.150936046936242
197.980828 	 0.51366945005721
199.996478 	 24.3445236993938
208.055707 	 8.25279353409451
208.985579 	 0.163108308785939
211.16165 	 21.6008958784721
220.02155 	 1.50692601699248
226.012128 	 1.07602794751321
227.013686 	 0.31404435572218
227.019953 	 0.693818925432724
234.071357 	 0.494193831097695
240.027778 	 13.3481023443776
266.024585 	 89.359008690995
268.059079 	 1.87696277722326
277.999433 	 0.226404070404363
289.08348 	 1.52883608832193
291.073978 	 1.19044720890036
296.058959 	 1.63108308785939
301.049322 	 0.348126688901332
306.097453 	 0.260486403583514
309.017822 	 0.131460427976727
320.102755 	 0.652433235143755
321.055551 	 2.31759865618229
321.108352 	 0.172846118265696
321.120928 	 3.1404435572218
322.118405 	 1.38763785086545
325.049123 	 1.19531611364024
325.085508 	 0.172846118265696
327.139988 	 0.343257784161453
336.131827 	 2.89212941548799
342.088248 	 1.76254351583611
348.09767 	 0.618350901964603
349.086851 	 0.452808140808725
350.11332 	 0.214231808554666
355.096073 	 0.43333252184921
362.147477 	 0.175280570635636
364.163127 	 0.258051951213574
368.103898 	 11.0670204737444
396.135198 	 2.1447525379166
398.169692 	 10.640991309005
420.171583 	 0.718163449132118
438.182148 	 100
END IONS

BEGIN IONS
PEPMASS=248.07
CHARGE=1
MSLEVEL=2
RT=0
SOURCE_INSTRUMENT=GnpsDecoyReroot
FILENAME=CCMSLIB00000079051.txt
IONMODE=Positive
ORGANISM=Natural
NAME=1-(2-ethylsulfonylethyl)-2-methyl-5-nitroimidazole
PI=GNPS
DATACOLLECTOR=GNPS
SMILES=CCS(=O)(=O)CCn1c(C)ncc1N(=O)=O
INCHI=InChI=1S/C8H13N3O4S/c1-3-16(14,15)5-4-10-7(2)9-6-8(10)11(12)13/h6H,3-5H2,1-2H3
FORMULA=C8H13N3O4S
PUBMED=N/A
SUBMITUSER=BIOADREM
LIBRARYQUALITY=0
SPECTRUMID=CCMSLIB00000079051
SCANS=1388
ID=CCMSLIB00000079051
58.982425 	 1.05
62.995098 	 0.38
80.036903 	 0.97
84.019242 	 7.69
84.05697 	 3.4
108.068203 	 55.73
109.076028 	 17.74
110.034892 	 0
116.045456 	 18.55
118.013488 	 0.95
122.034892 	 0
134.056021 	 3.17
135.996398 	 18.68
138.983488 	 6.24
142.061106 	 2.51
147.034854 	 3.26
154.006963 	 0.4
154.0685 	 3.63
155.068931 	 2.33
158.050839 	 4.43
162.045754 	 25.88
163.053579 	 0.4
165.011714 	 14.74
169.043014 	 0.72
170.050839 	 19.85
182.038263 	 35.1
195.055984 	 14.84
200.061404 	 1.1
204.043742 	 7.6
213.056653 	 26.52
216.043742 	 1.83
230.059392 	 100
248.069957 	 0
END IONS

BEGIN IONS
PEPMASS=246.1721
CHARGE=1
MSLEVEL=2
RT=0
SOURCE_INSTRUMENT=GnpsDecoyReroot
FILENAME=CCMSLIB00000079053.txt
IONMODE=Positive
ORGANISM=Natural
NAME=Pinacidil monohydrate
PI=GNPS
DATACOLLECTOR=GNPS
SMILES=CC(C(C)(C)C)NC(=NC#N)N=c1cc[nH]cc1
INCHI=InChI=1S/C13H19N5/c1-10(13(2,3)4)17-12(16-9-14)18-11-5-7-15-8-6-11/h5-8,10H,1-4H3,(H2,15,16,17,18)
FORMULA=C13H19N5
PUBMED=N/A
SUBMITUSER=BIOADREM
LIBRARYQUALITY=0
SPECTRUMID=CCMSLIB00000079053
SCANS=1390
ID=CCMSLIB00000079053
93.044728 	 0.295
160.112079 	 25.115
162.077425 	 92.99
177.138629 	 3.29
179.154279 	 27.665
204.149528 	 100
219.160427 	 50
229.144777 	 45.165
231.147851 	 0.235
246.171326 	 93.285
END IONS

BEGIN IONS
PEPMASS=377.2134
CHARGE=1
MSLEVEL=2
RT=0
SOURCE_INSTRUMENT=GnpsDecoyReroot
FILENAME=CCMSLIB00000079054.txt
IONMODE=Positive
ORGANISM=Natural
NAME=(8S,9R,10S,11S,13S,14S,16R,17S)-9-fluoro-11-hydroxy-17-(2-hydroxyacetyl)-10,13,16-trimethyl-7,8,11,12,14,15,16,17-octahydro-6H-cyclopenta[a]phenanthren-3-one
PI=GNPS
DATACOLLECTOR=GNPS
SMILES=C[C@@H]1C[C@H]2[C@@H]3CCC4=CC(=O)C=C[C@]4(C)[C@]3([C@H](C[C@]2(C)[C@H]1C(=O)CO)O)F
INCHI=InChI=1S/C22H29FO4/c1-12-8-16-15-5-4-13-9-14(25)6-7-21(13,3)22(15,23)18(27)10-20(16,2)19(12)17(26)11-24/h6-7,9,12,15-16,18-19,24,27H,4-5,8,10-11H2,1-3H3/t12-,15+,16+,18+,19-,20+,21+,22+/m1/s1
FORMULA=C22H29FO4
PUBMED=N/A
SUBMITUSER=BIOADREM
LIBRARYQUALITY=0
SPECTRUMID=CCMSLIB00000079054
SCANS=1391
ID=CCMSLIB00000079054
71.049145 	 8.43
79.05423 	 100
82.04132 	 7.97
83.012759 	 8.47
97.064795 	 7.28
99.044059 	 13.06
100.051884 	 18.32
105.071023 	 12.19
115.07536 	 16.26
119.08553 	 0
125.076109 	 2.21
132.094498 	 19.29
133.065938 	 7.7
134.073763 	 15.21
140.083185 	 7.51
149.097238 	 22.22
151.091759 	 1.59
151.112888 	 1.42
160.089413 	 10.86
165.128538 	 3.08
175.112888 	 16.17
177.092152 	 28.68
177.107409 	 1.46
177.128538 	 3.01
179.086673 	 4.89
184.089413 	 1.53
189.128538 	 1.84
191.107803 	 2.57
193.1228815 	 9.39
197.097238 	 11.18
199.112888 	 2.04
201.128538 	 1.43
203.107803 	 41.05
205.102323 	 7.4
211.112888 	 2.05
215.107803 	 7.28
217.123453 	 4.9
223.112888 	 29.32
223.134017 	 3.22
227.107803 	 26.51
229.123453 	 8.55
231.117973 	 1.7
241.123453 	 23.77
242.110148 	 1.63
242.131278 	 7.28
243.139103 	 1.98
253.123453 	 2.18
255.139103 	 1.62
257.133623 	 6.09
257.154753 	 11.64
269.154753 	 1.78
279.139103 	 3.47
280.183313 	 17.41
281.154753 	 3.8
282.162578 	 9.21
283.149273 	 1.43
288.172 	 8.38
290.167663 	 12.69
291.139103 	 2.56
295.170403 	 5.17
295.206788 	 8.57
297.186053 	 8.38
299.180574 	 7.65
308.178228 	 11.59
316.183313 	 29.04
317.154753 	 1.64
318.162578 	 1.63
321.1854815 	 5.68
323.201703 	 40.86
331.206788 	 13.38
333.186053 	 3.25
341.191138 	 34.77
344.178228 	 1.96
347.201703 	 1.57
349.217353 	 89.5
359.201703 	 100
377.212268 	 3.22
END IONS

BEGIN IONS
PEPMASS=392.1757
CHARGE=1
MSLEVEL=2
RT=0
SOURCE_INSTRUMENT=GnpsDecoyReroot
FILENAME=CCMSLIB00000079055.txt
IONMODE=Positive
ORGANISM=Natural
NAME=2H-Indol-2-one, 1,3-dihydro-1-phenyl-3,3-bis(4-pyridinylmethyl)- [CAS]
PI=GNPS
DATACOLLECTOR=GNPS
SMILES=c1ccc(cc1)N1c2ccccc2C(Cc2ccncc2)(Cc2ccncc2)C1=O
INCHI=InChI=1S/C26H21N3O/c30-25-26(18-20-10-14-27-15-11-20,19-21-12-16-28-17-13-21)23-8-4-5-9-24(23)29(25)22-6-2-1-3-7-22/h1-17H,18-19H2
FORMULA=C26H21N3O
PUBMED=N/A
SUBMITUSER=BIOADREM
LIBRARYQUALITY=0
SPECTRUMID=CCMSLIB00000079055
SCANS=1392
ID=CCMSLIB00000079055
75.02293 	 0.207243659330899
86.015105 	 12.9280568439751
102.033829 	 0.9967433139248
164.049479 	 0.417776900555939
179.072954 	 13.1451692489885
207.067869 	 32.8958189414125
271.122978 	 32.8958189414125
274.122644 	 3.78630876015658
281.107328 	 0.710549689134511
299.117893 	 97.8650613507023
305.152267 	 1.03292871476035
348.162104 	 25.8626928517385
364.180828 	 25.5139971709596
376.157018 	 1.59544721865851
392.175742 	 100
END IONS

BEGIN IONS
PEPMASS=288.1764
CHARGE=1
MSLEVEL=2
RT=0
SOURCE_INSTRUMENT=GnpsDecoyReroot
FILENAME=CCMSLIB00000079057.txt
IONMODE=Positive
ORGANISM=Natural
NAME=4-(dibenzo[1,2-a:1',2'-e][7]annulen-11-ylidene)-1-methylpiperidine
PI=GNPS
DATACOLLECTOR=GNPS
SMILES=CN1CCC(=C2c3ccccc3C=Cc3ccccc23)CC1
INCHI=InChI=1S/C21H21N/c1-22-14-12-18(13-15-22)21-19-8-4-2-6-16(19)10-11-17-7-3-5-9-20(17)21/h2-11H,12-15H2,1H3
FORMULA=C21H21N
PUBMED=N/A
SUBMITUSER=BIOADREM
LIBRARYQUALITY=0
SPECTRUMID=CCMSLIB00000079057
SCANS=1393
ID=CCMSLIB00000079057
91.041654 	 3.98436045429157
109.088604 	 1.12283917906707
112.030755 	 0.345158472136689
117.057304 	 1.04120418773184
120.080779 	 6.37469028830042
127.041654 	 1.68282657577016
131.08553 	 0.44684416309812
132.080779 	 1.28467696890709
133.10118 	 0.740443693338871
135.104254 	 0.754765621643298
137.03858 	 0.950976039413947
143.072954 	 1.27035504060267
149.03858 	 0.345158472136689
150.046405 	 1.21020294172407
152.062055 	 0.350887243458459
154.065129 	 3.44012717872334
157.10118 	 0.913739025822437
158.096429 	 2.85722469673317
159.104254 	 1.17153373530212
163.05423 	 0.942382882431291
164.062055 	 0.458301705741661
165.06988 	 3.67787118857683
169.088604 	 3.76380275840339
174.046405 	 0.256362516649242
175.05423 	 14.3219283044269
179.08553 	 0.541368889907337
183.11683 	 1.08130558698423
184.112079 	 1.9592397920456
185.119904 	 0.814917720521891
186.046405 	 1.06125488735803
194.109005 	 1.08989874396689
195.104254 	 0.867908855248271
199.05423 	 3.0562995001647
200.062055 	 3.27972158171376
201.06988 	 4.70618564083468
210.127729 	 0.590063446142389
212.062055 	 1.33050713948126
215.08553 	 0.660240894834081
219.11683 	 2.39176202683929
220.124655 	 2.89159732466379
225.06988 	 0.681723787290721
226.077705 	 0.605817567277258
227.08553 	 0.837832805808974
236.14338 	 2.77845409105882
241.10118 	 0.442547584606792
245.132481 	 1.62983544104378
246.140306 	 1.84036778711886
261.163781 	 1.12427137189751
262.15903 	 14.3219283044269
272.14338 	 96.3221288114232
288.17468 	 100
END IONS

BEGIN IONS
PEPMASS=347.2228
CHARGE=1
MSLEVEL=2
RT=0
SOURCE_INSTRUMENT=GnpsDecoyReroot
FILENAME=CCMSLIB00000079060.txt
IONMODE=Positive
ORGANISM=Natural
NAME=Reichsteins substance S
PI=GNPS
DATACOLLECTOR=GNPS
SMILES=CC12CCC(=O)C=C1CCC1C2CCC2(C)C1CCC2(C(=O)CO)O
INCHI=InChI=1S/C21H30O4/c1-19-8-5-14(23)11-13(19)3-4-15-16(19)6-9-20(2)17(15)7-10-21(20,25)18(24)12-22/h11,15-17,22,25H,3-10,12H2,1-2H3
FORMULA=C21H30O4
PUBMED=N/A
SUBMITUSER=BIOADREM
LIBRARYQUALITY=0
SPECTRUMID=CCMSLIB00000079060
SCANS=1394
ID=CCMSLIB00000079060
53.059709 	 2.13814415768813
55.038974 	 1.61028981875887
63.044059 	 2.30184581976113
70.04132 	 1.30794287146079
79.05423 	 2.23001753946379
81.033495 	 2.72947465129876
81.054624 	 0.933767643865364
83.012759 	 1.12419610790946
90.046405 	 1.11083270692391
92.997109 	 2.09805395473148
93.06988 	 2.40708260252234
95.049145 	 1.64703917146914
96.992024 	 1.75895765472313
105.06988 	 4.44333082769565
107.049145 	 1.77733233107826
115.05423 	 1.2762047941201
121.064795 	 2.72947465129876
121.10118 	 1.30794287146079
123.080445 	 4.01069072078844
129.06988 	 2.79462123110332
131.08553 	 3.5864027394972
133.064795 	 1.51841643698321
135.044059 	 0.933767643865364
145.10118 	 1.66374342270108
147.080445 	 1.8742169882235
149.096095 	 1.77733233107826
157.10118 	 1.32464712269273
159.11683 	 2.27344859266683
171.11683 	 2.58414766558089
175.111745 	 1.93936356802806
181.085924 	 1.48834878476572
181.12231 	 2.56911383947215
185.096095 	 1.22776246554748
199.132874 	 1.97110164536875
201.127395 	 3.15042178234361
205.12231 	 1.29959074584482
207.13796 	 1.43823603106991
223.16926 	 3.32748684540216
225.148524 	 1.8742169882235
231.13796 	 2.30184581976113
233.15361 	 4.52351123360895
251.164175 	 2.11642863108661
253.158695 	 5.10481917648041
257.15361 	 2.42378685375428
269.15361 	 2.17990478576798
271.16926 	 100
275.164175 	 1.17764971185167
275.20056 	 1.11083270692391
277.179825 	 5.25682786269105
285.18491 	 5.04468387204544
287.164175 	 2.49060385868203
289.179825 	 16.7042512319385
301.21621 	 3.17714858431471
303.195475 	 8.49077090119435
313.179825 	 1.92265931679612
319.190389 	 16.7042512319385
321.206039 	 1.8742169882235
329.211125 	 6.99741084105905
347.221689 	 100
END IONS

BEGIN IONS
PEPMASS=275.1322
CHARGE=1
MSLEVEL=2
RT=0
SOURCE_INSTRUMENT=GnpsDecoyReroot
FILENAME=CCMSLIB00000079061.txt
IONMODE=Positive
ORGANISM=Natural
NAME=DEXCHLORPHENIRAMINE MALEATE
PI=GNPS
DATACOLLECTOR=GNPS
SMILES=CN(C)CC[C@@H](c1ccc(cc1)Cl)c1ccccn1
INCHI=InChI=1S/C16H19ClN2/c1-19(2)12-10-15(16-5-3-4-11-18-16)13-6-8-14(17)9-7-13/h3-9,11,15H,10,12H2,1-2H3/t15-/m0/s1
FORMULA=C16H19ClN2
PUBMED=N/A
SUBMITUSER=BIOADREM
LIBRARYQUALITY=0
SPECTRUMID=CCMSLIB00000079061
SCANS=1395
ID=CCMSLIB00000079061
163.122978 	 0.93
212.130803 	 18.07
225.138629 	 2.19
230.073107 	 13.34
239.154279 	 1.62
240.162104 	 0.75
247.099656 	 5.85
275.130956 	 13.34
END IONS

BEGIN IONS
PEPMASS=409.1776
CHARGE=1
MSLEVEL=2
RT=0
SOURCE_INSTRUMENT=GnpsDecoyReroot
FILENAME=CCMSLIB00000079063.txt
IONMODE=Positive
ORGANISM=Natural
NAME=Beclomethasone
PI=GNPS
DATACOLLECTOR=GNPS
SMILES=CC1CC2C3CCC4=CC(=O)C=CC4(C)[C@]3(C(CC2(C)C1(C(=O)CO)O)O)Cl
INCHI=InChI=1S/C22H29ClO5/c1-12-8-16-15-5-4-13-9-14(25)6-7-19(13,2)21(15,23)17(26)10-20(16,3)22(12,28)18(27)11-24/h6-7,9,12,15-17,24,26,28H,4-5,8,10-11H2,1-3H3/t12?,15?,16?,17?,19?,20?,21-,22?/m0/s1
FORMULA=C22H29ClO5
PUBMED=N/A
SUBMITUSER=BIOADREM
LIBRARYQUALITY=0
SPECTRUMID=CCMSLIB00000079063
SCANS=1396
ID=CCMSLIB00000079063
57.033495 	 17.02
82.04132 	 17.22
83.049145 	 44.63
109.064795 	 17.29
110.07262 	 17.26
111.080445 	 2.74
135.080445 	 13.67
136.08827 	 17.67
137.096095 	 6.16
152.11957 	 5.34
171.057123 	 7.07
181.062602 	 24.64
193.062602 	 7.56
197.072773 	 8.47
203.143045 	 4.28
207.041867 	 16.23
207.057123 	 13.19
209.057517 	 12.41
215.062208 	 3.02
217.026216 	 14.52
219.041867 	 12.78
219.078252 	 18.57
223.088423 	 3.4
230.034041 	 23.14
231.078252 	 3.41
233.057517 	 12.2
233.072773 	 5.01
237.052431 	 30.21
245.057517 	 15.62
245.093902 	 8.27
247.036781 	 18.66
251.143045 	 0
257.093902 	 5.93
259.073167 	 11.83
259.088423 	 5.92
261.052431 	 22.39
263.068081 	 52.12
273.052431 	 67.53
275.119723 	 14.06
277.120117 	 28.81
279.099381 	 100
281.057517 	 17.26
283.109552 	 8.5
285.104073 	 5.7
287.068081 	 24.61
289.083731 	 12.78
290.091556 	 13.33
293.093902 	 4.2
297.052431 	 20.13
298.060256 	 15.86
299.068081 	 38.82
301.158695 	 4.07
303.114638 	 3.5
303.135767 	 12.17
305.115031 	 99.18
307.109552 	 3.62
309.125202 	 10.98
313.083731 	 32.81
313.120117 	 19
315.151023 	 23.94
316.107206 	 18.83
319.16926 	 100
320.117377 	 4.23
323.068081 	 17.02
324.075906 	 31.82
325.083731 	 37.56
326.091556 	 19.28
331.130682 	 23.55
333.125202 	 3.66
333.161588 	 6.89
335.068081 	 14.52
335.140852 	 10.75
336.075906 	 15.96
337.179825 	 5.96
339.099381 	 41.15
341.115031 	 41.97
349.083731 	 17.4
349.156502 	 8.7
350.091556 	 23.79
351.099381 	 22.66
361.156502 	 3.76
363.172152 	 6.8
365.115031 	 45.93
366.122856 	 23.27
368.138507 	 15.07
373.156502 	 12.13
379.167067 	 6.28
381.146332 	 37.73
381.182717 	 5.47
383.161982 	 15.11
391.167067 	 15.87
409.177632 	 5.96
END IONS

BEGIN IONS
PEPMASS=454.0494
CHARGE=1
MSLEVEL=2
RT=0
SOURCE_INSTRUMENT=GnpsDecoyReroot
FILENAME=CCMSLIB00000079064.txt
IONMODE=Positive
ORGANISM=Natural
NAME=CEFIXIME TRIHYDRATE
PI=GNPS
DATACOLLECTOR=GNPS
SMILES=C=CC1=C(C(=O)O)N2C(=O)[C@H]([C@H]2SC1)NC(=O)C(=NOCC(=O)O)c1csc(=N)[nH]1
INCHI=InChI=1S/C16H15N5O7S2/c1-2-6-4-29-14-10(13(25)21(14)11(6)15(26)27)19-12(24)9(20-28-3-8(22)23)7-5-30-16(17)18-7/h2,5,10,14H,1,3-4H2,(H2,17,18)(H,19,24)(H,22,23)(H,26,27)/t10-,14-/m1/s1
FORMULA=C16H15N5O7S2
PUBMED=N/A
SUBMITUSER=BIOADREM
LIBRARYQUALITY=0
SPECTRUMID=CCMSLIB00000079064
SCANS=1397
ID=CCMSLIB00000079064
56.979351 	 32.19
59.99025 	 2.15
71.99025 	 3.09
99.985165 	 1.6
131.072954 	 1.27
133.982091 	 4.24
138.996064 	 1.71
139.974897 	 2.55
155.035226 	 2.52
162.091344 	 10.09
176.95757 	 4.53
178.0685 	 7.5
181.985462 	 3.32
190.086259 	 1.44
195.07124 	 1.54
195.095049 	 1.2
211.061441 	 7.94
222.05833 	 4.93
223.066155 	 23.17
239.061069 	 5.13
242.049496 	 1.9
249.069229 	 12.53
255.000497 	 1.27
260.060061 	 4.65
267.079793 	 7.35
269.071634 	 4.49
273.995078 	 2.05
278.070626 	 5.09
289.038991 	 1.26
301.005977 	 116.79
306.06554 	 6.46
308.076008 	 5.63
338.091755 	 7.62
354.08667 	 5.75
382.081584 	 100
398.058741 	 1.24
426.053655 	 20.97
454.04857 	 116.79
END IONS

BEGIN IONS
PEPMASS=546.2698
CHARGE=1
MSLEVEL=2
RT=0
SOURCE_INSTRUMENT=GnpsDecoyReroot
FILENAME=CCMSLIB00000079065.txt
IONMODE=Positive
ORGANISM=Natural
NAME=HOMOHARRINGTONINE
PI=GNPS
DATACOLLECTOR=GNPS
SMILES=CC(C)(CCC[C@@](CC(=O)OC)(C(=O)O[C@@H]1C(=C[C@@]23CCCN3CCc3cc4c(cc3[C@H]12)OCO4)OC)O)O
INCHI=InChI=1S/C29H39NO9/c1-27(2,33)8-5-10-29(34,16-23(31)36-4)26(32)39-25-22(35-3)15-28-9-6-11-30(28)12-7-18-13-20-21(38-17-37-20)14-19(18)24(25)28/h13-15,24-25,33-34H,5-12,16-17H2,1-4H3/t24-,25-,28+,29-/m1/s1
FORMULA=C29H39NO9
PUBMED=N/A
SUBMITUSER=BIOADREM
LIBRARYQUALITY=0
SPECTRUMID=CCMSLIB00000079065
SCANS=1398
ID=CCMSLIB00000079065
55.017845 	 4.03
59.012759 	 1.89
67.041654 	 2.07
74.057364 	 2.04
102.054958 	 7.98
150.054958 	 0.78
184.039308 	 1.73
200.070609 	 110.46
202.086259 	 2.28
283.141428 	 0.82
284.125443 	 3.16
301.151992 	 7.07
303.143833 	 0.9
329.146907 	 1.86
330.154732 	 3.58
351.180219 	 2.67
355.162557 	 2.96
357.227169 	 0.93
359.185304 	 100
366.154732 	 1.72
371.170048 	 2.34
377.195869 	 2
381.178207 	 12.48
385.222083 	 8.22
387.180219 	 18.79
390.167308 	 1.08
392.170382 	 1.64
399.180219 	 2.95
405.190783 	 12.06
406.186032 	 2.11
407.193857 	 3.45
408.177873 	 1.44
422.217332 	 3.42
423.201348 	 1.76
431.206433 	 1.26
442.198608 	 27.64
450.212247 	 1.86
459.201348 	 3.79
460.209173 	 0.91
461.204422 	 4.12
476.227897 	 4.21
487.232648 	 16.31
488.240473 	 1.51
519.258863 	 1.35
520.254112 	 7.05
546.269762 	 110.46
END IONS

BEGIN IONS
PEPMASS=363.18
CHARGE=1
MSLEVEL=2
RT=0
SOURCE_INSTRUMENT=GnpsDecoyReroot
FILENAME=CCMSLIB00000079066.txt
IONMODE=Positive
ORGANISM=Natural
NAME=SECOISOLARICIRESINOL
PI=GNPS
DATACOLLECTOR=GNPS
SMILES=COc1cc(ccc1O)C[C@@H](CO)[C@@H](Cc1ccc(c(c1)OC)O)CO
INCHI=InChI=1S/C20H26O6/c1-25-19-9-13(3-5-17(19)23)7-15(11-21)16(12-22)8-14-4-6-18(24)20(10-14)26-2/h3-6,9-10,15-16,21-24H,7-8,11-12H2,1-2H3/t15-,16-/m0/s1
FORMULA=C20H26O6
PUBMED=N/A
SUBMITUSER=BIOADREM
LIBRARYQUALITY=0
SPECTRUMID=CCMSLIB00000079066
SCANS=1399
ID=CCMSLIB00000079066
159.065189 	 3.13
165.09101 	 3.21
169.085924 	 7.46
171.101574 	 7.14
173.080839 	 100
187.096489 	 16.04
199.096489 	 18.28
213.112139 	 4.57
225.112139 	 5.45
243.13796 	 3.69
257.138354 	 6.9
327.159089 	 0
331.154004 	 28.23
363.180219 	 0
END IONS

BEGIN IONS
PEPMASS=298.1258
CHARGE=1
MSLEVEL=2
RT=0
SOURCE_INSTRUMENT=GnpsDecoyReroot
FILENAME=CCMSLIB00000079067.txt
IONMODE=Positive
ORGANISM=Natural
NAME=duloxetine hydrochloride
PI=GNPS
DATACOLLECTOR=GNPS
SMILES=CNCC[C@@H](c1cccs1)Oc1cccc2ccccc12
INCHI=InChI=1S/C18H19NOS/c1-19-12-11-17(18-10-5-13-21-18)20-16-9-4-7-14-6-2-3-8-15(14)16/h2-10,13,17,19H,11-12H2,1H3/t17-/m0/s1
FORMULA=C18H19NOS
PUBMED=N/A
SUBMITUSER=BIOADREM
LIBRARYQUALITY=0
SPECTRUMID=CCMSLIB00000079067
SCANS=1400
ID=CCMSLIB00000079067
74.096429 	 1.83033308181524
94.982425 	 3.39118249434084
116.979351 	 2.62369300420395
123.026301 	 4.41306456828716
124.034126 	 21.5586935431713
125.041951 	 12.2819877115447
128.062055 	 19.3834213646653
129.06988 	 55.8585749703568
145.10118 	 1.94890589630268
159.104254 	 7.03675757249111
160.112079 	 11.9090223132478
182.018476 	 2.2399482591355
188.02567 	 7.42050231755956
188.14338 	 2.25719521397003
213.073251 	 8.48550177859222
213.11819 	 10.1713916136682
216.08415 	 1.04559663684381
219.013725 	 2.43182063166972
219.067869 	 2.87808558801337
237.02429 	 1.5349789802738
237.073251 	 5.32499730516331
244.115451 	 6.41802306780209
267.083816 	 9.97951924113399
268.091641 	 44.1414250296432
268.115451 	 21.5586935431713
269.123276 	 15.5222593510833
270.131101 	 7.43990514174841
280.115451 	 2.92335884445403
298.126015 	 100
END IONS

BEGIN IONS
PEPMASS=191.1188
CHARGE=1
MSLEVEL=2
RT=0
SOURCE_INSTRUMENT=GnpsDecoyReroot
FILENAME=CCMSLIB00000079068.txt
IONMODE=Positive
ORGANISM=Natural
NAME=2-(5-methoxy-1H-indol-3-yl)ethanamine
PI=GNPS
DATACOLLECTOR=GNPS
SMILES=COc1ccc2c(c1)c(CCN)c[nH]2
INCHI=InChI=1S/C11H14N2O/c1-14-9-2-3-11-10(6-9)8(4-5-12)7-13-11/h2-3,6-7,13H,4-5,12H2,1H3
FORMULA=C11H14N2O
PUBMED=N/A
SUBMITUSER=BIOADREM
LIBRARYQUALITY=0
SPECTRUMID=CCMSLIB00000079068
SCANS=1401
ID=CCMSLIB00000079068
132.080779 	 0.84
147.091678 	 8.48
148.099503 	 12.79
149.070943 	 0.47
158.083853 	 0.2
159.091678 	 1.32
160.099503 	 7.42
165.102243 	 0.27
174.091344 	 0.25
175.086593 	 1.87
176.094418 	 16.14
191.117893 	 0.25
END IONS

BEGIN IONS
PEPMASS=232.1571
CHARGE=1
MSLEVEL=2
RT=0
SOURCE_INSTRUMENT=GnpsDecoyReroot
FILENAME=CCMSLIB00000079069.txt
IONMODE=Positive
ORGANISM=Natural
NAME=Guanidine
PI=GNPS
DATACOLLECTOR=GNPS
SMILES=CCC(C)(C)NC(=NC#N)Nc1cccnc1
INCHI=InChI=1S/C12H17N5/c1-4-12(2,3)17-11(15-9-13)16-10-6-5-7-14-8-10/h5-8H,4H2,1-3H3,(H2,15,16,17)
FORMULA=C12H17N5
PUBMED=N/A
SUBMITUSER=BIOADREM
LIBRARYQUALITY=0
SPECTRUMID=CCMSLIB00000079069
SCANS=1402
ID=CCMSLIB00000079069
91.029078 	 1.92
118.039977 	 68.71
120.055627 	 1.1
147.066526 	 45.77
205.144777 	 26.32
232.155676 	 26.32
END IONS

BEGIN IONS
PEPMASS=396.0431
CHARGE=1
MSLEVEL=2
RT=0
SOURCE_INSTRUMENT=GnpsDecoyReroot
FILENAME=CCMSLIB00000079071.txt
IONMODE=Positive
ORGANISM=Natural
NAME=(6R,7R)-7-[[2-(2-amino-1,3-thiazol-4-yl)-2-hydroxyiminoacetyl]amino]-3-ethenyl-8-oxo-5-thia-1-azabicyclo[4.2.0]oct-2-ene-2-carboxylic acid
PI=GNPS
DATACOLLECTOR=GNPS
SMILES=C=CC1=C(C(=O)O)N2C(=O)[C@H]([C@H]2SC1)NC(=O)C(=NO)c1csc(=N)[nH]1
INCHI=InChI=1S/C14H13N5O5S2/c1-2-5-3-25-12-8(11(21)19(12)9(5)13(22)23)17-10(20)7(18-24)6-4-26-14(15)16-6/h2,4,8,12,24H,1,3H2,(H2,15,16)(H,17,20)(H,22,23)/t8-,12-/m1/s1
FORMULA=C14H13N5O5S2
PUBMED=N/A
SUBMITUSER=BIOADREM
LIBRARYQUALITY=0
SPECTRUMID=CCMSLIB00000079071
SCANS=1404
ID=CCMSLIB00000079071
54.021253 	 3.5387905891503
70.004934 	 11.3844059887225
86.074648 	 10.1886058720591
103.077388 	 1.79856115107914
135.010354 	 6.68870309158079
136.039308 	 1.89578067275909
151.021216 	 2.60548318102275
165.042048 	 2.26521485514291
173.034557 	 5.60956640093331
179.051173 	 2.22632704647093
183.030141 	 2.26521485514291
183.091678 	 6.76647870892475
185.999472 	 5.15263464903753
199.029769 	 43.4376822866031
209.025352 	 2.80964417655065
210.078768 	 34.7365350962473
211.994684 	 0
215.002212 	 1.95411238576706
221.037928 	 8.9539179467237
224.037594 	 2.090219716119
227.024684 	 2.2943807116469
228.065523 	 2.090219716119
228.089333 	 2.9263076025666
230.993287 	 2.73186855920669
231.046088 	 38.3142134940696
239.041968 	 8.48726424265993
239.081508 	 2.44993194633482
246.087321 	 14.3398794477931
247.08257 	 2.36243437682287
248.048828 	 97.2195216799533
249.013742 	 2.19716118996695
249.067886 	 6.96091775228466
250.046719 	 6.35815671786895
255.076422 	 2.39160023332685
257.025352 	 2.43048804199883
257.092072 	 3.82072720202217
259.058761 	 2.54715146801478
260.048828 	 3.21796616760646
261.056653 	 2.05133190744702
265.045042 	 3.76239548901419
266.029058 	 3.52906863698231
267.036883 	 35.1837448959751
267.078451 	 2.09994166828699
270.074745 	 4.59848337546179
277.045042 	 3.79156134551818
278.059392 	 3.04297102858254
279.043408 	 2.05133190744702
279.078451 	 5.05541512735757
287.059727 	 5.13319074470154
288.067552 	 12.9885280964418
291.030832 	 9.77056192883531
293.039957 	 20.766089830838
294.047782 	 3.66517596733424
296.08119 	 9.32335212910752
302.059392 	 12.7940890530819
304.038657 	 19.8133385183745
304.062466 	 13.3482403266576
305.070291 	 13.2121329963057
306.06554 	 1.89578067275909
311.050522 	 13.5426793700175
315.054641 	 3.36379545012639
321.047448 	 3.89850281936613
323.050522 	 8.35115691230799
324.076105 	 18.3744895975112
331.049556 	 6.42621038304492
332.057381 	 7.12619093914058
333.065206 	 12.0357767839782
335.026712 	 1.99300019443904
335.039288 	 15.1565234299047
348.034537 	 7.77756173439627
350.037611 	 8.85669842504375
351.045436 	 6.260937196189
353.024701 	 9.84833754617927
365.037277 	 2.96519541123858
368.048176 	 100
396.043091 	 43.4376822866031
END IONS

BEGIN IONS
PEPMASS=347.2221
CHARGE=1
MSLEVEL=2
RT=0
SOURCE_INSTRUMENT=GnpsDecoyReroot
FILENAME=CCMSLIB00000079072.txt
IONMODE=Positive
ORGANISM=Natural
NAME=50-22-6
PI=GNPS
DATACOLLECTOR=GNPS
SMILES=C[C@]12CCC(=O)C=C1CC[C@H]1[C@@H]3CC[C@H](C(=O)CO)[C@@]3(C)C[C@@H]([C@H]21)O
INCHI=InChI=1S/C21H30O4/c1-20-8-7-13(23)9-12(20)3-4-14-15-5-6-16(18(25)11-22)21(15,2)10-17(24)19(14)20/h9,14-17,19,22,24H,3-8,10-11H2,1-2H3/t14-,15-,16+,17-,19+,20-,21-/m0/s1
FORMULA=C21H30O4
PUBMED=N/A
SUBMITUSER=BIOADREM
LIBRARYQUALITY=0
SPECTRUMID=CCMSLIB00000079072
SCANS=1405
ID=CCMSLIB00000079072
55.05423 	 1.63259586245555
105.06988 	 1.41363182510904
107.08553 	 0
127.111745 	 1.76222257256468
155.10666 	 4.88027046437893
167.143045 	 2.20890920875155
169.12231 	 6.1923029761592
171.11683 	 100
175.111745 	 2.39459071242139
181.12231 	 1.53975511062063
189.127395 	 17.5171229877205
191.10666 	 1.20868148615271
193.158695 	 2.06001366335593
195.13796 	 8.05612486205266
197.117224 	 17.5171229877205
198.10392 	 1.48194860476115
199.111745 	 2.29649482369016
203.10666 	 1.59580990418134
205.12231 	 4.37577732233258
206.130135 	 1.46618319407221
211.16926 	 1.61507873946783
213.127395 	 7.48156322805542
213.148524 	 5.68956154641162
214.13522 	 7.72329952528597
217.12231 	 1.71492634049784
221.132481 	 2.35605304184841
221.15361 	 6.19405468845797
223.132874 	 3.39306672272146
231.13796 	 1.95666263772838
232.145785 	 3.0146968661867
237.18491 	 2.28248112529998
239.143045 	 2.56100338080474
239.164175 	 8.4292395816911
247.16926 	 2.71340235079791
257.15361 	 1.57654106889484
263.20056 	 4.2303852015345
265.179825 	 1.91111811796031
265.21621 	 5.69832010790548
267.195475 	 4.27768143360135
269.174739 	 2.89382871757143
273.18491 	 2.820256801023
275.20056 	 5.77364373675268
283.205645 	 2.4191146846042
291.195475 	 1.96717291152101
291.23186 	 1.90411126876522
293.211125 	 3.60502391087288
294.19782 	 2.11606845691664
299.20056 	 1.68865065601626
301.21621 	 3.34752220295339
312.208385 	 3.47014206386743
317.211125 	 1.52223798763291
319.226775 	 3.03046227687565
321.206039 	 9.96899469231173
330.21895 	 1.81827736612539
332.198214 	 1.90411126876522
347.221689 	 100
END IONS

BEGIN IONS
PEPMASS=459.135
CHARGE=1
MSLEVEL=2
RT=0
SOURCE_INSTRUMENT=GnpsDecoyReroot
FILENAME=CCMSLIB00000079073.txt
IONMODE=Positive
ORGANISM=Natural
NAME=RALTITREXED
PI=GNPS
DATACOLLECTOR=GNPS
SMILES=Cc1nc2ccc(cc2c(n1)O)CN(C)c1ccc(C(=O)N[C@@H](CCC(=O)O)C(=O)O)s1
INCHI=InChI=1S/C21H22N4O6S/c1-11-22-14-4-3-12(9-13(14)19(28)23-11)10-25(2)17-7-6-16(32-17)20(29)24-15(21(30)31)5-8-18(26)27/h3-4,6-7,9,15H,5,8,10H2,1-2H3,(H,24,29)(H,26,27)(H,30,31)(H,22,23,28)/t15-/m0/s1
FORMULA=C21H22N4O6S
PUBMED=N/A
SUBMITUSER=BIOADREM
LIBRARYQUALITY=0
SPECTRUMID=CCMSLIB00000079073
SCANS=1406
ID=CCMSLIB00000079073
97.05559 	 0.21
125.050505 	 1.59
156.065523 	 20.44
173.070943 	 1.37
258.123707 	 1.41
302.113536 	 0.56
314.059392 	 6.79
320.124101 	 100
459.133285 	 1.37
END IONS

BEGIN IONS
PEPMASS=229.087
CHARGE=1
MSLEVEL=2
RT=0
SOURCE_INSTRUMENT=GnpsDecoyReroot
FILENAME=CCMSLIB00000079075.txt
IONMODE=Positive
ORGANISM=Natural
NAME=501-36-0
PI=GNPS
DATACOLLECTOR=GNPS
SMILES=C(=C\c1cc(cc(c1)O)O)/c1ccc(cc1)O
INCHI=InChI=1S/C14H12O3/c15-12-5-3-10(4-6-12)1-2-11-7-13(16)9-14(17)8-11/h1-9,15-17H/b2-1+
FORMULA=C14H12O3
PUBMED=N/A
SUBMITUSER=BIOADREM
LIBRARYQUALITY=0
SPECTRUMID=CCMSLIB00000079075
SCANS=1408
ID=CCMSLIB00000079075
61.00728 	 3.78049716127052
63.02293 	 2.38031302746663
64.030755 	 1.70515574650913
66.01002 	 19.1806045726561
67.017845 	 3.2127512659199
71.049145 	 2.52033144084702
74.015105 	 6.02079177535676
76.030755 	 2.50690501764616
77.03858 	 3.64047874789013
85.00728 	 2.14630965168022
86.036234 	 2.61431640325303
87.02293 	 19.1806045726561
88.030755 	 4.29070124290318
90.01002 	 12.6956421666411
90.046405 	 1.80297682982968
91.05423 	 12.8337425195642
93.054624 	 8.1210679760626
112.030755 	 1.95833972686819
113.03858 	 2.80228632806506
114.046405 	 1.09713058155593
118.004934 	 0.822847936166948
118.04132 	 1.50951357986804
119.049145 	 0
124.030755 	 0.980128893662728
142.04132 	 5.50483351235231
144.020584 	 0.842028540739604
152.02567 	 9.65935246278963
153.06988 	 7.42097590916066
154.062449 	 2.61431640325303
155.08553 	 2.05424274973147
160.051884 	 100
170.036234 	 3.23193187049256
175.07536 	 2.426346478441
186.067535 	 2.24029461408624
188.046799 	 1.21413226944913
201.09101 	 2.24029461408624
203.070274 	 2.56636489182139
229.085924 	 97.6657204235078
END IONS

BEGIN IONS
PEPMASS=489.2279
CHARGE=1
MSLEVEL=2
RT=0
SOURCE_INSTRUMENT=GnpsDecoyReroot
FILENAME=CCMSLIB00000079076.txt
IONMODE=Positive
ORGANISM=Natural
NAME=VARDENAFIL CITRATE
PI=GNPS
DATACOLLECTOR=GNPS
SMILES=CCCc1nc(C)c2c(=O)nc(c3cc(ccc3OCC)S(=O)(=O)N3CCN(CC)CC3)[nH]n12
INCHI=InChI=1S/C23H32N6O4S/c1-5-8-20-24-16(4)21-23(30)25-22(26-29(20)21)18-15-17(9-10-19(18)33-7-3)34(31,32)28-13-11-27(6-2)12-14-28/h9-10,15H,5-8,11-14H2,1-4H3,(H,25,26,30)
FORMULA=C23H32N6O4S
PUBMED=N/A
SUBMITUSER=BIOADREM
LIBRARYQUALITY=0
SPECTRUMID=CCMSLIB00000079076
SCANS=1409
ID=CCMSLIB00000079076
126.115153 	 0.252641753992838
127.122978 	 1.83439882246974
134.07262 	 0.109111945927342
141.138629 	 2.66189210366367
142.146454 	 0.99445652731094
146.177754 	 0.186735209472967
164.05285 	 0.11204112568378
166.062449 	 1.5590559253645
178.098835 	 2.23569644910184
192.047765 	 0.177947670203651
196.109399 	 0.146458987821935
198.03452 	 0.131080794100632
201.102243 	 0.457684336943547
201.183567 	 0.370541239189496
204.047765 	 0.103253586414464
206.0998 	 0.166230951177896
216.045085 	 0.117167190257548
216.08415 	 0.170624720812554
221.08689 	 1.42431365656832
222.094715 	 0.426927949500941
233.08689 	 0.145726692882825
234.094715 	 0.298044040217638
242.060735 	 0.141332923248167
247.10254 	 0.0951983420842579
249.11819 	 0.867037207905856
250.126015 	 0.478188595238618
252.068894 	 0.311225349121612
265.113105 	 0.142065218187277
275.186641 	 0.103253586414464
276.158081 	 0.100324406658026
282.111131 	 0.441573848283135
283.155341 	 0.31635141369538
284.126781 	 0.187467504412077
287.197875 	 0.305366989608735
288.2057 	 2.72633405830532
289.165906 	 0.624647583060553
290.210116 	 0.913171789069766
291.181556 	 0.263626178079483
295.155341 	 0.213830122220025
297.168311 	 0.183806029716529
300.113833 	 15.1438593407881
302.22135 	 3.07930021895619
303.229175 	 0.94905424108614
310.142431 	 0.695680192154192
311.150256 	 7.32294939109676
312.154241 	 1.62203329012793
313.165906 	 0.725704284657689
317.197206 	 0.441573848283135
318.205031 	 7.32294939109676
321.170991 	 0.205042582950709
325.12952 	 0.154514232152142
325.165906 	 0.433518603952928
326.169891 	 0.115702600379329
327.14517 	 2.13537204244381
328.1471445 	 0.817973446985508
329.16082 	 0.191128979107625
329.193367 	 0.185270619594748
336.215596 	 0.153049642273922
339.181556 	 4.17334885798604
340.185541 	 1.38550202479551
341.193367 	 0.842871474915237
343.140085 	 0.394706972180115
351.197503 	 0.233602085575987
355.176471 	 0.322942068147367
357.192121 	 0.139868333369948
358.196106 	 0.172821605629883
362.231246 	 0.143529808065496
363.202685 	 0.116434895318438
372.17921 	 0.691286422519534
377.127806 	 0.123757844709535
379.233985 	 0.825296396376605
405.159106 	 0.929282277730179
412.213881 	 0.462078106578205
445.238025 	 0.139136038430838
461.196554 	 84.8561406592119
489.227855 	 100
END IONS

BEGIN IONS
PEPMASS=412.1456
CHARGE=1
MSLEVEL=2
RT=0
SOURCE_INSTRUMENT=GnpsDecoyReroot
FILENAME=CCMSLIB00000079078.txt
IONMODE=Positive
ORGANISM=Natural
NAME=L-694,247
PI=GNPS
DATACOLLECTOR=GNPS
SMILES=CS(=O)(=O)Nc1ccc(cc1)Cc1nc(c2ccc3c(c2)c(CCN)c[nH]3)on1
INCHI=InChI=1S/C20H21N5O3S/c1-29(26,27)25-16-5-2-13(3-6-16)10-19-23-20(28-24-19)14-4-7-18-17(11-14)15(8-9-21)12-22-18/h2-7,11-12,22,25H,8-10,21H2,1H3
FORMULA=C20H21N5O3S
PUBMED=N/A
SUBMITUSER=BIOADREM
LIBRARYQUALITY=0
SPECTRUMID=CCMSLIB00000079078
SCANS=1410
ID=CCMSLIB00000079078
53.013428 	 2.69
57.987176 	 0.72
62.047468 	 59.43
68.979351 	 7.21
69.057304 	 0.29
71.023993 	 1.06
78.013391 	 0.85
84.002826 	 0.31
106.008305 	 7.17
111.013725 	 2.65
129.06988 	 0.35
136.018179 	 57.85
138.013391 	 1.31
138.021253 	 0.57
139.041654 	 7.53
142.064478 	 0.38
145.982091 	 0.56
148.063118 	 0.75
153.044728 	 5.24
160.030103 	 21.2
168.068203 	 113.8
169.076028 	 0.33
178.0685 	 5.88
185.094752 	 100
213.048099 	 9.99
219.079102 	 1.51
221.074314 	 0.49
234.069563 	 0.36
248.081842 	 0.3
264.080128 	 10.06
267.058664 	 0.28
306.045754 	 0.52
310.064478 	 1.53
311.121264 	 3.6
321.044076 	 4.77
347.059727 	 0.7
350.083202 	 0.31
355.134903 	 0.75
365.070291 	 0.47
369.137977 	 1.7
381.101591 	 1.6
382.145802 	 1.33
412.143791 	 113.8
END IONS

BEGIN IONS
PEPMASS=555.021
CHARGE=1
MSLEVEL=2
RT=0
SOURCE_INSTRUMENT=GnpsDecoyReroot
FILENAME=CCMSLIB00000079082.txt
IONMODE=Positive
ORGANISM=Natural
NAME=AM-251
PI=GNPS
DATACOLLECTOR=GNPS
SMILES=Cc1c(C(=NN2CCCCC2)O)nn(c2ccc(cc2Cl)Cl)c1c1ccc(cc1)I
INCHI=InChI=1S/C22H21Cl2IN4O/c1-14-20(22(30)27-28-11-3-2-4-12-28)26-29(19-10-7-16(23)13-18(19)24)21(14)15-5-8-17(25)9-6-15/h5-10,13H,2-4,11-12H2,1H3,(H,27,30)
FORMULA=C22H21Cl2IN4O
PUBMED=N/A
SUBMITUSER=BIOADREM
LIBRARYQUALITY=0
SPECTRUMID=CCMSLIB00000079082
SCANS=1412
ID=CCMSLIB00000079082
62.015105 	 0.38
63.079102 	 0.34
66.078768 	 2.79
86.015105 	 5.54
102.127729 	 0.79
103.041654 	 2.26
104.02567 	 0.63
116.049479 	 0.3
131.036569 	 1.69
162.010507 	 2.07
164.005653 	 1
175.911753 	 0.92
227.930477 	 0.38
239.883345 	 0.69
253.946127 	 1.09
261.914827 	 0.38
263.907155 	 7.97
266.052604 	 0.31
275.919731 	 0.42
278.93063 	 1.33
300.927556 	 1.15
312.91498 	 0.79
322.89933 	 0.47
326.040028 	 0.71
331.888431 	 3.54
340.909894 	 30.47
361.00888 	 183.78
367.933857 	 0.82
374.943206 	 100
409.980807 	 0.33
475.043254 	 0.31
475.933857 	 4.48
475.989542 	 5.33
490.041577 	 0.71
490.054153 	 0.37
511.019932 	 0.35
519.044317 	 0.36
538.018255 	 0.96
555.020995 	 183.78
END IONS

BEGIN IONS
PEPMASS=358.1027
CHARGE=1
MSLEVEL=2
RT=0
SOURCE_INSTRUMENT=GnpsDecoyReroot
FILENAME=CCMSLIB00000079084.txt
IONMODE=Positive
ORGANISM=Natural
NAME=BALSALAZIDE
PI=GNPS
DATACOLLECTOR=GNPS
SMILES=c1cc(ccc1C(=O)NCCC(=O)O)N=Nc1ccc(c(c1)C(=O)O)O
INCHI=InChI=1S/C17H15N3O6/c21-14-6-5-12(9-13(14)17(25)26)20-19-11-3-1-10(2-4-11)16(24)18-8-7-15(22)23/h1-6,9,21H,7-8H2,(H,18,24)(H,22,23)(H,25,26)
FORMULA=C17H15N3O6
PUBMED=N/A
SUBMITUSER=BIOADREM
LIBRARYQUALITY=0
SPECTRUMID=CCMSLIB00000079084
SCANS=1414
ID=CCMSLIB00000079084
113.002195 	 4.73
151.029078 	 1.18
161.013428 	 85.4
179.023993 	 100
182.096429 	 1.84
197.034557 	 3.12
268.071671 	 12.61
286.082236 	 7.87
304.092801 	 1.79
332.087715 	 1.1
358.103365 	 12.61
END IONS

BEGIN IONS
PEPMASS=313.2157
CHARGE=1
MSLEVEL=2
RT=0
SOURCE_INSTRUMENT=GnpsDecoyReroot
FILENAME=CCMSLIB00000079085.txt
IONMODE=Positive
ORGANISM=Natural
NAME=TIBOLONE
PI=GNPS
DATACOLLECTOR=GNPS
SMILES=C#C[C@@]1(CC[C@H]2[C@@H]3[C@H](C)CC4=C(CCC(=O)C4)[C@H]3CC[C@]12C)O
INCHI=InChI=1S/C21H28O2/c1-4-21(23)10-8-18-19-13(2)11-14-12-15(22)5-6-16(14)17(19)7-9-20(18,21)3/h1,13,17-19,23H,5-12H2,2-3H3/t13-,17-,18+,19-,20+,21+/m1/s1
FORMULA=C21H28O2
PUBMED=N/A
SUBMITUSER=BIOADREM
LIBRARYQUALITY=0
SPECTRUMID=CCMSLIB00000079085
SCANS=1415
ID=CCMSLIB00000079085
117.06988 	 11.48
119.08553 	 8.55
123.080445 	 6.73
131.08553 	 13.01
145.10118 	 6.8
147.080445 	 6.21
149.096095 	 27.49
159.11683 	 7.53
160.08827 	 7.68
161.096095 	 7.6
165.127395 	 7.82
173.096095 	 10.38
175.111745 	 10.96
181.10118 	 10.09
185.096095 	 8.85
187.111745 	 8.63
195.11683 	 5.34
199.111745 	 6.65
211.111745 	 5.34
213.127395 	 6.07
217.158695 	 7.16
225.127395 	 5.19
239.143045 	 7.46
241.158695 	 7.46
251.179431 	 19.52
253.158695 	 4.9
253.195081 	 4.61
267.174345 	 10.23
267.210731 	 4.82
269.189995 	 7.31
285.221296 	 6.07
295.205645 	 38.67
313.21621 	 38.67
END IONS

BEGIN IONS
PEPMASS=419.1794
CHARGE=1
MSLEVEL=2
RT=0
SOURCE_INSTRUMENT=GnpsDecoyReroot
FILENAME=CCMSLIB00000079086.txt
IONMODE=Positive
ORGANISM=Natural
NAME=3-O-(2-methoxyethyl) 5-O-propan-2-yl 2,6-dimethyl-4-(3-nitrophenyl)-1,4-dihydropyridine-3,5-dicarboxylate
PI=GNPS
DATACOLLECTOR=GNPS
SMILES=CC(C)OC(=O)C1=C(C)N=C(C)/C(=C(/O)\OCCOC)/C1c1cccc(c1)N(=O)=O
INCHI=InChI=1S/C21H26N2O7/c1-12(2)30-21(25)18-14(4)22-13(3)17(20(24)29-10-9-28-5)19(18)15-7-6-8-16(11-15)23(26)27/h6-8,11-12,19,24H,9-10H2,1-5H3/b20-17+
FORMULA=C21H26N2O7
PUBMED=N/A
SUBMITUSER=BIOADREM
LIBRARYQUALITY=0
SPECTRUMID=CCMSLIB00000079086
SCANS=1416
ID=CCMSLIB00000079086
111.010354 	 1.07
112.018179 	 0.94
114.033829 	 1.05
124.015499 	 9.38
137.023324 	 1.04
138.031149 	 2.65
139.038974 	 2.54
140.013094 	 0.76
156.008008 	 6.75
165.018239 	 2.23
166.026064 	 5.85
167.033889 	 2.31
171.031483 	 1.57
183.028803 	 3.2
198.018573 	 2.54
211.023718 	 23.9
220.094143 	 1.42
223.013822 	 14.54
224.14338 	 1.5
243.016227 	 15.36
252.138294 	 1.7
256.133209 	 2.67
261.123372 	 2.76
268.169594 	 2.03
269.138354 	 1.36
270.148859 	 7.33
272.125443 	 0.98
273.014216 	 6.21
281.177419 	 0.37
282.185244 	 0.57
283.071337 	 0.2
283.193069 	 1.11
284.128123 	 2.69
284.151933 	 1.3
285.133268 	 1.98
287.148918 	 2.01
297.133268 	 3.44
298.143773 	 24.02
298.180159 	 0.64
300.159424 	 0.35
308.164509 	 0.59
309.172334 	 0.81
310.143773 	 1.96
310.180159 	 2.1
311.139022 	 2.24
312.159424 	 0.79
315.061166 	 5.79
315.143833 	 2.51
326.175074 	 3.28
327.133937 	 7.59
327.182899 	 1.54
328.141762 	 11.04
328.154338 	 0.34
329.125778 	 5.39
339.170323 	 0.6
345.144502 	 100
354.169988 	 9.6
355.177813 	 14.7
359.123766 	 100
367.165237 	 0.65
375.118681 	 0
384.167977 	 8.21
401.170716 	 58.19
419.181281 	 0.2
END IONS

BEGIN IONS
PEPMASS=310.173
CHARGE=1
MSLEVEL=2
RT=0
SOURCE_INSTRUMENT=GnpsDecoyReroot
FILENAME=CCMSLIB00000079088.txt
IONMODE=Positive
ORGANISM=Natural
NAME=Fluperlapine
PI=GNPS
DATACOLLECTOR=GNPS
SMILES=CN1CCN(CC1)C1=Nc2cc(ccc2Cc2ccccc12)F
INCHI=InChI=1S/C19H20FN3/c1-22-8-10-23(11-9-22)19-17-5-3-2-4-14(17)12-15-6-7-16(20)13-18(15)21-19/h2-7,13H,8-12H2,1H3
FORMULA=C19H20FN3
PUBMED=N/A
SUBMITUSER=BIOADREM
LIBRARYQUALITY=0
SPECTRUMID=CCMSLIB00000079088
SCANS=1417
ID=CCMSLIB00000079088
100.030555 	 7.12
115.05423 	 106.25
129.06988 	 34.13
141.06968 	 2.5
146.096429 	 13.59
152.061855 	 2.01
163.05403 	 10.81
169.169929 	 2.25
172.112079 	 100
174.046205 	 4.75
178.077505 	 3.28
204.093156 	 2.89
219.116631 	 5.15
247.147931 	 5.14
268.124456 	 40.6
284.155756 	 4.12
310.171406 	 106.25
END IONS

BEGIN IONS
PEPMASS=551.154
CHARGE=1
MSLEVEL=2
RT=0
SOURCE_INSTRUMENT=GnpsDecoyReroot
FILENAME=CCMSLIB00000079091.txt
IONMODE=Positive
ORGANISM=Natural
NAME=TREMULACIN
PI=GNPS
DATACOLLECTOR=GNPS
SMILES=c1ccc(cc1)C(=O)O[C@@H]1[C@H]([C@@H]([C@@H](CO)O[C@H]1Oc1ccccc1COC(=O)C1(C=CCCC1=O)O)O)O
INCHI=InChI=1S/C27H28O11/c28-14-19-21(30)22(31)23(38-24(32)16-8-2-1-3-9-16)25(37-19)36-18-11-5-4-10-17(18)15-35-26(33)27(34)13-7-6-12-20(27)29/h1-5,7-11,13,19,21-23,25,28,30-31,34H,6,12,14-15H2/t19-,21-,22+,23-,25-,27?/m1/s1
FORMULA=C27H28O11
PUBMED=N/A
SUBMITUSER=BIOADREM
LIBRARYQUALITY=0
SPECTRUMID=CCMSLIB00000079091
SCANS=1418
ID=CCMSLIB00000079091
144.976768 	 5.73
145.984593 	 5.27
157.049539 	 1434.12
201.039368 	 25.27
219.049933 	 4.12
257.101968 	 18.17
263.076147 	 7.02
265.034283 	 6.56
279.049933 	 5.95
299.112533 	 13.89
313.091797 	 6.26
350.063237 	 4.05
381.118012 	 14.81
419.133662 	 90.69
426.115666 	 14.58
477.139142 	 7.4
483.164962 	 6.18
529.170442 	 1434.12
END IONS

BEGIN IONS
PEPMASS=338.175
CHARGE=1
MSLEVEL=2
RT=0
SOURCE_INSTRUMENT=GnpsDecoyReroot
FILENAME=CCMSLIB00000079092.txt
IONMODE=Positive
ORGANISM=Natural
NAME=OLOPATADINE HYDROCHLORIDE
PI=GNPS
DATACOLLECTOR=GNPS
SMILES=CN(C)CC/C=C\1/c2ccccc2COc2ccc(cc12)CC(=O)O
INCHI=InChI=1S/C21H23NO3/c1-22(2)11-5-8-18-17-7-4-3-6-16(17)14-25-20-10-9-15(12-19(18)20)13-21(23)24/h3-4,6-10,12H,5,11,13-14H2,1-2H3,(H,23,24)/b18-8-
FORMULA=C21H23NO3
PUBMED=N/A
SUBMITUSER=BIOADREM
LIBRARYQUALITY=0
SPECTRUMID=CCMSLIB00000079092
SCANS=1419
ID=CCMSLIB00000079092
119.072954 	 21.77
121.088604 	 33.12
132.080779 	 9.75
144.080779 	 1.77
145.088604 	 45.75
149.083519 	 83.29
173.083519 	 5.07
177.151205 	 4.88
182.096429 	 16.97
183.104254 	 26.53
191.094084 	 7.12
194.096429 	 5.66
195.104254 	 28.2
195.161769 	 5.26
197.119904 	 6.71
205.146119 	 6.33
206.096429 	 6.18
207.104254 	 22.62
207.161769 	 2.61
208.112079 	 22.72
209.083519 	 4.48
209.119904 	 10.61
209.141034 	 20.64
210.091344 	 4.71
211.099169 	 16.75
217.109734 	 15.74
218.096429 	 1.53
219.104254 	 12.24
220.112079 	 12.46
221.119904 	 15.75
222.091344 	 6.5
223.099169 	 36.5
223.135555 	 11.85
223.156684 	 19.68
224.106994 	 2.03
224.14338 	 11.97
225.114819 	 16.8
231.104254 	 4.88
232.08827 	 0
232.112079 	 12.03
233.119904 	 41.98
234.091344 	 2.96
235.099169 	 32.82
235.135555 	 9.91
236.106994 	 61.75
236.14338 	 2.21
237.114819 	 22.44
249.114819 	 2.98
251.130469 	 100
251.151599 	 83.74
252.078099 	 35.96
252.17468 	 3.88
269.141034 	 4.85
277.146119 	 32.1
279.125384 	 3.78
284.164509 	 4.49
295.156684 	 13.3
297.135948 	 23.54
305.141034 	 27.64
307.120298 	 7.12
310.180159 	 8.82
312.159424 	 2.38
320.164509 	 2.01
323.151599 	 100
338.175074 	 35.96
END IONS

BEGIN IONS
PEPMASS=417.178
CHARGE=1
MSLEVEL=2
RT=0
SOURCE_INSTRUMENT=GnpsDecoyReroot
FILENAME=CCMSLIB00000079093.txt
IONMODE=Positive
ORGANISM=Natural
NAME=Brucine
PI=GNPS
DATACOLLECTOR=GNPS
SMILES=COc1cc2c(cc1OC)N1C(=O)C[C@H]3[C@@H]4[C@H]5C[C@H]6[C@]2(CCN6CC5=CCO3)[C@@H]14
INCHI=InChI=1S/C23H26N2O4/c1-27-16-8-14-15(9-17(16)28-2)25-20(26)10-18-21-13-7-19-23(14,22(21)25)4-5-24(19)11-12(13)3-6-29-18/h3,8-9,13,18-19,21-22H,4-7,10-11H2,1-2H3/t13-,18-,19-,21-,22-,23+/m0/s1
FORMULA=C23H26N2O4
PUBMED=N/A
SUBMITUSER=BIOADREM
LIBRARYQUALITY=0
SPECTRUMID=CCMSLIB00000079093
SCANS=1420
ID=CCMSLIB00000079093
56.997109 	 12.94
61.039643 	 3.3
64.002923 	 95.38
75.044059 	 6.6
85.00728 	 10.14
87.044059 	 3.22
87.11683 	 16.74
92.058032 	 3.87
99.104254 	 4.29
113.03858 	 21.27
114.021253 	 12.78
119.10666 	 4.95
138.050936 	 3.63
201.06988 	 8.66
202.077705 	 8.99
206.083853 	 5.36
209.023324 	 31.08
217.10118 	 0
218.07262 	 11.05
247.122978 	 100
260.11957 	 3.13
275.154279 	 14.1
310.110068 	 39.74
323.127789 	 3.54
333.159758 	 5.52
351.170323 	 50.12
395.196537 	 0
END IONS

BEGIN IONS
PEPMASS=322.2278
CHARGE=1
MSLEVEL=2
RT=0
SOURCE_INSTRUMENT=GnpsDecoyReroot
FILENAME=CCMSLIB00000079096.txt
IONMODE=Positive
ORGANISM=Natural
NAME=Rimcazole
PI=GNPS
DATACOLLECTOR=GNPS
SMILES=C[C@H]1CN(CCCn2c3ccccc3c3ccccc23)C[C@@H](C)N1
INCHI=InChI=1S/C21H27N3/c1-16-14-23(15-17(2)22-16)12-7-13-24-20-10-5-3-8-18(20)19-9-4-6-11-21(19)24/h3-6,8-11,16-17,22H,7,12-15H2,1-2H3/t16-,17+
FORMULA=C21H27N3
PUBMED=N/A
SUBMITUSER=BIOADREM
LIBRARYQUALITY=0
SPECTRUMID=CCMSLIB00000079096
SCANS=1422
ID=CCMSLIB00000079096
155.154279 	 0.46
169.157353 	 2.41
184.180828 	 10.3
186.196478 	 0.35
210.127729 	 0.63
212.212128 	 7.36
224.130803 	 0.4
237.138629 	 100
250.146454 	 0.53
263.154279 	 0.36
265.169929 	 203.57
322.227778 	 203.57
END IONS

BEGIN IONS
PEPMASS=268.1332
CHARGE=1
MSLEVEL=2
RT=0
SOURCE_INSTRUMENT=GnpsDecoyReroot
FILENAME=CCMSLIB00000079098.txt
IONMODE=Positive
ORGANISM=Natural
NAME=Benzo[a]phenanthridine-10,11-diol, 5,6,6a,7,8,12b-hexahydro-, trans- [CAS]
PI=GNPS
DATACOLLECTOR=GNPS
SMILES=c1ccc2c(c1)CN[C@@H]1CCc3cc(c(cc3[C@@H]21)O)O
INCHI=InChI=1S/C17H17NO2/c19-15-7-10-5-6-14-17(13(10)8-16(15)20)12-4-2-1-3-11(12)9-18-14/h1-4,7-8,14,17-20H,5-6,9H2/t14-,17-/m1/s1
FORMULA=C17H17NO2
PUBMED=N/A
SUBMITUSER=BIOADREM
LIBRARYQUALITY=0
SPECTRUMID=CCMSLIB00000079098
SCANS=1423
ID=CCMSLIB00000079098
89.03858 	 2.1
116.049479 	 22.57
121.028409 	 13.28
143.08553 	 2.05
147.044059 	 0.5
169.10118 	 0.72
177.06988 	 1.28
179.049145 	 0.46
179.08553 	 0.58
180.093355 	 1.83
187.05423 	 2.81
188.062055 	 19.16
197.096095 	 0.83
203.08553 	 63.48
205.064795 	 0.57
205.10118 	 12.8
206.109005 	 10.37
208.051884 	 2.5
213.06988 	 13.87
216.05697 	 6.49
221.096095 	 1.34
225.09101 	 3.45
231.080445 	 44.87
233.059709 	 0.75
233.096095 	 2.03
234.067535 	 4.73
240.138294 	 1.04
249.09101 	 100
251.094084 	 1.54
251.10666 	 1.28
266.117559 	 165.82
268.133209 	 165.82
END IONS

BEGIN IONS
PEPMASS=299.1512
CHARGE=1
MSLEVEL=2
RT=0
SOURCE_INSTRUMENT=GnpsDecoyReroot
FILENAME=CCMSLIB00000079099.txt
IONMODE=Positive
ORGANISM=Natural
NAME=N-benzyl-3-[2-(pyridine-4-carbonyl)hydrazinyl]propanamide
PI=GNPS
DATACOLLECTOR=GNPS
SMILES=c1ccc(cc1)CN=C(CCNNC(=O)c1ccncc1)O
INCHI=InChI=1S/C16H18N4O2/c21-15(18-12-13-4-2-1-3-5-13)8-11-19-20-16(22)14-6-9-17-10-7-14/h1-7,9-10,19H,8,11-12H2,(H,18,21)(H,20,22)
FORMULA=C16H18N4O2
PUBMED=N/A
SUBMITUSER=BIOADREM
LIBRARYQUALITY=0
SPECTRUMID=CCMSLIB00000079099
SCANS=1424
ID=CCMSLIB00000079099
57.044728 	 18.704792997664
66.033829 	 3.47583800061918
83.060378 	 2.03484281331795
123.055293 	 0
129.044728 	 28.1444372519771
132.055627 	 100
137.070943 	 8.3729700824632
164.081842 	 0.968168641468014
203.092741 	 3.70380794236019
209.107328 	 0.9850553038192
219.091678 	 9.27640651825167
229.133543 	 0.475640989558414
236.118227 	 0.773972024429372
237.102243 	 2.85384593735048
238.097492 	 12.6987700880921
254.128792 	 7.74816357546931
264.113142 	 0.588218738566322
272.139357 	 22.8363963862543
281.139691 	 30.7393543666094
282.123707 	 28.1444372519771
283.131532 	 1.71681067237061
299.150256 	 100
END IONS

BEGIN IONS
PEPMASS=271.1821
CHARGE=1
MSLEVEL=2
RT=0
SOURCE_INSTRUMENT=GnpsDecoyReroot
FILENAME=CCMSLIB00000079106.txt
IONMODE=Positive
ORGANISM=Natural
NAME=562-10-7
PI=GNPS
DATACOLLECTOR=GNPS
SMILES=CC(c1ccccc1)(c1ccccn1)OCCN(C)C
INCHI=InChI=1S/C17H22N2O/c1-17(20-14-13-19(2)3,15-9-5-4-6-10-15)16-11-7-8-12-18-16/h4-12H,13-14H2,1-3H3
FORMULA=C17H22N2O
PUBMED=N/A
SUBMITUSER=BIOADREM
LIBRARYQUALITY=0
SPECTRUMID=CCMSLIB00000079106
SCANS=1428
ID=CCMSLIB00000079106
152.049479 	 0.71
167.072954 	 8.58
211.122978 	 0.64
212.130803 	 0.48
256.157018 	 100
271.180493 	 8.58
END IONS

BEGIN IONS
PEPMASS=467.1831
CHARGE=1
MSLEVEL=2
RT=0
SOURCE_INSTRUMENT=GnpsDecoyReroot
FILENAME=CCMSLIB00000079107.txt
IONMODE=Positive
ORGANISM=Natural
NAME=LOTEPREDNOL ETABONATE
PI=GNPS
DATACOLLECTOR=GNPS
SMILES=CCOC(=O)O[C@@]1(CC[C@H]2[C@@H]3CCC4=CC(=O)C=C[C@]4(C)[C@H]3[C@H](C[C@]12C)O)C(=O)OCCl
INCHI=InChI=1S/C24H31ClO7/c1-4-30-21(29)32-24(20(28)31-13-25)10-8-17-16-6-5-14-11-15(26)7-9-22(14,2)19(16)18(27)12-23(17,24)3/h7,9,11,16-19,27H,4-6,8,10,12-13H2,1-3H3/t16-,17-,18-,19+,22-,23-,24-/m0/s1
FORMULA=C24H31ClO7
PUBMED=N/A
SUBMITUSER=BIOADREM
LIBRARYQUALITY=0
SPECTRUMID=CCMSLIB00000079107
SCANS=1429
ID=CCMSLIB00000079107
123.007674 	 4.7
143.08553 	 26.05
207.020737 	 17.88
213.054624 	 6.54
231.11683 	 26.86
249.127395 	 12.36
266.130135 	 13.89
267.041867 	 10.11
271.036781 	 7.66
279.041867 	 9.7
281.057517 	 4.6
297.052431 	 28.09
323.068081 	 16.55
335.125596 	 4.39
343.109552 	 90.19
353.136161 	 8.27
359.068081 	 9.81
360.133421 	 7.87
375.099381 	 5.41
378.122856 	 5.41
388.107206 	 5.11
390.143986 	 12.77
420.133421 	 4.9
433.141246 	 7.35
441.167461 	 22.68
451.151811 	 100
467.183111 	 12.36
END IONS

BEGIN IONS
PEPMASS=263.0829
CHARGE=1
MSLEVEL=2
RT=0
SOURCE_INSTRUMENT=GnpsDecoyReroot
FILENAME=CCMSLIB00000079110.txt
IONMODE=Positive
ORGANISM=Natural
NAME=3-(3-oxo-1H-indol-2-ylidene)-1H-indol-2-one
PI=GNPS
DATACOLLECTOR=GNPS
SMILES=c1ccc2c(c1)c(C1=Nc3ccccc3C1=O)c([nH]2)O
INCHI=InChI=1S/C16H10N2O2/c19-15-10-6-2-4-8-12(10)17-14(15)13-9-5-1-3-7-11(9)18-16(13)20/h1-8,18,20H
FORMULA=C16H10N2O2
PUBMED=N/A
SUBMITUSER=BIOADREM
LIBRARYQUALITY=0
SPECTRUMID=CCMSLIB00000079110
SCANS=1430
ID=CCMSLIB00000079110
70.004934 	 2.32329282902619
79.017845 	 0.698841919105482
133.039643 	 0.516287295339152
138.033829 	 0.353699583547265
150.046405 	 0.616121855211364
153.057304 	 0.599007359233271
159.055293 	 2.08083746933653
165.06988 	 1.20657196645559
166.028744 	 0.359404415539962
166.077705 	 4.44549033030977
179.072954 	 4.90330309772377
180.05697 	 0.641793599178504
182.060044 	 0.765873695019682
187.050207 	 0.698841919105482
188.049479 	 0.865708254891894
189.057304 	 2.25626105311199
190.065129 	 8.55724798904672
192.080779 	 12.2639625763021
194.07262 	 2.18067202920874
200.049479 	 3.16618175594729
207.067869 	 6.23538136801871
207.091678 	 3.16332933995094
208.075694 	 7.67585144617491
217.076028 	 100
218.060044 	 4.34137714644304
218.083853 	 1.06109875064179
219.091678 	 14.2620799817445
220.075694 	 2.28763762907182
235.086593 	 1.21512921444463
236.070609 	 11.5979234411547
245.070943 	 9.40441553996235
263.081508 	 97.3358434594101
END IONS

BEGIN IONS
PEPMASS=453.2537
CHARGE=1
MSLEVEL=2
RT=0
SOURCE_INSTRUMENT=GnpsDecoyReroot
FILENAME=CCMSLIB00000079112.txt
IONMODE=Positive
ORGANISM=Natural
NAME=DIPHENOXYLATE
PI=GNPS
DATACOLLECTOR=GNPS
SMILES=CCOC(=O)C1(CCN(CC1)CCC(C#N)(c1ccccc1)c1ccccc1)c1ccccc1
INCHI=InChI=1S/C30H32N2O2/c1-2-34-28(33)29(25-12-6-3-7-13-25)18-21-32(22-19-29)23-20-30(24-31,26-14-8-4-9-15-26)27-16-10-5-11-17-27/h3-17H,2,18-23H2,1H3
FORMULA=C30H32N2O2
PUBMED=N/A
SUBMITUSER=BIOADREM
LIBRARYQUALITY=0
SPECTRUMID=CCMSLIB00000079112
SCANS=1432
ID=CCMSLIB00000079112
56.049479 	 3.53880275813606
78.046405 	 3.17372304449032
82.065129 	 0.483113004523695
103.05423 	 14.7256137731126
104.062055 	 0.43644868022311
131.08553 	 2.29917870789231
163.041654 	 0.345315999824323
186.127729 	 2.32498133427028
191.072954 	 0.325552286002899
204.101909 	 85.2743862268874
214.122644 	 0.774627783389697
229.088604 	 0.379902499011814
232.133209 	 4.3425271202073
254.096429 	 1.53278580526154
263.081508 	 0.531424304976064
269.119904 	 1.93574597039835
270.127729 	 3.83416048135623
274.15903 	 1.31154200887171
278.104983 	 0.169638543633888
281.083519 	 0.307984540383855
281.119904 	 0.437546664324301
283.122978 	 0.28163292195529
284.155956 	 0.804273354121832
290.19033 	 0.241007510211252
292.120633 	 0.385392419517765
296.094418 	 0.169638543633888
296.130803 	 0.779019719794457
296.14338 	 0.27943695375291
298.146454 	 0.576990645175458
298.15903 	 0.832271948702183
299.094084 	 0.28163292195529
299.179431 	 0.346962975976108
300.138294 	 2.57092977293689
309.138629 	 1.90115947121086
310.15903 	 0.309082524485045
310.171606 	 0.503974702446309
316.20598 	 1.56078439984189
324.125718 	 5.48992050595107
324.162104 	 1.91213931222276
324.17468 	 5.48992050595107
327.125384 	 0.501229742193333
327.149193 	 0.193245201809478
336.17468 	 0.723571522684352
340.20598 	 0.674162238130792
342.136283 	 0.961285080592033
342.22163 	 4.40895515832931
352.20598 	 2.75923404629101
353.189995 	 1.11170890245509
353.201229 	 1.22040932847292
355.144108 	 1.24401598664851
355.193069 	 0.314023452940401
367.216879 	 0.222341780491018
369.232529 	 0.362883745443366
370.167583 	 2.72574553120471
370.216544 	 0.404058149237999
379.216879 	 0.536914225482015
380.23728 	 0.262418200184461
381.232529 	 1.56792129649963
382.240354 	 0.223439764592209
391.216879 	 0.405156133339189
396.195809 	 4.30794062101981
397.191058 	 0.448526505336203
399.243094 	 1.75348060960077
407.248179 	 2.33596117528218
409.227444 	 2.65492555667794
425.222358 	 1.907747375818
427.238008 	 0.441389608678466
453.253658 	 100
END IONS

BEGIN IONS
PEPMASS=469.2297
CHARGE=1
MSLEVEL=2
RT=0
SOURCE_INSTRUMENT=GnpsDecoyReroot
FILENAME=CCMSLIB00000079113.txt
IONMODE=Positive
ORGANISM=Natural
NAME=LOMERIZINE DiHCl
PI=GNPS
DATACOLLECTOR=GNPS
SMILES=COc1ccc(CN2CCN(CC2)C(c2ccc(cc2)F)c2ccc(cc2)F)c(c1OC)OC
INCHI=InChI=1S/C27H30F2N2O3/c1-32-24-13-8-21(26(33-2)27(24)34-3)18-30-14-16-31(17-15-30)25(19-4-9-22(28)10-5-19)20-6-11-23(29)12-7-20/h4-13,25H,14-18H2,1-3H3
FORMULA=C27H30F2N2O3
PUBMED=N/A
SUBMITUSER=BIOADREM
LIBRARYQUALITY=0
SPECTRUMID=CCMSLIB00000079113
SCANS=1433
ID=CCMSLIB00000079113
163.05423 	 1.17
168.036983 	 7.33
177.138629 	 0.28
183.060458 	 50.12
194.141368 	 1.05
222.136283 	 3.38
350.131278 	 100
391.181636 	 0.44
406.205111 	 0.93
417.160901 	 1.7
418.168726 	 0.32
419.176551 	 55.6
433.192201 	 1.74
434.200026 	 1.94
439.219165 	 0.67
449.223501 	 71.26
469.229729 	 50.12
END IONS

BEGIN IONS
PEPMASS=247.1814
CHARGE=1
MSLEVEL=2
RT=0
SOURCE_INSTRUMENT=GnpsDecoyReroot
FILENAME=CCMSLIB00000079115.txt
IONMODE=Positive
ORGANISM=Natural
NAME=Milnacipran
PI=GNPS
DATACOLLECTOR=GNPS
SMILES=CCN(CC)C(=O)[C@@]1(C[C@@H]1CN)c1ccccc1
INCHI=InChI=1S/C15H22N2O/c1-3-17(4-2)14(18)15(10-13(15)11-16)12-8-6-5-7-9-12/h5-9,13H,3-4,10-11,16H2,1-2H3/t13-,15+/m1/s1
FORMULA=C15H22N2O
PUBMED=N/A
SUBMITUSER=BIOADREM
LIBRARYQUALITY=0
SPECTRUMID=CCMSLIB00000079115
SCANS=1435
ID=CCMSLIB00000079115
61.039643 	 14.13
76.018179 	 0.44
77.026004 	 0.5
88.018179 	 1.4
89.026004 	 10.71
92.049479 	 10.11
102.033829 	 0.4
103.041654 	 0.32
106.052553 	 0.27
112.112079 	 0.46
113.070943 	 0.35
119.060378 	 0.9
120.044394 	 0.97
129.044728 	 0.36
132.068203 	 0.22
134.083853 	 0.22
138.127729 	 1.32
147.055293 	 0.75
147.091678 	 0.59
162.078768 	 1.6
163.122978 	 13.41
165.138629 	 0.62
174.091344 	 12.9
175.086593 	 0.23
176.14338 	 1.36
188.130803 	 0.55
191.117893 	 100
193.133543 	 0.42
202.15903 	 27.68
203.154279 	 0.29
219.185579 	 0.95
221.164843 	 3.15
230.153944 	 3.08
247.180493 	 12.9
END IONS

BEGIN IONS
PEPMASS=297.1866
CHARGE=1
MSLEVEL=2
RT=0
SOURCE_INSTRUMENT=GnpsDecoyReroot
FILENAME=CCMSLIB00000079118.txt
IONMODE=Positive
ORGANISM=Natural
NAME=EXEMESTANE
PI=GNPS
DATACOLLECTOR=GNPS
SMILES=C=C1C[C@H]2[C@@H]3CCC(=O)[C@@]3(C)CC[C@@H]2[C@@]2(C)C=CC(=O)C=C12
INCHI=InChI=1S/C20H24O2/c1-12-10-14-15-4-5-18(22)20(15,3)9-7-16(14)19(2)8-6-13(21)11-17(12)19/h6,8,11,14-16H,1,4-5,7,9-10H2,2-3H3/t14-,15-,16-,19+,20-/m0/s1
FORMULA=C20H24O2
PUBMED=N/A
SUBMITUSER=BIOADREM
LIBRARYQUALITY=0
SPECTRUMID=CCMSLIB00000079118
SCANS=1437
ID=CCMSLIB00000079118
54.046405 	 15.73
62.015105 	 9.22
64.030755 	 11.02
80.062055 	 3.32
82.04132 	 2.05
90.046405 	 8.45
106.077705 	 44.41
116.062055 	 8.39
118.04132 	 3.61
132.093355 	 4.89
134.07262 	 83.84
142.077705 	 228.14
144.05697 	 5.69
160.08827 	 100
170.07262 	 13.18
170.109005 	 5.39
182.109005 	 9.61
186.10392 	 8.24
186.140306 	 8.82
196.08827 	 2.16
196.124655 	 4.45
212.11957 	 2.35
212.155956 	 4.51
214.13522 	 23.65
222.140306 	 3.89
238.171606 	 8.52
240.15087 	 12.15
266.16652 	 7.3
297.18491 	 228.14
END IONS

BEGIN IONS
PEPMASS=316.0336
CHARGE=1
MSLEVEL=2
RT=0
SOURCE_INSTRUMENT=GnpsDecoyReroot
FILENAME=CCMSLIB00000079120.txt
IONMODE=Positive
ORGANISM=Natural
NAME=EFAVIRENZ
PI=GNPS
DATACOLLECTOR=GNPS
SMILES=C1CC1C#C[C@]1(c2cc(ccc2N=C(O)O1)Cl)C(F)(F)F
INCHI=InChI=1S/C14H9ClF3NO2/c15-9-3-4-11-10(7-9)13(14(16,17)18,21-12(20)19-11)6-5-8-1-2-8/h3-4,7-8H,1-2H2,(H,19,20)/t13-/m0/s1
FORMULA=C14H9ClF3NO2
PUBMED=N/A
SUBMITUSER=BIOADREM
LIBRARYQUALITY=0
SPECTRUMID=CCMSLIB00000079120
SCANS=1439
ID=CCMSLIB00000079120
101.002195 	 6.93
104.005683 	 4.84
124.018179 	 37.45
129.013508 	 8.68
129.057304 	 17
130.021333 	 3.11
132.000598 	 4.51
145.008423 	 8.21
146.040057 	 6.08
153.033495 	 5.24
154.028744 	 9.49
157.052219 	 8.02
161.974121 	 16.12
164.990186 	 26.13
173.039723 	 7.4
174.034972 	 25.47
176.997596 	 25.8
178.005421 	 93.18
178.046286 	 16.05
179.977276 	 2.97
187.066606 	 8.24
191.017725 	 14.95
192.02555 	 41.81
206.0412 	 12.75
206.988175 	 3.74
208.036864 	 22.17
208.983838 	 6.05
226.047428 	 11.29
226.994403 	 7.11
231.977156 	 26.9
242.989317 	 7.22
254.042343 	 9.78
260.051765 	 55.84
262.995546 	 5.61
272.044842 	 52.77
280.057993 	 100
316.034671 	 22.17
END IONS

BEGIN IONS
PEPMASS=302.199
CHARGE=1
MSLEVEL=2
RT=0
SOURCE_INSTRUMENT=GnpsDecoyReroot
FILENAME=CCMSLIB00000079121.txt
IONMODE=Positive
ORGANISM=Natural
NAME=TEGASEROD MALEATE
PI=GNPS
DATACOLLECTOR=GNPS
SMILES=CCCCCNC(=N)NN=Cc1c[nH]c2ccc(cc12)OC
INCHI=InChI=1S/C16H23N5O/c1-3-4-5-8-18-16(17)21-20-11-12-10-19-15-7-6-13(22-2)9-14(12)15/h6-7,9-11,19H,3-5,8H2,1-2H3,(H3,17,18,21)
FORMULA=C16H23N5O
PUBMED=N/A
SUBMITUSER=BIOADREM
LIBRARYQUALITY=0
SPECTRUMID=CCMSLIB00000079121
SCANS=1440
ID=CCMSLIB00000079121
53.002195 	 0.631343515988845
79.005269 	 2.63154169556786
96.031818 	 0.295853800093428
110.034892 	 0.158543663207961
120.019242 	 1.80909644267656
120.068203 	 0.419008252763897
122.022316 	 2.01293829537251
137.045791 	 1.79352519004006
147.079102 	 0.310009484308424
160.050542 	 0.379372336961907
164.105651 	 0.198179579009951
173.070943 	 99.7451976841301
175.074017 	 1.12396132667072
190.097492 	 4.69119374884985
192.100566 	 0.474215421202384
203.154279 	 0.152881389521963
207.124041 	 1.6236569794601
213.138629 	 0.561980663335362
214.122644 	 0.251971179026938
215.141703 	 0.420423821185397
216.149528 	 0.219413105332446
226.133877 	 0.193932873745453
227.141703 	 0.553487252806364
228.149528 	 0.536500431748369
229.157353 	 0.669563863369336
230.165178 	 1.43538637940065
231.149193 	 1.49059354783913
241.133543 	 2.09928796908399
241.144777 	 0.758744673923814
242.152602 	 4.19999150658947
243.136617 	 0.24630890534094
244.144442 	 0.260464589555936
245.152267 	 0.376541200118908
253.144777 	 0.440241779086392
254.152602 	 3.36197500106168
257.176077 	 0.845094347635293
258.160092 	 3.76824313803208
260.175742 	 0.823860821312798
269.139691 	 0.348229831688915
270.147516 	 14.1556842149965
271.179151 	 2.50414053763289
275.186641 	 0.154296957943462
285.170991 	 15.6519400365217
287.174065 	 5.91990713871155
302.19754 	 100
END IONS

BEGIN IONS
PEPMASS=372.155
CHARGE=1
MSLEVEL=2
RT=0
SOURCE_INSTRUMENT=GnpsDecoyReroot
FILENAME=CCMSLIB00000079122.txt
IONMODE=Positive
ORGANISM=Natural
NAME=ISRADIPINE
PI=GNPS
DATACOLLECTOR=GNPS
SMILES=CC(C)OC(=O)C1=C(C)N=C(C)/C(=C(/O)\OC)/C1c1cccc2c1non2
INCHI=InChI=1S/C19H21N3O5/c1-9(2)26-19(24)15-11(4)20-10(3)14(18(23)25-5)16(15)12-7-6-8-13-17(12)22-27-21-13/h6-9,16,23H,1-5H3/b18-14+
FORMULA=C19H21N3O5
PUBMED=N/A
SUBMITUSER=BIOADREM
LIBRARYQUALITY=0
SPECTRUMID=CCMSLIB00000079122
SCANS=1441
ID=CCMSLIB00000079122
51.010354 	 5.24560612888689
63.010354 	 11.3744930148716
64.018179 	 8.11176205497972
77.026004 	 20.5858494817485
80.036903 	 7.79630464173051
87.010354 	 4.42541685443894
92.997109 	 0.928346101847679
96.020584 	 17.6656151419558
96.031818 	 6.18296529968454
102.021253 	 5.10139702568725
103.029078 	 23.7223974763407
104.036903 	 90.1306894997747
104.997109 	 1.17169896349707
106.052553 	 11.8341595313204
108.031818 	 8.12978819287967
117.020919 	 7.40874267688148
118.028744 	 13.4474988733664
120.008008 	 6.66065795403335
120.031818 	 19.0446146913024
121.999849 	 1.22577737719694
123.031483 	 9.65299684542587
124.026732 	 23.0193780982424
131.023993 	 4.2000901306895
132.031818 	 44.2631816133393
134.047468 	 5.84948174853538
136.002923 	 1.13564668769716
138.042382 	 13.7809824245155
139.026398 	 5.57908968003605
146.023658 	 27.4267688147814
148.002923 	 2.41550247859396
148.026732 	 8.62550698512844
149.034557 	 15.7007661108607
149.994764 	 2.03695358269491
150.042382 	 39.5313204146012
165.042048 	 6.93105002253267
166.013488 	 1.51419558359621
166.028744 	 1.26182965299685
171.080445 	 1.62235241099594
175.050207 	 1.11762054979721
176.021647 	 41.4240648940964
183.055293 	 22.785038305543
194.032212 	 14.2767012167643
197.047133 	 1.9197836863452
198.091344 	 2.04596665164489
199.099169 	 1.04551599819739
201.065857 	 1.05452906714736
208.047862 	 12.6723749436683
211.050207 	 9.81523208652546
214.122644 	 1.36998648039658
219.104254 	 5.90356016223524
225.042048 	 4.46146913023885
227.045122 	 1.54123479044615
236.079162 	 4.51554754393871
238.110068 	 3.27174402884182
241.133543 	 3.19062640829202
243.112808 	 1.5592609283461
243.149193 	 1.02748986029743
255.040037 	 8.26498422712934
255.112808 	 4.89409643983776
258.112473 	 10.1126633618747
268.105377 	 0
269.128458 	 0.964398377647589
270.160092 	 3.0013519603425
272.128123 	 2.86615592609283
273.050601 	 2.40648940964398
273.123372 	 10.2208201892744
283.071337 	 0
283.107722 	 9.24740874267688
284.115547 	 3.12753492564218
287.139022 	 13.9432176656151
288.170657 	 0.928346101847679
296.115547 	 5.5610635421361
299.139022 	 17.0437133844074
300.123038 	 1.36998648039658
300.146847 	 6.6786840919333
313.142096 	 43.8305543037404
315.097552 	 73.5646687697161
315.133937 	 4.82199188823795
316.165572 	 2.21721496169446
343.128852 	 100
345.144502 	 12.9698062190176
354.144836 	 2.43352861649392
372.155401 	 0
END IONS

BEGIN IONS
PEPMASS=328.1907
CHARGE=1
MSLEVEL=2
RT=0
SOURCE_INSTRUMENT=GnpsDecoyReroot
FILENAME=CCMSLIB00000079124.txt
IONMODE=Positive
ORGANISM=Natural
NAME=BENACTYZINE HYDROCHLORIDE
PI=GNPS
DATACOLLECTOR=GNPS
SMILES=CCN(CC)CCOC(=O)C(c1ccccc1)(c1ccccc1)O
INCHI=InChI=1S/C20H25NO3/c1-3-21(4-2)15-16-24-19(22)20(23,17-11-7-5-8-12-17)18-13-9-6-10-14-18/h5-14,23H,3-4,15-16H2,1-2H3
FORMULA=C20H25NO3
PUBMED=N/A
SUBMITUSER=BIOADREM
LIBRARYQUALITY=0
SPECTRUMID=CCMSLIB00000079124
SCANS=1442
ID=CCMSLIB00000079124
58.086259 	 34.01
165.06988 	 100
183.080445 	 289.02
200.14338 	 26.87
250.143773 	 18.4
272.164509 	 13.64
308.164509 	 3.54
310.180159 	 33.69
328.190724 	 289.02
END IONS

BEGIN IONS
PEPMASS=414.1346
CHARGE=1
MSLEVEL=2
RT=0
SOURCE_INSTRUMENT=GnpsDecoyReroot
FILENAME=CCMSLIB00000079125.txt
IONMODE=Positive
ORGANISM=Natural
NAME=GR 89696
PI=GNPS
DATACOLLECTOR=GNPS
SMILES=COC(=O)N1CCN(C(CN2CCCC2)C1)C(=O)Cc1ccc(c(c1)Cl)Cl
INCHI=InChI=1S/C19H25Cl2N3O3/c1-27-19(26)23-8-9-24(15(13-23)12-22-6-2-3-7-22)18(25)11-14-4-5-16(20)17(21)10-14/h4-5,10,15H,2-3,6-9,11-13H2,1H3
FORMULA=C19H25Cl2N3O3
PUBMED=N/A
SUBMITUSER=BIOADREM
LIBRARYQUALITY=0
SPECTRUMID=CCMSLIB00000079125
SCANS=1443
ID=CCMSLIB00000079125
113.107328 	 0.73
118.086259 	 6.34
141.102243 	 1.65
144.101909 	 0.54
156.101909 	 0.57
173.128458 	 17.05
222.068022 	 0.35
272.060349 	 2.53
285.091984 	 9.95
288.018879 	 74.39
327.066163 	 0.33
359.092378 	 100
414.134577 	 74.39
END IONS

BEGIN IONS
PEPMASS=380.1769
CHARGE=1
MSLEVEL=2
RT=0
SOURCE_INSTRUMENT=GnpsDecoyReroot
FILENAME=CCMSLIB00000079127.txt
IONMODE=Positive
ORGANISM=Natural
NAME=3-[1-[4-(4-fluorophenyl)-4-oxobutyl]-3,6-dihydro-2H-pyridin-4-yl]-1H-benzimidazol-2-one
PI=GNPS
DATACOLLECTOR=GNPS
SMILES=c1ccc2c(c1)nc(n2C1=CCN(CCCC(=O)c2ccc(cc2)F)CC1)O
INCHI=InChI=1S/C22H22FN3O2/c23-17-9-7-16(8-10-17)21(27)6-3-13-25-14-11-18(12-15-25)26-20-5-2-1-4-19(20)24-22(26)28/h1-2,4-5,7-11H,3,6,12-15H2,(H,24,28)
FORMULA=C22H22FN3O2
PUBMED=N/A
SUBMITUSER=BIOADREM
LIBRARYQUALITY=0
SPECTRUMID=CCMSLIB00000079127
SCANS=1445
ID=CCMSLIB00000079127
54.033829 	 81.53
56.036903 	 1.15
105.057304 	 100
106.065129 	 0.38
134.083853 	 0.47
147.060458 	 0.06
165.013508 	 0.41
197.039723 	 3.48
198.022396 	 1.76
226.066272 	 0.44
240.069346 	 12.27
240.113142 	 63.02
247.05403 	 17.27
248.061855 	 0.37
260.11937 	 0.33
261.09081 	 2.84
263.085331 	 1.69
266.07242 	 0.52
269.095895 	 16.5
275.085331 	 0.48
279.080245 	 0.68
289.100981 	 0.32
291.116631 	 0.58
292.124456 	 1.11
292.149608 	 1.36
293.095895 	 0.35
297.103386 	 3.12
298.098635 	 0.43
300.093156 	 0.3
302.108806 	 0.38
305.132281 	 0.43
307.111545 	 0.52
310.13502 	 0.27
313.12211 	 0.36
315.116631 	 0.81
317.132281 	 6.8
319.111545 	 0.37
320.11937 	 51.86
333.127195 	 0.53
333.139771 	 11.5
334.13502 	 0.31
347.142845 	 1.47
352.181971 	 0.55
362.16632 	 100
365.15341 	 0.53
380.176885 	 63.08
END IONS

BEGIN IONS
PEPMASS=296.103
CHARGE=1
MSLEVEL=2
RT=0
SOURCE_INSTRUMENT=GnpsDecoyReroot
FILENAME=CCMSLIB00000079134.txt
IONMODE=Positive
ORGANISM=Natural
NAME=1-methyl-7-nitro-5-phenyl-3H-1,4-benzodiazepin-2-one
PI=GNPS
DATACOLLECTOR=GNPS
SMILES=CN1c2ccc(cc2C(=NCC1=O)c1ccccc1)N(=O)=O
INCHI=InChI=1S/C16H13N3O3/c1-18-14-8-7-12(19(21)22)9-13(14)16(17-10-15(18)20)11-5-3-2-4-6-11/h2-9H,10H2,1H3
FORMULA=C16H13N3O3
PUBMED=N/A
SUBMITUSER=BIOADREM
LIBRARYQUALITY=0
SPECTRUMID=CCMSLIB00000079134
SCANS=1451
ID=CCMSLIB00000079134
52.030755 	 5.9
67.05423 	 0.92
77.03858 	 1.74
85.064795 	 2.59
94.04132 	 4.85
95.049145 	 0.99
101.03858 	 1.01
103.017845 	 6.76
104.049479 	 1.16
111.044059 	 0.65
113.059709 	 1.3
130.028744 	 0.85
136.030755 	 0.9
140.062055 	 1.13
140.070609 	 0.82
150.046405 	 2.69
152.062055 	 0.98
154.04132 	 9.59
154.077705 	 2.83
161.026004 	 5.97
162.046405 	 0.65
164.062055 	 0.86
167.072954 	 2.53
167.08553 	 1.02
168.068203 	 36.92
178.077705 	 6
179.036569 	 2.62
179.072954 	 2.9
179.08553 	 44.9
181.052219 	 1.98
182.07262 	 2.53
194.083853 	 1.14
195.080445 	 1.55
196.063118 	 2.93
197.083519 	 7.45
210.115153 	 15.29
211.086593 	 9.63
220.099503 	 4.8
222.078768 	 1.37
225.078434 	 208.34
238.110068 	 1.35
239.081508 	 100
296.102971 	 208.34
END IONS

BEGIN IONS
PEPMASS=422.2551
CHARGE=1
MSLEVEL=2
RT=0
SOURCE_INSTRUMENT=GnpsDecoyReroot
FILENAME=CCMSLIB00000079135.txt
IONMODE=Positive
ORGANISM=Natural
NAME=6H-Pyrido[2,3-b][1,4]benzodiazepin-6-one, 11-[[2-[(diethylamino)methyl]-1-piperidinyl]acetyl]-5,11-dihydro- [CAS]
PI=GNPS
DATACOLLECTOR=GNPS
SMILES=CCN(CC)CC1CCCCN1CC(=O)N1c2ccccc2C(=Nc2cccnc12)O
INCHI=InChI=1S/C24H31N5O2/c1-3-27(4-2)16-18-10-7-8-15-28(18)17-22(30)29-21-13-6-5-11-19(21)24(31)26-20-12-9-14-25-23(20)29/h5-6,9,11-14,18H,3-4,7-8,10,15-17H2,1-2H3,(H,26,31)
FORMULA=C24H31N5O2
PUBMED=N/A
SUBMITUSER=BIOADREM
LIBRARYQUALITY=0
SPECTRUMID=CCMSLIB00000079135
SCANS=1452
ID=CCMSLIB00000079135
62.096429 	 54.9
110.096429 	 285.21
206.071277 	 0.67
207.079102 	 0.4
208.086927 	 2.91
210.102577 	 1.04
222.102577 	 2.8
236.081842 	 4.95
249.089667 	 24.54
262.133877 	 0.62
264.149528 	 0.35
291.160427 	 7.01
293.176077 	 28.27
303.160427 	 0.38
321.170991 	 0.66
331.155341 	 100
366.265226 	 3.59
394.260141 	 61.23
404.244491 	 1.86
422.255055 	 285.21
END IONS

BEGIN IONS
PEPMASS=285.0807
CHARGE=1
MSLEVEL=2
RT=0
SOURCE_INSTRUMENT=GnpsDecoyReroot
FILENAME=CCMSLIB00000079136.txt
IONMODE=Positive
ORGANISM=Natural
NAME=7-chloro-1-methyl-5-phenyl-3H-1,4-benzodiazepin-2-one
PI=GNPS
DATACOLLECTOR=GNPS
SMILES=CN1c2ccc(cc2C(=NCC1=O)c1ccccc1)Cl
INCHI=InChI=1S/C16H13ClN2O/c1-19-14-8-7-12(17)9-13(14)16(18-10-15(19)20)11-5-3-2-4-6-11/h2-9H,10H2,1H3
FORMULA=C16H13ClN2O
PUBMED=N/A
SUBMITUSER=BIOADREM
LIBRARYQUALITY=0
SPECTRUMID=CCMSLIB00000079136
SCANS=1453
ID=CCMSLIB00000079136
127.029078 	 5.1
135.994857 	 3.5
156.031818 	 17.07
163.005756 	 9.04
163.099169 	 5.73
163.989771 	 7.24
170.073107 	 82.96
177.057304 	 100
183.044547 	 5.51
185.015258 	 2.55
188.049479 	 4.25
190.052553 	 5.01
191.00067 	 2.87
198.068022 	 8.47
205.076028 	 12.35
206.083853 	 87.69
212.026157 	 52.79
226.029231 	 9.32
239.037056 	 9.48
241.052706 	 45.29
257.084006 	 26.9
269.047621 	 1033.2
285.078921 	 1033.2
END IONS

BEGIN IONS
PEPMASS=279.1463
CHARGE=1
MSLEVEL=2
RT=0
SOURCE_INSTRUMENT=GnpsDecoyReroot
FILENAME=CCMSLIB00000079137.txt
IONMODE=Positive
ORGANISM=Natural
NAME=3,7-dimethyl-1-(5-oxohexyl)purine-2,6-dione
PI=GNPS
DATACOLLECTOR=GNPS
SMILES=CC(=O)CCCCn1c(=O)c2c(ncn2C)n(C)c1=O
INCHI=InChI=1S/C13H18N4O3/c1-9(18)6-4-5-7-17-12(19)10-11(14-8-15(10)2)16(3)13(17)20/h8H,4-7H2,1-3H3
FORMULA=C13H18N4O3
PUBMED=N/A
SUBMITUSER=BIOADREM
LIBRARYQUALITY=0
SPECTRUMID=CCMSLIB00000079137
SCANS=1454
ID=CCMSLIB00000079137
76.018179 	 0
110.071277 	 100
147.080445 	 2.74754446509158
149.094752 	 0.199097425006637
156.080779 	 11.2025484470401
162.091344 	 2.59490310591983
173.107328 	 4.40005309264667
174.091344 	 66.3658083355455
180.149528 	 0.829572604194319
189.102243 	 15.9742500663658
190.086259 	 1.22776745420759
190.133877 	 2.54181045925139
208.144442 	 66.3658083355455
217.097158 	 51.2941332625431
232.120633 	 3.80939739846031
251.150256 	 20.8521369790284
279.14517 	 100
END IONS

BEGIN IONS
PEPMASS=389.1645
CHARGE=1
MSLEVEL=2
RT=0
SOURCE_INSTRUMENT=GnpsDecoyReroot
FILENAME=CCMSLIB00000079138.txt
IONMODE=Positive
ORGANISM=Natural
NAME=LEVOCETIRIZINE
PI=GNPS
DATACOLLECTOR=GNPS
SMILES=c1ccc(cc1)[C@H](c1ccc(cc1)Cl)N1CCN(CC1)CCOCC(=O)O
INCHI=InChI=1S/C21H25ClN2O3/c22-19-8-6-18(7-9-19)21(17-4-2-1-3-5-17)24-12-10-23(11-13-24)14-15-27-16-20(25)26/h1-9,21H,10-16H2,(H,25,26)/t21-/m1/s1
FORMULA=C21H25ClN2O3
PUBMED=N/A
SUBMITUSER=BIOADREM
LIBRARYQUALITY=0
SPECTRUMID=CCMSLIB00000079138
SCANS=1455
ID=CCMSLIB00000079138
150.078768 	 21.26
183.080445 	 29.44
201.042535 	 0
203.045122 	 46.74
337.191058 	 4.55
347.152086 	 0.34
353.185973 	 50.69
354.193798 	 100
371.152086 	 17.77
372.159911 	 38.15
389.16265 	 29.44
END IONS

BEGIN IONS
PEPMASS=230.9991
CHARGE=1
MSLEVEL=2
RT=0
SOURCE_INSTRUMENT=GnpsDecoyReroot
FILENAME=CCMSLIB00000079140.txt
IONMODE=Positive
ORGANISM=Natural
NAME=7-chloro-3-methyl-4H-1$l^{6},2,4-benzothiadiazine 1,1-dioxide
PI=GNPS
DATACOLLECTOR=GNPS
SMILES=CC1=Nc2ccc(cc2S(=O)(=O)N1)Cl
INCHI=InChI=1S/C8H7ClN2O2S/c1-5-10-7-3-2-6(9)4-8(7)14(12,13)11-5/h2-4H,1H3,(H,10,11)
FORMULA=C8H7ClN2O2S
PUBMED=N/A
SUBMITUSER=BIOADREM
LIBRARYQUALITY=0
SPECTRUMID=CCMSLIB00000079140
SCANS=1457
ID=CCMSLIB00000079140
84.974266 	 3.46025944456095
90.033829 	 100
114.010507 	 0
126.010507 	 29.9589562299649
131.060378 	 10.8031996165254
141.011714 	 9.73366487911561
168.011379 	 4.41894604391983
169.006628 	 0.874801521914976
175.993142 	 14.560052727763
183.031971 	 17.3821864046257
195.022278 	 29.9589562299649
203.004042 	 11.8427753977051
230.998956 	 100
END IONS

BEGIN IONS
PEPMASS=326.2115
CHARGE=1
MSLEVEL=2
RT=0
SOURCE_INSTRUMENT=GnpsDecoyReroot
FILENAME=CCMSLIB00000079147.txt
IONMODE=Positive
ORGANISM=Natural
NAME=Ifenprodil
PI=GNPS
DATACOLLECTOR=GNPS
SMILES=CC(C(c1ccc(cc1)O)O)N1CCC(CC1)Cc1ccccc1
INCHI=InChI=1S/C21H27NO2/c1-16(21(24)19-7-9-20(23)10-8-19)22-13-11-18(12-14-22)15-17-5-3-2-4-6-17/h2-10,16,18,21,23-24H,11-15H2,1H3
FORMULA=C21H27NO2
PUBMED=N/A
SUBMITUSER=BIOADREM
LIBRARYQUALITY=0
SPECTRUMID=CCMSLIB00000079147
SCANS=1463
ID=CCMSLIB00000079147
114.033829 	 0.495077675980197
115.05423 	 97.774995732089
119.049145 	 2.225004267911
122.036234 	 11.2046890115518
128.049479 	 6.06612416775735
129.033495 	 14.4084675354237
129.057304 	 11.7965060035281
131.012759 	 12.4053946395038
137.059709 	 56.9054799977238
139.017845 	 2.95908495988164
144.080779 	 56.9054799977238
147.080445 	 3.94354976384226
153.033495 	 1.70147385193194
153.06988 	 27.6389916348944
155.049145 	 4.21100551983156
156.044394 	 0.517839867979286
156.080779 	 0.301599043987936
157.028409 	 11.7680532635293
159.080445 	 2.64610481989416
160.112079 	 41.5979058783361
162.091344 	 0
167.072954 	 56.9054799977238
169.064795 	 0.392647811984294
170.023658 	 0.512149319979514
172.075694 	 1.64456837193422
172.08827 	 0.204859727991806
174.054958 	 1.33727877994651
174.091344 	 17.4016957833039
176.070609 	 8.85449268764582
177.09101 	 1.8551186479258
179.08553 	 0.256074659989757
182.07262 	 0.648722471974051
182.096429 	 1.53075741193877
183.044059 	 0.415410003983384
184.075694 	 1.87219029192511
184.08827 	 7.61964377169521
185.047133 	 0.466624935981335
185.083519 	 1.25192055994992
187.111745 	 0.69424685597223
188.083185 	 0.386957263984522
189.09101 	 0.637341375974506
191.10666 	 0.796676719968133
198.091344 	 9.16178227963353
199.099169 	 0.392647811984294
199.111745 	 0.620269731975189
200.106994 	 43.3449041142662
202.086259 	 12.0867239515165
204.101909 	 0.853582199965857
204.114485 	 0.33574233198657
209.096095 	 0.369885619985205
211.062783 	 0.973083707961076
211.148131 	 4.34188812382633
215.143045 	 7.84726569168611
217.12231 	 0.722699595971092
226.086259 	 1.91202412792352
226.15903 	 0.415410003983384
227.143045 	 0.45524383998179
239.143045 	 0.540602059978376
242.153944 	 1.64456837193422
243.13796 	 2.25345700790986
252.114485 	 0.398338359984066
254.153944 	 0.250384111989985
254.19033 	 1.26899220394924
255.174345 	 3.40863825186366
256.133209 	 0.426791099982928
258.161435 	 0.762533431969499
266.153944 	 2.73146303989074
272.164509 	 0.773914527969043
273.18491 	 3.56228304785751
280.20598 	 2.86803619188528
281.189995 	 7.38064075570477
282.185244 	 2.1225744039151
284.164509 	 2.51522221589939
284.177085 	 4.02890798383884
292.169594 	 6.74898992773004
295.156684 	 3.48830592386047
299.20056 	 3.80128606384795
308.200894 	 5.4799977237808
309.18491 	 0.5975075399761
310.180159 	 5.11580265179537
326.211459 	 100
END IONS

BEGIN IONS
PEPMASS=310.1317
CHARGE=1
MSLEVEL=2
RT=0
SOURCE_INSTRUMENT=GnpsDecoyReroot
FILENAME=CCMSLIB00000079148.txt
IONMODE=Positive
ORGANISM=Natural
NAME=Zacopride
PI=GNPS
DATACOLLECTOR=GNPS
SMILES=COc1cc(c(cc1C(=NC1CN2CCC1CC2)O)Cl)N
INCHI=InChI=1S/C15H20ClN3O2/c1-21-14-7-12(17)11(16)6-10(14)15(20)18-13-8-19-4-2-9(13)3-5-19/h6-7,9,13H,2-5,8,17H2,1H3,(H,18,20)
FORMULA=C15H20ClN3O2
PUBMED=N/A
SUBMITUSER=BIOADREM
LIBRARYQUALITY=0
SPECTRUMID=CCMSLIB00000079148
SCANS=1464
ID=CCMSLIB00000079148
140.997596 	 178.46
192.032305 	 3.03
197.107328 	 0.47
219.044547 	 1.23
232.076181 	 8.62
237.10273 	 0.42
239.11838 	 0.58
250.086746 	 2.83
267.113295 	 100
282.13677 	 0.55
310.131685 	 178.46
END IONS

BEGIN IONS
PEPMASS=328.1223
CHARGE=1
MSLEVEL=2
RT=0
SOURCE_INSTRUMENT=GnpsDecoyReroot
FILENAME=CCMSLIB00000079149.txt
IONMODE=Positive
ORGANISM=Natural
NAME=Loxapine
PI=GNPS
DATACOLLECTOR=GNPS
SMILES=CN1CCN(CC1)C1=Nc2ccccc2Oc2ccc(cc12)Cl
INCHI=InChI=1S/C18H18ClN3O/c1-21-8-10-22(11-9-21)18-14-12-13(19)6-7-16(14)23-17-5-3-2-4-15(17)20-18/h2-7,12H,8-11H2,1H3
FORMULA=C18H18ClN3O
PUBMED=N/A
SUBMITUSER=BIOADREM
LIBRARYQUALITY=0
SPECTRUMID=CCMSLIB00000079149
SCANS=1465
ID=CCMSLIB00000079149
58.028744 	 1.93478485192447
59.036569 	 1.15571148488288
98.060044 	 4.19461355897224
111.080445 	 1.12991435352389
134.015105 	 1.03704468063151
135.091678 	 0.448870085646476
194.060531 	 1.01124754927252
195.091678 	 1.49107419254979
205.052219 	 2.02765452481684
212.130803 	 0.232174182230936
223.086593 	 0.454029511918275
224.094418 	 15.4679599628521
225.127395 	 1.03704468063151
230.073107 	 1.27437828913425
231.068356 	 1.74388607986792
235.086593 	 98.8030131049427
240.125718 	 0.407594675472088
247.099656 	 0.227014755959137
259.063271 	 7.21287792797441
265.133543 	 1.88319058920648
266.128792 	 15.0294087297493
275.094571 	 0.392116396656692
284.094905 	 0.211536477143742
286.086746 	 2.97182953255598
292.144442 	 51.8212774739449
297.078921 	 1.19698689505727
302.10547 	 51.5942627179858
328.12112 	 100
END IONS

BEGIN IONS
PEPMASS=311.113
CHARGE=1
MSLEVEL=2
RT=0
SOURCE_INSTRUMENT=GnpsDecoyReroot
FILENAME=CCMSLIB00000079151.txt
IONMODE=Positive
ORGANISM=Natural
NAME=Picrotin - Picrotoxinin
PI=GNPS
DATACOLLECTOR=GNPS
SMILES=CC(C)([C@H]1[C@@H]2C(=O)O[C@H]1[C@@H]1[C@]3(C)[C@]2(C[C@@H]2[C@@]3(C(=O)O1)O2)O)O
INCHI=InChI=1S/C15H18O7/c1-12(2,18)6-7-10(16)20-8(6)9-13(3)14(7,19)4-5-15(13,22-5)11(17)21-9/h5-9,18-19H,4H2,1-3H3/t5-,6+,7-,8-,9-,13-,14-,15+/m1/s1
FORMULA=C15H18O7
PUBMED=N/A
SUBMITUSER=BIOADREM
LIBRARYQUALITY=0
SPECTRUMID=CCMSLIB00000079151
SCANS=1466
ID=CCMSLIB00000079151
53.026004 	 37.25
55.041654 	 14.86
59.023993 	 18.9
65.026004 	 20.55
68.036903 	 23.49
69.044728 	 43.85
79.029078 	 55.41
81.057304 	 36.88
83.060378 	 22.75
85.076028 	 13.94
91.041654 	 27.89
93.044728 	 75.6
95.023993 	 30.28
97.039643 	 24.04
97.088604 	 22.57
107.072954 	 48.07
111.055293 	 17.98
111.091678 	 25.14
122.083853 	 18.17
139.086593 	 47.71
183.079102 	 100
197.083519 	 43.49
197.119904 	 44.4
201.089667 	 29.72
209.119904 	 27.52
219.104254 	 71.19
225.113476 	 17.25
227.129126 	 68.07
229.108391 	 15.23
237.114819 	 81.83
247.097826 	 60.18
255.124041 	 39.82
265.108391 	 14.5
267.124041 	 25.32
283.118956 	 38.17
293.103306 	 37.25
311.11387 	 29.72
END IONS

BEGIN IONS
PEPMASS=341.168
CHARGE=1
MSLEVEL=2
RT=0
SOURCE_INSTRUMENT=GnpsDecoyReroot
FILENAME=CCMSLIB00000079153.txt
IONMODE=Positive
ORGANISM=Natural
NAME=Cinanserin
PI=GNPS
DATACOLLECTOR=GNPS
SMILES=CN(C)CCCSc1ccccc1N=C(/C=C/c1ccccc1)O
INCHI=InChI=1S/C20H24N2OS/c1-22(2)15-8-16-24-19-12-7-6-11-18(19)21-20(23)14-13-17-9-4-3-5-10-17/h3-7,9-14H,8,15-16H2,1-2H3,(H,21,23)/b14-13+
FORMULA=C20H24N2OS
PUBMED=N/A
SUBMITUSER=BIOADREM
LIBRARYQUALITY=0
SPECTRUMID=CCMSLIB00000079153
SCANS=1468
ID=CCMSLIB00000079153
106.065129 	 31.51
134.060044 	 100
189.151205 	 0.71
206.177754 	 0.23
211.12635 	 0.38
225.102243 	 0.22
225.142 	 1.36
235.12635 	 0.49
253.1733 	 3.46
254.063415 	 0
299.121264 	 2.09
313.1733 	 0.2
341.168214 	 0
END IONS

BEGIN IONS
PEPMASS=319.1614
CHARGE=1
MSLEVEL=2
RT=0
SOURCE_INSTRUMENT=GnpsDecoyReroot
FILENAME=CCMSLIB00000079154.txt
IONMODE=Positive
ORGANISM=Natural
NAME=Fluvoxamine
PI=GNPS
DATACOLLECTOR=GNPS
SMILES=COCCCCC(=NOCCN)c1ccc(cc1)C(F)(F)F
INCHI=InChI=1S/C15H21F3N2O2/c1-21-10-3-2-4-14(20-22-11-9-19)12-5-7-13(8-6-12)15(16,17)18/h5-8H,2-4,9-11,19H2,1H3
FORMULA=C15H21F3N2O2
PUBMED=N/A
SUBMITUSER=BIOADREM
LIBRARYQUALITY=0
SPECTRUMID=CCMSLIB00000079154
SCANS=1469
ID=CCMSLIB00000079154
54.091344 	 7.19758532621314
58.021333 	 7.89412584165312
70.008757 	 2.60815726336971
95.130469 	 10.1772308644842
104.030636 	 0.928720687253308
109.069761 	 22.4595619534092
111.004086 	 2.86355545236437
118.065129 	 6.08312050150917
119.066687 	 50.5456234037613
130.058862 	 99.8529525578516
134.083853 	 28.1092794675335
135.085411 	 13.3348812011454
135.091678 	 3.59879266310657
136.055707 	 4.05541366767278
144.080779 	 1.1376828418853
153.075989 	 77.3933906044424
155.091639 	 23.86812166241
156.061936 	 1.98901013853417
156.086888 	 6.3153006733225
160.099503 	 0.959678043495085
161.107328 	 1.89613806980884
162.052514 	 5.26275056110208
163.066606 	 2.52302453370482
168.061936 	 2.80164073988081
170.102538 	 8.07213064004334
171.029039 	 10.0611407785775
172.036864 	 0.147047442148441
172.112079 	 6.3153006733225
177.063413 	 3.82323349585945
179.111626 	 6.67131027010293
180.063079 	 1.17637953718752
183.072835 	 27.4204782911539
186.052514 	 5.46397337667363
188.055588 	 9.97600804891262
193.097158 	 37.8066713102701
194.077586 	 2.9564275210897
203.079063 	 77.3933906044424
208.057993 	 23.937775713954
212.068164 	 1.52464979490751
214.0693265 	 7.32141475118025
214.128753 	 6.67131027010293
228.101909 	 12.282331088925
229.094713 	 9.95279003173129
234.073643 	 5.06926708459098
247.105278 	 7.43750483708691
251.100192 	 2.08962154631994
262.092367 	 2.54624255088615
277.115842 	 1.42403838712174
293.147143 	 18.326754895132
303.131492 	 4.88352294714031
319.162793 	 100
END IONS

BEGIN IONS
PEPMASS=201.1608
CHARGE=1
MSLEVEL=2
RT=0
SOURCE_INSTRUMENT=GnpsDecoyReroot
FILENAME=CCMSLIB00000079155.txt
IONMODE=Positive
ORGANISM=Natural
NAME=N,N'-DIACETYL-1,6-DIAMINOHEXANE
PI=GNPS
DATACOLLECTOR=GNPS
SMILES=CC(=NCCCCCCN=C(C)O)O
INCHI=InChI=1S/C10H20N2O2/c1-9(13)11-7-5-3-4-6-8-12-10(2)14/h3-8H2,1-2H3,(H,11,13)(H,12,14)
FORMULA=C10H20N2O2
PUBMED=N/A
SUBMITUSER=BIOADREM
LIBRARYQUALITY=0
SPECTRUMID=CCMSLIB00000079155
SCANS=1470
ID=CCMSLIB00000079155
100.112079 	 0
124.112079 	 8.06605574646812
125.096095 	 31.7678503245514
126.10392 	 6.22374952271859
141.127395 	 2.38640702558228
142.122644 	 88.8507063764796
166.122644 	 2.10003818251241
184.133209 	 100
201.159758 	 78.1977854142802
END IONS

BEGIN IONS
PEPMASS=332.0663
CHARGE=1
MSLEVEL=2
RT=0
SOURCE_INSTRUMENT=GnpsDecoyReroot
FILENAME=CCMSLIB00000079157.txt
IONMODE=Positive
ORGANISM=Natural
NAME=SKF 83566
PI=GNPS
DATACOLLECTOR=GNPS
SMILES=CN1CCc2cc(c(cc2C(C1)c1ccccc1)O)Br
INCHI=InChI=1S/C17H18BrNO/c1-19-8-7-13-9-16(18)17(20)10-14(13)15(11-19)12-5-3-2-4-6-12/h2-6,9-10,15,20H,7-8,11H2,1H3
FORMULA=C17H18BrNO
PUBMED=N/A
SUBMITUSER=BIOADREM
LIBRARYQUALITY=0
SPECTRUMID=CCMSLIB00000079157
SCANS=1472
ID=CCMSLIB00000079157
54.01002 	 10.16
55.005269 	 4.08
70.028744 	 5.05
83.036569 	 4.18
90.046405 	 14.92
91.925617 	 8.19
102.01002 	 47.78
112.030755 	 100
115.925617 	 5.48
117.033495 	 9.65
120.952166 	 7.02
130.04132 	 10.43
132.928357 	 5.67
146.931431 	 6.03
148.947081 	 9.97
159.080445 	 5.76
161.083519 	 860.72
179.956917 	 4.73
180.928357 	 2.23
181.936182 	 6.32
182.944007 	 4.42
189.941267 	 2.74
190.949092 	 2.83
193.936182 	 40
195.951832 	 10.69
210.975307 	 6.78
225.127395 	 23.42
236.11957 	 9.71
252.138294 	 23.44
253.146119 	 11.27
304.069542 	 2.38
332.064456 	 860.72
END IONS

BEGIN IONS
PEPMASS=466.1903
CHARGE=1
MSLEVEL=2
RT=0
SOURCE_INSTRUMENT=GnpsDecoyReroot
FILENAME=CCMSLIB00000079161.txt
IONMODE=Positive
ORGANISM=Natural
NAME=Cisapride
PI=GNPS
DATACOLLECTOR=GNPS
SMILES=COc1cc(c(cc1C(=N[C@@H]1CCN(CCCOc2ccc(cc2)F)C[C@@H]1OC)O)Cl)N
INCHI=InChI=1S/C23H29ClFN3O4/c1-30-21-13-19(26)18(24)12-17(21)23(29)27-20-8-10-28(14-22(20)31-2)9-3-11-32-16-6-4-15(25)5-7-16/h4-7,12-13,20,22H,3,8-11,14,26H2,1-2H3,(H,27,29)/t20-,22+/m1/s1
FORMULA=C23H29ClFN3O4
PUBMED=N/A
SUBMITUSER=BIOADREM
LIBRARYQUALITY=0
SPECTRUMID=CCMSLIB00000079161
SCANS=1475
ID=CCMSLIB00000079161
63.104254 	 13.95
69.127395 	 1.39
84.15087 	 0.72
123.994857 	 0.53
155.10666 	 100
210.185244 	 0.28
235.132874 	 3.55
238.180159 	 0.23
239.164175 	 1.52
261.058934 	 1.15
265.143439 	 0.21
267.159089 	 110.18
268.190724 	 0.4
287.074584 	 0.96
296.185638 	 0.26
319.100799 	 0.37
417.137578 	 0.74
434.164128 	 2.08
449.163793 	 0.29
466.190342 	 110.18
END IONS

BEGIN IONS
PEPMASS=280.1696
CHARGE=1
MSLEVEL=2
RT=0
SOURCE_INSTRUMENT=GnpsDecoyReroot
FILENAME=CCMSLIB00000079162.txt
IONMODE=Positive
ORGANISM=Natural
NAME=Doxepin
PI=GNPS
DATACOLLECTOR=GNPS
SMILES=CN(C)CC/C=C\1/c2ccccc2COc2ccccc12
INCHI=InChI=1S/C19H21NO/c1-20(2)13-7-11-17-16-9-4-3-8-15(16)14-21-19-12-6-5-10-18(17)19/h3-6,8-12H,7,13-14H2,1-2H3/b17-11-
FORMULA=C19H21NO
PUBMED=N/A
SUBMITUSER=BIOADREM
LIBRARYQUALITY=0
SPECTRUMID=CCMSLIB00000079162
SCANS=1476
ID=CCMSLIB00000079162
51.02293 	 100
96.080779 	 4.91
112.030755 	 2.26
126.127729 	 25
133.088604 	 3.45
138.046405 	 17.25
169.10118 	 3.4
175.135555 	 25.25
179.08553 	 16.66
185.119904 	 44.74
195.11683 	 16.98
200.14338 	 29.86
202.15903 	 70.18
203.130469 	 6.1
205.10118 	 867.21
210.127729 	 13.66
211.135555 	 2.96
223.135555 	 2.14
226.15903 	 22.76
236.14338 	 12.24
251.166855 	 2.96
252.17468 	 20.88
254.153944 	 38.9
262.15903 	 13.98
280.169594 	 867.21
END IONS

BEGIN IONS
PEPMASS=338.211
CHARGE=1
MSLEVEL=2
RT=0
SOURCE_INSTRUMENT=GnpsDecoyReroot
FILENAME=CCMSLIB00000079165.txt
IONMODE=Positive
ORGANISM=Natural
NAME=LOBELINE HYDROCHLORIDE
PI=GNPS
DATACOLLECTOR=GNPS
SMILES=CN1[C@@H](CCC[C@@H]1CC(=O)c1ccccc1)C[C@@H](c1ccccc1)O
INCHI=InChI=1S/C22H27NO2/c1-23-19(15-21(24)17-9-4-2-5-10-17)13-8-14-20(23)16-22(25)18-11-6-3-7-12-18/h2-7,9-12,19-21,24H,8,13-16H2,1H3/t19-,20+,21-/m0/s1
FORMULA=C22H27NO2
PUBMED=N/A
SUBMITUSER=BIOADREM
LIBRARYQUALITY=0
SPECTRUMID=CCMSLIB00000079165
SCANS=1478
ID=CCMSLIB00000079165
96.080779 	 5.62791601866252
107.049145 	 2.92573872472784
110.060044 	 10.4101866251944
114.091344 	 37.8402021772939
118.04132 	 71.2480559875583
119.049145 	 1.24416796267496
121.028409 	 52.5855365474339
123.044059 	 4.26710730948678
124.075694 	 5.80287713841369
125.083519 	 5.03499222395023
126.046405 	 43.3223172628305
128.062055 	 0
129.033495 	 2.99377916018662
131.049145 	 3.149300155521
133.064795 	 2.79937791601866
143.049145 	 1.11780715396579
144.05697 	 13.5886469673406
147.080445 	 2.78965785381026
157.064795 	 2.67301710730949
159.080445 	 20.0233281493002
164.106994 	 1.30248833592535
173.096095 	 0.903965785381026
176.106994 	 1.65241057542768
178.086259 	 0.660964230171073
185.096095 	 0.777604976671851
186.091344 	 0.826205287713841
186.10392 	 0.972006220839813
190.122644 	 1.24416796267496
194.07262 	 12.25699844479
204.101909 	 2.50777604976672
205.10118 	 6.45412130637636
216.138294 	 35.7892690513219
218.153944 	 79.3643079315708
220.124655 	 0.777604976671851
222.10392 	 1.17612752721617
230.109005 	 27.7799377916019
234.148859 	 47.900466562986
240.114485 	 0.486003110419907
248.11957 	 97.2006220839813
264.15087 	 0.340202177293935
266.130135 	 26.6038102643857
271.156684 	 0.456842923794712
274.13522 	 0.690124416796267
290.153944 	 1.47744945567652
292.145785 	 0.612363919129082
297.172334 	 0.680404354587869
312.195809 	 1.20528771384137
320.200894 	 100
323.187984 	 6.96928460342146
338.211459 	 87.402799377916
END IONS

BEGIN IONS
PEPMASS=396.2903
CHARGE=1
MSLEVEL=2
RT=0
SOURCE_INSTRUMENT=GnpsDecoyReroot
FILENAME=CCMSLIB00000079167.txt
IONMODE=Positive
ORGANISM=Natural
NAME=AM 404
PI=GNPS
DATACOLLECTOR=GNPS
SMILES=CCCCC/C=C\C/C=C\C/C=C\C/C=C\CCCC(=O)Nc1ccc(cc1)O
INCHI=InChI=1S/C26H37NO2/c1-2-3-4-5-6-7-8-9-10-11-12-13-14-15-16-17-18-19-26(29)27-24-20-22-25(28)23-21-24/h6-7,9-10,12-13,15-16,20-23,28H,2-5,8,11,14,17-19H2,1H3,(H,27,29)/b7-6-,10-9-,13-12-,16-15-
FORMULA=C26H37NO2
PUBMED=N/A
SUBMITUSER=BIOADREM
LIBRARYQUALITY=0
SPECTRUMID=CCMSLIB00000079167
SCANS=1480
ID=CCMSLIB00000079167
73.028409 	 7.63
79.05423 	 7.31
117.06988 	 13.13
131.08553 	 132.41
143.08553 	 18.7
157.10118 	 18.86
183.11683 	 60.7
185.132481 	 18.83
213.163781 	 14
217.195081 	 100
225.163781 	 6.73
239.179431 	 9.56
241.195081 	 7.98
246.22163 	 53.69
254.19033 	 14.68
264.17468 	 9.49
265.195081 	 11.04
267.210731 	 11.17
270.22163 	 10.01
280.20598 	 8.69
290.19033 	 50.69
296.23728 	 30.77
306.22163 	 13.39
308.200894 	 7.21
314.247845 	 10.23
324.232195 	 12.62
324.26858 	 28.39
326.247845 	 8.4
336.26858 	 59.41
342.279145 	 34.63
350.28423 	 18.09
352.263495 	 18.67
368.294795 	 20.53
370.274059 	 12.84
378.279145 	 20.86
396.289709 	 132.41
END IONS

BEGIN IONS
PEPMASS=304.1543
CHARGE=1
MSLEVEL=2
RT=0
SOURCE_INSTRUMENT=GnpsDecoyReroot
FILENAME=CCMSLIB00000079169.txt
IONMODE=Positive
ORGANISM=Natural
NAME=Benzeneacetic acid, Alpha-(hydroxymethyl)-, 9-methyl-3-oxa-9-azatricyclo[3.3.1.02,4]non-7-yl ester, [7(S)-(1Alpha,2 ,4 ,5Alpha,7 )]- [CAS]
PI=GNPS
DATACOLLECTOR=GNPS
SMILES=CN1[C@@H]2CC(C[C@H]1[C@H]1[C@@H]2O1)OC(=O)[C@H](CO)c1ccccc1
INCHI=InChI=1S/C17H21NO4/c1-18-13-7-11(8-14(18)16-15(13)22-16)21-17(20)12(9-19)10-5-3-2-4-6-10/h2-6,11-16,19H,7-9H2,1H3/t11?,12-,13-,14+,15-,16+/m1/s1
FORMULA=C17H21NO4
PUBMED=N/A
SUBMITUSER=BIOADREM
LIBRARYQUALITY=0
SPECTRUMID=CCMSLIB00000079169
SCANS=1482
ID=CCMSLIB00000079169
96.044394 	 4.55785750378979
136.075694 	 0.474987367357251
156.101909 	 95.4421424962102
174.112473 	 0.672056594239515
184.075694 	 1.1066195048004
195.052613 	 2.04648812531582
199.099169 	 0.626579080343608
221.068263 	 4.51743304699343
227.070274 	 42.1526023244063
230.057364 	 0.323395654370894
231.065189 	 0.78322385042951
234.112473 	 5.86154623547246
239.10666 	 0.141485598787266
241.12231 	 0.267812026275897
244.096823 	 16.0030318342597
245.080839 	 15.0480040424457
245.104648 	 0.752905507832239
247.083913 	 1.04092976250632
251.10666 	 6.06366851945427
257.117224 	 0.22233451237999
258.112473 	 0.636685194542698
258.148859 	 2.60737746336534
259.132874 	 1.82415361293583
262.107388 	 50.5305709954523
268.133209 	 0.384032339565437
269.117224 	 10.277918140475
271.120298 	 0.166750884284992
286.143773 	 45.1793835270338
287.127789 	 0.879231935320869
304.154338 	 100
END IONS

BEGIN IONS
PEPMASS=207.0808
CHARGE=1
MSLEVEL=2
RT=0
SOURCE_INSTRUMENT=GnpsDecoyReroot
FILENAME=CCMSLIB00000079170.txt
IONMODE=Positive
ORGANISM=Natural
NAME=diphenylcyclopropenone
PI=GNPS
DATACOLLECTOR=GNPS
SMILES=c1ccc(cc1)C1=C(c2ccccc2)C1=O
INCHI=InChI=1S/C15H10O/c16-15-13(11-7-3-1-4-8-11)14(15)12-9-5-2-6-10-12/h1-10H
FORMULA=C15H10O
PUBMED=N/A
SUBMITUSER=BIOADREM
LIBRARYQUALITY=0
SPECTRUMID=CCMSLIB00000079170
SCANS=1483
ID=CCMSLIB00000079170
151.05423 	 137.33
155.049145 	 1.98
176.062055 	 4.54
178.077705 	 100
179.08553 	 19.06
181.064795 	 7.46
207.080445 	 137.33
END IONS

BEGIN IONS
PEPMASS=292.0667
CHARGE=1
MSLEVEL=2
RT=0
SOURCE_INSTRUMENT=GnpsDecoyReroot
FILENAME=CCMSLIB00000079171.txt
IONMODE=Positive
ORGANISM=Natural
NAME=Indatraline
PI=GNPS
DATACOLLECTOR=GNPS
SMILES=CN[C@@H]1C[C@@H](c2ccc(c(c2)Cl)Cl)c2ccccc12
INCHI=InChI=1S/C16H15Cl2N/c1-19-16-9-13(11-4-2-3-5-12(11)16)10-6-7-14(17)15(18)8-10/h2-8,13,16,19H,9H2,1H3/t13-,16+/m0/s1
FORMULA=C16H15Cl2N
PUBMED=N/A
SUBMITUSER=BIOADREM
LIBRARYQUALITY=0
SPECTRUMID=CCMSLIB00000079171
SCANS=1484
ID=CCMSLIB00000079171
118.065129 	 0.49
142.065129 	 1.24
143.072954 	 1.7
144.080779 	 54.97
152.026157 	 0.2
178.041807 	 7.37
179.049632 	 82.5
182.976285 	 0.57
198.99501 	 2
214.018485 	 100
292.065435 	 0.57
END IONS

BEGIN IONS
PEPMASS=288.1599
CHARGE=1
MSLEVEL=2
RT=0
SOURCE_INSTRUMENT=GnpsDecoyReroot
FILENAME=CCMSLIB00000079173.txt
IONMODE=Positive
ORGANISM=Natural
NAME=Galanthamine
PI=GNPS
DATACOLLECTOR=GNPS
SMILES=CN1CC[C@@]23C=C[C@@H](C[C@@H]2Oc2c(ccc(C1)c32)OC)O
INCHI=InChI=1S/C17H21NO3/c1-18-8-7-17-6-5-12(19)9-14(17)21-16-13(20-2)4-3-11(10-18)15(16)17/h3-6,12,14,19H,7-10H2,1-2H3/t12-,14-,17-/m0/s1
FORMULA=C17H21NO3
PUBMED=N/A
SUBMITUSER=BIOADREM
LIBRARYQUALITY=0
SPECTRUMID=CCMSLIB00000079173
SCANS=1485
ID=CCMSLIB00000079173
99.010354 	 1.18495112076627
124.018179 	 2.40281755044271
136.018179 	 2.29090550014812
139.05423 	 1.10595437938185
140.013094 	 4.37115302327112
152.013094 	 3.63385010368322
153.020919 	 8.66001777426681
156.093355 	 1.32977847997103
168.008008 	 3.72930449952273
179.049145 	 8.88713340574701
192.138294 	 1.31332082551595
193.088604 	 1.5305618643231
197.059709 	 100
198.067535 	 1.45814818472071
198.127729 	 5.75359599749844
199.135555 	 1.2474902076956
202.122644 	 1.26394786215069
205.088604 	 8.1860373259603
209.119904 	 1.35940225799019
213.09101 	 2.05062374510385
216.138294 	 1.57006023501531
218.117559 	 2.36002764885948
218.153944 	 1.32977847997103
221.083519 	 16.1679997366775
223.099169 	 2.15924426450742
227.130469 	 5.89184029492117
228.101909 	 2.48510582271815
231.101574 	 0
239.094084 	 2.10987130114216
240.101909 	 10.8225535696653
242.153944 	 1.40548369046443
244.133209 	 3.06441525953721
246.112473 	 1.58322635857938
246.148859 	 1.66551463085481
254.117559 	 20.3614100918337
255.125384 	 29.0082617425365
260.164509 	 1.59968401303446
270.148859 	 32.9153089101741
272.128123 	 32.9153089101741
288.159424 	 100
END IONS

BEGIN IONS
PEPMASS=358.2013
CHARGE=1
MSLEVEL=2
RT=0
SOURCE_INSTRUMENT=GnpsDecoyReroot
FILENAME=CCMSLIB00000079174.txt
IONMODE=Positive
ORGANISM=Natural
NAME=Nalbuphine
PI=GNPS
DATACOLLECTOR=GNPS
SMILES=C1CC(C1)CN1CC[C@]23c4c5ccc(c4OC2C(CC[C@]3([C@H]1C5)O)O)O
INCHI=InChI=1S/C21H27NO4/c23-14-5-4-13-10-16-21(25)7-6-15(24)19-20(21,17(13)18(14)26-19)8-9-22(16)11-12-2-1-3-12/h4-5,12,15-16,19,23-25H,1-3,6-11H2/t15?,16-,19?,20+,21-/m1/s1
FORMULA=C21H27NO4
PUBMED=N/A
SUBMITUSER=BIOADREM
LIBRARYQUALITY=0
SPECTRUMID=CCMSLIB00000079174
SCANS=1486
ID=CCMSLIB00000079174
187.062783 	 1.31
197.132481 	 0.45
199.111745 	 0.61
202.086259 	 10.83
207.11683 	 0.49
225.127395 	 0.77
227.10666 	 5.72
228.101909 	 80.2
230.117559 	 0.91
233.104648 	 1.07
246.112473 	 100
248.128123 	 0.47
251.127789 	 0.71
253.12231 	 3.42
256.133209 	 0.68
271.132874 	 2.33
274.143773 	 3.8
277.143439 	 1.38
278.175074 	 0.82
304.154338 	 1.17
314.175074 	 12.15
330.206374 	 0.64
332.185638 	 9.65
358.201288 	 80.2
END IONS

BEGIN IONS
PEPMASS=455.2904
CHARGE=1
MSLEVEL=2
RT=0
SOURCE_INSTRUMENT=GnpsDecoyReroot
FILENAME=CCMSLIB00000079176.txt
IONMODE=Positive
ORGANISM=Natural
NAME=Benzeneacetonitrile, Alpha-[3-[[2-(3,4-dimethoxyphenyl)ethyl]methylamino]propyl]-3,4-dimethoxy-Alpha-(1-methylethyl)-, (R)- [CAS]
PI=GNPS
DATACOLLECTOR=GNPS
SMILES=CC(C)C(CCCN(C)CCc1ccc(c(c1)OC)OC)(C#N)c1ccc(c(c1)OC)OC
INCHI=InChI=1S/C27H38N2O4/c1-20(2)27(19-28,22-10-12-24(31-5)26(18-22)33-7)14-8-15-29(3)16-13-21-9-11-23(30-4)25(17-21)32-6/h9-12,17-18,20H,8,13-16H2,1-7H3
FORMULA=C27H38N2O4
PUBMED=N/A
SUBMITUSER=BIOADREM
LIBRARYQUALITY=0
SPECTRUMID=CCMSLIB00000079176
SCANS=1488
ID=CCMSLIB00000079176
122.07262 	 3.54052663579814
146.07262 	 96.4594733642019
162.10392 	 2.58173144380525
175.07536 	 0.804452551330621
179.130469 	 0.519152518591273
190.098835 	 2.46948225059632
193.085924 	 0.505121369440157
208.109399 	 3.67148402787522
234.125049 	 1.86146578738132
274.143773 	 0.388195126514195
274.15635 	 11.3511996632524
288.15087 	 0.205790187549694
290.16652 	 0.640755811234273
290.18765 	 0.252560684720079
292.145785 	 0.149665590945232
298.15635 	 7.08105327159628
300.172 	 0.229175436134886
302.175074 	 0.481736120854965
306.161435 	 0.383518076797156
307.193069 	 0.374163977363079
314.18765 	 0.420934474533464
317.198549 	 3.14765445956691
318.161435 	 1.13652308124035
319.16926 	 1.14120013095739
320.140699 	 0.916701744539544
322.15635 	 0.285300032739348
324.172 	 0.472382021420888
335.164175 	 10.0416257424816
341.198549 	 3.56391188438333
344.222024 	 0.238529535568963
350.18765 	 46.7704971703849
350.235269 	 0.855900098218044
359.245499 	 1.80066414105982
362.18765 	 1.65567559983163
366.230183 	 0.654786960385389
367.238008 	 0.551891866610542
368.245833 	 1.23474112529816
378.230183 	 1.52004115803751
381.253658 	 3.34876759739956
382.261483 	 1.8100182404939
384.240748 	 0.579954164912773
384.277133 	 0.720265656423928
386.256398 	 0.477059071137926
393.229849 	 0.144988541228193
396.240748 	 0.753005004443197
404.245833 	 0.327393480192694
409.284958 	 0.257237734437117
411.264223 	 0.266591833871194
412.272048 	 46.7704971703849
422.256398 	 0.257237734437117
427.295523 	 16.9028576773771
437.279873 	 0.575277115195735
455.290438 	 100
END IONS

BEGIN IONS
PEPMASS=258.1852
CHARGE=1
MSLEVEL=2
RT=0
SOURCE_INSTRUMENT=GnpsDecoyReroot
FILENAME=CCMSLIB00000079179.txt
IONMODE=Positive
ORGANISM=Natural
NAME=(+)-3-HYDROXY-N-METHYLMORPHINAN D-TARTRATE
PI=GNPS
DATACOLLECTOR=GNPS
SMILES=CN1CC[C@@]23CCCC[C@@H]2[C@@H]1Cc1ccc(cc31)O
INCHI=InChI=1S/C17H23NO/c1-18-9-8-17-7-3-2-4-14(17)16(18)10-12-5-6-13(19)11-15(12)17/h5-6,11,14,16,19H,2-4,7-10H2,1H3/t14-,16+,17+/m1/s1
FORMULA=C17H23NO
PUBMED=N/A
SUBMITUSER=BIOADREM
LIBRARYQUALITY=0
SPECTRUMID=CCMSLIB00000079179
SCANS=1491
ID=CCMSLIB00000079179
106.065129 	 3.04452117985081
124.075694 	 0.0843503703508448
126.091344 	 0.258323009199462
130.065129 	 2.72820729103514
132.080779 	 0.179244536995545
134.060044 	 12.4469515248965
134.096429 	 0.366396921211482
136.075694 	 0.43229564804808
143.049145 	 26.359490734639
145.052219 	 2.97598650394074
145.064795 	 28.4339826554551
150.091344 	 5.02148298494873
152.106994 	 0.693254606321006
158.060044 	 22.3001291615046
160.075694 	 6.9220022669162
162.091344 	 15.921132403722
162.127729 	 0.144977199040515
164.106994 	 0.774969027598387
172.112079 	 0.152885046260906
176.106994 	 0.421751851754224
176.14338 	 0.651079421145583
178.122644 	 0.163428842554762
186.091344 	 2.0296807865672
186.127729 	 0.218783773097504
188.14338 	 0.139705300893587
190.122644 	 9.10193215067085
201.114819 	 0.181880486069009
201.127395 	 71.5660173445449
202.122644 	 15.5336478899228
204.138294 	 26.359490734639
216.138294 	 3.68242085562907
224.14338 	 0.113345810158948
230.19033 	 1.26261960618921
232.169594 	 2.84682499934101
242.153944 	 1.77399372644121
258.185244 	 100
END IONS

BEGIN IONS
PEPMASS=256.0986
CHARGE=1
MSLEVEL=2
RT=0
SOURCE_INSTRUMENT=GnpsDecoyReroot
FILENAME=CCMSLIB00000079181.txt
IONMODE=Positive
ORGANISM=Natural
NAME=5-benzoyl-2,3-dihydro-1H-pyrrolizine-1-carboxylic acid
PI=GNPS
DATACOLLECTOR=GNPS
SMILES=c1ccc(cc1)C(=O)c1ccc2C(CCn12)C(=O)O
INCHI=InChI=1S/C15H13NO3/c17-14(10-4-2-1-3-5-10)13-7-6-12-11(15(18)19)8-9-16(12)13/h1-7,11H,8-9H2,(H,18,19)
FORMULA=C15H13NO3
PUBMED=N/A
SUBMITUSER=BIOADREM
LIBRARYQUALITY=0
SPECTRUMID=CCMSLIB00000079181
SCANS=1493
ID=CCMSLIB00000079181
55.005269 	 2.07106598984772
105.033495 	 100
132.044394 	 0
143.08553 	 5.21827411167513
166.065129 	 1.24365482233503
175.07536 	 0.147208121827411
182.096429 	 1.17766497461929
183.080445 	 6.58375634517767
184.075694 	 1.4010152284264
184.08827 	 3.65989847715736
201.09101 	 0.203045685279188
210.091344 	 17.005076142132
212.106994 	 0.436548223350254
229.085924 	 51.3299492385787
256.096823 	 100
END IONS

BEGIN IONS
PEPMASS=387.1559
CHARGE=1
MSLEVEL=2
RT=0
SOURCE_INSTRUMENT=GnpsDecoyReroot
FILENAME=CCMSLIB00000079183.txt
IONMODE=Positive
ORGANISM=Natural
NAME=Mesoridazine
PI=GNPS
DATACOLLECTOR=GNPS
SMILES=CN1CCCCC1CCN1c2ccccc2Sc2ccc(cc12)S(=O)C
INCHI=InChI=1S/C21H26N2OS2/c1-22-13-6-5-7-16(22)12-14-23-18-8-3-4-9-20(18)25-21-11-10-17(26(2)24)15-19(21)23/h3-4,8-11,15-16H,5-7,12-14H2,1-2H3
FORMULA=C21H26N2OS2
PUBMED=N/A
SUBMITUSER=BIOADREM
LIBRARYQUALITY=0
SPECTRUMID=CCMSLIB00000079183
SCANS=1495
ID=CCMSLIB00000079183
53.026004 	 0.11948312485249
69.057304 	 14.7510030682086
111.104254 	 0.22274014632995
113.119904 	 14.7510030682086
125.119904 	 0.22126504602313
141.151205 	 11.5515105027142
226.0685 	 1.69341515223035
242.063415 	 0.650519235308001
244.024921 	 0.194713240500354
259.048396 	 0.210939343875384
260.056221 	 0.188812839273071
261.027661 	 0.467606797262214
264.071574 	 0.212414444182204
266.087224 	 0.11948312485249
268.115451 	 0.305345763511919
274.035486 	 6.76923530800094
282.131101 	 0.126858626386594
289.058961 	 2.19494925654945
300.087522 	 0.193238140193533
301.095347 	 0.724274250649044
302.103172 	 0.415978286523484
303.074611 	 0.311246164739202
312.074945 	 0.175536936511683
313.082771 	 0.557587915978286
315.110997 	 0.644618834080717
316.082436 	 4.12438045787114
330.08551 	 96.7813311305169
331.105911 	 2.96200141609629
341.126647 	 0.131283927307057
345.108985 	 6.702855794194
355.129721 	 0.234540948784517
359.124635 	 12.0087915978287
369.145371 	 0.0826056171819684
372.13246 	 3.21866886948312
387.155935 	 100
END IONS

BEGIN IONS
PEPMASS=415.2016
CHARGE=1
MSLEVEL=2
RT=0
SOURCE_INSTRUMENT=GnpsDecoyReroot
FILENAME=CCMSLIB00000079184.txt
IONMODE=Positive
ORGANISM=Natural
NAME=Naltrindole
PI=GNPS
DATACOLLECTOR=GNPS
SMILES=c1ccc2c(c1)c1C[C@]3(C4Cc5ccc(c6c5[C@@]3(CCN4CC3CC3)[C@H](c1[nH]2)O6)O)O
INCHI=InChI=1S/C26H26N2O3/c29-19-8-7-15-11-20-26(30)12-17-16-3-1-2-4-18(16)27-22(17)24-25(26,21(15)23(19)31-24)9-10-28(20)13-14-5-6-14/h1-4,7-8,14,20,24,27,29-30H,5-6,9-13H2/t20?,24-,25-,26+/m0/s1
FORMULA=C26H26N2O3
PUBMED=N/A
SUBMITUSER=BIOADREM
LIBRARYQUALITY=0
SPECTRUMID=CCMSLIB00000079184
SCANS=1496
ID=CCMSLIB00000079184
161.03858 	 3.59
177.033495 	 2.27
181.028409 	 1.88
189.033495 	 5.69
192.020584 	 7.28
200.02567 	 6.25
203.049145 	 3.47
205.028409 	 3.66
207.044059 	 6.88
218.036234 	 3.22
221.059709 	 8.49
231.044059 	 1.8
234.054958 	 5.68
247.07536 	 3.02
249.078434 	 5.27
272.106994 	 569.66
281.132481 	 12.06
290.117559 	 91.95
299.143045 	 3.59
317.15361 	 2.46
318.148859 	 3.57
343.180493 	 30.83
344.164509 	 18.08
361.191058 	 18.47
369.196143 	 50.96
387.206708 	 100
397.191058 	 13.2
415.201623 	 569.66
END IONS

BEGIN IONS
PEPMASS=319.1776
CHARGE=1
MSLEVEL=2
RT=0
SOURCE_INSTRUMENT=GnpsDecoyReroot
FILENAME=CCMSLIB00000079186.txt
IONMODE=Positive
ORGANISM=Natural
NAME=LY 171883
PI=GNPS
DATACOLLECTOR=GNPS
SMILES=CCCc1c(ccc(C(=O)C)c1O)OCCCCc1n[nH]nn1
INCHI=InChI=1S/C16H22N4O3/c1-3-6-13-14(9-8-12(11(2)21)16(13)22)23-10-5-4-7-15-17-19-20-18-15/h8-9,22H,3-7,10H2,1-2H3,(H,17,18,19,20)
FORMULA=C16H22N4O3
PUBMED=N/A
SUBMITUSER=BIOADREM
LIBRARYQUALITY=0
SPECTRUMID=CCMSLIB00000079186
SCANS=1498
ID=CCMSLIB00000079186
57.044728 	 100
67.017845 	 3.73
69.057304 	 9.3
79.041654 	 1.47
90.046405 	 2.62
93.020919 	 1.33
93.033495 	 3.93
102.046405 	 3.18
105.057304 	 5.07
107.036569 	 2.23
108.008008 	 5.19
109.064795 	 10.09
116.013094 	 3.32
119.011417 	 12.47
119.049145 	 2.25
120.05697 	 3.93
120.093355 	 4.45
130.028744 	 3.38
134.023658 	 3.45
136.086927 	 3.62
137.059709 	 6.58
138.066192 	 11.35
139.061441 	 1.95
142.061106 	 16.78
146.071277 	 3.83
147.067869 	 2.26
148.039308 	 5.12
148.086927 	 3.63
156.100566 	 100
162.10392 	 8.45
164.081842 	 5.89
165.077091 	 4.54
165.127395 	 60.01
166.061106 	 11.07
168.076757 	 21.06
175.061441 	 4.52
178.061106 	 48.92
179.092741 	 2.83
180.040371 	 3.54
182.092407 	 4.25
184.071671 	 6.18
184.108057 	 5.59
189.077091 	 4.89
191.068931 	 3.58
192.076757 	 18.27
193.072005 	 4.95
194.092407 	 4.04
196.071671 	 22.36
196.108057 	 8.3
199.097826 	 4.77
204.065523 	 0
205.108391 	 5.59
206.092407 	 6.53
207.087656 	 6.48
207.13796 	 16.41
208.108057 	 21.71
210.087321 	 14.62
218.165178 	 4.72
220.108057 	 22.53
222.123707 	 5.93
223.118956 	 55.17
226.118621 	 41.49
227.092741 	 3.95
236.175742 	 3.91
238.118621 	 5.93
238.155007 	 11.73
245.103306 	 5.82
246.160092 	 16.34
255.087656 	 31.77
260.139357 	 2.35
261.134606 	 2.16
264.170657 	 17.22
271.155341 	 9.63
273.09822 	 15.02
273.134606 	 6.25
273.170991 	 3.73
274.155007 	 3.9
277.12952 	 3.35
277.165906 	 6.68
285.134606 	 9.04
292.165572 	 14.6
301.165906 	 18.52
303.14517 	 11.89
319.176471 	 16.41
END IONS

BEGIN IONS
PEPMASS=327.136
CHARGE=1
MSLEVEL=2
RT=0
SOURCE_INSTRUMENT=GnpsDecoyReroot
FILENAME=CCMSLIB00000079190.txt
IONMODE=Positive
ORGANISM=Natural
NAME=Oxiranecarboxylic acid, 2-[6-(4-chlorophenoxy)hexyl]-, ethyl ester- [CAS]
PI=GNPS
DATACOLLECTOR=GNPS
SMILES=CCOC(=O)C1(CCCCCCOc2ccc(cc2)Cl)CO1
INCHI=InChI=1S/C17H23ClO4/c1-2-20-16(19)17(13-22-17)11-5-3-4-6-12-21-15-9-7-14(18)8-10-15/h7-10H,2-6,11-13H2,1H3
FORMULA=C17H23ClO4
PUBMED=N/A
SUBMITUSER=BIOADREM
LIBRARYQUALITY=0
SPECTRUMID=CCMSLIB00000079190
SCANS=1502
ID=CCMSLIB00000079190
51.02293 	 34.41
53.059709 	 11.41
62.036234 	 7.5
94.04132 	 10.39
97.064795 	 0
131.08553 	 14.48
135.020737 	 46.51
141.046558 	 10.9
167.062208 	 44.12
185.072773 	 33.05
209.072773 	 8.69
213.067687 	 8.52
217.077858 	 27.26
224.080992 	 11.93
225.067687 	 75.81
225.104073 	 42.42
235.088423 	 7.67
243.114638 	 17.21
253.098987 	 72.57
259.073167 	 7.33
271.109552 	 100
285.088817 	 21.47
301.120117 	 8.69
327.135767 	 0
END IONS

BEGIN IONS
PEPMASS=306.2072
CHARGE=1
MSLEVEL=2
RT=0
SOURCE_INSTRUMENT=GnpsDecoyReroot
FILENAME=CCMSLIB00000079192.txt
IONMODE=Positive
ORGANISM=Natural
NAME=zucapsaicin
PI=GNPS
DATACOLLECTOR=GNPS
SMILES=CC(C)/C=C\CCCCC(=NCc1ccc(c(c1)OC)O)O
INCHI=InChI=1S/C18H27NO3/c1-14(2)8-6-4-5-7-9-18(21)19-13-15-10-11-16(20)17(12-15)22-3/h6,8,10-12,14,20H,4-5,7,9,13H2,1-3H3,(H,19,21)/b8-6-
FORMULA=C18H27NO3
PUBMED=N/A
SUBMITUSER=BIOADREM
LIBRARYQUALITY=0
SPECTRUMID=CCMSLIB00000079192
SCANS=1503
ID=CCMSLIB00000079192
55.05423 	 4.97
123.11683 	 5.11
165.09101 	 0.23
166.13522 	 100
189.163781 	 3.44
191.10666 	 0.81
206.19033 	 0.59
232.20598 	 1.21
234.185244 	 0.23
235.193069 	 2.98
247.16926 	 14.5
250.216544 	 0.25
252.195809 	 0.9
260.200894 	 1.45
278.211459 	 1.61
306.206374 	 5.11
END IONS

BEGIN IONS
PEPMASS=269.0752
CHARGE=1
MSLEVEL=2
RT=0
SOURCE_INSTRUMENT=GnpsDecoyReroot
FILENAME=CCMSLIB00000079193.txt
IONMODE=Positive
ORGANISM=Natural
NAME=3(2H)-Pyridazinone, 6-[4-(difluoromethoxy)-3-methoxyphenyl]- [CAS]
PI=GNPS
DATACOLLECTOR=GNPS
SMILES=COc1cc(ccc1OC(F)F)c1ccc(nn1)O
INCHI=InChI=1S/C12H10F2N2O3/c1-18-10-6-7(2-4-9(10)19-12(13)14)8-3-5-11(17)16-15-8/h2-6,12H,1H3,(H,16,17)
FORMULA=C12H10F2N2O3
PUBMED=N/A
SUBMITUSER=BIOADREM
LIBRARYQUALITY=0
SPECTRUMID=CCMSLIB00000079193
SCANS=1504
ID=CCMSLIB00000079193
54.014985 	 1.92824312796812
80.049479 	 0.200527099805202
110.036234 	 0.19798072393466
111.031483 	 0.68433851520823
114.027562 	 0.196070942031753
119.036569 	 1.54055740167806
126.027562 	 0.800198617317902
127.041654 	 0.451345123053614
137.047133 	 0.637867155570834
141.038461 	 0.469806348115045
142.052553 	 0.202436881708109
143.060378 	 2.531097615319
145.033375 	 0.875953299466534
145.039643 	 0.405510357383853
146.027481 	 0.280737939727283
152.043212 	 0.306201698432706
155.023993 	 0.33421183300867
160.063118 	 1.47626141094687
163.022811 	 1.51573023694027
163.030221 	 0.954890951453344
164.087008 	 0.606037457189056
165.038461 	 0.196070942031753
166.03371 	 0.619405930509403
167.054111 	 0.515641113784806
168.061936 	 0.34567052442611
169.057185 	 0.421425206574742
170.047468 	 0.301745540659257
171.035306 	 4.08629667825268
172.043131 	 2.63040627427015
173.034557 	 0.421425206574742
174.022396 	 0.59394217180398
176.00166 	 0.506728798237908
177.025885 	 1.44506830653273
180.04936 	 0.390868696128235
182.06501 	 0.860675044243281
183.049025 	 1.36740384248119
184.044274 	 0.330392269202857
188.051765 	 0.333575239041035
188.058032 	 95.2955705791732
190.017311 	 0.657601568567536
191.025136 	 2.53810014896299
191.041535 	 0.846033382987663
192.04936 	 2.4738041582318
194.028624 	 1.084756120851
195.036449 	 1.05038004659868
195.072835 	 0.351399870134831
197.052099 	 3.5802044739824
198.059924 	 0.748634505939422
203.025136 	 0.196070942031753
205.020799 	 2.64632112346103
208.044274 	 0.788103331932827
210.059924 	 6.3385661357473
213.083399 	 0.39596144786932
218.048611 	 1.17897202806106
219.076422 	 4.70442942082681
220.044274 	 1.70925480310149
222.023539 	 6.36593967635563
223.031364 	 3.48471537883707
225.047014 	 2.49162878932559
226.054839 	 1.90086958735979
227.062664 	 0.826935563958596
236.039189 	 1.58830194925073
237.023204 	 0.375590440904982
238.054839 	 8.41195268833632
241.078314 	 2.25481583336516
251.062664 	 1.94288478922374
253.041928 	 6.36593967635563
254.049754 	 5.66568631195651
269.073229 	 100
END IONS

BEGIN IONS
PEPMASS=231.11
CHARGE=1
MSLEVEL=2
RT=0
SOURCE_INSTRUMENT=GnpsDecoyReroot
FILENAME=CCMSLIB00000079198.txt
IONMODE=Positive
ORGANISM=Natural
NAME=TFMPP
PI=GNPS
DATACOLLECTOR=GNPS
SMILES=c1cc(cc(c1)N1CCNCC1)C(F)(F)F
INCHI=InChI=1S/C11H13F3N2/c12-11(13,14)9-2-1-3-10(8-9)16-6-4-15-5-7-16/h1-3,8,15H,4-7H2
FORMULA=C11H13F3N2
PUBMED=N/A
SUBMITUSER=BIOADREM
LIBRARYQUALITY=0
SPECTRUMID=CCMSLIB00000079198
SCANS=1507
ID=CCMSLIB00000079198
73.00728 	 2.95
93.044728 	 0.25
108.068203 	 4.51
110.040057 	 0.59
111.004086 	 0.31
117.044728 	 0.35
130.046286 	 2.59
134.021214 	 1.53
137.050956 	 4.68
140.030636 	 0.64
151.047763 	 0.66
155.010315 	 1.78
157.057185 	 5.85
159.072835 	 4.01
160.036864 	 0.34
161.032113 	 2.41
166.046286 	 0.75
170.03379 	 0.35
172.024288 	 0.26
177.063413 	 100
185.088485 	 0.52
186.052514 	 0
187.047763 	 0.24
203.079063 	 1.61
205.094713 	 1.39
211.104135 	 3.29
231.110363 	 0
END IONS

BEGIN IONS
PEPMASS=459.0933
CHARGE=1
MSLEVEL=2
RT=0
SOURCE_INSTRUMENT=GnpsDecoyReroot
FILENAME=CCMSLIB00000079199.txt
IONMODE=Positive
ORGANISM=Natural
NAME=Epigallocatechin gallate
PI=GNPS
DATACOLLECTOR=GNPS
SMILES=c1c(cc(c(c1O)O)O)[C@@H]1[C@@H](Cc2c(cc(cc2O1)O)O)OC(=O)c1cc(c(c(c1)O)O)O
INCHI=InChI=1S/C22H18O11/c23-10-5-12(24)11-7-18(33-22(31)9-3-15(27)20(30)16(28)4-9)21(32-17(11)6-10)8-1-13(25)19(29)14(26)2-8/h1-6,18,21,23-30H,7H2/t18-,21-/m1/s1
FORMULA=C22H18O11
PUBMED=N/A
SUBMITUSER=BIOADREM
LIBRARYQUALITY=0
SPECTRUMID=CCMSLIB00000079199
SCANS=1508
ID=CCMSLIB00000079199
281.065583 	 1.19
289.070668 	 0.5
291.049933 	 0.55
293.065583 	 1.59
305.065583 	 0.74
309.060497 	 100
321.060497 	 8.3
323.039762 	 9.58
333.060497 	 3.06
351.071062 	 2.4
441.081627 	 4.87
459.092191 	 0.5
END IONS

BEGIN IONS
PEPMASS=374.1452
CHARGE=1
MSLEVEL=2
RT=0
SOURCE_INSTRUMENT=GnpsDecoyReroot
FILENAME=CCMSLIB00000079203.txt
IONMODE=Positive
ORGANISM=Natural
NAME=10H-Phenothiazine, 2-chloro-10-[3-(4-methyl-1-piperazinyl)propyl- [CAS]
PI=GNPS
DATACOLLECTOR=GNPS
SMILES=CN1CCN(CCCN2c3ccccc3Sc3ccc(cc23)Cl)CC1
INCHI=InChI=1S/C20H24ClN3S/c1-22-11-13-23(14-12-22)9-4-10-24-17-5-2-3-6-19(17)25-20-8-7-16(21)15-18(20)24/h2-3,5-8,15H,4,9-14H2,1H3
FORMULA=C20H24ClN3S
PUBMED=N/A
SUBMITUSER=BIOADREM
LIBRARYQUALITY=0
SPECTRUMID=CCMSLIB00000079203
SCANS=1512
ID=CCMSLIB00000079203
141.138629 	 46.6788031554871
211.045025 	 3.13214769173318
239.076325 	 96.8678523082668
270.105948 	 1.61508658917985
296.146751 	 1.26266162535593
298.137249 	 1.20898100172712
307.204303 	 12.6406198945059
310.137249 	 13.6162068804556
311.145074 	 31.7065770433646
324.152899 	 4.42048265882463
338.168549 	 1.10628763478504
339.176374 	 12.4399010409373
374.145226 	 100
END IONS

BEGIN IONS
PEPMASS=347.0924
CHARGE=1
MSLEVEL=2
RT=0
SOURCE_INSTRUMENT=GnpsDecoyReroot
FILENAME=CCMSLIB00000079206.txt
IONMODE=Positive
ORGANISM=Natural
NAME=Raclopride
PI=GNPS
DATACOLLECTOR=GNPS
SMILES=CCN1CCC[C@H]1CN=C(c1c(c(cc(c1OC)Cl)Cl)O)O
INCHI=InChI=1S/C15H20Cl2N2O3/c1-3-19-6-4-5-9(19)8-18-15(21)12-13(20)10(16)7-11(17)14(12)22-2/h7,9,20H,3-6,8H2,1-2H3,(H,18,21)/t9-/m0/s1
FORMULA=C15H20Cl2N2O3
PUBMED=N/A
SUBMITUSER=BIOADREM
LIBRARYQUALITY=0
SPECTRUMID=CCMSLIB00000079206
SCANS=1514
ID=CCMSLIB00000079206
82.077705 	 0.177165852547392
98.096429 	 98.2713674672876
129.138629 	 1.72863253271241
203.937554 	 10.3857153704032
218.961029 	 7.38781605122624
271.028715 	 0.191086026676116
281.081326 	 0.193616967426793
288.055264 	 0.239173900938979
294.089151 	 0.044291463136848
299.02363 	 12.6547037533851
301.026704 	 0.751689402951077
302.070914 	 0.410012401609678
316.050179 	 5.81863278580648
330.065829 	 12.6547037533851
347.092378 	 100
END IONS

BEGIN IONS
PEPMASS=212.0957
CHARGE=1
MSLEVEL=2
RT=0
SOURCE_INSTRUMENT=GnpsDecoyReroot
FILENAME=CCMSLIB00000079207.txt
IONMODE=Positive
ORGANISM=Natural
NAME=SR 57227A
PI=GNPS
DATACOLLECTOR=GNPS
SMILES=c1cc(Cl)nc(c1)N1CCC(CC1)N
INCHI=InChI=1S/C10H14ClN3/c11-9-2-1-3-10(13-9)14-6-4-8(12)5-7-14/h1-3,8H,4-7,12H2
FORMULA=C10H14ClN3
PUBMED=N/A
SUBMITUSER=BIOADREM
LIBRARYQUALITY=0
SPECTRUMID=CCMSLIB00000079207
SCANS=1515
ID=CCMSLIB00000079207
64.018179 	 3.39
65.013428 	 1.27
79.029078 	 2.16
91.029078 	 0.68
96.080779 	 0.8
104.049479 	 26.31
105.044728 	 0.95
106.052553 	 1.06
121.076028 	 100
123.091678 	 88.78
149.107328 	 12.29
150.115153 	 3.87
185.084006 	 4.4
212.094905 	 26.31
END IONS

BEGIN IONS
PEPMASS=286.049
CHARGE=1
MSLEVEL=2
RT=0
SOURCE_INSTRUMENT=GnpsDecoyReroot
FILENAME=CCMSLIB00000079209.txt
IONMODE=Positive
ORGANISM=Natural
NAME=CGS 15943
PI=GNPS
DATACOLLECTOR=GNPS
SMILES=c1cc(c2nc3c4cc(ccc4[nH]c(=N)n3n2)Cl)oc1
INCHI=InChI=1S/C13H8ClN5O/c14-7-3-4-9-8(6-7)12-17-11(10-2-1-5-20-10)18-19(12)13(15)16-9/h1-6H,(H2,15,16)
FORMULA=C13H8ClN5O
PUBMED=N/A
SUBMITUSER=BIOADREM
LIBRARYQUALITY=0
SPECTRUMID=CCMSLIB00000079209
SCANS=1516
ID=CCMSLIB00000079209
178.016655 	 2.98
179.00067 	 0.58
195.066526 	 0.73
196.074351 	 1.38
198.053616 	 1.28
206.011569 	 9.47
214.016655 	 3.18
223.061441 	 1.3
224.05669 	 0.4
231.043204 	 0
233.022468 	 90.64
259.038119 	 5.93
260.033367 	 100
286.049018 	 0
END IONS

BEGIN IONS
PEPMASS=415.2016
CHARGE=1
MSLEVEL=2
RT=0
SOURCE_INSTRUMENT=GnpsDecoyReroot
FILENAME=CCMSLIB00000079211.txt
IONMODE=Positive
ORGANISM=Natural
NAME=SDM25N
PI=GNPS
DATACOLLECTOR=GNPS
SMILES=C=C(C)CN1CC[C@]23c4c5ccc(c4O[C@H]2c2c(C[C@]3(C1C5)O)c1ccccc1[nH]2)O
INCHI=InChI=1S/C26H26N2O3/c1-14(2)13-28-10-9-25-21-15-7-8-19(29)23(21)31-24(25)22-17(12-26(25,30)20(28)11-15)16-5-3-4-6-18(16)27-22/h3-8,20,24,27,29-30H,1,9-13H2,2H3/t20?,24-,25-,26+/m0/s1
FORMULA=C26H26N2O3
PUBMED=N/A
SUBMITUSER=BIOADREM
LIBRARYQUALITY=0
SPECTRUMID=CCMSLIB00000079211
SCANS=1518
ID=CCMSLIB00000079211
189.033495 	 1.93
191.012759 	 1.92
209.023324 	 3.13
217.028409 	 3.02
235.038974 	 6.69
244.039308 	 1.48
262.049873 	 8.45
300.101909 	 109.44
310.13522 	 1.14
318.112473 	 100
330.125049 	 6.95
338.130135 	 3.15
343.180493 	 12.99
354.172668 	 5.56
356.140699 	 2.68
361.191058 	 2.21
369.196143 	 10.42
371.175408 	 23.53
373.167249 	 13.12
387.206708 	 1.5
389.185973 	 11.1
397.191058 	 40.33
415.201623 	 109.44
END IONS

BEGIN IONS
PEPMASS=410.9504
CHARGE=1
MSLEVEL=2
RT=0
SOURCE_INSTRUMENT=GnpsDecoyReroot
FILENAME=CCMSLIB00000079212.txt
IONMODE=Positive
ORGANISM=Natural
NAME=Thiophene, 5-bromo-2-(4-fluorophenyl)-3-[4-(methylsulfonyl)phenyl]- [CAS]
PI=GNPS
DATACOLLECTOR=GNPS
SMILES=CS(=O)(=O)c1ccc(cc1)c1cc(Br)sc1c1ccc(cc1)F
INCHI=InChI=1S/C17H12BrFO2S2/c1-23(20,21)14-8-4-11(5-9-14)15-10-16(18)22-17(15)12-2-6-13(19)7-3-12/h2-10H,1H3
FORMULA=C17H12BrFO2S2
PUBMED=N/A
SUBMITUSER=BIOADREM
LIBRARYQUALITY=0
SPECTRUMID=CCMSLIB00000079212
SCANS=1519
ID=CCMSLIB00000079212
175.05423 	 55.44
176.062055 	 45.17
254.980392 	 100
301.993697 	 51.36
312.027327 	 2.62
332.033555 	 1.87
333.965768 	 82.29
375.922189 	 3.09
395.928417 	 11.86
410.951892 	 82.29
END IONS

BEGIN IONS
PEPMASS=754.4165
CHARGE=1
MSLEVEL=2
RT=0
SOURCE_INSTRUMENT=GnpsDecoyReroot
FILENAME=CCMSLIB00000079214.txt
IONMODE=Positive
ORGANISM=Natural
NAME=VINDESINE SULFATE
PI=GNPS
DATACOLLECTOR=GNPS
SMILES=CC[C@@]1(C[C@@H]2C[C@](c3cc4c(cc3OC)N(C)[C@@H]3[C@@]54CCN4CC=C[C@](CC)([C@@H]54)[C@H]([C@@]3(C(=N)O)O)O)(c3c(CCN(C2)C1)c1ccccc1[nH]3)C(=O)OC)O
INCHI=InChI=1S/C43H55N5O7/c1-6-39(52)21-25-22-42(38(51)55-5,33-27(13-17-47(23-25)24-39)26-11-8-9-12-30(26)45-33)29-19-28-31(20-32(29)54-4)46(3)35-41(28)15-18-48-16-10-14-40(7-2,34(41)48)36(49)43(35,53)37(44)50/h8-12,14,19-20,25,34-36,45,49,52-53H,6-7,13,15-18,21-24H2,1-5H3,(H2,44,50)/t25-,34+,35-,36-,39+,40-,41-,42+,43+/m1/s1
FORMULA=C43H55N5O7
PUBMED=N/A
SUBMITUSER=BIOADREM
LIBRARYQUALITY=0
SPECTRUMID=CCMSLIB00000079214
SCANS=1520
ID=CCMSLIB00000079214
126.127729 	 22.82
138.127729 	 5.31
142.122644 	 5.77
146.093749 	 8.39
214.146454 	 9.44
216.138294 	 8.2
283.180493 	 9.7
285.193463 	 11.54
297.193463 	 11.93
323.175408 	 7.48
325.188378 	 25.38
339.206708 	 21.18
340.211853 	 7.67
353.188653 	 42.56
357.217273 	 87.28
358.222418 	 16.85
414.238736 	 34.62
472.244216 	 6.82
480.264557 	 6.56
484.246896 	 5.9
492.251981 	 16.98
510.262546 	 5.51
520.263495 	 7.08
526.303742 	 12.13
537.290044 	 5.44
538.274059 	 9.44
541.284958 	 8.39
544.314307 	 17.7
546.317381 	 6.36
569.316259 	 6.23
609.322407 	 7.41
611.34393 	 5.64
633.367345 	 5.38
647.359186 	 11.34
648.367011 	 14.23
651.390486 	 5.31
653.406136 	 25.44
654.398705 	 11.74
671.359186 	 9.31
689.369751 	 14.03
690.365 	 5.25
696.41195 	 10.89
707.380315 	 45.77
708.38814 	 18.89
717.364665 	 9.05
718.359914 	 5.64
734.391214 	 31.61
735.399039 	 18.16
736.406864 	 5.77
752.401779 	 390.03
753.409604 	 63.61
754.417429 	 390.03
END IONS

BEGIN IONS
PEPMASS=473.1294
CHARGE=1
MSLEVEL=2
RT=0
SOURCE_INSTRUMENT=GnpsDecoyReroot
FILENAME=CCMSLIB00000079215.txt
IONMODE=Positive
ORGANISM=Natural
NAME=CLOFAZIMINE
PI=GNPS
DATACOLLECTOR=GNPS
SMILES=CC(C)N=c1cc2c(cc1Nc1ccc(cc1)Cl)nc1ccccc1n2c1ccc(cc1)Cl
INCHI=InChI=1S/C27H22Cl2N4/c1-17(2)30-24-16-27-25(15-23(24)31-20-11-7-18(28)8-12-20)32-22-5-3-4-6-26(22)33(27)21-13-9-19(29)10-14-21/h3-17,31H,1-2H3
FORMULA=C27H22Cl2N4
PUBMED=N/A
SUBMITUSER=BIOADREM
LIBRARYQUALITY=0
SPECTRUMID=CCMSLIB00000079215
SCANS=1521
ID=CCMSLIB00000079215
241.076028 	 0.222872266332358
257.094752 	 0.551608859172587
271.097826 	 0.139295166457724
272.105651 	 0.119793843153643
274.016655 	 1.32887588800669
277.052706 	 1.00571110182477
281.07143 	 1.677113804151
289.04013 	 0.273018526257139
292.063605 	 14.9185123276222
303.068356 	 0.395598272739936
304.063605 	 25.1316339323025
306.066679 	 0.598969215768213
308.082329 	 0.732692575567628
310.133877 	 10.2716255745926
319.099656 	 3.96434043738682
320.094905 	 0.26744671959883
331.08708 	 0.743836188884246
334.097979 	 0.29251984956122
346.110555 	 27.8590332915448
352.051029 	 1.84426800390026
361.016808 	 1.52946092770581
367.08708 	 0.58503969912244
368.094905 	 1.01406881181223
369.090154 	 0.108650229837025
371.001158 	 0.362167432790082
373.004232 	 0.281376236244602
377.060684 	 5.39908065190138
386.012057 	 6.66388076333751
388.027707 	 27.8590332915448
397.016808 	 0.183869619724196
402.055933 	 1.43474021451456
404.059007 	 0.111436133166179
404.071583 	 1.06142916840786
410.129279 	 0.133723359799415
414.043357 	 0.114222036495334
430.074657 	 74.8683660676975
430.087233 	 0.381668756094164
437.152754 	 0.206156846357431
445.098132 	 0.264660816269675
447.113782 	 0.351023819473464
473.129432 	 100
END IONS

BEGIN IONS
PEPMASS=309.0934
CHARGE=1
MSLEVEL=2
RT=0
SOURCE_INSTRUMENT=GnpsDecoyReroot
FILENAME=CCMSLIB00000079216.txt
IONMODE=Positive
ORGANISM=Natural
NAME=3-(1H-imidazol-5-yl)propyl N'-[(4-chlorophenyl)methyl]carbamimidothioate
PI=GNPS
DATACOLLECTOR=GNPS
SMILES=C(Cc1cnc[nH]1)CSC(=N)NCc1ccc(cc1)Cl
INCHI=InChI=1S/C14H17ClN4S/c15-12-5-3-11(4-6-12)8-18-14(16)20-7-1-2-13-9-17-10-19-13/h3-6,9-10H,1-2,7-8H2,(H2,16,18)(H,17,19)
FORMULA=C14H17ClN4S
PUBMED=N/A
SUBMITUSER=BIOADREM
LIBRARYQUALITY=0
SPECTRUMID=CCMSLIB00000079216
SCANS=1522
ID=CCMSLIB00000079216
168.058998 	 34.25
222.079255 	 1.45
250.110555 	 100
282.082626 	 8.09
309.093525 	 34.25
END IONS

BEGIN IONS
PEPMASS=303.243
CHARGE=1
MSLEVEL=2
RT=0
SOURCE_INSTRUMENT=GnpsDecoyReroot
FILENAME=CCMSLIB00000079219.txt
IONMODE=Positive
ORGANISM=Natural
NAME=5-Nonyloxytryptamine
PI=GNPS
DATACOLLECTOR=GNPS
SMILES=CCCCCCCCCOc1ccc2c(c1)c(CCN)c[nH]2
INCHI=InChI=1S/C19H30N2O/c1-2-3-4-5-6-7-8-13-22-17-9-10-19-18(14-17)16(11-12-20)15-21-19/h9-10,14-15,21H,2-8,11-13,20H2,1H3
FORMULA=C19H30N2O
PUBMED=N/A
SUBMITUSER=BIOADREM
LIBRARYQUALITY=0
SPECTRUMID=CCMSLIB00000079219
SCANS=1524
ID=CCMSLIB00000079219
148.075694 	 1.35
165.102243 	 100
191.117893 	 0.22
208.20598 	 0.52
218.19033 	 1.53
220.193404 	 0.75
234.209054 	 0.45
235.216879 	 5.77
236.200894 	 1.1
245.201229 	 2.14
246.209054 	 0.87
262.203968 	 2.44
263.211793 	 68.07
277.227444 	 0.22
285.232529 	 0.45
303.243094 	 1.35
END IONS

BEGIN IONS
PEPMASS=416.2807
CHARGE=1
MSLEVEL=2
RT=0
SOURCE_INSTRUMENT=GnpsDecoyReroot
FILENAME=CCMSLIB00000079220.txt
IONMODE=Positive
ORGANISM=Natural
NAME=Salmeterol
PI=GNPS
DATACOLLECTOR=GNPS
SMILES=C(CCCOCCCCc1ccccc1)CCNCC(c1ccc(c(c1)CO)O)O
INCHI=InChI=1S/C25H37NO4/c27-20-23-18-22(13-14-24(23)28)25(29)19-26-15-7-1-2-8-16-30-17-9-6-12-21-10-4-3-5-11-21/h3-5,10-11,13-14,18,25-29H,1-2,6-9,12,15-17,19-20H2
FORMULA=C25H37NO4
PUBMED=N/A
SUBMITUSER=BIOADREM
LIBRARYQUALITY=0
SPECTRUMID=CCMSLIB00000079220
SCANS=1525
ID=CCMSLIB00000079220
89.03858 	 2.89
103.05423 	 20.38
107.08553 	 21.67
109.064795 	 41.55
115.05423 	 64.45
119.08553 	 4.29
125.096095 	 3.69
129.06988 	 5.14
130.065129 	 51.5
135.080445 	 16.49
136.075694 	 2.48
137.059709 	 2.94
141.06988 	 5.08
147.080445 	 3.42
153.09101 	 41.11
156.080779 	 2.77
163.07536 	 4.78
163.111745 	 11.19
164.070609 	 6.55
165.078434 	 22.18
167.08553 	 2
178.086259 	 17.08
180.101909 	 17.45
184.112079 	 2.24
189.09101 	 3.06
202.15903 	 4.03
206.117559 	 3.28
214.15903 	 100
218.153944 	 65.18
220.169594 	 2.17
236.164509 	 100
248.164509 	 81.95
266.175074 	 39.09
289.179825 	 0.97
303.195475 	 0.44
319.190389 	 0.76
328.190724 	 0.37
329.211125 	 1.65
331.190389 	 3.34
333.206039 	 2.12
343.190389 	 0.5
346.201288 	 2.84
347.209113 	 0.8
357.206039 	 0.48
360.216938 	 1.51
362.232588 	 1
368.258409 	 6.79
386.268974 	 4.09
398.268974 	 68.41
416.279539 	 65.41
END IONS

BEGIN IONS
PEPMASS=825.4078
CHARGE=1
MSLEVEL=2
RT=0
SOURCE_INSTRUMENT=GnpsDecoyReroot
FILENAME=CCMSLIB00000079222.txt
IONMODE=Positive
ORGANISM=Natural
NAME=VINCRISTINE SULFATE
PI=GNPS
DATACOLLECTOR=GNPS
SMILES=CC[C@@]1(C[C@H]2C[C@](c3cc4c(cc3OC)N(C=O)[C@@H]3[C@@]54CCN4CC=C[C@](CC)([C@@H]54)[C@H]([C@@]3(C(=O)OC)O)OC(=O)C)(c3c(CCN(C2)C1)c1ccccc1[nH]3)C(=O)OC)O
INCHI=InChI=1S/C46H56N4O10/c1-7-42(55)22-28-23-45(40(53)58-5,36-30(14-18-48(24-28)25-42)29-12-9-10-13-33(29)47-36)32-20-31-34(21-35(32)57-4)50(26-51)38-44(31)16-19-49-17-11-15-43(8-2,37(44)49)39(60-27(3)52)46(38,56)41(54)59-6/h9-13,15,20-21,26,28,37-39,47,55-56H,7-8,14,16-19,22-25H2,1-6H3/t28-,37-,38+,39+,42-,43+,44+,45-,46-/m0/s1
FORMULA=C46H56N4O10
PUBMED=N/A
SUBMITUSER=BIOADREM
LIBRARYQUALITY=0
SPECTRUMID=CCMSLIB00000079222
SCANS=1526
ID=CCMSLIB00000079222
78.033829 	 0.85069867468986
139.041654 	 0.979945546809615
200.070609 	 1.18335046030956
242.153944 	 1.28505291705953
262.119964 	 1.57320987785111
280.157018 	 3.71637727373852
282.148859 	 1.019143368682
289.169929 	 0.896252900109119
302.138688 	 0.711917197249796
303.185579 	 2.59765024948884
319.216879 	 2.0149799243588
321.196143 	 0.915322110749738
324.120358 	 1.12826162956999
337.167249 	 1.10919241892937
341.123098 	 1.29458752237984
342.169988 	 2.77033254584556
343.180493 	 3.12523174387931
348.172 	 1.65478372336932
361.179825 	 0.674838176559703
406.225098 	 3.66976364772812
449.204422 	 0.74899621793989
454.225098 	 1.019143368682
455.2289 	 1.52977445361415
462.227503 	 0.952401131439831
472.211853 	 1.19288506562987
474.279145 	 1.15262784316634
488.290772 	 1.08588560592417
490.222418 	 3.22587480003814
495.274119 	 1.85818863686926
502.234994 	 0.86023328001017
504.201682 	 1.13673683429915
508.232982 	 3.01399468180903
510.272442 	 1.69186274405941
519.237733 	 1.7660207854396
532.232982 	 0.758530823260199
532.329563 	 1.28505291705953
535.196263 	 0.823154259320077
536.288092 	 0.924856716070048
537.248298 	 1.46091341518969
545.361197 	 1.30730032947358
550.243547 	 10.5940059114553
551.251372 	 4.89019312872777
560.266963 	 1.06363819351011
562.316318 	 2.14952379943428
571.239859 	 1.04139078109606
576.235388 	 1.0074899621794
576.285687 	 0.868708484739334
580.326883 	 1.19712266799445
581.322132 	 1.2193700804085
583.325206 	 1.08588560592417
588.330625 	 2.48217558505398
591.355443 	 6.44963079889399
592.254112 	 7.00687550983654
593.261937 	 2.4408589619993
594.293571 	 0.915322110749738
609.366008 	 4.25561217463159
610.264676 	 38.3640736071531
616.32554 	 1.39628997912981
619.31263 	 1.19712266799445
619.349015 	 2.48217558505398
629.333365 	 1.37404256671575
633.353432 	 1.30730032947358
634.361257 	 2.26076086150456
636.306816 	 0.997955356859089
647.34393 	 10.5940059114553
651.363997 	 1.88361425105675
652.286475 	 1.34967635311941
652.371822 	 3.9229603890119
657.32828 	 1.30730032947358
665.354494 	 3.14747915629337
673.363603 	 0.786075238629983
684.316712 	 1.3517951543017
689.354494 	 9.28670558198172
690.36232 	 5.54066509169112
707.365059 	 61.6359263928469
708.340521 	 0.997955356859089
708.372884 	 2.32750309874673
709.380709 	 5.73983240282648
717.338176 	 1.95035648829892
719.356506 	 0.942866526119522
722.352149 	 1.28505291705953
733.360923 	 0.674838176559703
748.384398 	 0.73946161261958
780.38546 	 0.72992700729927
782.352149 	 1.39628997912981
807.396359 	 1.61770470267922
808.380375 	 0.813619653999767
825.406924 	 100
END IONS

BEGIN IONS
PEPMASS=243.1493
CHARGE=1
MSLEVEL=2
RT=0
SOURCE_INSTRUMENT=GnpsDecoyReroot
FILENAME=CCMSLIB00000079225.txt
IONMODE=Positive
ORGANISM=Natural
NAME=(5R,9R,Z)-5-amino-11-ethylidene-7-methyl-5,6,9,10-tetrahydro-5,9-methanocycloocta[b]pyridin-2-ol
PI=GNPS
DATACOLLECTOR=GNPS
SMILES=C/C=C\1/[C@H]2C=C(C)C[C@@]1(c1ccc(nc1C2)O)N
INCHI=InChI=1S/C15H18N2O/c1-3-11-10-6-9(2)8-15(11,16)12-4-5-14(18)17-13(12)7-10/h3-6,10H,7-8,16H2,1-2H3,(H,17,18)/b11-3-/t10-,15+/m0/s1
FORMULA=C15H18N2O
PUBMED=N/A
SUBMITUSER=BIOADREM
LIBRARYQUALITY=0
SPECTRUMID=CCMSLIB00000079225
SCANS=1528
ID=CCMSLIB00000079225
130.052553 	 1.65
136.030755 	 0.85
137.026004 	 1.36
140.049479 	 0.92
147.02293 	 15.07
163.041654 	 1.64
163.122978 	 2.35
167.060378 	 4.78
168.068203 	 6.17
179.060378 	 4.59
182.083853 	 7.29
193.088604 	 34.23
194.083853 	 11.16
208.112079 	 3.47
210.115153 	 100
215.154279 	 3.82
225.138629 	 9.45
243.149193 	 34.23
END IONS

BEGIN IONS
PEPMASS=264.176
CHARGE=1
MSLEVEL=2
RT=0
SOURCE_INSTRUMENT=GnpsDecoyReroot
FILENAME=CCMSLIB00000079226.txt
IONMODE=Positive
ORGANISM=Natural
NAME=Metylperon
PI=GNPS
DATACOLLECTOR=GNPS
SMILES=CC1CCN(CCCC(=O)c2ccc(cc2)F)CC1
INCHI=InChI=1S/C16H22FNO/c1-13-8-11-18(12-9-13)10-2-3-16(19)14-4-6-15(17)7-5-14/h4-7,13H,2-3,8-12H2,1H3
FORMULA=C16H22FNO
PUBMED=N/A
SUBMITUSER=BIOADREM
LIBRARYQUALITY=0
SPECTRUMID=CCMSLIB00000079226
SCANS=1529
ID=CCMSLIB00000079226
95.029158 	 0
194.133958 	 100
236.180908 	 49.72
246.165258 	 0.39
264.175823 	 0
END IONS

BEGIN IONS
PEPMASS=345.196
CHARGE=1
MSLEVEL=2
RT=0
SOURCE_INSTRUMENT=GnpsDecoyReroot
FILENAME=CCMSLIB00000079228.txt
IONMODE=Positive
ORGANISM=Natural
NAME=SB 205607
PI=GNPS
DATACOLLECTOR=GNPS
SMILES=CN1CC[C@@]2(Cc3c(cc4ccccc4n3)C[C@H]2C1)c1cccc(c1)O
INCHI=InChI=1S/C23H24N2O/c1-25-10-9-23(18-6-4-7-20(26)13-18)14-22-17(12-19(23)15-25)11-16-5-2-3-8-21(16)24-22/h2-8,11,13,19,26H,9-10,12,14-15H2,1H3/t19-,23+/m0/s1
FORMULA=C23H24N2O
PUBMED=N/A
SUBMITUSER=BIOADREM
LIBRARYQUALITY=0
SPECTRUMID=CCMSLIB00000079228
SCANS=1530
ID=CCMSLIB00000079228
63.091678 	 34.38
75.091678 	 13.89
89.002195 	 11.11
105.102243 	 20.49
115.122978 	 18.06
117.114819 	 15.28
119.049145 	 100
131.036569 	 13.54
132.044394 	 25.69
133.133543 	 11.81
162.091344 	 906.94
183.11683 	 15.28
185.107328 	 14.93
207.149193 	 12.85
288.162104 	 13.19
289.169929 	 14.93
290.153944 	 12.15
301.169929 	 50.35
304.157018 	 15.63
319.180493 	 28.13
345.196143 	 906.94
END IONS

BEGIN IONS
PEPMASS=288.1161
CHARGE=1
MSLEVEL=2
RT=0
SOURCE_INSTRUMENT=GnpsDecoyReroot
FILENAME=CCMSLIB00000079229.txt
IONMODE=Positive
ORGANISM=Natural
NAME=R(+)-SCH-23390 hydrochloride
PI=GNPS
DATACOLLECTOR=GNPS
SMILES=CN1CCc2cc(c(cc2[C@H](C1)c1ccccc1)O)Cl
INCHI=InChI=1S/C17H18ClNO/c1-19-8-7-13-9-16(18)17(20)10-14(13)15(11-19)12-5-3-2-4-6-12/h2-6,9-10,15,20H,7-8,11H2,1H3/t15-/m1/s1
FORMULA=C17H18ClNO
PUBMED=N/A
SUBMITUSER=BIOADREM
LIBRARYQUALITY=0
SPECTRUMID=CCMSLIB00000079229
SCANS=1531
ID=CCMSLIB00000079229
56.013094 	 0.239607558362212
65.002195 	 0.649881881440219
66.01002 	 2.09641293390569
67.017845 	 0.602389334706021
71.036569 	 0.888570229220479
74.015105 	 0.369216250417475
82.028744 	 0.483811169634185
83.036569 	 0.379327566818949
87.02293 	 0.351138442305748
100.978872 	 2.16290249933357
102.046405 	 0.495148100144929
115.017845 	 0.173424396461652
115.05423 	 0.540802225715222
118.005421 	 2.38565786369333
120.044394 	 0.413338358351181
126.046405 	 0.526401259931304
129.033495 	 1.33285534383072
130.04132 	 0.495148100144929
143.049145 	 1.33285534383072
144.05697 	 3.06403527317406
146.060044 	 3.06403527317406
153.010172 	 0.379327566818949
161.083519 	 2.92308965060806
172.124655 	 1.12174331350903
179.025823 	 1.21427717875888
181.10118 	 0.597486878268943
183.104254 	 0.331222213030116
184.08827 	 0.266264665238826
184.124655 	 0.161781062423591
198.127729 	 0.901132773840492
199.135555 	 2.09947696917887
201.114819 	 0.266264665238826
207.11683 	 1.90184669405914
208.124655 	 1.09079655724997
210.068022 	 97.0769103493919
210.10392 	 0.374731513909188
212.106994 	 0.9593494440308
212.11957 	 1.60953772899834
219.057123 	 1.75967545738387
224.14338 	 1.47594579108795
225.151205 	 0.455315641593666
227.130469 	 3.02267079698621
233.072773 	 1.72658387643359
233.109158 	 1.55561070819047
234.104407 	 1.18486244013641
236.11957 	 1.54366097062509
237.127395 	 0.223061767887072
252.138294 	 0.756510308946677
253.146119 	 0.832804787248711
260.120057 	 0.316821247246198
262.099322 	 1.98396283938021
273.091497 	 0.31774045782815
288.114972 	 100
END IONS

BEGIN IONS
PEPMASS=478.221
CHARGE=1
MSLEVEL=2
RT=0
SOURCE_INSTRUMENT=GnpsDecoyReroot
FILENAME=CCMSLIB00000079230.txt
IONMODE=Positive
ORGANISM=Natural
NAME=LACIDIPINE
PI=GNPS
DATACOLLECTOR=GNPS
SMILES=CCO/C(=C/1\C(=NC(=C(C1c1ccccc1/C=C/C(=O)OC(C)(C)C)C(=O)OCC)C)C)/O
INCHI=InChI=1S/C26H33NO6/c1-8-31-24(29)21-16(3)27-17(4)22(25(30)32-9-2)23(21)19-13-11-10-12-18(19)14-15-20(28)33-26(5,6)7/h10-15,23,29H,8-9H2,1-7H3/b15-14+,24-21+
FORMULA=C26H33NO6
PUBMED=N/A
SUBMITUSER=BIOADREM
LIBRARYQUALITY=0
SPECTRUMID=CCMSLIB00000079230
SCANS=1532
ID=CCMSLIB00000079230
65.002195 	 3.05
95.012759 	 25.51
112.986938 	 0.31
119.012759 	 4.43
137.023324 	 23.71
151.148131 	 3.51
157.085924 	 22.75
177.127395 	 4.89
179.143045 	 11.67
182.057364 	 2.97
199.07536 	 0.34
205.12231 	 12.63
207.13796 	 16.94
209.044453 	 14.22
209.059709 	 0.32
209.117224 	 3.35
210.052278 	 9.66
219.122704 	 6.02
223.132874 	 13.8
225.148524 	 16.44
227.055018 	 49.73
228.062843 	 10.25
229.085924 	 0.58
233.031877 	 0.2
233.117224 	 6.65
237.075753 	 30.53
251.070274 	 2.04
251.127789 	 7.7
251.164175 	 8.11
283.117618 	 13.22
295.105042 	 3.76
297.169654 	 100
298.192735 	 2.76
321.208719 	 3.39
336.193129 	 0.28
339.219284 	 2.84
341.101968 	 100
341.195869 	 4.31
342.109793 	 43.75
352.154338 	 4.77
367.214199 	 4.39
373.200954 	 2.51
395.209113 	 4.6
397.164568 	 76.38
398.159817 	 2.97
428.206768 	 4.68
456.238068 	 89.6
END IONS

BEGIN IONS
PEPMASS=280.1845
CHARGE=1
MSLEVEL=2
RT=0
SOURCE_INSTRUMENT=GnpsDecoyReroot
FILENAME=CCMSLIB00000079232.txt
IONMODE=Positive
ORGANISM=Natural
NAME=Sibutramine hydrochloride
PI=GNPS
DATACOLLECTOR=GNPS
SMILES=CC(C)CC(C1(CCC1)c1ccc(cc1)Cl)N(C)C
INCHI=InChI=1S/C17H26ClN/c1-13(2)12-16(19(3)4)17(10-5-11-17)14-6-8-15(18)9-7-14/h6-9,13,16H,5,10-12H2,1-4H3
FORMULA=C17H26ClN
PUBMED=N/A
SUBMITUSER=BIOADREM
LIBRARYQUALITY=0
SPECTRUMID=CCMSLIB00000079232
SCANS=1534
ID=CCMSLIB00000079232
84.080779 	 0.210833603632825
86.096429 	 1.49745918477673
92.049479 	 2.21645583306303
112.112079 	 0.735214617796519
118.065129 	 0.648718780408693
119.072954 	 0.827116445021083
128.026157 	 43.6101200129744
134.096429 	 0.18380365444913
142.15903 	 1.99481024975673
144.057457 	 0.437885176775868
148.112079 	 2.39485349767542
154.041807 	 4.0923343064115
160.112079 	 0.951454211266083
161.119904 	 0.956860201102822
162.127729 	 0.113525786571521
168.17468 	 1.19472375391934
170.073107 	 54.0598983673911
173.119904 	 0.48653908530652
174.127729 	 0.556816953184128
175.135555 	 0.670342739755649
179.062208 	 48.2160233538761
182.073107 	 0.762244566980214
184.088757 	 41.1341766677479
188.14338 	 0.286517461347173
189.151205 	 0.351389339388042
190.15903 	 0.178397664612391
196.088757 	 4.68158719861607
198.104407 	 19.1155800627095
200.120057 	 0.129743756081739
210.104407 	 4.03827440804411
216.17468 	 0.773056546653692
217.182505 	 0.810898475510866
224.120057 	 10.817385663315
226.135707 	 54.0598983673911
229.182505 	 0.259487512163477
235.124808 	 51.7839766461239
238.135707 	 0.973078170613039
244.20598 	 0.24326954265326
245.213805 	 0.60547086171478
252.151357 	 4.50318953400368
254.167007 	 20.450859552384
280.182658 	 100
END IONS

BEGIN IONS
PEPMASS=289.2162
CHARGE=1
MSLEVEL=2
RT=0
SOURCE_INSTRUMENT=GnpsDecoyReroot
FILENAME=CCMSLIB00000079233.txt
IONMODE=Positive
ORGANISM=Natural
NAME=DEHYDROEPIANDROSTERONE
PI=GNPS
DATACOLLECTOR=GNPS
SMILES=C[C@]12CC[C@@H](CC1=CC[C@H]1[C@@H]3CCC(=O)[C@@]3(C)CC[C@H]21)O
INCHI=InChI=1S/C19H28O2/c1-18-9-7-13(20)11-12(18)3-4-14-15-5-6-17(21)19(15,2)10-8-16(14)18/h3,13-16,20H,4-11H2,1-2H3/t13-,14-,15-,16-,18-,19-/m0/s1
FORMULA=C19H28O2
PUBMED=N/A
SUBMITUSER=BIOADREM
LIBRARYQUALITY=0
SPECTRUMID=CCMSLIB00000079233
SCANS=1535
ID=CCMSLIB00000079233
56.997109 	 2.28260645639768
59.012759 	 2.60398426072804
68.997109 	 2.51642941018932
73.028409 	 4.68160936115861
83.012759 	 4.47765806225665
85.028409 	 7.69658639088606
95.012759 	 5.32539502688449
99.044059 	 3.04381862755197
103.111745 	 0.260604437485837
107.012759 	 2.3701613069364
109.028409 	 4.41894480954245
111.044059 	 6.29158855400589
112.051884 	 1.5213942852434
122.036234 	 3.04381862755197
129.127395 	 6.63459755670464
137.059709 	 7.69658639088606
137.132481 	 0.522238932036835
139.148131 	 0.282235635854226
141.127395 	 10.3005706516141
149.132481 	 0.564471271708453
151.07536 	 2.51642941018932
153.09101 	 10.3005706516141
153.127395 	 0.531509445623288
153.163781 	 0.626274695618137
155.143045 	 2.09410601347315
157.10118 	 0
163.07536 	 2.22389320368348
165.163781 	 0.57683195649039
175.148131 	 0.313137347809069
179.179431 	 0.835376279845903
181.158695 	 0.263694608681321
187.148131 	 0.902329989081395
189.163781 	 0.583012298881358
191.179431 	 0.770482684740735
193.12231 	 2.04878350260604
201.163781 	 100
207.174345 	 0.257514266290353
207.210731 	 1.12688242928658
209.189995 	 0.76739251354525
211.16926 	 3.01394697266229
219.174345 	 3.96983992913207
222.161435 	 6.05776560021425
227.179431 	 0.279145464658742
235.205645 	 0.337858717372942
237.18491 	 5.20899857852125
243.210731 	 0.435714138563276
248.177085 	 2.69256916833193
261.221296 	 0.215281926618735
263.20056 	 4.62392616550957
289.21621 	 100
END IONS

BEGIN IONS
PEPMASS=321.0204
CHARGE=1
MSLEVEL=2
RT=0
SOURCE_INSTRUMENT=GnpsDecoyReroot
FILENAME=CCMSLIB00000079238.txt
IONMODE=Positive
ORGANISM=Natural
NAME=7-chloro-5-(2-chlorophenyl)-3-hydroxy-1,3-dihydro-1,4-benzodiazepin-2-one
PI=GNPS
DATACOLLECTOR=GNPS
SMILES=c1ccc(c(c1)C1=NC(C(=Nc2ccc(cc12)Cl)O)O)Cl
INCHI=InChI=1S/C15H10Cl2N2O2/c16-8-5-6-12-10(7-8)13(19-15(21)14(20)18-12)9-3-1-2-4-11(9)17/h1-7,15,21H,(H,18,20)
FORMULA=C15H10Cl2N2O2
PUBMED=N/A
SUBMITUSER=BIOADREM
LIBRARYQUALITY=0
SPECTRUMID=CCMSLIB00000079238
SCANS=1538
ID=CCMSLIB00000079238
75.982281 	 8.86
88.018179 	 3.02
89.026004 	 0.85
94.028744 	 74.97
123.994857 	 100
128.036903 	 48.62
138.010507 	 145.94
146.047468 	 4.98
153.021406 	 1.48
181.01632 	 5.51
240.044881 	 0.75
265.029384 	 5.07
275.013734 	 4.43
303.008648 	 1.07
321.019213 	 145.94
END IONS

BEGIN IONS
PEPMASS=315.1889
CHARGE=1
MSLEVEL=2
RT=0
SOURCE_INSTRUMENT=GnpsDecoyReroot
FILENAME=CCMSLIB00000079239.txt
IONMODE=Positive
ORGANISM=Natural
NAME=(6aR,9R,10aR)-9-(methylsulfanylmethyl)-7-propyl-6,6a,8,9,10,10a-hexahydro-4H-indolo[4,3-fg]quinoline
PI=GNPS
DATACOLLECTOR=GNPS
SMILES=CCCN1C[C@@H](C[C@@H]2c3cccc4c3c(C[C@@H]12)c[nH]4)CSC
INCHI=InChI=1S/C19H26N2S/c1-3-7-21-11-13(12-22-2)8-16-15-5-4-6-17-19(15)14(10-20-17)9-18(16)21/h4-6,10,13,16,18,20H,3,7-9,11-12H2,1-2H3/t13-,16-,18-/m1/s1
FORMULA=C19H26N2S
PUBMED=N/A
SUBMITUSER=BIOADREM
LIBRARYQUALITY=0
SPECTRUMID=CCMSLIB00000079239
SCANS=1539
ID=CCMSLIB00000079239
85.00728 	 0.581224590746781
101.03858 	 0.268970954228563
106.995001 	 0.510117326985207
111.02293 	 1.09752515805908
122.015105 	 4.05929727473683
123.026301 	 0.966131301108346
127.05423 	 1.3170301896709
133.010651 	 10.5532454282667
134.0059 	 0.228779892102456
134.018476 	 3.24001793139695
137.03858 	 15.4581008177335
149.041951 	 2.46402127034673
154.065129 	 0.828554203830517
159.026301 	 7.16482972901949
160.02155 	 1.36958773245119
160.034126 	 1.68029555888764
171.026301 	 4.24943191479495
175.057601 	 2.18886707579107
185.041951 	 0.930577669227559
186.049776 	 0.754355319905397
189.138629 	 2.86284027144425
193.104552 	 1.12380392944923
194.112377 	 2.56604473574377
196.112079 	 1.44533242645809
198.127729 	 8.82193813668053
202.0685 	 0.513208947148753
203.076325 	 0.403456431342845
214.15903 	 0.284429055046297
215.154279 	 0.210230171121176
218.0998 	 0.545670958865994
219.120202 	 1.58136371365414
221.123276 	 0.635327943608848
224.14338 	 0.448284923714272
225.138629 	 3.76868497936344
226.146454 	 1.89052573000881
230.112377 	 8.35201187182143
231.120202 	 4.98678332380084
241.169929 	 1.41750784498617
244.115451 	 91.5536937131904
245.135852 	 3.48116430415359
246.131101 	 0.859470405465984
248.134175 	 0.219505031611816
250.15903 	 0.834737444157611
251.154279 	 2.66961401122258
256.128027 	 8.27472136773276
257.135852 	 2.9293101049605
261.167152 	 0.364811179298511
266.177754 	 0.930577669227559
267.185579 	 1.83951399731029
271.151502 	 15.4581008177335
274.149825 	 0.242692182838416
281.201229 	 1.58909276406301
288.178051 	 1.87661343927285
298.162401 	 0.508571516903433
315.18895 	 100
END IONS

BEGIN IONS
PEPMASS=306.1357
CHARGE=1
MSLEVEL=2
RT=0
SOURCE_INSTRUMENT=GnpsDecoyReroot
FILENAME=CCMSLIB00000079240.txt
IONMODE=Positive
ORGANISM=Natural
NAME=N-[3-(3-cyanopyrazolo[1,5-a]pyrimidin-7-yl)phenyl]-N-ethylacetamide
PI=GNPS
DATACOLLECTOR=GNPS
SMILES=CCN(C(=O)C)c1cccc(c1)c1ccnc2c(C#N)cnn12
INCHI=InChI=1S/C17H15N5O/c1-3-21(12(2)23)15-6-4-5-13(9-15)16-7-8-19-17-14(10-18)11-20-22(16)17/h4-9,11H,3H2,1-2H3
FORMULA=C17H15N5O
PUBMED=N/A
SUBMITUSER=BIOADREM
LIBRARYQUALITY=0
SPECTRUMID=CCMSLIB00000079240
SCANS=1540
ID=CCMSLIB00000079240
127.029078 	 3.11
154.039977 	 2.37
181.050876 	 15.22
191.035226 	 19.05
193.050876 	 2.09
194.058701 	 8.81
208.061775 	 100
210.077425 	 1.04
221.0696 	 2.31
236.093075 	 44.23
260.093075 	 3.09
262.108725 	 3.4
278.10364 	 336.47
288.124375 	 12.11
290.10364 	 1.99
306.13494 	 336.47
END IONS

BEGIN IONS
PEPMASS=430.2741
CHARGE=1
MSLEVEL=2
RT=0
SOURCE_INSTRUMENT=GnpsDecoyReroot
FILENAME=CCMSLIB00000079244.txt
IONMODE=Positive
ORGANISM=Natural
NAME=(8S,11R,13S,14S,17S)-11-(4-(dimethylamino)phenyl)-17-hydroxy-13-methyl-17-(prop-1-yn-1-yl)-6,7,8,11,12,13,14,15,16,17-decahydro-1H-cyclopenta[a]phenanthren-3(2H)-one
PI=GNPS
DATACOLLECTOR=GNPS
SMILES=CC#C[C@@]1(CC[C@H]2[C@@H]3CCC4=CC(=O)CCC4=C3[C@H](C[C@]12C)c1ccc(cc1)N(C)C)O
INCHI=InChI=1S/C29H35NO2/c1-5-15-29(32)16-14-26-24-12-8-20-17-22(31)11-13-23(20)27(24)25(18-28(26,29)2)19-6-9-21(10-7-19)30(3)4/h6-7,9-10,17,24-26,32H,8,11-14,16,18H2,1-4H3/t24-,25+,26-,28-,29-/m0/s1
FORMULA=C29H35NO2
PUBMED=N/A
SUBMITUSER=BIOADREM
LIBRARYQUALITY=0
SPECTRUMID=CCMSLIB00000079244
SCANS=1543
ID=CCMSLIB00000079244
51.02293 	 1.57295143142805
82.065129 	 7.0409643304747
103.05423 	 2.39181558306226
108.080779 	 1.14345260726909
117.06988 	 1.41593792685846
119.072954 	 0.59566558235816
124.112079 	 0.766056919155648
132.080779 	 0.93785644881923
133.10118 	 0.499908467463704
134.096429 	 0.958275245377607
143.08553 	 3.01282863701012
145.10118 	 0.530888710517793
156.093355 	 0.485122442369707
158.096429 	 1.07445115683044
159.11683 	 0.706208722346613
161.096095 	 0.916029459394759
163.111745 	 1.20682128624336
170.096429 	 0.875895962711053
171.104254 	 0.656217875600242
171.11683 	 0.490051117401039
173.096095 	 0.471744610141805
184.112079 	 0.763944629856505
186.127729 	 0.644952332671483
187.111745 	 1.21738273273908
189.127395 	 0.865334516215341
197.119904 	 0.52314364975427
202.15903 	 0.991367777730838
210.127729 	 2.28408882880599
212.14338 	 1.58632926365595
230.153944 	 0.663258839930717
233.132481 	 1.2251277935026
236.14338 	 0.875895962711053
238.15903 	 1.01249067072226
239.130469 	 0.852660780420486
239.143045 	 0.613267993184347
247.135555 	 2.17636207454973
247.148131 	 1.04769549237464
248.14338 	 0.936448255953135
249.151205 	 2.97199104389337
252.17468 	 2.18973990677763
253.182505 	 0.695647275850901
254.153944 	 1.92359145508569
254.19033 	 0.742821736865081
256.169594 	 1.14908537873347
261.163781 	 0.662554743497669
262.15903 	 5.17158830073367
264.17468 	 98.3214341036148
278.19033 	 2.3509779899455
279.174345 	 0.544266542745695
280.169594 	 1.01389886358836
280.20598 	 1.40396828749666
282.185244 	 2.10102375621365
287.179431 	 0.687902215087378
288.17468 	 0.71817836170842
290.19033 	 2.29957895033304
291.198155 	 0.587920521594638
304.20598 	 4.08939208313971
305.189995 	 0.93504006308704
306.185244 	 1.57435962429414
306.22163 	 0.492163406700182
307.193069 	 1.09416585695577
308.200894 	 0.895610662836382
313.195081 	 0.529480517651698
316.20598 	 2.79315054989931
320.200894 	 2.80652838212722
326.211459 	 1.10895188204977
330.22163 	 0.707616915212708
334.216544 	 0.783659329981834
341.213805 	 0.47596918874009
342.22163 	 0.547787024910932
352.227109 	 0.684381732922141
356.23728 	 0.812527283736781
357.208719 	 7.0409643304747
357.221296 	 0.483010153070565
360.232195 	 0.842803430357822
363.219284 	 1.10472730345148
368.23728 	 0.76253643699041
382.25293 	 0.473856899440947
394.25293 	 0.716066072409277
396.232195 	 0.677340768591666
404.258409 	 1.67574951065298
412.263495 	 2.02568543787757
415.250584 	 1.01741934575359
430.274059 	 100
END IONS

BEGIN IONS
PEPMASS=352.1629
CHARGE=1
MSLEVEL=2
RT=0
SOURCE_INSTRUMENT=GnpsDecoyReroot
FILENAME=CCMSLIB00000079245.txt
IONMODE=Positive
ORGANISM=Natural
NAME=Adenosine, N-(2-hydroxycyclopentyl)-, (1S-trans)- [CAS]
PI=GNPS
DATACOLLECTOR=GNPS
SMILES=C1C[C@@H]([C@H](C1)O)Nc1c2c(ncn1)n(cn2)[C@H]1[C@H](C([C@@H](CO)O1)O)O
INCHI=InChI=1S/C15H21N5O5/c21-4-9-11(23)12(24)15(25-9)20-6-18-10-13(16-5-17-14(10)20)19-7-2-1-3-8(7)22/h5-9,11-12,15,21-24H,1-4H2,(H,16,17,19)/t7-,8-,9+,11?,12-,15+/m0/s1
FORMULA=C15H21N5O5
PUBMED=N/A
SUBMITUSER=BIOADREM
LIBRARYQUALITY=0
SPECTRUMID=CCMSLIB00000079245
SCANS=1544
ID=CCMSLIB00000079245
220.11929 	 140.23
241.094478 	 0.26
268.105377 	 12.6
317.124435 	 0.33
334.150984 	 49.82
352.161549 	 140.23
END IONS

BEGIN IONS
PEPMASS=321.168
CHARGE=1
MSLEVEL=2
RT=0
SOURCE_INSTRUMENT=GnpsDecoyReroot
FILENAME=CCMSLIB00000079246.txt
IONMODE=Positive
ORGANISM=Natural
NAME=ARTEMETHER
PI=GNPS
DATACOLLECTOR=GNPS
SMILES=C[C@@H]1CC[C@H]2[C@@H](C)[C@@H](OC)O[C@H]3[C@]42[C@H]1CC[C@](C)(O3)OO4
INCHI=InChI=1S/C16H26O5/c1-9-5-6-12-10(2)13(17-4)18-14-16(12)11(9)7-8-15(3,19-14)20-21-16/h9-14H,5-8H2,1-4H3/t9-,10-,11+,12+,13+,14-,15-,16-/m1/s1
FORMULA=C16H26O5
PUBMED=N/A
SUBMITUSER=BIOADREM
LIBRARYQUALITY=0
SPECTRUMID=CCMSLIB00000079246
SCANS=1545
ID=CCMSLIB00000079246
55.05423 	 7.11
125.096095 	 5.38
139.111745 	 2.99
141.127395 	 3.03
154.13522 	 1.66
155.143045 	 4.26
175.148131 	 46.75
184.145785 	 18.9
195.174345 	 2.6
215.164175 	 5.74
221.15361 	 2.67
253.143439 	 2.92
281.174739 	 7.83
299.185304 	 2.67
END IONS

BEGIN IONS
PEPMASS=370.1278
CHARGE=1
MSLEVEL=2
RT=0
SOURCE_INSTRUMENT=GnpsDecoyReroot
FILENAME=CCMSLIB00000079247.txt
IONMODE=Positive
ORGANISM=Natural
NAME=CCPA
PI=GNPS
DATACOLLECTOR=GNPS
SMILES=C1CCC(C1)Nc1c2c(nc(Cl)n1)n(cn2)[C@H]1[C@H](C([C@@H](CO)O1)O)O
INCHI=InChI=1S/C15H20ClN5O4/c16-15-19-12(18-7-3-1-2-4-7)9-13(20-15)21(6-17-9)14-11(24)10(23)8(5-22)25-14/h6-8,10-11,14,22-24H,1-5H2,(H,18,19,20)/t8-,10?,11+,14-/m1/s1
FORMULA=C15H20ClN5O4
PUBMED=N/A
SUBMITUSER=BIOADREM
LIBRARYQUALITY=0
SPECTRUMID=CCMSLIB00000079247
SCANS=1546
ID=CCMSLIB00000079247
151.062783 	 10.07
152.058032 	 26.23
175.063271 	 0.42
198.066192 	 0.21
236.047286 	 34.71
238.085403 	 100
241.085069 	 2.27
269.092559 	 0.21
282.100384 	 23.71
352.117097 	 4.84
370.127662 	 26.23
END IONS

BEGIN IONS
PEPMASS=409.1543
CHARGE=1
MSLEVEL=2
RT=0
SOURCE_INSTRUMENT=GnpsDecoyReroot
FILENAME=CCMSLIB00000079248.txt
IONMODE=Positive
ORGANISM=Natural
NAME=Amlodipine
PI=GNPS
DATACOLLECTOR=GNPS
SMILES=CCO/C(=C/1\C(=NC(=C(C1c1ccccc1Cl)C(=O)OC)C)COCCN)/O
INCHI=InChI=1S/C20H25ClN2O5/c1-4-28-20(25)18-15(11-27-10-9-22)23-12(2)16(19(24)26-3)17(18)13-7-5-6-8-14(13)21/h5-8,17,25H,4,9-11,22H2,1-3H3/b20-18+
FORMULA=C20H25ClN2O5
PUBMED=N/A
SUBMITUSER=BIOADREM
LIBRARYQUALITY=0
SPECTRUMID=CCMSLIB00000079248
SCANS=1547
ID=CCMSLIB00000079248
54.010507 	 1.17
55.041654 	 8.92
67.005269 	 11.62
72.080779 	 3.28
83.060378 	 26.07
87.02293 	 10.27
89.03858 	 1.51
96.008008 	 7.01
105.033495 	 6.31
117.033495 	 2.44
120.044394 	 3.02
121.005087 	 7.66
122.999608 	 75.24
125.03858 	 3.64
125.107328 	 65.51
128.02567 	 12.3
141.010172 	 47.47
142.065129 	 2.73
143.049145 	 9.73
143.117893 	 100
155.037056 	 6.49
163.086593 	 1.36
163.122978 	 1.4
165.102243 	 3.6
165.138629 	 28.34
174.091344 	 11.35
191.117893 	 1.78
193.133543 	 7.88
206.036722 	 12.55
215.154279 	 51.5
221.128458 	 31.22
233.084006 	 18.56
236.14338 	 10.9
239.066251 	 10.36
241.169929 	 14.89
245.164843 	 3.3
248.047286 	 0
248.107481 	 6.08
251.130956 	 100
253.154672 	 89.52
263.175408 	 1.5
265.154672 	 1.09
266.130622 	 9.19
268.109886 	 45.42
269.105135 	 15.54
269.164843 	 16.02
271.156684 	 2.92
272.164509 	 1.12
276.123038 	 1.09
277.146606 	 35.62
278.154431 	 9.62
279.149193 	 6.56
280.073501 	 11.49
288.138781 	 6.26
291.170323 	 2.5
299.139022 	 5.95
299.175408 	 4.35
302.175074 	 1.88
305.141521 	 28.25
310.120451 	 30.71
315.125871 	 8.79
317.185973 	 7.86
319.165237 	 1.09
323.1157 	 53.93
323.152086 	 24.08
333.136436 	 16.54
338.115366 	 7.21
345.180887 	 30.63
346.188712 	 2.87
351.147 	 11.24
374.183627 	 1.05
381.157565 	 18.15
409.15248 	 1.41
END IONS

BEGIN IONS
PEPMASS=589.192
CHARGE=1
MSLEVEL=2
RT=0
SOURCE_INSTRUMENT=GnpsDecoyReroot
FILENAME=CCMSLIB00000079249.txt
IONMODE=Positive
ORGANISM=Natural
NAME=(5S,5aR,8aR,9R)-5-[[(2R,4aR,6R,7R,8R,8aS)-7,8-dihydroxy-2-methyl-4,4a,6,7,8,8a-hexahydropyrano[3,2-d][1,3]dioxin-6-yl]oxy]-9-(4-hydroxy-3,5-dimethoxyphenyl)-5a,6,8a,9-tetrahydro-5H-[2]benzofuro[6,5-f][1,3]benzodioxol-8-one
PI=GNPS
DATACOLLECTOR=GNPS
SMILES=C[C@@H]1OC[C@@H]2[C@H]([C@@H]([C@H]([C@@H](O2)O[C@@H]2c3cc4c(cc3[C@@H](c3cc(c(c(c3)OC)O)OC)[C@@H]3[C@@H]2COC3=O)OCO4)O)O)O1
INCHI=InChI=1S/C29H32O13/c1-11-36-9-20-27(40-11)24(31)25(32)29(41-20)42-26-14-7-17-16(38-10-39-17)6-13(14)21(22-15(26)8-37-28(22)33)12-4-18(34-2)23(30)19(5-12)35-3/h4-7,11,15,20-22,24-27,29-32H,8-10H2,1-3H3/t11-,15+,20-,21-,22+,24-,25-,26-,27-,29+/m1/s1
FORMULA=C29H32O13
PUBMED=N/A
SUBMITUSER=BIOADREM
LIBRARYQUALITY=0
SPECTRUMID=CCMSLIB00000079249
SCANS=1548
ID=CCMSLIB00000079249
229.049539 	 0
299.091404 	 0
405.154398 	 3.83
418.162223 	 1.21
419.170048 	 1.57
433.149312 	 4.09
439.175133 	 0.51
445.149312 	 0.91
461.144227 	 0.53
463.159877 	 10.47
467.170048 	 1.37
475.159877 	 100
489.139142 	 6.93
491.154792 	 1.33
507.149706 	 2.33
519.149706 	 70.54
523.159877 	 3.32
529.170442 	 1.14
533.201742 	 4.46
537.160271 	 2.17
541.170442 	 1.6
545.201742 	 57.44
561.196656 	 0.68
571.181006 	 9.5
574.168096 	 0.3
589.191571 	 0
END IONS

BEGIN IONS
PEPMASS=335.1478
CHARGE=1
MSLEVEL=2
RT=0
SOURCE_INSTRUMENT=GnpsDecoyReroot
FILENAME=CCMSLIB00000079252.txt
IONMODE=Positive
ORGANISM=Natural
NAME=CGS 12066B
PI=GNPS
DATACOLLECTOR=GNPS
SMILES=CN1CCN(CC1)c1c2cccn2c2ccc(cc2n1)C(F)(F)F
INCHI=InChI=1S/C17H17F3N4/c1-22-7-9-23(10-8-22)16-15-3-2-6-24(15)14-5-4-12(17(18,19)20)11-13(14)21-16/h2-6,11H,7-10H2,1H3
FORMULA=C17H17F3N4
PUBMED=N/A
SUBMITUSER=BIOADREM
LIBRARYQUALITY=0
SPECTRUMID=CCMSLIB00000079252
SCANS=1549
ID=CCMSLIB00000079252
196.099503 	 0.44
198.115153 	 1.04
222.115153 	 0.64
238.083814 	 2.31
245.088485 	 0.71
247.104135 	 0.74
251.079063 	 1.2
252.074312 	 81.33
265.094713 	 9.22
266.152602 	 1.25
267.110363 	 12.17
282.121262 	 10.33
283.116511 	 4.91
288.130684 	 0.8
291.110363 	 2.32
292.105612 	 2.89
293.113437 	 3.17
308.136912 	 100
309.132161 	 100
315.141583 	 0.7
318.121262 	 0.82
335.147811 	 82.53
END IONS

BEGIN IONS
PEPMASS=391.2472
CHARGE=1
MSLEVEL=2
RT=0
SOURCE_INSTRUMENT=GnpsDecoyReroot
FILENAME=CCMSLIB00000079254.txt
IONMODE=Positive
ORGANISM=Natural
NAME=[(1S,7S,8S,8aR)-8-[2-[(2R,4R)-4-hydroxy-6-oxooxan-2-yl]ethyl]-7-methyl-1,2,3,7,8,8a-hexahydronaphthalen-1-yl] (2S)-2-methylbutanoate
PI=GNPS
DATACOLLECTOR=GNPS
SMILES=CC[C@H](C)C(=O)O[C@H]1CCC=C2C=C[C@H](C)[C@H](CC[C@@H]3C[C@H](CC(=O)O3)O)[C@@H]12
INCHI=InChI=1S/C23H34O5/c1-4-14(2)23(26)28-20-7-5-6-16-9-8-15(3)19(22(16)20)11-10-18-12-17(24)13-21(25)27-18/h6,8-9,14-15,17-20,22,24H,4-5,7,10-13H2,1-3H3/t14-,15-,17+,18+,19-,20-,22-/m0/s1
FORMULA=C23H34O5
PUBMED=N/A
SUBMITUSER=BIOADREM
LIBRARYQUALITY=0
SPECTRUMID=CCMSLIB00000079254
SCANS=1551
ID=CCMSLIB00000079254
147.11683 	 5.22
169.10118 	 2.23
173.132481 	 4.2
184.124655 	 4.08
187.148131 	 13.35
191.143045 	 6.35
199.148131 	 18.26
202.13522 	 9.21
203.143045 	 13.52
207.174345 	 1.99
215.164175 	 6.42
217.158695 	 32.21
218.16652 	 28.33
225.148524 	 2.39
225.163781 	 8.92
229.158695 	 21.19
233.189995 	 100
241.179825 	 14.4
243.174345 	 19.13
244.18217 	 4.37
251.164175 	 5.64
251.179431 	 16.14
252.172 	 9.14
259.205645 	 73.92
262.171606 	 4.88
267.195475 	 30.41
267.210731 	 19.43
270.19782 	 4.21
275.236946 	 3.24
277.195081 	 11.46
278.18765 	 3.56
279.159089 	 4.08
285.169654 	 6.17
285.221296 	 38.62
289.179825 	 4.37
291.159089 	 5.6
293.211125 	 24.6
295.205645 	 16.07
296.161829 	 3.23
303.23186 	 14.26
304.2033 	 2.61
305.174739 	 14.18
311.185304 	 22.46
313.21621 	 41.7
317.174739 	 7.33
319.226775 	 14.34
321.206039 	 81.21
331.190389 	 11.27
331.226775 	 11.83
337.200954 	 6.65
345.242425 	 9.24
347.221689 	 100
348.193129 	 6.13
363.216604 	 9.68
363.25299 	 4.15
373.23734 	 56.94
391.247904 	 6.54
END IONS

BEGIN IONS
PEPMASS=302.065
CHARGE=1
MSLEVEL=2
RT=0
SOURCE_INSTRUMENT=GnpsDecoyReroot
FILENAME=CCMSLIB00000079255.txt
IONMODE=Positive
ORGANISM=Natural
NAME=(2R,3R,4S,5R)-2-(6-amino-2-chloro-9H-purin-9-yl)-5-(hydroxymethyl)tetrahydrofuran-3,4-diol
PI=GNPS
DATACOLLECTOR=GNPS
SMILES=C([C@@H]1[C@H]([C@H]([C@H](n2cnc3c(N)nc(Cl)nc23)O1)O)O)O
INCHI=InChI=1S/C10H12ClN5O4/c11-10-14-7(12)4-8(15-10)16(2-13-4)9-6(19)5(18)3(1-17)20-9/h2-3,5-6,9,17-19H,1H2,(H2,12,14,15)/t3-,5-,6-,9-/m1/s1
FORMULA=C10H12ClN5O4
PUBMED=N/A
SUBMITUSER=BIOADREM
LIBRARYQUALITY=0
SPECTRUMID=CCMSLIB00000079255
SCANS=1552
ID=CCMSLIB00000079255
59.036569 	 1.36
104.98502 	 1.33
117.078434 	 1.69
133.003744 	 87.35
133.049539 	 1.36
139.997838 	 1.69
144.007153 	 5.37
150.010507 	 2.17
151.014309 	 8.09
168.027795 	 6.7
170.023474 	 100
188.105651 	 19.02
266.088384 	 13.56
288.049411 	 2.04
302.065062 	 19.02
END IONS

BEGIN IONS
PEPMASS=412.149
CHARGE=1
MSLEVEL=2
RT=0
SOURCE_INSTRUMENT=GnpsDecoyReroot
FILENAME=CCMSLIB00000079256.txt
IONMODE=Positive
ORGANISM=Natural
NAME=Altanserin
PI=GNPS
DATACOLLECTOR=GNPS
SMILES=c1ccc2c(c1)c(=O)n(CCN1CCC(CC1)C(=O)c1ccc(cc1)F)c(n2)S
INCHI=InChI=1S/C22H22FN3O2S/c23-17-7-5-15(6-8-17)20(27)16-9-11-25(12-10-16)13-14-26-21(28)18-3-1-2-4-19(18)24-22(26)29/h1-8,16H,9-14H2,(H,24,29)
FORMULA=C22H22FN3O2S
PUBMED=N/A
SUBMITUSER=BIOADREM
LIBRARYQUALITY=0
SPECTRUMID=CCMSLIB00000079256
SCANS=1553
ID=CCMSLIB00000079256
160.022693 	 1.2
161.017942 	 0.36
165.071023 	 0.96
173.050956 	 6.55
180.031818 	 27.72
187.033592 	 100
208.113222 	 55.7
326.132163 	 0.59
328.145585 	 0.32
332.139357 	 0.29
335.119036 	 31.27
350.095778 	 0.26
365.111842 	 0.42
369.106757 	 2.83
378.161235 	 0.26
386.133306 	 0.24
394.138391 	 1.68
412.148956 	 55.7
END IONS

BEGIN IONS
PEPMASS=361.14
CHARGE=1
MSLEVEL=2
RT=0
SOURCE_INSTRUMENT=GnpsDecoyReroot
FILENAME=CCMSLIB00000079257.txt
IONMODE=Positive
ORGANISM=Natural
NAME=(Z)-methyl 5-(ethoxy(hydroxy)methylene)-2,6-dimethyl-4-(3-nitrophenyl)-4,5-dihydropyridine-3-carboxylate
PI=GNPS
DATACOLLECTOR=GNPS
SMILES=CCO/C(=C/1\C(=NC(=C(C1c1cccc(c1)N(=O)=O)C(=O)OC)C)C)/O
INCHI=InChI=1S/C18H20N2O6/c1-5-26-18(22)15-11(3)19-10(2)14(17(21)25-4)16(15)12-7-6-8-13(9-12)20(23)24/h6-9,16,22H,5H2,1-4H3/b18-15+
FORMULA=C18H20N2O6
PUBMED=N/A
SUBMITUSER=BIOADREM
LIBRARYQUALITY=0
SPECTRUMID=CCMSLIB00000079257
SCANS=1554
ID=CCMSLIB00000079257
103.017845 	 15.81
104.02567 	 20.67
106.04132 	 7.3
118.004934 	 12.11
119.012759 	 9.07
120.044394 	 1.27
131.012759 	 26.8
132.020584 	 71
136.018179 	 14.08
138.01002 	 1.4
147.007674 	 11.27
148.030755 	 6.86
159.007674 	 10.8
161.013428 	 8.7
162.031149 	 15.39
163.038974 	 8.56
164.010414 	 15.62
165.018239 	 16.74
175.002589 	 14.22
177.018239 	 44.11
177.042048 	 1.95
178.04132 	 1.46
179.000183 	 7.39
179.023993 	 8
189.018239 	 8.7
190.026064 	 45.79
191.012759 	 2.04
191.033889 	 56.31
198.990012 	 0.73
205.049539 	 8.42
206.011082 	 22.4
206.036234 	 5.99
206.995098 	 23.95
207.016227 	 2.08
210.10392 	 0.82
211.111745 	 0.85
216.101909 	 35.87
221.010748 	 5.16
221.059709 	 1.38
222.018573 	 2.98
223.002589 	 2.25
224.021647 	 24.18
224.055352 	 9.96
228.101909 	 18.24
233.031877 	 1.52
236.034223 	 3.53
237.029472 	 97.85
238.098835 	 1.69
239.10666 	 3.06
240.029138 	 1.6
246.112473 	 12.96
256.096823 	 34.8
256.109399 	 8.39
257.104648 	 8.47
266.093749 	 1.16
267.052613 	 60.84
273.112139 	 2.45
274.107388 	 100
283.071337 	 0
284.091738 	 25.16
284.104314 	 10.17
285.075753 	 10.1
299.078827 	 0
299.127789 	 7.87
302.102303 	 84.71
315.097552 	 39.71
317.101968 	 1.84
329.113202 	 11.65
345.120692 	 100
346.115941 	 24.18
361.139416 	 0
END IONS

BEGIN IONS
PEPMASS=611.1607
CHARGE=1
MSLEVEL=2
RT=0
SOURCE_INSTRUMENT=GnpsDecoyReroot
FILENAME=CCMSLIB00000079258.txt
IONMODE=Positive
ORGANISM=Natural
NAME=RUTIN
PI=GNPS
DATACOLLECTOR=GNPS
SMILES=C[C@H]1[C@@H]([C@H]([C@H]([C@H](OC[C@@H]2[C@H]([C@@H]([C@H]([C@@H](O2)Oc2c(=O)c3c(cc(cc3oc2c2ccc(c(c2)O)O)O)O)O)O)O)O1)O)O)O
INCHI=InChI=1S/C27H30O16/c1-8-17(32)20(35)22(37)26(40-8)39-7-15-18(33)21(36)23(38)27(42-15)43-25-19(34)16-13(31)5-10(28)6-14(16)41-24(25)9-2-3-11(29)12(30)4-9/h2-6,8,15,17-18,20-23,26-33,35-38H,7H2,1H3/t8-,15+,17-,18+,20+,21-,22+,23+,26+,27-/m0/s1
FORMULA=C27H30O16
PUBMED=N/A
SUBMITUSER=BIOADREM
LIBRARYQUALITY=0
SPECTRUMID=CCMSLIB00000079258
SCANS=1555
ID=CCMSLIB00000079258
101.059709 	 0.32
275.049145 	 0.78
286.104708 	 11.94
292.063631 	 1.84
315.034677 	 100
391.014335 	 0.41
396.126231 	 0.55
402.094537 	 0.74
404.131317 	 0.32
432.162617 	 0.29
450.136796 	 0.3
461.092585 	 0.47
517.155186 	 0.3
550.13171 	 0.33
564.147361 	 1.63
582.157925 	 17.68
611.160665 	 0.78
END IONS

BEGIN IONS
PEPMASS=257.1182
CHARGE=1
MSLEVEL=2
RT=0
SOURCE_INSTRUMENT=GnpsDecoyReroot
FILENAME=CCMSLIB00000079261.txt
IONMODE=Positive
ORGANISM=Natural
NAME=(E)-4-(3,5-dimethoxystyryl)phenol
PI=GNPS
DATACOLLECTOR=GNPS
SMILES=COc1cc(/C=C/c2ccc(cc2)O)cc(c1)OC
INCHI=InChI=1S/C16H16O3/c1-18-15-9-13(10-16(11-15)19-2)4-3-12-5-7-14(17)8-6-12/h3-11,17H,1-2H3/b4-3+
FORMULA=C16H16O3
PUBMED=N/A
SUBMITUSER=BIOADREM
LIBRARYQUALITY=0
SPECTRUMID=CCMSLIB00000079261
SCANS=1557
ID=CCMSLIB00000079261
67.05423 	 0.849513832445287
80.062055 	 2.30350100845901
81.06988 	 1.04699117974653
90.046405 	 0.552695746410187
93.033495 	 1.87302447394563
93.06988 	 0.511755320750173
102.046405 	 6.02065083235498
104.02567 	 1.37511665010988
104.062055 	 0.885637737439417
106.04132 	 1.70805864113911
108.05697 	 0.453957072759565
114.046405 	 1.71889581263735
115.05423 	 0.476835545922514
117.033495 	 1.57259399741112
119.049145 	 0.820012643366748
120.05697 	 1.22941689996689
125.03858 	 1.04097052891418
128.062055 	 0.885637737439417
131.08553 	 0.471416960173395
132.05697 	 1.65628104398085
140.062055 	 2.83873686745537
142.077705 	 4.11872723441404
143.049145 	 2.12890213432072
147.11683 	 1.40762816460459
149.096095 	 0.692374845720823
150.046405 	 4.60399169150185
152.083185 	 0.895872843854421
155.08553 	 3.45103705710587
157.10118 	 0.668894307474638
161.059709 	 0.843493181612932
162.067535 	 0.75017309371143
163.05423 	 1.11442246906891
166.077705 	 1.7706734097956
168.05697 	 2.96878292543424
169.10118 	 1.18667027905717
175.05423 	 1.12525964056715
175.111745 	 0.61651464523315
177.09101 	 0.46539630934104
178.04132 	 1.06264487191065
180.078099 	 1.0211023811674
181.064795 	 0.801950690869683
182.07262 	 2.02053041933833
183.080445 	 0.646015834311689
185.096095 	 7.27053794515187
186.10392 	 2.42572022035582
193.064795 	 2.73939612872152
196.051884 	 3.21863993497697
196.08827 	 1.81221590053885
198.10392 	 1.58343116890936
199.111745 	 0.674914958306993
201.127395 	 2.50699900659261
203.10666 	 0.785092868539089
210.067535 	 1.1770372377254
211.07536 	 5.46855715102803
211.111745 	 4.27526415605527
213.09101 	 2.33300219753755
214.098835 	 1.55212378458111
224.083185 	 0.849513832445287
226.098835 	 99.7676028778711
229.12231 	 2.36190132153286
239.10666 	 0.808573406785274
241.085924 	 2.38538185977904
242.093749 	 3.15602516632048
257.117224 	 100
END IONS

BEGIN IONS
PEPMASS=276.1715
CHARGE=1
MSLEVEL=2
RT=0
SOURCE_INSTRUMENT=GnpsDecoyReroot
FILENAME=CCMSLIB00000079263.txt
IONMODE=Positive
ORGANISM=Natural
NAME=Physostigmine
PI=GNPS
DATACOLLECTOR=GNPS
SMILES=C[C@]12CCN(C)C2N(C)c2ccc(cc12)OC(=NC)O
INCHI=InChI=1S/C15H21N3O2/c1-15-7-8-17(3)13(15)18(4)12-6-5-10(9-11(12)15)20-14(19)16-2/h5-6,9,13H,7-8H2,1-4H3,(H,16,19)/t13?,15-/m0/s1
FORMULA=C15H21N3O2
PUBMED=N/A
SUBMITUSER=BIOADREM
LIBRARYQUALITY=0
SPECTRUMID=CCMSLIB00000079263
SCANS=1559
ID=CCMSLIB00000079263
94.065129 	 2.24
108.080779 	 2.73
109.088604 	 9
124.112079 	 23.49
162.091344 	 4.71
167.117893 	 79.51
193.133543 	 3.74
209.115882 	 16.82
235.131532 	 2.33
248.175742 	 1.38
250.155007 	 9.15
258.160092 	 0.34
276.170657 	 4.71
END IONS

BEGIN IONS
PEPMASS=269.165
CHARGE=1
MSLEVEL=2
RT=0
SOURCE_INSTRUMENT=GnpsDecoyReroot
FILENAME=CCMSLIB00000079267.txt
IONMODE=Positive
ORGANISM=Natural
NAME=Acetamide, 2-amino-N-(1-methyl-1,2-diphenylethyl)-, (+/-)- [CAS]
PI=GNPS
DATACOLLECTOR=GNPS
SMILES=CC(Cc1ccccc1)(c1ccccc1)N=C(CN)O
INCHI=InChI=1S/C17H20N2O/c1-17(19-16(20)13-18,15-10-6-3-7-11-15)12-14-8-4-2-5-9-14/h2-11H,12-13,18H2,1H3,(H,19,20)
FORMULA=C17H20N2O
PUBMED=N/A
SUBMITUSER=BIOADREM
LIBRARYQUALITY=0
SPECTRUMID=CCMSLIB00000079267
SCANS=1561
ID=CCMSLIB00000079267
150.078768 	 6.64
174.078768 	 5.25
176.094418 	 16.49
180.093355 	 0
210.078768 	 0.3
211.086593 	 0.39
226.110068 	 5.16
254.141368 	 100
269.164843 	 0
END IONS

BEGIN IONS
PEPMASS=671.3915
CHARGE=1
MSLEVEL=2
RT=0
SOURCE_INSTRUMENT=GnpsDecoyReroot
FILENAME=CCMSLIB00000079268.txt
IONMODE=Positive
ORGANISM=Natural
NAME=SAQUINAVIR MESYLATE
PI=GNPS
DATACOLLECTOR=GNPS
SMILES=CC(C)(C)N=C([C@@H]1C[C@@H]2CCCC[C@@H]2CN1C[C@H]([C@H](Cc1ccccc1)N=C([C@H](CC(=N)O)NC(=O)c1ccc2ccccc2n1)O)O)O
INCHI=InChI=1S/C38H50N6O5/c1-38(2,3)43-37(49)32-20-26-14-7-8-15-27(26)22-44(32)23-33(45)30(19-24-11-5-4-6-12-24)41-36(48)31(21-34(39)46)42-35(47)29-18-17-25-13-9-10-16-28(25)40-29/h4-6,9-13,16-18,26-27,30-33,45H,7-8,14-15,19-23H2,1-3H3,(H2,39,46)(H,41,48)(H,42,47)(H,43,49)/t26-,27+,30-,31-,32-,33+/m0/s1
FORMULA=C38H50N6O5
PUBMED=N/A
SUBMITUSER=BIOADREM
LIBRARYQUALITY=0
SPECTRUMID=CCMSLIB00000079268
SCANS=1562
ID=CCMSLIB00000079268
57.06988 	 11.5622067466785
74.096429 	 14.7774979009236
84.080779 	 0.874203585716402
93.033495 	 2.01017434681681
102.091344 	 9.47300834691559
107.08553 	 2.29663653874648
110.060044 	 1.457005976194
114.091344 	 2.07932039314466
116.106994 	 3.72894749839482
128.070609 	 1.46194497950314
130.086259 	 0.301279201857065
159.112808 	 0.26670617869314
175.135555 	 3.9709586605423
176.14338 	 0.716155479824171
184.124655 	 0.48896132760409
196.986938 	 0.627253420259792
201.151205 	 20.2054625376599
204.138294 	 1.30389687361091
206.153944 	 0.656887440114585
208.060438 	 2.37072158838346
218.153944 	 0.479083320985825
220.169594 	 1.80767521114239
225.086987 	 0.360547241566652
230.153944 	 6.47997234158147
233.107328 	 1.51627401590359
237.196143 	 0.632192423568924
247.180493 	 0.587741393786734
248.164509 	 15.8146885958414
249.163781 	 5.12668543487924
250.167583 	 0.548229367313676
258.148859 	 0.839630562552477
265.191058 	 19.3658319751074
266.19033 	 4.5537610510199
267.198155 	 0.587741393786734
275.175408 	 2.09907640638119
301.227444 	 15.8146885958414
304.180828 	 5.70454882204771
316.084247 	 0.464266311058428
322.191392 	 1.75828517805107
331.238008 	 4.92912530251395
332.175742 	 3.5412653726478
333.110796 	 25.2481849162839
334.107388 	 3.38321726675557
337.097158 	 0.493900330913222
342.279145 	 2.46456265125698
345.180887 	 0.370425248184916
348.207042 	 0.726033486442436
350.186307 	 2.68187879685879
353.128458 	 0.26670617869314
362.207436 	 0.523534350768015
366.253993 	 3.87217859435966
376.201957 	 0.963105645280782
376.332243 	 2.28675853212822
381.123372 	 8.90996196967452
384.264557 	 1.95090630710723
385.284958 	 1.76816318466933
394.248907 	 3.1115720847533
398.149921 	 8.5395367214896
402.311507 	 49.3900330913222
404.327158 	 0.597619400404998
410.280207 	 1.10139773793648
411.275456 	 5.13162443818837
412.259472 	 2.8201708895145
420.228172 	 7.03807971551341
420.322072 	 0.612436410332395
433.187035 	 72.8749938262459
437.254721 	 1.03719069491777
437.291106 	 2.31145354867388
438.275122 	 0.928532622116857
463.270371 	 10.4558700054329
464.278196 	 0.479083320985825
470.316593 	 0.612436410332395
480.29692 	 19.1781498493604
481.296192 	 1.06188571146343
482.301337 	 4.35126191534548
487.343142 	 1.42243295303008
490.28127 	 0.938410628735121
499.233985 	 2.11389341630859
499.327886 	 1.13103175779128
508.291835 	 13.1673828221465
509.291106 	 1.6101150787771
516.260535 	 1.64468810194103
517.24455 	 2.61273275053094
520.291835 	 1.66444411517756
522.307485 	 3.41779028991949
534.271099 	 100
557.348621 	 0.948288635353386
574.37517 	 0.543290364004544
582.34387 	 0.567985380550205
610.338785 	 2.05956437990814
612.354435 	 0.459327307749296
621.375899 	 0.538351360695412
624.354435 	 0.864325579098138
626.370085 	 2.93376796562454
636.354435 	 5.6107077591742
653.380984 	 0.95816664197165
654.365 	 29.3376796562454
656.368074 	 1.27920185706524
671.391549 	 88.6896824220872
END IONS

BEGIN IONS
PEPMASS=779.4014
CHARGE=1
MSLEVEL=2
RT=0
SOURCE_INSTRUMENT=GnpsDecoyReroot
FILENAME=CCMSLIB00000079271.txt
IONMODE=Positive
ORGANISM=Natural
NAME=vinorelbine??tartrate
PI=GNPS
DATACOLLECTOR=GNPS
SMILES=CCC1=C[C@@H]2C[C@](c3cc4c(cc3OC)N(C)[C@@H]3[C@@]54CCN4CC=C[C@](CC)([C@@H]54)[C@H]([C@@]3(C(=O)OC)O)OC(=O)C)(c3c(CN(C1)C2)c1ccccc1[nH]3)C(=O)OC
INCHI=InChI=1S/C45H54N4O8/c1-8-27-19-28-22-44(40(51)55-6,36-30(25-48(23-27)24-28)29-13-10-11-14-33(29)46-36)32-20-31-34(21-35(32)54-5)47(4)38-43(31)16-18-49-17-12-15-42(9-2,37(43)49)39(57-26(3)50)45(38,53)41(52)56-7/h10-15,19-21,28,37-39,46,53H,8-9,16-18,22-25H2,1-7H3/t28-,37+,38-,39-,42-,43-,44+,45+/m1/s1
FORMULA=C45H54N4O8
PUBMED=N/A
SUBMITUSER=BIOADREM
LIBRARYQUALITY=0
SPECTRUMID=CCMSLIB00000079271
SCANS=1563
ID=CCMSLIB00000079271
52.030755 	 15.51
110.036234 	 61.96
116.062055 	 6.43
128.049479 	 25.11
138.031149 	 26.51
139.041654 	 19.5
149.059709 	 8.35
162.067535 	 7.31
167.036569 	 7.9
170.057364 	 50.07
208.073014 	 11.23
209.080839 	 5.69
210.10392 	 6.5
285.163781 	 30.21
291.146513 	 214.92
338.141368 	 5.61
339.219284 	 12.11
348.256004 	 9.82
349.21621 	 7.61
370.167583 	 44.9
381.208719 	 6.87
388.274728 	 7.46
396.183233 	 15.81
396.264557 	 8.79
405.253658 	 9.23
407.256732 	 70.31
410.232588 	 10.86
413.246168 	 7.02
416.294795 	 5.98
423.230518 	 6.2
423.266903 	 7.68
448.263495 	 5.91
448.295857 	 8.35
482.256398 	 9.16
483.288032 	 18.83
486.277802 	 10.56
487.274394 	 7.16
494.268974 	 13.15
500.306028 	 9.08
504.285687 	 12.56
511.282947 	 7.75
535.282947 	 36.34
543.309162 	 18.24
546.298931 	 29.76
553.293512 	 5.69
560.314581 	 10.04
612.309496 	 7.75
613.314641 	 29.47
716.35684 	 8.94
747.37523 	 100
751.40653 	 12.04
779.401445 	 214.92
END IONS

BEGIN IONS
PEPMASS=472.2074
CHARGE=1
MSLEVEL=2
RT=0
SOURCE_INSTRUMENT=GnpsDecoyReroot
FILENAME=CCMSLIB00000079272.txt
IONMODE=Positive
ORGANISM=Natural
NAME=1H-Indole-2-propanoic acid, 1-[(4-chlorophenyl)methyl]-3-[(1,1-dimethylethyl)thio]-Alpha,Alpha-dimethyl-5-(1-methylethyl)- [CAS]
PI=GNPS
DATACOLLECTOR=GNPS
SMILES=CC(C)c1ccc2c(c1)c(c(CC(C)(C)C(=O)O)n2Cc1ccc(cc1)Cl)SC(C)(C)C
INCHI=InChI=1S/C27H34ClNO2S/c1-17(2)19-10-13-22-21(14-19)24(32-26(3,4)5)23(15-27(6,7)25(30)31)29(22)16-18-8-11-20(28)12-9-18/h8-14,17H,15-16H2,1-7H3,(H,30,31)
FORMULA=C27H34ClNO2S
PUBMED=N/A
SUBMITUSER=BIOADREM
LIBRARYQUALITY=0
SPECTRUMID=CCMSLIB00000079272
SCANS=1564
ID=CCMSLIB00000079272
151.030908 	 11.3
188.05285 	 1.47
198.127729 	 0.9
228.08415 	 1.5
229.088604 	 1.41
230.0998 	 45
233.050505 	 0.7
237.151205 	 1.82
242.0998 	 0.85
270.131101 	 1.67
271.018332 	 2.04
271.138926 	 3.25
272.14338 	 0.62
274.086259 	 0.75
275.097455 	 1.55
280.088757 	 1.17
298.126015 	 2.21
299.13384 	 4.87
300.138294 	 0.91
312.060828 	 3.98
316.13658 	 8.38
317.023811 	 1.15
317.144405 	 19.21
318.013878 	 1.9
318.148859 	 3.53
319.138926 	 0.99
322.135707 	 5.39
324.130919 	 1.46
327.080932 	 1.66
340.055743 	 6.07
341.060197 	 1.96
354.107778 	 8.08
357.107444 	 0.82
358.066307 	 100
359.070761 	 30.64
361.068653 	 7.62
363.174832 	 0.72
373.207005 	 5.15
374.206277 	 0.94
382.102693 	 0.82
400.113258 	 5.55
409.180312 	 3.85
410.182955 	 1.39
414.128908 	 14.95
441.152383 	 1.22
456.175858 	 0.75
472.207158 	 14.95
END IONS

BEGIN IONS
PEPMASS=877.4586
CHARGE=1
MSLEVEL=2
RT=0
SOURCE_INSTRUMENT=GnpsDecoyReroot
FILENAME=CCMSLIB00000079273.txt
IONMODE=Positive
ORGANISM=Natural
NAME=RIFAPENTINE
PI=GNPS
DATACOLLECTOR=GNPS
SMILES=C[C@H]1C=CC=C(C)C(=Nc2c(C=NN3CCN(CC3)C3CCCC3)c(c3c(c(c(C)c4c3C(=O)[C@@](C)(OC=C[C@@H]([C@@H](C)[C@H]([C@H](C)[C@@H]([C@H](C)[C@H]1O)O)OC(=O)C)OC)O4)O)c2O)O)O
INCHI=InChI=1S/C47H64N4O12/c1-24-13-12-14-25(2)46(59)49-37-32(23-48-51-20-18-50(19-21-51)31-15-10-11-16-31)41(56)34-35(42(37)57)40(55)29(6)44-36(34)45(58)47(8,63-44)61-22-17-33(60-9)26(3)43(62-30(7)52)28(5)39(54)27(4)38(24)53/h12-14,17,22-24,26-28,31,33,38-39,43,53-57H,10-11,15-16,18-21H2,1-9H3,(H,49,59)/t24-,26+,27+,28+,33-,38-,39+,43+,47-/m0/s1
FORMULA=C47H64N4O12
PUBMED=N/A
SUBMITUSER=BIOADREM
LIBRARYQUALITY=0
SPECTRUMID=CCMSLIB00000079273
SCANS=1565
ID=CCMSLIB00000079273
188.11957 	 67.24
219.13796 	 61.68
251.164175 	 100
394.25293 	 2.05
398.231246 	 1.92
409.276405 	 1.94
419.260755 	 1.55
609.313024 	 5.39
611.292288 	 2.52
627.323588 	 1.89
635.328674 	 1.52
637.307938 	 2.37
642.378918 	 2
655.318503 	 3.9
661.344324 	 2.52
663.323588 	 5.05
677.375624 	 1.62
679.354888 	 2.84
681.334153 	 4.7
705.370538 	 1.95
733.365453 	 1.64
751.380041 	 14.37
753.406924 	 2
767.422574 	 1.38
779.422574 	 2.43
781.401839 	 7.64
793.438224 	 1.81
795.417489 	 2.57
799.412403 	 3.1
803.422574 	 3.73
805.438224 	 4.35
809.396753 	 28.1
815.422574 	 1.86
821.433139 	 17.36
831.417489 	 3.4
831.453874 	 2.2
833.433139 	 3.22
835.412403 	 2.78
849.428053 	 9.15
859.448789 	 2.74
877.459353 	 61.68
END IONS

BEGIN IONS
PEPMASS=408.156
CHARGE=1
MSLEVEL=2
RT=0
SOURCE_INSTRUMENT=GnpsDecoyReroot
FILENAME=CCMSLIB00000079350.txt
IONMODE=Positive
ORGANISM=Natural
NAME=MLS001141366-01!(2R)-2-[3-[(10aS)-1,3-dioxo-10,10a-dihydro-5H-imidazo[1,5-b]isoquinolin-2-yl]propanoylamino]-2-phenylacetic acid
PI=GNPS
DATACOLLECTOR=GNPS
SMILES=c1ccc(cc1)[C@H](C(=O)O)N=C(CCN1C(=O)[C@@H]2Cc3ccccc3CN2C1=O)O
INCHI=InChI=1S/C22H21N3O5/c26-18(23-19(21(28)29)14-6-2-1-3-7-14)10-11-24-20(27)17-12-15-8-4-5-9-16(15)13-25(17)22(24)30/h1-9,17,19H,10-13H2,(H,23,26)(H,28,29)/t17-,19+/m0/s1
FORMULA=C22H21N3O5
PUBMED=N/A
SUBMITUSER=BIOADREM
LIBRARYQUALITY=0
SPECTRUMID=CCMSLIB00000079350
SCANS=1568
ID=CCMSLIB00000079350
160.075694 	 0
198.127729 	 8.56
217.085924 	 3.12
238.086259 	 0.93
240.101909 	 49.69
241.133543 	 100
245.080839 	 4.57
256.096823 	 1
268.096823 	 28.86
269.128458 	 15.32
285.123372 	 8.18
311.139022 	 37.98
313.118287 	 63.41
339.133937 	 4.02
354.144836 	 1.45
380.160486 	 32.31
382.139751 	 1.09
408.155401 	 0
END IONS

BEGIN IONS
PEPMASS=277.098
CHARGE=1
MSLEVEL=2
RT=0
SOURCE_INSTRUMENT=GnpsDecoyReroot
FILENAME=CCMSLIB00000079351.txt
IONMODE=Positive
ORGANISM=Natural
NAME=MLS000728601-01!(2S)-3-benzoyl-2,7b-dihydro-1aH-oxireno[2,3-c]quinoline-2-carbonitrile
PI=GNPS
DATACOLLECTOR=GNPS
SMILES=c1ccc(cc1)C(=O)N1c2ccccc2C2C([C@@H]1C#N)O2
INCHI=InChI=1S/C17H12N2O2/c18-10-14-16-15(21-16)12-8-4-5-9-13(12)19(14)17(20)11-6-2-1-3-7-11/h1-9,14-16H/t14-,15?,16?/m0/s1
FORMULA=C17H12N2O2
PUBMED=N/A
SUBMITUSER=BIOADREM
LIBRARYQUALITY=0
SPECTRUMID=CCMSLIB00000079351
SCANS=1569
ID=CCMSLIB00000079351
89.03858 	 1.26
98.034892 	 1.29
106.065129 	 1.54
107.049145 	 100
183.104254 	 1.54
206.060044 	 1.47
206.096429 	 7.5
219.091678 	 0
223.062783 	 1.54
238.086259 	 1.61
249.102243 	 1.15
277.097158 	 0
END IONS

BEGIN IONS
PEPMASS=269.081
CHARGE=1
MSLEVEL=2
RT=0
SOURCE_INSTRUMENT=GnpsDecoyReroot
FILENAME=CCMSLIB00000079352.txt
IONMODE=Positive
ORGANISM=Natural
NAME=MLS000697658-01!5-hydroxy-7-methoxy-2-phenylchromen-4-one
PI=GNPS
DATACOLLECTOR=GNPS
SMILES=COc1cc(c2c(=O)cc(c3ccccc3)oc2c1)O
INCHI=InChI=1S/C16H12O4/c1-19-11-7-12(17)16-13(18)9-14(20-15(16)8-11)10-5-3-2-4-6-10/h2-9,17H,1H3
FORMULA=C16H12O4
PUBMED=N/A
SUBMITUSER=BIOADREM
LIBRARYQUALITY=0
SPECTRUMID=CCMSLIB00000079352
SCANS=1570
ID=CCMSLIB00000079352
87.02293 	 10.63
105.06988 	 1.83
115.05423 	 1.6
126.046405 	 18.41
129.06988 	 3.45
131.08553 	 0.84
141.06988 	 82.52
142.077705 	 2.36
148.051884 	 0.77
155.049145 	 0
155.08553 	 0.82
157.10118 	 100
159.080445 	 4.16
167.08553 	 0.96
169.064795 	 0.87
170.07262 	 21.04
177.06988 	 9.71
179.049145 	 3.41
185.096095 	 5.6
187.07536 	 9.17
195.080445 	 3.17
213.09101 	 17.65
223.07536 	 4.27
241.085924 	 5.11
269.080839 	 82.52
END IONS

BEGIN IONS
PEPMASS=492.177
CHARGE=1
MSLEVEL=2
RT=0
SOURCE_INSTRUMENT=GnpsDecoyReroot
FILENAME=CCMSLIB00000079353.txt
IONMODE=Positive
ORGANISM=Natural
NAME=MLS001075865-01!N-[2-[7-methoxy-6-[(Z)-(2,4,6-trioxo-1-prop-2-enyl-1,3-diazinan-5-ylidene)methyl]-1,3-benzodioxol-5-yl]ethyl]-N-methylbenzamide
PI=GNPS
DATACOLLECTOR=GNPS
SMILES=C=CCN1C(=O)/C(=C\c2c(CCN(C)C(=O)c3ccccc3)cc3c(c2OC)OCO3)/C(=NC1=O)O
INCHI=InChI=1S/C26H25N3O7/c1-4-11-29-25(32)19(23(30)27-26(29)33)14-18-17(13-20-22(21(18)34-3)36-15-35-20)10-12-28(2)24(31)16-8-6-5-7-9-16/h4-9,13-14H,1,10-12,15H2,2-3H3,(H,27,30,33)/b19-14-
FORMULA=C26H25N3O7
PUBMED=N/A
SUBMITUSER=BIOADREM
LIBRARYQUALITY=0
SPECTRUMID=CCMSLIB00000079353
SCANS=1571
ID=CCMSLIB00000079353
274.071002 	 0
321.159758 	 1.09
323.139022 	 100
328.129186 	 1.19
377.149587 	 1.33
380.196872 	 1.64
407.160152 	 14.61
409.139416 	 6.12
421.175802 	 3.45
431.160152 	 2.15
435.155066 	 1.06
436.186701 	 1.71
446.171051 	 1.17
447.155066 	 6.17
449.170716 	 10.34
452.14523 	 1.32
465.165631 	 3.92
492.17653 	 0
END IONS

BEGIN IONS
PEPMASS=481.245
CHARGE=1
MSLEVEL=2
RT=0
SOURCE_INSTRUMENT=GnpsDecoyReroot
FILENAME=CCMSLIB00000079354.txt
IONMODE=Positive
ORGANISM=Natural
NAME=MLS001158449-01!(2S)-2-[[(2S)-3-methyl-2-[[(2S)-3-oxo-2-propan-2-yl-2,4-dihydroquinoxaline-1-carbonyl]amino]butanoyl]amino]-3-phenylpropanoic acid
PI=GNPS
DATACOLLECTOR=GNPS
SMILES=CC(C)[C@@H](C(=N[C@@H](Cc1ccccc1)C(=O)O)O)N=C(N1c2ccccc2N=C([C@@H]1C(C)C)O)O
INCHI=InChI=1S/C26H32N4O5/c1-15(2)21(23(31)28-19(25(33)34)14-17-10-6-5-7-11-17)29-26(35)30-20-13-9-8-12-18(20)27-24(32)22(30)16(3)4/h5-13,15-16,19,21-22H,14H2,1-4H3,(H,27,32)(H,28,31)(H,29,35)(H,33,34)/t19-,21-,22-/m0/s1
FORMULA=C26H32N4O5
PUBMED=N/A
SUBMITUSER=BIOADREM
LIBRARYQUALITY=0
SPECTRUMID=CCMSLIB00000079354
SCANS=1572
ID=CCMSLIB00000079354
157.003257 	 18.84
175.050207 	 0
184.998172 	 17.6
203.008737 	 19.15
273.09822 	 2.29
283.08257 	 0.82
284.139357 	 18.68
286.118621 	 6.64
294.087321 	 1.1
301.093135 	 27.45
312.134271 	 74.59
327.108785 	 4.91
329.16082 	 90.19
339.14517 	 2.93
340.129186 	 1.43
341.124435 	 7.68
357.155735 	 5.64
396.17921 	 0.95
411.1663 	 6.01
411.202685 	 41.74
425.254721 	 26.36
439.1976 	 75.08
453.249636 	 100
481.24455 	 0
END IONS

BEGIN IONS
PEPMASS=486.193
CHARGE=1
MSLEVEL=2
RT=0
SOURCE_INSTRUMENT=GnpsDecoyReroot
FILENAME=CCMSLIB00000079356.txt
IONMODE=Positive
ORGANISM=Natural
NAME=MLS001141331-01!(2S)-2-[[2-(3-benzyl-4,8-dimethyl-2-oxochromen-7-yl)oxyacetyl]amino]-3-phenylpropanoic acid
PI=GNPS
DATACOLLECTOR=GNPS
SMILES=Cc1c2ccc(c(C)c2oc(=O)c1Cc1ccccc1)OCC(=N[C@@H](Cc1ccccc1)C(=O)O)O
INCHI=InChI=1S/C29H27NO6/c1-18-22-13-14-25(19(2)27(22)36-29(34)23(18)15-20-9-5-3-6-10-20)35-17-26(31)30-24(28(32)33)16-21-11-7-4-8-12-21/h3-14,24H,15-17H2,1-2H3,(H,30,31)(H,32,33)/t24-/m0/s1
FORMULA=C29H27NO6
PUBMED=N/A
SUBMITUSER=BIOADREM
LIBRARYQUALITY=0
SPECTRUMID=CCMSLIB00000079356
SCANS=1573
ID=CCMSLIB00000079356
56.997109 	 6.36
118.065129 	 100
130.065129 	 0.96
198.127729 	 1.08
200.106994 	 1.98
208.112079 	 5.71
226.122644 	 4.74
235.07536 	 1.1
254.117559 	 1.17
347.164175 	 5.3
370.143773 	 6.33
375.159089 	 1.32
382.180159 	 1.63
383.164175 	 6.6
398.138688 	 2.14
400.154338 	 2.3
401.174739 	 8.63
410.175074 	 2.12
411.159089 	 5.88
413.162163 	 7.37
428.185638 	 71.87
455.172728 	 1.39
456.180553 	 1.46
458.196203 	 3.21
468.180553 	 1.66
486.191118 	 0.96
END IONS

BEGIN IONS
PEPMASS=204.102
CHARGE=1
MSLEVEL=2
RT=0
SOURCE_INSTRUMENT=GnpsDecoyReroot
FILENAME=CCMSLIB00000079357.txt
IONMODE=Positive
ORGANISM=Natural
NAME=MLS001048862-01!3-(1H-indol-3-yl)-2-methylpropanoic acid
PI=GNPS
DATACOLLECTOR=GNPS
SMILES=CC(Cc1c[nH]c2ccccc12)C(=O)O
INCHI=InChI=1S/C12H13NO2/c1-8(12(14)15)6-9-7-13-11-5-3-2-4-10(9)11/h2-5,7-8,13H,6H2,1H3,(H,14,15)
FORMULA=C12H13NO2
PUBMED=N/A
SUBMITUSER=BIOADREM
LIBRARYQUALITY=0
SPECTRUMID=CCMSLIB00000079357
SCANS=1574
ID=CCMSLIB00000079357
130.065129 	 0
135.031483 	 9.51
146.023658 	 2.11
161.047133 	 5.25
176.070609 	 2.68
177.09101 	 10.47
204.101909 	 0
END IONS

BEGIN IONS
PEPMASS=461.313
CHARGE=1
MSLEVEL=2
RT=0
SOURCE_INSTRUMENT=GnpsDecoyReroot
FILENAME=CCMSLIB00000079358.txt
IONMODE=Positive
ORGANISM=Natural
NAME=MLS001141033-01!1-[(2S)-2-amino-4-methylpentanoyl]-N-[(2S)-1-[(4-methoxyphenyl)methylamino]-3-methyl-1-oxobutan-2-yl]piperidine-4-carboxamide
PI=GNPS
DATACOLLECTOR=GNPS
SMILES=CC(C)C[C@@H](C(=O)N1CCC(CC1)C(=N[C@@H](C(C)C)C(=NCc1ccc(cc1)OC)O)O)N
INCHI=InChI=1S/C25H40N4O4/c1-16(2)14-21(26)25(32)29-12-10-19(11-13-29)23(30)28-22(17(3)4)24(31)27-15-18-6-8-20(33-5)9-7-18/h6-9,16-17,19,21-22H,10-15,26H2,1-5H3,(H,27,31)(H,28,30)/t21-,22-/m0/s1
FORMULA=C25H40N4O4
PUBMED=N/A
SUBMITUSER=BIOADREM
LIBRARYQUALITY=0
SPECTRUMID=CCMSLIB00000079358
SCANS=1575
ID=CCMSLIB00000079358
166.122644 	 21.75
254.093749 	 0.82
269.117224 	 100
277.154672 	 0.54
277.214867 	 0.24
279.206708 	 2.24
288.195809 	 2.38
294.181222 	 62.26
305.209782 	 0.29
312.191786 	 0.51
320.233257 	 0.45
329.185973 	 0.46
331.201623 	 19.17
357.180887 	 0.34
359.196537 	 25
385.212187 	 6.64
405.249636 	 0.24
416.290772 	 4.08
444.285687 	 6.01
461.312236 	 2.24
END IONS

BEGIN IONS
PEPMASS=485.0692
CHARGE=1
MSLEVEL=2
RT=0
SOURCE_INSTRUMENT=GnpsDecoyReroot
FILENAME=CCMSLIB00000079359.txt
IONMODE=Positive
ORGANISM=Natural
NAME=MLS001160002-01!
PI=GNPS
DATACOLLECTOR=GNPS
SMILES=Cc1c2ccc(cc2oc(=O)c1Br)OCC(=O)N1C[C@H]2C[C@@H](C1)c1cccc(=O)n1C2
INCHI=InChI=1S/C23H21BrN2O5/c1-13-17-6-5-16(8-19(17)31-23(29)22(13)24)30-12-21(28)25-9-14-7-15(11-25)18-3-2-4-20(27)26(18)10-14/h2-6,8,14-15H,7,9-12H2,1H3/t14-,15+/m1/s1
FORMULA=C23H21BrN2O5
PUBMED=N/A
SUBMITUSER=BIOADREM
LIBRARYQUALITY=0
SPECTRUMID=CCMSLIB00000079359
SCANS=1576
ID=CCMSLIB00000079359
160.051884 	 1.54
187.970556 	 2.21
188.046799 	 7.05
195.975641 	 0.84
200.978381 	 1.62
202.110068 	 0.77
210.962731 	 1.4
210.999116 	 1.2
211.970556 	 1.57
212.978381 	 6.04
213.986206 	 1.43
216.041714 	 0.79
220.980786 	 1.02
224.978381 	 31.57
225.986206 	 19.42
226.994031 	 7.3
236.978381 	 1.58
237.983526 	 2.14
238.994031 	 11.55
241.009681 	 1.38
250.994031 	 3.39
252.001856 	 13.86
253.007001 	 3.9
266.988946 	 2.23
268.02058 	 100
269.025725 	 16.31
269.997165 	 1.76
282.03623 	 1.64
283.044055 	 0.81
296.012815 	 0.93
297.02064 	 1.1
310.031145 	 2.35
311.03897 	 4.65
343.028799 	 1.35
406.152327 	 63.55
485.070664 	 63.55
END IONS

BEGIN IONS
PEPMASS=341.1384
CHARGE=1
MSLEVEL=2
RT=0
SOURCE_INSTRUMENT=GnpsDecoyReroot
FILENAME=CCMSLIB00000079360.txt
IONMODE=Positive
ORGANISM=Natural
NAME=MLS000697746-01!(2R,3S,3aS)-2-(1,3-benzodioxol-5-yl)-5-methoxy-3-methyl-3a-prop-2-enyl-2,3-dihydro-1-benzofuran-6-one
PI=GNPS
DATACOLLECTOR=GNPS
SMILES=C=CC[C@@]12C=C(C(=O)C=C2O[C@H]([C@H]1C)c1ccc2c(c1)OCO2)OC
INCHI=InChI=1S/C20H20O5/c1-4-7-20-10-17(22-3)14(21)9-18(20)25-19(12(20)2)13-5-6-15-16(8-13)24-11-23-15/h4-6,8-10,12,19H,1,7,11H2,2-3H3/t12-,19-,20-/m1/s1
FORMULA=C20H20O5
PUBMED=N/A
SUBMITUSER=BIOADREM
LIBRARYQUALITY=0
SPECTRUMID=CCMSLIB00000079360
SCANS=1577
ID=CCMSLIB00000079360
145.064795 	 30.92
159.044059 	 31.04
159.11683 	 11.86
161.059709 	 38.86
162.067535 	 5.01
163.07536 	 16.29
173.059709 	 53.27
174.067535 	 11.35
175.038974 	 11.83
177.09101 	 7.01
185.096095 	 16.27
186.067535 	 7.49
187.07536 	 12.4
189.054624 	 11.45
191.070274 	 47.11
202.062449 	 4.99
205.085924 	 10.21
205.12231 	 9.8
207.080445 	 11.24
213.09101 	 11
230.093749 	 6.73
233.117224 	 8.75
236.083185 	 5.42
238.062449 	 4.91
239.143045 	 6.04
241.085924 	 6.23
241.12231 	 6.01
251.10666 	 5.18
253.085924 	 9.61
256.109399 	 6.42
263.070274 	 10.04
267.13796 	 8.09
277.085924 	 5.68
279.065189 	 34.73
280.073014 	 6.61
281.080839 	 8.52
285.075753 	 1.05
287.127789 	 17.32
294.088664 	 17.72
295.096489 	 6.11
295.132874 	 61.76
309.112139 	 10.09
313.143439 	 40.51
323.127789 	 40.46
326.114879 	 100
341.138354 	 1.05
END IONS

BEGIN IONS
PEPMASS=498.191
CHARGE=1
MSLEVEL=2
RT=0
SOURCE_INSTRUMENT=GnpsDecoyReroot
FILENAME=CCMSLIB00000079361.txt
IONMODE=Positive
ORGANISM=Natural
NAME=MLS001142759-01!(2S)-2-[[1-[(2S)-3-methyl-2-[(4-methylphenyl)sulfonylamino]butanoyl]piperidine-4-carbonyl]amino]butanedioic acid
PI=GNPS
DATACOLLECTOR=GNPS
SMILES=CC(C)[C@@H](C(=O)N1CCC(CC1)C(=N[C@@H](CC(=O)O)C(=O)O)O)NS(=O)(=O)c1ccc(C)cc1
INCHI=InChI=1S/C22H31N3O8S/c1-13(2)19(24-34(32,33)16-6-4-14(3)5-7-16)21(29)25-10-8-15(9-11-25)20(28)23-17(22(30)31)12-18(26)27/h4-7,13,15,17,19,24H,8-12H2,1-3H3,(H,23,28)(H,26,27)(H,30,31)/t17-,19-/m0/s1
FORMULA=C22H31N3O8S
PUBMED=N/A
SUBMITUSER=BIOADREM
LIBRARYQUALITY=0
SPECTRUMID=CCMSLIB00000079361
SCANS=1578
ID=CCMSLIB00000079361
103.017845 	 4.3
108.044394 	 76.03
110.047468 	 4.39
121.003257 	 6.77
121.064795 	 3.93
127.057601 	 3.75
130.013488 	 3.39
142.073683 	 5.31
150.98483 	 100
152.034223 	 4.3
180.023955 	 4.94
201.073251 	 59.65
207.112808 	 4.39
223.066155 	 4.48
224.079162 	 4.48
228.08415 	 0
242.084544 	 14.09
253.100529 	 3.39
289.027758 	 11.07
361.121658 	 5.03
481.163917 	 43.28
498.190466 	 0
END IONS

BEGIN IONS
PEPMASS=832.354
CHARGE=1
MSLEVEL=2
RT=0
SOURCE_INSTRUMENT=GnpsDecoyReroot
FILENAME=CCMSLIB00000079362.txt
IONMODE=Positive
ORGANISM=Natural
NAME=MLS001097651-01!
PI=GNPS
DATACOLLECTOR=GNPS
SMILES=C/C=C(\C)/C(=N[C@@H](c1ccccc1)[C@H](C(=O)O[C@H]1C[C@]2([C@H](C3[C@@](C)([C@H](C[C@@H]4[C@]3(CO4)OC(=O)C)O)C(=O)[C@@H](C(=C1C)C2(C)C)OC(=O)C)OC(=O)c1ccccc1)O)O)O
INCHI=InChI=1S/C45H53NO14/c1-9-23(2)39(52)46-33(27-16-12-10-13-17-27)34(50)41(54)58-29-21-45(55)38(59-40(53)28-18-14-11-15-19-28)36-43(8,30(49)20-31-44(36,22-56-31)60-26(5)48)37(51)35(57-25(4)47)32(24(29)3)42(45,6)7/h9-19,29-31,33-36,38,49-50,55H,20-22H2,1-8H3,(H,46,52)/b23-9+/t29-,30-,31+,33-,34+,35+,36?,38-,43+,44-,45+/m0/s1
FORMULA=C45H53NO14
PUBMED=N/A
SUBMITUSER=BIOADREM
LIBRARYQUALITY=0
SPECTRUMID=CCMSLIB00000079362
SCANS=1579
ID=CCMSLIB00000079362
113.080839 	 14.85
128.055352 	 97.83
142.107388 	 24.32
144.086653 	 15.27
156.123038 	 20.75
170.102303 	 12.35
172.081567 	 22.33
181.10118 	 0
184.117953 	 23.18
213.133268 	 100
241.128183 	 19.14
259.138748 	 96.55
447.180219 	 13.16
482.217332 	 15.18
492.201682 	 23.81
504.235388 	 24.34
508.232982 	 18.26
518.217332 	 16.45
536.227897 	 13.93
542.253718 	 15.38
544.232982 	 12.91
552.238068 	 15.41
553.245893 	 12.7
566.253718 	 14.09
568.269368 	 22.01
570.248632 	 17.22
578.253718 	 14.81
579.261543 	 17.03
584.264283 	 22.49
594.285018 	 21.31
596.264283 	 30.31
607.256457 	 12.77
610.279933 	 12.28
612.295583 	 20.39
614.274847 	 13.28
622.279933 	 39.45
640.290497 	 41.09
648.280327 	 17.91
650.274847 	 20.69
651.258863 	 21.91
658.301062 	 20.62
668.285412 	 41.7
676.275241 	 12.4
686.295977 	 42.39
702.290891 	 19.23
717.290557 	 11.91
728.306541 	 16.5
730.285806 	 22.12
746.317106 	 16.5
748.29637 	 12.12
756.301456 	 30.1
771.324931 	 14.21
774.312021 	 34.54
789.335496 	 13.9
804.358971 	 15.45
832.353885 	 0
END IONS

BEGIN IONS
PEPMASS=212.108
CHARGE=1
MSLEVEL=2
RT=0
SOURCE_INSTRUMENT=GnpsDecoyReroot
FILENAME=CCMSLIB00000079363.txt
IONMODE=Positive
ORGANISM=Natural
NAME=MLS000863588-01!2-methoxy-3-methyl-9H-carbazole
PI=GNPS
DATACOLLECTOR=GNPS
SMILES=Cc1cc2c3ccccc3[nH]c2cc1OC
INCHI=InChI=1S/C14H13NO/c1-9-7-11-10-5-3-4-6-12(10)15-13(11)8-14(9)16-2/h3-8,15H,1-2H3
FORMULA=C14H13NO
PUBMED=N/A
SUBMITUSER=BIOADREM
LIBRARYQUALITY=0
SPECTRUMID=CCMSLIB00000079363
SCANS=1580
ID=CCMSLIB00000079363
142.077705 	 5.85
143.072954 	 9.6
165.06988 	 7.52
166.077705 	 15.87
167.08553 	 46.97
168.093355 	 7.1
169.088604 	 100
181.052219 	 80.17
182.096429 	 30.48
195.104254 	 95.62
197.083519 	 48.43
212.106994 	 0
END IONS

BEGIN IONS
PEPMASS=249.092
CHARGE=1
MSLEVEL=2
RT=0
SOURCE_INSTRUMENT=GnpsDecoyReroot
FILENAME=CCMSLIB00000079364.txt
IONMODE=Positive
ORGANISM=Natural
NAME=MLS002637755-01!
PI=GNPS
DATACOLLECTOR=GNPS
SMILES=c1ccc(cc1)C(=O)Oc1cccc2ccccc12
INCHI=InChI=1S/C17H12O2/c18-17(14-8-2-1-3-9-14)19-16-12-6-10-13-7-4-5-11-15(13)16/h1-12H
FORMULA=C17H12O2
PUBMED=N/A
SUBMITUSER=BIOADREM
LIBRARYQUALITY=0
SPECTRUMID=CCMSLIB00000079364
SCANS=1581
ID=CCMSLIB00000079364
105.033495 	 100
128.062055 	 3.4
179.08553 	 2.1
203.08553 	 0
249.09101 	 0
END IONS

BEGIN IONS
PEPMASS=397.188
CHARGE=1
MSLEVEL=2
RT=0
SOURCE_INSTRUMENT=GnpsDecoyReroot
FILENAME=CCMSLIB00000079365.txt
IONMODE=Positive
ORGANISM=Natural
NAME=MLS001141076-01!
PI=GNPS
DATACOLLECTOR=GNPS
SMILES=C[C@@H](C(=NC1CC1)O)N1C(=O)[C@]2(C)c3c(CCN2C1=O)c1cc(ccc1[nH]3)OC
INCHI=InChI=1S/C21H24N4O4/c1-11(18(26)22-12-4-5-12)25-19(27)21(2)17-14(8-9-24(21)20(25)28)15-10-13(29-3)6-7-16(15)23-17/h6-7,10-12,23H,4-5,8-9H2,1-3H3,(H,22,26)/t11-,21-/m0/s1
FORMULA=C21H24N4O4
PUBMED=N/A
SUBMITUSER=BIOADREM
LIBRARYQUALITY=0
SPECTRUMID=CCMSLIB00000079365
SCANS=1582
ID=CCMSLIB00000079365
147.104254 	 1.31
162.127729 	 11.5
189.138629 	 0.62
201.138629 	 5.8
215.117893 	 0
215.154279 	 0.37
229.133543 	 30.02
255.149193 	 0.69
257.128458 	 3.35
272.175742 	 100
283.144108 	 0.44
300.170657 	 10.57
308.163166 	 0.39
336.158081 	 0.72
351.181556 	 0.51
352.165572 	 1.01
365.137011 	 0.77
366.168646 	 1.04
369.192121 	 2.53
380.160486 	 5.98
397.187035 	 0
END IONS

BEGIN IONS
PEPMASS=352.1645
CHARGE=1
MSLEVEL=2
RT=0
SOURCE_INSTRUMENT=GnpsDecoyReroot
FILENAME=CCMSLIB00000079366.txt
IONMODE=Positive
ORGANISM=Natural
NAME=MLS001075063-01!
PI=GNPS
DATACOLLECTOR=GNPS
SMILES=CC(=O)c1ccc(cc1)NC(=O)N1C[C@H]2C[C@@H](C1)c1cccc(=O)n1C2
INCHI=InChI=1S/C20H21N3O3/c1-13(24)15-5-7-17(8-6-15)21-20(26)22-10-14-9-16(12-22)18-3-2-4-19(25)23(18)11-14/h2-8,14,16H,9-12H2,1H3,(H,21,26)/t14-,16+/m1/s1
FORMULA=C20H21N3O3
PUBMED=N/A
SUBMITUSER=BIOADREM
LIBRARYQUALITY=0
SPECTRUMID=CCMSLIB00000079366
SCANS=1583
ID=CCMSLIB00000079366
191.117893 	 4.64
257.092072 	 1.16
261.138629 	 6.02
264.125718 	 28.93
265.097158 	 8.63
265.109734 	 1.34
266.104983 	 0.93
267.076422 	 40.06
281.128458 	 80.7
283.107722 	 2.78
288.149528 	 1.26
290.117559 	 1.22
290.165178 	 100
291.112808 	 3.45
292.120633 	 3.78
293.092072 	 9.06
294.099897 	 13.5
306.160092 	 2.62
307.144108 	 3.21
308.175742 	 11.01
309.123372 	 20.96
317.128458 	 2.55
318.112473 	 13.35
319.107722 	 9.08
320.115547 	 6.81
334.155007 	 3.72
335.139022 	 31.51
352.165572 	 4.64
END IONS

BEGIN IONS
PEPMASS=438.192
CHARGE=1
MSLEVEL=2
RT=0
SOURCE_INSTRUMENT=GnpsDecoyReroot
FILENAME=CCMSLIB00000079367.txt
IONMODE=Positive
ORGANISM=Natural
NAME=MLS001140981-01!4-[[2-(4-methyl-6-oxobenzo[c]chromen-3-yl)oxypropanoylamino]methyl]cyclohexane-1-carboxylic acid
PI=GNPS
DATACOLLECTOR=GNPS
SMILES=Cc1c(ccc2c3ccccc3c(=O)oc12)OC(C)C(=NC[C@H]1CC[C@@H](CC1)C(=O)O)O
INCHI=InChI=1S/C25H27NO6/c1-14-21(12-11-19-18-5-3-4-6-20(18)25(30)32-22(14)19)31-15(2)23(27)26-13-16-7-9-17(10-8-16)24(28)29/h3-6,11-12,15-17H,7-10,13H2,1-2H3,(H,26,27)(H,28,29)/t15?,16-,17-
FORMULA=C25H27NO6
PUBMED=N/A
SUBMITUSER=BIOADREM
LIBRARYQUALITY=0
SPECTRUMID=CCMSLIB00000079367
SCANS=1584
ID=CCMSLIB00000079367
77.023324 	 3.61
149.03858 	 29.13
154.077705 	 11.76
182.07262 	 6.63
195.044059 	 4.52
210.067535 	 0
256.073014 	 5.87
280.145785 	 3.36
283.156684 	 4.08
284.128123 	 6.63
285.135948 	 15.57
294.148859 	 5.2
295.156684 	 6.07
296.128123 	 2.55
297.172334 	 4.37
307.156684 	 8.21
311.151599 	 3.13
312.159424 	 28.99
323.151599 	 24.9
325.167249 	 9.54
327.146513 	 3.15
332.128123 	 3.4
338.175074 	 14.87
351.146513 	 7.88
353.162163 	 5.91
367.141428 	 13.5
367.177813 	 9.04
369.157078 	 42.55
377.162163 	 5.95
395.172728 	 100
405.157078 	 3.73
423.167642 	 13.89
438.191118 	 0
END IONS

BEGIN IONS
PEPMASS=169.05
CHARGE=1
MSLEVEL=2
RT=0
SOURCE_INSTRUMENT=GnpsDecoyReroot
FILENAME=CCMSLIB00000079368.txt
IONMODE=Positive
ORGANISM=Natural
NAME=MLS000517276-01!
PI=GNPS
DATACOLLECTOR=GNPS
SMILES=COc1ccc(c(c1)O)C(=O)O
INCHI=InChI=1S/C8H8O4/c1-12-5-2-3-6(8(10)11)7(9)4-5/h2-4,9H,1H3,(H,10,11)
FORMULA=C8H8O4
PUBMED=N/A
SUBMITUSER=BIOADREM
LIBRARYQUALITY=0
SPECTRUMID=CCMSLIB00000079368
SCANS=1585
ID=CCMSLIB00000079368
98.036234 	 10.27
136.015499 	 0
141.054624 	 38.81
154.026064 	 100
169.049539 	 0
END IONS

BEGIN IONS
PEPMASS=231.0648
CHARGE=1
MSLEVEL=2
RT=0
SOURCE_INSTRUMENT=GnpsDecoyReroot
FILENAME=CCMSLIB00000079369.txt
IONMODE=Positive
ORGANISM=Natural
NAME=MLS000697721-01!
PI=GNPS
DATACOLLECTOR=GNPS
SMILES=Cc1cc(=O)c2c(cc3c(cco3)c2OC)o1
INCHI=InChI=1S/C13H10O4/c1-7-5-9(14)12-11(17-7)6-10-8(3-4-16-10)13(12)15-2/h3-6H,1-2H3
FORMULA=C13H10O4
PUBMED=N/A
SUBMITUSER=BIOADREM
LIBRARYQUALITY=0
SPECTRUMID=CCMSLIB00000079369
SCANS=1586
ID=CCMSLIB00000079369
54.01002 	 1.07
58.004934 	 9.59
66.01002 	 16.56
80.02567 	 100
94.004934 	 4.35
95.049145 	 10.85
96.992024 	 0.37
107.012759 	 16.17
108.020584 	 0.34
112.015499 	 5.1
123.044059 	 11.86
135.007674 	 1.83
151.038974 	 5.65
179.033889 	 12.59
231.065189 	 1.83
END IONS

BEGIN IONS
PEPMASS=326.1314
CHARGE=1
MSLEVEL=2
RT=0
SOURCE_INSTRUMENT=GnpsDecoyReroot
FILENAME=CCMSLIB00000079370.txt
IONMODE=Positive
ORGANISM=Natural
NAME=MLS001075522-01!N-(2-pyridin-3-ylpiperidine-1-carbothioyl)benzamide
PI=GNPS
DATACOLLECTOR=GNPS
SMILES=c1ccc(cc1)C(=NC(=S)N1CCCCC1c1cccnc1)O
INCHI=InChI=1S/C18H19N3OS/c22-17(14-7-2-1-3-8-14)20-18(23)21-12-5-4-10-16(21)15-9-6-11-19-13-15/h1-3,6-9,11,13,16H,4-5,10,12H2,(H,20,22,23)
FORMULA=C18H19N3OS
PUBMED=N/A
SUBMITUSER=BIOADREM
LIBRARYQUALITY=0
SPECTRUMID=CCMSLIB00000079370
SCANS=1587
ID=CCMSLIB00000079370
71.99025 	 1.61
92.049479 	 96.31
108.080779 	 2.12
118.065129 	 15.39
119.08553 	 100
120.002826 	 69.51
134.096429 	 0.17
224.029041 	 0.49
239.052516 	 0.71
241.05559 	 10.99
241.068166 	 0.52
255.083816 	 5
256.079065 	 22.61
256.091641 	 5.11
265.068166 	 0.53
266.075991 	 0.78
267.07124 	 11.53
272.110365 	 74.32
276.071574 	 48.19
282.094715 	 15.62
285.093038 	 0.64
293.098123 	 0.54
295.089964 	 4.91
299.121264 	 4.22
311.108688 	 5.9
326.132163 	 0.17
END IONS

BEGIN IONS
PEPMASS=426.1911
CHARGE=1
MSLEVEL=2
RT=0
SOURCE_INSTRUMENT=GnpsDecoyReroot
FILENAME=CCMSLIB00000079371.txt
IONMODE=Positive
ORGANISM=Natural
NAME=MLS001158260-01!N-[2-(3,4-dimethoxyphenyl)ethyl]-2-(3,4,7-trimethyl-2-oxochromen-5-yl)oxyacetamide
PI=GNPS
DATACOLLECTOR=GNPS
SMILES=Cc1cc(c2c(C)c(C)c(=O)oc2c1)OCC(=NCCc1ccc(c(c1)OC)OC)O
INCHI=InChI=1S/C24H27NO6/c1-14-10-20(23-15(2)16(3)24(27)31-21(23)11-14)30-13-22(26)25-9-8-17-6-7-18(28-4)19(12-17)29-5/h6-7,10-12H,8-9,13H2,1-5H3,(H,25,26)
FORMULA=C24H27NO6
PUBMED=N/A
SUBMITUSER=BIOADREM
LIBRARYQUALITY=0
SPECTRUMID=CCMSLIB00000079371
SCANS=1588
ID=CCMSLIB00000079371
80.049479 	 9.74
189.09101 	 8.02
267.125384 	 1.76
280.133209 	 3.58
282.148859 	 1.86
284.128123 	 3.29
295.120298 	 6.6
296.128123 	 2.89
296.164509 	 1.78
297.135948 	 1.74
298.143773 	 5.99
310.143773 	 5.15
311.151599 	 5.07
312.123038 	 5.8
313.130863 	 3.9
323.151599 	 6.03
326.138688 	 7.92
326.175074 	 1.61
327.146513 	 27.53
328.154338 	 10.14
336.159424 	 6.37
338.138688 	 2.7
339.146513 	 3.9
341.162163 	 11.5
342.169988 	 100
346.164903 	 1.95
352.154338 	 3.42
353.162163 	 19.92
354.169988 	 10.52
370.201288 	 1.82
372.180553 	 3.62
381.157078 	 5.89
382.164903 	 23.61
396.180553 	 2.18
398.196203 	 2.6
411.167642 	 7.23
426.191118 	 8.02
END IONS

BEGIN IONS
PEPMASS=458.218
CHARGE=1
MSLEVEL=2
RT=0
SOURCE_INSTRUMENT=GnpsDecoyReroot
FILENAME=CCMSLIB00000079372.txt
IONMODE=Positive
ORGANISM=Natural
NAME=MLS001158166-01!4-[[[2-[(4,8,8-trimethyl-2-oxo-9,10-dihydropyrano[2,3-h]chromen-5-yl)oxy]acetyl]amino]methyl]cyclohexane-1-carboxylic acid
PI=GNPS
DATACOLLECTOR=GNPS
SMILES=Cc1cc(=O)oc2c3CCC(C)(C)Oc3cc(c12)OCC(=NC[C@H]1CC[C@@H](CC1)C(=O)O)O
INCHI=InChI=1S/C25H31NO7/c1-14-10-21(28)32-23-17-8-9-25(2,3)33-18(17)11-19(22(14)23)31-13-20(27)26-12-15-4-6-16(7-5-15)24(29)30/h10-11,15-16H,4-9,12-13H2,1-3H3,(H,26,27)(H,29,30)/t15-,16-
FORMULA=C25H31NO7
PUBMED=N/A
SUBMITUSER=BIOADREM
LIBRARYQUALITY=0
SPECTRUMID=CCMSLIB00000079372
SCANS=1589
ID=CCMSLIB00000079372
95.08553 	 4.9
96.080779 	 24.47
98.096429 	 5.55
115.05423 	 9.75
117.033495 	 4.68
124.075694 	 15.05
124.112079 	 63.99
130.04132 	 5.04
131.049145 	 29.93
134.096429 	 18.22
137.03858 	 4.37
143.049145 	 9.7
152.106994 	 67.88
155.049145 	 8.97
158.036234 	 5.33
159.044059 	 91.2
171.044059 	 100
173.059709 	 7.74
179.08553 	 42.77
187.038974 	 5.44
197.096095 	 9.61
199.038974 	 91.79
201.054624 	 10.09
202.062449 	 3.73
216.065523 	 52.94
218.081173 	 48.51
227.10666 	 47.37
255.101574 	 45.57
272.128123 	 57.48
298.143773 	 7.9
310.143773 	 73.46
356.149253 	 10.01
412.211853 	 0
413.219678 	 10.45
458.217332 	 0
END IONS

BEGIN IONS
PEPMASS=389.182
CHARGE=1
MSLEVEL=2
RT=0
SOURCE_INSTRUMENT=GnpsDecoyReroot
FILENAME=CCMSLIB00000079373.txt
IONMODE=Positive
ORGANISM=Natural
NAME=MLS001158620-01!(2R)-1-[(2S)-3-methyl-2-[(3-oxo-2,4-dihydroquinoxaline-1-carbonyl)amino]butanoyl]pyrrolidine-2-carboxylic acid
PI=GNPS
DATACOLLECTOR=GNPS
SMILES=CC(C)[C@@H](C(=O)N1CCC[C@@H]1C(=O)O)N=C(N1CC(=Nc2ccccc12)O)O
INCHI=InChI=1S/C19H24N4O5/c1-11(2)16(17(25)22-9-5-8-14(22)18(26)27)21-19(28)23-10-15(24)20-12-6-3-4-7-13(12)23/h3-4,6-7,11,14,16H,5,8-10H2,1-2H3,(H,20,24)(H,21,28)(H,26,27)/t14-,16+/m1/s1
FORMULA=C19H24N4O5
PUBMED=N/A
SUBMITUSER=BIOADREM
LIBRARYQUALITY=0
SPECTRUMID=CCMSLIB00000079373
SCANS=1590
ID=CCMSLIB00000079373
66.018573 	 25.83
113.026004 	 1.74
120.065523 	 0
177.042048 	 1.96
205.036963 	 1.68
210.054958 	 17.44
212.118227 	 2.2
218.19033 	 0.92
222.063512 	 2.08
223.026398 	 4.39
231.136617 	 1.53
238.049873 	 19.88
239.077485 	 13.23
240.08531 	 0.99
263.126446 	 100
273.110796 	 0.99
281.124435 	 4.88
291.121361 	 2.71
337.15065 	 1.37
389.18195 	 0
END IONS

BEGIN IONS
PEPMASS=386.154
CHARGE=1
MSLEVEL=2
RT=0
SOURCE_INSTRUMENT=GnpsDecoyReroot
FILENAME=CCMSLIB00000079374.txt
IONMODE=Positive
ORGANISM=Natural
NAME=MLS001146639-01!2,6-dimethoxy-N-(2-pyridin-3-ylpiperidine-1-carbothioyl)benzamide
PI=GNPS
DATACOLLECTOR=GNPS
SMILES=COc1cccc(c1C(=NC(=S)N1CCCCC1c1cccnc1)O)OC
INCHI=InChI=1S/C20H23N3O3S/c1-25-16-9-5-10-17(26-2)18(16)19(24)22-20(27)23-12-4-3-8-15(23)14-7-6-11-21-13-14/h5-7,9-11,13,15H,3-4,8,12H2,1-2H3,(H,22,24,27)
FORMULA=C20H23N3O3S
PUBMED=N/A
SUBMITUSER=BIOADREM
LIBRARYQUALITY=0
SPECTRUMID=CCMSLIB00000079374
SCANS=1591
ID=CCMSLIB00000079374
62.0059 	 100
161.107328 	 0
172.034126 	 23.59
185.041951 	 0.22
187.057601 	 1.63
190.081076 	 0.27
191.088901 	 0.76
202.0685 	 4.59
204.060341 	 0.87
207.083816 	 2.42
217.068166 	 1.33
218.075991 	 0.94
219.083816 	 0.64
230.063415 	 1.16
233.099466 	 6.46
286.113439 	 3.96
286.126015 	 3.44
301.136914 	 2.07
324.129089 	 0.28
343.111093 	 2.02
358.158378 	 5.53
369.126743 	 0.8
386.153293 	 0
END IONS

BEGIN IONS
PEPMASS=385.1239
CHARGE=1
MSLEVEL=2
RT=0
SOURCE_INSTRUMENT=GnpsDecoyReroot
FILENAME=CCMSLIB00000079375.txt
IONMODE=Positive
ORGANISM=Natural
NAME=MLS000574930-01!
PI=GNPS
DATACOLLECTOR=GNPS
SMILES=CC1=CC(=O)O[C@@H]1[C@@]1(C)C[C@@H]2[C@@]3(CO)[C@@H](CC(=O)O2)[C@@H](C)C(=O)C(=C13)O
INCHI=InChI=1S/C19H22O7/c1-8-4-12(21)26-17(8)18(3)6-11-19(7-20)10(5-13(22)25-11)9(2)14(23)15(24)16(18)19/h4,9-11,17,20,24H,5-7H2,1-3H3/t9-,10+,11-,17+,18+,19-/m1/s1
FORMULA=C19H22O7
PUBMED=N/A
SUBMITUSER=BIOADREM
LIBRARYQUALITY=0
SPECTRUMID=CCMSLIB00000079375
SCANS=1592
ID=CCMSLIB00000079375
61.028409 	 15.1
142.098835 	 3.64
145.10118 	 11.63
151.05423 	 24.83
174.046405 	 5.15
175.07536 	 10.37
188.104314 	 3.72
189.06988 	 12.38
196.073014 	 5.96
199.05423 	 13.65
209.117224 	 19.31
219.101574 	 10.66
227.127789 	 27.29
228.099229 	 21.46
233.080839 	 9.77
234.125049 	 5.97
237.112139 	 9.47
248.104314 	 13.94
255.122704 	 14.99
257.117224 	 6.86
266.114879 	 85.9
267.101574 	 0
272.140699 	 4.33
281.138354 	 7.01
283.117618 	 13.2
285.112139 	 7.9
290.114879 	 21.85
293.101968 	 15.59
296.125443 	 3.95
300.135614 	 5.29
307.154004 	 13.8
308.125443 	 9.25
309.133268 	 5.59
335.148918 	 11.11
345.133268 	 100
363.143833 	 85.9
END IONS

BEGIN IONS
PEPMASS=393.131
CHARGE=1
MSLEVEL=2
RT=0
SOURCE_INSTRUMENT=GnpsDecoyReroot
FILENAME=CCMSLIB00000079377.txt
IONMODE=Positive
ORGANISM=Natural
NAME=MLS000697724-01!(2R,3S,3aS)-2-(1,3-benzodioxol-5-yl)-5,7-dimethoxy-3-methyl-3a-prop-2-enyl-2,3-dihydro-1-benzofuran-6-one
PI=GNPS
DATACOLLECTOR=GNPS
SMILES=C=CC[C@@]12C=C(C(=O)C(=C2O[C@H]([C@H]1C)c1ccc2c(c1)OCO2)OC)OC
INCHI=InChI=1S/C21H22O6/c1-5-8-21-10-16(23-3)17(22)19(24-4)20(21)27-18(12(21)2)13-6-7-14-15(9-13)26-11-25-14/h5-7,9-10,12,18H,1,8,11H2,2-4H3/t12-,18-,21-/m1/s1
FORMULA=C21H22O6
PUBMED=N/A
SUBMITUSER=BIOADREM
LIBRARYQUALITY=0
SPECTRUMID=CCMSLIB00000079377
SCANS=1594
ID=CCMSLIB00000079377
83.08553 	 6.28
101.002195 	 6.72
275.055018 	 100
290.078493 	 37.56
291.086318 	 4.63
331.117618 	 0
371.148918 	 0
END IONS

BEGIN IONS
PEPMASS=253.2277
CHARGE=1
MSLEVEL=2
RT=0
SOURCE_INSTRUMENT=GnpsDecoyReroot
FILENAME=CCMSLIB00000079378.txt
IONMODE=Positive
ORGANISM=Natural
NAME=MLS002639189-01!
PI=GNPS
DATACOLLECTOR=GNPS
SMILES=C1CCC(CC1)CN=C(NCC1CCCCC1)O
INCHI=InChI=1S/C15H28N2O/c18-15(16-11-13-7-3-1-4-8-13)17-12-14-9-5-2-6-10-14/h13-14H,1-12H2,(H2,16,17,18)
FORMULA=C15H28N2O
PUBMED=N/A
SUBMITUSER=BIOADREM
LIBRARYQUALITY=0
SPECTRUMID=CCMSLIB00000079378
SCANS=1595
ID=CCMSLIB00000079378
114.127729 	 148.73
210.22163 	 75.86
236.200894 	 100
238.203968 	 1.33
253.227444 	 148.73
END IONS

BEGIN IONS
PEPMASS=398.134
CHARGE=1
MSLEVEL=2
RT=0
SOURCE_INSTRUMENT=GnpsDecoyReroot
FILENAME=CCMSLIB00000079380.txt
IONMODE=Positive
ORGANISM=Natural
NAME=MLS001076859-01!
PI=GNPS
DATACOLLECTOR=GNPS
SMILES=c1cc2[C@@H]3C[C@H](CN(C3)C(=S)N=C(/C=C/c3ccc(cc3)F)O)Cn2c(=O)c1
INCHI=InChI=1S/C21H20FN3O2S/c22-17-7-4-14(5-8-17)6-9-19(26)23-21(28)24-11-15-10-16(13-24)18-2-1-3-20(27)25(18)12-15/h1-9,15-16H,10-13H2,(H,23,26,28)/b9-6+/t15-,16-/m1/s1
FORMULA=C21H20FN3O2S
PUBMED=N/A
SUBMITUSER=BIOADREM
LIBRARYQUALITY=0
SPECTRUMID=CCMSLIB00000079380
SCANS=1596
ID=CCMSLIB00000079380
199.086593 	 0
241.102323 	 100
244.080208 	 99.86
276.081922 	 1.1
289.04818 	 59.01
292.035269 	 0.98
293.006709 	 2.42
293.043094 	 0.5
294.014534 	 3.12
295.022359 	 3.07
300.085293 	 5.21
307.058744 	 1.1
309.038009 	 42.3
317.043094 	 0.84
318.095858 	 1.13
319.022359 	 2.84
320.030184 	 1.88
321.038009 	 27.95
321.094181 	 6.08
335.053659 	 22.51
345.106757 	 5.12
347.119036 	 19.35
364.145585 	 77.36
371.122407 	 3.81
398.133306 	 0
END IONS

BEGIN IONS
PEPMASS=345.1445
CHARGE=1
MSLEVEL=2
RT=0
SOURCE_INSTRUMENT=GnpsDecoyReroot
FILENAME=CCMSLIB00000079381.txt
IONMODE=Positive
ORGANISM=Natural
NAME=MLS001139277-01!(2S)-5-oxo-1-(3-oxo-1H-2-benzofuran-1-yl)-N-(oxolan-2-ylmethyl)pyrrolidine-2-carboxamide
PI=GNPS
DATACOLLECTOR=GNPS
SMILES=c1ccc2c(c1)C(N1[C@@H](CCC1=O)C(=NCC1CCCO1)O)OC2=O
INCHI=InChI=1S/C18H20N2O5/c21-15-8-7-14(16(22)19-10-11-4-3-9-24-11)20(15)17-12-5-1-2-6-13(12)18(23)25-17/h1-2,5-6,11,14,17H,3-4,7-10H2,(H,19,22)/t11?,14-,17?/m0/s1
FORMULA=C18H20N2O5
PUBMED=N/A
SUBMITUSER=BIOADREM
LIBRARYQUALITY=0
SPECTRUMID=CCMSLIB00000079381
SCANS=1597
ID=CCMSLIB00000079381
86.081173 	 2.72
170.060044 	 0.08
224.128123 	 11.85
252.123038 	 100
271.144108 	 0.64
283.107722 	 5.72
291.133937 	 0.46
299.139022 	 0.52
317.149587 	 1.03
327.133937 	 0.43
345.144502 	 0.08
END IONS

BEGIN IONS
PEPMASS=477.214
CHARGE=1
MSLEVEL=2
RT=0
SOURCE_INSTRUMENT=GnpsDecoyReroot
FILENAME=CCMSLIB00000079382.txt
IONMODE=Positive
ORGANISM=Natural
NAME=MLS001142747-01!
PI=GNPS
DATACOLLECTOR=GNPS
SMILES=C[C@@H](C(=NCc1ccc(c(c1)OC)OC)O)N1C(=O)[C@]2(C)c3c(CCN2C1=O)c1ccccc1[nH]3
INCHI=InChI=1S/C26H28N4O5/c1-15(23(31)27-14-16-9-10-20(34-3)21(13-16)35-4)30-24(32)26(2)22-18(11-12-29(26)25(30)33)17-7-5-6-8-19(17)28-22/h5-10,13,15,28H,11-12,14H2,1-4H3,(H,27,31)/t15-,26-/m0/s1
FORMULA=C26H28N4O5
PUBMED=N/A
SUBMITUSER=BIOADREM
LIBRARYQUALITY=0
SPECTRUMID=CCMSLIB00000079382
SCANS=1598
ID=CCMSLIB00000079382
107.049145 	 0
302.137345 	 0.78
330.13226 	 2.75
388.152995 	 0.43
390.168646 	 2.17
400.152995 	 0.22
418.16356 	 3.31
433.187035 	 100
449.218335 	 3.42
477.21325 	 0
END IONS

BEGIN IONS
PEPMASS=467.2487
CHARGE=1
MSLEVEL=2
RT=0
SOURCE_INSTRUMENT=GnpsDecoyReroot
FILENAME=CCMSLIB00000079383.txt
IONMODE=Positive
ORGANISM=Natural
NAME=MLS001141047-01!1-[(2S)-2-amino-4-methylsulfanylbutanoyl]-N-[(2S)-1-[(2-fluorophenyl)methylamino]-3-methyl-1-oxobutan-2-yl]piperidine-4-carboxamide
PI=GNPS
DATACOLLECTOR=GNPS
SMILES=CC(C)[C@@H](C(=NCc1ccccc1F)O)N=C(C1CCN(CC1)C(=O)[C@H](CCSC)N)O
INCHI=InChI=1S/C23H35FN4O3S/c1-15(2)20(22(30)26-14-17-6-4-5-7-18(17)24)27-21(29)16-8-11-28(12-9-16)23(31)19(25)10-13-32-3/h4-7,15-16,19-20H,8-14,25H2,1-3H3,(H,26,30)(H,27,29)/t19-,20-/m0/s1
FORMULA=C23H35FN4O3S
PUBMED=N/A
SUBMITUSER=BIOADREM
LIBRARYQUALITY=0
SPECTRUMID=CCMSLIB00000079383
SCANS=1599
ID=CCMSLIB00000079383
121.079399 	 9.56
126.071357 	 6.16
127.122978 	 0.45
128.118227 	 0.43
129.102243 	 100
140.081842 	 0.59
143.097907 	 4.63
146.128792 	 1.19
156.113142 	 0.83
175.12635 	 1.74
181.133543 	 0.78
184.108057 	 1.84
184.144442 	 2.21
197.144857 	 0.48
198.160092 	 0.96
200.175742 	 21.2
227.186641 	 0.51
228.170657 	 28.21
242.16632 	 18.45
252.170657 	 0.73
255.181556 	 1.82
283.212856 	 8.01
311.207771 	 0.93
314.189678 	 0.85
319.181636 	 23.42
331.216227 	 4.59
332.216642 	 1.59
354.237377 	 4.4
359.211142 	 2.15
360.211556 	 0.5
400.242857 	 0.56
402.21875 	 6.95
450.222121 	 1.49
467.24867 	 1.49
END IONS

BEGIN IONS
PEPMASS=347.224
CHARGE=1
MSLEVEL=2
RT=0
SOURCE_INSTRUMENT=GnpsDecoyReroot
FILENAME=CCMSLIB00000079384.txt
IONMODE=Positive
ORGANISM=Natural
NAME=MLS000728639-01!
PI=GNPS
DATACOLLECTOR=GNPS
SMILES=CN1CCC23c4ccccc4NC1C13CCN(C)C2Nc2ccccc12
INCHI=InChI=1S/C22H26N4/c1-25-13-11-22-16-8-4-5-9-17(16)23-19(25)21(22)12-14-26(2)20(22)24-18-10-6-3-7-15(18)21/h3-10,19-20,23-24H,11-14H2,1-2H3
FORMULA=C22H26N4
PUBMED=N/A
SUBMITUSER=BIOADREM
LIBRARYQUALITY=0
SPECTRUMID=CCMSLIB00000079384
SCANS=1600
ID=CCMSLIB00000079384
101.026004 	 20.88
142.133877 	 100
170.096429 	 0
175.110402 	 30.85
180.149528 	 70.74
186.115153 	 21.28
191.141703 	 14.63
201.126052 	 33.78
206.165178 	 53.72
212.130803 	 53.19
216.149528 	 16.22
227.154279 	 45.48
228.149528 	 54.12
232.180828 	 58.24
235.122978 	 8.11
238.146454 	 14.49
254.165178 	 8.24
263.154279 	 19.15
280.180828 	 22.47
295.191727 	 17.69
306.196478 	 18.09
321.207377 	 60.77
347.223027 	 0
END IONS

BEGIN IONS
PEPMASS=424.184
CHARGE=1
MSLEVEL=2
RT=0
SOURCE_INSTRUMENT=GnpsDecoyReroot
FILENAME=CCMSLIB00000079385.txt
IONMODE=Positive
ORGANISM=Natural
NAME=MLS001157745-01!(2S)-1-[(2S)-2-[(5-methoxy-1-methylindole-2-carbonyl)amino]-3-methylbutanoyl]pyrrolidine-2-carboxylic acid
PI=GNPS
DATACOLLECTOR=GNPS
SMILES=CC(C)[C@@H](C(=O)N1CCC[C@H]1C(=O)O)N=C(c1cc2cc(ccc2n1C)OC)O
INCHI=InChI=1S/C21H27N3O5/c1-12(2)18(20(26)24-9-5-6-16(24)21(27)28)22-19(25)17-11-13-10-14(29-4)7-8-15(13)23(17)3/h7-8,10-12,16,18H,5-6,9H2,1-4H3,(H,22,25)(H,27,28)/t16-,18-/m0/s1
FORMULA=C21H27N3O5
PUBMED=N/A
SUBMITUSER=BIOADREM
LIBRARYQUALITY=0
SPECTRUMID=CCMSLIB00000079385
SCANS=1601
ID=CCMSLIB00000079385
55.017845 	 5.51
78.01002 	 4.26
81.029472 	 10.96
83.049145 	 3.97
90.042382 	 27.56
94.004934 	 11.61
97.039643 	 3.87
114.01002 	 4.93
148.051884 	 4.45
149.047133 	 0
155.068931 	 5.13
184.075694 	 4.74
187.095146 	 0
192.15087 	 4.06
209.117224 	 55.22
216.097886 	 5.51
223.034951 	 0.99
225.163781 	 4.74
234.076088 	 0.52
238.167583 	 0.5
249.099563 	 4.92
260.140699 	 4.35
263.078827 	 0.52
264.146847 	 15.28
280.178148 	 0.43
283.152661 	 7.64
284.1750735 	 9.72
285.172334 	 4.64
290.175074 	 3.32
292.105377 	 1.35
292.165572 	 2.79
294.157412 	 2.17
311.183961 	 1.85
312.172 	 8.03
320.160486 	 2.11
329.198549 	 4.74
335.1846325 	 2.9
336.167977 	 0.79
363.178876 	 100
374.207436 	 0.93
402.202351 	 0
END IONS

BEGIN IONS
PEPMASS=374.1597
CHARGE=1
MSLEVEL=2
RT=0
SOURCE_INSTRUMENT=GnpsDecoyReroot
FILENAME=CCMSLIB00000079387.txt
IONMODE=Positive
ORGANISM=Natural
NAME=MLS001141349-01!1-[2-(4-ethyl-7-methyl-2-oxochromen-5-yl)oxyacetyl]piperidine-4-carboxylic acid
PI=GNPS
DATACOLLECTOR=GNPS
SMILES=CCc1cc(=O)oc2cc(C)cc(c12)OCC(=O)N1CCC(CC1)C(=O)O
INCHI=InChI=1S/C20H23NO6/c1-3-13-10-18(23)27-16-9-12(2)8-15(19(13)16)26-11-17(22)21-6-4-14(5-7-21)20(24)25/h8-10,14H,3-7,11H2,1-2H3,(H,24,25)
FORMULA=C20H23NO6
PUBMED=N/A
SUBMITUSER=BIOADREM
LIBRARYQUALITY=0
SPECTRUMID=CCMSLIB00000079387
SCANS=1603
ID=CCMSLIB00000079387
62.096429 	 13.71
129.06988 	 5.06
136.08827 	 6.26
147.080445 	 100
175.07536 	 11.21
182.081173 	 10.98
205.146119 	 3.25
206.153944 	 55.26
207.125384 	 5.71
220.169594 	 7.6
230.153944 	 3.72
233.141034 	 9.41
235.120298 	 8
248.164509 	 24.54
258.148859 	 5.33
260.164509 	 7.79
261.135948 	 10.27
276.123038 	 3.51
276.159424 	 44.01
302.138688 	 1.97
304.154338 	 11.88
316.154338 	 5.21
320.149253 	 19.11
328.154338 	 19.06
346.164903 	 21.23
374.159817 	 11.21
END IONS

BEGIN IONS
PEPMASS=448.1866
CHARGE=1
MSLEVEL=2
RT=0
SOURCE_INSTRUMENT=GnpsDecoyReroot
FILENAME=CCMSLIB00000079388.txt
IONMODE=Positive
ORGANISM=Natural
NAME=MLS001158244-01!
PI=GNPS
DATACOLLECTOR=GNPS
SMILES=Cc1c(ccc2c(cc(=O)oc12)c1ccc(cc1)OC)OCC(=NCCCn1ccnc1)O
INCHI=InChI=1S/C25H25N3O5/c1-17-22(32-15-23(29)27-10-3-12-28-13-11-26-16-28)9-8-20-21(14-24(30)33-25(17)20)18-4-6-19(31-2)7-5-18/h4-9,11,13-14,16H,3,10,12,15H2,1-2H3,(H,27,29)
FORMULA=C25H25N3O5
PUBMED=N/A
SUBMITUSER=BIOADREM
LIBRARYQUALITY=0
SPECTRUMID=CCMSLIB00000079388
SCANS=1604
ID=CCMSLIB00000079388
85.00728 	 0.61
138.033829 	 3.23
140.02567 	 0.74
143.033889 	 0.77
155.049145 	 0.99
156.041714 	 1
158.020978 	 1
158.057364 	 0.67
173.044453 	 0.94
183.044059 	 4.29
186.052278 	 1.3
193.088604 	 60.36
196.036628 	 0.73
197.059709 	 0.85
198.033829 	 1.24
199.026398 	 1.27
214.049873 	 17.82
215.049145 	 1.98
225.054624 	 0.94
226.086259 	 0.92
229.049539 	 2.08
242.044788 	 3.51
243.044059 	 0.72
252.065523 	 1.25
254.07262 	 0.87
254.102303 	 0.64
258.127729 	 0.61
260.094418 	 0.96
263.033889 	 1.15
263.081508 	 4.01
266.057364 	 100
280.060438 	 0.68
291.076422 	 8.99
298.071002 	 2.72
300.101909 	 2.96
306.099897 	 3.8
306.136283 	 0.88
308.091738 	 1.04
311.078827 	 3.25
321.159758 	 2.38
323.139022 	 0.65
331.144108 	 0.94
334.094812 	 3.75
349.154672 	 7.42
359.139022 	 1.9
366.133603 	 2.11
376.165572 	 0.93
377.149587 	 99.73
404.160486 	 1.65
405.131926 	 0.95
405.144502 	 28.17
433.163226 	 24.84
448.186701 	 2.11
END IONS

BEGIN IONS
PEPMASS=437.2071
CHARGE=1
MSLEVEL=2
RT=0
SOURCE_INSTRUMENT=GnpsDecoyReroot
FILENAME=CCMSLIB00000079389.txt
IONMODE=Positive
ORGANISM=Natural
NAME=MLS001160488-01!2-[(8,8-dimethyl-2-oxo-4-propyl-9,10-dihydropyrano[2,3-h]chromen-5-yl)oxy]-N-(pyridin-2-ylmethyl)acetamide
PI=GNPS
DATACOLLECTOR=GNPS
SMILES=CCCc1cc(=O)oc2c3CCC(C)(C)Oc3cc(c12)OCC(=NCc1ccccn1)O
INCHI=InChI=1S/C25H28N2O5/c1-4-7-16-12-22(29)31-24-18-9-10-25(2,3)32-19(18)13-20(23(16)24)30-15-21(28)27-14-17-8-5-6-11-26-17/h5-6,8,11-13H,4,7,9-10,14-15H2,1-3H3,(H,27,28)
FORMULA=C25H28N2O5
PUBMED=N/A
SUBMITUSER=BIOADREM
LIBRARYQUALITY=0
SPECTRUMID=CCMSLIB00000079389
SCANS=1605
ID=CCMSLIB00000079389
57.033495 	 0.6
59.049145 	 34.54
71.049145 	 2.34
73.064795 	 6.78
75.02293 	 0.49
83.049145 	 2.59
84.05697 	 4.3
87.02293 	 0.49
101.059709 	 100
103.017845 	 0.49
115.017845 	 7.79
121.028409 	 1.27
133.028409 	 0.89
143.08553 	 0.51
157.076028 	 0.77
171.055293 	 0.5
171.067869 	 9.08
171.080445 	 0.85
171.091678 	 0.7
173.107328 	 1.57
183.091678 	 0.56
184.075694 	 0.57
189.09101 	 4.05
197.107328 	 0.51
199.086593 	 1.86
201.102243 	 6.55
225.102243 	 0.63
229.097158 	 0.6
269.164843 	 2.05
297.159758 	 0.86
353.222358 	 33.1
355.201623 	 0.69
363.206708 	 1.09
381.217273 	 21.08
383.196537 	 1.01
409.212187 	 3.99
419.196537 	 0.52
437.207102 	 4.05
END IONS

BEGIN IONS
PEPMASS=481.1508
CHARGE=1
MSLEVEL=2
RT=0
SOURCE_INSTRUMENT=GnpsDecoyReroot
FILENAME=CCMSLIB00000079390.txt
IONMODE=Positive
ORGANISM=Natural
NAME=MLS001160332-01!
PI=GNPS
DATACOLLECTOR=GNPS
SMILES=CC(C(=O)N1C[C@H]2C[C@@H](C1)c1cccc(=O)n1C2)Oc1cc2c(cc1Cl)c1CCCc1c(=O)o2
INCHI=InChI=1S/C26H25ClN2O5/c1-14(25(31)28-11-15-8-16(13-28)21-6-3-7-24(30)29(21)12-15)33-23-10-22-19(9-20(23)27)17-4-2-5-18(17)26(32)34-22/h3,6-7,9-10,14-16H,2,4-5,8,11-13H2,1H3/t14?,15-,16+/m1/s1
FORMULA=C26H25ClN2O5
PUBMED=N/A
SUBMITUSER=BIOADREM
LIBRARYQUALITY=0
SPECTRUMID=CCMSLIB00000079390
SCANS=1606
ID=CCMSLIB00000079390
60.983958 	 18.13
74.987032 	 3.07
136.075694 	 6.4
162.091344 	 21.22
219.122704 	 10.5
326.106812 	 0.55
339.041867 	 0.67
342.028956 	 0.81
343.109552 	 3.82
344.104801 	 12.47
354.101727 	 2.04
369.125202 	 5.86
370.060256 	 0.8
381.052431 	 1.29
397.083731 	 1.33
398.115366 	 16.17
411.099381 	 17.26
412.107206 	 20.42
426.146666 	 2.89
429.121179 	 0.74
437.115031 	 2.25
438.122856 	 17.56
454.141581 	 100
455.13683 	 1.53
481.15248 	 21.22
END IONS

BEGIN IONS
PEPMASS=438.1911
CHARGE=1
MSLEVEL=2
RT=0
SOURCE_INSTRUMENT=GnpsDecoyReroot
FILENAME=CCMSLIB00000079391.txt
IONMODE=Positive
ORGANISM=Natural
NAME=MLS001141221-01!N-[(4-methoxyphenyl)methyl]-2-[(4,8,8-trimethyl-2-oxo-9,10-dihydropyrano[2,3-h]chromen-5-yl)oxy]acetamide
PI=GNPS
DATACOLLECTOR=GNPS
SMILES=Cc1cc(=O)oc2c3CCC(C)(C)Oc3cc(c12)OCC(=NCc1ccc(cc1)OC)O
INCHI=InChI=1S/C25H27NO6/c1-15-11-22(28)31-24-18-9-10-25(2,3)32-19(18)12-20(23(15)24)30-14-21(27)26-13-16-5-7-17(29-4)8-6-16/h5-8,11-12H,9-10,13-14H2,1-4H3,(H,26,27)
FORMULA=C25H27NO6
PUBMED=N/A
SUBMITUSER=BIOADREM
LIBRARYQUALITY=0
SPECTRUMID=CCMSLIB00000079391
SCANS=1607
ID=CCMSLIB00000079391
161.096095 	 0.29
162.10392 	 0.43
174.127729 	 0.26
177.127395 	 100
205.12231 	 0.63
206.153944 	 3.64
216.138294 	 0.4
232.109399 	 1.89
233.117224 	 1.59
234.148859 	 4.63
260.104314 	 0.71
261.112139 	 8.38
319.177813 	 0.3
382.128517 	 6.45
438.191118 	 6.45
END IONS

BEGIN IONS
PEPMASS=577.245
CHARGE=1
MSLEVEL=2
RT=0
SOURCE_INSTRUMENT=GnpsDecoyReroot
FILENAME=CCMSLIB00000079392.txt
IONMODE=Positive
ORGANISM=Natural
NAME=MLS001140665-01!
PI=GNPS
DATACOLLECTOR=GNPS
SMILES=CC(C)c1ccc(cc1)C1c2c(C[C@H]3C(=O)N(c4ccccc4C(=O)N4CCC[C@@H]4C(=O)O)C(=O)N13)c1ccccc1[nH]2
INCHI=InChI=1S/C34H32N4O5/c1-19(2)20-13-15-21(16-14-20)30-29-24(22-8-3-5-10-25(22)35-29)18-28-32(40)38(34(43)37(28)30)26-11-6-4-9-23(26)31(39)36-17-7-12-27(36)33(41)42/h3-6,8-11,13-16,19,27-28,30,35H,7,12,17-18H2,1-2H3,(H,41,42)/t27-,28+,30?/m1/s1
FORMULA=C34H32N4O5
PUBMED=N/A
SUBMITUSER=BIOADREM
LIBRARYQUALITY=0
SPECTRUMID=CCMSLIB00000079392
SCANS=1608
ID=CCMSLIB00000079392
221.096095 	 0.8
234.066192 	 5.17
249.127395 	 3.46
262.049873 	 5.14
262.061106 	 32.63
332.106994 	 1
333.114819 	 4.28
334.122644 	 100
335.126446 	 16.71
346.122644 	 2.36
360.134271 	 0.62
362.149921 	 0.55
364.169594 	 0.78
373.146119 	 0.8
374.117559 	 1.77
374.149921 	 0.76
375.157747 	 1.03
376.169594 	 4.89
377.124435 	 0
377.173397 	 12.58
387.112808 	 0.82
388.169594 	 13.3
389.128458 	 1.83
389.173397 	 3.08
408.194466 	 7.53
416.164509 	 4.6
417.168311 	 1.46
418.143773 	 0.62
431.175408 	 2.76
432.17921 	 2.24
436.189381 	 30.52
450.241417 	 1.7
478.236331 	 7.66
492.142825 	 2.44
494.158475 	 2.74
507.202685 	 2.06
517.187035 	 0.6
535.1976 	 19.43
549.249636 	 0.56
559.233985 	 1.24
577.24455 	 0
END IONS

BEGIN IONS
PEPMASS=516.2163
CHARGE=1
MSLEVEL=2
RT=0
SOURCE_INSTRUMENT=GnpsDecoyReroot
FILENAME=CCMSLIB00000079393.txt
IONMODE=Positive
ORGANISM=Natural
NAME=MLS001142816-01!(2S)-2-[[1-[(2S)-3-methyl-2-[(4-methylphenyl)sulfonylamino]butanoyl]piperidine-4-carbonyl]amino]-2-phenylacetic acid
PI=GNPS
DATACOLLECTOR=GNPS
SMILES=CC(C)[C@@H](C(=O)N1CCC(CC1)C(=N[C@@H](c1ccccc1)C(=O)O)O)NS(=O)(=O)c1ccc(C)cc1
INCHI=InChI=1S/C26H33N3O6S/c1-17(2)22(28-36(34,35)21-11-9-18(3)10-12-21)25(31)29-15-13-20(14-16-29)24(30)27-23(26(32)33)19-7-5-4-6-8-19/h4-12,17,20,22-23,28H,13-16H2,1-3H3,(H,27,30)(H,32,33)/t22-,23-/m0/s1
FORMULA=C26H33N3O6S
PUBMED=N/A
SUBMITUSER=BIOADREM
LIBRARYQUALITY=0
SPECTRUMID=CCMSLIB00000079393
SCANS=1609
ID=CCMSLIB00000079393
90.005997 	 1.09
97.010651 	 1.36
100.02155 	 1.58
124.02155 	 0.88
127.062783 	 97.5
146.027029 	 0.82
176.993086 	 5.2
178.04585 	 0.84
206.023007 	 56.86
225.009034 	 0.88
228.08415 	 0.67
234.070906 	 0.71
268.038657 	 0.85
273.081805 	 1.29
284.082533 	 0.82
288.097886 	 34.72
306.079459 	 100
311.093432 	 1.2
329.103997 	 0.71
332.124101 	 8.41
362.116907 	 0.75
377.152958 	 10.39
406.143122 	 1.11
516.216287 	 0.67
END IONS

BEGIN IONS
PEPMASS=409.175
CHARGE=1
MSLEVEL=2
RT=0
SOURCE_INSTRUMENT=GnpsDecoyReroot
FILENAME=CCMSLIB00000079394.txt
IONMODE=Positive
ORGANISM=Natural
NAME=MLS001141215-01!N-(pyridin-4-ylmethyl)-2-[(4,8,8-trimethyl-2-oxo-9,10-dihydropyrano[2,3-h]chromen-5-yl)oxy]acetamide
PI=GNPS
DATACOLLECTOR=GNPS
SMILES=Cc1cc(=O)oc2c3CCC(C)(C)Oc3cc(c12)OCC(=NCc1ccncc1)O
INCHI=InChI=1S/C23H24N2O5/c1-14-10-20(27)29-22-16-4-7-23(2,3)30-17(16)11-18(21(14)22)28-13-19(26)25-12-15-5-8-24-9-6-15/h5-6,8-11H,4,7,12-13H2,1-3H3,(H,25,26)
FORMULA=C23H24N2O5
PUBMED=N/A
SUBMITUSER=BIOADREM
LIBRARYQUALITY=0
SPECTRUMID=CCMSLIB00000079394
SCANS=1610
ID=CCMSLIB00000079394
163.099169 	 1.03
171.104254 	 1.78
173.119904 	 4.3
174.115153 	 47.15
175.099169 	 18.75
186.115153 	 9.38
187.099169 	 34.5
188.130803 	 38.28
198.115153 	 1.21
199.099169 	 1.57
199.122978 	 0.82
200.11957 	 0.35
202.098835 	 0.68
214.110068 	 1.76
216.125718 	 50.83
217.133543 	 12.09
226.098835 	 0.45
228.114485 	 1.02
243.101574 	 1.05
244.109399 	 2.75
246.112473 	 0.29
249.123372 	 0.28
256.109399 	 2.03
272.104314 	 19.79
274.107388 	 0.63
284.104314 	 7.69
286.058426 	 100
300.099229 	 0.34
312.099229 	 1.36
340.166914 	 1.98
342.121027 	 11.6
368.161829 	 0.62
409.175802 	 11.6
END IONS

BEGIN IONS
PEPMASS=530.2755
CHARGE=1
MSLEVEL=2
RT=0
SOURCE_INSTRUMENT=GnpsDecoyReroot
FILENAME=CCMSLIB00000079395.txt
IONMODE=Positive
ORGANISM=Natural
NAME=MLS001141046-01!
PI=GNPS
DATACOLLECTOR=GNPS
SMILES=C[C@@H](C(=NC1CCN(CC1)Cc1ccccc1)O)N1C(=O)[C@]2(C)c3c(CCN2C1=O)c1cc(ccc1[nH]3)OC
INCHI=InChI=1S/C30H35N5O4/c1-19(27(36)31-21-11-14-33(15-12-21)18-20-7-5-4-6-8-20)35-28(37)30(2)26-23(13-16-34(30)29(35)38)24-17-22(39-3)9-10-25(24)32-26/h4-10,17,19,21,32H,11-16,18H2,1-3H3,(H,31,36)/t19-,30-/m0/s1
FORMULA=C30H35N5O4
PUBMED=N/A
SUBMITUSER=BIOADREM
LIBRARYQUALITY=0
SPECTRUMID=CCMSLIB00000079395
SCANS=1611
ID=CCMSLIB00000079395
85.00728 	 3.09
92.997109 	 1
114.005997 	 7.09
115.05423 	 2.02
128.013094 	 3.36
143.049145 	 21.64
171.044059 	 16.49
202.15903 	 5.22
225.042048 	 0.94
241.073348 	 1.72
269.092072 	 145.82
274.171606 	 21.13
284.115547 	 1.49
295.180493 	 1.54
304.169594 	 1.24
320.200894 	 1.21
321.196143 	 1.35
334.167583 	 0.99
344.224704 	 5.15
347.211793 	 7.19
361.154672 	 1.01
372.207042 	 1.1
373.191058 	 1.8
375.206708 	 1.16
390.217607 	 4.75
398.222692 	 1.21
401.233592 	 1.9
412.201957 	 100
418.212522 	 1.48
421.259806 	 1.47
429.228506 	 1.71
444.215596 	 1.3
459.239071 	 74.97
469.223421 	 5.35
472.21051 	 3.1
474.286355 	 2.14
487.233985 	 30.68
502.28127 	 7.98
503.265286 	 1.46
530.276185 	 145.82
END IONS

BEGIN IONS
PEPMASS=504.2241
CHARGE=1
MSLEVEL=2
RT=0
SOURCE_INSTRUMENT=GnpsDecoyReroot
FILENAME=CCMSLIB00000079396.txt
IONMODE=Positive
ORGANISM=Natural
NAME=MLS001139345-01!N-[2-(3,4-dimethoxyphenyl)ethyl]-2-imino-5-oxo-1-(oxolan-2-ylmethyl)dipyrido[1,2-d:3',4'-f]pyrimidine-3-carboxamide
PI=GNPS
DATACOLLECTOR=GNPS
SMILES=COc1ccc(CCN=C(c2cc3c(nc4ccccn4c3=O)n(CC3CCCO3)c2=N)O)cc1OC
INCHI=InChI=1S/C27H29N5O5/c1-35-21-9-8-17(14-22(21)36-2)10-11-29-26(33)19-15-20-25(30-23-7-3-4-12-31(23)27(20)34)32(24(19)28)16-18-6-5-13-37-18/h3-4,7-9,12,14-15,18,28H,5-6,10-11,13,16H2,1-2H3,(H,29,33)
FORMULA=C27H29N5O5
PUBMED=N/A
SUBMITUSER=BIOADREM
LIBRARYQUALITY=0
SPECTRUMID=CCMSLIB00000079396
SCANS=1612
ID=CCMSLIB00000079396
63.018907 	 2.49
91.013822 	 22.57
113.070943 	 1.12
130.073683 	 0.68
148.084247 	 0.95
305.103306 	 1.06
323.11387 	 68.52
325.144777 	 0.56
331.107722 	 3.97
337.12952 	 0.97
339.108785 	 2.19
339.14517 	 2.25
343.095146 	 6.33
344.067928 	 1.06
355.140085 	 19.69
358.118621 	 5.38
361.105711 	 0.8
368.102971 	 1.11
376.129186 	 0.86
381.155735 	 0.69
386.113536 	 100
386.186307 	 16.69
389.100626 	 1.28
398.113536 	 2.9
404.124101 	 1.75
424.129186 	 1.42
428.124101 	 0.61
440.160486 	 0.71
458.171051 	 2
486.213584 	 2.65
487.1976 	 0.61
504.224149 	 68.52
END IONS

BEGIN IONS
PEPMASS=360.1451
CHARGE=1
MSLEVEL=2
RT=0
SOURCE_INSTRUMENT=GnpsDecoyReroot
FILENAME=CCMSLIB00000079397.txt
IONMODE=Positive
ORGANISM=Natural
NAME=MLS001139463-01!(2R)-1-[2-(3,4,7-trimethyl-2-oxochromen-5-yl)oxyacetyl]pyrrolidine-2-carboxylic acid
PI=GNPS
DATACOLLECTOR=GNPS
SMILES=Cc1cc(c2c(C)c(C)c(=O)oc2c1)OCC(=O)N1CCC[C@@H]1C(=O)O
INCHI=InChI=1S/C19H21NO6/c1-10-7-14(17-11(2)12(3)19(24)26-15(17)8-10)25-9-16(21)20-6-4-5-13(20)18(22)23/h7-8,13H,4-6,9H2,1-3H3,(H,22,23)/t13-/m1/s1
FORMULA=C19H21NO6
PUBMED=N/A
SUBMITUSER=BIOADREM
LIBRARYQUALITY=0
SPECTRUMID=CCMSLIB00000079397
SCANS=1613
ID=CCMSLIB00000079397
85.052219 	 18.52
146.07262 	 9.28
159.104254 	 5.35
184.112079 	 33.4
185.119904 	 59.53
189.114819 	 85.41
203.130469 	 26.87
205.146119 	 11.44
206.081173 	 4.08
207.088998 	 14.83
209.104648 	 11.69
217.109734 	 3.93
221.104648 	 33.99
233.141034 	 73.53
235.120298 	 4.13
237.099563 	 5.26
243.125384 	 9.33
261.135948 	 40.47
265.094478 	 4.72
271.120298 	 5.21
289.130863 	 89.54
306.133603 	 44.84
317.125778 	 100
332.149253 	 27.21
342.133603 	 4.47
360.144167 	 9.28
END IONS

BEGIN IONS
PEPMASS=408.145
CHARGE=1
MSLEVEL=2
RT=0
SOURCE_INSTRUMENT=GnpsDecoyReroot
FILENAME=CCMSLIB00000079398.txt
IONMODE=Positive
ORGANISM=Natural
NAME=MLS001139300-01!(2S)-2-[[2-[(4-oxo-2,3-dihydro-1H-cyclopenta[c]chromen-7-yl)oxy]acetyl]amino]-3-phenylpropanoic acid
PI=GNPS
DATACOLLECTOR=GNPS
SMILES=c1ccc(cc1)C[C@@H](C(=O)O)N=C(COc1ccc2c3CCCc3c(=O)oc2c1)O
INCHI=InChI=1S/C23H21NO6/c25-21(24-19(22(26)27)11-14-5-2-1-3-6-14)13-29-15-9-10-17-16-7-4-8-18(16)23(28)30-20(17)12-15/h1-3,5-6,9-10,12,19H,4,7-8,11,13H2,(H,24,25)(H,26,27)/t19-/m0/s1
FORMULA=C23H21NO6
PUBMED=N/A
SUBMITUSER=BIOADREM
LIBRARYQUALITY=0
SPECTRUMID=CCMSLIB00000079398
SCANS=1614
ID=CCMSLIB00000079398
68.997109 	 28.29
71.012759 	 11.14
80.997109 	 100
99.007674 	 2.09
115.05423 	 11.34
116.062055 	 4.51
143.049145 	 35.36
161.059709 	 0
202.062449 	 8.17
267.161769 	 3.15
290.117559 	 22.32
295.156684 	 3.22
298.143773 	 2.14
308.128123 	 4.18
326.102303 	 3.8
326.138688 	 5.45
334.143773 	 54.19
336.123038 	 15.3
352.154338 	 31.32
354.133603 	 61.65
362.138688 	 28.13
380.149253 	 4.75
382.128517 	 30.78
408.144167 	 0
END IONS

BEGIN IONS
PEPMASS=374.16
CHARGE=1
MSLEVEL=2
RT=0
SOURCE_INSTRUMENT=GnpsDecoyReroot
FILENAME=CCMSLIB00000079399.txt
IONMODE=Positive
ORGANISM=Natural
NAME=MLS001140910-01!4-[[2-(2-oxochromen-7-yl)oxypropanoylamino]methyl]cyclohexane-1-carboxylic acid
PI=GNPS
DATACOLLECTOR=GNPS
SMILES=CC(C(=NC[C@H]1CC[C@@H](CC1)C(=O)O)O)Oc1ccc2ccc(=O)oc2c1
INCHI=InChI=1S/C20H23NO6/c1-12(19(23)21-11-13-2-4-15(5-3-13)20(24)25)26-16-8-6-14-7-9-18(22)27-17(14)10-16/h6-10,12-13,15H,2-5,11H2,1H3,(H,21,23)(H,24,25)/t12?,13-,15-
FORMULA=C20H23NO6
PUBMED=N/A
SUBMITUSER=BIOADREM
LIBRARYQUALITY=0
SPECTRUMID=CCMSLIB00000079399
SCANS=1615
ID=CCMSLIB00000079399
57.033495 	 5.68
145.064795 	 0
175.148131 	 5.39
191.070274 	 7.57
192.17468 	 7.78
203.10666 	 1.51
218.19033 	 8.82
228.17468 	 3.22
230.153944 	 6.53
231.13796 	 49.92
246.185244 	 16.7
248.164509 	 100
256.169594 	 4.05
257.15361 	 11.88
274.180159 	 92.43
285.148525 	 13.11
292.154338 	 10.65
302.175074 	 2.53
320.149253 	 9.87
346.164903 	 2.01
348.144167 	 4.85
374.159817 	 0
END IONS

BEGIN IONS
PEPMASS=194.082
CHARGE=1
MSLEVEL=2
RT=0
SOURCE_INSTRUMENT=GnpsDecoyReroot
FILENAME=CCMSLIB00000079400.txt
IONMODE=Positive
ORGANISM=Natural
NAME=MLS002206418-01!2-[benzoyl(methyl)amino]acetic acid
PI=GNPS
DATACOLLECTOR=GNPS
SMILES=CN(CC(=O)O)C(=O)c1ccccc1
INCHI=InChI=1S/C10H11NO3/c1-11(7-9(12)13)10(14)8-5-3-2-4-6-8/h2-6H,7H2,1H3,(H,12,13)
FORMULA=C10H11NO3
PUBMED=N/A
SUBMITUSER=BIOADREM
LIBRARYQUALITY=0
SPECTRUMID=CCMSLIB00000079400
SCANS=1616
ID=CCMSLIB00000079400
105.033495 	 0
194.081173 	 0
END IONS

BEGIN IONS
PEPMASS=239.0687
CHARGE=1
MSLEVEL=2
RT=0
SOURCE_INSTRUMENT=GnpsDecoyReroot
FILENAME=CCMSLIB00000079401.txt
IONMODE=Positive
ORGANISM=Natural
NAME=MLS002207277-01!3-hydroxy-2-phenylchromen-4-one
PI=GNPS
DATACOLLECTOR=GNPS
SMILES=c1ccc(cc1)c1c(c(=O)c2ccccc2o1)O
INCHI=InChI=1S/C15H10O3/c16-13-11-8-4-5-9-12(11)18-15(14(13)17)10-6-2-1-3-7-10/h1-9,17H
FORMULA=C15H10O3
PUBMED=N/A
SUBMITUSER=BIOADREM
LIBRARYQUALITY=0
SPECTRUMID=CCMSLIB00000079401
SCANS=1617
ID=CCMSLIB00000079401
56.02567 	 2.56
65.03858 	 11.88
75.02293 	 2.48
76.030755 	 7.18
79.05423 	 6.6
85.028409 	 2.11
87.044059 	 63.2
88.030755 	 3.19
91.05423 	 24.63
101.03858 	 11.19
105.033495 	 9.53
105.06988 	 3.56
118.077705 	 10.35
119.049145 	 122.57
133.028409 	 23.63
145.064795 	 2.51
155.049145 	 13.81
162.067535 	 100
190.062449 	 5.23
213.054624 	 7.76
239.070274 	 122.57
END IONS

BEGIN IONS
PEPMASS=539.159
CHARGE=1
MSLEVEL=2
RT=0
SOURCE_INSTRUMENT=GnpsDecoyReroot
FILENAME=CCMSLIB00000079402.txt
IONMODE=Positive
ORGANISM=Natural
NAME=MLS001140853-01!3-(4-chlorophenyl)-2-[[(2S)-2-[[2-(2,3,5-trimethyl-7-oxofuro[3,2-g]chromen-6-yl)acetyl]amino]propanoyl]amino]propanoic acid
PI=GNPS
DATACOLLECTOR=GNPS
SMILES=Cc1c(C)oc2cc3c(cc12)c(C)c(CC(=N[C@@H](C)C(=NC(Cc1ccc(cc1)Cl)C(=O)O)O)O)c(=O)o3
INCHI=InChI=1S/C28H27ClN2O7/c1-13-16(4)37-23-12-24-20(10-19(13)23)14(2)21(28(36)38-24)11-25(32)30-15(3)26(33)31-22(27(34)35)9-17-5-7-18(29)8-6-17/h5-8,10,12,15,22H,9,11H2,1-4H3,(H,30,32)(H,31,33)(H,34,35)/t15-,22?/m0/s1
FORMULA=C28H27ClN2O7
PUBMED=N/A
SUBMITUSER=BIOADREM
LIBRARYQUALITY=0
SPECTRUMID=CCMSLIB00000079402
SCANS=1618
ID=CCMSLIB00000079402
171.076422 	 2.78
213.09101 	 17.79
241.085924 	 0
395.1157 	 0.41
439.141915 	 0.37
440.14974 	 0.2
452.113354 	 0.57
455.13683 	 0.37
468.144655 	 0.21
480.144655 	 0.31
483.16813 	 0.75
496.139569 	 0.52
511.163044 	 16.14
539.157959 	 0
END IONS

BEGIN IONS
PEPMASS=276.124
CHARGE=1
MSLEVEL=2
RT=0
SOURCE_INSTRUMENT=GnpsDecoyReroot
FILENAME=CCMSLIB00000079403.txt
IONMODE=Positive
ORGANISM=Natural
NAME=MLS000876766-01!4-[[2-[(E)-3-hydroxybut-1-enyl]-5-oxooxolan-3-yl]amino]benzaldehyde
PI=GNPS
DATACOLLECTOR=GNPS
SMILES=CC(/C=C/C1C(CC(=O)O1)Nc1ccc(cc1)C=O)O
INCHI=InChI=1S/C15H17NO4/c1-10(18)2-7-14-13(8-15(19)20-14)16-12-5-3-11(9-17)4-6-12/h2-7,9-10,13-14,16,18H,8H2,1H3/b7-2+
FORMULA=C15H17NO4
PUBMED=N/A
SUBMITUSER=BIOADREM
LIBRARYQUALITY=0
SPECTRUMID=CCMSLIB00000079403
SCANS=1619
ID=CCMSLIB00000079403
64.018179 	 18.14
84.05697 	 6.75
101.026004 	 11.25
120.044394 	 0
127.041654 	 5.63
134.07262 	 100
146.096429 	 5.49
150.10392 	 7.74
156.044394 	 12.24
159.11683 	 5.49
162.088664 	 12.52
176.11957 	 11.81
191.10666 	 5.91
206.130135 	 5.77
208.096823 	 6.05
219.052613 	 5.34
220.133209 	 14.21
222.112473 	 11.67
224.091738 	 12.52
234.076088 	 6.33
248.128123 	 6.19
250.107388 	 13.22
276.123038 	 0
END IONS

BEGIN IONS
PEPMASS=179.071
CHARGE=1
MSLEVEL=2
RT=0
SOURCE_INSTRUMENT=GnpsDecoyReroot
FILENAME=CCMSLIB00000079404.txt
IONMODE=Positive
ORGANISM=Natural
NAME=MLS002473129-01!(E)-3-(4-methoxyphenyl)prop-2-enoic acid
PI=GNPS
DATACOLLECTOR=GNPS
SMILES=COc1ccc(cc1)/C=C/C(=O)O
INCHI=InChI=1S/C10H10O3/c1-13-9-5-2-8(3-6-9)4-7-10(11)12/h2-7H,1H3,(H,11,12)/b7-4+
FORMULA=C10H10O3
PUBMED=N/A
SUBMITUSER=BIOADREM
LIBRARYQUALITY=0
SPECTRUMID=CCMSLIB00000079404
SCANS=1620
ID=CCMSLIB00000079404
75.02293 	 31.72
77.03858 	 16.63
90.01002 	 52.61
115.05423 	 100
119.049145 	 0
133.064795 	 8.7
161.059709 	 16.05
179.070274 	 0
END IONS

BEGIN IONS
PEPMASS=293.212
CHARGE=1
MSLEVEL=2
RT=0
SOURCE_INSTRUMENT=GnpsDecoyReroot
FILENAME=CCMSLIB00000079405.txt
IONMODE=Positive
ORGANISM=Natural
NAME=MLS001048914-01!1-(2,6-dihydroxyphenyl)dodecan-1-one
PI=GNPS
DATACOLLECTOR=GNPS
SMILES=CCCCCCCCCCCC(=O)c1c(cccc1O)O
INCHI=InChI=1S/C18H28O3/c1-2-3-4-5-6-7-8-9-10-12-15(19)18-16(20)13-11-14-17(18)21/h11,13-14,20-21H,2-10,12H2,1H3
FORMULA=C18H28O3
PUBMED=N/A
SUBMITUSER=BIOADREM
LIBRARYQUALITY=0
SPECTRUMID=CCMSLIB00000079405
SCANS=1621
ID=CCMSLIB00000079405
68.997109 	 79.28
107.049145 	 0
169.158695 	 4.45
176.155956 	 1.58
177.163781 	 28
179.179431 	 1.76
191.179431 	 0.98
193.158695 	 2.14
195.174345 	 37.44
196.18217 	 4.54
197.15361 	 100
205.158695 	 4.32
211.16926 	 4.94
223.16926 	 27.61
237.18491 	 3.68
265.21621 	 7.6
293.211125 	 0
END IONS

BEGIN IONS
PEPMASS=414.192
CHARGE=1
MSLEVEL=2
RT=0
SOURCE_INSTRUMENT=GnpsDecoyReroot
FILENAME=CCMSLIB00000079406.txt
IONMODE=Positive
ORGANISM=Natural
NAME=MLS001075746-01!
PI=GNPS
DATACOLLECTOR=GNPS
SMILES=CC(C(=NCC1CCC(CC1)C(=O)O)O)Oc1ccc2c3CCCc3c(=O)oc2c1
INCHI=InChI=1S/C23H27NO6/c1-13(21(25)24-12-14-5-7-15(8-6-14)22(26)27)29-16-9-10-18-17-3-2-4-19(17)23(28)30-20(18)11-16/h9-11,13-15H,2-8,12H2,1H3,(H,24,25)(H,26,27)
FORMULA=C23H27NO6
PUBMED=N/A
SUBMITUSER=BIOADREM
LIBRARYQUALITY=0
SPECTRUMID=CCMSLIB00000079406
SCANS=1622
ID=CCMSLIB00000079406
112.112079 	 1.1
137.132481 	 2.23
139.148131 	 3.67
140.106994 	 0
150.140306 	 0.99
153.127395 	 2.02
153.163781 	 1.03
163.148131 	 1.78
164.155956 	 1.46
165.163781 	 1.04
179.143045 	 1.24
179.179431 	 4.05
181.158695 	 2.21
189.163781 	 0.63
191.143045 	 1.39
207.174345 	 16.7
209.15361 	 100
234.185244 	 0.94
235.16926 	 48.2
244.169594 	 0.75
262.180159 	 0.68
263.164175 	 2.97
280.190724 	 9.61
332.149253 	 0.99
360.144167 	 1.98
360.180553 	 7.47
369.169654 	 3.47
378.169988 	 2.22
388.175468 	 2.32
396.180553 	 1.54
414.191118 	 0
END IONS

BEGIN IONS
PEPMASS=464.2049
CHARGE=1
MSLEVEL=2
RT=0
SOURCE_INSTRUMENT=GnpsDecoyReroot
FILENAME=CCMSLIB00000079407.txt
IONMODE=Positive
ORGANISM=Natural
NAME=MLS001158621-01!
PI=GNPS
DATACOLLECTOR=GNPS
SMILES=CCCCc1cc(=O)oc2cc(ccc12)OCC(=O)N1CCC(CC1)(c1ccccc1)C(=O)O
INCHI=InChI=1S/C27H29NO6/c1-2-3-7-19-16-25(30)34-23-17-21(10-11-22(19)23)33-18-24(29)28-14-12-27(13-15-28,26(31)32)20-8-5-4-6-9-20/h4-6,8-11,16-17H,2-3,7,12-15,18H2,1H3,(H,31,32)
FORMULA=C27H29NO6
PUBMED=N/A
SUBMITUSER=BIOADREM
LIBRARYQUALITY=0
SPECTRUMID=CCMSLIB00000079407
SCANS=1623
ID=CCMSLIB00000079407
170.07262 	 3.51
187.099169 	 3.96
196.096823 	 13.12
205.109734 	 2.53
233.104648 	 28.56
243.11683 	 5.16
256.124655 	 1.89
260.11957 	 3.25
270.10392 	 6.65
272.155956 	 4.38
288.114485 	 2.64
300.15087 	 13.12
302.16652 	 6.85
304.145785 	 8.9
318.161435 	 5.9
326.211459 	 1.87
330.161435 	 42.87
332.140699 	 8.98
343.132874 	 29.51
347.187984 	 53.95
358.15635 	 87.61
375.182899 	 13.56
382.201288 	 3.11
387.167642 	 1.75
387.182899 	 9.45
405.193463 	 6.02
415.177813 	 5.25
419.185304 	 4.72
433.188378 	 25.87
436.211853 	 32.95
464.206768 	 3.96
END IONS

BEGIN IONS
PEPMASS=495.2966
CHARGE=1
MSLEVEL=2
RT=0
SOURCE_INSTRUMENT=GnpsDecoyReroot
FILENAME=CCMSLIB00000079408.txt
IONMODE=Positive
ORGANISM=Natural
NAME=MLS001140925-01!1-[(2S)-2-amino-3-phenylpropanoyl]-N-[(2S)-1-[(4-methoxyphenyl)methylamino]-3-methyl-1-oxobutan-2-yl]piperidine-4-carboxamide
PI=GNPS
DATACOLLECTOR=GNPS
SMILES=CC(C)[C@@H](C(=NCc1ccc(cc1)OC)O)N=C(C1CCN(CC1)C(=O)[C@H](Cc1ccccc1)N)O
INCHI=InChI=1S/C28H38N4O4/c1-19(2)25(27(34)30-18-21-9-11-23(36-3)12-10-21)31-26(33)22-13-15-32(16-14-22)28(35)24(29)17-20-7-5-4-6-8-20/h4-12,19,22,24-25H,13-18,29H2,1-3H3,(H,30,34)(H,31,33)/t24-,25-/m0/s1
FORMULA=C28H38N4O4
PUBMED=N/A
SUBMITUSER=BIOADREM
LIBRARYQUALITY=0
SPECTRUMID=CCMSLIB00000079408
SCANS=1624
ID=CCMSLIB00000079408
209.128458 	 1.91
301.191058 	 0.57
318.217607 	 7.98
328.201957 	 0.36
333.159758 	 5.96
336.146847 	 0.51
346.212522 	 4.19
348.170657 	 0.37
350.186307 	 53.84
351.170323 	 100
398.243822 	 58.36
400.246896 	 0.52
404.233257 	 5.44
406.248907 	 0.51
413.254721 	 21.51
415.270371 	 0.69
441.249636 	 16.1
467.265286 	 4.64
467.301671 	 0.94
495.296586 	 1.91
END IONS

BEGIN IONS
PEPMASS=479.182
CHARGE=1
MSLEVEL=2
RT=0
SOURCE_INSTRUMENT=GnpsDecoyReroot
FILENAME=CCMSLIB00000079409.txt
IONMODE=Positive
ORGANISM=Natural
NAME=MLS001162686-01!3-(5-hydroxy-1H-indol-3-yl)-2-[2-(3,4,7-trimethyl-2-oxochromen-5-yl)oxypropanoylamino]propanoic acid
PI=GNPS
DATACOLLECTOR=GNPS
SMILES=Cc1cc(c2c(C)c(C)c(=O)oc2c1)OC(C)C(=NC(Cc1c[nH]c2ccc(cc12)O)C(=O)O)O
INCHI=InChI=1S/C26H26N2O7/c1-12-7-21(23-13(2)14(3)26(33)35-22(23)8-12)34-15(4)24(30)28-20(25(31)32)9-16-11-27-19-6-5-17(29)10-18(16)19/h5-8,10-11,15,20,27,29H,9H2,1-4H3,(H,28,30)(H,31,32)
FORMULA=C26H26N2O7
PUBMED=N/A
SUBMITUSER=BIOADREM
LIBRARYQUALITY=0
SPECTRUMID=CCMSLIB00000079409
SCANS=1625
ID=CCMSLIB00000079409
151.07536 	 6.66
152.070609 	 4.38
163.060103 	 3.95
165.09101 	 9.9
167.070274 	 5.98
176.070609 	 6.66
179.057698 	 7.03
179.10666 	 4.5
180.065523 	 20.04
192.065523 	 100
193.12231 	 5.7
194.081173 	 6.85
195.101574 	 3.85
204.065523 	 17.61
205.081901 	 21.34
207.065189 	 5.8
207.101574 	 7.06
208.060438 	 31.98
209.065583 	 6.11
216.065523 	 8.51
217.070668 	 15.36
221.092072 	 28.28
222.088664 	 14.15
223.092466 	 4.9
230.081173 	 31.02
232.060438 	 19.7
232.096823 	 18.9
233.101968 	 5.46
234.088664 	 7.15
249.112139 	 34.63
250.071002 	 53.68
251.091404 	 52.02
252.095206 	 9.96
258.076088 	 4.44
261.086987 	 9
262.083579 	 3.79
275.102637 	 5.7
276.110462 	 17.24
277.107054 	 69.16
278.110856 	 9.96
294.121027 	 4.22
305.101968 	 4.41
433.175802 	 0
479.181281 	 0
END IONS

BEGIN IONS
PEPMASS=302.137
CHARGE=1
MSLEVEL=2
RT=0
SOURCE_INSTRUMENT=GnpsDecoyReroot
FILENAME=CCMSLIB00000079410.txt
IONMODE=Positive
ORGANISM=Natural
NAME=MLS001140587-01!N-cyclopentyl-2-(4-methyl-2-oxochromen-7-yl)oxyacetamide
PI=GNPS
DATACOLLECTOR=GNPS
SMILES=Cc1cc(=O)oc2cc(ccc12)OCC(=NC1CCCC1)O
INCHI=InChI=1S/C17H19NO4/c1-11-8-17(20)22-15-9-13(6-7-14(11)15)21-10-16(19)18-12-4-2-3-5-12/h6-9,12H,2-5,10H2,1H3,(H,18,19)
FORMULA=C17H19NO4
PUBMED=N/A
SUBMITUSER=BIOADREM
LIBRARYQUALITY=0
SPECTRUMID=CCMSLIB00000079410
SCANS=1626
ID=CCMSLIB00000079410
105.06988 	 2.23
185.119904 	 0.26
200.14338 	 0.38
202.15903 	 7.96
212.14338 	 3.33
230.153944 	 100
284.128123 	 1.8
302.138688 	 2.23
END IONS

BEGIN IONS
PEPMASS=418.1755
CHARGE=1
MSLEVEL=2
RT=0
SOURCE_INSTRUMENT=GnpsDecoyReroot
FILENAME=CCMSLIB00000079411.txt
IONMODE=Positive
ORGANISM=Natural
NAME=MLS001158712-01!N-(3-imidazol-1-ylpropyl)-2-(2-oxo-4-phenylchromen-7-yl)oxypropanamide
PI=GNPS
DATACOLLECTOR=GNPS
SMILES=CC(C(=NCCCn1ccnc1)O)Oc1ccc2c(cc(=O)oc2c1)c1ccccc1
INCHI=InChI=1S/C24H23N3O4/c1-17(24(29)26-10-5-12-27-13-11-25-16-27)30-19-8-9-20-21(18-6-3-2-4-7-18)15-23(28)31-22(20)14-19/h2-4,6-9,11,13-17H,5,10,12H2,1H3,(H,26,29)
FORMULA=C24H23N3O4
PUBMED=N/A
SUBMITUSER=BIOADREM
LIBRARYQUALITY=0
SPECTRUMID=CCMSLIB00000079411
SCANS=1627
ID=CCMSLIB00000079411
97.00728 	 0.38
125.002195 	 17.77
127.05423 	 0.42
152.997109 	 1.67
176.049479 	 0.44
179.049145 	 100
189.057304 	 1.1
204.080779 	 2.81
214.065129 	 0.76
217.052219 	 0.64
232.075694 	 3.48
234.054958 	 4.88
242.060044 	 1.15
245.047133 	 2
252.149528 	 1.89
259.07536 	 0.98
259.131532 	 2.49
260.070609 	 91.35
277.085924 	 5.13
277.169929 	 63.51
278.165178 	 1.8
282.160092 	 1.33
288.065523 	 6.76
308.175742 	 0.45
310.155007 	 0.58
319.167917 	 1.75
334.191392 	 0.38
336.170657 	 0.72
338.149921 	 2.38
344.175742 	 0.71
345.123372 	 55.88
349.142096 	 0.44
362.186307 	 2.71
364.165572 	 0.79
373.178482 	 0.69
392.160486 	 0.55
418.176136 	 5.13
END IONS

BEGIN IONS
PEPMASS=271.133
CHARGE=1
MSLEVEL=2
RT=0
SOURCE_INSTRUMENT=GnpsDecoyReroot
FILENAME=CCMSLIB00000079412.txt
IONMODE=Positive
ORGANISM=Natural
NAME=MLS002472952-01!3-hydroxy-1-(4-hydroxyphenyl)-5-phenylpentan-1-one
PI=GNPS
DATACOLLECTOR=GNPS
SMILES=c1ccc(cc1)CCC(CC(=O)c1ccc(cc1)O)O
INCHI=InChI=1S/C17H18O3/c18-15-10-7-14(8-11-15)17(20)12-16(19)9-6-13-4-2-1-3-5-13/h1-5,7-8,10-11,16,18-19H,6,9,12H2
FORMULA=C17H18O3
PUBMED=N/A
SUBMITUSER=BIOADREM
LIBRARYQUALITY=0
SPECTRUMID=CCMSLIB00000079412
SCANS=1628
ID=CCMSLIB00000079412
100.030755 	 36.37
104.02567 	 0
210.067535 	 3.87
212.083185 	 1.57
222.067535 	 100
238.098835 	 2.3
256.109399 	 1.86
271.132874 	 0
END IONS

BEGIN IONS
PEPMASS=408.1918
CHARGE=1
MSLEVEL=2
RT=0
SOURCE_INSTRUMENT=GnpsDecoyReroot
FILENAME=CCMSLIB00000079413.txt
IONMODE=Positive
ORGANISM=Natural
NAME=MLS001158963-01!N-(3-imidazol-1-ylpropyl)-3-(3,5,9-trimethyl-7-oxofuro[3,2-g]chromen-6-yl)propanamide
PI=GNPS
DATACOLLECTOR=GNPS
SMILES=Cc1coc2c(C)c3c(cc12)c(C)c(CCC(=NCCCn1ccnc1)O)c(=O)o3
INCHI=InChI=1S/C23H25N3O4/c1-14-12-29-21-16(3)22-19(11-18(14)21)15(2)17(23(28)30-22)5-6-20(27)25-7-4-9-26-10-8-24-13-26/h8,10-13H,4-7,9H2,1-3H3,(H,25,27)
FORMULA=C23H25N3O4
PUBMED=N/A
SUBMITUSER=BIOADREM
LIBRARYQUALITY=0
SPECTRUMID=CCMSLIB00000079413
SCANS=1629
ID=CCMSLIB00000079413
241.085924 	 0.33
282.196478 	 0.33
308.175742 	 0.38
309.123372 	 36.18
309.183567 	 0.49
310.191392 	 0.46
324.207042 	 0.96
337.178482 	 0.29
338.186307 	 15.99
348.170657 	 0.24
352.201957 	 0.96
365.173397 	 0.24
366.181222 	 22.44
380.196872 	 7.78
408.191786 	 0.33
END IONS

BEGIN IONS
PEPMASS=433.223
CHARGE=1
MSLEVEL=2
RT=0
SOURCE_INSTRUMENT=GnpsDecoyReroot
FILENAME=CCMSLIB00000079414.txt
IONMODE=Positive
ORGANISM=Natural
NAME=MLS000876978-01!3,4-dimethyl-2,5-bis(3,4,5-trimethoxyphenyl)oxolane
PI=GNPS
DATACOLLECTOR=GNPS
SMILES=CC1C(C)C(c2cc(c(c(c2)OC)OC)OC)OC1c1cc(c(c(c1)OC)OC)OC
INCHI=InChI=1S/C24H32O7/c1-13-14(2)22(16-11-19(27-5)24(30-8)20(12-16)28-6)31-21(13)15-9-17(25-3)23(29-7)18(10-15)26-4/h9-14,21-22H,1-8H3
FORMULA=C24H32O7
PUBMED=N/A
SUBMITUSER=BIOADREM
LIBRARYQUALITY=0
SPECTRUMID=CCMSLIB00000079414
SCANS=1630
ID=CCMSLIB00000079414
130.077705 	 27.91
140.062055 	 2.46
155.08553 	 2.18
158.07262 	 0
171.044059 	 2.74
181.028409 	 2.85
182.093749 	 2.61
183.080445 	 6.25
199.038974 	 20.82
201.09101 	 2.13
225.075753 	 18.76
229.085924 	 5.61
233.080839 	 4.28
234.088664 	 4
236.067928 	 5.11
237.09101 	 3.71
244.073014 	 3.71
246.125049 	 4.25
250.062449 	 1.93
251.091404 	 21.61
255.101574 	 10.67
259.096489 	 3.01
262.083579 	 7.28
268.073014 	 3.18
270.125049 	 18.78
274.119964 	 12.15
275.127789 	 9.9
277.107054 	 7.29
283.096489 	 10.1
292.130529 	 20.73
293.117224 	 5.75
311.127789 	 2.82
314.114879 	 13.72
326.151264 	 5.71
329.138354 	 16.19
344.161829 	 20.96
375.180219 	 77.47
389.195869 	 2.25
390.203694 	 20.06
407.206433 	 100
415.211519 	 3.88
418.198608 	 15.36
433.222083 	 0
END IONS

BEGIN IONS
PEPMASS=439.218
CHARGE=1
MSLEVEL=2
RT=0
SOURCE_INSTRUMENT=GnpsDecoyReroot
FILENAME=CCMSLIB00000079415.txt
IONMODE=Positive
ORGANISM=Natural
NAME=MLS001141057-01!1-[(2S)-2-amino-4-methylsulfanylbutanoyl]-N-[(2S)-1-[(4-fluorophenyl)methylamino]-1-oxopropan-2-yl]piperidine-4-carboxamide
PI=GNPS
DATACOLLECTOR=GNPS
SMILES=C[C@@H](C(=NCc1ccc(cc1)F)O)N=C(C1CCN(CC1)C(=O)[C@H](CCSC)N)O
INCHI=InChI=1S/C21H31FN4O3S/c1-14(19(27)24-13-15-3-5-17(22)6-4-15)25-20(28)16-7-10-26(11-8-16)21(29)18(23)9-12-30-2/h3-6,14,16,18H,7-13,23H2,1-2H3,(H,24,27)(H,25,28)/t14-,18-/m0/s1
FORMULA=C21H31FN4O3S
PUBMED=N/A
SUBMITUSER=BIOADREM
LIBRARYQUALITY=0
SPECTRUMID=CCMSLIB00000079415
SCANS=1631
ID=CCMSLIB00000079415
56.049479 	 6.3
82.065129 	 0.54
122.0059 	 0.68
124.985579 	 9.97
136.112079 	 1.26
142.012128 	 1.67
159.095049 	 0.48
160.079065 	 100
162.115153 	 2.76
163.099169 	 0.42
163.122978 	 0.79
168.027778 	 2.79
170.063415 	 0.49
183.112808 	 37.23
186.094715 	 0.51
187.089964 	 2.01
188.07398 	 0.54
190.110068 	 1.15
203.121264 	 7.46
213.049242 	 5.14
215.084879 	 2.69
229.100529 	 0.8
231.116179 	 12.86
249.123372 	 0.43
255.096192 	 1.01
255.116179 	 1.52
257.131829 	 0.8
285.126743 	 0.44
286.158378 	 4.21
314.153293 	 0.86
334.159521 	 0.95
344.209448 	 1.73
374.18745 	 0.54
391.213999 	 0
439.21737 	 0
END IONS

BEGIN IONS
PEPMASS=353.186
CHARGE=1
MSLEVEL=2
RT=0
SOURCE_INSTRUMENT=GnpsDecoyReroot
FILENAME=CCMSLIB00000079416.txt
IONMODE=Positive
ORGANISM=Natural
NAME=MLS000111555-01!
PI=GNPS
DATACOLLECTOR=GNPS
SMILES=CC1C2CN3CCc4c5ccccc5[nH]c4C3CC2C(=CO1)C(=O)OC
INCHI=InChI=1S/C21H24N2O3/c1-12-16-10-23-8-7-14-13-5-3-4-6-18(13)22-20(14)19(23)9-15(16)17(11-26-12)21(24)25-2/h3-6,11-12,15-16,19,22H,7-10H2,1-2H3
FORMULA=C21H24N2O3
PUBMED=N/A
SUBMITUSER=BIOADREM
LIBRARYQUALITY=0
SPECTRUMID=CCMSLIB00000079416
SCANS=1632
ID=CCMSLIB00000079416
150.127729 	 0.62
162.127729 	 2.24
164.14338 	 4.94
174.127729 	 1.09
176.14338 	 0.55
177.138629 	 1.81
178.146454 	 0.43
189.138629 	 0.66
190.146454 	 7.98
191.154279 	 100
201.138629 	 0.84
203.154279 	 3.64
204.162104 	 0.71
205.169929 	 2.21
214.146454 	 1.78
215.154279 	 2.06
217.169929 	 5.44
226.15903 	 0.46
227.154279 	 1.02
229.169929 	 2.66
241.169929 	 0.78
250.122644 	 3.67
253.169929 	 0.9
265.169929 	 0.71
266.177754 	 0.47
267.185579 	 0.54
271.180493 	 0.75
281.164843 	 0.67
281.201229 	 0.52
282.148859 	 1.55
284.151933 	 0.9
299.175408 	 2.3
307.180493 	 0.53
320.151933 	 0.63
323.139022 	 0.49
325.191058 	 1.07
335.175408 	 0.68
338.162498 	 0.47
353.185973 	 3.67
END IONS

BEGIN IONS
PEPMASS=416.205
CHARGE=1
MSLEVEL=2
RT=0
SOURCE_INSTRUMENT=GnpsDecoyReroot
FILENAME=CCMSLIB00000079417.txt
IONMODE=Positive
ORGANISM=Natural
NAME=MLS001032152-01!5-[2-(4-hydroxypiperidin-1-yl)-2-oxoethoxy]-3,4,8,8-tetramethyl-9,10-dihydropyrano[2,3-h]chromen-2-one
PI=GNPS
DATACOLLECTOR=GNPS
SMILES=Cc1c(C)c(=O)oc2c3CCC(C)(C)Oc3cc(c12)OCC(=O)N1CCC(CC1)O
INCHI=InChI=1S/C23H29NO6/c1-13-14(2)22(27)29-21-16-5-8-23(3,4)30-17(16)11-18(20(13)21)28-12-19(26)24-9-6-15(25)7-10-24/h11,15,25H,5-10,12H2,1-4H3
FORMULA=C23H29NO6
PUBMED=N/A
SUBMITUSER=BIOADREM
LIBRARYQUALITY=0
SPECTRUMID=CCMSLIB00000079417
SCANS=1633
ID=CCMSLIB00000079417
78.01002 	 1.45
104.997109 	 2.07
132.992024 	 2.77
133.999849 	 9.09
149.023324 	 2.53
152.14338 	 2.65
156.138294 	 55.37
170.153944 	 84.36
173.059709 	 2.74
180.138294 	 1.45
184.133209 	 2.33
191.070274 	 1.39
198.148859 	 100
219.13796 	 2.35
231.13796 	 4.98
233.117224 	 2.56
259.132874 	 12.05
275.127789 	 34.26
287.127789 	 35.53
302.138688 	 1.63
303.122704 	 3.59
315.122704 	 55.19
342.133603 	 3.71
343.190389 	 9.95
356.149253 	 2.14
360.144167 	 68.19
371.185304 	 15.03
398.196203 	 5.55
416.206768 	 68.19
END IONS

BEGIN IONS
PEPMASS=442.147
CHARGE=1
MSLEVEL=2
RT=0
SOURCE_INSTRUMENT=GnpsDecoyReroot
FILENAME=CCMSLIB00000079419.txt
IONMODE=Positive
ORGANISM=Natural
NAME=MLS001304016-01!
PI=GNPS
DATACOLLECTOR=GNPS
SMILES=c1cc(ccc1C(=O)N[C@@H](CCC(=O)O)C(=O)O)NCc1cnc2c(c(nc(=N)[nH]2)O)n1
INCHI=InChI=1S/C19H19N7O6/c20-19-25-15-14(17(30)26-19)23-11(8-22-15)7-21-10-3-1-9(2-4-10)16(29)24-12(18(31)32)5-6-13(27)28/h1-4,8,12,21H,5-7H2,(H,24,29)(H,27,28)(H,31,32)(H3,20,22,25,26,30)/t12-/m0/s1
FORMULA=C19H19N7O6
PUBMED=N/A
SUBMITUSER=BIOADREM
LIBRARYQUALITY=0
SPECTRUMID=CCMSLIB00000079419
SCANS=1635
ID=CCMSLIB00000079419
136.063118 	 1.52
176.058032 	 0
193.063452 	 3.72
224.105651 	 7.66
227.102637 	 1.79
227.126446 	 1.3
239.11387 	 5.07
251.11387 	 1.85
252.100566 	 3.42
264.076757 	 1.43
267.108785 	 1.27
278.116216 	 1.21
280.104034 	 1.3
295.127509 	 8.96
322.106045 	 19.33
356.135334 	 100
368.135334 	 1.76
374.145899 	 8.91
386.133323 	 44.67
414.152047 	 1.9
442.146961 	 0
END IONS

BEGIN IONS
PEPMASS=206.1177
CHARGE=1
MSLEVEL=2
RT=0
SOURCE_INSTRUMENT=GnpsDecoyReroot
FILENAME=CCMSLIB00000079420.txt
IONMODE=Positive
ORGANISM=Natural
NAME=MLS001049069-01!6,7-dimethoxy-1-methyl-3,4-dihydroisoquinoline
PI=GNPS
DATACOLLECTOR=GNPS
SMILES=CC1=NCCc2cc(c(cc12)OC)OC
INCHI=InChI=1S/C12H15NO2/c1-8-10-7-12(15-3)11(14-2)6-9(10)4-5-13-8/h6-7H,4-5H2,1-3H3
FORMULA=C12H15NO2
PUBMED=N/A
SUBMITUSER=BIOADREM
LIBRARYQUALITY=0
SPECTRUMID=CCMSLIB00000079420
SCANS=1636
ID=CCMSLIB00000079420
97.00728 	 1.75
113.026004 	 3.54
114.033829 	 2.37
123.11683 	 2.35
129.057304 	 100
145.088604 	 22.6
150.127729 	 17.84
151.111745 	 3.22
157.088604 	 12.9
158.096429 	 5.84
160.112079 	 21.48
170.096429 	 1.69
171.104254 	 5.25
178.122644 	 32.83
188.106994 	 2.15
206.117559 	 22.6
END IONS

BEGIN IONS
PEPMASS=267.0765
CHARGE=1
MSLEVEL=2
RT=0
SOURCE_INSTRUMENT=GnpsDecoyReroot
FILENAME=CCMSLIB00000079421.txt
IONMODE=Positive
ORGANISM=Natural
NAME=MLS000574953-01!
PI=GNPS
DATACOLLECTOR=GNPS
SMILES=COc1c2c3c(ccn2)c2ccccc2n3c(=O)c1O
INCHI=InChI=1S/C15H10N2O3/c1-20-14-11-12-9(6-7-16-11)8-4-2-3-5-10(8)17(12)15(19)13(14)18/h2-7,18H,1H3
FORMULA=C15H10N2O3
PUBMED=N/A
SUBMITUSER=BIOADREM
LIBRARYQUALITY=0
SPECTRUMID=CCMSLIB00000079421
SCANS=1637
ID=CCMSLIB00000079421
113.026004 	 0.35
125.026004 	 1.82
129.06988 	 0.31
140.036903 	 3.25
152.036903 	 1.81
156.080779 	 4.67
168.031818 	 100
178.052553 	 0.44
183.091678 	 80.21
196.063118 	 0.34
224.058032 	 0.35
239.081508 	 0.42
252.052947 	 9.17
267.076422 	 9.17
END IONS

BEGIN IONS
PEPMASS=416.207
CHARGE=1
MSLEVEL=2
RT=0
SOURCE_INSTRUMENT=GnpsDecoyReroot
FILENAME=CCMSLIB00000079422.txt
IONMODE=Positive
ORGANISM=Natural
NAME=MLS001140970-01!4-[[2-(4-ethyl-7-methyl-2-oxochromen-5-yl)oxypropanoylamino]methyl]cyclohexane-1-carboxylic acid
PI=GNPS
DATACOLLECTOR=GNPS
SMILES=CCc1cc(=O)oc2cc(C)cc(c12)OC(C)C(=NC[C@H]1CC[C@@H](CC1)C(=O)O)O
INCHI=InChI=1S/C23H29NO6/c1-4-16-11-20(25)30-19-10-13(2)9-18(21(16)19)29-14(3)22(26)24-12-15-5-7-17(8-6-15)23(27)28/h9-11,14-15,17H,4-8,12H2,1-3H3,(H,24,26)(H,27,28)/t14?,15-,17-
FORMULA=C23H29NO6
PUBMED=N/A
SUBMITUSER=BIOADREM
LIBRARYQUALITY=0
SPECTRUMID=CCMSLIB00000079422
SCANS=1638
ID=CCMSLIB00000079422
153.163781 	 3.35
167.179431 	 1.78
169.158695 	 7.64
176.155956 	 1.72
179.179431 	 2.49
181.158695 	 1.7
184.133209 	 0
190.171606 	 1.6
191.179431 	 1.46
197.189995 	 2.07
205.195081 	 1.64
207.174345 	 1.5
223.205645 	 3.69
225.18491 	 2.99
230.138688 	 9.25
237.148524 	 1.56
251.20056 	 6.36
253.179825 	 100
279.195475 	 26.33
307.190389 	 13.94
324.216938 	 8.52
327.159089 	 6.94
344.185638 	 2.53
370.201288 	 12.56
372.180553 	 11.49
384.180553 	 1.46
398.196203 	 7.72
399.204028 	 14.88
416.206768 	 0
END IONS

BEGIN IONS
PEPMASS=447.203
CHARGE=1
MSLEVEL=2
RT=0
SOURCE_INSTRUMENT=GnpsDecoyReroot
FILENAME=CCMSLIB00000079423.txt
IONMODE=Positive
ORGANISM=Natural
NAME=MLS001142424-01!
PI=GNPS
DATACOLLECTOR=GNPS
SMILES=C[C@@H](C(=NCc1ccccc1)O)N1C(=O)[C@]2(C)c3c(CCN2C1=O)c1cc(ccc1[nH]3)OC
INCHI=InChI=1S/C25H26N4O4/c1-15(22(30)26-14-16-7-5-4-6-8-16)29-23(31)25(2)21-18(11-12-28(25)24(29)32)19-13-17(33-3)9-10-20(19)27-21/h4-10,13,15,27H,11-12,14H2,1-3H3,(H,26,30)/t15-,25-/m0/s1
FORMULA=C25H26N4O4
PUBMED=N/A
SUBMITUSER=BIOADREM
LIBRARYQUALITY=0
SPECTRUMID=CCMSLIB00000079423
SCANS=1639
ID=CCMSLIB00000079423
61.00728 	 6.5
64.018179 	 1.35
74.995098 	 0.82
76.018179 	 9.77
78.033829 	 25.99
84.008008 	 2.63
88.018179 	 0.91
89.002195 	 0.65
104.013094 	 30.47
106.028744 	 3.04
131.060378 	 1.06
132.008008 	 2.8
133.003257 	 2.78
147.055293 	 100
152.046799 	 1.36
153.042048 	 1
161.047133 	 0.69
168.078099 	 2.62
175.050207 	 9.15
176.049479 	 3.05
177.057304 	 0.66
194.060044 	 2.51
194.093749 	 0.74
250.121301 	 2.36
255.112808 	 16.74
283.107722 	 14.98
295.095146 	 2.77
310.118621 	 0
366.181222 	 1.19
393.192121 	 2.68
416.184296 	 0.73
419.207771 	 2.21
421.187035 	 1.43
447.202685 	 0
END IONS

BEGIN IONS
PEPMASS=449.208
CHARGE=1
MSLEVEL=2
RT=0
SOURCE_INSTRUMENT=GnpsDecoyReroot
FILENAME=CCMSLIB00000079424.txt
IONMODE=Positive
ORGANISM=Natural
NAME=MLS001162658-01!
PI=GNPS
DATACOLLECTOR=GNPS
SMILES=CCCc1cc(=O)oc2c(C)c(ccc12)OCC(=O)N1C[C@H]2C[C@@H](C1)c1cccc(=O)n1C2
INCHI=InChI=1S/C26H28N2O5/c1-3-5-18-11-25(31)33-26-16(2)22(9-8-20(18)26)32-15-24(30)27-12-17-10-19(14-27)21-6-4-7-23(29)28(21)13-17/h4,6-9,11,17,19H,3,5,10,12-15H2,1-2H3/t17-,19+/m1/s1
FORMULA=C26H28N2O5
PUBMED=N/A
SUBMITUSER=BIOADREM
LIBRARYQUALITY=0
SPECTRUMID=CCMSLIB00000079424
SCANS=1640
ID=CCMSLIB00000079424
149.994764 	 5.03
175.132874 	 0.48
177.042048 	 0.52
191.033889 	 2.03
205.036963 	 0.73
221.068263 	 1.05
223.047527 	 1.88
233.201229 	 0
238.071002 	 0.64
271.047527 	 0.92
302.126112 	 0.42
306.125049 	 0.63
314.102303 	 13.89
315.110128 	 3.43
331.128852 	 1.47
335.127789 	 16.27
346.152327 	 4.8
351.122704 	 0.42
362.114879 	 24.39
363.122704 	 13.3
364.130529 	 4.8
377.138354 	 1.16
398.183627 	 1.15
405.169654 	 100
407.160152 	 2.46
407.185304 	 5.74
434.183627 	 0.59
449.207102 	 0
END IONS

BEGIN IONS
PEPMASS=269.0809
CHARGE=1
MSLEVEL=2
RT=0
SOURCE_INSTRUMENT=GnpsDecoyReroot
FILENAME=CCMSLIB00000079425.txt
IONMODE=Positive
ORGANISM=Natural
NAME=MLS001049032-01!6-hydroxy-2-(4-methoxyphenyl)chromen-4-one
PI=GNPS
DATACOLLECTOR=GNPS
SMILES=COc1ccc(cc1)c1cc(=O)c2cc(ccc2o1)O
INCHI=InChI=1S/C16H12O4/c1-19-12-5-2-10(3-6-12)16-9-14(18)13-8-11(17)4-7-15(13)20-16/h2-9,17H,1H3
FORMULA=C16H12O4
PUBMED=N/A
SUBMITUSER=BIOADREM
LIBRARYQUALITY=0
SPECTRUMID=CCMSLIB00000079425
SCANS=1641
ID=CCMSLIB00000079425
51.02293 	 0.48
66.046405 	 0.56
79.017845 	 0.54
92.062055 	 6.31
94.04132 	 2.65
104.062055 	 1.93
105.06988 	 1.29
114.046405 	 1.05
116.062055 	 1.33
120.05697 	 0.48
130.077705 	 0.58
132.05697 	 1.35
133.064795 	 0.94
144.05697 	 0.52
148.08827 	 1.22
160.051884 	 1.59
161.059709 	 100
170.07262 	 0.48
174.031149 	 1.1
183.044059 	 0.96
189.054624 	 33.68
198.067535 	 3.12
202.026064 	 21.44
204.078099 	 56.22
223.07536 	 5.45
269.080839 	 56.22
END IONS

BEGIN IONS
PEPMASS=501.166
CHARGE=1
MSLEVEL=2
RT=0
SOURCE_INSTRUMENT=GnpsDecoyReroot
FILENAME=CCMSLIB00000079427.txt
IONMODE=Positive
ORGANISM=Natural
NAME=MLS001157908-01!3-(5-hydroxy-1H-indol-3-yl)-2-[2-(4-methyl-6-oxobenzo[c]chromen-3-yl)oxypropanoylamino]propanoic acid
PI=GNPS
DATACOLLECTOR=GNPS
SMILES=Cc1c(ccc2c3ccccc3c(=O)oc12)OC(C)C(=NC(Cc1c[nH]c2ccc(cc12)O)C(=O)O)O
INCHI=InChI=1S/C28H24N2O7/c1-14-24(10-8-19-18-5-3-4-6-20(18)28(35)37-25(14)19)36-15(2)26(32)30-23(27(33)34)11-16-13-29-22-9-7-17(31)12-21(16)22/h3-10,12-13,15,23,29,31H,11H2,1-2H3,(H,30,32)(H,33,34)
FORMULA=C28H24N2O7
PUBMED=N/A
SUBMITUSER=BIOADREM
LIBRARYQUALITY=0
SPECTRUMID=CCMSLIB00000079427
SCANS=1643
ID=CCMSLIB00000079427
54.01002 	 4.18
55.041654 	 8.49
58.065129 	 100
67.017845 	 19.53
70.028744 	 8.23
70.065129 	 26.68
98.060044 	 25.69
116.070609 	 36.42
133.073348 	 33.84
144.05697 	 4.83
146.060044 	 3.53
179.08553 	 0
211.07536 	 14.44
225.09101 	 6.64
242.117559 	 5.3
269.117224 	 3.23
270.112473 	 27.24
275.102637 	 9.7
278.117559 	 12.72
296.128123 	 4.96
298.098835 	 13.06
325.133543 	 12.03
327.149193 	 7.5
330.136283 	 5.17
333.123372 	 3.32
353.128458 	 3.41
355.120298 	 4.57
355.144108 	 36.08
358.131197 	 12.67
379.144108 	 9.53
383.139022 	 4.83
384.146847 	 3.19
401.149587 	 3.06
412.130529 	 3.58
427.165237 	 39.05
434.126112 	 4.31
439.141428 	 16.42
452.136677 	 3.06
455.160152 	 5.86
456.144167 	 3.88
473.170716 	 15.65
483.155066 	 4.66
501.165631 	 0
END IONS

BEGIN IONS
PEPMASS=360.1422
CHARGE=1
MSLEVEL=2
RT=0
SOURCE_INSTRUMENT=GnpsDecoyReroot
FILENAME=CCMSLIB00000079429.txt
IONMODE=Positive
ORGANISM=Natural
NAME=MLS001141399-01!1-[2-(3,4-dimethyl-2-oxochromen-7-yl)oxyacetyl]piperidine-4-carboxylic acid
PI=GNPS
DATACOLLECTOR=GNPS
SMILES=Cc1c(C)c(=O)oc2cc(ccc12)OCC(=O)N1CCC(CC1)C(=O)O
INCHI=InChI=1S/C19H21NO6/c1-11-12(2)19(24)26-16-9-14(3-4-15(11)16)25-10-17(21)20-7-5-13(6-8-20)18(22)23/h3-4,9,13H,5-8,10H2,1-2H3,(H,22,23)
FORMULA=C19H21NO6
PUBMED=N/A
SUBMITUSER=BIOADREM
LIBRARYQUALITY=0
SPECTRUMID=CCMSLIB00000079429
SCANS=1645
ID=CCMSLIB00000079429
114.091344 	 9.16
117.054624 	 11.83
123.080445 	 8.19
129.06988 	 11.05
130.086259 	 15.59
132.065523 	 30.28
132.101909 	 10.07
134.07262 	 5.98
135.080445 	 21.25
138.046405 	 5.85
142.086259 	 8.51
143.094084 	 9.55
144.101909 	 37.1
146.081173 	 97.34
148.096823 	 11.76
152.083185 	 4.09
156.05697 	 4.55
157.064795 	 46.52
160.096823 	 78.23
163.07536 	 12.74
165.054624 	 6.17
180.078099 	 28.91
185.059709 	 100
188.091738 	 11.44
191.070274 	 10.33
208.073014 	 8.84
209.080839 	 15.33
213.054624 	 8.19
262.107388 	 8.12
304.154338 	 16.57
332.149253 	 30.86
342.133603 	 15.66
360.144167 	 15.66
END IONS

BEGIN IONS
PEPMASS=415.2226
CHARGE=1
MSLEVEL=2
RT=0
SOURCE_INSTRUMENT=GnpsDecoyReroot
FILENAME=CCMSLIB00000079430.txt
IONMODE=Positive
ORGANISM=Natural
NAME=MLS002694431-01!
PI=GNPS
DATACOLLECTOR=GNPS
SMILES=COc1ccc2c3CCN4CC5CC(C(C(C5CC4c3[nH]c2c1)C(=O)OC)OC)O
INCHI=InChI=1S/C23H30N2O5/c1-28-13-4-5-14-15-6-7-25-11-12-8-19(26)22(29-2)20(23(27)30-3)16(12)10-18(25)21(15)24-17(14)9-13/h4-5,9,12,16,18-20,22,24,26H,6-8,10-11H2,1-3H3
FORMULA=C23H30N2O5
PUBMED=N/A
SUBMITUSER=BIOADREM
LIBRARYQUALITY=0
SPECTRUMID=CCMSLIB00000079430
SCANS=1646
ID=CCMSLIB00000079430
54.046405 	 2.8
55.041654 	 2.38
78.046405 	 2.46
80.062055 	 2.37
89.03858 	 18.1
90.046405 	 2.56
92.062055 	 3.67
104.062055 	 1.51
107.057698 	 1.36
107.072954 	 1.29
108.080779 	 28.28
115.05423 	 1.25
128.062055 	 1.37
129.06988 	 1.24
130.077705 	 2.51
143.08553 	 1.27
190.098835 	 1.86
192.101909 	 1.37
207.125384 	 5.5
208.109399 	 2.95
220.109399 	 2.61
230.093749 	 4.22
235.120298 	 1.58
237.135948 	 2.86
240.135614 	 1.81
248.104314 	 1.84
265.130863 	 22.52
267.146513 	 1.54
267.161769 	 1.54
280.157018 	 2.87
282.172668 	 2.19
283.156684 	 1.49
290.162498 	 1.34
292.157018 	 1.56
294.172668 	 1.74
296.151933 	 1.3
297.172334 	 1.8
310.167583 	 5.9
312.183233 	 4.05
314.162498 	 1.25
323.175408 	 3.49
324.183233 	 100
326.162498 	 1.27
328.178148 	 3.51
338.198883 	 6.99
340.178148 	 2.16
342.193798 	 2.68
358.188712 	 1.73
360.204362 	 5.26
372.204362 	 5.55
390.214927 	 3.09
415.222752 	 22.52
END IONS

BEGIN IONS
PEPMASS=335.1288
CHARGE=1
MSLEVEL=2
RT=0
SOURCE_INSTRUMENT=GnpsDecoyReroot
FILENAME=CCMSLIB00000079431.txt
IONMODE=Positive
ORGANISM=Natural
NAME=MLS000876968-01!5-methoxy-8,8-dimethyl-2-phenylpyrano[2,3-h]chromen-4-one
PI=GNPS
DATACOLLECTOR=GNPS
SMILES=CC1(C)C=Cc2c(cc(c3c(=O)cc(c4ccccc4)oc23)OC)O1
INCHI=InChI=1S/C21H18O4/c1-21(2)10-9-14-17(25-21)12-18(23-3)19-15(22)11-16(24-20(14)19)13-7-5-4-6-8-13/h4-12H,1-3H3
FORMULA=C21H18O4
PUBMED=N/A
SUBMITUSER=BIOADREM
LIBRARYQUALITY=0
SPECTRUMID=CCMSLIB00000079431
SCANS=1647
ID=CCMSLIB00000079431
102.046405 	 2.19
114.01002 	 0.68
132.05697 	 0.75
141.06988 	 0.4
142.004934 	 0.5
142.077705 	 0.58
156.093355 	 0.25
168.05697 	 0.27
169.064795 	 0.52
169.999849 	 33.36
184.08827 	 0.35
194.07262 	 0.25
197.059709 	 1.63
198.067535 	 2.49
212.083185 	 1.53
230.036234 	 0.24
234.031149 	 0.57
246.10392 	 0.45
247.038974 	 0.49
247.111745 	 0.37
248.083185 	 0.32
257.096095 	 0.3
258.031149 	 0.62
258.067535 	 1.13
274.098835 	 1.78
275.10666 	 0.42
276.078099 	 0.45
284.083185 	 2.8
285.09101 	 0.36
286.062449 	 1.32
300.114485 	 6.17
302.093749 	 100
307.132874 	 0.33
317.117224 	 2.91
335.127789 	 39.76
END IONS

BEGIN IONS
PEPMASS=317.103
CHARGE=1
MSLEVEL=2
RT=0
SOURCE_INSTRUMENT=GnpsDecoyReroot
FILENAME=CCMSLIB00000079432.txt
IONMODE=Positive
ORGANISM=Natural
NAME=MLS002472933-01!9-(2-hydroxy-3-methylbut-3-enoxy)-4-methoxyfuro[3,2-g]chromen-7-one
PI=GNPS
DATACOLLECTOR=GNPS
SMILES=C=C(C)C(COc1c2c(cco2)c(c2ccc(=O)oc12)OC)O
INCHI=InChI=1S/C17H16O6/c1-9(2)12(18)8-22-17-15-11(6-7-21-15)14(20-3)10-4-5-13(19)23-16(10)17/h4-7,12,18H,1,8H2,2-3H3
FORMULA=C17H16O6
PUBMED=N/A
SUBMITUSER=BIOADREM
LIBRARYQUALITY=0
SPECTRUMID=CCMSLIB00000079432
SCANS=1648
ID=CCMSLIB00000079432
54.01002 	 12.93
58.004934 	 2.09
70.004934 	 27.85
82.004934 	 64.66
109.999849 	 76.01
147.044059 	 100
148.015499 	 3.37
192.005328 	 2.01
202.062449 	 5.43
212.046799 	 7.28
215.10666 	 2.06
218.020978 	 0
227.070274 	 1.55
228.078099 	 55.2
230.057364 	 5.76
231.101574 	 2.77
233.117224 	 3.56
235.096489 	 3.59
243.101574 	 3.99
246.088664 	 2.23
261.112139 	 3.56
263.091404 	 2.53
271.096489 	 1.58
274.083579 	 2.96
284.067928 	 9.75
299.091404 	 1.82
302.078493 	 11.6
317.101968 	 0
END IONS

BEGIN IONS
PEPMASS=421.176
CHARGE=1
MSLEVEL=2
RT=0
SOURCE_INSTRUMENT=GnpsDecoyReroot
FILENAME=CCMSLIB00000079433.txt
IONMODE=Positive
ORGANISM=Natural
NAME=MLS001159956-01!
PI=GNPS
DATACOLLECTOR=GNPS
SMILES=Cc1c(C)c(=O)oc2cc(ccc12)OCC(=O)N1C[C@H]2C[C@@H](C1)c1cccc(=O)n1C2
INCHI=InChI=1S/C24H24N2O5/c1-14-15(2)24(29)31-21-9-18(6-7-19(14)21)30-13-23(28)25-10-16-8-17(12-25)20-4-3-5-22(27)26(20)11-16/h3-7,9,16-17H,8,10-13H2,1-2H3/t16-,17+/m1/s1
FORMULA=C24H24N2O5
PUBMED=N/A
SUBMITUSER=BIOADREM
LIBRARYQUALITY=0
SPECTRUMID=CCMSLIB00000079433
SCANS=1649
ID=CCMSLIB00000079433
51.02293 	 0.51
53.002195 	 2.53
54.01002 	 14.48
64.075694 	 0.69
70.028744 	 100
71.036569 	 16.38
75.010354 	 0.54
90.033829 	 0.49
106.065129 	 1.57
108.044394 	 119.58
109.088604 	 2.62
123.044059 	 1.61
136.112079 	 0.61
146.096429 	 0.51
149.059709 	 1.61
152.070609 	 0.57
177.078434 	 9.94
177.09101 	 3.51
191.094084 	 4.14
192.065523 	 1.24
192.101909 	 4.61
220.096823 	 11.55
237.102243 	 0.39
245.128458 	 0.71
250.146454 	 2.17
251.130469 	 0.99
252.125718 	 2.38
255.125384 	 2.87
261.114819 	 0.56
273.123372 	 0.99
274.119964 	 0.54
278.141368 	 2.66
281.141034 	 1.06
306.136283 	 0.39
315.133937 	 26.59
316.117953 	 15.93
317.113202 	 1.07
324.146847 	 0.7
341.149587 	 1
342.133603 	 2.79
369.144502 	 14.52
395.160152 	 3.98
421.175802 	 119.58
END IONS

BEGIN IONS
PEPMASS=963.4924
CHARGE=1
MSLEVEL=2
RT=0
SOURCE_INSTRUMENT=GnpsDecoyReroot
FILENAME=CCMSLIB00000079434.txt
IONMODE=Positive
ORGANISM=Natural
NAME=MLS000563081-01!
PI=GNPS
DATACOLLECTOR=GNPS
SMILES=C[C@@H]1[C@H]([C@@H]([C@@H]([C@H](O1)O[C@@H]1[C@H]([C@@H]([C@@H](C(=O)O)O[C@H]1O[C@@H]1CC[C@@]2(C)C(CC[C@]3(C)C2CC=C2[C@@H]4CC(C)(C)CC[C@@]4(CC[C@@]32C)C(=O)O[C@H]2[C@@H]([C@H]([C@@H]([C@@H](CO)O2)O)O)O)C1(C)C)O)O)O)O)O
INCHI=InChI=1S/C48H76O18/c1-21-28(50)30(52)34(56)39(61-21)65-37-33(55)32(54)36(38(58)59)64-41(37)63-27-12-13-45(6)25(44(27,4)5)11-14-47(8)26(45)10-9-22-23-19-43(2,3)15-17-48(23,18-16-46(22,47)7)42(60)66-40-35(57)31(53)29(51)24(20-49)62-40/h9,21,23-37,39-41,49-57H,10-20H2,1-8H3,(H,58,59)/t21-,23+,24-,25?,26?,27-,28-,29-,30+,31+,32+,33+,34+,35-,36+,37-,39-,40+,41-,45+,46-,47-,48+/m1/s1
FORMULA=C48H76O18
PUBMED=N/A
SUBMITUSER=BIOADREM
LIBRARYQUALITY=0
SPECTRUMID=CCMSLIB00000079434
SCANS=1650
ID=CCMSLIB00000079434
141.075753 	 10.77
180.982641 	 4.92
181.070668 	 3.19
183.080445 	 9.09
183.086318 	 3.46
195.034677 	 15.31
213.024112 	 5.41
235.029591 	 5.03
325.112927 	 6.44
341.107841 	 129.71
343.123492 	 90.53
357.102756 	 4.17
503.160665 	 3.3
607.347678 	 5.25
633.363328 	 3.35
707.472878 	 3.3
747.467793 	 3.84
759.431407 	 4.06
763.462708 	 11.36
765.478358 	 61.15
777.441972 	 18.51
795.452537 	 17.53
799.411066 	 3.68
901.479145 	 5.63
923.499881 	 100
924.507706 	 8.5
941.510446 	 129.71
END IONS

BEGIN IONS
PEPMASS=447.1926
CHARGE=1
MSLEVEL=2
RT=0
SOURCE_INSTRUMENT=GnpsDecoyReroot
FILENAME=CCMSLIB00000079435.txt
IONMODE=Positive
ORGANISM=Natural
NAME=MLS001158370-01!
PI=GNPS
DATACOLLECTOR=GNPS
SMILES=Cc1c(ccc2c3CCCc3c(=O)oc12)OCC(=O)N1C[C@H]2C[C@@H](C1)c1cccc(=O)n1C2
INCHI=InChI=1S/C26H26N2O5/c1-15-22(9-8-19-18-4-2-5-20(18)26(31)33-25(15)19)32-14-24(30)27-11-16-10-17(13-27)21-6-3-7-23(29)28(21)12-16/h3,6-9,16-17H,2,4-5,10-14H2,1H3/t16-,17+/m1/s1
FORMULA=C26H26N2O5
PUBMED=N/A
SUBMITUSER=BIOADREM
LIBRARYQUALITY=0
SPECTRUMID=CCMSLIB00000079435
SCANS=1651
ID=CCMSLIB00000079435
109.052219 	 37.62
137.047133 	 1.7
153.06988 	 6.95
177.06988 	 0.89
183.080445 	 2.14
187.099169 	 0.67
189.078434 	 2.51
189.989678 	 3.78
190.04132 	 1.03
192.093355 	 0.55
194.07262 	 7.01
204.101909 	 6.05
205.064795 	 0.73
207.104254 	 9.65
215.094084 	 2.31
220.08827 	 8.97
226.062449 	 1.23
235.099169 	 0.87
240.078099 	 27.4
241.085924 	 14.41
255.125384 	 6.9
256.109399 	 1.63
266.093749 	 3.84
267.101574 	 24.69
283.120298 	 100
292.133209 	 1.05
325.130863 	 2.78
352.105377 	 1.65
353.125778 	 1.58
357.169654 	 1.86
393.144502 	 0.77
447.191452 	 37.62
END IONS

BEGIN IONS
PEPMASS=271.096
CHARGE=1
MSLEVEL=2
RT=0
SOURCE_INSTRUMENT=GnpsDecoyReroot
FILENAME=CCMSLIB00000079436.txt
IONMODE=Positive
ORGANISM=Natural
NAME=MLS000876992-01!(E)-1-(2,4-dihydroxy-6-methoxyphenyl)-3-phenylprop-2-en-1-one
PI=GNPS
DATACOLLECTOR=GNPS
SMILES=COc1cc(cc(c1C(=O)/C=C/c1ccccc1)O)O
INCHI=InChI=1S/C16H14O4/c1-20-15-10-12(17)9-14(19)16(15)13(18)8-7-11-5-3-2-4-6-11/h2-10,17,19H,1H3/b8-7+
FORMULA=C16H14O4
PUBMED=N/A
SUBMITUSER=BIOADREM
LIBRARYQUALITY=0
SPECTRUMID=CCMSLIB00000079436
SCANS=1652
ID=CCMSLIB00000079436
124.015499 	 0.21
170.07262 	 1.13
172.051884 	 2.17
172.08827 	 2.07
182.07262 	 0.48
198.067535 	 1.7
200.083185 	 1.92
228.078099 	 100
243.101574 	 24.71
271.096489 	 0.21
END IONS

BEGIN IONS
PEPMASS=285.113
CHARGE=1
MSLEVEL=2
RT=0
SOURCE_INSTRUMENT=GnpsDecoyReroot
FILENAME=CCMSLIB00000079437.txt
IONMODE=Positive
ORGANISM=Natural
NAME=MLS002703585-01!
PI=GNPS
DATACOLLECTOR=GNPS
SMILES=c1ccc(cc1)COC(=O)CC(=O)OCc1ccccc1
INCHI=InChI=1S/C17H16O4/c18-16(20-12-14-7-3-1-4-8-14)11-17(19)21-13-15-9-5-2-6-10-15/h1-10H,11-13H2
FORMULA=C17H16O4
PUBMED=N/A
SUBMITUSER=BIOADREM
LIBRARYQUALITY=0
SPECTRUMID=CCMSLIB00000079437
SCANS=1653
ID=CCMSLIB00000079437
141.054624 	 6.18
151.07536 	 37.45
169.049539 	 28.35
179.070274 	 6.57
207.065189 	 3.72
214.098835 	 23.59
215.10666 	 10.69
226.098835 	 11.56
227.10666 	 7.68
229.12231 	 33.41
238.098835 	 74.66
239.10666 	 100
240.078099 	 3.96
241.12231 	 9.58
249.09101 	 0
255.101574 	 5.46
257.117224 	 35.31
267.101574 	 80.84
285.112139 	 0
END IONS

BEGIN IONS
PEPMASS=461.2071
CHARGE=1
MSLEVEL=2
RT=0
SOURCE_INSTRUMENT=GnpsDecoyReroot
FILENAME=CCMSLIB00000079438.txt
IONMODE=Positive
ORGANISM=Natural
NAME=MLS001032297-01!
PI=GNPS
DATACOLLECTOR=GNPS
SMILES=Cc1c(ccc2c3CCCc3c(=O)oc12)OC(C)C(=O)N1C[C@H]2C[C@@H](C1)c1cccc(=O)n1C2
INCHI=InChI=1S/C27H28N2O5/c1-15-23(10-9-20-19-5-3-6-21(19)27(32)34-25(15)20)33-16(2)26(31)28-12-17-11-18(14-28)22-7-4-8-24(30)29(22)13-17/h4,7-10,16-18H,3,5-6,11-14H2,1-2H3/t16?,17-,18+/m1/s1
FORMULA=C27H28N2O5
PUBMED=N/A
SUBMITUSER=BIOADREM
LIBRARYQUALITY=0
SPECTRUMID=CCMSLIB00000079438
SCANS=1654
ID=CCMSLIB00000079438
146.153944 	 0.03
348.110462 	 0.4
350.089727 	 20.62
362.102303 	 1.51
405.144502 	 0.98
443.196537 	 0.41
461.207102 	 0.03
END IONS

BEGIN IONS
PEPMASS=565.209
CHARGE=1
MSLEVEL=2
RT=0
SOURCE_INSTRUMENT=GnpsDecoyReroot
FILENAME=CCMSLIB00000079439.txt
IONMODE=Positive
ORGANISM=Natural
NAME=MLS001140676-01!
PI=GNPS
DATACOLLECTOR=GNPS
SMILES=COc1ccc(cc1)C1c2c(C[C@H]3C(=O)N(c4ccccc4C(=O)N4CCC[C@H]4C(=O)O)C(=O)N13)c1ccccc1[nH]2
INCHI=InChI=1S/C32H28N4O6/c1-42-19-14-12-18(13-15-19)28-27-22(20-7-2-4-9-23(20)33-27)17-26-30(38)36(32(41)35(26)28)24-10-5-3-8-21(24)29(37)34-16-6-11-25(34)31(39)40/h2-5,7-10,12-15,25-26,28,33H,6,11,16-17H2,1H3,(H,39,40)/t25-,26-,28?/m0/s1
FORMULA=C32H28N4O6
PUBMED=N/A
SUBMITUSER=BIOADREM
LIBRARYQUALITY=0
SPECTRUMID=CCMSLIB00000079439
SCANS=1655
ID=CCMSLIB00000079439
146.015105 	 31.12
161.026004 	 4.45
164.036903 	 1.73
256.112079 	 1.53
258.127729 	 1.32
267.11683 	 3.4
272.094418 	 0
282.10392 	 7.57
282.127729 	 3.08
286.122644 	 0.96
301.146119 	 16.68
310.122644 	 2.98
315.161769 	 1.76
343.156684 	 2.23
347.166855 	 11.28
354.125049 	 42.68
358.15903 	 1.17
373.182505 	 14.68
374.16652 	 10.41
380.199552 	 68.46
401.164843 	 0.96
417.196143 	 2.11
428.188318 	 1.03
429.159758 	 10.07
435.157747 	 3.46
445.191058 	 1.85
449.173397 	 100
450.144836 	 33.5
450.181222 	 3.55
460.165572 	 2.43
463.152661 	 1.52
464.160486 	 3.02
477.168311 	 2.23
478.176136 	 4.57
478.199946 	 3.52
479.183961 	 82.68
504.17921 	 0.94
506.19486 	 20.91
534.189775 	 4.7
565.208165 	 0
END IONS

BEGIN IONS
PEPMASS=203.118
CHARGE=1
MSLEVEL=2
RT=0
SOURCE_INSTRUMENT=GnpsDecoyReroot
FILENAME=CCMSLIB00000079440.txt
IONMODE=Positive
ORGANISM=Natural
NAME=MLS001250169-01!
PI=GNPS
DATACOLLECTOR=GNPS
SMILES=CC(=NCCc1c[nH]c2ccccc12)O
INCHI=InChI=1S/C12H14N2O/c1-9(15)13-7-6-10-8-14-12-5-3-2-4-11(10)12/h2-5,8,14H,6-7H2,1H3,(H,13,15)
FORMULA=C12H14N2O
PUBMED=N/A
SUBMITUSER=BIOADREM
LIBRARYQUALITY=0
SPECTRUMID=CCMSLIB00000079440
SCANS=1656
ID=CCMSLIB00000079440
110.015105 	 49.27
115.05423 	 7.06
119.08553 	 1.52
127.05423 	 100
132.080779 	 0
170.060044 	 5.72
186.091344 	 19.89
203.117893 	 0
END IONS

BEGIN IONS
PEPMASS=398.1597
CHARGE=1
MSLEVEL=2
RT=0
SOURCE_INSTRUMENT=GnpsDecoyReroot
FILENAME=CCMSLIB00000079441.txt
IONMODE=Positive
ORGANISM=Natural
NAME=MLS001141217-01!N-(furan-2-ylmethyl)-2-[(4,8,8-trimethyl-2-oxo-9,10-dihydropyrano[2,3-h]chromen-5-yl)oxy]acetamide
PI=GNPS
DATACOLLECTOR=GNPS
SMILES=Cc1cc(=O)oc2c3CCC(C)(C)Oc3cc(c12)OCC(=NCc1ccco1)O
INCHI=InChI=1S/C22H23NO6/c1-13-9-19(25)28-21-15-6-7-22(2,3)29-16(15)10-17(20(13)21)27-12-18(24)23-11-14-5-4-8-26-14/h4-5,8-10H,6-7,11-12H2,1-3H3,(H,23,24)
FORMULA=C22H23NO6
PUBMED=N/A
SUBMITUSER=BIOADREM
LIBRARYQUALITY=0
SPECTRUMID=CCMSLIB00000079441
SCANS=1657
ID=CCMSLIB00000079441
110.060044 	 38.56
113.096095 	 31.43
134.109005 	 10.15
147.11683 	 2.03
160.124655 	 10.88
173.132481 	 4.06
188.11957 	 3.85
189.127395 	 99.52
201.127395 	 8.55
229.12231 	 4.58
246.148859 	 4.36
296.164509 	 6.46
314.102303 	 100
324.159424 	 2.18
340.154338 	 2.67
352.154338 	 2.64
370.164903 	 36.77
398.159817 	 38.56
END IONS

BEGIN IONS
PEPMASS=179.107
CHARGE=1
MSLEVEL=2
RT=0
SOURCE_INSTRUMENT=GnpsDecoyReroot
FILENAME=CCMSLIB00000079442.txt
IONMODE=Positive
ORGANISM=Natural
NAME=MLS001065600-01!
PI=GNPS
DATACOLLECTOR=GNPS
SMILES=C=CCc1ccc(c(c1)OC)OC
INCHI=InChI=1S/C11H14O2/c1-4-5-9-6-7-10(12-2)11(8-9)13-3/h4,6-8H,1,5H2,2-3H3
FORMULA=C11H14O2
PUBMED=N/A
SUBMITUSER=BIOADREM
LIBRARYQUALITY=0
SPECTRUMID=CCMSLIB00000079442
SCANS=1658
ID=CCMSLIB00000079442
108.020584 	 26.09
125.096095 	 19.57
135.11683 	 21.74
149.059709 	 0
149.096095 	 29.35
153.09101 	 80.98
179.10666 	 0
END IONS

BEGIN IONS
PEPMASS=422.1598
CHARGE=1
MSLEVEL=2
RT=0
SOURCE_INSTRUMENT=GnpsDecoyReroot
FILENAME=CCMSLIB00000079443.txt
IONMODE=Positive
ORGANISM=Natural
NAME=MLS001075356-01!(2S)-2-[2-[(7-methyl-4-oxo-2,3-dihydro-1H-cyclopenta[c]chromen-9-yl)oxy]propanoylamino]-2-phenylacetic acid
PI=GNPS
DATACOLLECTOR=GNPS
SMILES=Cc1cc(c2c3CCCc3c(=O)oc2c1)OC(C)C(=N[C@@H](c1ccccc1)C(=O)O)O
INCHI=InChI=1S/C24H23NO6/c1-13-11-18(20-16-9-6-10-17(16)24(29)31-19(20)12-13)30-14(2)22(26)25-21(23(27)28)15-7-4-3-5-8-15/h3-5,7-8,11-12,14,21H,6,9-10H2,1-2H3,(H,25,26)(H,27,28)/t14?,21-/m0/s1
FORMULA=C24H23NO6
PUBMED=N/A
SUBMITUSER=BIOADREM
LIBRARYQUALITY=0
SPECTRUMID=CCMSLIB00000079443
SCANS=1659
ID=CCMSLIB00000079443
189.09101 	 0.55
198.127729 	 0.99
199.135555 	 1.29
216.138294 	 2.14
227.130469 	 6.11
230.117559 	 7.21
232.096823 	 4.52
240.101909 	 1.22
253.109734 	 2.03
256.133209 	 1.81
258.112473 	 1.67
260.091738 	 9.72
266.117559 	 1.36
268.169594 	 0.93
269.104648 	 1.48
279.125384 	 1.53
284.128123 	 4.48
284.164509 	 0.99
286.107388 	 4.01
288.086653 	 1.13
294.112473 	 0.89
312.123038 	 5.38
312.159424 	 1.35
314.102303 	 1.55
323.127789 	 6.28
325.130863 	 0.8
340.117953 	 41.21
340.154338 	 9.68
350.138688 	 1.18
368.149253 	 68.77
376.154338 	 1.99
378.133603 	 10.2
394.164903 	 100
404.149253 	 11.61
422.159817 	 0.55
END IONS

BEGIN IONS
PEPMASS=255.1488
CHARGE=1
MSLEVEL=2
RT=0
SOURCE_INSTRUMENT=GnpsDecoyReroot
FILENAME=CCMSLIB00000079444.txt
IONMODE=Positive
ORGANISM=Natural
NAME=MLS001049075-01![(6aR,9R)-7-methyl-6,6a,8,9-tetrahydro-4H-indolo[4,3-fg]quinoline-9-yl]methanol
PI=GNPS
DATACOLLECTOR=GNPS
SMILES=CN1C[C@@H](C=C2c3cccc4c3c(C[C@@H]12)c[nH]4)CO
INCHI=InChI=1S/C16H18N2O/c1-18-8-10(9-19)5-13-12-3-2-4-14-16(12)11(7-17-14)6-15(13)18/h2-5,7,10,15,17,19H,6,8-9H2,1H3/t10-,15-/m1/s1
FORMULA=C16H18N2O
PUBMED=N/A
SUBMITUSER=BIOADREM
LIBRARYQUALITY=0
SPECTRUMID=CCMSLIB00000079444
SCANS=1660
ID=CCMSLIB00000079444
136.030755 	 100
142.077705 	 4.68
143.072954 	 35.23
153.057304 	 87.29
153.06988 	 15.48
154.065129 	 2.39
169.088604 	 37.74
170.07262 	 14.1
171.080445 	 4.9
176.106994 	 3.87
178.065129 	 19.45
179.072954 	 27.16
185.119904 	 54.19
186.10392 	 33.42
187.099169 	 41.81
189.057304 	 2.16
202.122644 	 43.35
205.088604 	 6.23
206.083853 	 24.81
206.096429 	 6.71
207.091678 	 15.48
213.114819 	 41.77
222.115153 	 32.71
228.138294 	 10.77
237.138629 	 57.32
240.125718 	 13.61
255.149193 	 32.71
END IONS

BEGIN IONS
PEPMASS=495.2589
CHARGE=1
MSLEVEL=2
RT=0
SOURCE_INSTRUMENT=GnpsDecoyReroot
FILENAME=CCMSLIB00000079445.txt
IONMODE=Positive
ORGANISM=Natural
NAME=MLS000563057-01!
PI=GNPS
DATACOLLECTOR=GNPS
SMILES=C[C@@]12CC[C@@H]3C(=CC(=O)O3)C1CC[C@]13CC(CCC23)[C@](C1)(CO)O[C@@H]1[C@@H]([C@H]([C@@H]([C@@H](CO)O1)O)O)O
INCHI=InChI=1S/C26H38O9/c1-24-6-5-16-14(8-19(29)33-16)15(24)4-7-25-9-13(2-3-18(24)25)26(11-25,12-28)35-23-22(32)21(31)20(30)17(10-27)34-23/h8,13,15-18,20-23,27-28,30-32H,2-7,9-12H2,1H3/t13?,15?,16-,17-,18?,20-,21+,22-,23-,24-,25+,26+/m1/s1
FORMULA=C26H38O9
PUBMED=N/A
SUBMITUSER=BIOADREM
LIBRARYQUALITY=0
SPECTRUMID=CCMSLIB00000079445
SCANS=1661
ID=CCMSLIB00000079445
155.070274 	 27.01
181.085924 	 62.25
185.132481 	 37.03
191.070274 	 43.83
192.078099 	 21.29
201.075753 	 27.37
205.107054 	 21.82
207.101574 	 43.11
217.085924 	 32.92
227.091404 	 74.6
229.107054 	 57.6
231.122704 	 36.85
233.117224 	 37.03
239.091404 	 30.41
245.101968 	 18.43
245.138354 	 22
253.107054 	 22.36
255.122704 	 39.71
259.132874 	 45.97
265.107054 	 41.5
275.112533 	 20.93
275.164175 	 16.99
281.138354 	 19.32
291.122704 	 51.52
301.179825 	 57.96
317.138354 	 27.01
319.190389 	 49.55
323.185304 	 17.35
329.174739 	 44.54
333.169654 	 64.4
347.185304 	 100
351.180219 	 39.89
365.195869 	 17.71
379.175133 	 35.78
380.182958 	 16.82
395.206433 	 16.82
438.188438 	 21.65
441.211913 	 16.46
453.211913 	 44.72
469.243213 	 48.84
479.227563 	 37.92
495.258863 	 37.03
END IONS

BEGIN IONS
PEPMASS=362.101
CHARGE=1
MSLEVEL=2
RT=0
SOURCE_INSTRUMENT=GnpsDecoyReroot
FILENAME=CCMSLIB00000079446.txt
IONMODE=Positive
ORGANISM=Natural
NAME=MLS001140385-01!N-[3-(3-methoxyphenyl)-4-oxochromen-2-yl]furan-2-carboxamide
PI=GNPS
DATACOLLECTOR=GNPS
SMILES=COc1cccc(c1)c1c(=O)c2ccccc2oc1N=C(c1ccco1)O
INCHI=InChI=1S/C21H15NO5/c1-25-14-7-4-6-13(12-14)18-19(23)15-8-2-3-9-16(15)27-21(18)22-20(24)17-10-5-11-26-17/h2-12H,1H3,(H,22,24)
FORMULA=C21H15NO5
PUBMED=N/A
SUBMITUSER=BIOADREM
LIBRARYQUALITY=0
SPECTRUMID=CCMSLIB00000079446
SCANS=1662
ID=CCMSLIB00000079446
54.01002 	 9.24
91.005269 	 3.97
92.013094 	 1.23
119.000183 	 0.94
157.015833 	 1.04
160.015499 	 5.09
185.010748 	 3.7
197.047133 	 3.56
225.042048 	 0.89
252.029138 	 3.69
253.036963 	 46.19
267.052613 	 100
279.052613 	 17.25
291.088998 	 2.24
293.068263 	 21.23
347.078827 	 0.95
362.102303 	 5.09
END IONS

BEGIN IONS
PEPMASS=609.2306
CHARGE=1
MSLEVEL=2
RT=0
SOURCE_INSTRUMENT=GnpsDecoyReroot
FILENAME=CCMSLIB00000079447.txt
IONMODE=Positive
ORGANISM=Natural
NAME=MLS001097641-01!
PI=GNPS
DATACOLLECTOR=GNPS
SMILES=CC1=C2[C@H](C(=O)[C@]3(C)[C@@H](C[C@@H]4[C@@](CO4)(C3[C@@H]([C@](C[C@@H]1O)(C2(C)C)O)OC(=O)c1ccccc1)OC(=O)C)O)OC(=O)C
INCHI=InChI=1S/C31H38O11/c1-15-19(34)13-31(38)26(41-27(37)18-10-8-7-9-11-18)24-29(6,20(35)12-21-30(24,14-39-21)42-17(3)33)25(36)23(40-16(2)32)22(15)28(31,4)5/h7-11,19-21,23-24,26,34-35,38H,12-14H2,1-6H3/t19-,20+,21+,23+,24?,26-,29+,30-,31+/m0/s1
FORMULA=C31H38O11
PUBMED=N/A
SUBMITUSER=BIOADREM
LIBRARYQUALITY=0
SPECTRUMID=CCMSLIB00000079447
SCANS=1663
ID=CCMSLIB00000079447
51.02293 	 8.83
53.03858 	 3.85
56.02567 	 3.99
73.028409 	 30.43
74.07262 	 48.5
82.077705 	 11.7
114.046405 	 3.27
132.041714 	 26.31
137.096095 	 28.82
169.12231 	 32.14
197.117224 	 100
198.10392 	 22.41
216.114485 	 3.77
227.20056 	 3.54
317.211125 	 3.99
347.221689 	 58.4
355.211519 	 4.17
363.180219 	 5.65
363.216604 	 4.93
389.232254 	 17.39
407.242819 	 4.48
422.18765 	 4.21
440.198214 	 14.25
530.214652 	 5.42
561.233042 	 3.63
587.248692 	 28.82
END IONS

BEGIN IONS
PEPMASS=301.108
CHARGE=1
MSLEVEL=2
RT=0
SOURCE_INSTRUMENT=GnpsDecoyReroot
FILENAME=CCMSLIB00000079448.txt
IONMODE=Positive
ORGANISM=Natural
NAME=MLS000877012-01!8-hydroxy-5,7-dimethoxy-2-phenyl-2,3-dihydrochromen-4-one
PI=GNPS
DATACOLLECTOR=GNPS
SMILES=COc1cc(c(c2c1C(=O)CC(c1ccccc1)O2)O)OC
INCHI=InChI=1S/C17H16O5/c1-20-13-9-14(21-2)16(19)17-15(13)11(18)8-12(22-17)10-6-4-3-5-7-10/h3-7,9,12,19H,8H2,1-2H3
FORMULA=C17H16O5
PUBMED=N/A
SUBMITUSER=BIOADREM
LIBRARYQUALITY=0
SPECTRUMID=CCMSLIB00000079448
SCANS=1664
ID=CCMSLIB00000079448
154.026064 	 0
156.093355 	 4.02
157.064795 	 3.12
185.059709 	 4.78
200.083185 	 3.38
228.114485 	 3
230.093749 	 4.91
258.088664 	 100
273.112139 	 66.22
283.096489 	 5.23
301.107054 	 0
END IONS

BEGIN IONS
PEPMASS=472.176
CHARGE=1
MSLEVEL=2
RT=0
SOURCE_INSTRUMENT=GnpsDecoyReroot
FILENAME=CCMSLIB00000079449.txt
IONMODE=Positive
ORGANISM=Natural
NAME=MLS001146569-01!(2S)-2-[[2-(3-benzyl-4-methyl-2-oxochromen-7-yl)oxyacetyl]amino]-3-phenylpropanoic acid
PI=GNPS
DATACOLLECTOR=GNPS
SMILES=Cc1c2ccc(cc2oc(=O)c1Cc1ccccc1)OCC(=N[C@@H](Cc1ccccc1)C(=O)O)O
INCHI=InChI=1S/C28H25NO6/c1-18-22-13-12-21(16-25(22)35-28(33)23(18)14-19-8-4-2-5-9-19)34-17-26(30)29-24(27(31)32)15-20-10-6-3-7-11-20/h2-13,16,24H,14-15,17H2,1H3,(H,29,30)(H,31,32)/t24-/m0/s1
FORMULA=C28H25NO6
PUBMED=N/A
SUBMITUSER=BIOADREM
LIBRARYQUALITY=0
SPECTRUMID=CCMSLIB00000079449
SCANS=1665
ID=CCMSLIB00000079449
181.10118 	 6.78
183.11683 	 21.03
193.10118 	 7.01
195.104254 	 15.21
207.11683 	 2.3
208.112079 	 23.96
209.096095 	 1.66
210.127729 	 100
223.111745 	 1.47
238.122644 	 2.04
239.10666 	 6.96
244.124655 	 1.03
245.132481 	 1.38
256.124655 	 15.44
267.101574 	 64.08
270.140306 	 2.18
271.148131 	 12.92
279.101574 	 1.28
281.132481 	 1.49
283.148131 	 1.36
285.127395 	 2.47
299.143045 	 21.02
301.158695 	 2.7
307.096489 	 2.07
311.143045 	 1.17
327.13796 	 8.96
329.15361 	 4.92
345.148525 	 3.25
348.123038 	 4.92
357.148525 	 16.28
394.128517 	 0
426.169988 	 2
472.175468 	 0
END IONS

BEGIN IONS
PEPMASS=435.1913
CHARGE=1
MSLEVEL=2
RT=0
SOURCE_INSTRUMENT=GnpsDecoyReroot
FILENAME=CCMSLIB00000079450.txt
IONMODE=Positive
ORGANISM=Natural
NAME=MLS001159966-01!
PI=GNPS
DATACOLLECTOR=GNPS
SMILES=Cc1cc(c2c(C)c(C)c(=O)oc2c1)OCC(=O)N1C[C@H]2C[C@@H](C1)c1cccc(=O)n1C2
INCHI=InChI=1S/C25H26N2O5/c1-14-7-20(24-15(2)16(3)25(30)32-21(24)8-14)31-13-23(29)26-10-17-9-18(12-26)19-5-4-6-22(28)27(19)11-17/h4-8,17-18H,9-13H2,1-3H3/t17-,18+/m1/s1
FORMULA=C25H26N2O5
PUBMED=N/A
SUBMITUSER=BIOADREM
LIBRARYQUALITY=0
SPECTRUMID=CCMSLIB00000079450
SCANS=1666
ID=CCMSLIB00000079450
54.046405 	 0.43
55.041654 	 0.98
56.013094 	 28.88
58.04132 	 0.61
72.020584 	 5.23
82.028744 	 0.6
83.072954 	 0.43
86.015105 	 8.89
100.051884 	 0.63
100.08827 	 0.86
112.030755 	 2.44
128.083185 	 1.01
138.046405 	 2.07
174.046405 	 2.11
175.05423 	 2.02
190.077705 	 0.78
217.088604 	 27.71
235.099169 	 0.72
240.138294 	 1.81
294.148859 	 100
321.159758 	 0.79
329.15361 	 2.54
336.159424 	 1.88
336.183233 	 11.12
346.180159 	 18.76
349.167249 	 1.04
376.178148 	 4.35
381.180887 	 13.71
392.149253 	 4.32
399.170323 	 0.39
407.196537 	 10.78
409.175802 	 7.83
417.180887 	 0.73
435.191452 	 27.71
END IONS

BEGIN IONS
PEPMASS=466.2224
CHARGE=1
MSLEVEL=2
RT=0
SOURCE_INSTRUMENT=GnpsDecoyReroot
FILENAME=CCMSLIB00000079451.txt
IONMODE=Positive
ORGANISM=Natural
NAME=MLS001076814-01!(2S)-2-[[2-(3-hexyl-4-methyl-2-oxochromen-7-yl)oxyacetyl]amino]-3-phenylpropanoic acid
PI=GNPS
DATACOLLECTOR=GNPS
SMILES=CCCCCCc1c(C)c2ccc(cc2oc1=O)OCC(=N[C@@H](Cc1ccccc1)C(=O)O)O
INCHI=InChI=1S/C27H31NO6/c1-3-4-5-9-12-22-18(2)21-14-13-20(16-24(21)34-27(22)32)33-17-25(29)28-23(26(30)31)15-19-10-7-6-8-11-19/h6-8,10-11,13-14,16,23H,3-5,9,12,15,17H2,1-2H3,(H,28,29)(H,30,31)/t23-/m0/s1
FORMULA=C27H31NO6
PUBMED=N/A
SUBMITUSER=BIOADREM
LIBRARYQUALITY=0
SPECTRUMID=CCMSLIB00000079451
SCANS=1667
ID=CCMSLIB00000079451
56.013094 	 1.93
61.028409 	 23.95
197.132481 	 16.6
199.148131 	 11.94
212.14338 	 5.73
214.15903 	 20.67
216.138294 	 2.83
224.14338 	 6.19
228.17468 	 1.35
230.153944 	 1.41
240.138294 	 1.62
242.153944 	 2.89
244.133209 	 1.49
244.169594 	 1.44
245.15361 	 0.58
250.15903 	 100
254.153944 	 5.48
254.19033 	 3.13
256.169594 	 5.85
258.148859 	 1.94
268.169594 	 4.45
270.148859 	 10.53
271.156684 	 3.38
272.164509 	 2.07
281.213805 	 13.5
282.148859 	 3.18
284.164509 	 5.47
286.143773 	 2.84
296.23728 	 47.1
298.143773 	 10.85
299.151599 	 6.26
300.159424 	 2.28
306.22163 	 1.33
312.159424 	 5.39
314.175074 	 3.16
323.20056 	 3.22
324.232195 	 16.11
352.227109 	 7.28
380.222024 	 1.72
410.232588 	 2.32
438.227503 	 30.22
466.222418 	 0.58
END IONS

BEGIN IONS
PEPMASS=510.26
CHARGE=1
MSLEVEL=2
RT=0
SOURCE_INSTRUMENT=GnpsDecoyReroot
FILENAME=CCMSLIB00000079452.txt
IONMODE=Positive
ORGANISM=Natural
NAME=MLS001140513-01!(2R)-2-[[(2R)-2-[[1-[(2-methylpropan-2-yl)oxycarbonyl]-4-phenylpiperidine-4-carbonyl]amino]propanoyl]amino]-2-phenylacetic acid
PI=GNPS
DATACOLLECTOR=GNPS
SMILES=C[C@H](C(=N[C@H](c1ccccc1)C(=O)O)O)N=C(C1(CCN(CC1)C(=O)OC(C)(C)C)c1ccccc1)O
INCHI=InChI=1S/C28H35N3O6/c1-19(23(32)30-22(24(33)34)20-11-7-5-8-12-20)29-25(35)28(21-13-9-6-10-14-21)15-17-31(18-16-28)26(36)37-27(2,3)4/h5-14,19,22H,15-18H2,1-4H3,(H,29,35)(H,30,32)(H,33,34)/t19-,22-/m1/s1
FORMULA=C28H35N3O6
PUBMED=N/A
SUBMITUSER=BIOADREM
LIBRARYQUALITY=0
SPECTRUMID=CCMSLIB00000079452
SCANS=1668
ID=CCMSLIB00000079452
113.03858 	 1.42
139.017845 	 1.67
141.033495 	 0.93
152.070609 	 0.78
165.127395 	 0.76
168.044394 	 1.8
189.123372 	 24.97
209.15361 	 0.69
223.107722 	 0.28
235.180493 	 25.77
239.151599 	 0.7
259.144108 	 0
261.159758 	 4.25
263.175408 	 1.02
268.20598 	 0.41
269.201229 	 3.51
270.185244 	 1.37
278.19033 	 0.86
279.170323 	 4.63
292.20598 	 0.63
294.22163 	 8.12
298.180159 	 9.09
308.196872 	 0.51
315.206708 	 4.77
321.232529 	 0.54
323.160152 	 100
349.227444 	 0.94
366.181222 	 3.35
367.165237 	 12.98
367.238008 	 24.46
368.185638 	 3.71
377.207102 	 6.02
379.177813 	 1.2
384.216938 	 1.29
386.243822 	 2.1
394.201288 	 5.43
411.227837 	 100
421.212187 	 1.59
422.196203 	 4.89
438.202351 	 6.11
438.275122 	 0.55
439.222752 	 62.92
456.212916 	 19.89
466.270037 	 0.4
467.217667 	 1.09
482.264951 	 1.93
510.259866 	 0.28
END IONS

BEGIN IONS
PEPMASS=621.255
CHARGE=1
MSLEVEL=2
RT=0
SOURCE_INSTRUMENT=GnpsDecoyReroot
FILENAME=CCMSLIB00000079454.txt
IONMODE=Positive
ORGANISM=Natural
NAME=MLS000728660-01!
PI=GNPS
DATACOLLECTOR=GNPS
SMILES=C=C[C@@H]1[C@H](C[C@H]2CC(=O)C[C@H](CC(=O)CCc3ccc(cc3)O)O2)C(=CO[C@H]1OC1C(C(C(C(CO)O1)O)O)O)C(=O)OC
INCHI=InChI=1S/C31H40O13/c1-3-22-23(13-21-12-19(35)11-20(42-21)10-18(34)9-6-16-4-7-17(33)8-5-16)24(29(39)40-2)15-41-30(22)44-31-28(38)27(37)26(36)25(14-32)43-31/h3-5,7-8,15,20-23,25-28,30-33,36-38H,1,6,9-14H2,2H3/t20-,21+,22+,23-,25?,26?,27?,28?,30-,31?/m0/s1
FORMULA=C31H40O13
PUBMED=N/A
SUBMITUSER=BIOADREM
LIBRARYQUALITY=0
SPECTRUMID=CCMSLIB00000079454
SCANS=1670
ID=CCMSLIB00000079454
75.065189 	 10.57
105.039368 	 11.75
107.049145 	 0
109.070668 	 5.91
112.986938 	 2.31
121.070668 	 17.39
123.049933 	 10.85
139.081233 	 19.61
197.080839 	 10.65
213.096883 	 8.62
224.110187 	 6.33
235.096489 	 2.99
263.091404 	 3.22
279.143833 	 4.44
285.118012 	 6.68
319.138748 	 28.58
337.149312 	 16.97
359.133662 	 9.32
388.151658 	 4.94
405.175527 	 5.35
415.159877 	 6.88
421.170442 	 2.4
423.164962 	 23.5
427.175133 	 27
431.170048 	 7.02
432.177873 	 10.22
433.170442 	 27.12
441.175527 	 8.28
449.180612 	 24.34
459.186092 	 72.74
463.181006 	 2.31
467.191177 	 16.55
469.170442 	 5.29
469.206827 	 4.98
483.222477 	 6.54
511.181006 	 2.31
511.217392 	 21.07
519.186092 	 100
547.217392 	 9.39
551.212307 	 7.7
552.220132 	 3.08
565.227957 	 9.6
567.243607 	 3.17
584.246346 	 31.85
589.227957 	 39.78
595.238521 	 5.22
621.254171 	 27
END IONS

BEGIN IONS
PEPMASS=239.0686
CHARGE=1
MSLEVEL=2
RT=0
SOURCE_INSTRUMENT=GnpsDecoyReroot
FILENAME=CCMSLIB00000079456.txt
IONMODE=Positive
ORGANISM=Natural
NAME=MLS001049140-01!7-hydroxy-3-phenylchromen-4-one
PI=GNPS
DATACOLLECTOR=GNPS
SMILES=c1ccc(cc1)c1coc2cc(ccc2c1=O)O
INCHI=InChI=1S/C15H10O3/c16-11-6-7-12-14(8-11)18-9-13(15(12)17)10-4-2-1-3-5-10/h1-9,16H
FORMULA=C15H10O3
PUBMED=N/A
SUBMITUSER=BIOADREM
LIBRARYQUALITY=0
SPECTRUMID=CCMSLIB00000079456
SCANS=1672
ID=CCMSLIB00000079456
63.02293 	 3.64
88.030755 	 2.41
89.03858 	 4.83
90.01002 	 1.68
114.046405 	 26.49
115.05423 	 7.86
118.004934 	 8.89
119.012759 	 1.42
122.015105 	 16.42
125.03858 	 2.58
126.046405 	 1.39
135.02293 	 9.74
139.05423 	 8.63
140.062055 	 15.06
144.020584 	 12.11
150.046405 	 2.64
168.05697 	 104.29
170.036234 	 6.62
180.020584 	 3.81
196.051884 	 17.65
206.036234 	 100
211.07536 	 1.52
224.046799 	 37.43
239.070274 	 104.29
END IONS

BEGIN IONS
PEPMASS=267.0998
CHARGE=1
MSLEVEL=2
RT=0
SOURCE_INSTRUMENT=GnpsDecoyReroot
FILENAME=CCMSLIB00000079457.txt
IONMODE=Positive
ORGANISM=Natural
NAME=MLS002473407-01!5-hydroxy-2-(2-phenylethyl)chromen-4-one
PI=GNPS
DATACOLLECTOR=GNPS
SMILES=c1ccc(cc1)CCc1cc(=O)c2c(cccc2o1)O
INCHI=InChI=1S/C17H14O3/c18-14-7-4-8-16-17(14)15(19)11-13(20-16)10-9-12-5-2-1-3-6-12/h1-8,11,18H,9-10H2
FORMULA=C17H14O3
PUBMED=N/A
SUBMITUSER=BIOADREM
LIBRARYQUALITY=0
SPECTRUMID=CCMSLIB00000079457
SCANS=1673
ID=CCMSLIB00000079457
124.015499 	 0.87
175.038974 	 15.74
176.046799 	 100
200.083185 	 0.66
209.096095 	 0.53
228.078099 	 2.47
239.10666 	 1.89
241.085924 	 65.33
267.101574 	 15.74
END IONS

BEGIN IONS
PEPMASS=457.1646
CHARGE=1
MSLEVEL=2
RT=0
SOURCE_INSTRUMENT=GnpsDecoyReroot
FILENAME=CCMSLIB00000079458.txt
IONMODE=Positive
ORGANISM=Natural
NAME=MLS001143525-01!
PI=GNPS
DATACOLLECTOR=GNPS
SMILES=COc1cc(C2C(c3ccccc3)C(c3cc(cc(=O)o3)OC)C2c2ccccc2)oc(=O)c1
INCHI=InChI=1S/C28H24O6/c1-31-19-13-21(33-23(29)15-19)27-25(17-9-5-3-6-10-17)28(26(27)18-11-7-4-8-12-18)22-14-20(32-2)16-24(30)34-22/h3-16,25-28H,1-2H3
FORMULA=C28H24O6
PUBMED=N/A
SUBMITUSER=BIOADREM
LIBRARYQUALITY=0
SPECTRUMID=CCMSLIB00000079458
SCANS=1674
ID=CCMSLIB00000079458
168.05697 	 0.68
282.10392 	 1.52
294.10392 	 0.41
308.11957 	 19.32
318.10392 	 0.94
319.111745 	 2.96
320.11957 	 4.33
322.098835 	 2.95
326.093749 	 5.31
331.060103 	 0.33
336.114485 	 8.61
346.083579 	 0.75
346.098835 	 5.05
348.114485 	 0.44
352.109399 	 2.56
354.088664 	 38.69
362.093749 	 0.58
364.109399 	 7.08
378.125049 	 3.84
380.104314 	 0.58
381.148525 	 1.94
388.109399 	 1.8
393.148525 	 1.06
396.135614 	 100
406.119964 	 10.06
411.159089 	 1.2
424.130529 	 31.42
439.154004 	 10.89
457.164568 	 0.68
END IONS

BEGIN IONS
PEPMASS=470.1354
CHARGE=1
MSLEVEL=2
RT=0
SOURCE_INSTRUMENT=GnpsDecoyReroot
FILENAME=CCMSLIB00000079459.txt
IONMODE=Positive
ORGANISM=Natural
NAME=MLS001158641-01!3-(4-chlorophenyl)-2-[[2-[(3-methyl-6-oxo-7,8,9,10-tetrahydrobenzo[c]chromen-1-yl)oxy]acetyl]amino]propanoic acid
PI=GNPS
DATACOLLECTOR=GNPS
SMILES=Cc1cc(c2c3CCCCc3c(=O)oc2c1)OCC(=NC(Cc1ccc(cc1)Cl)C(=O)O)O
INCHI=InChI=1S/C25H24ClNO6/c1-14-10-20(23-17-4-2-3-5-18(17)25(31)33-21(23)11-14)32-13-22(28)27-19(24(29)30)12-15-6-8-16(26)9-7-15/h6-11,19H,2-5,12-13H2,1H3,(H,27,28)(H,29,30)
FORMULA=C25H24ClNO6
PUBMED=N/A
SUBMITUSER=BIOADREM
LIBRARYQUALITY=0
SPECTRUMID=CCMSLIB00000079459
SCANS=1675
ID=CCMSLIB00000079459
164.070609 	 7.85
200.047286 	 19.63
230.073107 	 2.52
243.101574 	 7.35
256.088757 	 2
267.104254 	 29.31
269.060197 	 13.33
280.088757 	 3.37
282.068022 	 3.06
282.127729 	 2.62
284.083672 	 3.23
294.068022 	 1.99
294.104407 	 2.78
308.083672 	 2.34
312.078586 	 4.98
318.104407 	 4.29
320.120057 	 2.59
320.164509 	 3.92
327.138447 	 3.21
338.130622 	 2.82
346.099322 	 2.2
355.133362 	 8.8
364.09463 	 5.42
364.109886 	 16.78
366.125537 	 31.46
368.141187 	 2.95
370.156837 	 4.7
372.112292 	 8.69
381.112626 	 2.61
389.162163 	 9.11
394.084066 	 5.82
396.136101 	 2.05
399.123191 	 6.41
401.102455 	 4.71
409.107541 	 2.07
409.120117 	 2.05
424.131016 	 33.89
427.118105 	 3.72
439.118105 	 2.2
440.089545 	 2.34
442.141581 	 27.13
455.11302 	 10.5
470.136495 	 7.35
END IONS

BEGIN IONS
PEPMASS=335.259
CHARGE=1
MSLEVEL=2
RT=0
SOURCE_INSTRUMENT=GnpsDecoyReroot
FILENAME=CCMSLIB00000079460.txt
IONMODE=Positive
ORGANISM=Natural
NAME=MLS002667412-01!
PI=GNPS
DATACOLLECTOR=GNPS
SMILES=CC(=O)C1CCC2C3CC(C4CC(CCC4(C)C3CCC12C)O)O
INCHI=InChI=1S/C21H34O3/c1-12(22)15-4-5-16-14-11-19(24)18-10-13(23)6-8-21(18,3)17(14)7-9-20(15,16)2/h13-19,23-24H,4-11H2,1-3H3
FORMULA=C21H34O3
PUBMED=N/A
SUBMITUSER=BIOADREM
LIBRARYQUALITY=0
SPECTRUMID=CCMSLIB00000079460
SCANS=1676
ID=CCMSLIB00000079460
51.007674 	 22.91
53.03858 	 48.6
79.05423 	 17.6
105.06988 	 0
107.08553 	 44.97
119.070274 	 13.69
130.062449 	 13.97
145.085924 	 32.68
151.038974 	 15.08
181.085924 	 26.54
182.093749 	 14.53
189.148524 	 30.17
197.117224 	 15.36
200.140699 	 22.35
215.164175 	 33.52
225.148524 	 14.8
241.179825 	 51.4
267.195475 	 100
293.211125 	 60.34
294.21895 	 24.58
309.242425 	 46.37
335.258075 	 0
END IONS

BEGIN IONS
PEPMASS=449.171
CHARGE=1
MSLEVEL=2
RT=0
SOURCE_INSTRUMENT=GnpsDecoyReroot
FILENAME=CCMSLIB00000079461.txt
IONMODE=Positive
ORGANISM=Natural
NAME=MLS001146454-01!(2S)-3-(1H-indol-3-yl)-2-[[2-(3,4,8-trimethyl-2-oxochromen-7-yl)oxyacetyl]amino]propanoic acid
PI=GNPS
DATACOLLECTOR=GNPS
SMILES=Cc1c(C)c(=O)oc2c(C)c(ccc12)OCC(=N[C@@H](Cc1c[nH]c2ccccc12)C(=O)O)O
INCHI=InChI=1S/C25H24N2O6/c1-13-14(2)25(31)33-23-15(3)21(9-8-17(13)23)32-12-22(28)27-20(24(29)30)10-16-11-26-19-7-5-4-6-18(16)19/h4-9,11,20,26H,10,12H2,1-3H3,(H,27,28)(H,29,30)/t20-/m0/s1
FORMULA=C25H24N2O6
PUBMED=N/A
SUBMITUSER=BIOADREM
LIBRARYQUALITY=0
SPECTRUMID=CCMSLIB00000079461
SCANS=1677
ID=CCMSLIB00000079461
62.015105 	 3.74
106.04132 	 3.84
107.049145 	 2.6
119.049145 	 9.65
129.033495 	 6.68
135.02293 	 13.83
136.018179 	 100
136.030755 	 46.19
143.08553 	 19.85
160.030755 	 4.82
162.033829 	 14.45
163.017845 	 9.49
164.046799 	 3.34
189.09101 	 0
205.10118 	 10.48
215.08553 	 5.21
219.11683 	 3.18
229.10118 	 11.69
232.112079 	 13.78
246.115153 	 34.54
246.127729 	 5.02
256.112079 	 16.59
257.119904 	 18.77
258.127729 	 60.12
260.106994 	 27.32
268.112079 	 7.64
275.117893 	 14.76
284.106994 	 46.79
286.122644 	 2.57
291.13796 	 2.18
292.109399 	 3.38
301.12231 	 2.35
302.117559 	 34.32
319.132874 	 30.23
360.135614 	 5.31
376.154338 	 6.12
393.180887 	 2.33
403.177813 	 8.28
421.175802 	 36.5
449.170716 	 0
END IONS

BEGIN IONS
PEPMASS=483.1672
CHARGE=1
MSLEVEL=2
RT=0
SOURCE_INSTRUMENT=GnpsDecoyReroot
FILENAME=CCMSLIB00000079462.txt
IONMODE=Positive
ORGANISM=Natural
NAME=MLS001159936-01!
PI=GNPS
DATACOLLECTOR=GNPS
SMILES=CCCCc1cc(=O)oc2cc(c(cc12)Cl)OCC(=O)N1C[C@H]2C[C@@H](C1)c1cccc(=O)n1C2
INCHI=InChI=1S/C26H27ClN2O5/c1-2-3-5-17-9-26(32)34-22-11-23(20(27)10-19(17)22)33-15-25(31)28-12-16-8-18(14-28)21-6-4-7-24(30)29(21)13-16/h4,6-7,9-11,16,18H,2-3,5,8,12-15H2,1H3/t16-,18+/m1/s1
FORMULA=C26H27ClN2O5
PUBMED=N/A
SUBMITUSER=BIOADREM
LIBRARYQUALITY=0
SPECTRUMID=CCMSLIB00000079462
SCANS=1678
ID=CCMSLIB00000079462
186.994522 	 0.45
203.081508 	 69.8
294.068022 	 0.71
331.060591 	 2.41
341.081326 	 0.44
341.104648 	 0.52
342.052766 	 0.53
344.068416 	 2.09
352.073501 	 0.37
356.104801 	 0.79
358.084066 	 5.51
359.104467 	 3.63
365.149587 	 0.41
366.089151 	 0.51
367.096976 	 0.46
368.068416 	 26.97
370.084066 	 5.44
373.13135 	 0.9
376.073501 	 0.54
384.099716 	 10.28
385.107541 	 0.51
394.084066 	 5.2
401.126265 	 0.46
411.110615 	 100
412.09463 	 1.31
412.131016 	 1.66
413.138841 	 3.38
425.175226 	 0.39
427.141915 	 1.61
427.154491 	 21.53
429.157565 	 1.69
438.146666 	 0.71
439.105529 	 1.57
439.154491 	 2.15
453.170141 	 18.56
454.129004 	 3.64
455.13683 	 2.47
455.173215 	 0.72
483.16813 	 69.8
END IONS

BEGIN IONS
PEPMASS=196.134
CHARGE=1
MSLEVEL=2
RT=0
SOURCE_INSTRUMENT=GnpsDecoyReroot
FILENAME=CCMSLIB00000079463.txt
IONMODE=Positive
ORGANISM=Natural
NAME=MLS000516034-01!
PI=GNPS
DATACOLLECTOR=GNPS
SMILES=CNCCc1ccc(c(c1)OC)OC
INCHI=InChI=1S/C11H17NO2/c1-12-7-6-9-4-5-10(13-2)11(8-9)14-3/h4-5,8,12H,6-7H2,1-3H3
FORMULA=C11H17NO2
PUBMED=N/A
SUBMITUSER=BIOADREM
LIBRARYQUALITY=0
SPECTRUMID=CCMSLIB00000079463
SCANS=1679
ID=CCMSLIB00000079463
52.018179 	 58.32
74.015105 	 74.96
75.010354 	 37.41
105.033495 	 0
109.064795 	 4.86
122.060044 	 39.03
130.065129 	 52.28
137.096095 	 20.32
145.088604 	 69.66
148.075694 	 100
150.067535 	 58.91
150.127729 	 19.88
160.112079 	 6.77
163.099169 	 8.84
165.09101 	 87.63
166.086259 	 9.43
178.122644 	 6.33
196.133209 	 0
END IONS

BEGIN IONS
PEPMASS=456.148
CHARGE=1
MSLEVEL=2
RT=0
SOURCE_INSTRUMENT=GnpsDecoyReroot
FILENAME=CCMSLIB00000079464.txt
IONMODE=Positive
ORGANISM=Natural
NAME=MLS001141330-01!(2R)-3-benzylsulfanyl-2-[[2-(4-ethyl-7-methyl-2-oxochromen-5-yl)oxyacetyl]amino]propanoic acid
PI=GNPS
DATACOLLECTOR=GNPS
SMILES=CCc1cc(=O)oc2cc(C)cc(c12)OCC(=N[C@@H](CSCc1ccccc1)C(=O)O)O
INCHI=InChI=1S/C24H25NO6S/c1-3-17-11-22(27)31-20-10-15(2)9-19(23(17)20)30-12-21(26)25-18(24(28)29)14-32-13-16-7-5-4-6-8-16/h4-11,18H,3,12-14H2,1-2H3,(H,25,26)(H,28,29)/t18-/m0/s1
FORMULA=C24H25NO6S
PUBMED=N/A
SUBMITUSER=BIOADREM
LIBRARYQUALITY=0
SPECTRUMID=CCMSLIB00000079464
SCANS=1680
ID=CCMSLIB00000079464
199.07536 	 37.51
217.085924 	 0
244.096823 	 56.3
284.128123 	 5.39
313.14949 	 8.89
325.113105 	 16.63
333.11819 	 8.82
340.117953 	 6.06
341.144405 	 30.17
343.123669 	 9.29
344.131495 	 10.37
346.110759 	 24.31
348.126409 	 16.43
351.128755 	 13.27
352.117953 	 100
361.097849 	 38.25
367.123669 	 12.79
369.13932 	 13.33
372.126409 	 18.65
372.162795 	 6.33
374.142059 	 8.82
385.097849 	 8.42
387.149884 	 56.63
389.092763 	 19.46
398.105674 	 6.33
400.157709 	 8.01
413.129149 	 14.55
415.108413 	 9.76
423.113499 	 9.02
428.152624 	 29.43
441.124063 	 19.39
456.147539 	 0
END IONS

BEGIN IONS
PEPMASS=361.092
CHARGE=1
MSLEVEL=2
RT=0
SOURCE_INSTRUMENT=GnpsDecoyReroot
FILENAME=CCMSLIB00000079465.txt
IONMODE=Positive
ORGANISM=Natural
NAME=MLS000563187-01!
PI=GNPS
DATACOLLECTOR=GNPS
SMILES=C(CO)[C@H](CO)c1c(cc2c(c1O)C(=O)c1c(cc(cc1O)O)C2=O)O
INCHI=InChI=1S/C18H16O8/c19-2-1-7(6-20)13-12(23)5-10-15(17(13)25)18(26)14-9(16(10)24)3-8(21)4-11(14)22/h3-5,7,19-23,25H,1-2,6H2/t7-/m1/s1
FORMULA=C18H16O8
PUBMED=N/A
SUBMITUSER=BIOADREM
LIBRARYQUALITY=0
SPECTRUMID=CCMSLIB00000079465
SCANS=1681
ID=CCMSLIB00000079465
149.002195 	 4.2
151.038974 	 3.05
153.018239 	 3.35
175.017845 	 6.84
177.054624 	 3.65
178.004934 	 4.6
179.033889 	 8.84
203.012759 	 3.8
205.999849 	 12.14
207.028803 	 10.69
221.023324 	 75.77
233.044453 	 11.09
257.044453 	 0
261.039368 	 36.91
289.034283 	 8.94
305.065583 	 9.59
333.096883 	 100
335.076147 	 7.19
361.091797 	 0
END IONS

BEGIN IONS
PEPMASS=484.153
CHARGE=1
MSLEVEL=2
RT=0
SOURCE_INSTRUMENT=GnpsDecoyReroot
FILENAME=CCMSLIB00000079466.txt
IONMODE=Positive
ORGANISM=Natural
NAME=MLS001140994-01!4-[[2-(6-chloro-2-oxo-4-phenylchromen-7-yl)oxypropanoylamino]methyl]cyclohexane-1-carboxylic acid
PI=GNPS
DATACOLLECTOR=GNPS
SMILES=CC(C(=NC[C@H]1CC[C@@H](CC1)C(=O)O)O)Oc1cc2c(cc1Cl)c(cc(=O)o2)c1ccccc1
INCHI=InChI=1S/C26H26ClNO6/c1-15(25(30)28-14-16-7-9-18(10-8-16)26(31)32)33-23-13-22-20(11-21(23)27)19(12-24(29)34-22)17-5-3-2-4-6-17/h2-6,11-13,15-16,18H,7-10,14H2,1H3,(H,28,30)(H,31,32)/t15?,16-,18-
FORMULA=C26H26ClNO6
PUBMED=N/A
SUBMITUSER=BIOADREM
LIBRARYQUALITY=0
SPECTRUMID=CCMSLIB00000079466
SCANS=1682
ID=CCMSLIB00000079466
56.02567 	 1.41
63.031483 	 7.6
64.030755 	 2.27
77.002682 	 15.28
96.080779 	 1.64
111.104254 	 0
157.109734 	 5.41
198.116983 	 9.14
227.013246 	 1.36
266.085683 	 1.42
268.075694 	 1.98
291.093508 	 2.47
294.080598 	 58.43
301.12231 	 3.23
304.052372 	 1.46
320.083672 	 2.54
321.055111 	 15.18
322.075512 	 4.99
325.050026 	 4.2
326.094236 	 2.5
334.099322 	 2.36
336.091162 	 1.36
337.050026 	 1.46
339.102061 	 3.86
348.078586 	 1.53
348.091162 	 2.86
351.065676 	 2.61
352.109886 	 2.7
353.081326 	 100
365.081326 	 5.13
365.117712 	 7.21
366.125537 	 2.25
367.096976 	 38.63
368.104801 	 2.35
379.096976 	 4.75
385.107541 	 4.23
393.112626 	 5.58
394.120451 	 20.65
411.123191 	 5.86
411.159576 	 2.92
428.162316 	 1.95
440.162316 	 1.79
456.157231 	 5.58
484.152145 	 0
END IONS

BEGIN IONS
PEPMASS=374.16
CHARGE=1
MSLEVEL=2
RT=0
SOURCE_INSTRUMENT=GnpsDecoyReroot
FILENAME=CCMSLIB00000079467.txt
IONMODE=Positive
ORGANISM=Natural
NAME=MLS001141234-01!1-[2-(3,4,8-trimethyl-2-oxochromen-7-yl)oxyacetyl]piperidine-4-carboxylic acid
PI=GNPS
DATACOLLECTOR=GNPS
SMILES=Cc1c(C)c(=O)oc2c(C)c(ccc12)OCC(=O)N1CCC(CC1)C(=O)O
INCHI=InChI=1S/C20H23NO6/c1-11-12(2)20(25)27-18-13(3)16(5-4-15(11)18)26-10-17(22)21-8-6-14(7-9-21)19(23)24/h4-5,14H,6-10H2,1-3H3,(H,23,24)
FORMULA=C20H23NO6
PUBMED=N/A
SUBMITUSER=BIOADREM
LIBRARYQUALITY=0
SPECTRUMID=CCMSLIB00000079467
SCANS=1683
ID=CCMSLIB00000079467
80.02567 	 16.17
170.081173 	 0
244.073014 	 3.56
254.153944 	 20.67
262.107388 	 2.32
273.172334 	 28.24
282.148859 	 26.55
297.112139 	 2.49
301.107054 	 9.62
310.143773 	 2.36
314.138688 	 11.31
315.122704 	 2.49
316.117953 	 10.65
318.169988 	 69.18
328.154338 	 20.62
332.149253 	 100
346.164903 	 74.03
373.151992 	 5.52
374.159817 	 0
END IONS

BEGIN IONS
PEPMASS=422.16
CHARGE=1
MSLEVEL=2
RT=0
SOURCE_INSTRUMENT=GnpsDecoyReroot
FILENAME=CCMSLIB00000079468.txt
IONMODE=Positive
ORGANISM=Natural
NAME=MLS001139219-01!(2S)-2-[2-[(4-oxo-2,3-dihydro-1H-cyclopenta[c]chromen-7-yl)oxy]propanoylamino]-3-phenylpropanoic acid
PI=GNPS
DATACOLLECTOR=GNPS
SMILES=CC(C(=N[C@@H](Cc1ccccc1)C(=O)O)O)Oc1ccc2c3CCCc3c(=O)oc2c1
INCHI=InChI=1S/C24H23NO6/c1-14(22(26)25-20(23(27)28)12-15-6-3-2-4-7-15)30-16-10-11-18-17-8-5-9-19(17)24(29)31-21(18)13-16/h2-4,6-7,10-11,13-14,20H,5,8-9,12H2,1H3,(H,25,26)(H,27,28)/t14?,20-/m0/s1
FORMULA=C24H23NO6
PUBMED=N/A
SUBMITUSER=BIOADREM
LIBRARYQUALITY=0
SPECTRUMID=CCMSLIB00000079468
SCANS=1684
ID=CCMSLIB00000079468
59.012759 	 1.41
72.992024 	 13.87
73.028409 	 3.17
136.039308 	 1.75
203.070274 	 0
228.101909 	 3.53
272.128123 	 5.12
282.112473 	 1.92
283.096489 	 2.26
284.128123 	 3.13
295.120298 	 12.42
298.143773 	 5.71
300.123038 	 7.84
310.143773 	 1.73
311.115213 	 1.62
312.123038 	 5.57
312.159424 	 7.67
314.102303 	 4.06
322.143773 	 12.99
324.159424 	 1.66
325.130863 	 4.75
326.138688 	 4.18
327.110128 	 48.69
340.117953 	 6.41
340.154338 	 27.02
348.159424 	 14.04
350.138688 	 3.28
353.125778 	 4.06
354.133603 	 1.95
368.149253 	 53.11
376.154338 	 8.1
394.164903 	 2.62
396.144167 	 100
404.149253 	 13.47
422.159817 	 0
END IONS

BEGIN IONS
PEPMASS=220.1106
CHARGE=1
MSLEVEL=2
RT=0
SOURCE_INSTRUMENT=GnpsDecoyReroot
FILENAME=CCMSLIB00000079469.txt
IONMODE=Positive
ORGANISM=Natural
NAME=MLS002415761-01!
PI=GNPS
DATACOLLECTOR=GNPS
SMILES=c1ccc(cc1)Nc1cccc2ccccc12
INCHI=InChI=1S/C16H13N/c1-2-9-14(10-3-1)17-16-12-6-8-13-7-4-5-11-15(13)16/h1-12,17H
FORMULA=C16H13N
PUBMED=N/A
SUBMITUSER=BIOADREM
LIBRARYQUALITY=0
SPECTRUMID=CCMSLIB00000079469
SCANS=1685
ID=CCMSLIB00000079469
87.02293 	 0.6
89.03858 	 2.86
99.02293 	 12.96
100.030755 	 6.05
114.046405 	 9.53
115.05423 	 17.5
116.062055 	 100
117.06988 	 0.72
141.06988 	 0.27
143.08553 	 63.69
154.077705 	 1.63
180.093355 	 1.82
191.08553 	 0.94
193.10118 	 11.34
203.08553 	 10.27
204.093355 	 2.85
220.112079 	 17.5
END IONS

BEGIN IONS
PEPMASS=481.1518
CHARGE=1
MSLEVEL=2
RT=0
SOURCE_INSTRUMENT=GnpsDecoyReroot
FILENAME=CCMSLIB00000079470.txt
IONMODE=Positive
ORGANISM=Natural
NAME=MLS001160411-01!
PI=GNPS
DATACOLLECTOR=GNPS
SMILES=C1CCc2c(C1)c1cc(c(cc1oc2=O)OCC(=O)N1C[C@H]2C[C@@H](C1)c1cccc(=O)n1C2)Cl
INCHI=InChI=1S/C26H25ClN2O5/c27-20-9-19-17-4-1-2-5-18(17)26(32)34-22(19)10-23(20)33-14-25(31)28-11-15-8-16(13-28)21-6-3-7-24(30)29(21)12-15/h3,6-7,9-10,15-16H,1-2,4-5,8,11-14H2/t15-,16+/m1/s1
FORMULA=C26H25ClN2O5
PUBMED=N/A
SUBMITUSER=BIOADREM
LIBRARYQUALITY=0
SPECTRUMID=CCMSLIB00000079470
SCANS=1686
ID=CCMSLIB00000079470
134.060044 	 43.4
285.067687 	 0.83
290.070427 	 2.89
303.078252 	 3.48
313.062602 	 1.76
314.070427 	 2.09
326.106812 	 0.58
327.078252 	 22.71
328.086077 	 20.53
329.093902 	 6.8
339.078252 	 0.46
340.086077 	 1.92
343.109552 	 0.96
353.093902 	 2.21
354.101727 	 15.19
356.068416 	 1.21
370.120451 	 100
383.091891 	 5.48
398.115366 	 1.95
412.11844 	 0.92
427.141915 	 0.44
437.126265 	 0.83
438.11028 	 0.58
440.113354 	 0.47
455.13683 	 10.28
481.15248 	 43.4
END IONS

BEGIN IONS
PEPMASS=467.136
CHARGE=1
MSLEVEL=2
RT=0
SOURCE_INSTRUMENT=GnpsDecoyReroot
FILENAME=CCMSLIB00000079471.txt
IONMODE=Positive
ORGANISM=Natural
NAME=MLS001158368-01!
PI=GNPS
DATACOLLECTOR=GNPS
SMILES=C1Cc2c(C1)c(=O)oc1cc(c(cc21)Cl)OCC(=O)N1C[C@H]2C[C@@H](C1)c1cccc(=O)n1C2
INCHI=InChI=1S/C25H23ClN2O5/c26-19-8-18-16-3-1-4-17(16)25(31)33-21(18)9-22(19)32-13-24(30)27-10-14-7-15(12-27)20-5-2-6-23(29)28(20)11-14/h2,5-6,8-9,14-15H,1,3-4,7,10-13H2/t14-,15+/m1/s1
FORMULA=C25H23ClN2O5
PUBMED=N/A
SUBMITUSER=BIOADREM
LIBRARYQUALITY=0
SPECTRUMID=CCMSLIB00000079471
SCANS=1687
ID=CCMSLIB00000079471
191.115213 	 52.38
241.049539 	 1.01
245.023811 	 1.62
263.034376 	 3.27
276.078586 	 2.88
277.026216 	 0.66
280.015986 	 1.55
286.062936 	 0.59
288.054777 	 28.56
304.073501 	 0.38
310.062936 	 0.5
312.054777 	 22.72
312.091162 	 2.89
313.086411 	 15.44
314.034041 	 2.04
314.070427 	 0.67
317.081326 	 1.12
327.0531 	 100
328.073501 	 6.71
337.062602 	 2.8
339.102061 	 0.98
342.065342 	 1.25
354.089151 	 9.92
358.143773 	 3.45
369.063665 	 1.63
381.039855 	 0.99
382.084066 	 1.03
383.128276 	 0.42
386.138688 	 0.75
397.083731 	 0.91
397.094965 	 0.56
411.110615 	 1.07
424.09463 	 7.92
426.13409 	 4.03
435.086805 	 2.65
450.11028 	 4.54
452.113354 	 1.53
467.13683 	 52.38
END IONS

BEGIN IONS
PEPMASS=391.166
CHARGE=1
MSLEVEL=2
RT=0
SOURCE_INSTRUMENT=GnpsDecoyReroot
FILENAME=CCMSLIB00000079472.txt
IONMODE=Positive
ORGANISM=Natural
NAME=MLS001158643-01!2-(4,7-dimethyl-2-oxochromen-5-yl)oxy-N-[2-(1H-indol-3-yl)ethyl]acetamide
PI=GNPS
DATACOLLECTOR=GNPS
SMILES=Cc1cc(c2c(C)cc(=O)oc2c1)OCC(=NCCc1c[nH]c2ccccc12)O
INCHI=InChI=1S/C23H22N2O4/c1-14-9-19(23-15(2)11-22(27)29-20(23)10-14)28-13-21(26)24-8-7-16-12-25-18-6-4-3-5-17(16)18/h3-6,9-12,25H,7-8,13H2,1-2H3,(H,24,26)
FORMULA=C23H22N2O4
PUBMED=N/A
SUBMITUSER=BIOADREM
LIBRARYQUALITY=0
SPECTRUMID=CCMSLIB00000079472
SCANS=1688
ID=CCMSLIB00000079472
57.020919 	 9.88
58.028744 	 4.48
75.007674 	 1.15
77.023324 	 0.26
105.018239 	 20.87
116.049479 	 0.41
125.03858 	 0.43
142.065129 	 0
181.028409 	 2.55
199.038974 	 0.31
263.070274 	 1.58
267.044059 	 2.62
272.083185 	 0.25
275.070274 	 0.96
282.067535 	 1.08
287.10666 	 0.75
289.085924 	 0.29
295.038974 	 0.25
303.065189 	 1.46
310.062449 	 9.7
317.080839 	 3.14
318.088664 	 1.42
328.073014 	 2.52
331.096489 	 100
342.112473 	 4.38
343.096489 	 2.89
345.099563 	 1.53
360.123038 	 1.09
391.165237 	 0
END IONS

BEGIN IONS
PEPMASS=361.129
CHARGE=1
MSLEVEL=2
RT=0
SOURCE_INSTRUMENT=GnpsDecoyReroot
FILENAME=CCMSLIB00000079473.txt
IONMODE=Positive
ORGANISM=Natural
NAME=MLS000563514-01!2-hydroxy-4-(2-hydroxy-4-methoxy-3,6-dimethylbenzoyl)oxy-3,6-dimethylbenzoic acid
PI=GNPS
DATACOLLECTOR=GNPS
SMILES=Cc1cc(c(C)c(c1C(=O)O)O)OC(=O)c1c(C)cc(c(C)c1O)OC
INCHI=InChI=1S/C19H20O7/c1-8-7-13(11(4)16(20)14(8)18(22)23)26-19(24)15-9(2)6-12(25-5)10(3)17(15)21/h6-7,20-21H,1-5H3,(H,22,23)
FORMULA=C19H20O7
PUBMED=N/A
SUBMITUSER=BIOADREM
LIBRARYQUALITY=0
SPECTRUMID=CCMSLIB00000079473
SCANS=1689
ID=CCMSLIB00000079473
123.080445 	 0
230.093749 	 0.54
234.125049 	 1.5
245.117224 	 0.6
262.119964 	 3.97
290.114879 	 1.33
305.138354 	 100
333.133268 	 2.86
361.128183 	 0
END IONS

BEGIN IONS
PEPMASS=425.171
CHARGE=1
MSLEVEL=2
RT=0
SOURCE_INSTRUMENT=GnpsDecoyReroot
FILENAME=CCMSLIB00000079474.txt
IONMODE=Positive
ORGANISM=Natural
NAME=MLS001141072-01!(2S)-1-(4,5-dimethoxy-3-oxo-1H-2-benzofuran-1-yl)-N-(2-ethylphenyl)-5-oxopyrrolidine-2-carboxamide
PI=GNPS
DATACOLLECTOR=GNPS
SMILES=CCc1ccccc1N=C([C@@H]1CCC(=O)N1C1c2ccc(c(c2C(=O)O1)OC)OC)O
INCHI=InChI=1S/C23H24N2O6/c1-4-13-7-5-6-8-15(13)24-21(27)16-10-12-18(26)25(16)22-14-9-11-17(29-2)20(30-3)19(14)23(28)31-22/h5-9,11,16,22H,4,10,12H2,1-3H3,(H,24,27)/t16-,22?/m0/s1
FORMULA=C23H24N2O6
PUBMED=N/A
SUBMITUSER=BIOADREM
LIBRARYQUALITY=0
SPECTRUMID=CCMSLIB00000079474
SCANS=1690
ID=CCMSLIB00000079474
76.026732 	 1.66
121.024387 	 13.53
135.044059 	 0
284.128123 	 0.78
295.144108 	 2.38
296.151933 	 3.98
323.139022 	 4.82
324.146847 	 6.72
337.118287 	 0.96
343.165237 	 3.55
345.144502 	 1.37
352.141762 	 3.33
367.165237 	 100
371.160152 	 1.42
397.175802 	 15.29
425.170716 	 0
END IONS

BEGIN IONS
PEPMASS=432.145
CHARGE=1
MSLEVEL=2
RT=0
SOURCE_INSTRUMENT=GnpsDecoyReroot
FILENAME=CCMSLIB00000079475.txt
IONMODE=Positive
ORGANISM=Natural
NAME=MLS001159064-01!(2S)-2-[[2-(4-methyl-6-oxobenzo[c]chromen-3-yl)oxyacetyl]amino]-3-phenylpropanoic acid
PI=GNPS
DATACOLLECTOR=GNPS
SMILES=Cc1c(ccc2c3ccccc3c(=O)oc12)OCC(=N[C@@H](Cc1ccccc1)C(=O)O)O
INCHI=InChI=1S/C25H21NO6/c1-15-21(12-11-18-17-9-5-6-10-19(17)25(30)32-23(15)18)31-14-22(27)26-20(24(28)29)13-16-7-3-2-4-8-16/h2-12,20H,13-14H2,1H3,(H,26,27)(H,28,29)/t20-/m0/s1
FORMULA=C25H21NO6
PUBMED=N/A
SUBMITUSER=BIOADREM
LIBRARYQUALITY=0
SPECTRUMID=CCMSLIB00000079475
SCANS=1691
ID=CCMSLIB00000079475
153.06988 	 0
186.127729 	 3.29
213.127395 	 14.63
214.122644 	 4.15
221.119904 	 14.25
240.138294 	 1.38
250.098835 	 0.91
251.130469 	 8.47
252.114485 	 1.07
260.155956 	 1.17
261.163781 	 1.02
262.15903 	 6.06
265.12231 	 1.43
275.130469 	 0.9
290.153944 	 69.69
318.148859 	 1.02
333.135948 	 49.18
333.148525 	 5.89
358.143773 	 3.16
361.130863 	 9.81
376.154338 	 13.25
404.149253 	 100
432.144167 	 0
END IONS

BEGIN IONS
PEPMASS=506.2021
CHARGE=1
MSLEVEL=2
RT=0
SOURCE_INSTRUMENT=GnpsDecoyReroot
FILENAME=CCMSLIB00000079476.txt
IONMODE=Positive
ORGANISM=Natural
NAME=MLS000563039-01!
PI=GNPS
DATACOLLECTOR=GNPS
SMILES=C=C[C@@H]1[C@@H]2C[C@@H]3c4cc(c(cc4CCN3C(=O)C2=COC1O[C@H]1[C@@H]([C@H]([C@@H]([C@@H](CO)O1)O)O)O)OC)O
INCHI=InChI=1S/C25H31NO10/c1-3-12-14-7-16-13-8-17(28)18(33-2)6-11(13)4-5-26(16)23(32)15(14)10-34-24(12)36-25-22(31)21(30)20(29)19(9-27)35-25/h3,6,8,10,12,14,16,19-22,24-25,27-31H,1,4-5,7,9H2,2H3/t12-,14+,16-,19-,20-,21+,22-,24?,25+/m1/s1
FORMULA=C25H31NO10
PUBMED=N/A
SUBMITUSER=BIOADREM
LIBRARYQUALITY=0
SPECTRUMID=CCMSLIB00000079476
SCANS=1692
ID=CCMSLIB00000079476
279.122704 	 0.73
297.120692 	 0.41
311.112533 	 1.2
313.128183 	 4.2
325.115607 	 3.47
340.139082 	 100
344.149253 	 0.15
368.133997 	 1.22
436.160211 	 25.04
460.196597 	 0.62
488.191512 	 0.59
506.202076 	 0.15
END IONS

BEGIN IONS
PEPMASS=401.2057
CHARGE=1
MSLEVEL=2
RT=0
SOURCE_INSTRUMENT=GnpsDecoyReroot
FILENAME=CCMSLIB00000079477.txt
IONMODE=Positive
ORGANISM=Natural
NAME=MLS001140389-01!1-[2-(4-butyl-7-methyl-2-oxochromen-5-yl)oxyacetyl]piperidine-4-carboxamide
PI=GNPS
DATACOLLECTOR=GNPS
SMILES=CCCCc1cc(=O)oc2cc(C)cc(c12)OCC(=O)N1CCC(CC1)C(=N)O
INCHI=InChI=1S/C22H28N2O5/c1-3-4-5-16-12-20(26)29-18-11-14(2)10-17(21(16)18)28-13-19(25)24-8-6-15(7-9-24)22(23)27/h10-12,15H,3-9,13H2,1-2H3,(H2,23,27)
FORMULA=C22H28N2O5
PUBMED=N/A
SUBMITUSER=BIOADREM
LIBRARYQUALITY=0
SPECTRUMID=CCMSLIB00000079477
SCANS=1693
ID=CCMSLIB00000079477
53.03858 	 5.63
55.017845 	 7.65
56.997109 	 22.5
57.020919 	 7.44
66.01002 	 6.03
81.033495 	 8.8
83.012759 	 17.82
104.02567 	 4.65
109.064795 	 53.75
119.049145 	 7.72
137.059709 	 88.72
148.084247 	 13.6
164.070609 	 8.85
165.054624 	 33.57
178.122644 	 100
192.065523 	 8.8
203.10666 	 12.12
204.114485 	 6.26
220.133209 	 12.25
248.128123 	 18.51
251.166855 	 16.54
274.203968 	 5.4
276.146847 	 10.64
277.154672 	 11.74
289.191058 	 6.16
291.170323 	 8.9
303.170323 	 20.4
314.138688 	 9.67
317.185973 	 31.76
319.165237 	 11.84
328.190724 	 8.9
328.214533 	 7.85
329.185973 	 94.09
331.165237 	 13.14
345.180887 	 58.35
349.175802 	 4.81
356.185638 	 6.98
357.180887 	 7.52
373.212187 	 7.16
383.196537 	 9.43
401.207102 	 12.12
END IONS

BEGIN IONS
PEPMASS=458.137
CHARGE=1
MSLEVEL=2
RT=0
SOURCE_INSTRUMENT=GnpsDecoyReroot
FILENAME=CCMSLIB00000079478.txt
IONMODE=Positive
ORGANISM=Natural
NAME=MLS001141380-01!3-(4-chlorophenyl)-2-[[2-(7-methyl-2-oxo-4-propylchromen-5-yl)oxyacetyl]amino]propanoic acid
PI=GNPS
DATACOLLECTOR=GNPS
SMILES=CCCc1cc(=O)oc2cc(C)cc(c12)OCC(=NC(Cc1ccc(cc1)Cl)C(=O)O)O
INCHI=InChI=1S/C24H24ClNO6/c1-3-4-16-12-22(28)32-20-10-14(2)9-19(23(16)20)31-13-21(27)26-18(24(29)30)11-15-5-7-17(25)8-6-15/h5-10,12,18H,3-4,11,13H2,1-2H3,(H,26,27)(H,29,30)
FORMULA=C24H24ClNO6
PUBMED=N/A
SUBMITUSER=BIOADREM
LIBRARYQUALITY=0
SPECTRUMID=CCMSLIB00000079478
SCANS=1694
ID=CCMSLIB00000079478
86.987032 	 6.75
171.080445 	 0
217.085924 	 5.84
256.101333 	 17.84
270.068022 	 7.28
272.083672 	 6.81
274.122644 	 12.05
282.068022 	 8.15
283.112232 	 18.81
288.078586 	 6
292.096823 	 6.05
296.083672 	 8.54
298.135707 	 10.67
300.078586 	 7
306.068022 	 74.07
309.091497 	 14.87
314.094236 	 8.01
316.073501 	 10.41
320.128123 	 22.69
327.102061 	 6.05
328.073501 	 24.84
335.107147 	 43.07
341.093902 	 8.19
342.089151 	 30.72
342.125537 	 12.65
344.068416 	 32.24
352.117953 	 23.95
355.096976 	 26.85
356.068416 	 9.31
357.076241 	 13.38
368.068416 	 16.99
370.084066 	 100
370.120451 	 34.22
383.091891 	 14.38
388.09463 	 6.25
398.115366 	 99.23
404.12593 	 6.51
415.118105 	 7.63
425.102455 	 6.09
430.141581 	 7.63
432.120845 	 13.98
440.12593 	 31.35
458.136495 	 0
END IONS

BEGIN IONS
PEPMASS=329.139
CHARGE=1
MSLEVEL=2
RT=0
SOURCE_INSTRUMENT=GnpsDecoyReroot
FILENAME=CCMSLIB00000079479.txt
IONMODE=Positive
ORGANISM=Natural
NAME=MLS000863586-01!(8,8-dimethyl-2-oxo-9,10-dihydropyrano[2,3-h]chromen-9-yl) (Z)-2-methylbut-2-enoate
PI=GNPS
DATACOLLECTOR=GNPS
SMILES=C/C=C(/C)\C(=O)OC1Cc2c(ccc3ccc(=O)oc23)OC1(C)C
INCHI=InChI=1S/C19H20O5/c1-5-11(2)18(21)22-15-10-13-14(24-19(15,3)4)8-6-12-7-9-16(20)23-17(12)13/h5-9,15H,10H2,1-4H3/b11-5-
FORMULA=C19H20O5
PUBMED=N/A
SUBMITUSER=BIOADREM
LIBRARYQUALITY=0
SPECTRUMID=CCMSLIB00000079479
SCANS=1695
ID=CCMSLIB00000079479
107.08553 	 1.12
117.06988 	 3.05
119.08553 	 1.8
130.077705 	 2.05
131.049145 	 0
131.08553 	 1.32
135.080445 	 0.84
145.064795 	 4.05
149.059709 	 8
157.10118 	 2.43
160.08827 	 1.05
167.08553 	 1.2
173.059709 	 1.16
175.07536 	 6.22
175.148131 	 0.68
177.054624 	 34.51
185.096095 	 0.97
188.083185 	 1.18
203.070274 	 3.98
203.10666 	 3.19
203.143045 	 1.54
231.101574 	 15.81
247.132874 	 1.09
273.148525 	 100
301.143439 	 31.49
329.138354 	 0
END IONS

BEGIN IONS
PEPMASS=291.1217
CHARGE=1
MSLEVEL=2
RT=0
SOURCE_INSTRUMENT=GnpsDecoyReroot
FILENAME=CCMSLIB00000079481.txt
IONMODE=Positive
ORGANISM=Natural
NAME=MLS000876814-01!13,15-dihydroxy-5-methyl-4-oxabicyclo[10.4.0]hexadeca-1(16),9,12,14-tetraene-3,11-dione
PI=GNPS
DATACOLLECTOR=GNPS
SMILES=CC1CCCC=CC(=O)c2c(cc(cc2O)O)CC(=O)O1
INCHI=InChI=1S/C16H18O5/c1-10-5-3-2-4-6-13(18)16-11(8-15(20)21-10)7-12(17)9-14(16)19/h4,6-7,9-10,17,19H,2-3,5,8H2,1H3
FORMULA=C16H18O5
PUBMED=N/A
SUBMITUSER=BIOADREM
LIBRARYQUALITY=0
SPECTRUMID=CCMSLIB00000079481
SCANS=1697
ID=CCMSLIB00000079481
91.017845 	 3.8
106.04132 	 3.01
116.02567 	 9.39
116.997109 	 2.53
118.004934 	 3.11
128.02567 	 3.8
148.015499 	 6.91
148.051884 	 2.37
162.031149 	 11.13
162.067535 	 12.19
163.002589 	 4.06
164.010414 	 7.02
172.015499 	 3.48
176.010414 	 3.43
190.026064 	 100
204.041714 	 5.7
220.073014 	 2.64
245.117224 	 2.37
263.127789 	 21.85
273.112139 	 4.85
276.099229 	 2.74
291.122704 	 12.19
END IONS

BEGIN IONS
PEPMASS=449.219
CHARGE=1
MSLEVEL=2
RT=0
SOURCE_INSTRUMENT=GnpsDecoyReroot
FILENAME=CCMSLIB00000079482.txt
IONMODE=Positive
ORGANISM=Natural
NAME=MLS001140949-01!
PI=GNPS
DATACOLLECTOR=GNPS
SMILES=CC(C)C[C@@H](C(=NCc1ccco1)O)N1C(=O)[C@]2(C)c3c(CCN2C1=O)c1ccccc1[nH]3
INCHI=InChI=1S/C25H28N4O4/c1-15(2)13-20(22(30)26-14-16-7-6-12-33-16)29-23(31)25(3)21-18(10-11-28(25)24(29)32)17-8-4-5-9-19(17)27-21/h4-9,12,15,20,27H,10-11,13-14H2,1-3H3,(H,26,30)/t20-,25-/m0/s1
FORMULA=C25H28N4O4
PUBMED=N/A
SUBMITUSER=BIOADREM
LIBRARYQUALITY=0
SPECTRUMID=CCMSLIB00000079482
SCANS=1698
ID=CCMSLIB00000079482
72.149528 	 2.28
80.155956 	 5.65
82.171606 	 69.05
83.143045 	 25.63
83.175408 	 17.68
95.154279 	 2.41
96.194466 	 21.49
99.174345 	 22.31
110.177754 	 19.76
111.181556 	 2.96
129.192121 	 2.22
291.202685 	 0
298.15903 	 4.69
302.141368 	 23.44
307.156684 	 4.06
341.164843 	 11.87
343.180493 	 25.85
368.173062 	 2.25
369.168311 	 22.72
400.178148 	 3.56
414.205031 	 100
432.215596 	 2.66
449.218335 	 0
END IONS

BEGIN IONS
PEPMASS=213.092
CHARGE=1
MSLEVEL=2
RT=0
SOURCE_INSTRUMENT=GnpsDecoyReroot
FILENAME=CCMSLIB00000079483.txt
IONMODE=Positive
ORGANISM=Natural
NAME=MLS001066368-01!2,2-diphenylacetic acid
PI=GNPS
DATACOLLECTOR=GNPS
SMILES=c1ccc(cc1)C(c1ccccc1)C(=O)O
INCHI=InChI=1S/C14H12O2/c15-14(16)13(11-7-3-1-4-8-11)12-9-5-2-6-10-12/h1-10,13H,(H,15,16)
FORMULA=C14H12O2
PUBMED=N/A
SUBMITUSER=BIOADREM
LIBRARYQUALITY=0
SPECTRUMID=CCMSLIB00000079483
SCANS=1699
ID=CCMSLIB00000079483
87.02293 	 22.51
165.06988 	 0
167.08553 	 98.71
170.07262 	 100
185.096095 	 38.26
213.09101 	 0
END IONS

BEGIN IONS
PEPMASS=370.1761
CHARGE=1
MSLEVEL=2
RT=0
SOURCE_INSTRUMENT=GnpsDecoyReroot
FILENAME=CCMSLIB00000079484.txt
IONMODE=Positive
ORGANISM=Natural
NAME=MLS001146613-01!
PI=GNPS
DATACOLLECTOR=GNPS
SMILES=COc1ccc(c(c1)OC)N=C(N1C[C@@H]2C[C@@H](C1)c1cccc(=O)n1C2)O
INCHI=InChI=1S/C20H23N3O4/c1-26-15-6-7-16(18(9-15)27-2)21-20(25)22-10-13-8-14(12-22)17-4-3-5-19(24)23(17)11-13/h3-7,9,13-14H,8,10-12H2,1-2H3,(H,21,25)/t13-,14-/m0/s1
FORMULA=C20H23N3O4
PUBMED=N/A
SUBMITUSER=BIOADREM
LIBRARYQUALITY=0
SPECTRUMID=CCMSLIB00000079484
SCANS=1700
ID=CCMSLIB00000079484
176.070609 	 0.8
180.065523 	 2.95
183.080445 	 0.73
184.075694 	 1
189.078434 	 1.61
190.086259 	 1.25
195.080445 	 1.3
197.083519 	 2.83
198.091344 	 1.98
200.106994 	 0.73
202.086259 	 1.47
208.075694 	 1.12
209.096095 	 2.38
210.091344 	 3.31
211.099169 	 3.65
212.070609 	 8.26
212.106994 	 3.5
213.078434 	 12.02
218.081173 	 1.48
222.088664 	 2.25
224.106994 	 1.77
225.078434 	 2.05
226.086259 	 36.61
228.101909 	 37.53
233.104648 	 0.99
234.091344 	 1.79
236.106994 	 3.28
237.078434 	 0.71
237.112139 	 1.02
238.086259 	 9.4
239.094084 	 6
240.101909 	 84.44
252.101909 	 12.44
254.117559 	 35.38
268.096823 	 5.26
269.128458 	 38.47
271.144108 	 27.28
279.112808 	 1.88
280.096823 	 1.02
296.175742 	 1.34
297.123372 	 100
298.155007 	 1.43
306.160092 	 0.85
315.133937 	 5.24
324.170657 	 6.13
342.181222 	 1.38
370.176136 	 2.95
END IONS

BEGIN IONS
PEPMASS=456.1208
CHARGE=1
MSLEVEL=2
RT=0
SOURCE_INSTRUMENT=GnpsDecoyReroot
FILENAME=CCMSLIB00000079485.txt
IONMODE=Positive
ORGANISM=Natural
NAME=MLS001157898-01!3-(4-chlorophenyl)-2-[[2-[(7-methyl-4-oxo-2,3-dihydro-1H-cyclopenta[c]chromen-9-yl)oxy]acetyl]amino]propanoic acid
PI=GNPS
DATACOLLECTOR=GNPS
SMILES=Cc1cc(c2c3CCCc3c(=O)oc2c1)OCC(=NC(Cc1ccc(cc1)Cl)C(=O)O)O
INCHI=InChI=1S/C24H22ClNO6/c1-13-9-19(22-16-3-2-4-17(16)24(30)32-20(22)10-13)31-12-21(27)26-18(23(28)29)11-14-5-7-15(25)8-6-14/h5-10,18H,2-4,11-12H2,1H3,(H,26,27)(H,28,29)
FORMULA=C24H22ClNO6
PUBMED=N/A
SUBMITUSER=BIOADREM
LIBRARYQUALITY=0
SPECTRUMID=CCMSLIB00000079485
SCANS=1701
ID=CCMSLIB00000079485
133.065282 	 2.97
143.08553 	 5.98
151.075847 	 3.94
179.070761 	 35.91
212.038733 	 6.67
216.057457 	 2.17
228.057457 	 2.48
237.114819 	 8.14
240.033648 	 2.56
242.073107 	 1.95
244.088757 	 1.73
254.073107 	 2.25
255.080932 	 7.41
257.060197 	 1.87
258.104407 	 4.37
267.080932 	 2.89
268.052372 	 2.42
268.088757 	 2
269.096582 	 4.42
272.083672 	 2.98
282.104407 	 21.17
295.075847 	 9.37
306.104407 	 11.55
320.120057 	 12.51
324.114972 	 2.04
364.109886 	 2.5
374.115366 	 1.78
379.096976 	 20.01
382.120451 	 100
392.104801 	 6.87
395.091891 	 13.85
402.11028 	 2.44
410.115366 	 6.33
412.09463 	 2.7
428.12593 	 5.3
438.11028 	 38.17
456.120845 	 5.98
END IONS

BEGIN IONS
PEPMASS=267.138
CHARGE=1
MSLEVEL=2
RT=0
SOURCE_INSTRUMENT=GnpsDecoyReroot
FILENAME=CCMSLIB00000079486.txt
IONMODE=Positive
ORGANISM=Natural
NAME=MLS001048917-01!2-(2-hydroxy-5-prop-2-enylphenyl)-4-prop-2-enylphenol
PI=GNPS
DATACOLLECTOR=GNPS
SMILES=C=CCc1ccc(c(c1)c1cc(CC=C)ccc1O)O
INCHI=InChI=1S/C18H18O2/c1-3-5-13-7-9-17(19)15(11-13)16-12-14(6-4-2)8-10-18(16)20/h3-4,7-12,19-20H,1-2,5-6H2
FORMULA=C18H18O2
PUBMED=N/A
SUBMITUSER=BIOADREM
LIBRARYQUALITY=0
SPECTRUMID=CCMSLIB00000079486
SCANS=1702
ID=CCMSLIB00000079486
74.015105 	 7.23
100.030755 	 18.01
110.015105 	 4.41
111.02293 	 13.01
112.030755 	 10.64
126.046405 	 7.59
128.02567 	 21.24
136.030755 	 7.37
137.03858 	 15.55
138.046405 	 14.23
144.093355 	 4.46
154.04132 	 9.23
156.020584 	 100
166.04132 	 26.38
169.10118 	 5.09
170.109005 	 4.82
182.036234 	 11.69
183.044059 	 7.46
196.124655 	 9.1
206.109005 	 49.61
209.096095 	 8.64
225.09101 	 4.73
226.098835 	 3.96
232.124655 	 10.6
233.096095 	 3.87
234.10392 	 17.19
235.111745 	 7.37
249.127395 	 11.32
250.13522 	 4.09
251.10666 	 12.78
252.114485 	 29.88
267.13796 	 3.96
END IONS

BEGIN IONS
PEPMASS=472.1521
CHARGE=1
MSLEVEL=2
RT=0
SOURCE_INSTRUMENT=GnpsDecoyReroot
FILENAME=CCMSLIB00000079487.txt
IONMODE=Positive
ORGANISM=Natural
NAME=MLS001141243-01!2-[[2-(4-butyl-7-methyl-2-oxochromen-5-yl)oxyacetyl]amino]-3-(4-chlorophenyl)propanoic acid
PI=GNPS
DATACOLLECTOR=GNPS
SMILES=CCCCc1cc(=O)oc2cc(C)cc(c12)OCC(=NC(Cc1ccc(cc1)Cl)C(=O)O)O
INCHI=InChI=1S/C25H26ClNO6/c1-3-4-5-17-13-23(29)33-21-11-15(2)10-20(24(17)21)32-14-22(28)27-19(25(30)31)12-16-6-8-18(26)9-7-16/h6-11,13,19H,3-5,12,14H2,1-2H3,(H,27,28)(H,30,31)
FORMULA=C25H26ClNO6
PUBMED=N/A
SUBMITUSER=BIOADREM
LIBRARYQUALITY=0
SPECTRUMID=CCMSLIB00000079487
SCANS=1703
ID=CCMSLIB00000079487
52.08827 	 5.48
56.046799 	 18.77
68.046799 	 90.58
83.070274 	 6.08
98.093749 	 57.27
245.117712 	 7.98
291.123191 	 6.39
304.109886 	 5.43
328.146272 	 5.41
330.125537 	 22.97
331.083913 	 8.55
345.099563 	 6.65
346.107388 	 8.64
346.156837 	 4.68
352.049692 	 8.14
356.141187 	 13.81
357.099563 	 17.95
358.107388 	 14.46
366.065342 	 14.95
374.151751 	 30.58
378.065342 	 6.4
381.076241 	 41.69
384.136101 	 10.25
388.09463 	 20.71
393.076241 	 72.72
402.146666 	 5.95
408.136101 	 6.87
416.089545 	 9.89
418.141581 	 35.13
426.146666 	 4.65
429.133756 	 5.17
442.105195 	 11.89
444.157231 	 35.43
454.141581 	 5.72
457.12867 	 7.91
472.152145 	 7.98
END IONS

BEGIN IONS
PEPMASS=360.145
CHARGE=1
MSLEVEL=2
RT=0
SOURCE_INSTRUMENT=GnpsDecoyReroot
FILENAME=CCMSLIB00000079489.txt
IONMODE=Positive
ORGANISM=Natural
NAME=MLS001139433-01!(2R)-1-[2-(3,4,8-trimethyl-2-oxochromen-7-yl)oxyacetyl]pyrrolidine-2-carboxylic acid
PI=GNPS
DATACOLLECTOR=GNPS
SMILES=Cc1c(C)c(=O)oc2c(C)c(ccc12)OCC(=O)N1CCC[C@@H]1C(=O)O
INCHI=InChI=1S/C19H21NO6/c1-10-11(2)19(24)26-17-12(3)15(7-6-13(10)17)25-9-16(21)20-8-4-5-14(20)18(22)23/h6-7,14H,4-5,8-9H2,1-3H3,(H,22,23)/t14-/m1/s1
FORMULA=C19H21NO6
PUBMED=N/A
SUBMITUSER=BIOADREM
LIBRARYQUALITY=0
SPECTRUMID=CCMSLIB00000079489
SCANS=1705
ID=CCMSLIB00000079489
129.06988 	 0
172.060438 	 3.22
172.112079 	 9.57
184.112079 	 14.63
188.14338 	 17.31
192.138294 	 4.56
194.096429 	 1.99
195.104254 	 4.25
200.106994 	 6.09
204.138294 	 14.75
210.127729 	 18.08
216.138294 	 7.16
220.133209 	 10.03
226.122644 	 2.91
228.138294 	 10.3
238.122644 	 100
248.128123 	 2.11
274.143773 	 60.74
276.123038 	 5.06
284.128123 	 26.69
302.138688 	 4.37
360.144167 	 0
END IONS

BEGIN IONS
PEPMASS=469.224
CHARGE=1
MSLEVEL=2
RT=0
SOURCE_INSTRUMENT=GnpsDecoyReroot
FILENAME=CCMSLIB00000079490.txt
IONMODE=Positive
ORGANISM=Natural
NAME=MLS001158468-01!(3S)-N-[(2S)-3-(1H-indol-3-yl)-1-(3-methoxyanilino)-1-oxopropan-2-yl]-1,2,3,4-tetrahydroisoquinoline-3-carboxamide
PI=GNPS
DATACOLLECTOR=GNPS
SMILES=COc1cccc(c1)N=C([C@H](Cc1c[nH]c2ccccc12)N=C([C@@H]1Cc2ccccc2CN1)O)O
INCHI=InChI=1S/C28H28N4O3/c1-35-22-10-6-9-21(15-22)31-28(34)26(14-20-17-29-24-12-5-4-11-23(20)24)32-27(33)25-13-18-7-2-3-8-19(18)16-30-25/h2-12,15,17,25-26,29-30H,13-14,16H2,1H3,(H,31,34)(H,32,33)/t25-,26-/m0/s1
FORMULA=C28H28N4O3
PUBMED=N/A
SUBMITUSER=BIOADREM
LIBRARYQUALITY=0
SPECTRUMID=CCMSLIB00000079490
SCANS=1706
ID=CCMSLIB00000079490
130.065129 	 0
225.138629 	 1.68
253.133543 	 0.27
306.160092 	 2.24
330.185244 	 1.81
334.155007 	 1.14
340.169594 	 3.27
342.172668 	 3.21
357.196143 	 100
367.180493 	 1.95
384.207042 	 46.16
395.175408 	 2.17
412.201957 	 38.94
442.212522 	 0.86
469.223421 	 0
END IONS

BEGIN IONS
PEPMASS=468.1641
CHARGE=1
MSLEVEL=2
RT=0
SOURCE_INSTRUMENT=GnpsDecoyReroot
FILENAME=CCMSLIB00000079491.txt
IONMODE=Positive
ORGANISM=Natural
NAME=MLS001141257-01!1-[2-[[(2Z)-2-[(2,5-dimethoxyphenyl)methylidene]-3-oxo-1-benzofuran-6-yl]oxy]acetyl]piperidine-4-carboxylic acid
PI=GNPS
DATACOLLECTOR=GNPS
SMILES=COc1ccc(c(c1)/C=C\1/C(=O)c2ccc(cc2O1)OCC(=O)N1CCC(CC1)C(=O)O)OC
INCHI=InChI=1S/C25H25NO8/c1-31-17-4-6-20(32-2)16(11-17)12-22-24(28)19-5-3-18(13-21(19)34-22)33-14-23(27)26-9-7-15(8-10-26)25(29)30/h3-6,11-13,15H,7-10,14H2,1-2H3,(H,29,30)/b22-12-
FORMULA=C25H25NO8
PUBMED=N/A
SUBMITUSER=BIOADREM
LIBRARYQUALITY=0
SPECTRUMID=CCMSLIB00000079491
SCANS=1707
ID=CCMSLIB00000079491
96.05697 	 8.6
119.08553 	 2.04
123.044059 	 3.87
147.080445 	 8
175.07536 	 1.94
199.07536 	 3.72
203.070274 	 2.41
215.070274 	 12.6
218.093749 	 4.92
226.107388 	 1.81
227.070274 	 5.29
228.123038 	 1.91
231.065189 	 1.91
231.101574 	 2.28
244.073014 	 2.75
244.117953 	 51.39
246.088664 	 3.35
258.133603 	 100
259.096489 	 12.28
286.128517 	 17.31
306.112473 	 6.19
322.071002 	 12.17
337.094478 	 12
351.110128 	 2.75
352.117953 	 58.93
366.133603 	 2.28
384.144167 	 4.3
385.091797 	 5.1
400.115273 	 4.84
415.138748 	 12.6
468.165297 	 58.93
END IONS

BEGIN IONS
PEPMASS=435.157
CHARGE=1
MSLEVEL=2
RT=0
SOURCE_INSTRUMENT=GnpsDecoyReroot
FILENAME=CCMSLIB00000079492.txt
IONMODE=Positive
ORGANISM=Natural
NAME=MLS000876973-01!5-chloro-9-(3-hydroxy-2-methylbutanoyl)-6a-methyl-3-[(E)-3-methylpent-1-enyl]-9,9a-dihydrofuro[2,3-h]isochromene-6,8-dione
PI=GNPS
DATACOLLECTOR=GNPS
SMILES=CCC(C)/C=C/C1=CC2=C(C(=O)C3(C)C(C2=CO1)C(C(=O)C(C)C(C)O)C(=O)O3)Cl
INCHI=InChI=1S/C23H27ClO6/c1-6-11(2)7-8-14-9-15-16(10-29-14)18-17(20(26)12(3)13(4)25)22(28)30-23(18,5)21(27)19(15)24/h7-13,17-18,25H,6H2,1-5H3/b8-7+
FORMULA=C23H27ClO6
PUBMED=N/A
SUBMITUSER=BIOADREM
LIBRARYQUALITY=0
SPECTRUMID=CCMSLIB00000079492
SCANS=1708
ID=CCMSLIB00000079492
201.163781 	 3.21
202.171606 	 5.26
211.148131 	 2.6
229.158695 	 2.79
230.16652 	 8.8
237.140458 	 3.66
251.119723 	 2.29
265.135373 	 77.16
271.16926 	 3.99
271.205645 	 2.69
272.21347 	 5.27
287.127789 	 2.41
299.20056 	 3.76
300.208385 	 2.97
307.109552 	 2.98
307.182323 	 3.29
322.133027 	 5.25
323.104467 	 100
333.088817 	 0
335.140852 	 5.31
350.164327 	 64.83
351.099381 	 23.6
360.112292 	 2.92
363.172152 	 19.08
378.122856 	 4.46
389.151417 	 16
407.161982 	 42.94
435.156896 	 0
END IONS

BEGIN IONS
PEPMASS=341.139
CHARGE=1
MSLEVEL=2
RT=0
SOURCE_INSTRUMENT=GnpsDecoyReroot
FILENAME=CCMSLIB00000079493.txt
IONMODE=Positive
ORGANISM=Natural
NAME=MLS000876983-01!2-(3,4-dihydroxyphenyl)-7-hydroxy-8-(3-methylbut-2-enyl)-2,3-dihydrochromen-4-one
PI=GNPS
DATACOLLECTOR=GNPS
SMILES=CC(=CCc1c(ccc2C(=O)CC(c3ccc(c(c3)O)O)Oc12)O)C
INCHI=InChI=1S/C20H20O5/c1-11(2)3-5-13-15(21)8-6-14-17(23)10-19(25-20(13)14)12-4-7-16(22)18(24)9-12/h3-4,6-9,19,21-22,24H,5,10H2,1-2H3
FORMULA=C20H20O5
PUBMED=N/A
SUBMITUSER=BIOADREM
LIBRARYQUALITY=0
SPECTRUMID=CCMSLIB00000079493
SCANS=1709
ID=CCMSLIB00000079493
167.033889 	 0
295.132874 	 6.75
305.117224 	 7.73
323.127789 	 100
341.138354 	 0
END IONS

BEGIN IONS
PEPMASS=355.155
CHARGE=1
MSLEVEL=2
RT=0
SOURCE_INSTRUMENT=GnpsDecoyReroot
FILENAME=CCMSLIB00000079494.txt
IONMODE=Positive
ORGANISM=Natural
NAME=MLS000697598-01!
PI=GNPS
DATACOLLECTOR=GNPS
SMILES=CC(=CCc1c(ccc2[C@@H]3COc4cc(cc(c4[C@@H]3Oc12)OC)O)O)C
INCHI=InChI=1S/C21H22O5/c1-11(2)4-5-14-16(23)7-6-13-15-10-25-18-9-12(22)8-17(24-3)19(18)21(15)26-20(13)14/h4,6-9,15,21-23H,5,10H2,1-3H3/t15-,21+/m0/s1
FORMULA=C21H22O5
PUBMED=N/A
SUBMITUSER=BIOADREM
LIBRARYQUALITY=0
SPECTRUMID=CCMSLIB00000079494
SCANS=1710
ID=CCMSLIB00000079494
132.093355 	 6.74
146.109005 	 4.89
148.08827 	 6.83
156.093355 	 7.45
160.08827 	 100
170.07262 	 9.55
172.08827 	 13.15
174.10392 	 12.04
176.083185 	 5.22
184.08827 	 20.73
186.10392 	 7.69
188.083185 	 4.18
199.111745 	 3.27
200.083185 	 7.23
202.098835 	 4.4
207.11683 	 3.32
210.10392 	 5.1
212.11957 	 3.27
222.10392 	 4.26
224.11957 	 3.89
236.11957 	 5.44
240.114485 	 5.88
252.114485 	 3.47
253.12231 	 7.27
254.130135 	 4.26
264.114485 	 5.66
266.093749 	 6.03
268.073014 	 0
268.145785 	 4.62
270.125049 	 3.23
278.130135 	 5.59
281.117224 	 9.94
282.125049 	 6.58
292.109399 	 9.33
296.140699 	 11.78
306.125049 	 4.64
308.104314 	 8.37
309.112139 	 21.02
312.135614 	 3.21
324.135614 	 52.38
340.130529 	 3.12
355.154004 	 0
END IONS

BEGIN IONS
PEPMASS=247.108
CHARGE=1
MSLEVEL=2
RT=0
SOURCE_INSTRUMENT=GnpsDecoyReroot
FILENAME=CCMSLIB00000079495.txt
IONMODE=Positive
ORGANISM=Natural
NAME=MLS000686793-01!
PI=GNPS
DATACOLLECTOR=GNPS
SMILES=CC(=NC(Cc1c[nH]c2ccccc12)C(=O)O)O
INCHI=InChI=1S/C13H14N2O3/c1-8(16)15-12(13(17)18)6-9-7-14-11-5-3-2-4-10(9)11/h2-5,7,12,14H,6H2,1H3,(H,15,16)(H,17,18)
FORMULA=C13H14N2O3
PUBMED=N/A
SUBMITUSER=BIOADREM
LIBRARYQUALITY=0
SPECTRUMID=CCMSLIB00000079495
SCANS=1711
ID=CCMSLIB00000079495
116.062055 	 5.44
121.10118 	 48.92
132.080779 	 0
148.112079 	 6.05
149.107328 	 62.46
152.094418 	 32.41
159.091678 	 100
173.107328 	 44.62
175.122978 	 40.72
189.102243 	 51.38
190.110068 	 8.72
191.117893 	 32.82
202.110068 	 30.26
203.117893 	 23.59
219.112808 	 30.97
247.107722 	 0
END IONS

BEGIN IONS
PEPMASS=271.097
CHARGE=1
MSLEVEL=2
RT=0
SOURCE_INSTRUMENT=GnpsDecoyReroot
FILENAME=CCMSLIB00000079496.txt
IONMODE=Positive
ORGANISM=Natural
NAME=MLS000697611-01!
PI=GNPS
DATACOLLECTOR=GNPS
SMILES=COc1ccc2[C@@H]3COc4cc(ccc4[C@@H]3Oc2c1)O
INCHI=InChI=1S/C16H14O4/c1-18-10-3-5-11-13-8-19-14-6-9(17)2-4-12(14)16(13)20-15(11)7-10/h2-7,13,16-17H,8H2,1H3/t13-,16-/m0/s1
FORMULA=C16H14O4
PUBMED=N/A
SUBMITUSER=BIOADREM
LIBRARYQUALITY=0
SPECTRUMID=CCMSLIB00000079496
SCANS=1712
ID=CCMSLIB00000079496
51.02293 	 2.72
56.997109 	 3.93
61.00728 	 3.14
76.030755 	 1.96
79.017845 	 2.45
103.05423 	 2.89
109.064795 	 0
113.096095 	 2.93
135.044059 	 1.86
152.062055 	 3.17
156.05697 	 1.62
189.09101 	 3.14
202.062449 	 3.1
209.059709 	 1.79
217.085924 	 11.16
222.088664 	 7.89
225.09101 	 5.72
243.101574 	 100
271.096489 	 0
END IONS

BEGIN IONS
PEPMASS=206.0817
CHARGE=1
MSLEVEL=2
RT=0
SOURCE_INSTRUMENT=GnpsDecoyReroot
FILENAME=CCMSLIB00000079497.txt
IONMODE=Positive
ORGANISM=Natural
NAME=MLS001049070-01!
PI=GNPS
DATACOLLECTOR=GNPS
SMILES=Cn1c(=O)cc(c2cccc(c12)O)OC
INCHI=InChI=1S/C11H11NO3/c1-12-10(14)6-9(15-2)7-4-3-5-8(13)11(7)12/h3-6,13H,1-2H3
FORMULA=C11H11NO3
PUBMED=N/A
SUBMITUSER=BIOADREM
LIBRARYQUALITY=0
SPECTRUMID=CCMSLIB00000079497
SCANS=1713
ID=CCMSLIB00000079497
62.015105 	 1.11
63.010354 	 2.89
65.026004 	 3.49
89.026004 	 1.02
90.046405 	 1.25
91.041654 	 19.15
93.020919 	 2.43
101.026004 	 12.37
106.077705 	 1.13
107.072954 	 34.7
117.020919 	 1.62
117.057304 	 2.01
119.036569 	 44.28
120.080779 	 17.24
124.075694 	 3.29
130.065129 	 1.03
132.080779 	 7.93
133.088604 	 27.34
135.067869 	 12.61
145.052219 	 3.74
147.031483 	 14.6
148.075694 	 8.95
150.091344 	 6.34
152.070609 	 1.9
160.075694 	 5.75
161.083519 	 4.51
163.062783 	 38.16
170.060044 	 10.21
178.086259 	 100
188.070609 	 4.59
206.081173 	 38.16
END IONS

BEGIN IONS
PEPMASS=456.3474
CHARGE=1
MSLEVEL=2
RT=0
SOURCE_INSTRUMENT=GnpsDecoyReroot
FILENAME=CCMSLIB00000079498.txt
IONMODE=Positive
ORGANISM=Natural
NAME=MLS000736975-01!
PI=GNPS
DATACOLLECTOR=GNPS
SMILES=CC1CCC2(C(C)C3C(CC4C5CC=C6CC(CCC6(C)C5CCC34C)OC(=O)C)O2)NC1
INCHI=InChI=1S/C29H45NO3/c1-17-8-13-29(30-16-17)18(2)26-25(33-29)15-24-22-7-6-20-14-21(32-19(3)31)9-11-27(20,4)23(22)10-12-28(24,26)5/h6,17-18,21-26,30H,7-16H2,1-5H3
FORMULA=C29H45NO3
PUBMED=N/A
SUBMITUSER=BIOADREM
LIBRARYQUALITY=0
SPECTRUMID=CCMSLIB00000079498
SCANS=1714
ID=CCMSLIB00000079498
238.171606 	 187.5
256.18217 	 62.15
277.24002 	 6.48
293.198549 	 10.08
295.214199 	 11.14
297.229849 	 17.99
305.198549 	 2.88
305.234934 	 30.82
307.214199 	 6.95
309.229849 	 11.38
311.245499 	 3.25
317.198549 	 6
319.214199 	 12.86
321.229849 	 22.94
323.245499 	 3.05
329.198549 	 4.79
330.206374 	 9.67
331.214199 	 11.16
333.229849 	 18.5
335.245499 	 34.2
337.261149 	 7.5
343.214199 	 4.36
345.229849 	 100
347.245499 	 22.08
349.261149 	 5.52
359.245499 	 13.21
361.261149 	 6.37
371.245499 	 4.11
373.261149 	 7.59
375.276799 	 2.84
387.276799 	 2.3
401.292449 	 2.96
413.292449 	 5.29
441.323749 	 92.58
456.347224 	 187.5
END IONS

BEGIN IONS
PEPMASS=360.143
CHARGE=1
MSLEVEL=2
RT=0
SOURCE_INSTRUMENT=GnpsDecoyReroot
FILENAME=CCMSLIB00000079499.txt
IONMODE=Positive
ORGANISM=Natural
NAME=MLS001141339-01!1-[2-(4,7-dimethyl-2-oxochromen-5-yl)oxyacetyl]piperidine-4-carboxylic acid
PI=GNPS
DATACOLLECTOR=GNPS
SMILES=Cc1cc(c2c(C)cc(=O)oc2c1)OCC(=O)N1CCC(CC1)C(=O)O
INCHI=InChI=1S/C19H21NO6/c1-11-7-14(18-12(2)9-17(22)26-15(18)8-11)25-10-16(21)20-5-3-13(4-6-20)19(23)24/h7-9,13H,3-6,10H2,1-2H3,(H,23,24)
FORMULA=C19H21NO6
PUBMED=N/A
SUBMITUSER=BIOADREM
LIBRARYQUALITY=0
SPECTRUMID=CCMSLIB00000079499
SCANS=1715
ID=CCMSLIB00000079499
107.094084 	 2.71
116.062055 	 3.51
128.062055 	 4.85
131.036569 	 5.21
133.109734 	 19.18
144.05697 	 8.44
149.047133 	 12.92
162.067535 	 26.9
165.078434 	 3.96
186.067535 	 13.45
214.062449 	 21.57
217.109734 	 59.33
242.057364 	 10.95
245.104648 	 3.11
254.081173 	 100
268.096823 	 11.55
271.120298 	 2.79
273.099563 	 6.91
275.078827 	 2.42
299.115213 	 75.16
317.125778 	 3.88
332.149253 	 49.31
360.144167 	 26.9
END IONS

BEGIN IONS
PEPMASS=456.1466
CHARGE=1
MSLEVEL=2
RT=0
SOURCE_INSTRUMENT=GnpsDecoyReroot
FILENAME=CCMSLIB00000079500.txt
IONMODE=Positive
ORGANISM=Natural
NAME=MLS001141350-01!(2R)-3-benzylsulfanyl-2-[[2-(3,4,7-trimethyl-2-oxochromen-5-yl)oxyacetyl]amino]propanoic acid
PI=GNPS
DATACOLLECTOR=GNPS
SMILES=Cc1cc(c2c(C)c(C)c(=O)oc2c1)OCC(=N[C@@H](CSCc1ccccc1)C(=O)O)O
INCHI=InChI=1S/C24H25NO6S/c1-14-9-19(22-15(2)16(3)24(29)31-20(22)10-14)30-11-21(26)25-18(23(27)28)13-32-12-17-7-5-4-6-8-17/h4-10,18H,11-13H2,1-3H3,(H,25,26)(H,27,28)/t18-/m0/s1
FORMULA=C24H25NO6S
PUBMED=N/A
SUBMITUSER=BIOADREM
LIBRARYQUALITY=0
SPECTRUMID=CCMSLIB00000079500
SCANS=1716
ID=CCMSLIB00000079500
89.041951 	 9.8
115.057601 	 8.27
188.062055 	 7
189.02161 	 9.8
203.10666 	 11.32
224.065426 	 23.79
252.096726 	 60.05
254.112377 	 8.78
269.123276 	 11.7
280.128027 	 45.17
282.107291 	 9.67
291.120202 	 7.25
301.104552 	 9.92
308.122941 	 17.43
315.141331 	 10.94
338.09712 	 71.25
338.12093 	 12.98
353.120596 	 78.75
355.09986 	 24.55
356.131495 	 27.99
370.123335 	 81.42
371.13116 	 100
380.107685 	 9.8
381.11551 	 29.9
398.11825 	 69.08
399.126075 	 86.39
439.120989 	 32.57
456.147539 	 8.27
END IONS

BEGIN IONS
PEPMASS=396.145
CHARGE=1
MSLEVEL=2
RT=0
SOURCE_INSTRUMENT=GnpsDecoyReroot
FILENAME=CCMSLIB00000079501.txt
IONMODE=Positive
ORGANISM=Natural
NAME=MLS001075158-01!(2S)-2-[[2-(3,4-dimethyl-2-oxochromen-7-yl)oxyacetyl]amino]-3-phenylpropanoic acid
PI=GNPS
DATACOLLECTOR=GNPS
SMILES=Cc1c(C)c(=O)oc2cc(ccc12)OCC(=N[C@@H](Cc1ccccc1)C(=O)O)O
INCHI=InChI=1S/C22H21NO6/c1-13-14(2)22(27)29-19-11-16(8-9-17(13)19)28-12-20(24)23-18(21(25)26)10-15-6-4-3-5-7-15/h3-9,11,18H,10,12H2,1-2H3,(H,23,24)(H,25,26)/t18-/m0/s1
FORMULA=C22H21NO6
PUBMED=N/A
SUBMITUSER=BIOADREM
LIBRARYQUALITY=0
SPECTRUMID=CCMSLIB00000079501
SCANS=1717
ID=CCMSLIB00000079501
93.06988 	 2.94
119.08553 	 0
124.075694 	 3.7
208.096823 	 29.14
238.15903 	 6.97
241.146119 	 7.51
269.117224 	 2.29
269.141034 	 1.65
275.078827 	 56.97
284.164509 	 4.01
288.123038 	 1.8
293.089392 	 7.68
297.112139 	 47.75
297.135948 	 1.51
304.133209 	 8.18
310.143773 	 39.7
312.159424 	 56.69
321.112139 	 6.02
322.143773 	 23.1
324.123038 	 12.75
332.128123 	 82.96
340.154338 	 34.57
350.138688 	 3.18
368.112867 	 6.75
368.149253 	 13.09
378.133603 	 100
379.117618 	 15.28
381.120692 	 3.09
396.144167 	 0
END IONS

BEGIN IONS
PEPMASS=462.2021
CHARGE=1
MSLEVEL=2
RT=0
SOURCE_INSTRUMENT=GnpsDecoyReroot
FILENAME=CCMSLIB00000079502.txt
IONMODE=Positive
ORGANISM=Natural
NAME=MLS001140312-01!
PI=GNPS
DATACOLLECTOR=GNPS
SMILES=COc1cc(cc(c1OC)OC)c1c2c(cc(C(=O)NCC3CCCO3)[nH]1)c1ccccc1n2
INCHI=InChI=1S/C26H27N3O5/c1-31-21-11-15(12-22(32-2)25(21)33-3)23-24-18(17-8-4-5-9-19(17)28-24)13-20(29-23)26(30)27-14-16-7-6-10-34-16/h4-5,8-9,11-13,16,29H,6-7,10,14H2,1-3H3,(H,27,30)
FORMULA=C26H27N3O5
PUBMED=N/A
SUBMITUSER=BIOADREM
LIBRARYQUALITY=0
SPECTRUMID=CCMSLIB00000079502
SCANS=1718
ID=CCMSLIB00000079502
254.141368 	 1.5
282.136283 	 5.92
290.104983 	 10.65
297.159758 	 26.57
317.152267 	 0.65
319.131532 	 0.32
329.152267 	 1.45
330.123707 	 0.26
345.147182 	 7.06
346.191392 	 0.59
347.162832 	 0.34
355.167917 	 4.15
357.147182 	 1.84
360.170657 	 4.65
363.194132 	 0.69
373.142096 	 27.91
373.178482 	 6.24
374.186307 	 1.3
375.157747 	 3
388.165572 	 100
389.209782 	 13.54
391.189047 	 4.36
401.173397 	 24.99
402.181222 	 0.6
403.152661 	 1.29
416.196872 	 8.28
417.204697 	 22.89
419.183961 	 62.28
434.207436 	 18.63
444.191786 	 3.36
462.202351 	 10.65
END IONS

BEGIN IONS
PEPMASS=323.02
CHARGE=1
MSLEVEL=2
RT=0
SOURCE_INSTRUMENT=GnpsDecoyReroot
FILENAME=CCMSLIB00000079503.txt
IONMODE=Positive
ORGANISM=Natural
NAME=MLS001055372-01!
PI=GNPS
DATACOLLECTOR=GNPS
SMILES=c1cc(ccc1[C@H]([C@@H](CO)N=C(C(Cl)Cl)O)O)N(=O)=O
INCHI=InChI=1S/C11H12Cl2N2O5/c12-10(13)11(18)14-8(5-16)9(17)6-1-3-7(4-2-6)15(19)20/h1-4,8-10,16-17H,5H2,(H,14,18)/t8-,9-/m1/s1
FORMULA=C11H12Cl2N2O5
PUBMED=N/A
SUBMITUSER=BIOADREM
LIBRARYQUALITY=0
SPECTRUMID=CCMSLIB00000079503
SCANS=1719
ID=CCMSLIB00000079503
53.023324 	 4.97
62.015105 	 5.19
64.015499 	 8.51
65.023324 	 16.8
66.033829 	 20.11
75.02293 	 10.39
77.023324 	 5.86
79.017845 	 9.94
81.018239 	 5.41
82.004934 	 5.19
82.028744 	 9.94
83.025823 	 5.41
84.992024 	 6.19
89.034557 	 4.97
95.023993 	 5.97
97.013153 	 4.86
98.020978 	 11.6
98.995098 	 5.19
110.984352 	 16.91
111.016227 	 5.52
112.026732 	 100
113.031877 	 6.96
114.994522 	 5.19
117.029472 	 4.86
137.994764 	 4.86
139.015652 	 5.64
175.961939 	 7.18
204.956613 	 23.43
222.955944 	 9.61
226.026551 	 4.86
269.980482 	 0
323.019607 	 0
END IONS

BEGIN IONS
PEPMASS=405.155
CHARGE=1
MSLEVEL=2
RT=0
SOURCE_INSTRUMENT=GnpsDecoyReroot
FILENAME=CCMSLIB00000079504.txt
IONMODE=Positive
ORGANISM=Natural
NAME=MLS000697638-01!
PI=GNPS
DATACOLLECTOR=GNPS
SMILES=COCOc1ccc(cc1)C1CC(=O)c2c(cc(cc2O1)OCOC)OCOC
INCHI=InChI=1S/C21H24O8/c1-23-11-26-15-6-4-14(5-7-15)18-10-17(22)21-19(28-13-25-3)8-16(27-12-24-2)9-20(21)29-18/h4-9,18H,10-13H2,1-3H3
FORMULA=C21H24O8
PUBMED=N/A
SUBMITUSER=BIOADREM
LIBRARYQUALITY=0
SPECTRUMID=CCMSLIB00000079504
SCANS=1720
ID=CCMSLIB00000079504
209.044453 	 0
237.127395 	 3.85
239.10666 	 2.26
247.111745 	 1.99
250.098835 	 4.66
253.085924 	 2.23
253.12231 	 3.1
255.065189 	 1.94
263.10666 	 3.58
265.12231 	 46.46
267.065189 	 2.91
275.10666 	 2.53
277.12231 	 4.63
281.080839 	 6.94
283.096489 	 5.73
291.101574 	 28.18
293.117224 	 100
294.146179 	 1.7
299.091404 	 35.91
305.138354 	 7.43
309.075753 	 7.86
311.091404 	 7.08
323.127789 	 66.08
325.107054 	 4.74
329.101968 	 28.94
343.117618 	 5.38
351.143833 	 2.48
361.128183 	 61.59
373.128183 	 4.5
379.138748 	 8.32
405.154398 	 0
END IONS

BEGIN IONS
PEPMASS=203.0823
CHARGE=1
MSLEVEL=2
RT=0
SOURCE_INSTRUMENT=GnpsDecoyReroot
FILENAME=CCMSLIB00000079505.txt
IONMODE=Positive
ORGANISM=Natural
NAME=MLS001048974-01!3-hydroxy-2,3-dihydro-1H-pyrrolo[2,1-b]quinazolin-9-one
PI=GNPS
DATACOLLECTOR=GNPS
SMILES=c1ccc2c(c1)c(=O)n1CCC(c1n2)O
INCHI=InChI=1S/C11H10N2O2/c14-9-5-6-13-10(9)12-8-4-2-1-3-7(8)11(13)15/h1-4,9,14H,5-6H2
FORMULA=C11H10N2O2
PUBMED=N/A
SUBMITUSER=BIOADREM
LIBRARYQUALITY=0
SPECTRUMID=CCMSLIB00000079505
SCANS=1721
ID=CCMSLIB00000079505
119.036569 	 1.39
120.05697 	 2.38
121.052219 	 3.35
131.036569 	 0.53
145.052219 	 3.09
146.047468 	 1.21
147.067869 	 21.67
149.047133 	 1.01
157.052219 	 6.82
159.055293 	 2.6
172.063118 	 3.58
174.078768 	 6.73
175.062783 	 10.46
175.086593 	 7.07
184.063118 	 6.14
202.073683 	 100
203.081508 	 3.52
END IONS

BEGIN IONS
PEPMASS=423.1913
CHARGE=1
MSLEVEL=2
RT=0
SOURCE_INSTRUMENT=GnpsDecoyReroot
FILENAME=CCMSLIB00000079508.txt
IONMODE=Positive
ORGANISM=Natural
NAME=MLS001158354-01!2-[(4-ethyl-8,8-dimethyl-2-oxo-9,10-dihydropyrano[2,3-h]chromen-5-yl)oxy]-N-(pyridin-2-ylmethyl)acetamide
PI=GNPS
DATACOLLECTOR=GNPS
SMILES=CCc1cc(=O)oc2c3CCC(C)(C)Oc3cc(c12)OCC(=NCc1ccccn1)O
INCHI=InChI=1S/C24H26N2O5/c1-4-15-11-21(28)30-23-17-8-9-24(2,3)31-18(17)12-19(22(15)23)29-14-20(27)26-13-16-7-5-6-10-25-16/h5-7,10-12H,4,8-9,13-14H2,1-3H3,(H,26,27)
FORMULA=C24H26N2O5
PUBMED=N/A
SUBMITUSER=BIOADREM
LIBRARYQUALITY=0
SPECTRUMID=CCMSLIB00000079508
SCANS=1722
ID=CCMSLIB00000079508
58.062449 	 0.46
61.00728 	 4.86
90.01002 	 0.62
104.013094 	 0.83
104.997109 	 4.81
127.041654 	 9.86
132.992024 	 1.07
145.076028 	 0.55
153.033495 	 2.9
157.076028 	 2.11
159.055293 	 0.56
161.059709 	 0.45
168.044394 	 0.45
171.044059 	 1.18
173.070943 	 1.69
183.055293 	 0.87
185.070943 	 4.9
189.054624 	 4.27
199.050207 	 36.39
201.065857 	 6.35
211.050207 	 10.55
213.065857 	 25.74
229.060772 	 0.71
241.060772 	 29.53
248.164509 	 100
297.123372 	 0.91
325.118287 	 2.22
339.170323 	 2.41
341.185973 	 0.58
360.159424 	 0.54
369.180887 	 1.3
377.185973 	 0.59
395.196537 	 1.29
423.191452 	 4.27
END IONS

BEGIN IONS
PEPMASS=199.076
CHARGE=1
MSLEVEL=2
RT=0
SOURCE_INSTRUMENT=GnpsDecoyReroot
FILENAME=CCMSLIB00000079509.txt
IONMODE=Positive
ORGANISM=Natural
NAME=MLS000863656-01!3-but-2-ynylisochromen-1-one
PI=GNPS
DATACOLLECTOR=GNPS
SMILES=CC#CCc1cc2ccccc2c(=O)o1
INCHI=InChI=1S/C13H10O2/c1-2-3-7-11-9-10-6-4-5-8-12(10)13(14)15-11/h4-6,8-9H,7H2,1H3
FORMULA=C13H10O2
PUBMED=N/A
SUBMITUSER=BIOADREM
LIBRARYQUALITY=0
SPECTRUMID=CCMSLIB00000079509
SCANS=1723
ID=CCMSLIB00000079509
87.02293 	 11.14
89.002195 	 3.65
101.03858 	 8.22
115.017845 	 19.45
125.03858 	 7.67
127.05423 	 0
129.033495 	 52.51
137.03858 	 30.96
151.05423 	 23.01
152.062055 	 100
154.077705 	 12.79
155.049145 	 3.47
181.064795 	 6.39
199.07536 	 0
END IONS

BEGIN IONS
PEPMASS=500.1559
CHARGE=1
MSLEVEL=2
RT=0
SOURCE_INSTRUMENT=GnpsDecoyReroot
FILENAME=CCMSLIB00000079510.txt
IONMODE=Positive
ORGANISM=Natural
NAME=MLS001157984-01!(2S)-4-hydroxy-1-[2-[[(2Z)-3-oxo-2-[(2,3,4-trimethoxyphenyl)methylidene]-1-benzofuran-6-yl]oxy]acetyl]pyrrolidine-2-carboxylic acid
PI=GNPS
DATACOLLECTOR=GNPS
SMILES=COc1ccc(/C=C\2/C(=O)c3ccc(cc3O2)OCC(=O)N2CC(C[C@H]2C(=O)O)O)c(c1OC)OC
INCHI=InChI=1S/C25H25NO10/c1-32-18-7-4-13(23(33-2)24(18)34-3)8-20-22(29)16-6-5-15(10-19(16)36-20)35-12-21(28)26-11-14(27)9-17(26)25(30)31/h4-8,10,14,17,27H,9,11-12H2,1-3H3,(H,30,31)/b20-8-/t14?,17-/m0/s1
FORMULA=C25H25NO10
PUBMED=N/A
SUBMITUSER=BIOADREM
LIBRARYQUALITY=0
SPECTRUMID=CCMSLIB00000079510
SCANS=1724
ID=CCMSLIB00000079510
52.018179 	 8.73
78.033829 	 17.15
90.033829 	 7.94
93.057304 	 17.12
126.01002 	 5.93
166.065129 	 7.05
170.060044 	 4.8
180.044394 	 10.57
184.075694 	 10.54
188.070609 	 13.79
193.052219 	 6.16
194.060044 	 5.06
197.047133 	 10.54
198.054958 	 28.19
203.049145 	 6.32
212.070609 	 25.46
218.036234 	 11.54
223.062783 	 5.11
224.070609 	 20.06
227.094084 	 4.75
242.060044 	 7.55
260.070609 	 10.25
262.049873 	 17.78
274.049873 	 23.75
288.065523 	 17.62
289.073348 	 10.93
291.052613 	 5.19
292.060438 	 22.21
295.060103 	 47.12
302.044788 	 15.86
306.076088 	 13.03
311.091404 	 7.63
317.068263 	 36.89
320.055352 	 34.77
332.091738 	 6.35
341.101968 	 5.19
350.102303 	 100
357.105436 	 6.27
408.107782 	 9.7
423.131257 	 14.63
439.126172 	 16.26
441.105436 	 9.41
467.121086 	 9.36
485.131651 	 4.93
500.155126 	 47.12
END IONS

BEGIN IONS
PEPMASS=545.334
CHARGE=1
MSLEVEL=2
RT=0
SOURCE_INSTRUMENT=GnpsDecoyReroot
FILENAME=CCMSLIB00000079511.txt
IONMODE=Positive
ORGANISM=Natural
NAME=MLS001157801-01!tert-butyl (2S)-2-[4-[[(2S)-1-[(2-methoxyphenyl)methylamino]-3-methyl-1-oxobutan-2-yl]carbamoyl]piperidine-1-carbonyl]pyrrolidine-1-carboxylate
PI=GNPS
DATACOLLECTOR=GNPS
SMILES=CC(C)[C@@H](C(=NCc1ccccc1OC)O)N=C(C1CCN(CC1)C(=O)[C@@H]1CCCN1C(=O)OC(C)(C)C)O
INCHI=InChI=1S/C29H44N4O6/c1-19(2)24(26(35)30-18-21-10-7-8-12-23(21)38-6)31-25(34)20-13-16-32(17-14-20)27(36)22-11-9-15-33(22)28(37)39-29(3,4)5/h7-8,10,12,19-20,22,24H,9,11,13-18H2,1-6H3,(H,30,35)(H,31,34)/t22-,24-/m0/s1
FORMULA=C29H44N4O6
PUBMED=N/A
SUBMITUSER=BIOADREM
LIBRARYQUALITY=0
SPECTRUMID=CCMSLIB00000079511
SCANS=1725
ID=CCMSLIB00000079511
173.132481 	 3.4
201.127395 	 7.42
237.159758 	 0
241.158695 	 16.28
242.16652 	 3.35
319.201623 	 1.15
337.212187 	 100
420.249301 	 63.74
429.238402 	 67.14
432.285687 	 1.41
434.264951 	 65.36
446.264951 	 16.82
446.301337 	 23.08
474.296251 	 21.6
475.327886 	 1.03
489.30715 	 1.36
491.3228 	 27.95
517.302065 	 1.9
519.317715 	 58.93
545.333365 	 0
END IONS

BEGIN IONS
PEPMASS=332.186
CHARGE=1
MSLEVEL=2
RT=0
SOURCE_INSTRUMENT=GnpsDecoyReroot
FILENAME=CCMSLIB00000079513.txt
IONMODE=Positive
ORGANISM=Natural
NAME=MLS001048980-01!4-hydroxy-3-[1-(5-hydroxy-2,6,6-trimethyloxan-2-yl)ethyl]-1H-quinolin-2-one
PI=GNPS
DATACOLLECTOR=GNPS
SMILES=CC(c1c(c2ccccc2nc1O)O)C1(C)CCC(C(C)(C)O1)O
INCHI=InChI=1S/C19H25NO4/c1-11(19(4)10-9-14(21)18(2,3)24-19)15-16(22)12-7-5-6-8-13(12)20-17(15)23/h5-8,11,14,21H,9-10H2,1-4H3,(H2,20,22,23)
FORMULA=C19H25NO4
PUBMED=N/A
SUBMITUSER=BIOADREM
LIBRARYQUALITY=0
SPECTRUMID=CCMSLIB00000079513
SCANS=1726
ID=CCMSLIB00000079513
104.034223 	 5.65
112.039308 	 0.86
114.018573 	 3.57
116.034223 	 0.73
128.070609 	 0.75
130.049873 	 1.69
138.054958 	 0.78
140.034223 	 1.09
142.049873 	 2.63
152.034223 	 1.22
156.065523 	 1.84
158.044788 	 37.84
166.049873 	 1.1
170.044788 	 9.39
184.060438 	 12.14
196.060438 	 1.39
200.091738 	 6.69
203.10666 	 3.76
204.101909 	 0.7
208.096823 	 0.71
210.076088 	 1.01
211.083913 	 0.65
226.107388 	 9.18
230.117559 	 4.16
232.096823 	 1.85
234.076088 	 1.51
244.133209 	 0
250.107388 	 23.03
255.125384 	 0.6
258.112473 	 22.8
262.143773 	 9.54
274.143773 	 2.64
276.123038 	 100
280.154338 	 1.93
284.128123 	 1.21
286.107388 	 1.01
287.115213 	 0.59
290.138688 	 2.37
298.143773 	 1.52
301.130863 	 3.65
302.138688 	 5.22
316.154338 	 6.09
332.185638 	 0
END IONS

BEGIN IONS
PEPMASS=460.224
CHARGE=1
MSLEVEL=2
RT=0
SOURCE_INSTRUMENT=GnpsDecoyReroot
FILENAME=CCMSLIB00000079514.txt
IONMODE=Positive
ORGANISM=Natural
NAME=MLS001140583-01!
PI=GNPS
DATACOLLECTOR=GNPS
SMILES=COc1cc(cc(c1OC)OC)c1c2c(cc(C(=O)NC3CCCCC3)[nH]1)c1ccccc1n2
INCHI=InChI=1S/C27H29N3O4/c1-32-22-13-16(14-23(33-2)26(22)34-3)24-25-19(18-11-7-8-12-20(18)29-25)15-21(30-24)27(31)28-17-9-5-4-6-10-17/h7-8,11-15,17,30H,4-6,9-10H2,1-3H3,(H,28,31)
FORMULA=C27H29N3O4
PUBMED=N/A
SUBMITUSER=BIOADREM
LIBRARYQUALITY=0
SPECTRUMID=CCMSLIB00000079514
SCANS=1727
ID=CCMSLIB00000079514
170.096429 	 0.84
171.104254 	 30.88
187.135555 	 36.48
188.106994 	 3.45
202.13522 	 23.55
211.135555 	 0.68
214.122644 	 1.76
270.161435 	 0
313.182505 	 0.36
327.198155 	 0.55
360.243428 	 21.07
362.117559 	 5.89
363.125384 	 24.45
364.133209 	 100
365.104648 	 14.12
381.135948 	 6.63
382.143773 	 2.87
383.151599 	 0.35
396.159424 	 24.94
426.181222 	 4.29
442.212522 	 6.68
460.223086 	 0
END IONS

BEGIN IONS
PEPMASS=480.202
CHARGE=1
MSLEVEL=2
RT=0
SOURCE_INSTRUMENT=GnpsDecoyReroot
FILENAME=CCMSLIB00000079515.txt
IONMODE=Positive
ORGANISM=Natural
NAME=MLS001160379-01!(2S)-3-phenyl-2-[[2-[(3,4,8,8-tetramethyl-2-oxo-9,10-dihydropyrano[2,3-h]chromen-5-yl)oxy]acetyl]amino]propanoic acid
PI=GNPS
DATACOLLECTOR=GNPS
SMILES=Cc1c(C)c(=O)oc2c3CCC(C)(C)Oc3cc(c12)OCC(=N[C@@H](Cc1ccccc1)C(=O)O)O
INCHI=InChI=1S/C27H29NO7/c1-15-16(2)26(32)34-24-18-10-11-27(3,4)35-20(18)13-21(23(15)24)33-14-22(29)28-19(25(30)31)12-17-8-6-5-7-9-17/h5-9,13,19H,10-12,14H2,1-4H3,(H,28,29)(H,30,31)/t19-/m0/s1
FORMULA=C27H29NO7
PUBMED=N/A
SUBMITUSER=BIOADREM
LIBRARYQUALITY=0
SPECTRUMID=CCMSLIB00000079515
SCANS=1728
ID=CCMSLIB00000079515
185.059709 	 5.02
212.14338 	 3.89
230.117559 	 0.84
230.153944 	 100
231.065189 	 17.41
240.138294 	 3.36
254.153944 	 8.49
258.148859 	 1.36
266.153944 	 1.43
268.133209 	 1.87
270.148859 	 16.37
282.148859 	 1
284.164509 	 1.39
286.143773 	 1.23
287.127789 	 1.04
292.133209 	 1.3
300.159424 	 2.84
308.149253 	 3.72
310.143773 	 5.68
312.159424 	 2.3
314.138688 	 2.18
328.154338 	 8.03
336.099229 	 5.13
340.154338 	 4.2
351.122704 	 1.86
356.149253 	 45.93
368.149253 	 22.21
396.144167 	 24.34
396.216938 	 2.57
452.206768 	 3.06
480.201682 	 1.04
END IONS

BEGIN IONS
PEPMASS=450.192
CHARGE=1
MSLEVEL=2
RT=0
SOURCE_INSTRUMENT=GnpsDecoyReroot
FILENAME=CCMSLIB00000079516.txt
IONMODE=Positive
ORGANISM=Natural
NAME=MLS001158023-01!4-phenyl-1-[2-(3,4,7-trimethyl-2-oxochromen-5-yl)oxyacetyl]piperidine-4-carboxylic acid
PI=GNPS
DATACOLLECTOR=GNPS
SMILES=Cc1cc(c2c(C)c(C)c(=O)oc2c1)OCC(=O)N1CCC(CC1)(c1ccccc1)C(=O)O
INCHI=InChI=1S/C26H27NO6/c1-16-13-20(23-17(2)18(3)24(29)33-21(23)14-16)32-15-22(28)27-11-9-26(10-12-27,25(30)31)19-7-5-4-6-8-19/h4-8,13-14H,9-12,15H2,1-3H3,(H,30,31)
FORMULA=C26H27NO6
PUBMED=N/A
SUBMITUSER=BIOADREM
LIBRARYQUALITY=0
SPECTRUMID=CCMSLIB00000079516
SCANS=1729
ID=CCMSLIB00000079516
122.096429 	 6.23
133.146119 	 0
187.041654 	 12.34
203.049145 	 8.54
204.020584 	 4.42
218.07262 	 8.85
220.051884 	 13.05
220.08827 	 9.69
229.088604 	 2.79
230.07262 	 2.7
236.083185 	 3.97
259.111745 	 6.08
260.11957 	 5.28
261.127395 	 10.19
263.10666 	 21.85
278.130135 	 5.68
305.104648 	 4.81
321.135948 	 3.47
366.097217 	 6.41
368.112867 	 5.81
380.112867 	 37.35
382.128517 	 3.96
410.159817 	 2.97
450.191118 	 0
END IONS

BEGIN IONS
PEPMASS=240.0661
CHARGE=1
MSLEVEL=2
RT=0
SOURCE_INSTRUMENT=GnpsDecoyReroot
FILENAME=CCMSLIB00000079517.txt
IONMODE=Positive
ORGANISM=Natural
NAME=MLS000584985-01!
PI=GNPS
DATACOLLECTOR=GNPS
SMILES=c1ccc2c(c1)C(=O)c1c(ccc(c1C2=O)O)N
INCHI=InChI=1S/C14H9NO3/c15-9-5-6-10(16)12-11(9)13(17)7-3-1-2-4-8(7)14(12)18/h1-6,16H,15H2
FORMULA=C14H9NO3
PUBMED=N/A
SUBMITUSER=BIOADREM
LIBRARYQUALITY=0
SPECTRUMID=CCMSLIB00000079517
SCANS=1730
ID=CCMSLIB00000079517
102.046405 	 2.47
104.02567 	 17.24
105.020919 	 5.12
114.046405 	 19.93
127.05423 	 19.87
128.062055 	 20.21
138.046405 	 100
140.062055 	 10.71
141.057304 	 3.89
142.04132 	 6.92
143.000183 	 3.46
150.046405 	 2.92
155.072954 	 27.59
156.05697 	 18.02
161.010748 	 3.12
165.057304 	 60.98
166.04132 	 28.12
166.065129 	 23.46
167.049145 	 6.97
167.072954 	 4.79
168.05697 	 4.13
169.052219 	 8
183.067869 	 15.01
184.051884 	 8.13
184.075694 	 8.49
193.052219 	 28.45
194.060044 	 9.29
196.051884 	 8.79
197.047133 	 7.31
211.062783 	 74.03
212.070609 	 4.49
221.047133 	 41.52
239.057698 	 118.32
240.065523 	 118.32
END IONS

BEGIN IONS
PEPMASS=220.977
CHARGE=1
MSLEVEL=2
RT=0
SOURCE_INSTRUMENT=GnpsDecoyReroot
FILENAME=CCMSLIB00000079518.txt
IONMODE=Positive
ORGANISM=Natural
NAME=MLS001048858-01!3,5-dichloro-4-methoxybenzoic acid
PI=GNPS
DATACOLLECTOR=GNPS
SMILES=COc1c(cc(cc1Cl)C(=O)O)Cl
INCHI=InChI=1S/C8H6Cl2O3/c1-13-7-5(9)2-4(8(11)12)3-6(7)10/h2-3H,1H3,(H,11,12)
FORMULA=C8H6Cl2O3
PUBMED=N/A
SUBMITUSER=BIOADREM
LIBRARYQUALITY=0
SPECTRUMID=CCMSLIB00000079518
SCANS=1731
ID=CCMSLIB00000079518
54.01002 	 8.13
98.999608 	 0
141.981612 	 9.89
142.989437 	 21.05
147.947725 	 25.36
159.947725 	 7.81
161.963375 	 24.72
177.95829 	 100
192.981765 	 43.06
220.976679 	 0
END IONS

BEGIN IONS
PEPMASS=388.176
CHARGE=1
MSLEVEL=2
RT=0
SOURCE_INSTRUMENT=GnpsDecoyReroot
FILENAME=CCMSLIB00000079519.txt
IONMODE=Positive
ORGANISM=Natural
NAME=MLS001140927-01!4-[[[2-(4-ethyl-2-oxochromen-7-yl)oxyacetyl]amino]methyl]cyclohexane-1-carboxylic acid
PI=GNPS
DATACOLLECTOR=GNPS
SMILES=CCc1cc(=O)oc2cc(ccc12)OCC(=NC[C@H]1CC[C@@H](CC1)C(=O)O)O
INCHI=InChI=1S/C21H25NO6/c1-2-14-9-20(24)28-18-10-16(7-8-17(14)18)27-12-19(23)22-11-13-3-5-15(6-4-13)21(25)26/h7-10,13,15H,2-6,11-12H2,1H3,(H,22,23)(H,25,26)/t13-,15-
FORMULA=C21H25NO6
PUBMED=N/A
SUBMITUSER=BIOADREM
LIBRARYQUALITY=0
SPECTRUMID=CCMSLIB00000079519
SCANS=1732
ID=CCMSLIB00000079519
129.06988 	 0
147.080445 	 0.65
175.07536 	 14.72
186.127729 	 1.13
188.106994 	 1.84
196.112079 	 1.76
212.14338 	 2.01
222.127729 	 11.72
240.17468 	 5.36
258.185244 	 1.17
269.15361 	 55.79
284.164509 	 0.65
286.180159 	 18.12
314.175074 	 30.58
316.154338 	 1.5
324.159424 	 0.85
331.154004 	 100
342.169988 	 7.95
355.141428 	 1.5
370.164903 	 4.02
388.175468 	 0
END IONS

BEGIN IONS
PEPMASS=457.1854
CHARGE=1
MSLEVEL=2
RT=0
SOURCE_INSTRUMENT=GnpsDecoyReroot
FILENAME=CCMSLIB00000079520.txt
IONMODE=Positive
ORGANISM=Natural
NAME=MLS001049101-01!3-hydroxy-9-methoxy-6-oxo-7-pentanoyl-1-pentylbenzo[b][1,4]benzodioxepine-2-carboxylic acid
PI=GNPS
DATACOLLECTOR=GNPS
SMILES=CCCCCc1c(c(cc2c1Oc1cc(cc(C(=O)CCCC)c1C(=O)O2)OC)O)C(=O)O
INCHI=InChI=1S/C25H28O8/c1-4-6-8-9-15-21(24(28)29)18(27)13-20-23(15)32-19-12-14(31-3)11-16(17(26)10-7-5-2)22(19)25(30)33-20/h11-13,27H,4-10H2,1-3H3,(H,28,29)
FORMULA=C25H28O8
PUBMED=N/A
SUBMITUSER=BIOADREM
LIBRARYQUALITY=0
SPECTRUMID=CCMSLIB00000079520
SCANS=1733
ID=CCMSLIB00000079520
65.03858 	 3.17
77.03858 	 4.92
87.02293 	 7.77
101.03858 	 3.76
111.02293 	 3.38
112.030755 	 3.3
115.017845 	 13.08
124.030755 	 6.01
127.017845 	 3.94
129.033495 	 4.57
129.06988 	 9.81
134.015105 	 3.91
139.05423 	 9.2
140.02567 	 4.19
140.062055 	 3.27
147.080445 	 8.93
149.03858 	 7.8
155.049145 	 3.62
167.012759 	 3.44
167.049145 	 4.42
168.020584 	 3.35
168.05697 	 8.07
173.059709 	 3.08
183.044059 	 4.21
185.059709 	 3.07
193.028409 	 3.39
201.054624 	 3.14
203.08553 	 22.7
211.038974 	 9.24
221.096095 	 73.74
225.127395 	 3.57
229.049539 	 21.75
253.12231 	 8.29
281.117224 	 100
293.117224 	 7.1
299.127789 	 6.25
338.114879 	 4.64
353.138354 	 8.66
401.195869 	 7.06
411.180219 	 3.27
429.190783 	 11.25
439.175133 	 4.46
457.185698 	 1.07
END IONS

BEGIN IONS
PEPMASS=269.118
CHARGE=1
MSLEVEL=2
RT=0
SOURCE_INSTRUMENT=GnpsDecoyReroot
FILENAME=CCMSLIB00000079521.txt
IONMODE=Positive
ORGANISM=Natural
NAME=MLS001049077-01!
PI=GNPS
DATACOLLECTOR=GNPS
SMILES=C=CCc1ccc(c(c1)OC)OC(=O)c1ccccc1
INCHI=InChI=1S/C17H16O3/c1-3-7-13-10-11-15(16(12-13)19-2)20-17(18)14-8-5-4-6-9-14/h3-6,8-12H,1,7H2,2H3
FORMULA=C17H16O3
PUBMED=N/A
SUBMITUSER=BIOADREM
LIBRARYQUALITY=0
SPECTRUMID=CCMSLIB00000079521
SCANS=1734
ID=CCMSLIB00000079521
105.033495 	 1.34
135.02293 	 1.53
177.09101 	 0
197.059709 	 100
234.10392 	 1.82
269.117224 	 0
END IONS

BEGIN IONS
PEPMASS=335.107
CHARGE=1
MSLEVEL=2
RT=0
SOURCE_INSTRUMENT=GnpsDecoyReroot
FILENAME=CCMSLIB00000079522.txt
IONMODE=Positive
ORGANISM=Natural
NAME=MLS001141066-01!(3R)-N-cyclopropyl-6,7-dimethoxy-5-oxo-3,9b-dihydro-2H-[1,3]thiazolo[2,3-a]isoindole-3-carboxamide
PI=GNPS
DATACOLLECTOR=GNPS
SMILES=COc1ccc2c(c1OC)C(=O)N1[C@@H](CSC21)C(=NC1CC1)O
INCHI=InChI=1S/C16H18N2O4S/c1-21-11-6-5-9-12(13(11)22-2)15(20)18-10(7-23-16(9)18)14(19)17-8-3-4-8/h5-6,8,10,16H,3-4,7H2,1-2H3,(H,17,19)/t10-,16?/m0/s1
FORMULA=C16H18N2O4S
PUBMED=N/A
SUBMITUSER=BIOADREM
LIBRARYQUALITY=0
SPECTRUMID=CCMSLIB00000079522
SCANS=1735
ID=CCMSLIB00000079522
52.02155 	 1.07
146.083853 	 0.93
156.068203 	 2.45
171.091678 	 1.02
172.075694 	 0.95
175.013822 	 2.14
175.032449 	 0.95
175.086593 	 2.7
176.070609 	 0
180.101909 	 1.05
185.107328 	 1.16
186.078768 	 1.02
189.102243 	 3.25
191.094084 	 1.1
200.094418 	 2.95
202.110068 	 2.52
203.000183 	 1.28
203.081508 	 9.75
205.133543 	 1.66
206.117559 	 0.89
217.097158 	 15.23
218.104983 	 23.95
229.097158 	 3.25
230.104983 	 1.45
233.128458 	 21.99
234.082139 	 1.84
236.061404 	 1.17
245.092072 	 3.78
246.099897 	 1.49
261.069229 	 3.47
261.123372 	 100
262.077054 	 1
289.064143 	 1.66
290.071968 	 4.35
305.095443 	 4.94
335.106008 	 0
END IONS

BEGIN IONS
PEPMASS=422.1591
CHARGE=1
MSLEVEL=2
RT=0
SOURCE_INSTRUMENT=GnpsDecoyReroot
FILENAME=CCMSLIB00000079523.txt
IONMODE=Positive
ORGANISM=Natural
NAME=MLS001076816-01!(2S)-2-[[2-[(4-methyl-6-oxo-7,8,9,10-tetrahydrobenzo[c]chromen-3-yl)oxy]acetyl]amino]-2-phenylacetic acid
PI=GNPS
DATACOLLECTOR=GNPS
SMILES=Cc1c(ccc2c3CCCCc3c(=O)oc12)OCC(=N[C@@H](c1ccccc1)C(=O)O)O
INCHI=InChI=1S/C24H23NO6/c1-14-19(12-11-17-16-9-5-6-10-18(16)24(29)31-22(14)17)30-13-20(26)25-21(23(27)28)15-7-3-2-4-8-15/h2-4,7-8,11-12,21H,5-6,9-10,13H2,1H3,(H,25,26)(H,27,28)/t21-/m0/s1
FORMULA=C24H23NO6
PUBMED=N/A
SUBMITUSER=BIOADREM
LIBRARYQUALITY=0
SPECTRUMID=CCMSLIB00000079523
SCANS=1736
ID=CCMSLIB00000079523
152.062055 	 12.42
154.077705 	 7.42
164.062055 	 30.78
172.08827 	 100
179.072954 	 2.32
180.05697 	 3.12
182.07262 	 2.39
183.104254 	 3.68
193.052219 	 6
200.083185 	 1.8
201.114819 	 8.62
209.119904 	 3.17
210.067535 	 6.54
216.080779 	 5.84
219.067869 	 3.33
229.109734 	 38.22
231.104254 	 4.3
233.083519 	 3.4
243.088998 	 17
249.114819 	 2.24
255.125384 	 2.46
259.099169 	 25.37
262.086259 	 2.17
263.130469 	 2.29
271.083913 	 36.89
276.101909 	 7.15
277.109734 	 5.19
281.141034 	 10.11
309.135948 	 13.89
310.107388 	 3.54
321.112139 	 37.27
324.135614 	 2.76
334.119964 	 45.39
338.102303 	 2.69
351.146513 	 2.36
379.141428 	 65.44
390.109793 	 2.65
407.136342 	 70.72
422.159817 	 1.8
END IONS

BEGIN IONS
PEPMASS=424.1392
CHARGE=1
MSLEVEL=2
RT=0
SOURCE_INSTRUMENT=GnpsDecoyReroot
FILENAME=CCMSLIB00000079524.txt
IONMODE=Positive
ORGANISM=Natural
NAME=MLS001157934-01!(2S)-1-[2-[[(2Z)-2-[(3-methoxyphenyl)methylidene]-3-oxo-1-benzofuran-6-yl]oxy]acetyl]pyrrolidine-2-carboxylic acid
PI=GNPS
DATACOLLECTOR=GNPS
SMILES=COc1cccc(c1)/C=C\1/C(=O)c2ccc(cc2O1)OCC(=O)N1CCC[C@H]1C(=O)O
INCHI=InChI=1S/C23H21NO7/c1-29-15-5-2-4-14(10-15)11-20-22(26)17-8-7-16(12-19(17)31-20)30-13-21(25)24-9-3-6-18(24)23(27)28/h2,4-5,7-8,10-12,18H,3,6,9,13H2,1H3,(H,27,28)/b20-11-/t18-/m0/s1
FORMULA=C23H21NO7
PUBMED=N/A
SUBMITUSER=BIOADREM
LIBRARYQUALITY=0
SPECTRUMID=CCMSLIB00000079524
SCANS=1737
ID=CCMSLIB00000079524
179.049145 	 8.89
191.072954 	 6.45
196.024052 	 10.79
204.080779 	 2.92
207.044059 	 2.22
220.112079 	 16.44
221.083519 	 4.49
248.106994 	 3.56
249.078434 	 4.85
250.086259 	 16.53
253.049539 	 5.87
260.070609 	 26
268.096823 	 2.86
275.057698 	 15.15
276.050267 	 8.09
276.101909 	 5.78
278.081173 	 3.15
290.081173 	 5.26
302.065917 	 4.53
304.096823 	 54.83
305.068263 	 9.7
305.104648 	 9.31
306.076088 	 10.66
350.102303 	 2.38
352.117953 	 26.55
359.078827 	 7.64
390.097217 	 6.1
408.107782 	 100
424.139082 	 5.87
END IONS

BEGIN IONS
PEPMASS=213.0652
CHARGE=1
MSLEVEL=2
RT=0
SOURCE_INSTRUMENT=GnpsDecoyReroot
FILENAME=CCMSLIB00000079525.txt
IONMODE=Positive
ORGANISM=Natural
NAME=MLS000736964-01!
PI=GNPS
DATACOLLECTOR=GNPS
SMILES=c1ccc2c(c1)nc1cc(c(=O)cc1o2)N
INCHI=InChI=1S/C12H8N2O2/c13-7-5-9-12(6-10(7)15)16-11-4-2-1-3-8(11)14-9/h1-6H,13H2
FORMULA=C12H8N2O2
PUBMED=N/A
SUBMITUSER=BIOADREM
LIBRARYQUALITY=0
SPECTRUMID=CCMSLIB00000079525
SCANS=1738
ID=CCMSLIB00000079525
89.03858 	 2.42
101.03858 	 2.87
117.033495 	 6.52
128.049479 	 1.79
129.057304 	 4.91
130.065129 	 7.13
131.060378 	 0.87
140.049479 	 0.68
144.068203 	 3.78
157.052219 	 3.11
157.076028 	 26.09
158.060044 	 100
167.060378 	 7.53
172.063118 	 1.46
185.070943 	 27.55
186.054958 	 35.06
195.055293 	 3.76
213.065857 	 35.06
END IONS

BEGIN IONS
PEPMASS=416.171
CHARGE=1
MSLEVEL=2
RT=0
SOURCE_INSTRUMENT=GnpsDecoyReroot
FILENAME=CCMSLIB00000079526.txt
IONMODE=Positive
ORGANISM=Natural
NAME=MLS001160389-01!(2S)-1-[2-[(4,8,8-trimethyl-2-oxo-9,10-dihydropyrano[2,3-h]chromen-5-yl)oxy]acetyl]pyrrolidine-2-carboxylic acid
PI=GNPS
DATACOLLECTOR=GNPS
SMILES=Cc1cc(=O)oc2c3CCC(C)(C)Oc3cc(c12)OCC(=O)N1CCC[C@H]1C(=O)O
INCHI=InChI=1S/C22H25NO7/c1-12-9-18(25)29-20-13-6-7-22(2,3)30-15(13)10-16(19(12)20)28-11-17(24)23-8-4-5-14(23)21(26)27/h9-10,14H,4-8,11H2,1-3H3,(H,26,27)/t14-/m0/s1
FORMULA=C22H25NO7
PUBMED=N/A
SUBMITUSER=BIOADREM
LIBRARYQUALITY=0
SPECTRUMID=CCMSLIB00000079526
SCANS=1739
ID=CCMSLIB00000079526
54.01002 	 1.44
65.002195 	 3.26
92.997109 	 4.19
104.106994 	 4.9
104.997109 	 2.34
120.992024 	 9.56
130.122644 	 1.81
132.992024 	 5.67
138.127729 	 3.22
148.986938 	 100
154.122644 	 15.33
156.138294 	 13.8
160.986938 	 17.8
176.106994 	 1.03
184.133209 	 32.38
188.981853 	 13.65
194.117559 	 2.37
206.992418 	 0.69
212.128123 	 42.38
360.107782 	 0
416.170382 	 0
END IONS

BEGIN IONS
PEPMASS=575.119
CHARGE=1
MSLEVEL=2
RT=0
SOURCE_INSTRUMENT=GnpsDecoyReroot
FILENAME=CCMSLIB00000079527.txt
IONMODE=Positive
ORGANISM=Natural
NAME=MLS000563067-01!
PI=GNPS
DATACOLLECTOR=GNPS
SMILES=Cc1cc(c2c(c1O)C(=O)[C@@]13[C@@H]4[C@@H]5[C@@H]([C@H]3C(=O)C3=C(c6c(cc(C)c(c6C(=O)[C@@]53[C@@H]([C@H]4O)C(=O)C1=C2O)O)O)O)O)O
INCHI=InChI=1S/C30H22O12/c1-5-3-7(31)9-11(19(5)33)27(41)29-13-14-24(38)17(29)26(40)16-22(36)10-8(32)4-6(2)20(34)12(10)28(42)30(14,16)18(23(13)37)25(39)15(29)21(9)35/h3-4,13-14,17-18,23-24,31-38H,1-2H3/t13-,14-,17+,18+,23+,24+,29+,30+/m1/s1
FORMULA=C30H22O12
PUBMED=N/A
SUBMITUSER=BIOADREM
LIBRARYQUALITY=0
SPECTRUMID=CCMSLIB00000079527
SCANS=1740
ID=CCMSLIB00000079527
136.030755 	 1.88
162.046405 	 9.04
164.02567 	 2.68
172.030755 	 2.98
173.03858 	 5.59
178.04132 	 1.85
190.04132 	 100
206.036234 	 21.92
208.051884 	 12.25
310.083579 	 2.63
338.078493 	 1.28
356.052672 	 1.62
356.089058 	 1.81
366.067535 	 1.79
384.083972 	 4.1
394.062449 	 2.7
412.073014 	 10.44
422.057364 	 5.05
430.083579 	 4.26
440.067928 	 24.3
443.055018 	 1.81
458.078493 	 38.91
493.091797 	 2.45
494.099623 	 0
511.102362 	 8.08
529.112927 	 12.4
532.100016 	 1.88
557.107841 	 1.36
560.094931 	 1.69
575.118406 	 0
END IONS

BEGIN IONS
PEPMASS=252.139
CHARGE=1
MSLEVEL=2
RT=0
SOURCE_INSTRUMENT=GnpsDecoyReroot
FILENAME=CCMSLIB00000079528.txt
IONMODE=Positive
ORGANISM=Natural
NAME=MLS000863653-01!(E)-3-phenyl-N-(2-phenylethyl)prop-2-enamide
PI=GNPS
DATACOLLECTOR=GNPS
SMILES=c1ccc(cc1)/C=C/C(=NCCc1ccccc1)O
INCHI=InChI=1S/C17H17NO/c19-17(12-11-15-7-3-1-4-8-15)18-14-13-16-9-5-2-6-10-16/h1-12H,13-14H2,(H,18,19)/b12-11+
FORMULA=C17H17NO
PUBMED=N/A
SUBMITUSER=BIOADREM
LIBRARYQUALITY=0
SPECTRUMID=CCMSLIB00000079528
SCANS=1741
ID=CCMSLIB00000079528
117.06988 	 0
180.093355 	 100
197.132481 	 90.63
208.08827 	 80.97
209.132481 	 0.71
237.114819 	 3.15
252.138294 	 0
END IONS

BEGIN IONS
PEPMASS=519.213
CHARGE=1
MSLEVEL=2
RT=0
SOURCE_INSTRUMENT=GnpsDecoyReroot
FILENAME=CCMSLIB00000079529.txt
IONMODE=Positive
ORGANISM=Natural
NAME=MLS001140219-01!(2S)-3-phenyl-2-[[(2S)-2-[3-(3,5,9-trimethyl-7-oxofuro[3,2-g]chromen-6-yl)propanoylamino]propanoyl]amino]propanoic acid
PI=GNPS
DATACOLLECTOR=GNPS
SMILES=Cc1coc2c(C)c3c(cc12)c(C)c(CCC(=N[C@@H](C)C(=N[C@@H](Cc1ccccc1)C(=O)O)O)O)c(=O)o3
INCHI=InChI=1S/C29H30N2O7/c1-15-14-37-25-17(3)26-22(13-21(15)25)16(2)20(29(36)38-26)10-11-24(32)30-18(4)27(33)31-23(28(34)35)12-19-8-6-5-7-9-19/h5-9,13-14,18,23H,10-12H2,1-4H3,(H,30,32)(H,31,33)(H,34,35)/t18-,23-/m0/s1
FORMULA=C29H30N2O7
PUBMED=N/A
SUBMITUSER=BIOADREM
LIBRARYQUALITY=0
SPECTRUMID=CCMSLIB00000079529
SCANS=1742
ID=CCMSLIB00000079529
64.039308 	 23.58
92.034223 	 65.22
146.096429 	 0
259.086593 	 1.24
327.198155 	 100
341.213805 	 0.61
353.213805 	 3.64
363.198155 	 0.4
369.208719 	 0.43
381.208719 	 11.99
423.219284 	 21.8
428.209448 	 0.32
432.204362 	 0.28
435.191452 	 0.43
437.207102 	 0.46
446.196203 	 4.92
446.220012 	 0.48
456.204362 	 0.22
459.191452 	 0.22
474.191118 	 0.75
474.214927 	 0.23
477.202017 	 2.32
478.173456 	 0.44
493.196931 	 0.96
502.186032 	 0.26
519.212581 	 0
END IONS

BEGIN IONS
PEPMASS=441.155
CHARGE=1
MSLEVEL=2
RT=0
SOURCE_INSTRUMENT=GnpsDecoyReroot
FILENAME=CCMSLIB00000079530.txt
IONMODE=Positive
ORGANISM=Natural
NAME=MLS000877035-01!methyl 2-[[3-[(3,3-dimethyloxiran-2-yl)methyl]-4-hydroxyphenyl]methyl]-4-hydroxy-3-(4-hydroxyphenyl)-5-oxofuran-2-carboxylate
PI=GNPS
DATACOLLECTOR=GNPS
SMILES=CC1(C)C(Cc2cc(ccc2O)CC2(C(=C(C(=O)O2)O)c2ccc(cc2)O)C(=O)OC)O1
INCHI=InChI=1S/C24H24O8/c1-23(2)18(31-23)11-15-10-13(4-9-17(15)26)12-24(22(29)30-3)19(20(27)21(28)32-24)14-5-7-16(25)8-6-14/h4-10,18,25-27H,11-12H2,1-3H3
FORMULA=C24H24O8
PUBMED=N/A
SUBMITUSER=BIOADREM
LIBRARYQUALITY=0
SPECTRUMID=CCMSLIB00000079530
SCANS=1743
ID=CCMSLIB00000079530
75.007674 	 37.62
86.093749 	 16.27
107.049145 	 17.7
125.059709 	 34.16
127.05423 	 30.51
135.044059 	 13.92
138.031149 	 15.84
145.064795 	 0
153.054624 	 49.26
163.038974 	 22.4
164.046799 	 17.51
165.054624 	 16.52
167.033889 	 15.84
181.049539 	 41.15
191.033889 	 20.85
195.028803 	 12.5
206.020978 	 9.96
209.044453 	 40.28
221.044453 	 12.81
251.091404 	 41.15
269.101968 	 12.44
293.029197 	 18.25
323.091404 	 9.65
331.096489 	 10.52
349.107054 	 25.25
359.091404 	 61.7
362.078493 	 56.75
371.076147 	 18.94
377.101968 	 100
395.112533 	 65.16
407.112533 	 53.34
425.123098 	 10.77
441.154398 	 0
END IONS

BEGIN IONS
PEPMASS=452.09
CHARGE=1
MSLEVEL=2
RT=0
SOURCE_INSTRUMENT=GnpsDecoyReroot
FILENAME=CCMSLIB00000079531.txt
IONMODE=Positive
ORGANISM=Natural
NAME=MLS001141246-01!3-(4-chlorophenyl)-2-[[2-(6-oxobenzo[c]chromen-3-yl)oxyacetyl]amino]propanoic acid
PI=GNPS
DATACOLLECTOR=GNPS
SMILES=c1ccc2c(c1)c1ccc(cc1oc2=O)OCC(=NC(Cc1ccc(cc1)Cl)C(=O)O)O
INCHI=InChI=1S/C24H18ClNO6/c25-15-7-5-14(6-8-15)11-20(23(28)29)26-22(27)13-31-16-9-10-18-17-3-1-2-4-19(17)24(30)32-21(18)12-16/h1-10,12,20H,11,13H2,(H,26,27)(H,28,29)
FORMULA=C24H18ClNO6
PUBMED=N/A
SUBMITUSER=BIOADREM
LIBRARYQUALITY=0
SPECTRUMID=CCMSLIB00000079531
SCANS=1744
ID=CCMSLIB00000079531
79.041654 	 3.9
89.03858 	 13.39
92.038733 	 5.2
94.028744 	 2.82
103.05423 	 3.87
106.054383 	 3.3
109.041473 	 3.54
116.049479 	 37.48
117.033495 	 6.36
117.057304 	 42.59
120.044394 	 8.18
120.070033 	 23.64
121.052219 	 12.74
122.999608 	 5.71
123.057123 	 17.33
125.015258 	 29.17
125.03858 	 22.02
126.994522 	 11.56
137.036387 	 1.9
138.023083 	 5.94
139.05423 	 100
149.03858 	 45.74
152.026157 	 91.69
152.059862 	 8.26
157.028897 	 7.75
165.033982 	 3.15
167.049145 	 11.92
179.049632 	 67.19
180.054777 	 10.96
207.044547 	 2.07
273.055111 	 1.56
303.065676 	 2.94
324.114972 	 9.12
349.086411 	 29.83
396.099716 	 2.58
406.084066 	 0
452.089545 	 0
END IONS

BEGIN IONS
PEPMASS=492.239
CHARGE=1
MSLEVEL=2
RT=0
SOURCE_INSTRUMENT=GnpsDecoyReroot
FILENAME=CCMSLIB00000079532.txt
IONMODE=Positive
ORGANISM=Natural
NAME=MLS001140911-01!4-[[2-(3-benzyl-4,7-dimethyl-2-oxochromen-5-yl)oxypropanoylamino]methyl]cyclohexane-1-carboxylic acid
PI=GNPS
DATACOLLECTOR=GNPS
SMILES=Cc1cc(c2c(C)c(Cc3ccccc3)c(=O)oc2c1)OC(C)C(=NC[C@H]1CC[C@@H](CC1)C(=O)O)O
INCHI=InChI=1S/C29H33NO6/c1-17-13-24(35-19(3)27(31)30-16-21-9-11-22(12-10-21)28(32)33)26-18(2)23(29(34)36-25(26)14-17)15-20-7-5-4-6-8-20/h4-8,13-14,19,21-22H,9-12,15-16H2,1-3H3,(H,30,31)(H,32,33)/t19?,21-,22-
FORMULA=C29H33NO6
PUBMED=N/A
SUBMITUSER=BIOADREM
LIBRARYQUALITY=0
SPECTRUMID=CCMSLIB00000079532
SCANS=1745
ID=CCMSLIB00000079532
141.09101 	 9
156.101909 	 1.62
158.117559 	 3.61
163.07536 	 1.39
169.085924 	 1.4
175.07536 	 1.87
184.096823 	 3.04
184.133209 	 11.22
186.112473 	 8.53
193.085924 	 1.2
198.112473 	 2.81
203.070274 	 1.69
212.128123 	 5.62
213.135948 	 14.81
221.080839 	 6.31
230.138688 	 38.8
247.096489 	 1.09
249.075753 	 100
275.091404 	 13.13
297.112139 	 1.02
303.086318 	 2.61
305.101968 	 1.05
322.128517 	 1.69
325.107054 	 4.55
325.143439 	 1.8
327.122704 	 19.76
353.138354 	 20.97
381.133268 	 8.3
398.159817 	 4.31
414.191118 	 2.58
446.232588 	 0
492.238068 	 0
END IONS

BEGIN IONS
PEPMASS=271.0594
CHARGE=1
MSLEVEL=2
RT=0
SOURCE_INSTRUMENT=GnpsDecoyReroot
FILENAME=CCMSLIB00000079533.txt
IONMODE=Positive
ORGANISM=Natural
NAME=MLS002473243-01!3-(3,4-dihydroxyphenyl)-8-hydroxyisochromen-1-one
PI=GNPS
DATACOLLECTOR=GNPS
SMILES=c1cc2cc(c3ccc(c(c3)O)O)oc(=O)c2c(c1)O
INCHI=InChI=1S/C15H10O5/c16-10-5-4-8(6-12(10)18)13-7-9-2-1-3-11(17)14(9)15(19)20-13/h1-7,16-18H
FORMULA=C15H10O5
PUBMED=N/A
SUBMITUSER=BIOADREM
LIBRARYQUALITY=0
SPECTRUMID=CCMSLIB00000079533
SCANS=1746
ID=CCMSLIB00000079533
143.049145 	 12.52
153.033495 	 1.8
169.064795 	 14.61
178.04132 	 8.79
179.049145 	 21.69
180.05697 	 4.91
196.051884 	 5.13
197.059709 	 13.64
199.038974 	 6.81
207.044059 	 5.31
208.051884 	 2.42
225.054624 	 100
253.049539 	 12.9
271.060103 	 5.31
END IONS

BEGIN IONS
PEPMASS=549.214
CHARGE=1
MSLEVEL=2
RT=0
SOURCE_INSTRUMENT=GnpsDecoyReroot
FILENAME=CCMSLIB00000079535.txt
IONMODE=Positive
ORGANISM=Natural
NAME=MLS001140677-01!
PI=GNPS
DATACOLLECTOR=GNPS
SMILES=Cc1ccc(cc1)C1c2c(C[C@H]3C(=O)N(c4ccccc4C(=O)N4CCC[C@@H]4C(=O)O)C(=O)N13)c1ccccc1[nH]2
INCHI=InChI=1S/C32H28N4O5/c1-18-12-14-19(15-13-18)28-27-22(20-7-2-4-9-23(20)33-27)17-26-30(38)36(32(41)35(26)28)24-10-5-3-8-21(24)29(37)34-16-6-11-25(34)31(39)40/h2-5,7-10,12-15,25-26,28,33H,6,11,16-17H2,1H3,(H,39,40)/t25-,26+,28?/m1/s1
FORMULA=C32H28N4O5
PUBMED=N/A
SUBMITUSER=BIOADREM
LIBRARYQUALITY=0
SPECTRUMID=CCMSLIB00000079535
SCANS=1747
ID=CCMSLIB00000079535
236.118227 	 16.07
250.084916 	 0
262.133877 	 5.26
267.104254 	 100
270.127729 	 3.84
285.151205 	 39.2
290.128792 	 3.67
293.119904 	 31.75
295.099169 	 2.19
307.135555 	 13.7
312.162104 	 1.4
340.157018 	 8.4
380.163166 	 3.78
393.134606 	 1.64
408.158081 	 33.58
426.168646 	 3.42
521.218335 	 44.43
549.21325 	 0
END IONS

BEGIN IONS
PEPMASS=489.2119
CHARGE=1
MSLEVEL=2
RT=0
SOURCE_INSTRUMENT=GnpsDecoyReroot
FILENAME=CCMSLIB00000079536.txt
IONMODE=Positive
ORGANISM=Natural
NAME=MLS000876995-01!methyl (2R,4aR,4bS,10aS,10bS,12aR)-6,10b-dihydroxy-2,4b,7,7,10a,12a-hexamethyl-12-methylidene-1,4,5,8-tetraoxo-4a,9,10,11-tetrahydronaphtho[1,2-h]isochromene-2-carboxylate
PI=GNPS
DATACOLLECTOR=GNPS
SMILES=C=C1C[C@@]2([C@@]3(C)CCC(=O)C(C)(C)C3=C(C(=O)[C@@]2(C)[C@@H]2C(=O)O[C@](C)(C(=O)[C@@]12C)C(=O)OC)O)O
INCHI=InChI=1S/C26H32O9/c1-12-11-26(33)22(4)10-9-13(27)21(2,3)15(22)14(28)17(29)24(26,6)16-18(30)35-25(7,20(32)34-8)19(31)23(12,16)5/h16,28,33H,1,9-11H2,2-8H3/t16-,22+,23+,24-,25-,26+/m1/s1
FORMULA=C26H32O9
PUBMED=N/A
SUBMITUSER=BIOADREM
LIBRARYQUALITY=0
SPECTRUMID=CCMSLIB00000079536
SCANS=1748
ID=CCMSLIB00000079536
74.015105 	 21.88
85.00728 	 18.09
109.10118 	 31.72
114.046405 	 32.48
119.033889 	 46.78
129.018239 	 32.78
147.028803 	 56.55
151.060103 	 25.81
169.049539 	 23.62
173.044453 	 23.47
175.07536 	 5.83
179.055018 	 22.63
205.085924 	 17.87
207.065189 	 19.45
216.078099 	 17.87
223.081233 	 19.91
231.101574 	 34.44
233.080839 	 23.47
234.088664 	 21.42
235.081233 	 26.5
249.112139 	 25.81
256.130529 	 21.88
259.096489 	 26.72
262.083579 	 21.2
275.112533 	 19.23
277.107054 	 43.07
283.117618 	 46.03
284.125443 	 23.16
287.091404 	 22.33
299.148918 	 41.18
305.101968 	 72.52
309.133268 	 24.98
311.112533 	 28.16
312.120358 	 21.57
323.112533 	 100
327.143833 	 55.03
337.128183 	 27.18
339.107448 	 19.3
355.138748 	 18.62
435.201348 	 58.06
461.216998 	 23.77
489.211913 	 5.83
END IONS

BEGIN IONS
PEPMASS=259.097
CHARGE=1
MSLEVEL=2
RT=0
SOURCE_INSTRUMENT=GnpsDecoyReroot
FILENAME=CCMSLIB00000079537.txt
IONMODE=Positive
ORGANISM=Natural
NAME=MLS000863605-01!3-phenyl-1-(2,4,6-trihydroxyphenyl)propan-1-one
PI=GNPS
DATACOLLECTOR=GNPS
SMILES=c1ccc(cc1)CCC(=O)c1c(cc(cc1O)O)O
INCHI=InChI=1S/C15H14O4/c16-11-8-13(18)15(14(19)9-11)12(17)7-6-10-4-2-1-3-5-10/h1-5,8-9,16,18-19H,6-7H2
FORMULA=C15H14O4
PUBMED=N/A
SUBMITUSER=BIOADREM
LIBRARYQUALITY=0
SPECTRUMID=CCMSLIB00000079537
SCANS=1749
ID=CCMSLIB00000079537
91.002589 	 8.93
103.002589 	 10.29
126.046405 	 30.56
141.06988 	 11.65
155.033889 	 0
182.07262 	 6.66
203.070274 	 27.53
213.09101 	 9.98
215.070274 	 11.04
217.049539 	 73.68
231.101574 	 100
244.073014 	 6.35
259.096489 	 0
END IONS

BEGIN IONS
PEPMASS=357.097
CHARGE=1
MSLEVEL=2
RT=0
SOURCE_INSTRUMENT=GnpsDecoyReroot
FILENAME=CCMSLIB00000079538.txt
IONMODE=Positive
ORGANISM=Natural
NAME=MLS000876961-01!methyl 4-hydroxy-3-(4-hydroxyphenyl)-2-[(4-hydroxyphenyl)methyl]-5-oxofuran-2-carboxylate
PI=GNPS
DATACOLLECTOR=GNPS
SMILES=COC(=O)C1(Cc2ccc(cc2)O)C(=C(C(=O)O1)O)c1ccc(cc1)O
INCHI=InChI=1S/C19H16O7/c1-25-18(24)19(10-11-2-6-13(20)7-3-11)15(16(22)17(23)26-19)12-4-8-14(21)9-5-12/h2-9,20-22H,10H2,1H3
FORMULA=C19H16O7
PUBMED=N/A
SUBMITUSER=BIOADREM
LIBRARYQUALITY=0
SPECTRUMID=CCMSLIB00000079538
SCANS=1750
ID=CCMSLIB00000079538
98.036234 	 6.85
114.067535 	 12.38
122.015105 	 30.7
123.02293 	 21.61
124.030755 	 13.57
124.051884 	 14.83
141.06988 	 9.58
149.023324 	 25.31
152.046799 	 8.32
170.057364 	 18.39
180.041714 	 5.03
181.064795 	 0
191.10666 	 6.5
202.098835 	 14.62
219.101574 	 13.99
230.093749 	 6.43
236.031543 	 5.24
247.096489 	 45.17
249.075753 	 7.41
254.042108 	 54.06
275.091404 	 100
280.057758 	 13.5
303.086318 	 9.72
313.070668 	 11.61
314.078493 	 7.27
329.101968 	 12.87
331.081233 	 22.8
357.096883 	 0
END IONS

BEGIN IONS
PEPMASS=441.2292
CHARGE=1
MSLEVEL=2
RT=0
SOURCE_INSTRUMENT=GnpsDecoyReroot
FILENAME=CCMSLIB00000079539.txt
IONMODE=Positive
ORGANISM=Natural
NAME=MLS001140521-01!1-[(2S)-2-aminopropanoyl]-N-[(2S)-1-(4-fluoroanilino)-1-oxo-3-phenylpropan-2-yl]piperidine-4-carboxamide
PI=GNPS
DATACOLLECTOR=GNPS
SMILES=C[C@@H](C(=O)N1CCC(CC1)C(=N[C@@H](Cc1ccccc1)C(=O)Nc1ccc(cc1)F)O)N
INCHI=InChI=1S/C24H29FN4O3/c1-16(26)24(32)29-13-11-18(12-14-29)22(30)28-21(15-17-5-3-2-4-6-17)23(31)27-20-9-7-19(25)8-10-20/h2-10,16,18,21H,11-15,26H2,1H3,(H,27,31)(H,28,30)/t16-,21-/m0/s1
FORMULA=C24H29FN4O3
PUBMED=N/A
SUBMITUSER=BIOADREM
LIBRARYQUALITY=0
SPECTRUMID=CCMSLIB00000079539
SCANS=1751
ID=CCMSLIB00000079539
214.102658 	 1.78
223.124121 	 100
231.129207 	 20.26
240.118308 	 0.84
240.15067 	 2.55
242.121382 	 0.51
249.139771 	 1.55
257.144857 	 6.47
259.144108 	 9.39
266.16632 	 0.48
293.17722 	 0.6
330.181222 	 0.79
340.181971 	 0.6
342.197621 	 16.98
368.213271 	 0.4
396.208185 	 0.72
413.234734 	 10.85
441.229649 	 0.79
END IONS

BEGIN IONS
PEPMASS=331.1904
CHARGE=1
MSLEVEL=2
RT=0
SOURCE_INSTRUMENT=GnpsDecoyReroot
FILENAME=CCMSLIB00000079540.txt
IONMODE=Positive
ORGANISM=Natural
NAME=MLS001097670-01!
PI=GNPS
DATACOLLECTOR=GNPS
SMILES=CC(C)c1cc2C3CC4C(C)(C)CCC[C@@]4(c2c(c1O)O)C(=O)O3
INCHI=InChI=1S/C20H26O4/c1-10(2)11-8-12-13-9-14-19(3,4)6-5-7-20(14,18(23)24-13)15(12)17(22)16(11)21/h8,10,13-14,21-22H,5-7,9H2,1-4H3/t13?,14?,20-/m1/s1
FORMULA=C20H26O4
PUBMED=N/A
SUBMITUSER=BIOADREM
LIBRARYQUALITY=0
SPECTRUMID=CCMSLIB00000079540
SCANS=1752
ID=CCMSLIB00000079540
115.05423 	 5.86
141.06988 	 11.73
157.10118 	 13.45
167.070274 	 3.94
175.07536 	 7.81
183.11683 	 15.85
189.09101 	 5.97
191.070274 	 7.82
193.085924 	 6
195.065189 	 14.44
203.070274 	 9.69
209.080839 	 10.21
211.096489 	 6.47
215.10666 	 11.95
217.085924 	 4.65
218.093749 	 4.86
219.065189 	 25
220.073014 	 4.13
221.080839 	 6.05
228.078099 	 8.41
229.085924 	 11.84
233.117224 	 6.69
235.096489 	 3.71
237.112139 	 23.83
243.101574 	 24.19
243.13796 	 3.73
246.088664 	 31.69
247.096489 	 5.61
255.101574 	 6.25
261.112139 	 100
263.127789 	 6.73
271.132874 	 21.23
273.112139 	 8.48
285.18491 	 0.56
289.143439 	 15.11
313.179825 	 18.74
331.190389 	 0.56
END IONS

BEGIN IONS
PEPMASS=454.2323
CHARGE=1
MSLEVEL=2
RT=0
SOURCE_INSTRUMENT=GnpsDecoyReroot
FILENAME=CCMSLIB00000079541.txt
IONMODE=Positive
ORGANISM=Natural
NAME=MLS001160369-01!2-[(8,8-dimethyl-2-oxo-4-propyl-9,10-dihydropyrano[2,3-h]chromen-5-yl)oxy]-N-(3-imidazol-1-ylpropyl)acetamide
PI=GNPS
DATACOLLECTOR=GNPS
SMILES=CCCc1cc(=O)oc2c3CCC(C)(C)Oc3cc(c12)OCC(=NCCCn1ccnc1)O
INCHI=InChI=1S/C25H31N3O5/c1-4-6-17-13-22(30)32-24-18-7-8-25(2,3)33-19(18)14-20(23(17)24)31-15-21(29)27-9-5-11-28-12-10-26-16-28/h10,12-14,16H,4-9,11,15H2,1-3H3,(H,27,29)
FORMULA=C25H31N3O5
PUBMED=N/A
SUBMITUSER=BIOADREM
LIBRARYQUALITY=0
SPECTRUMID=CCMSLIB00000079541
SCANS=1753
ID=CCMSLIB00000079541
96.008008 	 17.97
122.023658 	 2.45
145.015833 	 0.85
163.026398 	 55.9
173.010748 	 2.01
191.021313 	 11.82
202.097492 	 0.97
212.067928 	 29.59
247.083913 	 8.5
256.108057 	 2.17
258.136283 	 2.86
259.058761 	 21.68
263.199217 	 2.85
281.128458 	 1.12
286.131197 	 1.08
287.126446 	 4.22
287.199217 	 1.61
297.147182 	 1.29
300.110462 	 21.21
302.089727 	 1.23
305.209782 	 0.98
314.126112 	 1.62
315.121361 	 51.46
325.142096 	 1.4
325.178482 	 1.02
328.105377 	 1.18
330.157412 	 1.49
341.173397 	 1.45
343.152661 	 1.15
343.189047 	 1
353.173397 	 2.11
358.152327 	 5.1
369.168311 	 3.1
371.183961 	 100
397.163226 	 5.51
413.194526 	 2.68
454.233651 	 8.5
END IONS

BEGIN IONS
PEPMASS=444.1189
CHARGE=1
MSLEVEL=2
RT=0
SOURCE_INSTRUMENT=GnpsDecoyReroot
FILENAME=CCMSLIB00000079542.txt
IONMODE=Positive
ORGANISM=Natural
NAME=MLS001141301-01!3-(4-chlorophenyl)-2-[[2-(3,4,7-trimethyl-2-oxochromen-5-yl)oxyacetyl]amino]propanoic acid
PI=GNPS
DATACOLLECTOR=GNPS
SMILES=Cc1cc(c2c(C)c(C)c(=O)oc2c1)OCC(=NC(Cc1ccc(cc1)Cl)C(=O)O)O
INCHI=InChI=1S/C23H22ClNO6/c1-12-8-18(21-13(2)14(3)23(29)31-19(21)9-12)30-11-20(26)25-17(22(27)28)10-15-4-6-16(24)7-5-15/h4-9,17H,10-11H2,1-3H3,(H,25,26)(H,27,28)
FORMULA=C23H22ClNO6
PUBMED=N/A
SUBMITUSER=BIOADREM
LIBRARYQUALITY=0
SPECTRUMID=CCMSLIB00000079542
SCANS=1754
ID=CCMSLIB00000079542
133.10118 	 2.58
134.073107 	 46.57
151.111745 	 68.23
179.10666 	 2.46
185.132481 	 4.53
201.151205 	 7.57
221.109158 	 10.3
222.104407 	 4.24
224.120057 	 8.45
234.104407 	 2.38
235.148131 	 2.59
236.120057 	 2.31
248.120057 	 16.08
252.17468 	 12.36
262.135707 	 12.23
263.143532 	 57.44
288.151357 	 2.99
290.130622 	 6.26
291.138447 	 19.49
292.133209 	 23.19
294.068022 	 21.43
306.068022 	 51.29
316.109886 	 3.16
327.102061 	 4.98
330.089151 	 5.43
332.141187 	 20.3
343.073167 	 5.47
345.112626 	 4.13
360.136101 	 57.52
372.099716 	 2.15
373.107541 	 8.9
388.131016 	 100
398.115366 	 3.52
400.09463 	 2.06
416.12593 	 22.66
444.120845 	 2.58
END IONS

BEGIN IONS
PEPMASS=585.291
CHARGE=1
MSLEVEL=2
RT=0
SOURCE_INSTRUMENT=GnpsDecoyReroot
FILENAME=CCMSLIB00000079543.txt
IONMODE=Positive
ORGANISM=Natural
NAME=MLS002702983-01!
PI=GNPS
DATACOLLECTOR=GNPS
SMILES=CC1C(C(C(C(O1)OC1CC(C2(CO)C3C(CCC2(C1)O)C1(CCC(C2=CC(=O)OC2)C1(C)CC3O)O)O)O)O)O
INCHI=InChI=1S/C29H44O12/c1-13-22(34)23(35)24(36)25(40-13)41-15-8-19(32)28(12-30)21-17(3-5-27(28,37)9-15)29(38)6-4-16(14-7-20(33)39-11-14)26(29,2)10-18(21)31/h7,13,15-19,21-25,30-32,34-38H,3-6,8-12H2,1-2H3
FORMULA=C29H44O12
PUBMED=N/A
SUBMITUSER=BIOADREM
LIBRARYQUALITY=0
SPECTRUMID=CCMSLIB00000079543
SCANS=1755
ID=CCMSLIB00000079543
67.017845 	 32.53
93.033495 	 17.34
95.049145 	 100
121.064795 	 10.54
143.049145 	 10.04
147.080445 	 10.79
159.080445 	 0
251.10666 	 10.54
269.117224 	 24.48
271.123492 	 8.46
277.143439 	 13.03
287.127789 	 54.36
305.138354 	 53.44
323.148918 	 24.9
336.156743 	 13.61
341.159483 	 29.79
354.167308 	 14.19
371.170048 	 18.34
389.180612 	 78.67
407.191177 	 59.92
425.201742 	 37.34
435.186092 	 19.34
453.196656 	 13.94
479.212307 	 10.71
487.217392 	 13.03
503.248692 	 10.46
513.233042 	 31.7
515.248692 	 20.83
529.264342 	 22.9
539.248692 	 16.35
557.259257 	 18.34
557.295642 	 29.46
567.279992 	 26.14
585.290557 	 0
END IONS

BEGIN IONS
PEPMASS=448.185
CHARGE=1
MSLEVEL=2
RT=0
SOURCE_INSTRUMENT=GnpsDecoyReroot
FILENAME=CCMSLIB00000079544.txt
IONMODE=Positive
ORGANISM=Natural
NAME=MLS001075523-01!
PI=GNPS
DATACOLLECTOR=GNPS
SMILES=c1cc(cc(c1)C(F)(F)F)CN=C(CCC(=O)N1C[C@H]2C[C@@H](C1)c1cccc(=O)n1C2)O
INCHI=InChI=1S/C23H24F3N3O3/c24-23(25,26)18-4-1-3-15(10-18)11-27-20(30)7-8-21(31)28-12-16-9-17(14-28)19-5-2-6-22(32)29(19)13-16/h1-6,10,16-17H,7-9,11-14H2,(H,27,30)/t16-,17+/m1/s1
FORMULA=C23H24F3N3O3
PUBMED=N/A
SUBMITUSER=BIOADREM
LIBRARYQUALITY=0
SPECTRUMID=CCMSLIB00000079544
SCANS=1756
ID=CCMSLIB00000079544
150.071357 	 14.78
158.060044 	 0
167.010315 	 0.26
178.066272 	 0.25
194.078729 	 14.06
238.047428 	 1.69
254.078729 	 0.54
255.073978 	 0.73
264.063079 	 0.24
281.089628 	 3.3
315.110363 	 0.6
333.120928 	 100
343.105278 	 1.53
348.131827 	 0.29
358.068558 	 0.28
361.115842 	 82.06
384.084208 	 6.72
406.137306 	 8.01
414.142391 	 0.25
415.126407 	 30.64
432.152956 	 1.51
448.184256 	 0
END IONS

BEGIN IONS
PEPMASS=395.1966
CHARGE=1
MSLEVEL=2
RT=0
SOURCE_INSTRUMENT=GnpsDecoyReroot
FILENAME=CCMSLIB00000079545.txt
IONMODE=Positive
ORGANISM=Natural
NAME=MLS000736497-01!10,11-dimethoxy-4a,5,5a,7,8,13a,15,15a,15b,16-decahydro-2H-4,6-methanoindolo[3,2,1-ij]oxepino[2,3,4-de]pyrrolo[2,3-h]quinoline-14-one
PI=GNPS
DATACOLLECTOR=GNPS
SMILES=COc1cc2c(cc1OC)N1C(=O)CC3C4C5CC6C2(CCN6CC5=CCO3)C14
INCHI=InChI=1S/C23H26N2O4/c1-27-16-8-14-15(9-17(16)28-2)25-20(26)10-18-21-13-7-19-23(14,22(21)25)4-5-24(19)11-12(13)3-6-29-18/h3,8-9,13,18-19,21-22H,4-7,10-11H2,1-2H3
FORMULA=C23H26N2O4
PUBMED=N/A
SUBMITUSER=BIOADREM
LIBRARYQUALITY=0
SPECTRUMID=CCMSLIB00000079545
SCANS=1757
ID=CCMSLIB00000079545
89.002195 	 4.32
115.017845 	 3.82
151.017845 	 4.67
154.004934 	 4.08
169.028409 	 3.87
227.154279 	 5.49
238.146454 	 4.95
243.149193 	 5.49
249.054624 	 4.22
266.141368 	 42.34
267.112808 	 5.22
269.164843 	 14.08
277.085924 	 4.52
281.164843 	 6.43
282.136283 	 31.29
286.146454 	 4.52
290.081173 	 8.21
291.088998 	 8.86
297.159758 	 100
302.141368 	 4.23
304.157018 	 11.9
305.128458 	 3.69
306.112473 	 436.95
307.180493 	 10.42
308.151933 	 4.42
309.159758 	 8.93
316.133209 	 7.32
316.157018 	 13.86
317.164843 	 6.47
320.151933 	 19.97
323.175408 	 15.51
331.180493 	 8.07
333.159758 	 8.67
334.143773 	 63.81
335.175408 	 34.27
349.191058 	 4.3
351.170323 	 24.22
369.180887 	 11.79
377.185973 	 69.81
395.196537 	 436.95
END IONS

BEGIN IONS
PEPMASS=444.119
CHARGE=1
MSLEVEL=2
RT=0
SOURCE_INSTRUMENT=GnpsDecoyReroot
FILENAME=CCMSLIB00000079546.txt
IONMODE=Positive
ORGANISM=Natural
NAME=MLS001141241-01!3-(4-chlorophenyl)-2-[[2-(4-ethyl-7-methyl-2-oxochromen-5-yl)oxyacetyl]amino]propanoic acid
PI=GNPS
DATACOLLECTOR=GNPS
SMILES=CCc1cc(=O)oc2cc(C)cc(c12)OCC(=NC(Cc1ccc(cc1)Cl)C(=O)O)O
INCHI=InChI=1S/C23H22ClNO6/c1-3-15-11-21(27)31-19-9-13(2)8-18(22(15)19)30-12-20(26)25-17(23(28)29)10-14-4-6-16(24)7-5-14/h4-9,11,17H,3,10,12H2,1-2H3,(H,25,26)(H,28,29)
FORMULA=C23H22ClNO6
PUBMED=N/A
SUBMITUSER=BIOADREM
LIBRARYQUALITY=0
SPECTRUMID=CCMSLIB00000079546
SCANS=1758
ID=CCMSLIB00000079546
149.059709 	 7.2
151.07536 	 7.62
161.059709 	 3.49
164.070609 	 5.75
165.078434 	 4.74
167.070761 	 3.56
171.020737 	 7.98
174.067535 	 6.04
175.07536 	 4.24
176.070609 	 15.56
177.078434 	 21.06
179.10666 	 5.64
183.020737 	 3.84
185.036387 	 8.37
189.09101 	 3.79
190.062449 	 4.53
191.070274 	 4.73
192.078586 	 4.47
193.050026 	 3.36
193.086411 	 3.74
194.057851 	 5.98
195.101574 	 4.74
200.047286 	 29.55
204.078586 	 6.92
205.085924 	 6.74
207.065189 	 11.82
207.101574 	 11.73
212.047286 	 50.11
219.102061 	 4.13
220.073501 	 36.33
221.081326 	 7.67
222.052766 	 5.8
223.060591 	 51.96
230.057851 	 3.9
233.080839 	 29.3
235.096976 	 46.32
247.060591 	 7.96
248.068416 	 45.29
249.076241 	 20.32
251.091404 	 48.96
263.091891 	 100
291.086805 	 38.3
398.115366 	 7.78
444.120845 	 7.78
END IONS

BEGIN IONS
PEPMASS=492.225
CHARGE=1
MSLEVEL=2
RT=0
SOURCE_INSTRUMENT=GnpsDecoyReroot
FILENAME=CCMSLIB00000079547.txt
IONMODE=Positive
ORGANISM=Natural
NAME=MLS001159167-01!(2S)-3-(1H-indol-3-yl)-2-[[(2S)-3-methyl-2-[(3-oxo-2,4-dihydroquinoxaline-1-carbonyl)amino]pentanoyl]amino]propanoic acid
PI=GNPS
DATACOLLECTOR=GNPS
SMILES=CCC(C)[C@@H](C(=N[C@@H](Cc1c[nH]c2ccccc12)C(=O)O)O)N=C(N1CC(=Nc2ccccc12)O)O
INCHI=InChI=1S/C26H29N5O5/c1-3-15(2)23(30-26(36)31-14-22(32)28-19-10-6-7-11-21(19)31)24(33)29-20(25(34)35)12-16-13-27-18-9-5-4-8-17(16)18/h4-11,13,15,20,23,27H,3,12,14H2,1-2H3,(H,28,32)(H,29,33)(H,30,36)(H,34,35)/t15?,20-,23-/m0/s1
FORMULA=C26H29N5O5
PUBMED=N/A
SUBMITUSER=BIOADREM
LIBRARYQUALITY=0
SPECTRUMID=CCMSLIB00000079547
SCANS=1759
ID=CCMSLIB00000079547
237.138629 	 0
248.106994 	 11.05
250.122644 	 37.66
259.111745 	 7.88
271.111745 	 1.31
273.09101 	 1.61
273.127395 	 2.88
275.10666 	 8.11
276.101909 	 100
278.117559 	 5.04
287.130469 	 2.11
288.138294 	 6.64
293.128458 	 3.99
299.10666 	 3.04
304.096823 	 51.05
314.117559 	 4.27
317.117224 	 12.18
318.148859 	 1.11
318.185244 	 1.05
321.123372 	 19.33
333.123372 	 7.59
334.131197 	 1.94
346.180159 	 1.56
361.191058 	 4.92
372.159424 	 1.08
389.185973 	 80.46
429.204697 	 0.93
475.1976 	 1.03
492.224149 	 0
END IONS

BEGIN IONS
PEPMASS=416.207
CHARGE=1
MSLEVEL=2
RT=0
SOURCE_INSTRUMENT=GnpsDecoyReroot
FILENAME=CCMSLIB00000079548.txt
IONMODE=Positive
ORGANISM=Natural
NAME=MLS001140957-01!4-[[[2-(4-butyl-2-oxochromen-7-yl)oxyacetyl]amino]methyl]cyclohexane-1-carboxylic acid
PI=GNPS
DATACOLLECTOR=GNPS
SMILES=CCCCc1cc(=O)oc2cc(ccc12)OCC(=NC[C@H]1CC[C@@H](CC1)C(=O)O)O
INCHI=InChI=1S/C23H29NO6/c1-2-3-4-17-11-22(26)30-20-12-18(9-10-19(17)20)29-14-21(25)24-13-15-5-7-16(8-6-15)23(27)28/h9-12,15-16H,2-8,13-14H2,1H3,(H,24,25)(H,27,28)/t15-,16-
FORMULA=C23H29NO6
PUBMED=N/A
SUBMITUSER=BIOADREM
LIBRARYQUALITY=0
SPECTRUMID=CCMSLIB00000079548
SCANS=1760
ID=CCMSLIB00000079548
189.054624 	 0
228.065523 	 1.53
235.060103 	 25.72
239.033889 	 17.88
256.060438 	 1.25
298.107388 	 0.97
311.127789 	 0.92
312.123038 	 45.85
312.159424 	 4.91
315.110128 	 2.98
316.117953 	 1.7
329.138354 	 80.24
330.169988 	 0.87
332.222024 	 0.74
340.154338 	 2.38
343.105042 	 3.54
358.164903 	 1.32
360.216938 	 1.43
368.149253 	 12.96
372.180553 	 1.07
386.159817 	 100
388.211853 	 3.64
390.191118 	 5.35
416.206768 	 0
END IONS

BEGIN IONS
PEPMASS=455.1375
CHARGE=1
MSLEVEL=2
RT=0
SOURCE_INSTRUMENT=GnpsDecoyReroot
FILENAME=CCMSLIB00000079549.txt
IONMODE=Positive
ORGANISM=Natural
NAME=MLS001158367-01!
PI=GNPS
DATACOLLECTOR=GNPS
SMILES=Cc1c(C)c(=O)oc2cc(c(cc12)Cl)OCC(=O)N1C[C@H]2C[C@@H](C1)c1cccc(=O)n1C2
INCHI=InChI=1S/C24H23ClN2O5/c1-13-14(2)24(30)32-20-8-21(18(25)7-17(13)20)31-12-23(29)26-9-15-6-16(11-26)19-4-3-5-22(28)27(19)10-15/h3-5,7-8,15-16H,6,9-12H2,1-2H3/t15-,16+/m1/s1
FORMULA=C24H23ClN2O5
PUBMED=N/A
SUBMITUSER=BIOADREM
LIBRARYQUALITY=0
SPECTRUMID=CCMSLIB00000079549
SCANS=1761
ID=CCMSLIB00000079549
100.007433 	 2.42
122.060044 	 57.29
153.033982 	 8.82
181.028897 	 0.54
184.052372 	 1.45
186.031636 	 2.52
191.025823 	 0.44
199.030908 	 0.32
206.049298 	 3.85
208.052372 	 0.34
212.047286 	 0.78
213.010172 	 1.41
215.025823 	 4.39
222.068022 	 0.32
225.046558 	 0.38
226.017997 	 0.52
227.025823 	 23.77
228.033648 	 13.16
228.070033 	 0.65
236.047286 	 1.92
237.046558 	 1.26
239.025823 	 0.82
239.083337 	 12.51
243.057123 	 0.92
252.057457 	 0.36
253.041473 	 3.94
254.049298 	 17.22
264.042201 	 0.5
266.073107 	 0.78
280.088757 	 2.06
281.096582 	 3.91
286.075512 	 0.45
313.086411 	 0.65
358.084066 	 1.36
386.07898 	 9.08
401.126265 	 0.45
414.097704 	 2.3
427.141915 	 100
429.121179 	 6.01
455.13683 	 57.29
END IONS

BEGIN IONS
PEPMASS=439.235
CHARGE=1
MSLEVEL=2
RT=0
SOURCE_INSTRUMENT=GnpsDecoyReroot
FILENAME=CCMSLIB00000079550.txt
IONMODE=Positive
ORGANISM=Natural
NAME=MLS001141185-01!
PI=GNPS
DATACOLLECTOR=GNPS
SMILES=CC(C)[C@@H](C(=O)Nc1ccc(cc1)OC)N=C(N1C[C@H]2C[C@@H](C1)c1cccc(=O)n1C2)O
INCHI=InChI=1S/C24H30N4O4/c1-15(2)22(23(30)25-18-7-9-19(32-3)10-8-18)26-24(31)27-12-16-11-17(14-27)20-5-4-6-21(29)28(20)13-16/h4-10,15-17,22H,11-14H2,1-3H3,(H,25,30)(H,26,31)/t16-,17+,22+/m1/s1
FORMULA=C24H30N4O4
PUBMED=N/A
SUBMITUSER=BIOADREM
LIBRARYQUALITY=0
SPECTRUMID=CCMSLIB00000079550
SCANS=1762
ID=CCMSLIB00000079550
133.049539 	 1.23
191.117893 	 0
242.165178 	 0.31
261.138629 	 1.02
268.180828 	 0.39
277.169929 	 0.98
286.191392 	 84.33
294.196478 	 0.89
305.188653 	 0.32
306.196478 	 8.81
314.186307 	 0.4
320.212128 	 17.85
332.212128 	 3.75
347.139022 	 0.31
348.207042 	 1.09
349.238677 	 24.32
354.144836 	 0.38
362.149921 	 0.25
370.176136 	 1.06
375.133937 	 2.25
377.233592 	 100
380.160486 	 0.68
381.168311 	 1.12
395.244156 	 13.55
396.191786 	 5.63
406.176136 	 3.21
422.207436 	 8.38
439.233985 	 0
END IONS

BEGIN IONS
PEPMASS=422.16
CHARGE=1
MSLEVEL=2
RT=0
SOURCE_INSTRUMENT=GnpsDecoyReroot
FILENAME=CCMSLIB00000079551.txt
IONMODE=Positive
ORGANISM=Natural
NAME=MLS001141252-01!(2S)-2-[2-[(6-oxo-7,8,9,10-tetrahydrobenzo[c]chromen-3-yl)oxy]propanoylamino]-2-phenylacetic acid
PI=GNPS
DATACOLLECTOR=GNPS
SMILES=CC(C(=N[C@@H](c1ccccc1)C(=O)O)O)Oc1ccc2c3CCCCc3c(=O)oc2c1
INCHI=InChI=1S/C24H23NO6/c1-14(22(26)25-21(23(27)28)15-7-3-2-4-8-15)30-16-11-12-18-17-9-5-6-10-19(17)24(29)31-20(18)13-16/h2-4,7-8,11-14,21H,5-6,9-10H2,1H3,(H,25,26)(H,27,28)/t14?,21-/m0/s1
FORMULA=C24H23NO6
PUBMED=N/A
SUBMITUSER=BIOADREM
LIBRARYQUALITY=0
SPECTRUMID=CCMSLIB00000079551
SCANS=1763
ID=CCMSLIB00000079551
188.083185 	 2.32
189.078434 	 5.81
190.062449 	 2.48
211.07536 	 2.33
215.094084 	 4.55
216.078099 	 2.02
218.057364 	 7.12
226.098835 	 5.17
228.078099 	 1.23
230.093749 	 2.41
236.083185 	 1.57
242.130135 	 1.33
243.088998 	 1.44
254.093749 	 5.42
255.101574 	 1.74
256.073014 	 1.62
257.104648 	 11.49
270.125049 	 2.76
284.067928 	 2.09
300.099229 	 24.09
326.114879 	 41.08
339.146513 	 0
367.154004 	 100
395.148918 	 28.36
422.159817 	 0
END IONS

BEGIN IONS
PEPMASS=425.219
CHARGE=1
MSLEVEL=2
RT=0
SOURCE_INSTRUMENT=GnpsDecoyReroot
FILENAME=CCMSLIB00000079552.txt
IONMODE=Positive
ORGANISM=Natural
NAME=MLS001142429-01!
PI=GNPS
DATACOLLECTOR=GNPS
SMILES=C[C@@H](C(=NC1CCCC1)O)N1C(=O)[C@]2(C)c3c(CCN2C1=O)c1cc(ccc1[nH]3)OC
INCHI=InChI=1S/C23H28N4O4/c1-13(20(28)24-14-6-4-5-7-14)27-21(29)23(2)19-16(10-11-26(23)22(27)30)17-12-15(31-3)8-9-18(17)25-19/h8-9,12-14,25H,4-7,10-11H2,1-3H3,(H,24,28)/t13-,23-/m0/s1
FORMULA=C23H28N4O4
PUBMED=N/A
SUBMITUSER=BIOADREM
LIBRARYQUALITY=0
SPECTRUMID=CCMSLIB00000079552
SCANS=1764
ID=CCMSLIB00000079552
97.088604 	 1.05
108.093355 	 0.63
125.083519 	 1.68
135.104254 	 2.34
147.080445 	 0
158.109005 	 0.54
161.119904 	 1.58
161.132481 	 4.1
163.099169 	 0.76
165.078434 	 2.39
173.132481 	 0.54
177.151205 	 1.3
179.130469 	 1.4
179.143045 	 0.65
189.127395 	 18.06
191.094084 	 0.74
207.125384 	 7.48
217.12231 	 2.95
232.169594 	 100
233.15361 	 1.34
260.164509 	 25.27
301.167249 	 1.78
304.154338 	 0.95
340.154338 	 10.55
342.157412 	 0.85
357.180887 	 19.05
398.207436 	 14.47
409.187035 	 0.63
425.218335 	 0
END IONS

BEGIN IONS
PEPMASS=176.071
CHARGE=1
MSLEVEL=2
RT=0
SOURCE_INSTRUMENT=GnpsDecoyReroot
FILENAME=CCMSLIB00000079553.txt
IONMODE=Positive
ORGANISM=Natural
NAME=MLS001066408-01!
PI=GNPS
DATACOLLECTOR=GNPS
SMILES=c1ccc2c(c1)c(CC(=O)O)c[nH]2
INCHI=InChI=1S/C10H9NO2/c12-10(13)5-7-6-11-9-4-2-1-3-8(7)9/h1-4,6,11H,5H2,(H,12,13)
FORMULA=C10H9NO2
PUBMED=N/A
SUBMITUSER=BIOADREM
LIBRARYQUALITY=0
SPECTRUMID=CCMSLIB00000079553
SCANS=1765
ID=CCMSLIB00000079553
90.046405 	 6.56
102.046405 	 8.28
130.065129 	 0
149.059709 	 44.53
176.070609 	 0
END IONS

BEGIN IONS
PEPMASS=451.1864
CHARGE=1
MSLEVEL=2
RT=0
SOURCE_INSTRUMENT=GnpsDecoyReroot
FILENAME=CCMSLIB00000079554.txt
IONMODE=Positive
ORGANISM=Natural
NAME=MLS001158177-01!
PI=GNPS
DATACOLLECTOR=GNPS
SMILES=Cc1c2ccc(c(c2oc(=O)c1CC(=O)N1C[C@H]2C[C@@H](C1)c1cccc(=O)n1C2)OC)OC
INCHI=InChI=1S/C25H26N2O6/c1-14-17-7-8-20(31-2)24(32-3)23(17)33-25(30)18(14)10-22(29)26-11-15-9-16(13-26)19-5-4-6-21(28)27(19)12-15/h4-8,15-16H,9-13H2,1-3H3/t15-,16+/m1/s1
FORMULA=C25H26N2O6
PUBMED=N/A
SUBMITUSER=BIOADREM
LIBRARYQUALITY=0
SPECTRUMID=CCMSLIB00000079554
SCANS=1766
ID=CCMSLIB00000079554
100.026732 	 15.62
103.05423 	 1.23
288.125718 	 0.38
289.133543 	 0.37
290.141368 	 0.32
291.112808 	 0.68
293.164843 	 3.66
305.128458 	 1.39
306.136283 	 0.81
309.123372 	 0.76
317.128458 	 0.3
318.136283 	 0.91
319.107722 	 1.85
321.159758 	 100
331.180493 	 0.28
333.123372 	 2.07
334.131197 	 3.27
349.154672 	 3.14
359.175408 	 0.56
377.185973 	 0.2
387.170323 	 0.21
433.175802 	 0.25
451.186367 	 1.23
END IONS

BEGIN IONS
PEPMASS=247.0583
CHARGE=1
MSLEVEL=2
RT=0
SOURCE_INSTRUMENT=GnpsDecoyReroot
FILENAME=CCMSLIB00000079555.txt
IONMODE=Positive
ORGANISM=Natural
NAME=MLS000876836-01!4,9-dimethoxyfuro[3,2-g]chromen-7-one
PI=GNPS
DATACOLLECTOR=GNPS
SMILES=COc1c2ccc(=O)oc2c(c2c1cco2)OC
INCHI=InChI=1S/C13H10O5/c1-15-10-7-3-4-9(14)18-12(7)13(16-2)11-8(10)5-6-17-11/h3-6H,1-2H3
FORMULA=C13H10O5
PUBMED=N/A
SUBMITUSER=BIOADREM
LIBRARYQUALITY=0
SPECTRUMID=CCMSLIB00000079555
SCANS=1767
ID=CCMSLIB00000079555
74.015105 	 2.57
127.05423 	 1.94
145.064795 	 6.08
171.007674 	 1.86
173.023324 	 2.09
173.059709 	 4.31
186.031149 	 12.33
201.054624 	 100
203.033889 	 9.92
229.049539 	 16.71
247.060103 	 1.86
END IONS

BEGIN IONS
PEPMASS=421.1763
CHARGE=1
MSLEVEL=2
RT=0
SOURCE_INSTRUMENT=GnpsDecoyReroot
FILENAME=CCMSLIB00000079556.txt
IONMODE=Positive
ORGANISM=Natural
NAME=MLS001158172-01!
PI=GNPS
DATACOLLECTOR=GNPS
SMILES=Cc1cc(=O)oc2c(C)c(ccc12)OCC(=O)N1C[C@H]2C[C@@H](C1)c1cccc(=O)n1C2
INCHI=InChI=1S/C24H24N2O5/c1-14-8-23(29)31-24-15(2)20(7-6-18(14)24)30-13-22(28)25-10-16-9-17(12-25)19-4-3-5-21(27)26(19)11-16/h3-8,16-17H,9-13H2,1-2H3/t16-,17+/m1/s1
FORMULA=C24H24N2O5
PUBMED=N/A
SUBMITUSER=BIOADREM
LIBRARYQUALITY=0
SPECTRUMID=CCMSLIB00000079556
SCANS=1768
ID=CCMSLIB00000079556
95.049145 	 0.64
105.033495 	 5.4
122.060044 	 43.28
140.070609 	 0.6
190.062449 	 0.41
214.098835 	 0.44
218.096429 	 1.62
227.10666 	 0.68
241.085924 	 1.32
241.12231 	 0.75
242.093749 	 2.32
243.101574 	 5.85
246.091344 	 11.8
251.10666 	 0.46
252.114485 	 0.56
255.101574 	 26.05
256.109399 	 14.22
267.101574 	 0.94
268.109399 	 2.5
269.117224 	 8.17
271.132874 	 1.17
279.125384 	 1.13
281.117224 	 3
282.125049 	 12.88
284.091738 	 0.9
297.112139 	 1.54
298.143773 	 100
311.115213 	 4.59
326.138688 	 1.28
362.114879 	 2.75
377.149587 	 0.44
395.160152 	 4.3
403.165237 	 0.58
421.175802 	 43.28
END IONS

BEGIN IONS
PEPMASS=430.223
CHARGE=1
MSLEVEL=2
RT=0
SOURCE_INSTRUMENT=GnpsDecoyReroot
FILENAME=CCMSLIB00000079557.txt
IONMODE=Positive
ORGANISM=Natural
NAME=MLS001140967-01!4-[[[2-(4-butyl-8-methyl-2-oxochromen-7-yl)oxyacetyl]amino]methyl]cyclohexane-1-carboxylic acid
PI=GNPS
DATACOLLECTOR=GNPS
SMILES=CCCCc1cc(=O)oc2c(C)c(ccc12)OCC(=NC[C@H]1CC[C@@H](CC1)C(=O)O)O
INCHI=InChI=1S/C24H31NO6/c1-3-4-5-18-12-22(27)31-23-15(2)20(11-10-19(18)23)30-14-21(26)25-13-16-6-8-17(9-7-16)24(28)29/h10-12,16-17H,3-9,13-14H2,1-2H3,(H,25,26)(H,28,29)/t16-,17-
FORMULA=C24H31NO6
PUBMED=N/A
SUBMITUSER=BIOADREM
LIBRARYQUALITY=0
SPECTRUMID=CCMSLIB00000079557
SCANS=1769
ID=CCMSLIB00000079557
193.12231 	 1.52
195.174345 	 2.26
216.138294 	 1.5
223.16926 	 0.93
226.122644 	 1.04
232.133209 	 1.97
233.117224 	 0
234.112473 	 2.59
239.143045 	 8.18
242.153944 	 0.98
244.133209 	 1.72
256.169594 	 1.32
258.148859 	 1.55
260.128123 	 1.33
270.148859 	 1.3
279.122704 	 12.85
286.143773 	 2.1
300.195809 	 2.18
302.175074 	 1.2
310.180159 	 1.01
328.190724 	 13.91
334.164903 	 1.17
342.169988 	 3.13
356.185638 	 51.63
356.222024 	 1.85
359.172728 	 4.27
360.180553 	 2.76
370.141093 	 12.71
373.200954 	 33.15
384.216938 	 4.77
387.167642 	 6.79
388.175468 	 2.51
430.222418 	 0
END IONS

BEGIN IONS
PEPMASS=470.1381
CHARGE=1
MSLEVEL=2
RT=0
SOURCE_INSTRUMENT=GnpsDecoyReroot
FILENAME=CCMSLIB00000079558.txt
IONMODE=Positive
ORGANISM=Natural
NAME=MLS001141247-01!3-(4-chlorophenyl)-2-[[2-[(4-methyl-6-oxo-7,8,9,10-tetrahydrobenzo[c]chromen-3-yl)oxy]acetyl]amino]propanoic acid
PI=GNPS
DATACOLLECTOR=GNPS
SMILES=Cc1c(ccc2c3CCCCc3c(=O)oc12)OCC(=NC(Cc1ccc(cc1)Cl)C(=O)O)O
INCHI=InChI=1S/C25H24ClNO6/c1-14-21(11-10-18-17-4-2-3-5-19(17)25(31)33-23(14)18)32-13-22(28)27-20(24(29)30)12-15-6-8-16(26)9-7-15/h6-11,20H,2-5,12-13H2,1H3,(H,27,28)(H,29,30)
FORMULA=C25H24ClNO6
PUBMED=N/A
SUBMITUSER=BIOADREM
LIBRARYQUALITY=0
SPECTRUMID=CCMSLIB00000079558
SCANS=1770
ID=CCMSLIB00000079558
202.062936 	 2.4
217.028897 	 2.42
243.044547 	 66.06
247.07536 	 4.81
248.068416 	 3.06
249.054624 	 6.77
253.065282 	 3
259.07536 	 6.3
272.083185 	 7.66
275.070274 	 2.25
279.080932 	 34.57
281.060197 	 2.73
287.10666 	 6.82
295.075847 	 3.55
296.083672 	 2.97
297.091497 	 5.61
305.117224 	 2.74
307.075847 	 2.57
323.070761 	 9.61
324.078586 	 32.33
325.086411 	 64.8
358.084066 	 3
371.127789 	 4.28
373.107541 	 5.82
383.091891 	 2.44
383.127789 	 1.97
386.138688 	 2.03
387.146513 	 3.5
393.088817 	 5.82
398.138688 	 16.26
399.146513 	 20.27
401.102455 	 100
407.104467 	 14.19
419.104467 	 4.93
422.115366 	 14.65
429.09737 	 83.59
434.115366 	 66
442.141581 	 3.77
452.12593 	 3.13
470.136495 	 2.4
END IONS

BEGIN IONS
PEPMASS=339.1706
CHARGE=1
MSLEVEL=2
RT=0
SOURCE_INSTRUMENT=GnpsDecoyReroot
FILENAME=CCMSLIB00000079559.txt
IONMODE=Positive
ORGANISM=Natural
NAME=MLS001075527-01!
PI=GNPS
DATACOLLECTOR=GNPS
SMILES=c1cc2[C@H]3C[C@H](CN(C3)C(=O)CCc3ccc(cc3)O)Cn2c(=O)c1
INCHI=InChI=1S/C20H22N2O3/c23-17-7-4-14(5-8-17)6-9-19(24)21-11-15-10-16(13-21)18-2-1-3-20(25)22(18)12-15/h1-5,7-8,15-16,23H,6,9-13H2/t15-,16+/m1/s1
FORMULA=C20H22N2O3
PUBMED=N/A
SUBMITUSER=BIOADREM
LIBRARYQUALITY=0
SPECTRUMID=CCMSLIB00000079559
SCANS=1771
ID=CCMSLIB00000079559
134.060044 	 30.87
153.033495 	 1.92
169.064795 	 3.56
197.096095 	 1.32
222.054958 	 1.59
224.046799 	 2.04
239.070274 	 88.2
240.101909 	 0.79
265.085924 	 2.07
282.112473 	 100
285.148525 	 4.33
312.159424 	 51.63
313.154672 	 5.42
339.170323 	 30.87
END IONS

BEGIN IONS
PEPMASS=402.074
CHARGE=1
MSLEVEL=2
RT=0
SOURCE_INSTRUMENT=GnpsDecoyReroot
FILENAME=CCMSLIB00000079560.txt
IONMODE=Positive
ORGANISM=Natural
NAME=MLS001141360-01!3-(4-chlorophenyl)-2-[[2-(2-oxochromen-7-yl)oxyacetyl]amino]propanoic acid
PI=GNPS
DATACOLLECTOR=GNPS
SMILES=c1cc(ccc1CC(C(=O)O)N=C(COc1ccc2ccc(=O)oc2c1)O)Cl
INCHI=InChI=1S/C20H16ClNO6/c21-14-5-1-12(2-6-14)9-16(20(25)26)22-18(23)11-27-15-7-3-13-4-8-19(24)28-17(13)10-15/h1-8,10,16H,9,11H2,(H,22,23)(H,25,26)
FORMULA=C20H16ClNO6
PUBMED=N/A
SUBMITUSER=BIOADREM
LIBRARYQUALITY=0
SPECTRUMID=CCMSLIB00000079560
SCANS=1772
ID=CCMSLIB00000079560
151.030908 	 0
205.005087 	 3.43
213.033495 	 2.69
219.028803 	 74.08
274.062449 	 41.1
276.078099 	 5.34
288.078099 	 12.4
303.065189 	 6.92
304.073014 	 11.25
315.041867 	 29.14
315.065189 	 42.86
316.060438 	 20.48
316.073014 	 37.97
339.041867 	 46.81
340.094143 	 28.06
341.057517 	 17.97
343.036781 	 1.81
351.041867 	 100
366.097217 	 2.73
367.105042 	 2.83
369.052431 	 1.7
376.058245 	 9.16
402.073895 	 0
END IONS

BEGIN IONS
PEPMASS=414.149
CHARGE=1
MSLEVEL=2
RT=0
SOURCE_INSTRUMENT=GnpsDecoyReroot
FILENAME=CCMSLIB00000079561.txt
IONMODE=Positive
ORGANISM=Natural
NAME=MLS001076855-01!
PI=GNPS
DATACOLLECTOR=GNPS
SMILES=COc1cccc(c1C(=NC(=S)N1C[C@H]2C[C@H](C1)c1cccc(=O)n1C2)O)OC
INCHI=InChI=1S/C21H23N3O4S/c1-27-16-6-4-7-17(28-2)19(16)20(26)22-21(29)23-10-13-9-14(12-23)15-5-3-8-18(25)24(15)11-13/h3-8,13-14H,9-12H2,1-2H3,(H,22,26,29)/t13-,14-/m1/s1
FORMULA=C21H23N3O4S
PUBMED=N/A
SUBMITUSER=BIOADREM
LIBRARYQUALITY=0
SPECTRUMID=CCMSLIB00000079561
SCANS=1773
ID=CCMSLIB00000079561
122.036234 	 0
315.139988 	 0.35
343.134903 	 0.22
371.129818 	 100
386.153293 	 17.97
399.124732 	 4.24
414.148207 	 0
END IONS

BEGIN IONS
PEPMASS=499.1953
CHARGE=1
MSLEVEL=2
RT=0
SOURCE_INSTRUMENT=GnpsDecoyReroot
FILENAME=CCMSLIB00000079563.txt
IONMODE=Positive
ORGANISM=Natural
NAME=MLS001142421-01!
PI=GNPS
DATACOLLECTOR=GNPS
SMILES=C[C@@H](C(=NCc1ccc(cc1)OC)O)N1C(=O)[C@]2(C)c3c(CCN2C1=O)c1cc(ccc1[nH]3)OC
INCHI=InChI=1S/C26H28N4O5/c1-15(23(31)27-14-16-5-7-17(34-3)8-6-16)30-24(32)26(2)22-19(11-12-29(26)25(30)33)20-13-18(35-4)9-10-21(20)28-22/h5-10,13,15,28H,11-12,14H2,1-4H3,(H,27,31)/t15-,26-/m0/s1
FORMULA=C26H28N4O5
PUBMED=N/A
SUBMITUSER=BIOADREM
LIBRARYQUALITY=0
SPECTRUMID=CCMSLIB00000079563
SCANS=1774
ID=CCMSLIB00000079563
181.048196 	 10.54
204.008008 	 9.54
215.023993 	 8.35
237.033495 	 6.96
239.023993 	 8.35
247.016502 	 8.15
265.039643 	 10.54
265.064795 	 7.16
299.070274 	 12.33
326.149921 	 7.16
326.177754 	 11.33
332.151933 	 9.34
337.157353 	 34.59
345.110796 	 6.96
348.207042 	 8.75
354.087321 	 8.75
358.155007 	 7.95
367.132874 	 7.55
393.110796 	 7.36
407.126446 	 47.91
416.160486 	 7.75
422.149921 	 463.42
477.21325 	 463.42
END IONS

BEGIN IONS
PEPMASS=283.0973
CHARGE=1
MSLEVEL=2
RT=0
SOURCE_INSTRUMENT=GnpsDecoyReroot
FILENAME=CCMSLIB00000079564.txt
IONMODE=Positive
ORGANISM=Natural
NAME=MLS001049018-01!5,7-dimethoxy-4-phenylchromen-2-one
PI=GNPS
DATACOLLECTOR=GNPS
SMILES=COc1cc(c2c(cc(=O)oc2c1)c1ccccc1)OC
INCHI=InChI=1S/C17H14O4/c1-19-12-8-14(20-2)17-13(11-6-4-3-5-7-11)10-16(18)21-15(17)9-12/h3-10H,1-2H3
FORMULA=C17H14O4
PUBMED=N/A
SUBMITUSER=BIOADREM
LIBRARYQUALITY=0
SPECTRUMID=CCMSLIB00000079564
SCANS=1775
ID=CCMSLIB00000079564
125.03858 	 3.21
126.046405 	 0.74
136.030755 	 4.15
147.02293 	 1.48
150.046405 	 1.21
151.05423 	 4.73
152.062055 	 2.64
153.033495 	 2.68
156.093355 	 3.05
161.03858 	 1.3
164.02567 	 5.06
165.033495 	 3.18
179.049145 	 5.83
180.05697 	 6.11
181.028409 	 23.07
181.10118 	 4.99
184.08827 	 2.87
189.033495 	 4.41
195.080445 	 2.75
207.044059 	 4.36
209.096095 	 9.64
211.07536 	 1.79
212.083185 	 4.84
237.09101 	 2.73
239.070274 	 45.08
240.078099 	 9.95
255.101574 	 100
283.096489 	 45.08
END IONS

BEGIN IONS
PEPMASS=479.2703
CHARGE=1
MSLEVEL=2
RT=0
SOURCE_INSTRUMENT=GnpsDecoyReroot
FILENAME=CCMSLIB00000079565.txt
IONMODE=Positive
ORGANISM=Natural
NAME=MLS001142928-01!1-[(2S)-2-amino-4-methylsulfanylbutanoyl]-N-[(2S)-1-[(4-methoxyphenyl)methylamino]-3-methyl-1-oxobutan-2-yl]piperidine-4-carboxamide
PI=GNPS
DATACOLLECTOR=GNPS
SMILES=CC(C)[C@@H](C(=NCc1ccc(cc1)OC)O)N=C(C1CCN(CC1)C(=O)[C@H](CCSC)N)O
INCHI=InChI=1S/C24H38N4O4S/c1-16(2)21(23(30)26-15-17-5-7-19(32-3)8-6-17)27-22(29)18-9-12-28(13-10-18)24(31)20(25)11-14-33-4/h5-8,16,18,20-21H,9-15,25H2,1-4H3,(H,26,30)(H,27,29)/t20-,21-/m0/s1
FORMULA=C24H38N4O4S
PUBMED=N/A
SUBMITUSER=BIOADREM
LIBRARYQUALITY=0
SPECTRUMID=CCMSLIB00000079565
SCANS=1776
ID=CCMSLIB00000079565
95.049145 	 57.61
97.052219 	 0.48
107.049145 	 0.48
112.075694 	 0.48
113.059709 	 0.51
114.033829 	 0.44
121.064795 	 0.6
121.079399 	 7.15
122.060044 	 0.82
149.059709 	 0.74
150.054958 	 0.61
150.091344 	 1.26
164.106994 	 1.38
166.122644 	 19.65
175.12635 	 1.58
194.117559 	 19.99
209.128458 	 0.76
218.117559 	 0.66
220.133209 	 5.04
223.144108 	 0.96
229.1733 	 1.38
249.159758 	 9.25
277.154672 	 0.65
280.13658 	 0.84
284.215499 	 1.62
297.163129 	 5.08
308.131495 	 100
312.210414 	 0.65
325.158044 	 2.97
329.236963 	 0.46
331.201623 	 12.5
414.238736 	 4.58
462.242108 	 1.3
479.268657 	 1.3
END IONS

BEGIN IONS
PEPMASS=273.0747
CHARGE=1
MSLEVEL=2
RT=0
SOURCE_INSTRUMENT=GnpsDecoyReroot
FILENAME=CCMSLIB00000079566.txt
IONMODE=Positive
ORGANISM=Natural
NAME=MLS000863595-01!(E)-3-(4-hydroxyphenyl)-1-(2,4,6-trihydroxyphenyl)prop-2-en-1-one
PI=GNPS
DATACOLLECTOR=GNPS
SMILES=c1cc(ccc1/C=C/C(=O)c1c(cc(cc1O)O)O)O
INCHI=InChI=1S/C15H12O5/c16-10-4-1-9(2-5-10)3-6-12(18)15-13(19)7-11(17)8-14(15)20/h1-8,16-17,19-20H/b6-3+
FORMULA=C15H12O5
PUBMED=N/A
SUBMITUSER=BIOADREM
LIBRARYQUALITY=0
SPECTRUMID=CCMSLIB00000079566
SCANS=1777
ID=CCMSLIB00000079566
147.044059 	 22.25
153.018239 	 4.67
189.09101 	 13.68
217.085924 	 5.11
245.080839 	 2.07
273.075753 	 4.67
END IONS

BEGIN IONS
PEPMASS=286.1429
CHARGE=1
MSLEVEL=2
RT=0
SOURCE_INSTRUMENT=GnpsDecoyReroot
FILENAME=CCMSLIB00000079567.txt
IONMODE=Positive
ORGANISM=Natural
NAME=MLS002153830-01!
PI=GNPS
DATACOLLECTOR=GNPS
SMILES=C1CCN(CC1)C(=O)/C=C/C=C/c1ccc2c(c1)OCO2
INCHI=InChI=1S/C17H19NO3/c19-17(18-10-4-1-5-11-18)7-3-2-6-14-8-9-15-16(12-14)21-13-20-15/h2-3,6-9,12H,1,4-5,10-11,13H2/b6-2+,7-3+
FORMULA=C17H19NO3
PUBMED=N/A
SUBMITUSER=BIOADREM
LIBRARYQUALITY=0
SPECTRUMID=CCMSLIB00000079567
SCANS=1778
ID=CCMSLIB00000079567
77.03858 	 1.7
105.033495 	 3.57
107.036569 	 46.48
131.036569 	 0
132.080779 	 100
143.072954 	 0.85
147.044059 	 1.78
152.070609 	 46.6
160.075694 	 52.67
175.038974 	 99.92
188.070609 	 33.65
204.101909 	 0.54
214.15903 	 38.16
232.133209 	 13.08
242.117559 	 2.24
242.153944 	 51.36
258.148859 	 12.98
260.128123 	 0.82
286.143773 	 3.57
END IONS

BEGIN IONS
PEPMASS=469.1519
CHARGE=1
MSLEVEL=2
RT=0
SOURCE_INSTRUMENT=GnpsDecoyReroot
FILENAME=CCMSLIB00000079568.txt
IONMODE=Positive
ORGANISM=Natural
NAME=MLS001162659-01!
PI=GNPS
DATACOLLECTOR=GNPS
SMILES=CCCc1cc(=O)oc2cc(c(cc12)Cl)OCC(=O)N1C[C@H]2C[C@@H](C1)c1cccc(=O)n1C2
INCHI=InChI=1S/C25H25ClN2O5/c1-2-4-16-8-25(31)33-21-10-22(19(26)9-18(16)21)32-14-24(30)27-11-15-7-17(13-27)20-5-3-6-23(29)28(20)12-15/h3,5-6,8-10,15,17H,2,4,7,11-14H2,1H3/t15-,17+/m1/s1
FORMULA=C25H25ClN2O5
PUBMED=N/A
SUBMITUSER=BIOADREM
LIBRARYQUALITY=0
SPECTRUMID=CCMSLIB00000079568
SCANS=1779
ID=CCMSLIB00000079568
71.976133 	 0.45
74.987032 	 14.24
158.057364 	 0.58
231.112808 	 44.83
277.098987 	 0.9
333.112626 	 0.55
346.084066 	 0.49
347.091891 	 3.4
352.049692 	 3.2
356.068416 	 0.93
358.084066 	 3.24
361.107541 	 1.47
367.109552 	 0.86
368.068416 	 2.08
369.076241 	 2.23
370.120451 	 0.76
372.099716 	 5.18
382.084066 	 24.31
383.091891 	 16.28
384.099716 	 6
398.115366 	 6.17
401.126265 	 1.06
408.099716 	 4.09
409.107541 	 14.56
411.074229 	 1.26
425.126265 	 100
426.11028 	 1.3
427.105529 	 1.83
427.141915 	 8.24
441.157565 	 1.16
450.13409 	 0.75
453.121179 	 1.41
468.144655 	 3.07
469.15248 	 44.83
END IONS

BEGIN IONS
PEPMASS=528.298
CHARGE=1
MSLEVEL=2
RT=0
SOURCE_INSTRUMENT=GnpsDecoyReroot
FILENAME=CCMSLIB00000079569.txt
IONMODE=Positive
ORGANISM=Natural
NAME=MLS001140956-01!
PI=GNPS
DATACOLLECTOR=GNPS
SMILES=CC(C)[C@@H](C(=NC1CCN(CC1)Cc1ccccc1)O)N1C(=O)[C@]2(C)c3c(CCN2C1=O)c1ccccc1[nH]3
INCHI=InChI=1S/C31H37N5O3/c1-20(2)26(28(37)32-22-13-16-34(17-14-22)19-21-9-5-4-6-10-21)36-29(38)31(3)27-24(15-18-35(31)30(36)39)23-11-7-8-12-25(23)33-27/h4-12,20,22,26,33H,13-19H2,1-3H3,(H,32,37)/t26-,31-/m0/s1
FORMULA=C31H37N5O3
PUBMED=N/A
SUBMITUSER=BIOADREM
LIBRARYQUALITY=0
SPECTRUMID=CCMSLIB00000079569
SCANS=1780
ID=CCMSLIB00000079569
181.076028 	 5.21
209.070943 	 20.36
301.169929 	 5.63
308.200894 	 1.24
311.211793 	 1.51
321.196143 	 0.99
322.142431 	 0.88
335.211793 	 39.58
337.165906 	 141.01
337.227444 	 1.22
359.211793 	 1.59
363.243094 	 4.03
365.258744 	 97.9
374.222692 	 1.09
376.238343 	 40.35
382.285293 	 1.37
389.258744 	 1.19
402.217607 	 4.39
404.233257 	 3.11
425.258744 	 18.4
430.212522 	 2.17
431.244156 	 1.89
432.215596 	 0.74
444.239405 	 2.88
447.239071 	 8.99
458.280207 	 0.76
473.291106 	 42.54
483.275456 	 1.13
486.262546 	 2.22
499.270371 	 3.49
501.286021 	 100
528.29692 	 141.01
END IONS

BEGIN IONS
PEPMASS=410.154
CHARGE=1
MSLEVEL=2
RT=0
SOURCE_INSTRUMENT=GnpsDecoyReroot
FILENAME=CCMSLIB00000079570.txt
IONMODE=Positive
ORGANISM=Natural
NAME=MLS001076860-01!
PI=GNPS
DATACOLLECTOR=GNPS
SMILES=COc1ccc(cc1)/C=C/C(=NC(=S)N1C[C@H]2C[C@H](C1)c1cccc(=O)n1C2)O
INCHI=InChI=1S/C22H23N3O3S/c1-28-18-8-5-15(6-9-18)7-10-20(26)23-22(29)24-12-16-11-17(14-24)19-3-2-4-21(27)25(19)13-16/h2-10,16-17H,11-14H2,1H3,(H,23,26,29)/b10-7+/t16-,17-/m1/s1
FORMULA=C22H23N3O3S
PUBMED=N/A
SUBMITUSER=BIOADREM
LIBRARYQUALITY=0
SPECTRUMID=CCMSLIB00000079570
SCANS=1781
ID=CCMSLIB00000079570
103.05423 	 0
130.995001 	 1.28
210.0372 	 0.37
221.029375 	 4.42
236.05285 	 38.62
263.052516 	 2.34
265.068166 	 100
278.0998 	 0.42
279.083816 	 6.73
291.047431 	 2.09
297.069229 	 0.41
313.100529 	 3.15
321.142 	 0.6
322.08963 	 7.52
323.084879 	 0.51
339.116179 	 1.3
367.147479 	 0.47
410.153293 	 0
END IONS

BEGIN IONS
PEPMASS=440.2187
CHARGE=1
MSLEVEL=2
RT=0
SOURCE_INSTRUMENT=GnpsDecoyReroot
FILENAME=CCMSLIB00000079571.txt
IONMODE=Positive
ORGANISM=Natural
NAME=MLS001075524-01!
PI=GNPS
DATACOLLECTOR=GNPS
SMILES=COc1cccc(CN=C(CCC(=O)N2C[C@H]3C[C@H](C2)c2cccc(=O)n2C3)O)c1OC
INCHI=InChI=1S/C24H29N3O5/c1-31-20-7-3-5-17(24(20)32-2)12-25-21(28)9-10-22(29)26-13-16-11-18(15-26)19-6-4-8-23(30)27(19)14-16/h3-8,16,18H,9-15H2,1-2H3,(H,25,28)/t16-,18-/m1/s1
FORMULA=C24H29N3O5
PUBMED=N/A
SUBMITUSER=BIOADREM
LIBRARYQUALITY=0
SPECTRUMID=CCMSLIB00000079571
SCANS=1782
ID=CCMSLIB00000079571
123.080445 	 0.34
163.111745 	 1.28
166.086259 	 0.35
189.127395 	 0.63
206.153944 	 1.62
215.10666 	 0.38
221.117224 	 3.64
233.117224 	 4.85
247.132874 	 2.79
264.159424 	 20.35
290.175074 	 100
291.159089 	 0.68
300.159424 	 1.66
318.169988 	 75.17
396.191786 	 5.83
397.199611 	 45.53
412.223086 	 26.66
440.218001 	 0.34
END IONS

BEGIN IONS
PEPMASS=405.181
CHARGE=1
MSLEVEL=2
RT=0
SOURCE_INSTRUMENT=GnpsDecoyReroot
FILENAME=CCMSLIB00000079572.txt
IONMODE=Positive
ORGANISM=Natural
NAME=MLS001159078-01!2-(3,4-dimethyl-2-oxochromen-7-yl)oxy-N-[2-(1H-indol-3-yl)ethyl]propanamide
PI=GNPS
DATACOLLECTOR=GNPS
SMILES=Cc1c(C)c(=O)oc2cc(ccc12)OC(C)C(=NCCc1c[nH]c2ccccc12)O
INCHI=InChI=1S/C24H24N2O4/c1-14-15(2)24(28)30-22-12-18(8-9-19(14)22)29-16(3)23(27)25-11-10-17-13-26-21-7-5-4-6-20(17)21/h4-9,12-13,16,26H,10-11H2,1-3H3,(H,25,27)
FORMULA=C24H24N2O4
PUBMED=N/A
SUBMITUSER=BIOADREM
LIBRARYQUALITY=0
SPECTRUMID=CCMSLIB00000079572
SCANS=1783
ID=CCMSLIB00000079572
80.062055 	 3.79
94.077705 	 4.07
104.062055 	 0.4
109.064795 	 1.43
119.036569 	 0.49
135.080445 	 0
212.130803 	 16.26
227.154279 	 0.33
253.169929 	 0.35
270.148859 	 2.87
297.159758 	 8.09
323.175408 	 4.21
325.118287 	 100
325.154672 	 0.89
343.144108 	 1.65
351.133937 	 1.68
351.170323 	 0.3
360.123038 	 0.37
369.159758 	 0.98
372.146847 	 0.37
377.149587 	 0.66
379.165237 	 0.99
387.170323 	 6.2
405.180887 	 0
END IONS

BEGIN IONS
PEPMASS=409.1742
CHARGE=1
MSLEVEL=2
RT=0
SOURCE_INSTRUMENT=GnpsDecoyReroot
FILENAME=CCMSLIB00000079573.txt
IONMODE=Positive
ORGANISM=Natural
NAME=MLS001141220-01!N-(pyridin-3-ylmethyl)-2-[(4,8,8-trimethyl-2-oxo-9,10-dihydropyrano[2,3-h]chromen-5-yl)oxy]acetamide
PI=GNPS
DATACOLLECTOR=GNPS
SMILES=Cc1cc(=O)oc2c3CCC(C)(C)Oc3cc(c12)OCC(=NCc1cccnc1)O
INCHI=InChI=1S/C23H24N2O5/c1-14-9-20(27)29-22-16-6-7-23(2,3)30-17(16)10-18(21(14)22)28-13-19(26)25-12-15-5-4-8-24-11-15/h4-5,8-11H,6-7,12-13H2,1-3H3,(H,25,26)
FORMULA=C23H24N2O5
PUBMED=N/A
SUBMITUSER=BIOADREM
LIBRARYQUALITY=0
SPECTRUMID=CCMSLIB00000079573
SCANS=1784
ID=CCMSLIB00000079573
152.106994 	 5.18
163.122978 	 26.22
164.106994 	 10.49
175.122978 	 35.71
176.106994 	 17.39
177.138629 	 32.93
205.133543 	 44.7
215.10666 	 0.26
217.12231 	 1.09
219.101574 	 0.35
233.117224 	 1.44
245.117224 	 3.6
261.112139 	 15.11
273.112139 	 19.9
287.127789 	 0.24
317.174739 	 1.44
353.113202 	 7.06
409.175802 	 7.06
END IONS

BEGIN IONS
PEPMASS=446.16
CHARGE=1
MSLEVEL=2
RT=0
SOURCE_INSTRUMENT=GnpsDecoyReroot
FILENAME=CCMSLIB00000079574.txt
IONMODE=Positive
ORGANISM=Natural
NAME=MLS001158243-01!N-(2-hydroxy-2-phenylethyl)-2-[4-(4-methoxyphenyl)-2-oxochromen-7-yl]oxyacetamide
PI=GNPS
DATACOLLECTOR=GNPS
SMILES=COc1ccc(cc1)c1cc(=O)oc2cc(ccc12)OCC(=NCC(c1ccccc1)O)O
INCHI=InChI=1S/C26H23NO6/c1-31-19-9-7-17(8-10-19)22-14-26(30)33-24-13-20(11-12-21(22)24)32-16-25(29)27-15-23(28)18-5-3-2-4-6-18/h2-14,23,28H,15-16H2,1H3,(H,27,29)
FORMULA=C26H23NO6
PUBMED=N/A
SUBMITUSER=BIOADREM
LIBRARYQUALITY=0
SPECTRUMID=CCMSLIB00000079574
SCANS=1785
ID=CCMSLIB00000079574
121.064795 	 7.06
123.080445 	 28.19
133.064795 	 8.69
134.07262 	 1.87
136.08827 	 5.16
137.083519 	 2.88
138.091344 	 17.46
148.075694 	 14.97
150.091344 	 72.29
153.054624 	 6.43
170.07262 	 4.53
179.08553 	 5.19
179.094084 	 2.07
183.080445 	 5.17
192.05697 	 3.44
195.080445 	 1.79
198.067535 	 6.89
207.080445 	 10.09
209.059709 	 8.86
212.083185 	 3.78
213.09101 	 100
216.078099 	 2.3
226.062449 	 6.41
229.085924 	 5.67
231.101574 	 13.65
235.07536 	 21.94
241.085924 	 24.66
254.057364 	 4.96
257.080839 	 4.17
263.070274 	 36.84
269.080839 	 47.27
272.067928 	 3.42
287.091404 	 41.25
291.065189 	 4.24
389.138354 	 4.55
428.149253 	 0
446.159817 	 0
END IONS

BEGIN IONS
PEPMASS=353.065
CHARGE=1
MSLEVEL=2
RT=0
SOURCE_INSTRUMENT=GnpsDecoyReroot
FILENAME=CCMSLIB00000079575.txt
IONMODE=Positive
ORGANISM=Natural
NAME=MLS001048954-01!
PI=GNPS
DATACOLLECTOR=GNPS
SMILES=COc1cc2cc(c(=O)oc2cc1O)Oc1ccc2ccc(=O)oc2c1
INCHI=InChI=1S/C19H12O7/c1-23-16-6-11-7-17(19(22)26-15(11)9-13(16)20)24-12-4-2-10-3-5-18(21)25-14(10)8-12/h2-9,20H,1H3
FORMULA=C19H12O7
PUBMED=N/A
SUBMITUSER=BIOADREM
LIBRARYQUALITY=0
SPECTRUMID=CCMSLIB00000079575
SCANS=1786
ID=CCMSLIB00000079575
62.015105 	 3.19
64.030755 	 5.35
88.051884 	 9.03
91.038974 	 6.69
107.049145 	 3.96
108.020584 	 10.65
116.046799 	 62.23
119.033889 	 5.35
120.020584 	 6.55
135.044059 	 10.12
136.015499 	 39.93
147.028803 	 11.79
162.052278 	 11.72
164.010414 	 79.82
179.033889 	 74.76
195.065189 	 16.18
223.060103 	 12.46
250.062449 	 7.54
251.055018 	 14.62
251.070274 	 13.24
253.049539 	 8.04
261.054624 	 3.93
266.057364 	 7.19
268.073014 	 4.04
278.057364 	 7.96
279.065189 	 3.68
281.044453 	 44.42
282.052278 	 3.4
294.052278 	 92.11
307.060103 	 11.54
309.039368 	 20.35
310.047193 	 7.5
324.062843 	 15.61
325.070668 	 20.57
338.042108 	 26.55
353.065583 	 74.76
END IONS

BEGIN IONS
PEPMASS=220.12
CHARGE=1
MSLEVEL=2
RT=0
SOURCE_INSTRUMENT=GnpsDecoyReroot
FILENAME=CCMSLIB00000079576.txt
IONMODE=Positive
ORGANISM=Natural
NAME=MLS001074742-01!
PI=GNPS
DATACOLLECTOR=GNPS
SMILES=C/C(=C\CNc1c2c(ncn2)[nH]cn1)/CO
INCHI=InChI=1S/C10H13N5O/c1-7(4-16)2-3-11-9-8-10(13-5-12-8)15-6-14-9/h2,5-6,16H,3-4H2,1H3,(H2,11,12,13,14,15)/b7-2+
FORMULA=C10H13N5O
PUBMED=N/A
SUBMITUSER=BIOADREM
LIBRARYQUALITY=0
SPECTRUMID=CCMSLIB00000079576
SCANS=1787
ID=CCMSLIB00000079576
76.018179 	 11.39
136.061775 	 0
194.10364 	 2.95
203.092741 	 46.41
220.11929 	 0
END IONS

BEGIN IONS
PEPMASS=333.097
CHARGE=1
MSLEVEL=2
RT=0
SOURCE_INSTRUMENT=GnpsDecoyReroot
FILENAME=CCMSLIB00000079577.txt
IONMODE=Positive
ORGANISM=Natural
NAME=MLS000877019-01!methyl 2-(2,6-dihydroxy-4-methylbenzoyl)-3-hydroxy-5-methoxybenzoate
PI=GNPS
DATACOLLECTOR=GNPS
SMILES=Cc1cc(c(c(c1)O)C(=O)c1c(cc(cc1O)OC)C(=O)OC)O
INCHI=InChI=1S/C17H16O7/c1-8-4-11(18)15(12(19)5-8)16(21)14-10(17(22)24-3)6-9(23-2)7-13(14)20/h4-7,18-20H,1-3H3
FORMULA=C17H16O7
PUBMED=N/A
SUBMITUSER=BIOADREM
LIBRARYQUALITY=0
SPECTRUMID=CCMSLIB00000079577
SCANS=1788
ID=CCMSLIB00000079577
151.038974 	 0
191.10666 	 5.09
201.09101 	 4.58
215.070274 	 37.13
243.065189 	 16.38
247.096489 	 19.63
275.091404 	 100
305.101968 	 14.55
333.096883 	 0
END IONS

BEGIN IONS
PEPMASS=414.228
CHARGE=1
MSLEVEL=2
RT=0
SOURCE_INSTRUMENT=GnpsDecoyReroot
FILENAME=CCMSLIB00000079578.txt
IONMODE=Positive
ORGANISM=Natural
NAME=MLS001142945-01!7-[1-[(4aS,8aS)-4a-hydroxy-1,3,4,5,6,7,8,8a-octahydroisoquinolin-2-yl]-1-oxopropan-2-yl]oxy-4-ethyl-8-methylchromen-2-one
PI=GNPS
DATACOLLECTOR=GNPS
SMILES=CCc1cc(=O)oc2c(C)c(ccc12)OC(C)C(=O)N1CC[C@]2(CCCC[C@H]2C1)O
INCHI=InChI=1S/C24H31NO5/c1-4-17-13-21(26)30-22-15(2)20(9-8-19(17)22)29-16(3)23(27)25-12-11-24(28)10-6-5-7-18(24)14-25/h8-9,13,16,18,28H,4-7,10-12,14H2,1-3H3/t16?,18-,24-/m0/s1
FORMULA=C24H31NO5
PUBMED=N/A
SUBMITUSER=BIOADREM
LIBRARYQUALITY=0
SPECTRUMID=CCMSLIB00000079578
SCANS=1789
ID=CCMSLIB00000079578
113.096095 	 3.5
123.080445 	 2.25
126.091344 	 11.87
127.111745 	 12.11
128.106994 	 2.36
134.07262 	 2.23
137.096095 	 4.68
138.10392 	 2.44
139.111745 	 5.57
140.106994 	 10.87
147.080445 	 3.01
149.096095 	 2.13
154.122644 	 44.17
155.130469 	 66.29
156.138294 	 100
165.09101 	 3.11
168.138294 	 3.3
169.109734 	 1.85
172.133209 	 16.11
175.111745 	 1.96
177.09101 	 23.08
180.078099 	 2.27
182.153944 	 29.65
183.161769 	 10.21
191.10666 	 3.59
193.085924 	 13.49
193.12231 	 2.98
196.133209 	 9.95
200.164509 	 9.89
206.093749 	 2.93
211.156684 	 64.28
221.080839 	 19.49
221.117224 	 16.19
223.096489 	 16.1
229.167249 	 4.69
236.104314 	 6.84
237.112139 	 32.02
249.112139 	 65.71
277.107054 	 8.54
294.133603 	 11.8
388.211853 	 6.35
396.216938 	 0
414.227503 	 0
END IONS

BEGIN IONS
PEPMASS=407.16
CHARGE=1
MSLEVEL=2
RT=0
SOURCE_INSTRUMENT=GnpsDecoyReroot
FILENAME=CCMSLIB00000079579.txt
IONMODE=Positive
ORGANISM=Natural
NAME=MLS001158171-01!
PI=GNPS
DATACOLLECTOR=GNPS
SMILES=Cc1cc(=O)oc2cc(ccc12)OCC(=O)N1C[C@H]2C[C@@H](C1)c1cccc(=O)n1C2
INCHI=InChI=1S/C23H22N2O5/c1-14-7-23(28)30-20-9-17(5-6-18(14)20)29-13-22(27)24-10-15-8-16(12-24)19-3-2-4-21(26)25(19)11-15/h2-7,9,15-16H,8,10-13H2,1H3/t15-,16+/m1/s1
FORMULA=C23H22N2O5
PUBMED=N/A
SUBMITUSER=BIOADREM
LIBRARYQUALITY=0
SPECTRUMID=CCMSLIB00000079579
SCANS=1790
ID=CCMSLIB00000079579
172.015499 	 3.5
175.120298 	 21.45
187.038974 	 3.49
191.08553 	 100
203.115213 	 104.24
219.080445 	 1.55
228.078099 	 22.48
237.09101 	 5.28
242.130135 	 3.14
244.096823 	 13.07
249.09101 	 3.31
254.093749 	 15.31
254.130135 	 2.72
266.117559 	 0.58
268.145785 	 3.62
270.112473 	 2.12
283.156684 	 1.4
285.135948 	 2.39
297.086987 	 9.3
298.107388 	 0.83
310.094812 	 1.96
310.143773 	 2.3
311.151599 	 0.69
323.102637 	 1.28
323.139022 	 2.57
325.118287 	 5.86
338.162498 	 16.17
351.133937 	 0.7
379.165237 	 4.14
407.160152 	 104.24
END IONS

BEGIN IONS
PEPMASS=464.207
CHARGE=1
MSLEVEL=2
RT=0
SOURCE_INSTRUMENT=GnpsDecoyReroot
FILENAME=CCMSLIB00000079580.txt
IONMODE=Positive
ORGANISM=Natural
NAME=MLS001140987-01!4-[[[2-(3-benzyl-4-methyl-2-oxochromen-7-yl)oxyacetyl]amino]methyl]cyclohexane-1-carboxylic acid
PI=GNPS
DATACOLLECTOR=GNPS
SMILES=Cc1c2ccc(cc2oc(=O)c1Cc1ccccc1)OCC(=NC[C@H]1CC[C@@H](CC1)C(=O)O)O
INCHI=InChI=1S/C27H29NO6/c1-17-22-12-11-21(14-24(22)34-27(32)23(17)13-18-5-3-2-4-6-18)33-16-25(29)28-15-19-7-9-20(10-8-19)26(30)31/h2-6,11-12,14,19-20H,7-10,13,15-16H2,1H3,(H,28,29)(H,30,31)/t19-,20-
FORMULA=C27H29NO6
PUBMED=N/A
SUBMITUSER=BIOADREM
LIBRARYQUALITY=0
SPECTRUMID=CCMSLIB00000079580
SCANS=1791
ID=CCMSLIB00000079580
235.16926 	 8.86
247.16926 	 1.33
248.164509 	 1.62
250.180159 	 4.71
252.195809 	 1.49
264.195809 	 3.49
280.190724 	 3.33
285.148525 	 1.31
292.190724 	 9.11
301.143439 	 2.44
310.201288 	 5.18
318.161435 	 7.31
320.185638 	 2.63
324.123038 	 0
329.138354 	 100
333.18491 	 3.81
338.196203 	 4.55
341.138354 	 4.69
361.179825 	 13.65
363.159089 	 1.55
363.195475 	 2.79
369.133268 	 19.13
370.128517 	 34.58
386.159817 	 45.71
389.174739 	 6.79
391.190389 	 11.77
407.185304 	 21.45
419.185304 	 44.87
421.164568 	 4.54
447.180219 	 13.79
448.175468 	 28.16
464.206768 	 0
END IONS

BEGIN IONS
PEPMASS=370.1649
CHARGE=1
MSLEVEL=2
RT=0
SOURCE_INSTRUMENT=GnpsDecoyReroot
FILENAME=CCMSLIB00000079581.txt
IONMODE=Positive
ORGANISM=Natural
NAME=MLS001032231-01!2-[(5-hydroxy-2,2-dimethyl-4-oxo-3H-chromen-7-yl)oxy]-N-[(4-methylphenyl)methyl]acetamide
PI=GNPS
DATACOLLECTOR=GNPS
SMILES=Cc1ccc(cc1)CN=C(COc1cc(c2C(=O)CC(C)(C)Oc2c1)O)O
INCHI=InChI=1S/C21H23NO5/c1-13-4-6-14(7-5-13)11-22-19(25)12-26-15-8-16(23)20-17(24)10-21(2,3)27-18(20)9-15/h4-9,23H,10-12H2,1-3H3,(H,22,25)
FORMULA=C21H23NO5
PUBMED=N/A
SUBMITUSER=BIOADREM
LIBRARYQUALITY=0
SPECTRUMID=CCMSLIB00000079581
SCANS=1792
ID=CCMSLIB00000079581
86.015105 	 55.03
104.013094 	 0.35
112.018179 	 6.18
116.049479 	 0.36
128.049479 	 3.48
130.028744 	 0.94
142.065129 	 0.55
155.036569 	 0.31
158.023658 	 1.65
160.002923 	 56.43
165.018239 	 0.92
170.060044 	 0.71
183.031483 	 0.87
186.018573 	 0.45
198.054958 	 10.58
241.12231 	 0.32
257.080839 	 1.62
312.159424 	 100
342.169988 	 1.77
370.164903 	 0.92
END IONS

BEGIN IONS
PEPMASS=421.176
CHARGE=1
MSLEVEL=2
RT=0
SOURCE_INSTRUMENT=GnpsDecoyReroot
FILENAME=CCMSLIB00000079582.txt
IONMODE=Positive
ORGANISM=Natural
NAME=MLS001159967-01!2-(4,7-dimethyl-2-oxochromen-5-yl)oxy-N-[2-(5-methoxy-1H-indol-3-yl)ethyl]acetamide
PI=GNPS
DATACOLLECTOR=GNPS
SMILES=Cc1cc(c2c(C)cc(=O)oc2c1)OCC(=NCCc1c[nH]c2ccc(cc12)OC)O
INCHI=InChI=1S/C24H24N2O5/c1-14-8-20(24-15(2)10-23(28)31-21(24)9-14)30-13-22(27)25-7-6-16-12-26-19-5-4-17(29-3)11-18(16)19/h4-5,8-12,26H,6-7,13H2,1-3H3,(H,25,27)
FORMULA=C24H24N2O5
PUBMED=N/A
SUBMITUSER=BIOADREM
LIBRARYQUALITY=0
SPECTRUMID=CCMSLIB00000079582
SCANS=1793
ID=CCMSLIB00000079582
147.080445 	 0
253.12231 	 1.51
254.130135 	 0.54
256.133209 	 0.61
280.133209 	 2.18
281.141034 	 13.33
282.148859 	 3.68
284.128123 	 0.52
299.151599 	 1.62
308.128123 	 0.39
323.127789 	 0.42
338.138688 	 0.62
350.138688 	 4.84
351.146513 	 9.4
353.162163 	 1.15
366.169988 	 0.36
368.149253 	 0.38
376.154338 	 0.34
378.157412 	 0.43
379.141428 	 37.02
393.180887 	 0.72
394.164903 	 100
406.152327 	 0.67
421.175802 	 0
END IONS

BEGIN IONS
PEPMASS=416.207
CHARGE=1
MSLEVEL=2
RT=0
SOURCE_INSTRUMENT=GnpsDecoyReroot
FILENAME=CCMSLIB00000079583.txt
IONMODE=Positive
ORGANISM=Natural
NAME=MLS001140944-01!4-[[[2-(3-ethyl-4,8-dimethyl-2-oxochromen-7-yl)oxyacetyl]amino]methyl]cyclohexane-1-carboxylic acid
PI=GNPS
DATACOLLECTOR=GNPS
SMILES=CCc1c(C)c2ccc(c(C)c2oc1=O)OCC(=NCC1CCC(CC1)C(=O)O)O
INCHI=InChI=1S/C23H29NO6/c1-4-17-13(2)18-9-10-19(14(3)21(18)30-23(17)28)29-12-20(25)24-11-15-5-7-16(8-6-15)22(26)27/h9-10,15-16H,4-8,11-12H2,1-3H3,(H,24,25)(H,26,27)
FORMULA=C23H29NO6
PUBMED=N/A
SUBMITUSER=BIOADREM
LIBRARYQUALITY=0
SPECTRUMID=CCMSLIB00000079583
SCANS=1794
ID=CCMSLIB00000079583
204.15087 	 4.01
206.16652 	 5.21
211.111745 	 97.63
215.130469 	 3.62
218.093749 	 0
218.16652 	 16.83
219.174345 	 21.35
220.18217 	 18.76
227.130469 	 3.21
234.161435 	 3.51
241.146119 	 8.39
246.19782 	 11.85
255.161769 	 6.88
260.177085 	 3.21
264.099229 	 14.33
268.133209 	 2.93
268.145785 	 11.32
269.141034 	 5.07
278.130135 	 14.66
283.156684 	 17.84
285.172334 	 9.2
295.156684 	 2.81
301.130863 	 6.8
313.167249 	 22.6
315.146513 	 3.26
317.198549 	 4.46
341.162163 	 100
345.193463 	 3.76
358.177479 	 32.08
373.188378 	 11.59
388.211853 	 8.17
401.183293 	 38.96
416.206768 	 0
END IONS

BEGIN IONS
PEPMASS=444.121
CHARGE=1
MSLEVEL=2
RT=0
SOURCE_INSTRUMENT=GnpsDecoyReroot
FILENAME=CCMSLIB00000079584.txt
IONMODE=Positive
ORGANISM=Natural
NAME=MLS001141242-01!3-(4-chlorophenyl)-2-[[2-(2-oxo-4-propylchromen-7-yl)oxyacetyl]amino]propanoic acid
PI=GNPS
DATACOLLECTOR=GNPS
SMILES=CCCc1cc(=O)oc2cc(ccc12)OCC(=NC(Cc1ccc(cc1)Cl)C(=O)O)O
INCHI=InChI=1S/C23H22ClNO6/c1-2-3-15-11-22(27)31-20-12-17(8-9-18(15)20)30-13-21(26)25-19(23(28)29)10-14-4-6-16(24)7-5-14/h4-9,11-12,19H,2-3,10,13H2,1H3,(H,25,26)(H,28,29)
FORMULA=C23H22ClNO6
PUBMED=N/A
SUBMITUSER=BIOADREM
LIBRARYQUALITY=0
SPECTRUMID=CCMSLIB00000079584
SCANS=1795
ID=CCMSLIB00000079584
84.021071 	 9.6
143.013246 	 5.5
161.059709 	 0
250.054383 	 1.81
267.080932 	 3.7
293.141034 	 5.76
307.060103 	 3.88
320.083672 	 100
320.128123 	 22.4
323.070761 	 3.02
326.094236 	 47.3
328.109886 	 2.64
338.094236 	 1.7
342.052766 	 3.55
343.036781 	 26.13
344.104801 	 6.71
347.091891 	 5.45
355.073167 	 3.16
356.104801 	 5.74
360.099716 	 22.56
370.04768 	 4.37
370.120451 	 72.47
372.099716 	 16.69
375.086805 	 2.83
388.131016 	 3.51
390.11028 	 16.11
398.115366 	 4.01
400.09463 	 37.65
403.08172 	 2.3
416.12593 	 2.38
418.105195 	 64.07
444.120845 	 0
END IONS

BEGIN IONS
PEPMASS=456.1198
CHARGE=1
MSLEVEL=2
RT=0
SOURCE_INSTRUMENT=GnpsDecoyReroot
FILENAME=CCMSLIB00000079585.txt
IONMODE=Positive
ORGANISM=Natural
NAME=MLS001141250-01!3-(4-chlorophenyl)-2-[[2-[(6-methyl-4-oxo-2,3-dihydro-1H-cyclopenta[c]chromen-7-yl)oxy]acetyl]amino]propanoic acid
PI=GNPS
DATACOLLECTOR=GNPS
SMILES=Cc1c(ccc2c3CCCc3c(=O)oc12)OCC(=NC(Cc1ccc(cc1)Cl)C(=O)O)O
INCHI=InChI=1S/C24H22ClNO6/c1-13-20(10-9-17-16-3-2-4-18(16)24(30)32-22(13)17)31-12-21(27)26-19(23(28)29)11-14-5-7-15(25)8-6-14/h5-10,19H,2-4,11-12H2,1H3,(H,26,27)(H,28,29)
FORMULA=C24H22ClNO6
PUBMED=N/A
SUBMITUSER=BIOADREM
LIBRARYQUALITY=0
SPECTRUMID=CCMSLIB00000079585
SCANS=1796
ID=CCMSLIB00000079585
149.059709 	 6.64
153.054624 	 4.11
161.059709 	 7.81
164.070609 	 5.89
171.020737 	 8.36
173.059709 	 5.55
174.067535 	 31.64
176.070609 	 25.27
177.078434 	 22.4
185.036387 	 14.52
189.09101 	 11.03
191.070274 	 9.86
193.086411 	 6.92
197.036387 	 14.45
199.07536 	 6.37
200.047286 	 20.34
205.086411 	 3.84
207.065189 	 5.89
212.047286 	 66.3
217.085924 	 29.38
219.102061 	 8.63
231.102061 	 4.66
232.073501 	 4.18
234.089151 	 7.12
235.096489 	 4.04
247.096976 	 100
262.084066 	 26.3
263.091404 	 39.59
275.091891 	 55.96
303.086805 	 4.45
410.115366 	 3.15
456.120845 	 3.15
END IONS

BEGIN IONS
PEPMASS=450.192
CHARGE=1
MSLEVEL=2
RT=0
SOURCE_INSTRUMENT=GnpsDecoyReroot
FILENAME=CCMSLIB00000079586.txt
IONMODE=Positive
ORGANISM=Natural
NAME=MLS001075745-01!4-[[2-(2-oxo-4-phenylchromen-7-yl)oxypropanoylamino]methyl]cyclohexane-1-carboxylic acid
PI=GNPS
DATACOLLECTOR=GNPS
SMILES=CC(C(=NCC1CCC(CC1)C(=O)O)O)Oc1ccc2c(cc(=O)oc2c1)c1ccccc1
INCHI=InChI=1S/C26H27NO6/c1-16(25(29)27-15-17-7-9-19(10-8-17)26(30)31)32-20-11-12-21-22(18-5-3-2-4-6-18)14-24(28)33-23(21)13-20/h2-6,11-14,16-17,19H,7-10,15H2,1H3,(H,27,29)(H,30,31)
FORMULA=C26H27NO6
PUBMED=N/A
SUBMITUSER=BIOADREM
LIBRARYQUALITY=0
SPECTRUMID=CCMSLIB00000079586
SCANS=1797
ID=CCMSLIB00000079586
103.005269 	 1.41
119.000183 	 0.89
120.114485 	 2.09
163.148131 	 50.82
191.151599 	 0
229.12231 	 1.85
237.172334 	 7.78
254.202906 	 10.2
276.15087 	 1.62
278.130135 	 1.57
279.101574 	 2.86
293.15361 	 1.48
295.132874 	 14.63
325.179825 	 1.82
348.159424 	 2.53
353.174739 	 26.03
394.177479 	 4.23
396.193129 	 1.55
450.191118 	 0
END IONS

BEGIN IONS
PEPMASS=287.092
CHARGE=1
MSLEVEL=2
RT=0
SOURCE_INSTRUMENT=GnpsDecoyReroot
FILENAME=CCMSLIB00000079587.txt
IONMODE=Positive
ORGANISM=Natural
NAME=MLS000863585-01!5,7-dihydroxy-4-(4-methoxyphenyl)-3,4-dihydrochromen-2-one
PI=GNPS
DATACOLLECTOR=GNPS
SMILES=COc1ccc(cc1)C1CC(=O)Oc2cc(cc(c12)O)O
INCHI=InChI=1S/C16H14O5/c1-20-11-4-2-9(3-5-11)12-8-15(19)21-14-7-10(17)6-13(18)16(12)14/h2-7,12,17-18H,8H2,1H3
FORMULA=C16H14O5
PUBMED=N/A
SUBMITUSER=BIOADREM
LIBRARYQUALITY=0
SPECTRUMID=CCMSLIB00000079587
SCANS=1798
ID=CCMSLIB00000079587
135.044059 	 0
159.11683 	 7.69
187.111745 	 60.01
215.10666 	 7.81
217.085924 	 2.94
243.101574 	 100
259.096489 	 15.61
269.080839 	 2.26
287.091404 	 0
END IONS

BEGIN IONS
PEPMASS=417.174
CHARGE=1
MSLEVEL=2
RT=0
SOURCE_INSTRUMENT=GnpsDecoyReroot
FILENAME=CCMSLIB00000079588.txt
IONMODE=Positive
ORGANISM=Natural
NAME=MLS001142706-01!
PI=GNPS
DATACOLLECTOR=GNPS
SMILES=C[C@@H](C(=Nc1ccc(c(c1)F)F)O)N=C(N1C[C@H]2C[C@@H](C1)c1cccc(=O)n1C2)O
INCHI=InChI=1S/C21H22F2N4O3/c1-12(20(29)25-15-5-6-16(22)17(23)8-15)24-21(30)26-9-13-7-14(11-26)18-3-2-4-19(28)27(18)10-13/h2-6,8,12-14H,7,9-11H2,1H3,(H,24,30)(H,25,29)/t12-,13+,14-/m0/s1
FORMULA=C21H22F2N4O3
PUBMED=N/A
SUBMITUSER=BIOADREM
LIBRARYQUALITY=0
SPECTRUMID=CCMSLIB00000079588
SCANS=1799
ID=CCMSLIB00000079588
58.028744 	 24.77
66.027562 	 0.39
117.051037 	 1.03
147.061601 	 1.53
155.066687 	 100
173.077251 	 0
258.0725 	 15.91
274.115034 	 3.14
294.104863 	 1.09
297.107209 	 0.5
300.130684 	 0.27
311.099049 	 13.43
320.120513 	 0.43
321.107209 	 0.41
326.146334 	 0.24
327.154159 	 1.14
328.125599 	 2.18
339.117774 	 1.44
344.156899 	 17.46
345.164724 	 4.74
346.136163 	 9.71
354.141249 	 1.69
355.125264 	 3.53
363.162712 	 52.67
364.146728 	 0.52
371.151399 	 0.24
372.151813 	 11.52
382.136163 	 0.25
389.178362 	 0.28
391.157627 	 1.83
399.162712 	 0.69
400.146728 	 2.86
417.173277 	 0
END IONS

BEGIN IONS
PEPMASS=435.1911
CHARGE=1
MSLEVEL=2
RT=0
SOURCE_INSTRUMENT=GnpsDecoyReroot
FILENAME=CCMSLIB00000079589.txt
IONMODE=Positive
ORGANISM=Natural
NAME=MLS001158173-01!
PI=GNPS
DATACOLLECTOR=GNPS
SMILES=CCc1cc(=O)oc2c(C)c(ccc12)OCC(=O)N1C[C@H]2C[C@@H](C1)c1cccc(=O)n1C2
INCHI=InChI=1S/C25H26N2O5/c1-3-17-10-24(30)32-25-15(2)21(8-7-19(17)25)31-14-23(29)26-11-16-9-18(13-26)20-5-4-6-22(28)27(20)12-16/h4-8,10,16,18H,3,9,11-14H2,1-2H3/t16-,18+/m1/s1
FORMULA=C25H26N2O5
PUBMED=N/A
SUBMITUSER=BIOADREM
LIBRARYQUALITY=0
SPECTRUMID=CCMSLIB00000079589
SCANS=1800
ID=CCMSLIB00000079589
74.015105 	 1.08
89.03858 	 1.07
144.080779 	 44.99
145.049539 	 6.13
213.09101 	 13.39
220.075694 	 0.46
226.098835 	 2.05
234.10392 	 0.92
238.086259 	 0.45
238.122644 	 0.45
239.10666 	 2.83
249.09101 	 2.06
250.098835 	 2.54
250.122644 	 0.6
251.10666 	 6.26
265.12231 	 5.76
277.12231 	 6.71
292.096823 	 1.03
292.133209 	 0.99
305.117224 	 1.51
306.112473 	 14.65
320.164509 	 1.47
331.096489 	 17.21
337.154672 	 0.57
347.127789 	 28.49
348.123038 	 2.14
348.159424 	 2.73
365.149587 	 0.78
373.143439 	 4.22
376.178148 	 5.05
390.169988 	 100
391.190389 	 0.71
417.180887 	 1.26
435.191452 	 44.99
END IONS

BEGIN IONS
PEPMASS=295.118
CHARGE=1
MSLEVEL=2
RT=0
SOURCE_INSTRUMENT=GnpsDecoyReroot
FILENAME=CCMSLIB00000079590.txt
IONMODE=Positive
ORGANISM=Natural
NAME=MLS000876947-01!7-(2,3-dihydroxy-3-methylbutoxy)-6-methoxychromen-2-one
PI=GNPS
DATACOLLECTOR=GNPS
SMILES=CC(C)(C(COc1cc2c(ccc(=O)o2)cc1OC)O)O
INCHI=InChI=1S/C15H18O6/c1-15(2,18)13(16)8-20-12-7-10-9(6-11(12)19-3)4-5-14(17)21-10/h4-7,13,16,18H,8H2,1-3H3
FORMULA=C15H18O6
PUBMED=N/A
SUBMITUSER=BIOADREM
LIBRARYQUALITY=0
SPECTRUMID=CCMSLIB00000079590
SCANS=1801
ID=CCMSLIB00000079590
122.036234 	 0
152.083185 	 1.95
166.13522 	 6.68
168.114485 	 14.51
178.13522 	 3.26
180.078099 	 1.83
194.130135 	 56.08
196.109399 	 7.43
222.125049 	 2.07
224.104314 	 100
239.127789 	 67.61
267.122704 	 15.54
295.117618 	 0
END IONS

BEGIN IONS
PEPMASS=422.05
CHARGE=1
MSLEVEL=2
RT=0
SOURCE_INSTRUMENT=GnpsDecoyReroot
FILENAME=CCMSLIB00000079591.txt
IONMODE=Positive
ORGANISM=Natural
NAME=MLS001076851-01!
PI=GNPS
DATACOLLECTOR=GNPS
SMILES=c1cc2[C@@H]3C[C@H](CN(C3)C(=S)N=C(c3ccc(cc3Cl)Cl)O)Cn2c(=O)c1
INCHI=InChI=1S/C19H17Cl2N3O2S/c20-13-4-5-14(15(21)7-13)18(26)22-19(27)23-8-11-6-12(10-23)16-2-1-3-17(25)24(16)9-11/h1-5,7,11-12H,6,8-10H2,(H,22,26,27)/t11-,12-/m1/s1
FORMULA=C19H17Cl2N3O2S
PUBMED=N/A
SUBMITUSER=BIOADREM
LIBRARYQUALITY=0
SPECTRUMID=CCMSLIB00000079591
SCANS=1802
ID=CCMSLIB00000079591
59.99025 	 42.78
102.917056 	 0.35
106.052553 	 1.55
164.106994 	 26.41
174.000815 	 28.98
191.117893 	 0
217.982578 	 0.8
231.93852 	 0.31
242.930695 	 0.78
247.009127 	 0.31
275.004042 	 0.36
293.014606 	 0.48
306.985805 	 0.64
311.975481 	 0.65
311.988544 	 1.17
319.96982 	 0.88
326.998956 	 0.35
333.949085 	 2.12
333.98547 	 3.68
334.980719 	 0.57
335.988544 	 5.08
339.983459 	 0.59
351.012019 	 0.84
352.991284 	 0.41
360.996369 	 0.76
361.980385 	 1.02
362.004194 	 0.96
362.975634 	 2.21
363.983459 	 3.31
377.027669 	 1.3
379.006934 	 43.92
387.012019 	 1.08
388.991284 	 2.81
389.999109 	 1.67
405.022584 	 20.43
422.049133 	 0
END IONS

BEGIN IONS
PEPMASS=464.23
CHARGE=1
MSLEVEL=2
RT=0
SOURCE_INSTRUMENT=GnpsDecoyReroot
FILENAME=CCMSLIB00000079592.txt
IONMODE=Positive
ORGANISM=Natural
NAME=MLS001158282-01!(2S)-2-[[(2S)-2-(1,2-dihydroimidazo[1,2-a]benzimidazole-3-carbonylamino)-4-methylpentanoyl]amino]-3-phenylpropanoic acid
PI=GNPS
DATACOLLECTOR=GNPS
SMILES=CC(C)C[C@@H](C(=N[C@@H](Cc1ccccc1)C(=O)O)O)N=C(N1CCn2c3ccccc3nc12)O
INCHI=InChI=1S/C25H29N5O4/c1-16(2)14-19(22(31)26-20(23(32)33)15-17-8-4-3-5-9-17)28-25(34)30-13-12-29-21-11-7-6-10-18(21)27-24(29)30/h3-11,16,19-20H,12-15H2,1-2H3,(H,26,31)(H,28,34)(H,32,33)/t19-,20-/m0/s1
FORMULA=C25H29N5O4
PUBMED=N/A
SUBMITUSER=BIOADREM
LIBRARYQUALITY=0
SPECTRUMID=CCMSLIB00000079592
SCANS=1803
ID=CCMSLIB00000079592
188.151933 	 0.27
229.189715 	 1.07
230.210116 	 1.13
259.236666 	 0
333.086987 	 0.58
356.14791 	 0.83
365.137011 	 100
376.178148 	 1.03
395.158809 	 0.35
423.190109 	 0.36
433.223421 	 3.66
436.223086 	 2.16
464.229234 	 0
END IONS

BEGIN IONS
PEPMASS=388.0645
CHARGE=1
MSLEVEL=2
RT=0
SOURCE_INSTRUMENT=GnpsDecoyReroot
FILENAME=CCMSLIB00000079593.txt
IONMODE=Positive
ORGANISM=Natural
NAME=MLS001142565-01!
PI=GNPS
DATACOLLECTOR=GNPS
SMILES=c1cc2[C@H]3C[C@H](CN(C3)C(=O)Nc3ccc(cc3)Br)Cn2c(=O)c1
INCHI=InChI=1S/C18H18BrN3O2/c19-14-4-6-15(7-5-14)20-18(24)21-9-12-8-13(11-21)16-2-1-3-17(23)22(16)10-12/h1-7,12-13H,8-11H2,(H,20,24)/t12-,13+/m1/s1
FORMULA=C18H18BrN3O2
PUBMED=N/A
SUBMITUSER=BIOADREM
LIBRARYQUALITY=0
SPECTRUMID=CCMSLIB00000079593
SCANS=1804
ID=CCMSLIB00000079593
130.065129 	 3.25
221.991291 	 1.16
223.970556 	 2.65
230.980392 	 1.45
232.983466 	 3.88
233.991291 	 4.55
248.006941 	 3.5
249.986206 	 6.91
257.991291 	 1.76
260.006941 	 2.23
260.978381 	 2.24
261.986206 	 45.73
272.006941 	 5.17
273.00219 	 0.67
275.005264 	 36.99
288.001856 	 16.25
299.01784 	 1.23
301.020914 	 3.64
301.033491 	 100
301.992354 	 9.93
303.000179 	 13.12
326.028739 	 5.04
328.008004 	 12.63
329.015829 	 6.74
342.06004 	 95.11
344.039304 	 46.64
370.054954 	 21.53
388.065519 	 3.25
END IONS

BEGIN IONS
PEPMASS=435.156
CHARGE=1
MSLEVEL=2
RT=0
SOURCE_INSTRUMENT=GnpsDecoyReroot
FILENAME=CCMSLIB00000079594.txt
IONMODE=Positive
ORGANISM=Natural
NAME=MLS001076813-01!(2S)-2-[[2-(3,4-dimethyl-2-oxochromen-7-yl)oxyacetyl]amino]-3-(1H-indol-3-yl)propanoic acid
PI=GNPS
DATACOLLECTOR=GNPS
SMILES=Cc1c(C)c(=O)oc2cc(ccc12)OCC(=N[C@@H](Cc1c[nH]c2ccccc12)C(=O)O)O
INCHI=InChI=1S/C24H22N2O6/c1-13-14(2)24(30)32-21-10-16(7-8-17(13)21)31-12-22(27)26-20(23(28)29)9-15-11-25-19-6-4-3-5-18(15)19/h3-8,10-11,20,25H,9,12H2,1-2H3,(H,26,27)(H,28,29)/t20-/m0/s1
FORMULA=C24H22N2O6
PUBMED=N/A
SUBMITUSER=BIOADREM
LIBRARYQUALITY=0
SPECTRUMID=CCMSLIB00000079594
SCANS=1805
ID=CCMSLIB00000079594
135.080445 	 0
171.044059 	 39.27
181.085924 	 15.68
199.038974 	 10.62
207.11683 	 6.64
221.132481 	 2.32
223.111745 	 4.3
231.11683 	 2.3
234.127729 	 22.21
244.112079 	 42.69
249.127395 	 9.31
258.127729 	 8.3
259.135555 	 20.09
262.122644 	 28.1
266.153944 	 11.38
271.135555 	 5.28
276.138294 	 6.67
277.12231 	 55.7
289.146119 	 100
293.104648 	 24.5
295.132874 	 11.4
304.133209 	 2.78
316.157018 	 1.86
319.144108 	 39.2
322.143773 	 2.12
333.159758 	 10.4
345.123372 	 10.44
346.131197 	 10.67
361.154672 	 6.96
378.133603 	 3.14
379.165237 	 24.3
407.160152 	 14.52
417.144502 	 10.95
435.155066 	 0
END IONS

BEGIN IONS
PEPMASS=416.15
CHARGE=1
MSLEVEL=2
RT=0
SOURCE_INSTRUMENT=GnpsDecoyReroot
FILENAME=CCMSLIB00000079595.txt
IONMODE=Positive
ORGANISM=Natural
NAME=MLS001158240-01!N-(2-hydroxy-2-phenylethyl)-2-(2-oxo-4-phenylchromen-7-yl)oxyacetamide
PI=GNPS
DATACOLLECTOR=GNPS
SMILES=c1ccc(cc1)c1cc(=O)oc2cc(ccc12)OCC(=NCC(c1ccccc1)O)O
INCHI=InChI=1S/C25H21NO5/c27-22(18-9-5-2-6-10-18)15-26-24(28)16-30-19-11-12-20-21(17-7-3-1-4-8-17)14-25(29)31-23(20)13-19/h1-14,22,27H,15-16H2,(H,26,28)
FORMULA=C25H21NO5
PUBMED=N/A
SUBMITUSER=BIOADREM
LIBRARYQUALITY=0
SPECTRUMID=CCMSLIB00000079595
SCANS=1806
ID=CCMSLIB00000079595
183.11683 	 19.89
190.077705 	 2.91
195.11683 	 73.85
206.096429 	 8.94
227.08553 	 10.15
231.11683 	 26.37
232.112079 	 2.56
239.070274 	 0
243.104254 	 4.71
243.13796 	 1.55
244.112079 	 3.54
258.127729 	 11.23
260.106994 	 3.89
268.112079 	 3.97
269.119904 	 5.61
270.127729 	 4.42
286.122644 	 12.09
288.101909 	 7.41
298.122644 	 4.4
314.117559 	 25.63
342.148859 	 100
359.127789 	 3.27
360.159424 	 10.56
370.143773 	 26.08
371.127789 	 53.23
398.138688 	 51.64
416.149253 	 0
END IONS

BEGIN IONS
PEPMASS=450.192
CHARGE=1
MSLEVEL=2
RT=0
SOURCE_INSTRUMENT=GnpsDecoyReroot
FILENAME=CCMSLIB00000079596.txt
IONMODE=Positive
ORGANISM=Natural
NAME=MLS001140931-01!4-[[2-(2-oxo-4-phenylchromen-7-yl)oxypropanoylamino]methyl]cyclohexane-1-carboxylic acid
PI=GNPS
DATACOLLECTOR=GNPS
SMILES=CC(C(=NC[C@H]1CC[C@@H](CC1)C(=O)O)O)Oc1ccc2c(cc(=O)oc2c1)c1ccccc1
INCHI=InChI=1S/C26H27NO6/c1-16(25(29)27-15-17-7-9-19(10-8-17)26(30)31)32-20-11-12-21-22(18-5-3-2-4-6-18)14-24(28)33-23(21)13-20/h2-6,11-14,16-17,19H,7-10,15H2,1H3,(H,27,29)(H,30,31)/t16?,17-,19-
FORMULA=C26H27NO6
PUBMED=N/A
SUBMITUSER=BIOADREM
LIBRARYQUALITY=0
SPECTRUMID=CCMSLIB00000079596
SCANS=1807
ID=CCMSLIB00000079596
221.213805 	 0
398.159817 	 1.82
408.156743 	 0.91
410.172394 	 3.08
449.183293 	 0.94
450.191118 	 0
END IONS

BEGIN IONS
PEPMASS=400.212
CHARGE=1
MSLEVEL=2
RT=0
SOURCE_INSTRUMENT=GnpsDecoyReroot
FILENAME=CCMSLIB00000079598.txt
IONMODE=Positive
ORGANISM=Natural
NAME=MLS001142750-01!7-[1-[(4aS,8aS)-4a-hydroxy-1,3,4,5,6,7,8,8a-octahydroisoquinolin-2-yl]-1-oxopropan-2-yl]oxy-4,8-dimethylchromen-2-one
PI=GNPS
DATACOLLECTOR=GNPS
SMILES=Cc1cc(=O)oc2c(C)c(ccc12)OC(C)C(=O)N1CC[C@]2(CCCC[C@H]2C1)O
INCHI=InChI=1S/C23H29NO5/c1-14-12-20(25)29-21-15(2)19(8-7-18(14)21)28-16(3)22(26)24-11-10-23(27)9-5-4-6-17(23)13-24/h7-8,12,16-17,27H,4-6,9-11,13H2,1-3H3/t16?,17-,23-/m0/s1
FORMULA=C23H29NO5
PUBMED=N/A
SUBMITUSER=BIOADREM
LIBRARYQUALITY=0
SPECTRUMID=CCMSLIB00000079598
SCANS=1809
ID=CCMSLIB00000079598
56.997109 	 9.87
58.004934 	 7.64
85.999849 	 3.33
105.06988 	 0
203.130469 	 2.96
216.17468 	 100
219.161769 	 2.21
229.146119 	 7.27
232.20598 	 7.1
242.19033 	 7.41
243.174345 	 3.1
244.169594 	 3.52
245.177419 	 1.89
252.17468 	 54.52
253.182505 	 39.08
258.22163 	 2.12
260.200894 	 18.75
262.180159 	 15.35
270.185244 	 54.87
271.16926 	 5.22
271.193069 	 93.11
288.195809 	 49.23
316.227109 	 14.32
327.146513 	 18.3
344.185638 	 12.92
344.222024 	 7.03
354.206374 	 7.26
357.193463 	 19.38
372.216938 	 3.86
400.211853 	 0
END IONS

BEGIN IONS
PEPMASS=425.2199
CHARGE=1
MSLEVEL=2
RT=0
SOURCE_INSTRUMENT=GnpsDecoyReroot
FILENAME=CCMSLIB00000079599.txt
IONMODE=Positive
ORGANISM=Natural
NAME=MLS001142927-01!
PI=GNPS
DATACOLLECTOR=GNPS
SMILES=CCOc1ccc(cc1)NC(=O)CCN=C(N1C[C@H]2C[C@@H](C1)c1cccc(=O)n1C2)O
INCHI=InChI=1S/C23H28N4O4/c1-2-31-19-8-6-18(7-9-19)25-21(28)10-11-24-23(30)26-13-16-12-17(15-26)20-4-3-5-22(29)27(20)14-16/h3-9,16-17H,2,10-15H2,1H3,(H,24,30)(H,25,28)/t16-,17+/m1/s1
FORMULA=C23H28N4O4
PUBMED=N/A
SUBMITUSER=BIOADREM
LIBRARYQUALITY=0
SPECTRUMID=CCMSLIB00000079599
SCANS=1810
ID=CCMSLIB00000079599
141.06988 	 0.99
142.077705 	 2.19
147.11683 	 34.34
157.10118 	 25.71
160.075694 	 0.52
168.093355 	 1.1
183.11683 	 17.77
200.14338 	 59.5
243.149193 	 63.76
255.149193 	 43.45
261.159758 	 1.82
287.175408 	 4.01
297.159758 	 31.58
313.191058 	 5.54
340.201957 	 13.53
350.186307 	 27.84
368.196872 	 100
373.187035 	 2.27
399.202685 	 1.27
425.218335 	 0.52
END IONS

BEGIN IONS
PEPMASS=375.144
CHARGE=1
MSLEVEL=2
RT=0
SOURCE_INSTRUMENT=GnpsDecoyReroot
FILENAME=CCMSLIB00000079600.txt
IONMODE=Positive
ORGANISM=Natural
NAME=MLS001049104-01!4-(2,4-dimethoxy-3,6-dimethylbenzoyl)oxy-2-hydroxy-3,6-dimethylbenzoic acid
PI=GNPS
DATACOLLECTOR=GNPS
SMILES=Cc1cc(c(C)c(c1C(=O)O)O)OC(=O)c1c(C)cc(c(C)c1OC)OC
INCHI=InChI=1S/C20H22O7/c1-9-8-14(11(3)17(21)15(9)19(22)23)27-20(24)16-10(2)7-13(25-5)12(4)18(16)26-6/h7-8,21H,1-6H3,(H,22,23)
FORMULA=C20H22O7
PUBMED=N/A
SUBMITUSER=BIOADREM
LIBRARYQUALITY=0
SPECTRUMID=CCMSLIB00000079600
SCANS=1811
ID=CCMSLIB00000079600
163.07536 	 0
255.101574 	 0.6
257.117224 	 1.96
259.096489 	 2.35
261.112139 	 0.67
271.096489 	 0.45
273.112139 	 1.37
274.119964 	 1.48
275.127789 	 0.53
284.104314 	 0.55
287.091404 	 1.17
289.107054 	 8.06
299.091404 	 0.58
301.107054 	 6.03
302.114879 	 9.84
312.099229 	 1.31
315.086318 	 0.89
317.101968 	 0.58
317.138354 	 0.97
330.109793 	 6.01
345.133268 	 100
347.148918 	 0.82
360.120358 	 1.82
375.143833 	 0
END IONS

BEGIN IONS
PEPMASS=393.1443
CHARGE=1
MSLEVEL=2
RT=0
SOURCE_INSTRUMENT=GnpsDecoyReroot
FILENAME=CCMSLIB00000079601.txt
IONMODE=Positive
ORGANISM=Natural
NAME=MLS001032259-01!
PI=GNPS
DATACOLLECTOR=GNPS
SMILES=c1cc2[C@H]3C[C@H](CN(C3)C(=O)COc3ccc4ccc(=O)oc4c3)Cn2c(=O)c1
INCHI=InChI=1S/C22H20N2O5/c25-20-3-1-2-18-16-8-14(11-24(18)20)10-23(12-16)21(26)13-28-17-6-4-15-5-7-22(27)29-19(15)9-17/h1-7,9,14,16H,8,10-13H2/t14-,16+/m1/s1
FORMULA=C22H20N2O5
PUBMED=N/A
SUBMITUSER=BIOADREM
LIBRARYQUALITY=0
SPECTRUMID=CCMSLIB00000079601
SCANS=1812
ID=CCMSLIB00000079601
55.062783 	 1.9
59.036569 	 15.13
127.041654 	 1.41
142.065129 	 3.32
148.075694 	 2.63
189.102243 	 0.47
191.072954 	 5.74
199.05423 	 1.25
199.086593 	 0.54
201.033495 	 2.3
217.088604 	 0.49
217.097158 	 78.96
227.049145 	 2.36
235.107722 	 0.47
242.036234 	 13.18
257.059709 	 14.29
264.101909 	 0.81
282.112473 	 4.41
304.096823 	 0.79
308.091738 	 1.86
308.128123 	 1.14
322.107388 	 20.15
330.112473 	 1.01
346.131197 	 0.51
348.123038 	 2.74
349.130863 	 13.13
365.149587 	 100
367.128852 	 1.58
378.121027 	 2.8
393.144502 	 78.96
END IONS

BEGIN IONS
PEPMASS=437.182
CHARGE=1
MSLEVEL=2
RT=0
SOURCE_INSTRUMENT=GnpsDecoyReroot
FILENAME=CCMSLIB00000079602.txt
IONMODE=Positive
ORGANISM=Natural
NAME=MLS001142420-01!
PI=GNPS
DATACOLLECTOR=GNPS
SMILES=C[C@@H](C(=NCc1ccco1)O)N1C(=O)[C@]2(C)c3c(CCN2C1=O)c1cc(ccc1[nH]3)OC
INCHI=InChI=1S/C23H24N4O5/c1-13(20(28)24-12-15-5-4-10-32-15)27-21(29)23(2)19-16(8-9-26(23)22(27)30)17-11-14(31-3)6-7-18(17)25-19/h4-7,10-11,13,25H,8-9,12H2,1-3H3,(H,24,28)/t13-,23-/m0/s1
FORMULA=C23H24N4O5
PUBMED=N/A
SUBMITUSER=BIOADREM
LIBRARYQUALITY=0
SPECTRUMID=CCMSLIB00000079602
SCANS=1813
ID=CCMSLIB00000079602
60.044394 	 4.54
84.05697 	 1.61
87.055293 	 31.92
89.070943 	 38.2
115.050207 	 32.56
126.054958 	 3.98
141.065857 	 2.08
142.097492 	 1.86
144.040371 	 2.86
153.065857 	 2.69
156.076757 	 8.92
157.076028 	 6.25
158.092407 	 100
159.091678 	 18.15
160.095481 	 5.59
167.081508 	 3
169.084582 	 1.98
170.092407 	 1.64
172.071671 	 1.59
184.071671 	 10.16
186.087321 	 29.53
195.076422 	 3.79
213.089667 	 1.54
215.081508 	 7.67
217.093135 	 1.86
238.118621 	 9.21
253.097158 	 2.47
266.113536 	 3.59
279.112808 	 2.1
285.112139 	 3.18
296.128123 	 1.81
298.119964 	 5.15
300.135614 	 13.19
311.135 	 0
324.134271 	 11.65
326.151264 	 5.03
337.12952 	 1.91
340.154338 	 8.11
353.162163 	 2.93
368.149253 	 7.35
369.155735 	 5.01
380.160486 	 3.88
395.171385 	 2.1
437.18195 	 0
END IONS

BEGIN IONS
PEPMASS=521.24
CHARGE=1
MSLEVEL=2
RT=0
SOURCE_INSTRUMENT=GnpsDecoyReroot
FILENAME=CCMSLIB00000079603.txt
IONMODE=Positive
ORGANISM=Natural
NAME=MLS001140698-01!(2S)-1-[(2S)-2-[[(2S)-2-(2,4-dioxo-1H-quinazolin-3-yl)-3-phenylpropanoyl]amino]-4-methylpentanoyl]pyrrolidine-2-carboxylic acid
PI=GNPS
DATACOLLECTOR=GNPS
SMILES=CC(C)C[C@@H](C(=O)N1CCC[C@H]1C(=O)O)N=C([C@H](Cc1ccccc1)n1c(=O)c2ccccc2nc1O)O
INCHI=InChI=1S/C28H32N4O6/c1-17(2)15-21(26(35)31-14-8-13-22(31)27(36)37)29-24(33)23(16-18-9-4-3-5-10-18)32-25(34)19-11-6-7-12-20(19)30-28(32)38/h3-7,9-12,17,21-23H,8,13-16H2,1-2H3,(H,29,33)(H,30,38)(H,36,37)/t21-,22-,23-/m0/s1
FORMULA=C28H32N4O6
PUBMED=N/A
SUBMITUSER=BIOADREM
LIBRARYQUALITY=0
SPECTRUMID=CCMSLIB00000079603
SCANS=1814
ID=CCMSLIB00000079603
167.105317 	 15.24
293.089392 	 0
331.204303 	 3.25
333.183567 	 0.4
344.220681 	 5.5
359.199217 	 0.44
372.183233 	 4.61
379.238008 	 0.7
405.217273 	 14.3
422.243822 	 0.49
450.238736 	 0.56
457.223421 	 0.65
460.223086 	 0.72
475.233985 	 1.31
493.24455 	 100
503.2289 	 1.51
521.239465 	 0
END IONS

BEGIN IONS
PEPMASS=468.202
CHARGE=1
MSLEVEL=2
RT=0
SOURCE_INSTRUMENT=GnpsDecoyReroot
FILENAME=CCMSLIB00000079604.txt
IONMODE=Positive
ORGANISM=Natural
NAME=MLS001140954-01!4-[[2-(8-methoxy-4-methyl-6-oxobenzo[c]chromen-3-yl)oxypropanoylamino]methyl]cyclohexane-1-carboxylic acid
PI=GNPS
DATACOLLECTOR=GNPS
SMILES=Cc1c(ccc2c3ccc(cc3c(=O)oc12)OC)OC(C)C(=NCC1CCC(CC1)C(=O)O)O
INCHI=InChI=1S/C26H29NO7/c1-14-22(33-15(2)24(28)27-13-16-4-6-17(7-5-16)25(29)30)11-10-20-19-9-8-18(32-3)12-21(19)26(31)34-23(14)20/h8-12,15-17H,4-7,13H2,1-3H3,(H,27,28)(H,29,30)
FORMULA=C26H29NO7
PUBMED=N/A
SUBMITUSER=BIOADREM
LIBRARYQUALITY=0
SPECTRUMID=CCMSLIB00000079604
SCANS=1815
ID=CCMSLIB00000079604
72.992024 	 6.63
100.002923 	 1.88
127.997838 	 4.35
229.049539 	 100
257.080839 	 0
302.078493 	 1.8
312.159424 	 3.32
329.162163 	 9.28
340.154338 	 1.35
355.177813 	 2.31
358.164903 	 1.9
362.151264 	 41.26
368.185638 	 2.05
377.174739 	 3.66
383.172728 	 3.14
386.196203 	 4.08
394.201288 	 4.15
396.180553 	 4.66
399.167642 	 3.73
406.201288 	 2.13
414.191118 	 7.37
422.196203 	 10.35
424.175468 	 3.14
424.211853 	 4.66
442.186032 	 42.29
450.191118 	 1.29
468.201682 	 0
END IONS

BEGIN IONS
PEPMASS=454.223
CHARGE=1
MSLEVEL=2
RT=0
SOURCE_INSTRUMENT=GnpsDecoyReroot
FILENAME=CCMSLIB00000079605.txt
IONMODE=Positive
ORGANISM=Natural
NAME=MLS001160031-01!1-[2-(6-methyl-8-oxospiro[3,4-dihydropyrano[3,2-g]chromene-2,1'-cyclohexane]-7-yl)acetyl]piperidine-4-carboxylic acid
PI=GNPS
DATACOLLECTOR=GNPS
SMILES=Cc1c2cc3CCC4(CCCCC4)Oc3cc2oc(=O)c1CC(=O)N1CCC(CC1)C(=O)O
INCHI=InChI=1S/C26H31NO6/c1-16-19-13-18-5-10-26(8-3-2-4-9-26)33-21(18)15-22(19)32-25(31)20(16)14-23(28)27-11-6-17(7-12-27)24(29)30/h13,15,17H,2-12,14H2,1H3,(H,29,30)
FORMULA=C26H31NO6
PUBMED=N/A
SUBMITUSER=BIOADREM
LIBRARYQUALITY=0
SPECTRUMID=CCMSLIB00000079605
SCANS=1816
ID=CCMSLIB00000079605
198.076088 	 0.59
208.060438 	 0.55
219.065189 	 0
226.071002 	 18.77
236.091738 	 0.41
238.071002 	 5.4
252.086653 	 1.63
264.086653 	 0.41
274.143773 	 0.31
278.102303 	 0.21
287.115213 	 0.31
302.138688 	 4.36
320.149253 	 100
342.242759 	 0.59
348.144167 	 3.58
368.222024 	 0.29
380.222024 	 0.36
408.216938 	 0.47
426.227503 	 0.25
436.211853 	 5.64
454.222418 	 0
END IONS

BEGIN IONS
PEPMASS=436.176
CHARGE=1
MSLEVEL=2
RT=0
SOURCE_INSTRUMENT=GnpsDecoyReroot
FILENAME=CCMSLIB00000079606.txt
IONMODE=Positive
ORGANISM=Natural
NAME=MLS001140969-01!4-[[[2-(2-oxo-4-phenylchromen-7-yl)oxyacetyl]amino]methyl]cyclohexane-1-carboxylic acid
PI=GNPS
DATACOLLECTOR=GNPS
SMILES=c1ccc(cc1)c1cc(=O)oc2cc(ccc12)OCC(=NC[C@H]1CC[C@@H](CC1)C(=O)O)O
INCHI=InChI=1S/C25H25NO6/c27-23(26-14-16-6-8-18(9-7-16)25(29)30)15-31-19-10-11-20-21(17-4-2-1-3-5-17)13-24(28)32-22(20)12-19/h1-5,10-13,16,18H,6-9,14-15H2,(H,26,27)(H,29,30)/t16-,18-
FORMULA=C25H25NO6
PUBMED=N/A
SUBMITUSER=BIOADREM
LIBRARYQUALITY=0
SPECTRUMID=CCMSLIB00000079606
SCANS=1817
ID=CCMSLIB00000079606
177.127395 	 0.91
177.163781 	 0.69
191.179431 	 0.83
205.158695 	 0.77
219.174345 	 1.78
223.07536 	 0
247.16926 	 2.56
260.14338 	 11.46
269.080839 	 16.16
278.153944 	 3.44
280.20598 	 1.89
282.185244 	 1.74
288.138294 	 4.21
308.200894 	 1.52
316.133209 	 15.65
325.143439 	 100
363.159089 	 48.92
365.174739 	 11.16
380.185638 	 14
382.164903 	 1.79
390.169988 	 2.77
408.180553 	 43.27
410.159817 	 1.84
436.175468 	 0
END IONS

BEGIN IONS
PEPMASS=355.1175
CHARGE=1
MSLEVEL=2
RT=0
SOURCE_INSTRUMENT=GnpsDecoyReroot
FILENAME=CCMSLIB00000079607.txt
IONMODE=Positive
ORGANISM=Natural
NAME=MLS000697735-01!
PI=GNPS
DATACOLLECTOR=GNPS
SMILES=CC(=CCc1cc(ccc1O)c1c(c(=O)c2c(cc(cc2o1)O)O)O)C
INCHI=InChI=1S/C20H18O6/c1-10(2)3-4-11-7-12(5-6-14(11)22)20-19(25)18(24)17-15(23)8-13(21)9-16(17)26-20/h3,5-9,21-23,25H,4H2,1-2H3
FORMULA=C20H18O6
PUBMED=N/A
SUBMITUSER=BIOADREM
LIBRARYQUALITY=0
SPECTRUMID=CCMSLIB00000079607
SCANS=1818
ID=CCMSLIB00000079607
73.00728 	 4.38
101.002195 	 2.56
128.997109 	 8.05
147.007674 	 10.72
156.992024 	 2.63
173.096095 	 3.93
175.002589 	 32.67
184.986938 	 3.3
202.997503 	 45.98
221.080839 	 19.24
223.111745 	 2.86
225.127395 	 5.41
230.992418 	 100
255.101574 	 7.23
281.117224 	 3.19
287.055018 	 19.91
297.112139 	 13.13
310.119964 	 3.3
337.107054 	 4.49
340.094143 	 3.89
355.117618 	 19.91
END IONS

BEGIN IONS
PEPMASS=275.092
CHARGE=1
MSLEVEL=2
RT=0
SOURCE_INSTRUMENT=GnpsDecoyReroot
FILENAME=CCMSLIB00000079608.txt
IONMODE=Positive
ORGANISM=Natural
NAME=MLS000863635-01!6-[2-(1,3-benzodioxol-5-yl)ethyl]-4-methoxypyran-2-one
PI=GNPS
DATACOLLECTOR=GNPS
SMILES=COc1cc(CCc2ccc3c(c2)OCO3)oc(=O)c1
INCHI=InChI=1S/C15H14O5/c1-17-12-7-11(20-15(16)8-12)4-2-10-3-5-13-14(6-10)19-9-18-13/h3,5-8H,2,4,9H2,1H3
FORMULA=C15H14O5
PUBMED=N/A
SUBMITUSER=BIOADREM
LIBRARYQUALITY=0
SPECTRUMID=CCMSLIB00000079608
SCANS=1819
ID=CCMSLIB00000079608
190.026064 	 3.91
190.098835 	 0
206.057364 	 0.5
216.041714 	 0.76
220.036628 	 100
234.052278 	 0.47
275.091404 	 0
END IONS

BEGIN IONS
PEPMASS=449.2071
CHARGE=1
MSLEVEL=2
RT=0
SOURCE_INSTRUMENT=GnpsDecoyReroot
FILENAME=CCMSLIB00000079609.txt
IONMODE=Positive
ORGANISM=Natural
NAME=MLS001162660-01!
PI=GNPS
DATACOLLECTOR=GNPS
SMILES=CCCCc1cc(=O)oc2cc(ccc12)OCC(=O)N1C[C@H]2C[C@@H](C1)c1cccc(=O)n1C2
INCHI=InChI=1S/C26H28N2O5/c1-2-3-5-18-11-26(31)33-23-12-20(8-9-21(18)23)32-16-25(30)27-13-17-10-19(15-27)22-6-4-7-24(29)28(22)14-17/h4,6-9,11-12,17,19H,2-3,5,10,13-16H2,1H3/t17-,19+/m1/s1
FORMULA=C26H28N2O5
PUBMED=N/A
SUBMITUSER=BIOADREM
LIBRARYQUALITY=0
SPECTRUMID=CCMSLIB00000079609
SCANS=1820
ID=CCMSLIB00000079609
160.18217 	 0.18
434.183627 	 0.75
448.199277 	 2.26
449.207102 	 0.18
END IONS

BEGIN IONS
PEPMASS=384.1376
CHARGE=1
MSLEVEL=2
RT=0
SOURCE_INSTRUMENT=GnpsDecoyReroot
FILENAME=CCMSLIB00000079610.txt
IONMODE=Positive
ORGANISM=Natural
NAME=MLS001076852-01!
PI=GNPS
DATACOLLECTOR=GNPS
SMILES=COc1ccc(cc1)C(=NC(=S)N1C[C@H]2C[C@H](C1)c1cccc(=O)n1C2)O
INCHI=InChI=1S/C20H21N3O3S/c1-26-16-7-5-14(6-8-16)19(25)21-20(27)22-10-13-9-15(12-22)17-3-2-4-18(24)23(17)11-13/h2-8,13,15H,9-12H2,1H3,(H,21,25,27)/t13-,15-/m1/s1
FORMULA=C20H21N3O3S
PUBMED=N/A
SUBMITUSER=BIOADREM
LIBRARYQUALITY=0
SPECTRUMID=CCMSLIB00000079610
SCANS=1821
ID=CCMSLIB00000079610
109.064795 	 0.42
146.060044 	 0.39
163.086593 	 0.85
238.967169 	 0.36
281.014119 	 0.89
296.037594 	 20.45
306.021944 	 0.86
307.029769 	 0.39
308.037594 	 4.28
309.032843 	 100
322.053244 	 3.43
324.056318 	 0.39
326.108354 	 0.37
339.079793 	 45.98
341.119253 	 2.08
369.114167 	 1.33
384.137643 	 0.39
END IONS

BEGIN IONS
PEPMASS=423.24
CHARGE=1
MSLEVEL=2
RT=0
SOURCE_INSTRUMENT=GnpsDecoyReroot
FILENAME=CCMSLIB00000079611.txt
IONMODE=Positive
ORGANISM=Natural
NAME=MLS001142926-01!
PI=GNPS
DATACOLLECTOR=GNPS
SMILES=CC(C)c1ccc(cc1)NC(=O)CCN=C(N1C[C@H]2C[C@@H](C1)c1cccc(=O)n1C2)O
INCHI=InChI=1S/C24H30N4O3/c1-16(2)18-6-8-20(9-7-18)26-22(29)10-11-25-24(31)27-13-17-12-19(15-27)21-4-3-5-23(30)28(21)14-17/h3-9,16-17,19H,10-15H2,1-2H3,(H,25,31)(H,26,29)/t17-,19+/m1/s1
FORMULA=C24H30N4O3
PUBMED=N/A
SUBMITUSER=BIOADREM
LIBRARYQUALITY=0
SPECTRUMID=CCMSLIB00000079611
SCANS=1822
ID=CCMSLIB00000079611
241.169929 	 0.58
250.15903 	 0.46
255.149193 	 0.48
257.164843 	 0.39
266.177754 	 0.53
267.149193 	 1.2
267.185579 	 0.48
268.157018 	 1.08
269.164843 	 0.98
269.201229 	 0.87
271.216879 	 20.83
279.185579 	 0.63
280.157018 	 0.42
281.164843 	 8.59
283.180493 	 19.46
288.134271 	 0
291.185579 	 0.32
293.164843 	 2.72
294.172668 	 0.58
295.180493 	 19
295.216879 	 4.3
297.196143 	 1.51
307.180493 	 3.3
307.216879 	 7.88
309.196143 	 8.81
324.207042 	 16.17
326.222692 	 56.79
350.222692 	 0.38
351.217941 	 0.35
352.201957 	 100
368.233257 	 6.06
369.228506 	 78.84
381.228506 	 58.12
395.244156 	 1.01
423.239071 	 0
END IONS

BEGIN IONS
PEPMASS=444.239
CHARGE=1
MSLEVEL=2
RT=0
SOURCE_INSTRUMENT=GnpsDecoyReroot
FILENAME=CCMSLIB00000079612.txt
IONMODE=Positive
ORGANISM=Natural
NAME=MLS001140848-01!4-[[2-(4-butyl-7-methyl-2-oxochromen-5-yl)oxypropanoylamino]methyl]cyclohexane-1-carboxylic acid
PI=GNPS
DATACOLLECTOR=GNPS
SMILES=CCCCc1cc(=O)oc2cc(C)cc(c12)OC(C)C(=NC[C@H]1CC[C@@H](CC1)C(=O)O)O
INCHI=InChI=1S/C25H33NO6/c1-4-5-6-19-13-22(27)32-21-12-15(2)11-20(23(19)21)31-16(3)24(28)26-14-17-7-9-18(10-8-17)25(29)30/h11-13,16-18H,4-10,14H2,1-3H3,(H,26,28)(H,29,30)/t16?,17-,18-
FORMULA=C25H33NO6
PUBMED=N/A
SUBMITUSER=BIOADREM
LIBRARYQUALITY=0
SPECTRUMID=CCMSLIB00000079612
SCANS=1823
ID=CCMSLIB00000079612
139.111745 	 1.53
151.07536 	 1.17
165.127395 	 9.11
167.10666 	 8.53
179.10666 	 1.43
191.070274 	 0
193.12231 	 4.59
194.130135 	 12.5
211.132874 	 7.12
212.128123 	 4.4
237.075753 	 11.56
250.107388 	 1.48
268.117953 	 1.07
276.123038 	 0.81
290.138688 	 1.15
296.112867 	 1.11
301.130863 	 0.99
306.097217 	 0.79
307.105042 	 4.81
316.154338 	 0.89
320.112867 	 1.04
322.128517 	 0.84
330.133603 	 1.04
331.154004 	 5.49
344.149253 	 1.9
346.128517 	 12.93
348.144167 	 15.7
348.180553 	 7.05
362.232588 	 0.77
372.144167 	 8.77
376.175468 	 13.86
388.248239 	 1.01
390.227503 	 1.63
402.191118 	 100
416.243153 	 1.18
418.222418 	 2.24
444.238068 	 0
END IONS

BEGIN IONS
PEPMASS=420.169
CHARGE=1
MSLEVEL=2
RT=0
SOURCE_INSTRUMENT=GnpsDecoyReroot
FILENAME=CCMSLIB00000079613.txt
IONMODE=Positive
ORGANISM=Natural
NAME=MLS001141232-01!(2S)-1-[(2S)-2-[(5-chloro-1-methylindole-2-carbonyl)amino]-3-methylpentanoyl]pyrrolidine-2-carboxylic acid
PI=GNPS
DATACOLLECTOR=GNPS
SMILES=CCC(C)[C@@H](C(=O)N1CCC[C@H]1C(=O)O)N=C(c1cc2cc(ccc2n1C)Cl)O
INCHI=InChI=1S/C21H26ClN3O4/c1-4-12(2)18(20(27)25-9-5-6-16(25)21(28)29)23-19(26)17-11-13-10-14(22)7-8-15(13)24(17)3/h7-8,10-12,16,18H,4-6,9H2,1-3H3,(H,23,26)(H,28,29)/t12?,16-,18-/m0/s1
FORMULA=C21H26ClN3O4
PUBMED=N/A
SUBMITUSER=BIOADREM
LIBRARYQUALITY=0
SPECTRUMID=CCMSLIB00000079613
SCANS=1824
ID=CCMSLIB00000079613
152.973787 	 4.93
164.026157 	 0
166.039127 	 0.78
180.021071 	 0.56
194.019636 	 1.25
208.015986 	 1.58
230.093749 	 14.02
264.078586 	 1.96
307.0844 	 1.98
315.182899 	 0.34
334.176136 	 0.52
336.074564 	 37.68
360.191786 	 0.46
369.168311 	 0.96
384.191786 	 0.53
385.199611 	 0.44
392.173549 	 100
420.168464 	 0
END IONS

BEGIN IONS
PEPMASS=503.23
CHARGE=1
MSLEVEL=2
RT=0
SOURCE_INSTRUMENT=GnpsDecoyReroot
FILENAME=CCMSLIB00000079614.txt
IONMODE=Positive
ORGANISM=Natural
NAME=MLS001141007-01!
PI=GNPS
DATACOLLECTOR=GNPS
SMILES=CC(C)[C@@H](C(=N[C@@H](Cc1ccccc1)C(=O)O)O)N1C(=O)[C@]2(C)c3c(CCN2C1=O)c1ccccc1[nH]3
INCHI=InChI=1S/C28H30N4O5/c1-16(2)22(24(33)30-21(25(34)35)15-17-9-5-4-6-10-17)32-26(36)28(3)23-19(13-14-31(28)27(32)37)18-11-7-8-12-20(18)29-23/h4-12,16,21-22,29H,13-15H2,1-3H3,(H,30,33)(H,34,35)/t21-,22-,28-/m0/s1
FORMULA=C28H30N4O5
PUBMED=N/A
SUBMITUSER=BIOADREM
LIBRARYQUALITY=0
SPECTRUMID=CCMSLIB00000079614
SCANS=1825
ID=CCMSLIB00000079614
194.081173 	 1.87
213.102243 	 0.22
216.101909 	 0.82
220.096823 	 1.12
252.101909 	 0.71
279.112808 	 1.69
294.148859 	 1.08
306.123707 	 0.61
307.107722 	 12.98
334.118621 	 0.43
335.102637 	 2.55
335.175408 	 1.77
336.097886 	 1.62
337.105711 	 2.77
352.129186 	 10.01
353.174739 	 0.9
363.170323 	 1.08
373.142096 	 0.57
378.181222 	 58.73
380.185638 	 65.85
391.152661 	 0.87
405.180887 	 0.68
406.176136 	 100
407.196537 	 0.66
424.186701 	 1.87
458.207436 	 5.17
475.233985 	 83.25
476.218001 	 2.82
485.218335 	 1.01
503.2289 	 0.22
END IONS

BEGIN IONS
PEPMASS=388.176
CHARGE=1
MSLEVEL=2
RT=0
SOURCE_INSTRUMENT=GnpsDecoyReroot
FILENAME=CCMSLIB00000079615.txt
IONMODE=Positive
ORGANISM=Natural
NAME=MLS001140843-01!4-[[[2-(4,7-dimethyl-2-oxochromen-5-yl)oxyacetyl]amino]methyl]cyclohexane-1-carboxylic acid
PI=GNPS
DATACOLLECTOR=GNPS
SMILES=Cc1cc(c2c(C)cc(=O)oc2c1)OCC(=NC[C@H]1CC[C@@H](CC1)C(=O)O)O
INCHI=InChI=1S/C21H25NO6/c1-12-7-16(20-13(2)9-19(24)28-17(20)8-12)27-11-18(23)22-10-14-3-5-15(6-4-14)21(25)26/h7-9,14-15H,3-6,10-11H2,1-2H3,(H,22,23)(H,25,26)/t14-,15-
FORMULA=C21H25NO6
PUBMED=N/A
SUBMITUSER=BIOADREM
LIBRARYQUALITY=0
SPECTRUMID=CCMSLIB00000079615
SCANS=1826
ID=CCMSLIB00000079615
163.07536 	 0
165.163781 	 4.82
167.179431 	 1.89
187.111745 	 48.8
195.174345 	 3.15
198.127729 	 1.63
202.15903 	 5.63
204.138294 	 2.02
209.080839 	 24.03
212.14338 	 4.14
213.151205 	 2.73
214.15903 	 2
215.130469 	 3.61
225.127395 	 6.45
230.153944 	 10.23
242.153944 	 3.52
245.141034 	 10.39
258.148859 	 27.77
268.133209 	 2.66
286.143773 	 67.3
303.159089 	 42.57
342.169988 	 6.53
360.180553 	 100
370.164903 	 14.59
388.175468 	 0
END IONS

BEGIN IONS
PEPMASS=468.2961
CHARGE=1
MSLEVEL=2
RT=0
SOURCE_INSTRUMENT=GnpsDecoyReroot
FILENAME=CCMSLIB00000079616.txt
IONMODE=Positive
ORGANISM=Natural
NAME=MLS000728669-01!
PI=GNPS
DATACOLLECTOR=GNPS
SMILES=CCN1C[C@@]2(CC[C@@H]([C@@]34C5C[C@@H]6[C@@H](C[C@@](C5[C@H]6OC)([C@@](C(C23)OC)([C@@H]14)O)O)OC)OC)CO
INCHI=InChI=1S/C25H41NO7/c1-6-26-11-22(12-27)8-7-16(31-3)24-14-9-13-15(30-2)10-23(28,17(14)18(13)32-4)25(29,21(24)26)20(33-5)19(22)24/h13-21,27-29H,6-12H2,1-5H3/t13-,14?,15-,16+,17?,18+,19?,20?,21+,22+,23-,24+,25-/m1/s1
FORMULA=C25H41NO7
PUBMED=N/A
SUBMITUSER=BIOADREM
LIBRARYQUALITY=0
SPECTRUMID=CCMSLIB00000079616
SCANS=1827
ID=CCMSLIB00000079616
142.122644 	 12.55
154.122644 	 32.09
156.138294 	 7.06
168.138294 	 8.31
172.133209 	 41.36
175.111745 	 7.09
177.127395 	 6.16
184.133209 	 18.9
186.148859 	 37.54
187.111745 	 6.56
189.127395 	 5.56
191.10666 	 5.49
205.12231 	 5.67
219.13796 	 5.8
236.164509 	 6.97
265.158695 	 10.11
274.15635 	 8.88
283.16926 	 7.22
292.166914 	 18.45
356.222024 	 5.62
357.229849 	 7.07
370.237674 	 10.95
372.253324 	 22.4
382.237674 	 5.52
386.232588 	 608.75
388.248239 	 11.74
390.263889 	 27.79
394.258803 	 5.65
400.248239 	 25.21
404.243153 	 5.71
404.279539 	 40.29
418.258803 	 83.25
422.253718 	 11.43
422.290103 	 23.28
437.277193 	 6.54
450.285018 	 100
468.295583 	 608.75
END IONS

BEGIN IONS
PEPMASS=445.223
CHARGE=1
MSLEVEL=2
RT=0
SOURCE_INSTRUMENT=GnpsDecoyReroot
FILENAME=CCMSLIB00000079617.txt
IONMODE=Positive
ORGANISM=Natural
NAME=MLS000876824-01!
PI=GNPS
DATACOLLECTOR=GNPS
SMILES=Cc1c2COC(=O)c2c(c2C[C@@H]3[C@@]4(C)CCC(=O)OC(C)(C)[C@@]4(CC[C@]3(C)Oc12)O)OC
INCHI=InChI=1S/C25H32O7/c1-13-15-12-30-21(27)18(15)20(29-6)14-11-16-23(4)8-7-17(26)31-22(2,3)25(23,28)10-9-24(16,5)32-19(13)14/h16,28H,7-12H2,1-6H3/t16-,23-,24+,25-/m1/s1
FORMULA=C25H32O7
PUBMED=N/A
SUBMITUSER=BIOADREM
LIBRARYQUALITY=0
SPECTRUMID=CCMSLIB00000079617
SCANS=1828
ID=CCMSLIB00000079617
177.054624 	 0
207.13796 	 2.06
209.15361 	 2.47
219.13796 	 4.6
235.132874 	 15.26
235.16926 	 2.99
243.13796 	 2.54
251.127789 	 2.71
275.20056 	 1.99
289.143439 	 5.95
301.21621 	 2.68
307.117618 	 100
327.122704 	 4.47
330.109793 	 2.96
335.148918 	 1.79
345.133268 	 10.65
361.164568 	 2.82
389.232254 	 3.47
401.195869 	 2.82
417.227169 	 17.84
427.211519 	 2.58
445.222083 	 0
END IONS

BEGIN IONS
PEPMASS=188.082
CHARGE=1
MSLEVEL=2
RT=0
SOURCE_INSTRUMENT=GnpsDecoyReroot
FILENAME=CCMSLIB00000079618.txt
IONMODE=Positive
ORGANISM=Natural
NAME=MLS000737410-01!4-methylquinazoline-2-carboxamide
PI=GNPS
DATACOLLECTOR=GNPS
SMILES=Cc1c2ccccc2nc(C(=O)N)n1
INCHI=InChI=1S/C10H9N3O/c1-6-7-4-2-3-5-8(7)13-10(12-6)9(11)14/h2-5H,1H3,(H2,11,14)
FORMULA=C10H9N3O
PUBMED=N/A
SUBMITUSER=BIOADREM
LIBRARYQUALITY=0
SPECTRUMID=CCMSLIB00000079618
SCANS=1829
ID=CCMSLIB00000079618
143.060378 	 1.28
170.071277 	 26.55
173.058367 	 1.7
188.081842 	 0
END IONS

BEGIN IONS
PEPMASS=511.223
CHARGE=1
MSLEVEL=2
RT=0
SOURCE_INSTRUMENT=GnpsDecoyReroot
FILENAME=CCMSLIB00000079619.txt
IONMODE=Positive
ORGANISM=Natural
NAME=MLS001142948-01!(2S)-5-amino-2-[[1-[(2S)-3-methyl-2-[(4-methylphenyl)sulfonylamino]butanoyl]piperidine-4-carbonyl]amino]-5-oxopentanoic acid
PI=GNPS
DATACOLLECTOR=GNPS
SMILES=CC(C)[C@@H](C(=O)N1CCC(CC1)C(=N[C@@H](CCC(=N)O)C(=O)O)O)NS(=O)(=O)c1ccc(C)cc1
INCHI=InChI=1S/C23H34N4O7S/c1-14(2)20(26-35(33,34)17-6-4-15(3)5-7-17)22(30)27-12-10-16(11-13-27)21(29)25-18(23(31)32)8-9-19(24)28/h4-7,14,16,18,20,26H,8-13H2,1-3H3,(H2,24,28)(H,25,29)(H,31,32)/t18-,20-/m0/s1
FORMULA=C23H34N4O7S
PUBMED=N/A
SUBMITUSER=BIOADREM
LIBRARYQUALITY=0
SPECTRUMID=CCMSLIB00000079619
SCANS=1830
ID=CCMSLIB00000079619
89.041951 	 2.87
133.064795 	 1.05
151.057601 	 1.74
167.052516 	 54.83
181.118287 	 3.13
183.083816 	 1.42
192.097886 	 2.35
193.081901 	 1.24
202.118621 	 1.66
203.102637 	 100
205.105711 	 1.39
220.092801 	 4.03
220.129186 	 8.93
221.076816 	 8.36
221.113202 	 2.94
238.103365 	 16.99
244.056415 	 67.27
248.124101 	 1.35
261.11935 	 1.09
267.185579 	 2.66
274.126015 	 3.2
291.152564 	 7.25
304.150315 	 6.18
318.117004 	 5.47
331.161214 	 4.33
332.14523 	 4.51
358.20734 	 24.65
359.156129 	 1.46
420.195157 	 0
465.216621 	 1.98
511.2221 	 0
END IONS

BEGIN IONS
PEPMASS=445.1752
CHARGE=1
MSLEVEL=2
RT=0
SOURCE_INSTRUMENT=GnpsDecoyReroot
FILENAME=CCMSLIB00000079620.txt
IONMODE=Positive
ORGANISM=Natural
NAME=MLS001158168-01!
PI=GNPS
DATACOLLECTOR=GNPS
SMILES=Cc1coc2cc3c(cc12)c(C)c(CC(=O)N1C[C@H]2C[C@@H](C1)c1cccc(=O)n1C2)c(=O)o3
INCHI=InChI=1S/C26H24N2O5/c1-14-13-32-22-9-23-19(7-18(14)22)15(2)20(26(31)33-23)8-25(30)27-10-16-6-17(12-27)21-4-3-5-24(29)28(21)11-16/h3-5,7,9,13,16-17H,6,8,10-12H2,1-2H3/t16-,17+/m1/s1
FORMULA=C26H24N2O5
PUBMED=N/A
SUBMITUSER=BIOADREM
LIBRARYQUALITY=0
SPECTRUMID=CCMSLIB00000079620
SCANS=1831
ID=CCMSLIB00000079620
64.015499 	 0.32
101.070943 	 20.08
143.08553 	 1.78
156.029138 	 3.67
255.185579 	 0.51
294.172668 	 0.31
316.193404 	 0.98
318.172668 	 1.43
333.196143 	 6.63
344.188318 	 0.36
354.172668 	 0.74
361.191058 	 100
373.191058 	 0.2
389.185973 	 9.38
399.170323 	 0.85
417.144502 	 0.23
417.180887 	 2.06
445.175802 	 1.78
END IONS

BEGIN IONS
PEPMASS=439.2246
CHARGE=1
MSLEVEL=2
RT=0
SOURCE_INSTRUMENT=GnpsDecoyReroot
FILENAME=CCMSLIB00000079621.txt
IONMODE=Positive
ORGANISM=Natural
NAME=MLS001158080-01!N-[3-(2-oxopyrrolidin-1-yl)propyl]-3-(2,3,5,9-tetramethyl-7-oxofuro[3,2-g]chromen-6-yl)propanamide
PI=GNPS
DATACOLLECTOR=GNPS
SMILES=Cc1c(C)oc2c(C)c3c(cc12)c(C)c(CCC(=NCCCN1CCCC1=O)O)c(=O)o3
INCHI=InChI=1S/C25H30N2O5/c1-14-17(4)31-23-16(3)24-20(13-19(14)23)15(2)18(25(30)32-24)8-9-21(28)26-10-6-12-27-11-5-7-22(27)29/h13H,5-12H2,1-4H3,(H,26,28)
FORMULA=C25H30N2O5
PUBMED=N/A
SUBMITUSER=BIOADREM
LIBRARYQUALITY=0
SPECTRUMID=CCMSLIB00000079621
SCANS=1832
ID=CCMSLIB00000079621
184.084247 	 0.04
226.098835 	 24.26
253.169929 	 0.24
254.177754 	 0.51
279.185579 	 0.31
282.209054 	 0.53
296.188318 	 0.24
307.180493 	 0.45
309.196143 	 0.5
310.203968 	 0.96
321.196143 	 0.34
322.167583 	 0.23
322.203968 	 0.51
337.191058 	 0.79
339.206708 	 16.48
367.201623 	 25.78
368.209448 	 1.23
383.232923 	 18.13
396.204362 	 0.23
397.212187 	 100
411.227837 	 1.04
439.222752 	 0.04
END IONS

BEGIN IONS
PEPMASS=412.169
CHARGE=1
MSLEVEL=2
RT=0
SOURCE_INSTRUMENT=GnpsDecoyReroot
FILENAME=CCMSLIB00000079622.txt
IONMODE=Positive
ORGANISM=Natural
NAME=MLS001076856-01!
PI=GNPS
DATACOLLECTOR=GNPS
SMILES=CCCOc1ccc(cc1)C(=NC(=S)N1C[C@H]2C[C@H](C1)c1cccc(=O)n1C2)O
INCHI=InChI=1S/C22H25N3O3S/c1-2-10-28-18-8-6-16(7-9-18)21(27)23-22(29)24-12-15-11-17(14-24)19-4-3-5-20(26)25(19)13-15/h3-9,15,17H,2,10-14H2,1H3,(H,23,27,29)/t15-,17-/m1/s1
FORMULA=C22H25N3O3S
PUBMED=N/A
SUBMITUSER=BIOADREM
LIBRARYQUALITY=0
SPECTRUMID=CCMSLIB00000079622
SCANS=1833
ID=CCMSLIB00000079622
51.055293 	 1.19
69.00048 	 39.32
97.043014 	 54.07
113.026004 	 0.51
139.041654 	 0.49
154.065129 	 0
275.130469 	 4.79
302.141368 	 0.6
317.119253 	 0.37
323.084879 	 0.58
323.108688 	 0.45
333.159758 	 8.53
336.080128 	 0.43
352.111428 	 100
353.119253 	 0.76
368.142728 	 1.26
369.126743 	 3.34
386.153293 	 15.34
394.158378 	 0.7
412.168943 	 0
END IONS

BEGIN IONS
PEPMASS=510.26
CHARGE=1
MSLEVEL=2
RT=0
SOURCE_INSTRUMENT=GnpsDecoyReroot
FILENAME=CCMSLIB00000079623.txt
IONMODE=Positive
ORGANISM=Natural
NAME=MLS001140509-01!(2R)-2-[[(2S)-2-[[1-[(2-methylpropan-2-yl)oxycarbonyl]-4-phenylpiperidine-4-carbonyl]amino]propanoyl]amino]-2-phenylacetic acid
PI=GNPS
DATACOLLECTOR=GNPS
SMILES=C[C@@H](C(=N[C@H](c1ccccc1)C(=O)O)O)N=C(C1(CCN(CC1)C(=O)OC(C)(C)C)c1ccccc1)O
INCHI=InChI=1S/C28H35N3O6/c1-19(23(32)30-22(24(33)34)20-11-7-5-8-12-20)29-25(35)28(21-13-9-6-10-14-21)15-17-31(18-16-28)26(36)37-27(2,3)4/h5-14,19,22H,15-18H2,1-4H3,(H,29,35)(H,30,32)(H,33,34)/t19-,22+/m0/s1
FORMULA=C28H35N3O6
PUBMED=N/A
SUBMITUSER=BIOADREM
LIBRARYQUALITY=0
SPECTRUMID=CCMSLIB00000079623
SCANS=1834
ID=CCMSLIB00000079623
259.144108 	 0
351.155066 	 0.91
356.185638 	 0.85
357.180887 	 5.25
358.164903 	 0.63
359.196537 	 1.26
366.169988 	 0.49
368.185638 	 2.14
377.170716 	 0.55
379.177813 	 0.72
382.201288 	 4.77
384.216938 	 0.75
386.159817 	 7.38
394.201288 	 2.47
403.186367 	 3.73
410.196203 	 0.35
411.227837 	 100
421.212187 	 0.57
437.207102 	 0.72
438.238736 	 0.35
439.222752 	 38.33
455.217667 	 21.06
467.217667 	 1.09
482.264951 	 1.01
510.259866 	 0
END IONS

BEGIN IONS
PEPMASS=418.129
CHARGE=1
MSLEVEL=2
RT=0
SOURCE_INSTRUMENT=GnpsDecoyReroot
FILENAME=CCMSLIB00000079624.txt
IONMODE=Positive
ORGANISM=Natural
NAME=MLS001141251-01!(2S)-2-[[2-(6-oxobenzo[c]chromen-3-yl)oxyacetyl]amino]-3-phenylpropanoic acid
PI=GNPS
DATACOLLECTOR=GNPS
SMILES=c1ccc(cc1)C[C@@H](C(=O)O)N=C(COc1ccc2c3ccccc3c(=O)oc2c1)O
INCHI=InChI=1S/C24H19NO6/c26-22(25-20(23(27)28)12-15-6-2-1-3-7-15)14-30-16-10-11-18-17-8-4-5-9-19(17)24(29)31-21(18)13-16/h1-11,13,20H,12,14H2,(H,25,26)(H,27,28)/t20-/m0/s1
FORMULA=C24H19NO6
PUBMED=N/A
SUBMITUSER=BIOADREM
LIBRARYQUALITY=0
SPECTRUMID=CCMSLIB00000079624
SCANS=1835
ID=CCMSLIB00000079624
58.028744 	 84.29
76.039308 	 1.23
104.034223 	 1.06
162.112473 	 3.99
252.065523 	 0
261.127395 	 27.78
269.117224 	 5.77
281.117224 	 9.07
297.112139 	 1.23
298.071002 	 1.36
304.109399 	 1.22
305.117224 	 28.06
307.132874 	 9.07
318.125049 	 4.89
319.132874 	 21.49
323.127789 	 3.74
333.112139 	 100
335.127789 	 12.01
337.107054 	 2.55
361.107054 	 32.85
362.138688 	 1.42
363.122704 	 37.22
365.101968 	 1.88
376.094143 	 1.38
379.117618 	 4.73
390.133603 	 0.99
391.117618 	 49.69
403.105042 	 17.71
418.128517 	 0
END IONS

BEGIN IONS
PEPMASS=416.207
CHARGE=1
MSLEVEL=2
RT=0
SOURCE_INSTRUMENT=GnpsDecoyReroot
FILENAME=CCMSLIB00000079625.txt
IONMODE=Positive
ORGANISM=Natural
NAME=MLS001140901-01!4-[[2-(3,4,7-trimethyl-2-oxochromen-5-yl)oxypropanoylamino]methyl]cyclohexane-1-carboxylic acid
PI=GNPS
DATACOLLECTOR=GNPS
SMILES=Cc1cc(c2c(C)c(C)c(=O)oc2c1)OC(C)C(=NC[C@H]1CC[C@@H](CC1)C(=O)O)O
INCHI=InChI=1S/C23H29NO6/c1-12-9-18(20-13(2)14(3)23(28)30-19(20)10-12)29-15(4)21(25)24-11-16-5-7-17(8-6-16)22(26)27/h9-10,15-17H,5-8,11H2,1-4H3,(H,24,25)(H,26,27)/t15?,16-,17-
FORMULA=C23H29NO6
PUBMED=N/A
SUBMITUSER=BIOADREM
LIBRARYQUALITY=0
SPECTRUMID=CCMSLIB00000079625
SCANS=1836
ID=CCMSLIB00000079625
169.158695 	 4.89
179.179431 	 1.63
181.195081 	 1.35
183.174345 	 1.04
184.133209 	 0
192.15087 	 0.76
192.187256 	 0.77
194.16652 	 1.27
195.210731 	 1.37
197.189995 	 4.25
205.195081 	 0.87
207.174345 	 3.38
209.15361 	 3.38
209.189995 	 1.49
220.18217 	 0.9
223.205645 	 2.11
230.138688 	 10.56
233.189995 	 0.81
235.16926 	 0.79
235.205645 	 0.74
251.20056 	 8.05
253.179825 	 100
279.195475 	 26.76
307.190389 	 8.87
324.216938 	 3.76
327.159089 	 2.74
342.169988 	 1.49
343.177813 	 2.37
344.185638 	 1.21
370.201288 	 5.64
371.209113 	 0.84
372.180553 	 12.52
384.180553 	 1.12
398.196203 	 2.55
399.204028 	 11.15
416.206768 	 0
END IONS

BEGIN IONS
PEPMASS=493.3159
CHARGE=1
MSLEVEL=2
RT=0
SOURCE_INSTRUMENT=GnpsDecoyReroot
FILENAME=CCMSLIB00000079626.txt
IONMODE=Positive
ORGANISM=Natural
NAME=MLS001142582-01!1-[(2S)-2-amino-4-methylpentanoyl]-N-[(2S)-1-(4-ethylanilino)-1-oxo-3-phenylpropan-2-yl]piperidine-4-carboxamide
PI=GNPS
DATACOLLECTOR=GNPS
SMILES=CCc1ccc(cc1)NC(=O)[C@H](Cc1ccccc1)N=C(C1CCN(CC1)C(=O)[C@H](CC(C)C)N)O
INCHI=InChI=1S/C29H40N4O3/c1-4-21-10-12-24(13-11-21)31-28(35)26(19-22-8-6-5-7-9-22)32-27(34)23-14-16-33(17-15-23)29(36)25(30)18-20(2)3/h5-13,20,23,25-26H,4,14-19,30H2,1-3H3,(H,31,35)(H,32,34)/t25-,26-/m0/s1
FORMULA=C29H40N4O3
PUBMED=N/A
SUBMITUSER=BIOADREM
LIBRARYQUALITY=0
SPECTRUMID=CCMSLIB00000079626
SCANS=1837
ID=CCMSLIB00000079626
61.039643 	 14.58
77.002195 	 0.78
104.997109 	 0.37
140.070609 	 2.13
157.097158 	 0.3
179.049145 	 0.36
197.059709 	 0.34
214.086259 	 11.09
230.117559 	 0.34
261.159758 	 3.27
272.128123 	 1.59
289.154672 	 8.34
303.243094 	 5.48
346.248907 	 21.93
348.228172 	 0.43
374.243822 	 36.51
404.269643 	 0.84
406.285293 	 0.6
421.296192 	 39.98
423.311842 	 1.09
450.311507 	 0.31
465.322407 	 100
467.301671 	 0.31
493.317321 	 2.13
END IONS

BEGIN IONS
PEPMASS=483.24
CHARGE=1
MSLEVEL=2
RT=0
SOURCE_INSTRUMENT=GnpsDecoyReroot
FILENAME=CCMSLIB00000079627.txt
IONMODE=Positive
ORGANISM=Natural
NAME=MLS001158986-01!(3S)-N-[(2S)-3-(1H-indol-3-yl)-1-[(2-methoxyphenyl)methylamino]-1-oxopropan-2-yl]-1,2,3,4-tetrahydroisoquinoline-3-carboxamide
PI=GNPS
DATACOLLECTOR=GNPS
SMILES=COc1ccccc1CN=C([C@H](Cc1c[nH]c2ccccc12)N=C([C@@H]1Cc2ccccc2CN1)O)O
INCHI=InChI=1S/C29H30N4O3/c1-36-27-13-7-4-10-21(27)17-32-28(34)26(15-22-18-30-24-12-6-5-11-23(22)24)33-29(35)25-14-19-8-2-3-9-20(19)16-31-25/h2-13,18,25-26,30-31H,14-17H2,1H3,(H,32,34)(H,33,35)/t25-,26-/m0/s1
FORMULA=C29H30N4O3
PUBMED=N/A
SUBMITUSER=BIOADREM
LIBRARYQUALITY=0
SPECTRUMID=CCMSLIB00000079627
SCANS=1838
ID=CCMSLIB00000079627
105.06988 	 3.78
107.072954 	 5.55
121.064795 	 0
122.096429 	 100
132.080779 	 1.24
134.096429 	 5.11
149.107328 	 47.35
154.133877 	 47.03
159.091678 	 1.34
160.075694 	 4.13
177.102243 	 44.78
180.149528 	 1
230.153944 	 2.38
240.138294 	 20.46
258.148859 	 0.5
268.133209 	 1.88
269.164843 	 1.58
297.159758 	 5.31
314.186307 	 0.58
342.181222 	 2.55
368.196872 	 2.85
451.189047 	 0.34
465.228506 	 0.9
466.212522 	 0.82
483.239071 	 0
END IONS

BEGIN IONS
PEPMASS=409.2231
CHARGE=1
MSLEVEL=2
RT=0
SOURCE_INSTRUMENT=GnpsDecoyReroot
FILENAME=CCMSLIB00000079628.txt
IONMODE=Positive
ORGANISM=Natural
NAME=MLS001142923-01!
PI=GNPS
DATACOLLECTOR=GNPS
SMILES=Cc1ccc(C)c(c1)N=C(CCN=C(N1C[C@H]2C[C@@H](C1)c1cccc(=O)n1C2)O)O
INCHI=InChI=1S/C23H28N4O3/c1-15-6-7-16(2)19(10-15)25-21(28)8-9-24-23(30)26-12-17-11-18(14-26)20-4-3-5-22(29)27(20)13-17/h3-7,10,17-18H,8-9,11-14H2,1-2H3,(H,24,30)(H,25,28)/t17-,18+/m1/s1
FORMULA=C23H28N4O3
PUBMED=N/A
SUBMITUSER=BIOADREM
LIBRARYQUALITY=0
SPECTRUMID=CCMSLIB00000079628
SCANS=1839
ID=CCMSLIB00000079628
226.15903 	 1.86
228.162104 	 2.49
243.185579 	 20.95
252.162104 	 1.38
254.141368 	 2.01
255.149193 	 1.43
264.162104 	 1.17
267.149193 	 8.28
267.185579 	 5.58
269.164843 	 25.83
270.123707 	 0.85
279.185579 	 7.57
280.157018 	 1.12
281.164843 	 18.87
288.134271 	 1.09
293.164843 	 2.3
295.180493 	 9.96
297.196143 	 3.92
310.191392 	 17.51
312.207042 	 61.63
320.175742 	 0.62
338.186307 	 100
340.201957 	 12.64
355.212856 	 72.21
367.212856 	 50.75
381.228506 	 1.22
409.223421 	 1.09
END IONS

BEGIN IONS
PEPMASS=521.2377
CHARGE=1
MSLEVEL=2
RT=0
SOURCE_INSTRUMENT=GnpsDecoyReroot
FILENAME=CCMSLIB00000079629.txt
IONMODE=Positive
ORGANISM=Natural
NAME=MLS001140695-01!(2R)-1-[(2S)-2-[[(2S)-2-(2,4-dioxo-1H-quinazolin-3-yl)-3-phenylpropanoyl]amino]-3-methylpentanoyl]pyrrolidine-2-carboxylic acid
PI=GNPS
DATACOLLECTOR=GNPS
SMILES=CCC(C)[C@@H](C(=O)N1CCC[C@@H]1C(=O)O)N=C([C@H](Cc1ccccc1)n1c(=O)c2ccccc2nc1O)O
INCHI=InChI=1S/C28H32N4O6/c1-3-17(2)23(26(35)31-15-9-14-21(31)27(36)37)30-24(33)22(16-18-10-5-4-6-11-18)32-25(34)19-12-7-8-13-20(19)29-28(32)38/h4-8,10-13,17,21-23H,3,9,14-16H2,1-2H3,(H,29,38)(H,30,33)(H,36,37)/t17?,21-,22+,23+/m1/s1
FORMULA=C28H32N4O6
PUBMED=N/A
SUBMITUSER=BIOADREM
LIBRARYQUALITY=0
SPECTRUMID=CCMSLIB00000079629
SCANS=1840
ID=CCMSLIB00000079629
184.145785 	 1.41
202.15635 	 15.06
294.095875 	 0.07
330.19782 	 3.79
344.188318 	 0.25
347.187984 	 0.84
358.192735 	 0.33
372.183233 	 0.56
373.167249 	 9.4
390.193798 	 6.33
447.239071 	 100
449.232254 	 0.72
475.233985 	 0.42
493.24455 	 15.62
503.2289 	 0.94
521.239465 	 0.07
END IONS

BEGIN IONS
PEPMASS=434.1693
CHARGE=1
MSLEVEL=2
RT=0
SOURCE_INSTRUMENT=GnpsDecoyReroot
FILENAME=CCMSLIB00000079630.txt
IONMODE=Positive
ORGANISM=Natural
NAME=MLS001158633-01!N-(3-imidazol-1-ylpropyl)-2-[4-(4-methoxyphenyl)-2-oxochromen-7-yl]oxyacetamide
PI=GNPS
DATACOLLECTOR=GNPS
SMILES=COc1ccc(cc1)c1cc(=O)oc2cc(ccc12)OCC(=NCCCn1ccnc1)O
INCHI=InChI=1S/C24H23N3O5/c1-30-18-5-3-17(4-6-18)21-14-24(29)32-22-13-19(7-8-20(21)22)31-15-23(28)26-9-2-11-27-12-10-25-16-27/h3-8,10,12-14,16H,2,9,11,15H2,1H3,(H,26,28)
FORMULA=C24H23N3O5
PUBMED=N/A
SUBMITUSER=BIOADREM
LIBRARYQUALITY=0
SPECTRUMID=CCMSLIB00000079630
SCANS=1841
ID=CCMSLIB00000079630
62.015105 	 0.45
73.00728 	 1.09
78.01002 	 0.66
89.002195 	 0.91
90.01002 	 0.81
101.002195 	 3.28
128.997109 	 7.8
130.000912 	 1.15
156.008008 	 0.44
156.992024 	 100
158.995098 	 2.42
168.008008 	 0.44
168.992024 	 1.19
181.076028 	 34.45
184.002923 	 16.4
184.986938 	 23.81
186.990012 	 0.93
196.002923 	 2.02
198.018573 	 0.79
214.013488 	 2.01
224.034223 	 0.94
240.113142 	 0.58
242.044788 	 73.57
244.047862 	 2.68
258.123707 	 2.33
268.108057 	 0.94
294.123707 	 6.64
302.165178 	 0.7
310.082236 	 4.85
315.173003 	 0.54
318.160092 	 0.53
319.167917 	 3.9
320.139357 	 0.45
333.183567 	 0.42
334.155007 	 0.39
335.162832 	 2.37
336.170657 	 0.62
347.162832 	 1.38
361.178482 	 0.75
363.157747 	 3.9
364.165572 	 2.42
375.157747 	 4.61
389.173397 	 0.47
392.160486 	 2.48
393.168311 	 1.71
416.160486 	 0.7
434.171051 	 4.85
END IONS

BEGIN IONS
PEPMASS=270.1486
CHARGE=1
MSLEVEL=2
RT=0
SOURCE_INSTRUMENT=GnpsDecoyReroot
FILENAME=CCMSLIB00000079631.txt
IONMODE=Positive
ORGANISM=Natural
NAME=MLS001048977-01!
PI=GNPS
DATACOLLECTOR=GNPS
SMILES=CN1CCc2ccccc2c2c(ccc(c2O)OC)C1
INCHI=InChI=1S/C17H19NO2/c1-18-10-9-12-5-3-4-6-14(12)16-13(11-18)7-8-15(20-2)17(16)19/h3-8,19H,9-11H2,1-2H3
FORMULA=C17H19NO2
PUBMED=N/A
SUBMITUSER=BIOADREM
LIBRARYQUALITY=0
SPECTRUMID=CCMSLIB00000079631
SCANS=1842
ID=CCMSLIB00000079631
111.02293 	 17.61
133.00728 	 2.76
142.065129 	 1.73
148.018179 	 100
159.02293 	 3.27
161.002195 	 6.62
162.01002 	 3.65
166.065129 	 12.9
167.072954 	 11.4
167.08553 	 2.09
168.080779 	 5.03
176.02567 	 3.92
177.033495 	 2.69
177.057304 	 1.06
178.065129 	 2.41
181.052219 	 2.02
182.096429 	 6.04
183.104254 	 3.98
184.112079 	 1.69
192.080779 	 3.88
194.036234 	 2.06
195.067869 	 6.77
196.075694 	 16.43
199.135555 	 3.23
209.059709 	 3.71
209.119904 	 44.67
210.091344 	 9.49
212.106994 	 8.92
214.086259 	 1.2
214.15903 	 5.91
227.130469 	 21.39
229.109734 	 1.45
237.114819 	 2.09
240.101909 	 6.03
242.153944 	 26.9
255.125384 	 10.94
270.148859 	 3.71
END IONS

BEGIN IONS
PEPMASS=349.092
CHARGE=1
MSLEVEL=2
RT=0
SOURCE_INSTRUMENT=GnpsDecoyReroot
FILENAME=CCMSLIB00000079632.txt
IONMODE=Positive
ORGANISM=Natural
NAME=MLS000863583-01!2-hydroxy-6-(4-hydroxy-2-methoxy-6-methoxycarbonylphenoxy)-4-methylbenzoic acid
PI=GNPS
DATACOLLECTOR=GNPS
SMILES=Cc1cc(c(c(c1)Oc1c(cc(cc1OC)O)C(=O)OC)C(=O)O)O
INCHI=InChI=1S/C17H16O8/c1-8-4-11(19)14(16(20)21)12(5-8)25-15-10(17(22)24-3)6-9(18)7-13(15)23-2/h4-7,18-19H,1-3H3,(H,20,21)
FORMULA=C17H16O8
PUBMED=N/A
SUBMITUSER=BIOADREM
LIBRARYQUALITY=0
SPECTRUMID=CCMSLIB00000079632
SCANS=1843
ID=CCMSLIB00000079632
83.012759 	 2.73
135.02293 	 16.18
162.046405 	 5.28
176.046799 	 4.68
178.04132 	 13.63
191.012759 	 13
206.036234 	 46.68
232.036628 	 21.77
256.073014 	 0
260.031543 	 34.52
288.026458 	 41.58
303.049933 	 100
318.073408 	 24
349.091797 	 0
END IONS

BEGIN IONS
PEPMASS=253.18
CHARGE=1
MSLEVEL=2
RT=0
SOURCE_INSTRUMENT=GnpsDecoyReroot
FILENAME=CCMSLIB00000079633.txt
IONMODE=Positive
ORGANISM=Natural
NAME=MLS000876786-01!(4R,4aS,8aS)-4-hydroxy-4-(hydroxymethyl)-3,4a,8,8-tetramethyl-5,6,7,8a-tetrahydronaphthalen-1-one
PI=GNPS
DATACOLLECTOR=GNPS
SMILES=CC1=CC(=O)[C@H]2C(C)(C)CCC[C@]2(C)[C@]1(CO)O
INCHI=InChI=1S/C15H24O3/c1-10-8-11(17)12-13(2,3)6-5-7-14(12,4)15(10,18)9-16/h8,12,16,18H,5-7,9H2,1-4H3/t12-,14-,15+/m0/s1
FORMULA=C15H24O3
PUBMED=N/A
SUBMITUSER=BIOADREM
LIBRARYQUALITY=0
SPECTRUMID=CCMSLIB00000079633
SCANS=1844
ID=CCMSLIB00000079633
143.08553 	 0
151.111745 	 8.87
161.096095 	 6.43
165.127395 	 5.42
177.127395 	 7.21
181.158695 	 6.04
183.13796 	 2.13
187.111745 	 2.39
191.10666 	 11.44
191.143045 	 17.04
195.13796 	 20.52
202.13522 	 6.2
203.143045 	 5.65
205.12231 	 6.12
206.130135 	 7
207.174345 	 20.31
209.15361 	 100
220.145785 	 29.42
221.15361 	 5.99
235.16926 	 65.63
253.179825 	 0
END IONS

BEGIN IONS
PEPMASS=341.139
CHARGE=1
MSLEVEL=2
RT=0
SOURCE_INSTRUMENT=GnpsDecoyReroot
FILENAME=CCMSLIB00000079634.txt
IONMODE=Positive
ORGANISM=Natural
NAME=MLS001360619-01!
PI=GNPS
DATACOLLECTOR=GNPS
SMILES=CC(=CCc1c(cc(c2C(=O)CC(c3ccc(cc3)O)Oc12)O)O)C
INCHI=InChI=1S/C20H20O5/c1-11(2)3-8-14-15(22)9-16(23)19-17(24)10-18(25-20(14)19)12-4-6-13(21)7-5-12/h3-7,9,18,21-23H,8,10H2,1-2H3
FORMULA=C20H20O5
PUBMED=N/A
SUBMITUSER=BIOADREM
LIBRARYQUALITY=0
SPECTRUMID=CCMSLIB00000079634
SCANS=1845
ID=CCMSLIB00000079634
111.080445 	 0.27
137.096095 	 0.75
141.018239 	 0
153.09101 	 0.77
165.09101 	 0.74
167.070274 	 0.33
181.085924 	 0.48
193.085924 	 0.52
197.080839 	 1.37
209.117224 	 1.57
211.096489 	 0.68
219.13796 	 0.63
237.112139 	 5.09
239.091404 	 0.59
247.096489 	 0.48
247.132874 	 1.84
265.107054 	 100
291.122704 	 1.57
297.148525 	 0.54
323.127789 	 5.89
341.138354 	 0
END IONS

BEGIN IONS
PEPMASS=203.082
CHARGE=1
MSLEVEL=2
RT=0
SOURCE_INSTRUMENT=GnpsDecoyReroot
FILENAME=CCMSLIB00000079635.txt
IONMODE=Positive
ORGANISM=Natural
NAME=MLS000728643-01!spiro[1H-indole-3,3'-pyrrolidine]-2,2'-dione
PI=GNPS
DATACOLLECTOR=GNPS
SMILES=c1ccc2c(c1)C1(CCN=C1O)C(=N2)O
INCHI=InChI=1S/C11H10N2O2/c14-9-11(5-6-12-9)7-3-1-2-4-8(7)13-10(11)15/h1-4H,5-6H2,(H,12,14)(H,13,15)
FORMULA=C11H10N2O2
PUBMED=N/A
SUBMITUSER=BIOADREM
LIBRARYQUALITY=0
SPECTRUMID=CCMSLIB00000079635
SCANS=1846
ID=CCMSLIB00000079635
56.062055 	 6.72
62.027992 	 22.72
72.012342 	 24.64
74.027992 	 74.08
76.007256 	 100
84.012342 	 32.32
102.022906 	 14.08
114.022906 	 19.04
115.054541 	 6.56
125.070943 	 6.4
140.04979 	 28.8
158.060355 	 42.56
159.04437 	 18.88
171.031794 	 88.32
186.055269 	 91.04
203.081818 	 6.56
END IONS

BEGIN IONS
PEPMASS=408.196
CHARGE=1
MSLEVEL=2
RT=0
SOURCE_INSTRUMENT=GnpsDecoyReroot
FILENAME=CCMSLIB00000079636.txt
IONMODE=Positive
ORGANISM=Natural
NAME=MLS001140851-01!4-[[[(2S)-2-amino-4-methylsulfanylbutanoyl]amino]methyl]-N-(1,3-benzodioxol-5-yl)cyclohexane-1-carboxamide
PI=GNPS
DATACOLLECTOR=GNPS
SMILES=CSCC[C@@H](C(=NC[C@H]1CC[C@@H](CC1)C(=Nc1ccc2c(c1)OCO2)O)O)N
INCHI=InChI=1S/C20H29N3O4S/c1-28-9-8-16(21)20(25)22-11-13-2-4-14(5-3-13)19(24)23-15-6-7-17-18(10-15)27-12-26-17/h6-7,10,13-14,16H,2-5,8-9,11-12,21H2,1H3,(H,22,25)(H,23,24)/t13-,14-,16-/m0/s1
FORMULA=C20H29N3O4S
PUBMED=N/A
SUBMITUSER=BIOADREM
LIBRARYQUALITY=0
SPECTRUMID=CCMSLIB00000079636
SCANS=1847
ID=CCMSLIB00000079636
56.013094 	 29.56
73.00728 	 21.43
87.018907 	 6.13
88.002923 	 6.35
141.036866 	 22.11
156.047765 	 5.81
158.063415 	 15.87
168.047765 	 7.38
192.065523 	 0
193.097158 	 12.7
212.037594 	 2.1
213.069229 	 7.67
230.063415 	 2.39
241.100529 	 34.34
248.07398 	 2.64
260.146751 	 3.64
269.095443 	 10.52
278.048159 	 2.85
288.068894 	 7.74
306.079459 	 100
323.106008 	 10.66
324.174028 	 10.45
338.153293 	 2.89
352.168943 	 87.13
354.184593 	 66.58
380.163857 	 23.61
390.184593 	 4.32
408.195157 	 0
END IONS

BEGIN IONS
PEPMASS=242.129
CHARGE=1
MSLEVEL=2
RT=0
SOURCE_INSTRUMENT=GnpsDecoyReroot
FILENAME=CCMSLIB00000079637.txt
IONMODE=Positive
ORGANISM=Natural
NAME=MLS001048919-01!(E)-N-[2-(1H-imidazol-5-yl)ethyl]-3-phenylprop-2-enamide
PI=GNPS
DATACOLLECTOR=GNPS
SMILES=c1ccc(cc1)/C=C/C(=NCCc1cnc[nH]1)O
INCHI=InChI=1S/C14H15N3O/c18-14(7-6-12-4-2-1-3-5-12)16-9-8-13-10-15-11-17-13/h1-7,10-11H,8-9H2,(H,15,17)(H,16,18)/b7-6+
FORMULA=C14H15N3O
PUBMED=N/A
SUBMITUSER=BIOADREM
LIBRARYQUALITY=0
SPECTRUMID=CCMSLIB00000079637
SCANS=1848
ID=CCMSLIB00000079637
95.060378 	 0
102.046405 	 3.14
131.049145 	 79.24
197.107328 	 100
225.102243 	 5.64
242.128792 	 0
END IONS

BEGIN IONS
PEPMASS=449.171
CHARGE=1
MSLEVEL=2
RT=0
SOURCE_INSTRUMENT=GnpsDecoyReroot
FILENAME=CCMSLIB00000079638.txt
IONMODE=Positive
ORGANISM=Natural
NAME=MLS001147804-01!(2S)-3-(1H-indol-3-yl)-2-[[2-(3,4,7-trimethyl-2-oxochromen-5-yl)oxyacetyl]amino]propanoic acid
PI=GNPS
DATACOLLECTOR=GNPS
SMILES=Cc1cc(c2c(C)c(C)c(=O)oc2c1)OCC(=N[C@@H](Cc1c[nH]c2ccccc12)C(=O)O)O
INCHI=InChI=1S/C25H24N2O6/c1-13-8-20(23-14(2)15(3)25(31)33-21(23)9-13)32-12-22(28)27-19(24(29)30)10-16-11-26-18-7-5-4-6-17(16)18/h4-9,11,19,26H,10,12H2,1-3H3,(H,27,28)(H,29,30)/t19-/m0/s1
FORMULA=C25H24N2O6
PUBMED=N/A
SUBMITUSER=BIOADREM
LIBRARYQUALITY=0
SPECTRUMID=CCMSLIB00000079638
SCANS=1849
ID=CCMSLIB00000079638
55.017845 	 20.45
59.012759 	 4.14
126.033829 	 44.23
154.065129 	 0
200.070609 	 9.66
232.124655 	 3.84
258.140306 	 52.42
273.151205 	 2.4
276.15087 	 9.63
278.130135 	 2.46
283.135555 	 5.1
288.114485 	 14.8
304.145785 	 23.18
323.091404 	 3.21
323.127789 	 12.94
329.141034 	 3.17
331.132874 	 16.79
333.112139 	 100
344.104314 	 3.27
346.119964 	 8.43
349.143439 	 49.78
351.122704 	 34.66
359.127789 	 43.03
360.123038 	 10.75
361.130863 	 29.08
372.099229 	 3.74
376.154338 	 33.38
377.125778 	 7.53
385.130863 	 3.45
387.122704 	 3.55
388.117953 	 5.54
403.141428 	 13.55
404.149253 	 27.59
422.159817 	 2.85
431.160152 	 3.22
449.170716 	 0
END IONS

BEGIN IONS
PEPMASS=281.1278
CHARGE=1
MSLEVEL=2
RT=0
SOURCE_INSTRUMENT=GnpsDecoyReroot
FILENAME=CCMSLIB00000079639.txt
IONMODE=Positive
ORGANISM=Natural
NAME=MLS000876825-01!3-benzyl-4-methyl-1,3-dihydro-1,4-benzodiazepine-2,5-dione
PI=GNPS
DATACOLLECTOR=GNPS
SMILES=CN1C(Cc2ccccc2)C(=Nc2ccccc2C1=O)O
INCHI=InChI=1S/C17H16N2O2/c1-19-15(11-12-7-3-2-4-8-12)16(20)18-14-10-6-5-9-13(14)17(19)21/h2-10,15H,11H2,1H3,(H,18,20)
FORMULA=C17H16N2O2
PUBMED=N/A
SUBMITUSER=BIOADREM
LIBRARYQUALITY=0
SPECTRUMID=CCMSLIB00000079639
SCANS=1850
ID=CCMSLIB00000079639
92.062055 	 31.08
96.080779 	 49.55
104.997109 	 24.48
109.10118 	 16.57
122.096429 	 21.1
138.127729 	 100
161.047133 	 33.47
167.08553 	 11.05
196.075694 	 66.69
198.127729 	 65.87
209.096095 	 73.54
211.099169 	 21.43
226.122644 	 12.45
237.09101 	 5.85
254.117559 	 6.51
281.128458 	 11.05
END IONS

BEGIN IONS
PEPMASS=190.0487
CHARGE=1
MSLEVEL=2
RT=0
SOURCE_INSTRUMENT=GnpsDecoyReroot
FILENAME=CCMSLIB00000079640.txt
IONMODE=Positive
ORGANISM=Natural
NAME=MLS002694822-01!2-oxo-1H-quinoline-4-carboxylic acid
PI=GNPS
DATACOLLECTOR=GNPS
SMILES=c1ccc2c(c1)c(cc(n2)O)C(=O)O
INCHI=InChI=1S/C10H7NO3/c12-9-5-7(10(13)14)6-3-1-2-4-8(6)11-9/h1-5H,(H,11,12)(H,13,14)
FORMULA=C10H7NO3
PUBMED=N/A
SUBMITUSER=BIOADREM
LIBRARYQUALITY=0
SPECTRUMID=CCMSLIB00000079640
SCANS=1851
ID=CCMSLIB00000079640
101.03858 	 18.45
118.028744 	 27.38
128.049479 	 29.17
134.060044 	 100
144.044394 	 48.21
154.028744 	 67.86
155.036569 	 12.5
162.054958 	 30.95
164.034223 	 24.4
172.039308 	 150
190.049873 	 150
END IONS

BEGIN IONS
PEPMASS=329.175
CHARGE=1
MSLEVEL=2
RT=0
SOURCE_INSTRUMENT=GnpsDecoyReroot
FILENAME=CCMSLIB00000079641.txt
IONMODE=Positive
ORGANISM=Natural
NAME=MLS000876942-01!5-hydroxy-7-(4-hydroxy-3-methoxyphenyl)-1-phenylheptan-3-one
PI=GNPS
DATACOLLECTOR=GNPS
SMILES=COc1cc(CCC(CC(=O)CCc2ccccc2)O)ccc1O
INCHI=InChI=1S/C20H24O4/c1-24-20-13-16(9-12-19(20)23)8-11-18(22)14-17(21)10-7-15-5-3-2-4-6-15/h2-6,9,12-13,18,22-23H,7-8,10-11,14H2,1H3
FORMULA=C20H24O4
PUBMED=N/A
SUBMITUSER=BIOADREM
LIBRARYQUALITY=0
SPECTRUMID=CCMSLIB00000079641
SCANS=1852
ID=CCMSLIB00000079641
103.05423 	 0
211.148131 	 38.72
223.148131 	 2.69
228.114485 	 8.69
243.13796 	 86.37
269.15361 	 16.83
301.179825 	 100
329.174739 	 0
END IONS

BEGIN IONS
PEPMASS=470.1448
CHARGE=1
MSLEVEL=2
RT=0
SOURCE_INSTRUMENT=GnpsDecoyReroot
FILENAME=CCMSLIB00000079642.txt
IONMODE=Positive
ORGANISM=Natural
NAME=MLS001141256-01!
PI=GNPS
DATACOLLECTOR=GNPS
SMILES=COc1ccc(c(c1)/C=C\1/C(=O)c2ccc(cc2O1)OCC(=O)N1CC(C[C@H]1C(=O)O)O)OC
INCHI=InChI=1S/C24H23NO9/c1-31-15-4-6-19(32-2)13(7-15)8-21-23(28)17-5-3-16(10-20(17)34-21)33-12-22(27)25-11-14(26)9-18(25)24(29)30/h3-8,10,14,18,26H,9,11-12H2,1-2H3,(H,29,30)/b21-8-/t14?,18-/m0/s1
FORMULA=C24H23NO9
PUBMED=N/A
SUBMITUSER=BIOADREM
LIBRARYQUALITY=0
SPECTRUMID=CCMSLIB00000079642
SCANS=1853
ID=CCMSLIB00000079642
73.00728 	 2.76
77.002195 	 9.3
88.030755 	 34.84
162.046405 	 2.64
173.994764 	 2.73
175.05423 	 34.03
178.077705 	 4.3
188.062055 	 4.96
193.064795 	 8.98
202.071002 	 3.49
202.997503 	 10.79
206.065917 	 7.64
206.07262 	 3.83
208.081567 	 19.78
219.080445 	 15.75
220.081567 	 3.88
221.059709 	 2.61
236.076482 	 32.69
247.07536 	 4.88
253.049539 	 3.78
264.071396 	 5.4
265.085924 	 5.98
297.039368 	 6.4
309.039368 	 4.15
325.034283 	 86.11
335.055018 	 26.98
338.042108 	 5.81
338.078493 	 3.05
340.057758 	 63.28
348.086653 	 7.62
353.065583 	 3.2
355.081233 	 100
363.110128 	 9.3
365.110522 	 6.4
366.073408 	 10.3
378.133603 	 34.69
381.096883 	 4.71
393.105436 	 4.49
452.133997 	 4.3
470.144561 	 34.69
END IONS

BEGIN IONS
PEPMASS=430.223
CHARGE=1
MSLEVEL=2
RT=0
SOURCE_INSTRUMENT=GnpsDecoyReroot
FILENAME=CCMSLIB00000079643.txt
IONMODE=Positive
ORGANISM=Natural
NAME=MLS001140850-01!4-[[2-(4-butyl-2-oxochromen-7-yl)oxypropanoylamino]methyl]cyclohexane-1-carboxylic acid
PI=GNPS
DATACOLLECTOR=GNPS
SMILES=CCCCc1cc(=O)oc2cc(ccc12)OC(C)C(=NC[C@H]1CC[C@@H](CC1)C(=O)O)O
INCHI=InChI=1S/C24H31NO6/c1-3-4-5-18-12-22(26)31-21-13-19(10-11-20(18)21)30-15(2)23(27)25-14-16-6-8-17(9-7-16)24(28)29/h10-13,15-17H,3-9,14H2,1-2H3,(H,25,27)(H,28,29)/t15?,16-,17-
FORMULA=C24H31NO6
PUBMED=N/A
SUBMITUSER=BIOADREM
LIBRARYQUALITY=0
SPECTRUMID=CCMSLIB00000079643
SCANS=1854
ID=CCMSLIB00000079643
235.16926 	 3.8
245.15361 	 0.55
247.132874 	 0.98
250.180159 	 0.55
252.195809 	 3.02
261.148524 	 0.63
273.148525 	 0.83
275.127789 	 0.65
278.175074 	 1.44
278.211459 	 5
280.190724 	 17.22
287.164175 	 1.6
289.143439 	 1.52
290.138688 	 0
292.190724 	 1.11
301.143439 	 1.35
303.122704 	 4.04
306.206374 	 2.21
307.214199 	 6.15
313.179825 	 0.62
315.159089 	 2.03
317.138354 	 1.17
324.216938 	 0.93
329.138354 	 11.25
329.211125 	 1.95
336.144167 	 9.81
341.174739 	 1.78
343.154004 	 0.81
357.206039 	 6.03
359.185304 	 100
385.200954 	 37
413.195869 	 2.33
430.222418 	 0
END IONS

BEGIN IONS
PEPMASS=421.1761
CHARGE=1
MSLEVEL=2
RT=0
SOURCE_INSTRUMENT=GnpsDecoyReroot
FILENAME=CCMSLIB00000079644.txt
IONMODE=Positive
ORGANISM=Natural
NAME=MLS001032408-01!
PI=GNPS
DATACOLLECTOR=GNPS
SMILES=CCc1cc(=O)oc2cc(ccc12)OCC(=O)N1C[C@H]2C[C@@H](C1)c1cccc(=O)n1C2
INCHI=InChI=1S/C24H24N2O5/c1-2-16-9-24(29)31-21-10-18(6-7-19(16)21)30-14-23(28)25-11-15-8-17(13-25)20-4-3-5-22(27)26(20)12-15/h3-7,9-10,15,17H,2,8,11-14H2,1H3/t15-,17+/m1/s1
FORMULA=C24H24N2O5
PUBMED=N/A
SUBMITUSER=BIOADREM
LIBRARYQUALITY=0
SPECTRUMID=CCMSLIB00000079644
SCANS=1855
ID=CCMSLIB00000079644
101.03858 	 2.2
117.06988 	 1.03
119.049145 	 1.28
127.05423 	 0.71
145.064795 	 113.59
167.094084 	 1.55
193.109734 	 2.94
238.146454 	 1.84
253.169929 	 10.83
262.15903 	 2.98
276.101909 	 0.59
279.185579 	 0.59
294.112473 	 0.99
310.143773 	 1.22
319.144108 	 0.61
335.175408 	 2.82
337.154672 	 26.06
337.191058 	 100
347.151599 	 11.87
348.146847 	 0.59
350.162498 	 2.32
350.175074 	 6.17
363.170323 	 11.7
364.154338 	 2.06
365.185973 	 0.61
366.169988 	 1.02
367.165237 	 3.81
375.170323 	 0.8
393.180887 	 5.87
421.175802 	 113.59
END IONS

BEGIN IONS
PEPMASS=449.138
CHARGE=1
MSLEVEL=2
RT=0
SOURCE_INSTRUMENT=GnpsDecoyReroot
FILENAME=CCMSLIB00000079645.txt
IONMODE=Positive
ORGANISM=Natural
NAME=MLS001032339-01!2-[(5-hydroxy-2,2-dimethyl-4-oxo-3H-chromen-7-yl)oxy]-N-[2-(4-sulfamoylphenyl)ethyl]acetamide
PI=GNPS
DATACOLLECTOR=GNPS
SMILES=CC1(C)CC(=O)c2c(cc(cc2O1)OCC(=NCCc1ccc(cc1)S(=O)(=O)N)O)O
INCHI=InChI=1S/C21H24N2O7S/c1-21(2)11-17(25)20-16(24)9-14(10-18(20)30-21)29-12-19(26)23-8-7-13-3-5-15(6-4-13)31(22,27)28/h3-6,9-10,24H,7-8,11-12H2,1-2H3,(H,23,26)(H2,22,27,28)
FORMULA=C21H24N2O7S
PUBMED=N/A
SUBMITUSER=BIOADREM
LIBRARYQUALITY=0
SPECTRUMID=CCMSLIB00000079645
SCANS=1856
ID=CCMSLIB00000079645
63.985165 	 2.55
81.06988 	 5.34
97.013153 	 8.45
109.10118 	 7.6
134.096429 	 2.67
137.096095 	 2.62
160.99031 	 3.28
172.96918 	 4.84
176.985224 	 32.47
180.020584 	 4.63
182.039606 	 5.05
185.059709 	 3.97
188.985224 	 3.31
189.995729 	 5.17
196.006294 	 2.64
206.060044 	 3.94
214.086259 	 4.34
215.03994 	 6.38
216.011379 	 2.83
219.011045 	 3.07
227.03726 	 4.84
232.04268 	 5.29
233.050505 	 14.24
242.081173 	 21.37
243.088998 	 5.45
245.047824 	 14
248.037594 	 2.9
249.02161 	 2.6
257.117224 	 7.46
261.02161 	 10.48
272.013785 	 9.23
272.091738 	 100
273.009034 	 4.39
273.042739 	 3.54
273.099563 	 28.93
276.032509 	 3.33
277.016524 	 3.52
279.032174 	 35.96
288.032509 	 3.12
290.024349 	 3.92
291.032174 	 10.74
292.039999 	 3.64
294.115844 	 3.52
306.043073 	 5.24
308.058724 	 3.94
311.127789 	 0
321.030163 	 2.86
328.154338 	 2.95
336.053638 	 8.93
365.105339 	 2.83
392.116238 	 6.68
449.137702 	 0
END IONS

BEGIN IONS
PEPMASS=416.171
CHARGE=1
MSLEVEL=2
RT=0
SOURCE_INSTRUMENT=GnpsDecoyReroot
FILENAME=CCMSLIB00000079646.txt
IONMODE=Positive
ORGANISM=Natural
NAME=MLS001160253-01!N-[(2,4-dimethoxyphenyl)methyl]-2-[(5-hydroxy-2,2-dimethyl-4-oxo-3H-chromen-7-yl)oxy]acetamide
PI=GNPS
DATACOLLECTOR=GNPS
SMILES=CC1(C)CC(=O)c2c(cc(cc2O1)OCC(=NCc1ccc(cc1OC)OC)O)O
INCHI=InChI=1S/C22H25NO7/c1-22(2)10-17(25)21-16(24)7-15(9-19(21)30-22)29-12-20(26)23-11-13-5-6-14(27-3)8-18(13)28-4/h5-9,24H,10-12H2,1-4H3,(H,23,26)
FORMULA=C22H25NO7
PUBMED=N/A
SUBMITUSER=BIOADREM
LIBRARYQUALITY=0
SPECTRUMID=CCMSLIB00000079646
SCANS=1857
ID=CCMSLIB00000079646
209.080839 	 0
310.143773 	 0.26
313.130863 	 0.82
314.175074 	 0.98
324.159424 	 0.4
326.175074 	 4.08
328.154338 	 40.61
343.141428 	 0.87
346.164903 	 1.52
358.164903 	 100
416.170382 	 0
END IONS

BEGIN IONS
PEPMASS=399.1906
CHARGE=1
MSLEVEL=2
RT=0
SOURCE_INSTRUMENT=GnpsDecoyReroot
FILENAME=CCMSLIB00000079647.txt
IONMODE=Positive
ORGANISM=Natural
NAME=MLS001140568-01!1-[2-[(3-methyl-6-oxo-7,8,9,10-tetrahydrobenzo[c]chromen-1-yl)oxy]acetyl]piperidine-4-carboxamide
PI=GNPS
DATACOLLECTOR=GNPS
SMILES=Cc1cc(c2c3CCCCc3c(=O)oc2c1)OCC(=O)N1CCC(CC1)C(=N)O
INCHI=InChI=1S/C22H26N2O5/c1-13-10-17(28-12-19(25)24-8-6-14(7-9-24)21(23)26)20-15-4-2-3-5-16(15)22(27)29-18(20)11-13/h10-11,14H,2-9,12H2,1H3,(H2,23,26)
FORMULA=C22H26N2O5
PUBMED=N/A
SUBMITUSER=BIOADREM
LIBRARYQUALITY=0
SPECTRUMID=CCMSLIB00000079647
SCANS=1858
ID=CCMSLIB00000079647
56.02567 	 51.3
62.015105 	 3.42
74.015105 	 6.01
90.01002 	 4.81
101.107328 	 14.93
102.01002 	 31.43
130.004934 	 100
157.999849 	 26.75
202.098835 	 6.98
210.127729 	 8.55
211.135555 	 10.63
228.114485 	 4.5
228.162104 	 4.04
230.093749 	 2.61
237.127395 	 9.23
246.172668 	 2.23
250.131197 	 40.08
256.193404 	 5.2
265.12231 	 4.05
275.175408 	 10.52
278.126112 	 4.9
280.145785 	 4.72
283.156684 	 3.91
285.135948 	 14.94
285.172334 	 5.62
291.170323 	 4.05
293.117224 	 4.97
297.172334 	 7.59
300.183233 	 3.27
302.162498 	 3.94
308.140699 	 9.04
315.206708 	 5.2
317.185973 	 2.88
325.167249 	 4
328.141762 	 3.35
328.178148 	 2.87
335.175408 	 3.48
343.201623 	 12.57
353.185973 	 3.13
356.173062 	 27.86
371.196537 	 11.32
381.180887 	 6.08
399.191452 	 6.98
END IONS

BEGIN IONS
PEPMASS=224.0707
CHARGE=1
MSLEVEL=2
RT=0
SOURCE_INSTRUMENT=GnpsDecoyReroot
FILENAME=CCMSLIB00000079648.txt
IONMODE=Positive
ORGANISM=Natural
NAME=MLS002637643-01!
PI=GNPS
DATACOLLECTOR=GNPS
SMILES=c1ccc(cc1)N1C(=O)c2ccccc2C1=O
INCHI=InChI=1S/C14H9NO2/c16-13-11-8-4-5-9-12(11)14(17)15(13)10-6-2-1-3-7-10/h1-9H
FORMULA=C14H9NO2
PUBMED=N/A
SUBMITUSER=BIOADREM
LIBRARYQUALITY=0
SPECTRUMID=CCMSLIB00000079648
SCANS=1859
ID=CCMSLIB00000079648
67.05423 	 32.59
73.00728 	 24.07
85.064795 	 100
93.057304 	 11.48
151.05423 	 80
166.065129 	 5.93
168.080779 	 6.48
178.065129 	 6.85
193.052219 	 9.07
197.059709 	 7.96
206.060044 	 5.74
224.070609 	 80
END IONS

BEGIN IONS
PEPMASS=492.225
CHARGE=1
MSLEVEL=2
RT=0
SOURCE_INSTRUMENT=GnpsDecoyReroot
FILENAME=CCMSLIB00000079649.txt
IONMODE=Positive
ORGANISM=Natural
NAME=MLS001158944-01!(2S)-3-(1H-indol-3-yl)-2-[[(2S)-4-methyl-2-[(3-oxo-2,4-dihydroquinoxaline-1-carbonyl)amino]pentanoyl]amino]propanoic acid
PI=GNPS
DATACOLLECTOR=GNPS
SMILES=CC(C)C[C@@H](C(=N[C@@H](Cc1c[nH]c2ccccc12)C(=O)O)O)N=C(N1CC(=Nc2ccccc12)O)O
INCHI=InChI=1S/C26H29N5O5/c1-15(2)11-20(30-26(36)31-14-23(32)28-19-9-5-6-10-22(19)31)24(33)29-21(25(34)35)12-16-13-27-18-8-4-3-7-17(16)18/h3-10,13,15,20-21,27H,11-12,14H2,1-2H3,(H,28,32)(H,29,33)(H,30,36)(H,34,35)/t20-,21-/m0/s1
FORMULA=C26H29N5O5
PUBMED=N/A
SUBMITUSER=BIOADREM
LIBRARYQUALITY=0
SPECTRUMID=CCMSLIB00000079649
SCANS=1860
ID=CCMSLIB00000079649
121.076028 	 8.88
128.024327 	 61.86
141.044728 	 9.63
149.070943 	 0
154.039977 	 0.78
157.050876 	 12.57
213.113476 	 100
241.108391 	 0.99
251.129126 	 1.26
287.150256 	 1.4
288.134271 	 5.2
297.134606 	 0.96
343.140085 	 8.1
378.22884 	 0.73
406.223755 	 8.68
421.223421 	 4.28
434.19486 	 1.13
437.218335 	 0.88
449.218335 	 3.77
464.229234 	 10.84
492.224149 	 0
END IONS

BEGIN IONS
PEPMASS=435.1914
CHARGE=1
MSLEVEL=2
RT=0
SOURCE_INSTRUMENT=GnpsDecoyReroot
FILENAME=CCMSLIB00000079650.txt
IONMODE=Positive
ORGANISM=Natural
NAME=MLS001032412-01!N-[2-(5-methoxy-1H-indol-3-yl)ethyl]-2-(2-oxo-4-propylchromen-7-yl)oxyacetamide
PI=GNPS
DATACOLLECTOR=GNPS
SMILES=CCCc1cc(=O)oc2cc(ccc12)OCC(=NCCc1c[nH]c2ccc(cc12)OC)O
INCHI=InChI=1S/C25H26N2O5/c1-3-4-16-11-25(29)32-23-13-19(5-7-20(16)23)31-15-24(28)26-10-9-17-14-27-22-8-6-18(30-2)12-21(17)22/h5-8,11-14,27H,3-4,9-10,15H2,1-2H3,(H,26,28)
FORMULA=C25H26N2O5
PUBMED=N/A
SUBMITUSER=BIOADREM
LIBRARYQUALITY=0
SPECTRUMID=CCMSLIB00000079650
SCANS=1861
ID=CCMSLIB00000079650
187.083913 	 0.24
201.114819 	 0.34
213.114819 	 1.27
215.130469 	 0.65
216.125718 	 0.57
217.146119 	 0.21
218.141368 	 0.22
227.130469 	 0.22
228.125718 	 4.45
229.133543 	 8.43
230.117559 	 0.35
238.110068 	 0.23
240.125718 	 1.71
241.133543 	 9.1
244.120633 	 0.37
245.141034 	 1.09
246.136283 	 0.35
254.141368 	 0.28
256.120633 	 1.05
257.128458 	 34.38
271.144108 	 1.47
272.151933 	 100
283.144108 	 0.59
303.146513 	 1.57
314.162498 	 0.35
334.152327 	 0.33
342.157412 	 0.23
360.167977 	 0.38
392.185638 	 3.8
408.180553 	 3.24
435.191452 	 0.24
END IONS

BEGIN IONS
PEPMASS=380.143
CHARGE=1
MSLEVEL=2
RT=0
SOURCE_INSTRUMENT=GnpsDecoyReroot
FILENAME=CCMSLIB00000079651.txt
IONMODE=Positive
ORGANISM=Natural
NAME=MLS001076858-01!
PI=GNPS
DATACOLLECTOR=GNPS
SMILES=c1ccc(cc1)/C=C/C(=NC(=S)N1C[C@H]2C[C@H](C1)c1cccc(=O)n1C2)O
INCHI=InChI=1S/C21H21N3O2S/c25-19(10-9-15-5-2-1-3-6-15)22-21(27)23-12-16-11-17(14-23)18-7-4-8-20(26)24(18)13-16/h1-10,16-17H,11-14H2,(H,22,25,27)/b10-9+/t16-,17-/m1/s1
FORMULA=C21H21N3O2S
PUBMED=N/A
SUBMITUSER=BIOADREM
LIBRARYQUALITY=0
SPECTRUMID=CCMSLIB00000079651
SCANS=1862
ID=CCMSLIB00000079651
156.080779 	 1.37
291.097552 	 50.79
318.108451 	 3.63
319.092466 	 96.23
321.09554 	 9.46
334.103365 	 9.25
336.119015 	 33.58
347.11119 	 4.52
362.134665 	 18.51
380.14523 	 1.37
END IONS

BEGIN IONS
PEPMASS=280.0976
CHARGE=1
MSLEVEL=2
RT=0
SOURCE_INSTRUMENT=GnpsDecoyReroot
FILENAME=CCMSLIB00000079652.txt
IONMODE=Positive
ORGANISM=Natural
NAME=MLS001048950-01!2-(1,3-benzodioxol-5-yl)-1-methylquinolin-4-one
PI=GNPS
DATACOLLECTOR=GNPS
SMILES=Cn1c2ccccc2c(=O)cc1c1ccc2c(c1)OCO2
INCHI=InChI=1S/C17H13NO3/c1-18-13-5-3-2-4-12(13)15(19)9-14(18)11-6-7-16-17(8-11)21-10-20-16/h2-9H,10H2,1H3
FORMULA=C17H13NO3
PUBMED=N/A
SUBMITUSER=BIOADREM
LIBRARYQUALITY=0
SPECTRUMID=CCMSLIB00000079652
SCANS=1863
ID=CCMSLIB00000079652
64.018179 	 10.18
113.026004 	 18.28
128.049479 	 4.22
136.018179 	 4.93
137.026004 	 23.36
139.041654 	 39.71
150.033829 	 17.65
151.05423 	 5.72
152.049479 	 100
154.065129 	 59.36
157.052219 	 62.24
167.036569 	 98.78
170.07262 	 5.78
170.096429 	 31.73
172.075694 	 6.81
180.080779 	 27.68
182.060044 	 573.93
190.065129 	 13.41
197.083519 	 10.36
198.091344 	 60.95
200.070609 	 83.51
208.075694 	 12.27
226.086259 	 25.87
228.065523 	 81.41
252.101909 	 10.93
254.081173 	 16.29
280.096823 	 573.93
END IONS

BEGIN IONS
PEPMASS=536.215
CHARGE=1
MSLEVEL=2
RT=0
SOURCE_INSTRUMENT=GnpsDecoyReroot
FILENAME=CCMSLIB00000079653.txt
IONMODE=Positive
ORGANISM=Natural
NAME=MLS001140785-01!(2S)-1-[(2S)-5-amino-2-[[(2S)-2-(2,4-dioxo-1H-quinazolin-3-yl)-3-phenylpropanoyl]amino]-5-oxopentanoyl]pyrrolidine-2-carboxylic acid
PI=GNPS
DATACOLLECTOR=GNPS
SMILES=c1ccc(cc1)C[C@@H](C(=N[C@@H](CCC(=N)O)C(=O)N1CCC[C@H]1C(=O)O)O)n1c(=O)c2ccccc2nc1O
INCHI=InChI=1S/C27H29N5O7/c28-22(33)13-12-19(25(36)31-14-6-11-20(31)26(37)38)29-23(34)21(15-16-7-2-1-3-8-16)32-24(35)17-9-4-5-10-18(17)30-27(32)39/h1-5,7-10,19-21H,6,11-15H2,(H2,28,33)(H,29,34)(H,30,39)(H,37,38)/t19-,20-,21-/m0/s1
FORMULA=C27H29N5O7
PUBMED=N/A
SUBMITUSER=BIOADREM
LIBRARYQUALITY=0
SPECTRUMID=CCMSLIB00000079653
SCANS=1864
ID=CCMSLIB00000079653
106.027401 	 100
261.113476 	 11.04
266.10096 	 0
317.177419 	 1.99
320.111525 	 0.46
342.136283 	 1.13
360.146847 	 10.21
377.173397 	 6.13
448.186701 	 0.49
450.22616 	 0.86
465.21325 	 0.81
508.219064 	 2.38
518.203414 	 0.96
536.213978 	 0
END IONS

BEGIN IONS
PEPMASS=507.224
CHARGE=1
MSLEVEL=2
RT=0
SOURCE_INSTRUMENT=GnpsDecoyReroot
FILENAME=CCMSLIB00000079654.txt
IONMODE=Positive
ORGANISM=Natural
NAME=MLS001140686-01!(2S)-1-[(2S)-2-[[(2S)-2-(2,4-dioxo-1H-quinazolin-3-yl)-3-phenylpropanoyl]amino]-3-methylbutanoyl]pyrrolidine-2-carboxylic acid
PI=GNPS
DATACOLLECTOR=GNPS
SMILES=CC(C)[C@@H](C(=O)N1CCC[C@H]1C(=O)O)N=C([C@H](Cc1ccccc1)n1c(=O)c2ccccc2nc1O)O
INCHI=InChI=1S/C27H30N4O6/c1-16(2)22(25(34)30-14-8-13-20(30)26(35)36)29-23(32)21(15-17-9-4-3-5-10-17)31-24(33)18-11-6-7-12-19(18)28-27(31)37/h3-7,9-12,16,20-22H,8,13-15H2,1-2H3,(H,28,37)(H,29,32)(H,35,36)/t20-,21-,22-/m0/s1
FORMULA=C27H30N4O6
PUBMED=N/A
SUBMITUSER=BIOADREM
LIBRARYQUALITY=0
SPECTRUMID=CCMSLIB00000079654
SCANS=1865
ID=CCMSLIB00000079654
96.992024 	 5.97
132.052947 	 3.59
237.102243 	 0
317.185973 	 3.44
345.180887 	 0.72
380.233257 	 0.62
393.204697 	 0.49
406.236331 	 0.36
417.204697 	 10.04
423.239071 	 19.72
433.223421 	 1.66
434.231246 	 0.47
436.223086 	 0.56
451.233985 	 15.36
461.218335 	 1.87
479.2289 	 100
507.223815 	 0
END IONS

BEGIN IONS
PEPMASS=564.2605
CHARGE=1
MSLEVEL=2
RT=0
SOURCE_INSTRUMENT=GnpsDecoyReroot
FILENAME=CCMSLIB00000079655.txt
IONMODE=Positive
ORGANISM=Natural
NAME=MLS001140882-01!
PI=GNPS
DATACOLLECTOR=GNPS
SMILES=Cc1ccc(cc1)C1c2c(C[C@H]3C(=O)N(c4ccccc4C(=NCCN4CCOCC4)O)C(=O)N13)c1ccccc1[nH]2
INCHI=InChI=1S/C33H33N5O4/c1-21-10-12-22(13-11-21)30-29-25(23-6-2-4-8-26(23)35-29)20-28-32(40)38(33(41)37(28)30)27-9-5-3-7-24(27)31(39)34-14-15-36-16-18-42-19-17-36/h2-13,28,30,35H,14-20H2,1H3,(H,34,39)/t28-,30?/m0/s1
FORMULA=C33H33N5O4
PUBMED=N/A
SUBMITUSER=BIOADREM
LIBRARYQUALITY=0
SPECTRUMID=CCMSLIB00000079655
SCANS=1866
ID=CCMSLIB00000079655
130.028744 	 3.98
140.013094 	 3.15
158.023658 	 48.87
173.034557 	 9.01
201.029472 	 82.82
244.071671 	 61.51
328.193404 	 3.81
329.201229 	 100
331.140085 	 12.87
333.196143 	 44.11
341.201229 	 1.76
343.216879 	 48.85
344.224704 	 44.98
345.232529 	 32.96
353.164843 	 1.47
355.176471 	 19.67
355.216879 	 37.18
361.191058 	 47.02
363.185579 	 2.56
370.227778 	 1.51
372.243428 	 6.64
377.201229 	 2.22
378.160092 	 1.5
379.144108 	 41.37
383.211793 	 40.39
398.222692 	 10.78
406.191392 	 2.75
422.186307 	 88.83
426.217607 	 1.29
433.202291 	 1.94
452.220681 	 19.58
456.215596 	 6.44
461.197206 	 1.63
478.236331 	 8.59
479.207771 	 2.12
484.21051 	 7.68
503.25271 	 14.02
506.231246 	 7.36
564.260535 	 12.87
END IONS

BEGIN IONS
PEPMASS=440.2174
CHARGE=1
MSLEVEL=2
RT=0
SOURCE_INSTRUMENT=GnpsDecoyReroot
FILENAME=CCMSLIB00000079656.txt
IONMODE=Positive
ORGANISM=Natural
NAME=MLS001159034-01!2-[(4-ethyl-8,8-dimethyl-2-oxo-9,10-dihydropyrano[2,3-h]chromen-5-yl)oxy]-N-(3-imidazol-1-ylpropyl)acetamide
PI=GNPS
DATACOLLECTOR=GNPS
SMILES=CCc1cc(=O)oc2c3CCC(C)(C)Oc3cc(c12)OCC(=NCCCn1ccnc1)O
INCHI=InChI=1S/C24H29N3O5/c1-4-16-12-21(29)31-23-17-6-7-24(2,3)32-18(17)13-19(22(16)23)30-14-20(28)26-8-5-10-27-11-9-25-15-27/h9,11-13,15H,4-8,10,14H2,1-3H3,(H,26,28)
FORMULA=C24H29N3O5
PUBMED=N/A
SUBMITUSER=BIOADREM
LIBRARYQUALITY=0
SPECTRUMID=CCMSLIB00000079656
SCANS=1867
ID=CCMSLIB00000079656
103.997838 	 0.76
117.018239 	 31.32
149.023324 	 18.07
150.039702 	 2.76
160.002923 	 2.22
177.018239 	 2.09
178.013488 	 100
216.065523 	 0.83
218.044788 	 11.01
223.111745 	 49.94
243.112808 	 0.81
243.11683 	 0.68
246.076088 	 0.88
253.169929 	 0.85
267.149193 	 1.42
269.128458 	 0.68
274.107388 	 10.28
281.164843 	 2.52
284.079162 	 2.45
291.149193 	 0.79
295.144108 	 2.71
296.128123 	 0.88
309.159758 	 12.59
315.133937 	 0.88
321.147182 	 0.69
322.107388 	 0.73
323.139022 	 1.89
325.154672 	 4.23
336.170657 	 2.64
337.154672 	 54.43
337.214867 	 1.76
340.141762 	 1.73
349.130863 	 2.48
353.149587 	 0.91
353.173397 	 0.9
364.165572 	 5.47
365.149587 	 18.72
379.189047 	 0.79
410.207436 	 3.6
440.218001 	 10.28
END IONS

BEGIN IONS
PEPMASS=436.1961
CHARGE=1
MSLEVEL=2
RT=0
SOURCE_INSTRUMENT=GnpsDecoyReroot
FILENAME=CCMSLIB00000079658.txt
IONMODE=Positive
ORGANISM=Natural
NAME=MLS001158085-01!(2S)-2-[[(2S)-2-(1,2-dihydroimidazo[1,2-a]benzimidazole-3-carbonylamino)-3-methylbutanoyl]amino]-2-phenylacetic acid
PI=GNPS
DATACOLLECTOR=GNPS
SMILES=CC(C)[C@@H](C(=N[C@@H](c1ccccc1)C(=O)O)O)N=C(N1CCn2c3ccccc3nc12)O
INCHI=InChI=1S/C23H25N5O4/c1-14(2)18(20(29)25-19(21(30)31)15-8-4-3-5-9-15)26-23(32)28-13-12-27-17-11-7-6-10-16(17)24-22(27)28/h3-11,14,18-19H,12-13H2,1-2H3,(H,25,29)(H,26,32)(H,30,31)/t18-,19-/m0/s1
FORMULA=C23H25N5O4
PUBMED=N/A
SUBMITUSER=BIOADREM
LIBRARYQUALITY=0
SPECTRUMID=CCMSLIB00000079658
SCANS=1868
ID=CCMSLIB00000079658
73.028409 	 1.67
134.071277 	 0.12
208.071671 	 0.4
260.066586 	 2.03
261.061835 	 4.85
272.077819 	 0.97
296.139357 	 1.06
300.072734 	 0.77
313.12952 	 25.13
324.134271 	 0.73
326.088384 	 3.5
356.135334 	 1.37
356.160486 	 2.02
368.14791 	 0.58
383.171385 	 0.82
393.155735 	 0.48
410.182284 	 100
436.197934 	 0.12
END IONS

BEGIN IONS
PEPMASS=461.2183
CHARGE=1
MSLEVEL=2
RT=0
SOURCE_INSTRUMENT=GnpsDecoyReroot
FILENAME=CCMSLIB00000079659.txt
IONMODE=Positive
ORGANISM=Natural
NAME=MLS001142777-01!
PI=GNPS
DATACOLLECTOR=GNPS
SMILES=C[C@@H](C(=NCCc1ccc(cc1)OC)O)N1C(=O)[C@]2(C)c3c(CCN2C1=O)c1ccccc1[nH]3
INCHI=InChI=1S/C26H28N4O4/c1-16(23(31)27-14-12-17-8-10-18(34-3)11-9-17)30-24(32)26(2)22-20(13-15-29(26)25(30)33)19-6-4-5-7-21(19)28-22/h4-11,16,28H,12-15H2,1-3H3,(H,27,31)/t16-,26-/m0/s1
FORMULA=C26H28N4O4
PUBMED=N/A
SUBMITUSER=BIOADREM
LIBRARYQUALITY=0
SPECTRUMID=CCMSLIB00000079659
SCANS=1869
ID=CCMSLIB00000079659
239.081508 	 0.33
241.12231 	 4.41
256.109399 	 1.11
264.114485 	 0.91
271.132874 	 10.13
280.133209 	 13.78
304.133209 	 5.88
306.148859 	 3.48
321.159758 	 19.43
347.175408 	 5.33
349.154672 	 3.23
378.217607 	 1.39
390.181222 	 100
405.228506 	 6.5
418.176136 	 21.87
433.223421 	 23.58
435.202685 	 0.98
461.218335 	 0.33
END IONS

BEGIN IONS
PEPMASS=515.266
CHARGE=1
MSLEVEL=2
RT=0
SOURCE_INSTRUMENT=GnpsDecoyReroot
FILENAME=CCMSLIB00000079660.txt
IONMODE=Positive
ORGANISM=Natural
NAME=MLS001140329-01!
PI=GNPS
DATACOLLECTOR=GNPS
SMILES=CC(C)C[C@@H](C(=NCC1CCCO1)O)N=C([C@@H]1Cc2c3ccccc3[nH]c2C2c3ccccc3C(=O)N12)O
INCHI=InChI=1S/C30H34N4O4/c1-17(2)14-24(28(35)31-16-18-8-7-13-38-18)33-29(36)25-15-22-19-9-5-6-12-23(19)32-26(22)27-20-10-3-4-11-21(20)30(37)34(25)27/h3-6,9-12,17-18,24-25,27,32H,7-8,13-16H2,1-2H3,(H,31,35)(H,33,36)/t18?,24-,25-,27?/m0/s1
FORMULA=C30H34N4O4
PUBMED=N/A
SUBMITUSER=BIOADREM
LIBRARYQUALITY=0
SPECTRUMID=CCMSLIB00000079660
SCANS=1870
ID=CCMSLIB00000079660
233.094752 	 2.66
245.094752 	 1.63
245.107328 	 0
246.111131 	 0.92
263.105317 	 3.74
318.196478 	 19.53
346.191392 	 0.24
356.175742 	 0.3
374.186307 	 3.2
375.243094 	 0.22
402.253993 	 0.2
429.264892 	 6.38
459.275456 	 2.39
469.259806 	 1.68
472.246896 	 0.25
487.270371 	 100
515.265286 	 0
END IONS

BEGIN IONS
PEPMASS=449.2917
CHARGE=1
MSLEVEL=2
RT=0
SOURCE_INSTRUMENT=GnpsDecoyReroot
FILENAME=CCMSLIB00000079661.txt
IONMODE=Positive
ORGANISM=Natural
NAME=MLS001141053-01!1-[(2S)-2-amino-4-methylpentanoyl]-N-[(2S)-1-[(4-fluorophenyl)methylamino]-3-methyl-1-oxobutan-2-yl]piperidine-4-carboxamide
PI=GNPS
DATACOLLECTOR=GNPS
SMILES=CC(C)C[C@@H](C(=O)N1CCC(CC1)C(=N[C@@H](C(C)C)C(=NCc1ccc(cc1)F)O)O)N
INCHI=InChI=1S/C24H37FN4O3/c1-15(2)13-20(26)24(32)29-11-9-18(10-12-29)22(30)28-21(16(3)4)23(31)27-14-17-5-7-19(25)8-6-17/h5-8,15-16,18,20-21H,9-14,26H2,1-4H3,(H,27,31)(H,28,30)/t20-,21-/m0/s1
FORMULA=C24H37FN4O3
PUBMED=N/A
SUBMITUSER=BIOADREM
LIBRARYQUALITY=0
SPECTRUMID=CCMSLIB00000079661
SCANS=1871
ID=CCMSLIB00000079661
53.002195 	 0.39
70.065129 	 18.64
98.060044 	 18.75
166.122644 	 1.9
183.149193 	 4.6
211.144108 	 1.92
222.128872 	 8.04
250.196558 	 2.07
293.202372 	 1.69
298.241497 	 0.38
310.192535 	 100
336.208185 	 1.99
338.223835 	 12.29
353.24731 	 0.39
449.292249 	 1.99
END IONS

BEGIN IONS
PEPMASS=468.148
CHARGE=1
MSLEVEL=2
RT=0
SOURCE_INSTRUMENT=GnpsDecoyReroot
FILENAME=CCMSLIB00000079662.txt
IONMODE=Positive
ORGANISM=Natural
NAME=MLS001141240-01!(2R)-3-benzylsulfanyl-2-[[2-[(6-methyl-4-oxo-2,3-dihydro-1H-cyclopenta[c]chromen-7-yl)oxy]acetyl]amino]propanoic acid
PI=GNPS
DATACOLLECTOR=GNPS
SMILES=Cc1c(ccc2c3CCCc3c(=O)oc12)OCC(=N[C@@H](CSCc1ccccc1)C(=O)O)O
INCHI=InChI=1S/C25H25NO6S/c1-15-21(11-10-18-17-8-5-9-19(17)25(30)32-23(15)18)31-12-22(27)26-20(24(28)29)14-33-13-16-6-3-2-4-7-16/h2-4,6-7,10-11,20H,5,8-9,12-14H2,1H3,(H,26,27)(H,28,29)/t20-/m0/s1
FORMULA=C25H25NO6S
PUBMED=N/A
SUBMITUSER=BIOADREM
LIBRARYQUALITY=0
SPECTRUMID=CCMSLIB00000079662
SCANS=1872
ID=CCMSLIB00000079662
63.044059 	 37.94
64.051884 	 7.61
75.044059 	 7.61
93.054624 	 100
94.062449 	 27.13
238.044691 	 9.91
244.112079 	 7.11
252.066214 	 6.41
253.068166 	 9.01
253.104552 	 11.91
265.104552 	 8.51
267.120202 	 5.31
269.135852 	 7.91
271.057601 	 5.41
273.073251 	 51.45
279.120202 	 5.51
298.110759 	 29.23
324.123038 	 5.71
325.125681 	 57.26
339.104945 	 55.56
340.11277 	 97.8
344.116238 	 0
353.120596 	 53.55
354.128421 	 19.02
372.126409 	 9.31
381.11551 	 12.11
398.142059 	 7.41
424.157709 	 11.01
468.147539 	 0
END IONS

BEGIN IONS
PEPMASS=450.2129
CHARGE=1
MSLEVEL=2
RT=0
SOURCE_INSTRUMENT=GnpsDecoyReroot
FILENAME=CCMSLIB00000079663.txt
IONMODE=Positive
ORGANISM=Natural
NAME=MLS001160378-01!(2R)-2-[[(2S)-2-(1,2-dihydroimidazo[1,2-a]benzimidazole-3-carbonylamino)-3-methylbutanoyl]amino]-3-phenylpropanoic acid
PI=GNPS
DATACOLLECTOR=GNPS
SMILES=CC(C)[C@@H](C(=N[C@H](Cc1ccccc1)C(=O)O)O)N=C(N1CCn2c3ccccc3nc12)O
INCHI=InChI=1S/C24H27N5O4/c1-15(2)20(21(30)25-18(22(31)32)14-16-8-4-3-5-9-16)27-24(33)29-13-12-28-19-11-7-6-10-17(19)26-23(28)29/h3-11,15,18,20H,12-14H2,1-2H3,(H,25,30)(H,27,33)(H,31,32)/t18-,20+/m1/s1
FORMULA=C24H27N5O4
PUBMED=N/A
SUBMITUSER=BIOADREM
LIBRARYQUALITY=0
SPECTRUMID=CCMSLIB00000079663
SCANS=1873
ID=CCMSLIB00000079663
55.017845 	 2.31
83.000183 	 0.43
101.010748 	 1.65
117.042048 	 1.11
122.060044 	 0.27
134.071277 	 0.37
171.100232 	 0.52
173.094752 	 0.53
203.090061 	 0.91
204.016562 	 24.18
245.06692 	 0.58
250.07234 	 0.57
261.061835 	 0.33
275.077485 	 5.95
281.139691 	 6.44
282.123707 	 0.4
288.072734 	 1.11
299.150256 	 0.51
314.088384 	 0.69
327.14517 	 43.24
370.150984 	 2.2
382.16356 	 0.31
396.166634 	 7.33
397.187035 	 1.2
407.171385 	 0.65
424.197934 	 100
450.213584 	 0.37
END IONS

BEGIN IONS
PEPMASS=181.0762
CHARGE=1
MSLEVEL=2
RT=0
SOURCE_INSTRUMENT=GnpsDecoyReroot
FILENAME=CCMSLIB00000079664.txt
IONMODE=Positive
ORGANISM=Natural
NAME=MLS000584128-01!
PI=GNPS
DATACOLLECTOR=GNPS
SMILES=c1ccc2c(c1)nc1ccccc1n2
INCHI=InChI=1S/C12H8N2/c1-2-6-10-9(5-1)13-11-7-3-4-8-12(11)14-10/h1-8H
FORMULA=C12H8N2
PUBMED=N/A
SUBMITUSER=BIOADREM
LIBRARYQUALITY=0
SPECTRUMID=CCMSLIB00000079664
SCANS=1874
ID=CCMSLIB00000079664
75.02293 	 5.72
76.018179 	 28.02
99.02293 	 13.67
100.030755 	 21.31
102.033829 	 22.03
104.049479 	 13.67
113.026004 	 3.8
126.033829 	 58.98
127.041654 	 100
128.049479 	 1120.15
155.060378 	 79.36
181.076028 	 1120.15
END IONS

BEGIN IONS
PEPMASS=435.1914
CHARGE=1
MSLEVEL=2
RT=0
SOURCE_INSTRUMENT=GnpsDecoyReroot
FILENAME=CCMSLIB00000079665.txt
IONMODE=Positive
ORGANISM=Natural
NAME=MLS001140563-01!1-[2-(3-benzyl-4-methyl-2-oxochromen-7-yl)oxyacetyl]piperidine-4-carboxamide
PI=GNPS
DATACOLLECTOR=GNPS
SMILES=Cc1c2ccc(cc2oc(=O)c1Cc1ccccc1)OCC(=O)N1CCC(CC1)C(=N)O
INCHI=InChI=1S/C25H26N2O5/c1-16-20-8-7-19(31-15-23(28)27-11-9-18(10-12-27)24(26)29)14-22(20)32-25(30)21(16)13-17-5-3-2-4-6-17/h2-8,14,18H,9-13,15H2,1H3,(H2,26,29)
FORMULA=C25H26N2O5
PUBMED=N/A
SUBMITUSER=BIOADREM
LIBRARYQUALITY=0
SPECTRUMID=CCMSLIB00000079665
SCANS=1875
ID=CCMSLIB00000079665
53.03858 	 55.1
70.04132 	 11.67
81.033495 	 11.67
82.028744 	 6.96
98.060044 	 14.51
117.042048 	 4.28
145.10118 	 16.26
162.091344 	 20.12
171.11683 	 26.15
173.096095 	 8.48
198.091344 	 5.91
199.111745 	 15.76
210.127729 	 8.4
214.122644 	 55.91
216.138294 	 5.45
228.138294 	 10
254.153944 	 100
264.138294 	 5.37
264.15087 	 10.23
268.133209 	 4.63
276.15087 	 5.14
279.125384 	 5.49
282.148859 	 29.42
304.145785 	 5.64
310.143773 	 3.93
316.109399 	 4.44
318.125049 	 19.38
321.148525 	 4.28
348.135614 	 4.36
350.114879 	 7.2
361.107054 	 8.44
364.154338 	 8.13
376.130529 	 13.85
377.125778 	 25.41
379.201623 	 30.31
381.180887 	 19.77
392.149253 	 37.2
407.196537 	 43.62
409.175802 	 28.56
435.191452 	 14.51
END IONS

BEGIN IONS
PEPMASS=385.1752
CHARGE=1
MSLEVEL=2
RT=0
SOURCE_INSTRUMENT=GnpsDecoyReroot
FILENAME=CCMSLIB00000079666.txt
IONMODE=Positive
ORGANISM=Natural
NAME=MLS001140567-01!1-[2-[(6-oxo-7,8,9,10-tetrahydrobenzo[c]chromen-3-yl)oxy]acetyl]piperidine-4-carboxamide
PI=GNPS
DATACOLLECTOR=GNPS
SMILES=C1CCc2c(C1)c1ccc(cc1oc2=O)OCC(=O)N1CCC(CC1)C(=N)O
INCHI=InChI=1S/C21H24N2O5/c22-20(25)13-7-9-23(10-8-13)19(24)12-27-14-5-6-16-15-3-1-2-4-17(15)21(26)28-18(16)11-14/h5-6,11,13H,1-4,7-10,12H2,(H2,22,25)
FORMULA=C21H24N2O5
PUBMED=N/A
SUBMITUSER=BIOADREM
LIBRARYQUALITY=0
SPECTRUMID=CCMSLIB00000079666
SCANS=1876
ID=CCMSLIB00000079666
79.05423 	 9.77
81.033495 	 6.71
82.04132 	 4.61
93.033495 	 4.95
95.049145 	 18.67
107.049145 	 8.66
108.05697 	 11.59
110.060044 	 51.72
124.075694 	 24.54
132.080779 	 4.85
145.088604 	 5.9
148.075694 	 2.91
152.070609 	 3.89
155.057698 	 3.31
160.112079 	 25.69
162.091344 	 6.52
162.127729 	 4.27
176.070609 	 3.62
176.106994 	 4.11
185.068263 	 7.51
188.106994 	 37.59
190.122644 	 6.96
200.106994 	 9.49
204.101909 	 3.93
205.109734 	 6.49
213.063177 	 11.62
216.101909 	 14.47
218.117559 	 58.58
233.104648 	 9.34
246.112473 	 100
258.112473 	 3.52
274.107388 	 15.58
286.143773 	 3.99
287.139022 	 19.04
314.138688 	 3.46
315.133937 	 11.47
329.185973 	 27.26
357.180887 	 65.47
368.149253 	 11.31
385.175802 	 11.31
END IONS

BEGIN IONS
PEPMASS=438.1897
CHARGE=1
MSLEVEL=2
RT=0
SOURCE_INSTRUMENT=GnpsDecoyReroot
FILENAME=CCMSLIB00000079667.txt
IONMODE=Positive
ORGANISM=Natural
NAME=MLS001157730-01!N-[4-(2-hydroxyethyl)phenyl]-2-[(4,8,8-trimethyl-2-oxo-9,10-dihydropyrano[2,3-h]chromen-5-yl)oxy]acetamide
PI=GNPS
DATACOLLECTOR=GNPS
SMILES=Cc1cc(=O)oc2c3CCC(C)(C)Oc3cc(c12)OCC(=O)Nc1ccc(cc1)CCO
INCHI=InChI=1S/C25H27NO6/c1-15-12-22(29)31-24-18-8-10-25(2,3)32-19(18)13-20(23(15)24)30-14-21(28)26-17-6-4-16(5-7-17)9-11-27/h4-7,12-13,27H,8-11,14H2,1-3H3,(H,26,28)
FORMULA=C25H27NO6
PUBMED=N/A
SUBMITUSER=BIOADREM
LIBRARYQUALITY=0
SPECTRUMID=CCMSLIB00000079667
SCANS=1877
ID=CCMSLIB00000079667
61.028409 	 2.04
64.030755 	 10.14
66.046405 	 2.34
79.05423 	 87.4
92.049479 	 1.53
93.033495 	 6.86
94.077705 	 0.57
120.044394 	 3.28
128.083185 	 5.69
129.020919 	 3.52
138.01002 	 1.28
147.031483 	 0.61
155.094084 	 34.89
160.986938 	 23.41
161.059709 	 0.85
168.020584 	 1.22
186.031149 	 1.85
189.054624 	 1.89
190.15903 	 36.53
199.038974 	 5.76
202.077705 	 100
203.08553 	 2.13
217.049539 	 18.1
218.07262 	 0.98
221.096095 	 0.5
236.083185 	 2.67
267.101574 	 0.56
285.112139 	 0.59
410.196203 	 5.56
420.180553 	 3.07
438.191118 	 18.1
END IONS

BEGIN IONS
PEPMASS=408.145
CHARGE=1
MSLEVEL=2
RT=0
SOURCE_INSTRUMENT=GnpsDecoyReroot
FILENAME=CCMSLIB00000079668.txt
IONMODE=Positive
ORGANISM=Natural
NAME=MLS001158690-01!1-[2-(2-oxochromen-7-yl)oxyacetyl]-4-phenylpiperidine-4-carboxylic acid
PI=GNPS
DATACOLLECTOR=GNPS
SMILES=c1ccc(cc1)C1(CCN(CC1)C(=O)COc1ccc2ccc(=O)oc2c1)C(=O)O
INCHI=InChI=1S/C23H21NO6/c25-20(15-29-18-8-6-16-7-9-21(26)30-19(16)14-18)24-12-10-23(11-13-24,22(27)28)17-4-2-1-3-5-17/h1-9,14H,10-13,15H2,(H,27,28)
FORMULA=C23H21NO6
PUBMED=N/A
SUBMITUSER=BIOADREM
LIBRARYQUALITY=0
SPECTRUMID=CCMSLIB00000079668
SCANS=1878
ID=CCMSLIB00000079668
149.059709 	 7.2
156.065523 	 1.45
161.059709 	 4.57
162.067535 	 1.71
163.038974 	 4.77
165.054624 	 4.14
166.086259 	 1.21
174.067535 	 17.44
178.086259 	 1.78
187.07536 	 2.25
188.083185 	 6.81
189.09101 	 38.6
190.062449 	 9.07
190.086259 	 17.6
191.033889 	 7.56
191.094084 	 3.28
193.049539 	 6.53
204.101909 	 33.04
205.109734 	 25.31
206.117559 	 10.6
209.044453 	 1.44
218.117559 	 8.88
219.125384 	 2.75
221.044453 	 29.16
232.096823 	 7.81
233.104648 	 100
246.112473 	 3.3
247.120298 	 11.07
249.039368 	 14.26
264.123038 	 10.97
266.065917 	 1.38
292.117953 	 2.43
362.138688 	 0
380.149253 	 1.28
408.144167 	 0
END IONS

BEGIN IONS
PEPMASS=360.1446
CHARGE=1
MSLEVEL=2
RT=0
SOURCE_INSTRUMENT=GnpsDecoyReroot
FILENAME=CCMSLIB00000079669.txt
IONMODE=Positive
ORGANISM=Natural
NAME=MLS001141359-01!1-[2-(4-ethyl-2-oxochromen-7-yl)oxyacetyl]piperidine-4-carboxylic acid
PI=GNPS
DATACOLLECTOR=GNPS
SMILES=CCc1cc(=O)oc2cc(ccc12)OCC(=O)N1CCC(CC1)C(=O)O
INCHI=InChI=1S/C19H21NO6/c1-2-12-9-18(22)26-16-10-14(3-4-15(12)16)25-11-17(21)20-7-5-13(6-8-20)19(23)24/h3-4,9-10,13H,2,5-8,11H2,1H3,(H,23,24)
FORMULA=C19H21NO6
PUBMED=N/A
SUBMITUSER=BIOADREM
LIBRARYQUALITY=0
SPECTRUMID=CCMSLIB00000079669
SCANS=1879
ID=CCMSLIB00000079669
142.086259 	 13.62
145.049539 	 14.03
151.07536 	 4.18
156.065523 	 2.72
158.081173 	 9.63
160.060438 	 16.72
161.059709 	 9.91
162.067535 	 2.76
163.07536 	 24.04
165.09101 	 8.27
170.081173 	 7.48
172.096823 	 33.1
174.076088 	 100
177.09101 	 3.39
188.091738 	 93.79
191.070274 	 18.85
193.049539 	 7.79
193.085924 	 7.79
202.071002 	 5.67
216.086653 	 3.26
219.065189 	 40.26
221.080839 	 28.82
249.075753 	 80.36
289.107054 	 3.29
290.102303 	 6.56
314.138688 	 9.63
317.101968 	 3.67
332.149253 	 21.38
360.144167 	 9.63
END IONS

BEGIN IONS
PEPMASS=410.2077
CHARGE=1
MSLEVEL=2
RT=0
SOURCE_INSTRUMENT=GnpsDecoyReroot
FILENAME=CCMSLIB00000079670.txt
IONMODE=Positive
ORGANISM=Natural
NAME=MLS001075540-01!
PI=GNPS
DATACOLLECTOR=GNPS
SMILES=COc1ccccc1CN=C(CCC(=O)N1C[C@H]2C[C@@H](C1)c1cccc(=O)n1C2)O
INCHI=InChI=1S/C23H27N3O4/c1-30-20-7-3-2-5-17(20)12-24-21(27)9-10-22(28)25-13-16-11-18(15-25)19-6-4-8-23(29)26(19)14-16/h2-8,16,18H,9-15H2,1H3,(H,24,27)/t16-,18+/m1/s1
FORMULA=C23H27N3O4
PUBMED=N/A
SUBMITUSER=BIOADREM
LIBRARYQUALITY=0
SPECTRUMID=CCMSLIB00000079670
SCANS=1880
ID=CCMSLIB00000079670
245.128458 	 0.43
262.155007 	 1.76
286.143773 	 30.34
290.149921 	 0.88
297.123372 	 0.65
297.159758 	 0.76
311.139022 	 1.62
311.175408 	 0.44
313.154672 	 5.51
325.154672 	 7.58
339.170323 	 2.29
354.181222 	 3.15
356.196872 	 33.82
364.201957 	 0.72
382.176136 	 1.19
382.212522 	 76.89
392.196872 	 2.74
410.207436 	 0.43
END IONS

BEGIN IONS
PEPMASS=168.066
CHARGE=1
MSLEVEL=2
RT=0
SOURCE_INSTRUMENT=GnpsDecoyReroot
FILENAME=CCMSLIB00000079671.txt
IONMODE=Positive
ORGANISM=Natural
NAME=MLS001048921-01!6-ethoxypyridine-3-carboxylic acid
PI=GNPS
DATACOLLECTOR=GNPS
SMILES=CCOc1ccc(cn1)C(=O)O
INCHI=InChI=1S/C8H9NO3/c1-2-12-7-4-3-6(5-9-7)8(10)11/h3-5H,2H2,1H3,(H,10,11)
FORMULA=C8H9NO3
PUBMED=N/A
SUBMITUSER=BIOADREM
LIBRARYQUALITY=0
SPECTRUMID=CCMSLIB00000079671
SCANS=1881
ID=CCMSLIB00000079671
95.012759 	 0
105.033495 	 20.05
123.044059 	 100
151.038974 	 2.53
168.065523 	 0
END IONS

BEGIN IONS
PEPMASS=406.142
CHARGE=1
MSLEVEL=2
RT=0
SOURCE_INSTRUMENT=GnpsDecoyReroot
FILENAME=CCMSLIB00000079672.txt
IONMODE=Positive
ORGANISM=Natural
NAME=MLS001142740-01!7-[2-[(4aS,8aS)-4a-hydroxy-1,3,4,5,6,7,8,8a-octahydroisoquinolin-2-yl]-2-oxoethoxy]-6-chloro-4-methylchromen-2-one
PI=GNPS
DATACOLLECTOR=GNPS
SMILES=Cc1cc(=O)oc2cc(c(cc12)Cl)OCC(=O)N1CC[C@]2(CCCC[C@H]2C1)O
INCHI=InChI=1S/C21H24ClNO5/c1-13-8-20(25)28-17-10-18(16(22)9-15(13)17)27-12-19(24)23-7-6-21(26)5-3-2-4-14(21)11-23/h8-10,14,26H,2-7,11-12H2,1H3/t14-,21-/m0/s1
FORMULA=C21H24ClNO5
PUBMED=N/A
SUBMITUSER=BIOADREM
LIBRARYQUALITY=0
SPECTRUMID=CCMSLIB00000079672
SCANS=1882
ID=CCMSLIB00000079672
67.05423 	 8.44
73.064795 	 9.19
147.080445 	 22.07
164.106994 	 0
290.106812 	 6.07
307.060591 	 7.26
309.076241 	 6.96
309.148525 	 6.22
317.057517 	 19.56
320.068416 	 46.81
321.076241 	 22.07
334.084066 	 40.59
345.125202 	 9.63
348.099716 	 52
349.107541 	 100
362.07898 	 23.7
362.115366 	 34.96
363.123191 	 17.48
366.11028 	 6.52
390.11028 	 7.85
391.118105 	 86.81
406.141581 	 0
END IONS

BEGIN IONS
PEPMASS=178.062
CHARGE=1
MSLEVEL=2
RT=0
SOURCE_INSTRUMENT=GnpsDecoyReroot
FILENAME=CCMSLIB00000079673.txt
IONMODE=Positive
ORGANISM=Natural
NAME=MLS001048861-01!3-amino-1H-quinazoline-2,4-dione
PI=GNPS
DATACOLLECTOR=GNPS
SMILES=c1ccc2c(c1)c(=O)n(c(n2)O)N
INCHI=InChI=1S/C8H7N3O2/c9-11-7(12)5-3-1-2-4-6(5)10-8(11)13/h1-4H,9H2,(H,10,13)
FORMULA=C8H7N3O2
PUBMED=N/A
SUBMITUSER=BIOADREM
LIBRARYQUALITY=0
SPECTRUMID=CCMSLIB00000079673
SCANS=1883
ID=CCMSLIB00000079673
88.018179 	 34.8
88.030755 	 15.02
89.03858 	 19.41
116.02567 	 100
132.044394 	 10.62
134.023658 	 18.68
148.063118 	 0
178.061106 	 0
END IONS

BEGIN IONS
PEPMASS=467.245
CHARGE=1
MSLEVEL=2
RT=0
SOURCE_INSTRUMENT=GnpsDecoyReroot
FILENAME=CCMSLIB00000079674.txt
IONMODE=Positive
ORGANISM=Natural
NAME=MLS001158594-01!(3S)-N-[(2S)-1-(2,4-dimethylanilino)-3-(1H-indol-3-yl)-1-oxopropan-2-yl]-1,2,3,4-tetrahydroisoquinoline-3-carboxamide
PI=GNPS
DATACOLLECTOR=GNPS
SMILES=Cc1ccc(c(C)c1)N=C([C@H](Cc1c[nH]c2ccccc12)N=C([C@@H]1Cc2ccccc2CN1)O)O
INCHI=InChI=1S/C29H30N4O2/c1-18-11-12-24(19(2)13-18)32-29(35)27(15-22-17-30-25-10-6-5-9-23(22)25)33-28(34)26-14-20-7-3-4-8-21(20)16-31-26/h3-13,17,26-27,30-31H,14-16H2,1-2H3,(H,32,35)(H,33,34)/t26-,27-/m0/s1
FORMULA=C29H30N4O2
PUBMED=N/A
SUBMITUSER=BIOADREM
LIBRARYQUALITY=0
SPECTRUMID=CCMSLIB00000079674
SCANS=1884
ID=CCMSLIB00000079674
103.05423 	 1.53
115.05423 	 0
130.065129 	 43.02
146.096429 	 2.92
156.080779 	 0.94
174.091344 	 0.73
236.14338 	 0.6
263.154279 	 0.89
264.138294 	 1.97
273.138629 	 2.84
291.149193 	 2.27
313.195081 	 2.23
325.182505 	 5.39
340.20598 	 100
352.20598 	 1.08
367.216879 	 66.87
377.201229 	 2.09
395.211793 	 53.42
412.238343 	 3.33
440.233257 	 2.11
467.244156 	 0
END IONS

BEGIN IONS
PEPMASS=471.2012
CHARGE=1
MSLEVEL=2
RT=0
SOURCE_INSTRUMENT=GnpsDecoyReroot
FILENAME=CCMSLIB00000079675.txt
IONMODE=Positive
ORGANISM=Natural
NAME=MLS001158422-01!
PI=GNPS
DATACOLLECTOR=GNPS
SMILES=CC(C(=NCCN1CCOCC1)O)Oc1ccc2c(c1)c1ccnc3c4ccccc4c(=O)n2c13
INCHI=InChI=1S/C27H26N4O4/c1-17(26(32)29-10-11-30-12-14-34-15-13-30)35-18-6-7-23-22(16-18)20-8-9-28-24-19-4-2-3-5-21(19)27(33)31(23)25(20)24/h2-9,16-17H,10-15H2,1H3,(H,29,32)
FORMULA=C27H26N4O4
PUBMED=N/A
SUBMITUSER=BIOADREM
LIBRARYQUALITY=0
SPECTRUMID=CCMSLIB00000079675
SCANS=1885
ID=CCMSLIB00000079675
74.096429 	 4.24
84.093355 	 2.27
85.088604 	 2.56
101.083519 	 7.08
101.119904 	 7.15
102.091344 	 8.95
103.099169 	 14.69
110.096429 	 1.93
111.104254 	 4.09
113.083519 	 8.25
117.078434 	 0.92
128.106994 	 1.4
129.114819 	 100
131.117893 	 2.85
139.099169 	 1.39
139.122978 	 0.81
140.106994 	 1.39
157.109734 	 4.19
158.117559 	 0.99
167.117893 	 0.7
174.136283 	 5.08
182.141368 	 1.9
185.128458 	 2.27
200.151933 	 66.44
210.136283 	 3.34
228.146847 	 1.04
271.08257 	 21.79
298.15903 	 0.75
313.097158 	 36.76
328.120633 	 7.76
371.126446 	 0.77
399.157747 	 2.46
428.14791 	 43.19
428.184296 	 0.81
456.17921 	 41.88
471.202685 	 8.25
END IONS

BEGIN IONS
PEPMASS=491.229
CHARGE=1
MSLEVEL=2
RT=0
SOURCE_INSTRUMENT=GnpsDecoyReroot
FILENAME=CCMSLIB00000079676.txt
IONMODE=Positive
ORGANISM=Natural
NAME=MLS001142737-01!
PI=GNPS
DATACOLLECTOR=GNPS
SMILES=C[C@@H](C(=NCCc1ccc(c(c1)OC)OC)O)N1C(=O)[C@]2(C)c3c(CCN2C1=O)c1ccccc1[nH]3
INCHI=InChI=1S/C27H30N4O5/c1-16(24(32)28-13-11-17-9-10-21(35-3)22(15-17)36-4)31-25(33)27(2)23-19(12-14-30(27)26(31)34)18-7-5-6-8-20(18)29-23/h5-10,15-16,29H,11-14H2,1-4H3,(H,28,32)/t16-,27-/m0/s1
FORMULA=C27H30N4O5
PUBMED=N/A
SUBMITUSER=BIOADREM
LIBRARYQUALITY=0
SPECTRUMID=CCMSLIB00000079676
SCANS=1886
ID=CCMSLIB00000079676
237.102243 	 0
255.112808 	 0.32
266.130135 	 0.26
269.15361 	 0.75
279.13796 	 0.29
281.15361 	 0.83
282.125049 	 0.31
283.132874 	 0.36
297.148525 	 0.65
298.15635 	 0.74
299.127789 	 0.79
308.164509 	 9.78
314.151264 	 5.08
329.174739 	 11.3
332.164509 	 3.88
333.159758 	 0.5
349.191058 	 14.02
351.170323 	 0.48
403.201623 	 0.71
410.207436 	 0.62
437.218335 	 2.43
446.207436 	 29.03
465.21325 	 16.32
474.202351 	 100
491.2289 	 0
END IONS

BEGIN IONS
PEPMASS=450.192
CHARGE=1
MSLEVEL=2
RT=0
SOURCE_INSTRUMENT=GnpsDecoyReroot
FILENAME=CCMSLIB00000079677.txt
IONMODE=Positive
ORGANISM=Natural
NAME=MLS001141235-01!1-[2-(3-benzyl-4,8-dimethyl-2-oxochromen-7-yl)oxyacetyl]piperidine-4-carboxylic acid
PI=GNPS
DATACOLLECTOR=GNPS
SMILES=Cc1c2ccc(c(C)c2oc(=O)c1Cc1ccccc1)OCC(=O)N1CCC(CC1)C(=O)O
INCHI=InChI=1S/C26H27NO6/c1-16-20-8-9-22(32-15-23(28)27-12-10-19(11-13-27)25(29)30)17(2)24(20)33-26(31)21(16)14-18-6-4-3-5-7-18/h3-9,19H,10-15H2,1-2H3,(H,29,30)
FORMULA=C26H27NO6
PUBMED=N/A
SUBMITUSER=BIOADREM
LIBRARYQUALITY=0
SPECTRUMID=CCMSLIB00000079677
SCANS=1887
ID=CCMSLIB00000079677
160.109399 	 4.3
160.112079 	 7.77
161.119904 	 1.86
174.127729 	 0
207.052613 	 98.63
283.083913 	 4.17
330.097217 	 7.79
345.120692 	 3.73
346.128517 	 1.76
450.191118 	 0
END IONS

BEGIN IONS
PEPMASS=365.1125
CHARGE=1
MSLEVEL=2
RT=0
SOURCE_INSTRUMENT=GnpsDecoyReroot
FILENAME=CCMSLIB00000079679.txt
IONMODE=Positive
ORGANISM=Natural
NAME=MLS002695962-01!
PI=GNPS
DATACOLLECTOR=GNPS
SMILES=CCC1(c2cc3c4c(cc5cc(ccc5n4)O)Cn3c(=O)c2COC1=O)O
INCHI=InChI=1S/C20H16N2O5/c1-2-20(26)14-7-16-17-11(5-10-6-12(23)3-4-15(10)21-17)8-22(16)18(24)13(14)9-27-19(20)25/h3-7,23,26H,2,8-9H2,1H3
FORMULA=C20H16N2O5
PUBMED=N/A
SUBMITUSER=BIOADREM
LIBRARYQUALITY=0
SPECTRUMID=CCMSLIB00000079679
SCANS=1889
ID=CCMSLIB00000079679
120.068203 	 14.16
122.096429 	 12.89
133.064795 	 1.6
150.091344 	 2.2
157.076028 	 9.1
160.075694 	 3.16
162.054958 	 1.4
163.062783 	 6.75
165.044728 	 3.53
172.099503 	 37.7
178.086259 	 4.62
191.060378 	 3.3
200.094418 	 14.16
221.107328 	 100
257.092072 	 4.81
265.097158 	 26
267.076422 	 6.21
283.107722 	 37.36
293.092072 	 2.93
296.079162 	 1.62
304.084247 	 5.43
311.102637 	 3.17
320.091738 	 3.54
322.094812 	 2.85
337.118287 	 28.19
339.097552 	 3.44
365.113202 	 26
END IONS

BEGIN IONS
PEPMASS=394.2125
CHARGE=1
MSLEVEL=2
RT=0
SOURCE_INSTRUMENT=GnpsDecoyReroot
FILENAME=CCMSLIB00000079681.txt
IONMODE=Positive
ORGANISM=Natural
NAME=MLS001075464-01!
PI=GNPS
DATACOLLECTOR=GNPS
SMILES=c1ccc(cc1)CCN=C(CCC(=O)N1C[C@@H]2CC(C1)c1cccc(=O)n1C2)O
INCHI=InChI=1S/C23H27N3O3/c27-21(24-12-11-17-5-2-1-3-6-17)9-10-22(28)25-14-18-13-19(16-25)20-7-4-8-23(29)26(20)15-18/h1-8,18-19H,9-16H2,(H,24,27)/t18-,19?/m0/s1
FORMULA=C23H27N3O3
PUBMED=N/A
SUBMITUSER=BIOADREM
LIBRARYQUALITY=0
SPECTRUMID=CCMSLIB00000079681
SCANS=1890
ID=CCMSLIB00000079681
103.05423 	 0.26
224.14338 	 100
228.138294 	 9.23
234.127729 	 1.45
252.138294 	 94
254.153944 	 16.9
256.120633 	 0.27
262.122644 	 7.22
271.144108 	 0.28
282.136283 	 0.38
288.138294 	 0.27
297.159758 	 6.31
306.148859 	 36.05
323.175408 	 1.53
351.206708 	 1.21
394.212522 	 0.26
END IONS

BEGIN IONS
PEPMASS=433.2595
CHARGE=1
MSLEVEL=2
RT=0
SOURCE_INSTRUMENT=GnpsDecoyReroot
FILENAME=CCMSLIB00000079682.txt
IONMODE=Positive
ORGANISM=Natural
NAME=MLS001141094-01!N-[(2S)-1-[(4-fluorophenyl)methylamino]-3-methyl-1-oxobutan-2-yl]-1-[(2S)-pyrrolidine-2-carbonyl]piperidine-4-carboxamide
PI=GNPS
DATACOLLECTOR=GNPS
SMILES=CC(C)[C@@H](C(=NCc1ccc(cc1)F)O)N=C(C1CCN(CC1)C(=O)[C@@H]1CCCN1)O
INCHI=InChI=1S/C23H33FN4O3/c1-15(2)20(22(30)26-14-16-5-7-18(24)8-6-16)27-21(29)17-9-12-28(13-10-17)23(31)19-4-3-11-25-19/h5-8,15,17,19-20,25H,3-4,9-14H2,1-2H3,(H,26,30)(H,27,29)/t19-,20-/m0/s1
FORMULA=C23H33FN4O3
PUBMED=N/A
SUBMITUSER=BIOADREM
LIBRARYQUALITY=0
SPECTRUMID=CCMSLIB00000079682
SCANS=1891
ID=CCMSLIB00000079682
96.080779 	 21.96
165.138629 	 3.36
188.087008 	 5.89
193.133543 	 2.27
247.124121 	 0.57
259.160507 	 1.15
290.202706 	 100
304.181971 	 11.37
318.197621 	 9.77
332.249656 	 19.62
360.244571 	 0.75
415.250384 	 36.41
433.260949 	 9.77
END IONS

BEGIN IONS
PEPMASS=347.224
CHARGE=1
MSLEVEL=2
RT=0
SOURCE_INSTRUMENT=GnpsDecoyReroot
FILENAME=CCMSLIB00000079683.txt
IONMODE=Positive
ORGANISM=Natural
NAME=MLS000728645-01!
PI=GNPS
DATACOLLECTOR=GNPS
SMILES=CN1CC[C@]2(c3ccccc3NC12)[C@]12CCN(C)C2Nc2ccccc12
INCHI=InChI=1S/C22H26N4/c1-25-13-11-21(15-7-3-5-9-17(15)23-19(21)25)22-12-14-26(2)20(22)24-18-10-6-4-8-16(18)22/h3-10,19-20,23-24H,11-14H2,1-2H3/t19?,20?,21-,22-/m1/s1
FORMULA=C22H26N4
PUBMED=N/A
SUBMITUSER=BIOADREM
LIBRARYQUALITY=0
SPECTRUMID=CCMSLIB00000079683
SCANS=1892
ID=CCMSLIB00000079683
102.115153 	 10.09
104.130803 	 6.42
113.107328 	 11.01
115.122978 	 49.08
116.118227 	 6.42
128.130803 	 3.9
132.080779 	 0
141.138629 	 5.39
143.141703 	 15.37
158.165178 	 100
165.138629 	 5.85
232.180828 	 6.77
281.201229 	 11.81
308.212128 	 7.8
321.207377 	 5.5
347.223027 	 0
END IONS

BEGIN IONS
PEPMASS=340.155
CHARGE=1
MSLEVEL=2
RT=0
SOURCE_INSTRUMENT=GnpsDecoyReroot
FILENAME=CCMSLIB00000079684.txt
IONMODE=Positive
ORGANISM=Natural
NAME=MLS001158271-01!N-cyclopropyl-3-(2,3,5-trimethyl-7-oxofuro[3,2-g]chromen-6-yl)propanamide
PI=GNPS
DATACOLLECTOR=GNPS
SMILES=Cc1c(C)oc2cc3c(cc12)c(C)c(CCC(=NC1CC1)O)c(=O)o3
INCHI=InChI=1S/C20H21NO4/c1-10-12(3)24-17-9-18-16(8-15(10)17)11(2)14(20(23)25-18)6-7-19(22)21-13-4-5-13/h8-9,13H,4-7H2,1-3H3,(H,21,22)
FORMULA=C20H21NO4
PUBMED=N/A
SUBMITUSER=BIOADREM
LIBRARYQUALITY=0
SPECTRUMID=CCMSLIB00000079684
SCANS=1893
ID=CCMSLIB00000079684
132.080779 	 1.01
147.104254 	 1.03
149.083519 	 0.45
158.096429 	 1.04
169.088604 	 1
170.07262 	 2.04
175.099169 	 0.66
183.104254 	 0.24
184.112079 	 1.42
186.091344 	 1.7
198.067535 	 0
199.135555 	 2.73
227.130469 	 20.43
241.109734 	 3.05
255.125384 	 4.53
258.148859 	 0.46
267.125384 	 1.11
269.104648 	 1.47
269.141034 	 3.38
279.125384 	 0.8
284.164509 	 1.7
286.143773 	 0.33
297.135948 	 100
312.159424 	 1.24
325.130863 	 31.77
340.154338 	 0
END IONS

BEGIN IONS
PEPMASS=326.1598
CHARGE=1
MSLEVEL=2
RT=0
SOURCE_INSTRUMENT=GnpsDecoyReroot
FILENAME=CCMSLIB00000079685.txt
IONMODE=Positive
ORGANISM=Natural
NAME=MLS002639247-01!
PI=GNPS
DATACOLLECTOR=GNPS
SMILES=CC1C(=O)OC2CCN3CC=C(COC(=O)C(C)(C1(C)O)O)C23
INCHI=InChI=1S/C16H23NO6/c1-9-13(18)23-11-5-7-17-6-4-10(12(11)17)8-22-14(19)16(3,21)15(9,2)20/h4,9,11-12,20-21H,5-8H2,1-3H3
FORMULA=C16H23NO6
PUBMED=N/A
SUBMITUSER=BIOADREM
LIBRARYQUALITY=0
SPECTRUMID=CCMSLIB00000079685
SCANS=1894
ID=CCMSLIB00000079685
112.075694 	 4.21
118.086259 	 11.02
208.145785 	 7.01
237.148524 	 9.22
326.159817 	 4.21
END IONS

BEGIN IONS
PEPMASS=568.2341
CHARGE=1
MSLEVEL=2
RT=0
SOURCE_INSTRUMENT=GnpsDecoyReroot
FILENAME=CCMSLIB00000079686.txt
IONMODE=Positive
ORGANISM=Natural
NAME=MLS001140783-01!
PI=GNPS
DATACOLLECTOR=GNPS
SMILES=c1ccc2c(c1)c1C[C@H]3C(=O)N(c4ccccc4C(=NCCN4CCOCC4)O)C(=O)N3C(c3ccc(cc3)F)c1[nH]2
INCHI=InChI=1S/C32H30FN5O4/c33-21-11-9-20(10-12-21)29-28-24(22-5-1-3-7-25(22)35-28)19-27-31(40)38(32(41)37(27)29)26-8-4-2-6-23(26)30(39)34-13-14-36-15-17-42-18-16-36/h1-12,27,29,35H,13-19H2,(H,34,39)/t27-,29?/m0/s1
FORMULA=C32H30FN5O4
PUBMED=N/A
SUBMITUSER=BIOADREM
LIBRARYQUALITY=0
SPECTRUMID=CCMSLIB00000079686
SCANS=1895
ID=CCMSLIB00000079686
57.020919 	 18.87
83.049145 	 27.12
119.097907 	 2.12
156.093156 	 2.07
174.10372 	 2.36
198.071357 	 14.01
235.110402 	 19.76
254.141368 	 1.8
257.144857 	 10.35
285.139771 	 82.86
300.187056 	 9.71
309.163581 	 7.96
314.16632 	 100
328.181971 	 78.86
332.212128 	 24.07
343.19287 	 4.89
345.219953 	 4.54
353.17722 	 3.94
356.164309 	 1.51
359.191807 	 2.67
364.218356 	 68.11
365.226181 	 51.36
371.187784 	 64.45
376.218356 	 39.46
391.229255 	 2.09
396.208185 	 7.5
404.213271 	 42.49
419.22417 	 19.98
430.192535 	 35.21
447.219084 	 2.37
453.193264 	 1.44
456.255804 	 1.85
479.208914 	 11.87
484.250719 	 1.59
512.245633 	 59.68
523.237808 	 1.74
525.229649 	 1.35
540.240548 	 4.39
568.235463 	 14.01
END IONS

BEGIN IONS
PEPMASS=436.176
CHARGE=1
MSLEVEL=2
RT=0
SOURCE_INSTRUMENT=GnpsDecoyReroot
FILENAME=CCMSLIB00000079687.txt
IONMODE=Positive
ORGANISM=Natural
NAME=MLS001140958-01!4-[[[2-(2-oxo-3-phenylchromen-7-yl)oxyacetyl]amino]methyl]cyclohexane-1-carboxylic acid
PI=GNPS
DATACOLLECTOR=GNPS
SMILES=c1ccc(cc1)c1cc2ccc(cc2oc1=O)OCC(=NCC1CCC(CC1)C(=O)O)O
INCHI=InChI=1S/C25H25NO6/c27-23(26-14-16-6-8-18(9-7-16)24(28)29)15-31-20-11-10-19-12-21(17-4-2-1-3-5-17)25(30)32-22(19)13-20/h1-5,10-13,16,18H,6-9,14-15H2,(H,26,27)(H,28,29)
FORMULA=C25H25NO6
PUBMED=N/A
SUBMITUSER=BIOADREM
LIBRARYQUALITY=0
SPECTRUMID=CCMSLIB00000079687
SCANS=1896
ID=CCMSLIB00000079687
141.06988 	 0
187.07536 	 7.51
198.127729 	 0.82
200.14338 	 0.79
210.127729 	 11.08
212.155956 	 7.47
223.135555 	 14.9
234.127729 	 10.77
240.15087 	 22.85
270.185244 	 18
281.15361 	 36.83
296.140699 	 100
298.180159 	 17.58
326.175074 	 45
353.162163 	 1.55
354.169988 	 15.49
395.136342 	 1.51
410.159817 	 20.43
436.175468 	 0
END IONS

BEGIN IONS
PEPMASS=487.151
CHARGE=1
MSLEVEL=2
RT=0
SOURCE_INSTRUMENT=GnpsDecoyReroot
FILENAME=CCMSLIB00000079688.txt
IONMODE=Positive
ORGANISM=Natural
NAME=MLS001159066-01!3-(5-hydroxy-1H-indol-3-yl)-2-[2-(6-oxobenzo[c]chromen-3-yl)oxypropanoylamino]propanoic acid
PI=GNPS
DATACOLLECTOR=GNPS
SMILES=CC(C(=NC(Cc1c[nH]c2ccc(cc12)O)C(=O)O)O)Oc1ccc2c3ccccc3c(=O)oc2c1
INCHI=InChI=1S/C27H22N2O7/c1-14(35-17-7-8-19-18-4-2-3-5-20(18)27(34)36-24(19)12-17)25(31)29-23(26(32)33)10-15-13-28-22-9-6-16(30)11-21(15)22/h2-9,11-14,23,28,30H,10H2,1H3,(H,29,31)(H,32,33)
FORMULA=C27H22N2O7
PUBMED=N/A
SUBMITUSER=BIOADREM
LIBRARYQUALITY=0
SPECTRUMID=CCMSLIB00000079688
SCANS=1897
ID=CCMSLIB00000079688
54.031149 	 12.01
64.015499 	 5.97
86.020978 	 11.79
131.033889 	 55.83
158.093749 	 8.13
160.08827 	 14.32
186.088664 	 0
214.083579 	 3.03
232.094143 	 11.9
261.127395 	 5.36
265.12231 	 13.3
274.098835 	 8.5
289.12231 	 3.5
308.091738 	 5.47
316.109399 	 9.24
333.112139 	 10.84
334.107388 	 3.24
345.148525 	 4.3
350.102303 	 26.11
353.113202 	 3.44
354.148859 	 3.33
363.122704 	 10.73
371.127789 	 3.76
373.107054 	 100
379.128852 	 16.83
388.154338 	 10.04
390.133603 	 37.94
399.122704 	 16.27
401.101968 	 30.95
407.123766 	 22.32
415.141428 	 4.04
416.112867 	 5.56
416.149253 	 11.53
428.112867 	 4.74
443.136342 	 3.29
444.144167 	 7.33
454.104708 	 3.89
459.155066 	 9.19
461.134331 	 9.17
487.149981 	 0
END IONS

BEGIN IONS
PEPMASS=394.213
CHARGE=1
MSLEVEL=2
RT=0
SOURCE_INSTRUMENT=GnpsDecoyReroot
FILENAME=CCMSLIB00000079689.txt
IONMODE=Positive
ORGANISM=Natural
NAME=MLS001075537-01!
PI=GNPS
DATACOLLECTOR=GNPS
SMILES=C[C@@H](c1ccccc1)N=C(CCC(=O)N1C[C@H]2C[C@H](C1)c1cccc(=O)n1C2)O
INCHI=InChI=1S/C23H27N3O3/c1-16(18-6-3-2-4-7-18)24-21(27)10-11-22(28)25-13-17-12-19(15-25)20-8-5-9-23(29)26(20)14-17/h2-9,16-17,19H,10-15H2,1H3,(H,24,27)/t16-,17+,19+/m0/s1
FORMULA=C23H27N3O3
PUBMED=N/A
SUBMITUSER=BIOADREM
LIBRARYQUALITY=0
SPECTRUMID=CCMSLIB00000079689
SCANS=1898
ID=CCMSLIB00000079689
174.091344 	 0
260.14338 	 1.23
277.169929 	 0.84
278.153944 	 0.96
289.12231 	 1.14
291.13796 	 16.8
295.180493 	 100
305.164843 	 1.12
318.148859 	 0.6
323.175408 	 90.76
328.133209 	 0.26
346.143773 	 8.82
368.196872 	 7.73
377.185973 	 30.09
378.181222 	 0.27
379.189047 	 0.26
394.212522 	 0
END IONS

BEGIN IONS
PEPMASS=499.1862
CHARGE=1
MSLEVEL=2
RT=0
SOURCE_INSTRUMENT=GnpsDecoyReroot
FILENAME=CCMSLIB00000079690.txt
IONMODE=Positive
ORGANISM=Natural
NAME=MLS001158174-01!
PI=GNPS
DATACOLLECTOR=GNPS
SMILES=COc1ccc(cc1)c1cc(=O)oc2cc(ccc12)OCC(=O)N1C[C@H]2C[C@@H](C1)c1cccc(=O)n1C2
INCHI=InChI=1S/C29H26N2O6/c1-35-21-7-5-19(6-8-21)24-13-29(34)37-26-12-22(9-10-23(24)26)36-17-28(33)30-14-18-11-20(16-30)25-3-2-4-27(32)31(25)15-18/h2-10,12-13,18,20H,11,14-17H2,1H3/t18-,20+/m1/s1
FORMULA=C29H26N2O6
PUBMED=N/A
SUBMITUSER=BIOADREM
LIBRARYQUALITY=0
SPECTRUMID=CCMSLIB00000079690
SCANS=1899
ID=CCMSLIB00000079690
121.052219 	 7.35
123.067869 	 1.92
133.052219 	 130.91
151.062783 	 1.01
253.085924 	 5.25
264.078099 	 0.94
279.065189 	 1.53
281.080839 	 1.07
287.070274 	 0.95
293.080839 	 1.99
302.093749 	 2.32
304.073014 	 6.46
314.057364 	 31.62
330.088664 	 19.6
340.073014 	 3.86
345.148525 	 4.86
346.107388 	 2.82
348.099229 	 17.3
357.099563 	 100
358.083579 	 3.56
358.119964 	 1.56
373.130863 	 3.59
373.143439 	 20.26
374.102303 	 1.26
384.135614 	 1.85
385.094478 	 1.32
399.159089 	 15.55
400.117953 	 3.57
401.125778 	 3.29
404.125443 	 1.96
412.130529 	 1.1
429.157078 	 0.69
430.141093 	 9.14
457.151992 	 1.49
473.170716 	 3.08
499.186367 	 130.91
END IONS

BEGIN IONS
PEPMASS=527.2166
CHARGE=1
MSLEVEL=2
RT=0
SOURCE_INSTRUMENT=GnpsDecoyReroot
FILENAME=CCMSLIB00000079691.txt
IONMODE=Positive
ORGANISM=Natural
NAME=MLS001160351-01!
PI=GNPS
DATACOLLECTOR=GNPS
SMILES=Cc1c(ccc2c(cc(=O)oc12)c1ccc(cc1)OC)OC(C)C(=O)N1C[C@H]2C[C@@H](C1)c1cccc(=O)n1C2
INCHI=InChI=1S/C31H30N2O6/c1-18-27(12-11-24-25(14-29(35)39-30(18)24)21-7-9-23(37-3)10-8-21)38-19(2)31(36)32-15-20-13-22(17-32)26-5-4-6-28(34)33(26)16-20/h4-12,14,19-20,22H,13,15-17H2,1-3H3/t19?,20-,22+/m1/s1
FORMULA=C31H30N2O6
PUBMED=N/A
SUBMITUSER=BIOADREM
LIBRARYQUALITY=0
SPECTRUMID=CCMSLIB00000079691
SCANS=1900
ID=CCMSLIB00000079691
166.000912 	 1.76
190.077705 	 24.98
216.093355 	 34.68
227.070274 	 100
240.041714 	 2.32
255.065189 	 21.01
281.080839 	 23.69
309.151205 	 1.31
344.091738 	 3.64
371.151599 	 1.59
372.123038 	 1.03
375.133937 	 1.3
383.102637 	 0.71
398.138688 	 7.35
401.113202 	 2.81
401.149587 	 20.38
401.162163 	 0.63
402.157412 	 1.16
405.193463 	 0.98
412.141762 	 10.05
427.165237 	 1.77
428.173062 	 0.7
455.160152 	 0.5
455.172728 	 22.38
470.220012 	 0.62
471.191452 	 25.54
473.170716 	 5.44
495.167642 	 1.15
499.186367 	 6.12
510.191118 	 2.92
527.217667 	 23.69
END IONS

BEGIN IONS
PEPMASS=260.0911
CHARGE=1
MSLEVEL=2
RT=0
SOURCE_INSTRUMENT=GnpsDecoyReroot
FILENAME=CCMSLIB00000079692.txt
IONMODE=Positive
ORGANISM=Natural
NAME=MLS001049147-01!4,7,8-trimethoxyfuro[2,3-b]quinoline
PI=GNPS
DATACOLLECTOR=GNPS
SMILES=COc1ccc2c(c1OC)nc1c(cco1)c2OC
INCHI=InChI=1S/C14H13NO4/c1-16-10-5-4-8-11(13(10)18-3)15-14-9(6-7-19-14)12(8)17-2/h4-7H,1-3H3
FORMULA=C14H13NO4
PUBMED=N/A
SUBMITUSER=BIOADREM
LIBRARYQUALITY=0
SPECTRUMID=CCMSLIB00000079692
SCANS=1901
ID=CCMSLIB00000079692
102.033829 	 0.76
116.062055 	 0.67
125.026004 	 0.52
127.041654 	 1.49
129.020919 	 1.49
130.028744 	 1.46
133.088604 	 0.48
143.036569 	 0.75
143.072954 	 11.16
145.015833 	 1.31
145.052219 	 0.63
154.028744 	 2.3
155.036569 	 4.18
157.015833 	 3.63
161.083519 	 2.01
171.067869 	 24.51
174.054958 	 1.28
183.031483 	 4.4
185.010748 	 5.99
186.018573 	 17.52
189.078434 	 4.26
199.026398 	 3.4
199.062783 	 47.27
201.042048 	 29.74
202.049873 	 7.74
211.026398 	 2.65
213.005663 	 4.47
214.013488 	 5.2
214.086259 	 52.4
217.073348 	 33.66
227.057698 	 6.36
229.036963 	 14.31
242.081173 	 100
245.068263 	 22.32
260.091738 	 6.91
END IONS

BEGIN IONS
PEPMASS=481.26
CHARGE=1
MSLEVEL=2
RT=0
SOURCE_INSTRUMENT=GnpsDecoyReroot
FILENAME=CCMSLIB00000079693.txt
IONMODE=Positive
ORGANISM=Natural
NAME=MLS001158564-01!(3S)-N-[(2S)-3-(1H-indol-3-yl)-1-oxo-1-(4-propan-2-ylanilino)propan-2-yl]-1,2,3,4-tetrahydroisoquinoline-3-carboxamide
PI=GNPS
DATACOLLECTOR=GNPS
SMILES=CC(C)c1ccc(cc1)NC(=O)[C@H](Cc1c[nH]c2ccccc12)N=C([C@@H]1Cc2ccccc2CN1)O
INCHI=InChI=1S/C30H32N4O2/c1-19(2)20-11-13-24(14-12-20)33-30(36)28(16-23-18-31-26-10-6-5-9-25(23)26)34-29(35)27-15-21-7-3-4-8-22(21)17-32-27/h3-14,18-19,27-28,31-32H,15-17H2,1-2H3,(H,33,36)(H,34,35)/t27-,28-/m0/s1
FORMULA=C30H32N4O2
PUBMED=N/A
SUBMITUSER=BIOADREM
LIBRARYQUALITY=0
SPECTRUMID=CCMSLIB00000079693
SCANS=1902
ID=CCMSLIB00000079693
215.081508 	 0
322.191392 	 2.81
350.186307 	 0.73
369.232529 	 1.32
371.248179 	 2.22
381.232529 	 4.74
383.235603 	 5.74
384.243428 	 2.55
394.227778 	 0.31
396.243428 	 48.07
398.259078 	 100
408.243428 	 2.65
412.238343 	 0.31
424.238343 	 0.33
425.269977 	 66.85
435.254327 	 1.44
436.238343 	 3.95
453.264892 	 61.04
481.259806 	 0
END IONS

BEGIN IONS
PEPMASS=539.0969
CHARGE=1
MSLEVEL=2
RT=0
SOURCE_INSTRUMENT=GnpsDecoyReroot
FILENAME=CCMSLIB00000079694.txt
IONMODE=Positive
ORGANISM=Natural
NAME=MLS000877033-01!3-[5,7-dihydroxy-2-(4-hydroxyphenyl)-4-oxochromen-8-yl]-5,7-dihydroxy-2-(4-hydroxyphenyl)chromen-4-one
PI=GNPS
DATACOLLECTOR=GNPS
SMILES=c1cc(ccc1c1cc(=O)c2c(cc(c(c3c(=O)c4c(cc(cc4oc3c3ccc(cc3)O)O)O)c2o1)O)O)O
INCHI=InChI=1S/C30H18O10/c31-15-5-1-13(2-6-15)22-12-21(37)24-19(35)11-20(36)26(30(24)39-22)27-28(38)25-18(34)9-17(33)10-23(25)40-29(27)14-3-7-16(32)8-4-14/h1-12,31-36H
FORMULA=C30H18O10
PUBMED=N/A
SUBMITUSER=BIOADREM
LIBRARYQUALITY=0
SPECTRUMID=CCMSLIB00000079694
SCANS=1903
ID=CCMSLIB00000079694
116.02567 	 4.14
163.038974 	 6.06
169.064795 	 11.42
173.023324 	 4.62
191.033889 	 4.95
201.054624 	 5.17
203.033889 	 6.61
229.049539 	 27.75
241.013153 	 5.69
257.044453 	 20.73
258.046405 	 6.5
281.044453 	 25.68
281.080839 	 6.36
293.044453 	 3.36
295.060103 	 4.58
309.075753 	 33.63
319.07536 	 6.84
323.055018 	 11.57
326.042108 	 11.09
341.065583 	 34.18
349.085924 	 4.73
363.086318 	 6.06
365.117224 	 3.88
367.044847 	 4.1
369.075753 	 3.95
377.065583 	 136.59
393.112139 	 12.23
405.060497 	 4.92
419.076147 	 14.6
421.107054 	 17.52
449.101968 	 10.38
477.096883 	 52.96
482.099623 	 8.31
493.091797 	 8.68
495.071062 	 5.25
495.107448 	 10.27
521.086712 	 6.76
539.097277 	 136.59
END IONS

BEGIN IONS
PEPMASS=434.2071
CHARGE=1
MSLEVEL=2
RT=0
SOURCE_INSTRUMENT=GnpsDecoyReroot
FILENAME=CCMSLIB00000079695.txt
IONMODE=Positive
ORGANISM=Natural
NAME=MLS001157827-01!N-(3-imidazol-1-ylpropyl)-3-(4-methyl-2-oxo-6,7,8,9-tetrahydro-[1]benzofuro[3,2-g]chromen-3-yl)propanamide
PI=GNPS
DATACOLLECTOR=GNPS
SMILES=Cc1c(CCC(=NCCCn2ccnc2)O)c(=O)oc2cc3c(cc12)c1CCCCc1o3
INCHI=InChI=1S/C25H27N3O4/c1-16-17(7-8-24(29)27-9-4-11-28-12-10-26-15-28)25(30)32-22-14-23-20(13-19(16)22)18-5-2-3-6-21(18)31-23/h10,12-15H,2-9,11H2,1H3,(H,27,29)
FORMULA=C25H27N3O4
PUBMED=N/A
SUBMITUSER=BIOADREM
LIBRARYQUALITY=0
SPECTRUMID=CCMSLIB00000079695
SCANS=1904
ID=CCMSLIB00000079695
291.112808 	 0.84
309.112139 	 1.12
319.107722 	 18.82
336.207042 	 0.3
359.139022 	 0.43
364.201957 	 4.76
377.149587 	 66.15
392.196872 	 100
406.212522 	 11.42
434.207436 	 1.12
END IONS

BEGIN IONS
PEPMASS=266.1391
CHARGE=1
MSLEVEL=2
RT=0
SOURCE_INSTRUMENT=GnpsDecoyReroot
FILENAME=CCMSLIB00000079696.txt
IONMODE=Positive
ORGANISM=Natural
NAME=MLS002702945-01!
PI=GNPS
DATACOLLECTOR=GNPS
SMILES=CC(=O)OC1C(Cc2ccc(cc2)OC)NCC1O
INCHI=InChI=1S/C14H19NO4/c1-9(16)19-14-12(15-8-13(14)17)7-10-3-5-11(18-2)6-4-10/h3-6,12-15,17H,7-8H2,1-2H3
FORMULA=C14H19NO4
PUBMED=N/A
SUBMITUSER=BIOADREM
LIBRARYQUALITY=0
SPECTRUMID=CCMSLIB00000079696
SCANS=1905
ID=CCMSLIB00000079696
117.033495 	 1.57
120.020584 	 2.08
132.044394 	 0.92
133.052219 	 1.01
135.044059 	 100
142.04132 	 1.79
144.044394 	 1.74
159.067869 	 1.91
160.075694 	 0.97
162.054958 	 0.88
170.060044 	 1.43
172.039308 	 1.11
181.085924 	 0.91
183.065189 	 1.25
188.070609 	 0.73
191.070274 	 2.57
192.078099 	 1.42
194.057364 	 0.66
202.086259 	 4.03
204.065523 	 0.67
209.080839 	 0.99
220.073014 	 9.39
220.096823 	 6.64
235.096489 	 3
238.143773 	 1
240.123038 	 0.94
251.115213 	 0.65
266.138688 	 0.97
END IONS

BEGIN IONS
PEPMASS=558.151
CHARGE=1
MSLEVEL=2
RT=0
SOURCE_INSTRUMENT=GnpsDecoyReroot
FILENAME=CCMSLIB00000079697.txt
IONMODE=Positive
ORGANISM=Natural
NAME=MLS001075272-01![3,4-dibenzoyloxy-5-(3,5-dioxo-1,2,4-triazin-2-yl)oxolan-2-yl]methyl benzoate
PI=GNPS
DATACOLLECTOR=GNPS
SMILES=c1ccc(cc1)C(=O)OCC1C(C(C(n2c(=O)nc(cn2)O)O1)OC(=O)c1ccccc1)OC(=O)c1ccccc1
INCHI=InChI=1S/C29H23N3O9/c33-22-16-30-32(29(37)31-22)25-24(41-28(36)20-14-8-3-9-15-20)23(40-27(35)19-12-6-2-7-13-19)21(39-25)17-38-26(34)18-10-4-1-5-11-18/h1-16,21,23-25H,17H2,(H,31,33,37)
FORMULA=C29H23N3O9
PUBMED=N/A
SUBMITUSER=BIOADREM
LIBRARYQUALITY=0
SPECTRUMID=CCMSLIB00000079697
SCANS=1906
ID=CCMSLIB00000079697
55.017845 	 0.27
57.020919 	 0.27
122.020978 	 0.79
203.060378 	 0
232.075694 	 0.87
235.008462 	 0.26
314.068597 	 13.31
349.109734 	 100
409.12684 	 2.07
437.113202 	 0.27
452.097611 	 0.32
504.128911 	 0.59
558.150709 	 0
END IONS

BEGIN IONS
PEPMASS=424.176
CHARGE=1
MSLEVEL=2
RT=0
SOURCE_INSTRUMENT=GnpsDecoyReroot
FILENAME=CCMSLIB00000079698.txt
IONMODE=Positive
ORGANISM=Natural
NAME=MLS001141071-01!(2S)-1-[3-(4-methyl-2-oxo-6,7,8,9-tetrahydro-[1]benzofuro[3,2-g]chromen-3-yl)propanoyl]pyrrolidine-2-carboxylic acid
PI=GNPS
DATACOLLECTOR=GNPS
SMILES=Cc1c(CCC(=O)N2CCC[C@H]2C(=O)O)c(=O)oc2cc3c(cc12)c1CCCCc1o3
INCHI=InChI=1S/C24H25NO6/c1-13-14(8-9-22(26)25-10-4-6-18(25)23(27)28)24(29)31-20-12-21-17(11-16(13)20)15-5-2-3-7-19(15)30-21/h11-12,18H,2-10H2,1H3,(H,27,28)/t18-/m0/s1
FORMULA=C24H25NO6
PUBMED=N/A
SUBMITUSER=BIOADREM
LIBRARYQUALITY=0
SPECTRUMID=CCMSLIB00000079698
SCANS=1907
ID=CCMSLIB00000079698
253.12231 	 0
298.180159 	 7.57
326.175074 	 100
368.185638 	 16.32
396.180553 	 13.54
424.175468 	 0
END IONS

BEGIN IONS
PEPMASS=550.2455
CHARGE=1
MSLEVEL=2
RT=0
SOURCE_INSTRUMENT=GnpsDecoyReroot
FILENAME=CCMSLIB00000079699.txt
IONMODE=Positive
ORGANISM=Natural
NAME=MLS001140706-01!
PI=GNPS
DATACOLLECTOR=GNPS
SMILES=c1ccc(cc1)C1c2c(C[C@H]3C(=O)N(c4ccccc4C(=NCCN4CCOCC4)O)C(=O)N13)c1ccccc1[nH]2
INCHI=InChI=1S/C32H31N5O4/c38-30(33-14-15-35-16-18-41-19-17-35)23-11-5-7-13-26(23)37-31(39)27-20-24-22-10-4-6-12-25(22)34-28(24)29(36(27)32(37)40)21-8-2-1-3-9-21/h1-13,27,29,34H,14-20H2,(H,33,38)/t27-,29?/m0/s1
FORMULA=C32H31N5O4
PUBMED=N/A
SUBMITUSER=BIOADREM
LIBRARYQUALITY=0
SPECTRUMID=CCMSLIB00000079699
SCANS=1908
ID=CCMSLIB00000079699
61.00728 	 40.69
65.034557 	 1.86
68.034223 	 1.61
77.002195 	 20.73
83.000183 	 7.76
104.013094 	 9.31
111.040037 	 8.56
112.018179 	 45.2
112.035286 	 63.98
145.003257 	 1.43
146.015105 	 23.39
230.011082 	 1.73
248.021647 	 15.17
376.193404 	 1.99
378.099897 	 2.96
378.160092 	 51.17
380.224704 	 1.92
389.201229 	 2.21
402.209054 	 4.93
405.110796 	 3.12
406.155007 	 1.9
408.134271 	 20.99
420.134271 	 14.07
423.157747 	 2.4
438.168646 	 1.65
450.181222 	 95.32
457.223421 	 30.31
461.233592 	 2.34
462.193798 	 2.62
464.196872 	 44.62
466.16356 	 3.6
479.244156 	 5.27
489.228506 	 7.57
491.183961 	 7.09
491.220347 	 8.38
495.239071 	 87.45
507.202685 	 83.27
507.239071 	 58.48
522.24997 	 13.23
532.23432 	 2.15
550.244884 	 14.07
END IONS

BEGIN IONS
PEPMASS=440.2173
CHARGE=1
MSLEVEL=2
RT=0
SOURCE_INSTRUMENT=GnpsDecoyReroot
FILENAME=CCMSLIB00000079700.txt
IONMODE=Positive
ORGANISM=Natural
NAME=MLS001075556-01!
PI=GNPS
DATACOLLECTOR=GNPS
SMILES=COc1ccc(cc1OC)CN=C(CCC(=O)N1C[C@H]2C[C@H](C1)c1cccc(=O)n1C2)O
INCHI=InChI=1S/C24H29N3O5/c1-31-20-7-6-16(11-21(20)32-2)12-25-22(28)8-9-23(29)26-13-17-10-18(15-26)19-4-3-5-24(30)27(19)14-17/h3-7,11,17-18H,8-10,12-15H2,1-2H3,(H,25,28)/t17-,18-/m1/s1
FORMULA=C24H29N3O5
PUBMED=N/A
SUBMITUSER=BIOADREM
LIBRARYQUALITY=0
SPECTRUMID=CCMSLIB00000079700
SCANS=1909
ID=CCMSLIB00000079700
148.075694 	 0.18
165.102243 	 0.74
205.085924 	 5.24
206.093749 	 1.02
233.080839 	 3.8
234.088664 	 2.49
249.112139 	 100
297.159758 	 1.02
315.170323 	 30.21
343.165237 	 22.85
366.133603 	 2.39
386.171051 	 0.84
397.175802 	 9.34
414.202351 	 0.97
440.218001 	 0.18
END IONS

BEGIN IONS
PEPMASS=489.214
CHARGE=1
MSLEVEL=2
RT=0
SOURCE_INSTRUMENT=GnpsDecoyReroot
FILENAME=CCMSLIB00000079701.txt
IONMODE=Positive
ORGANISM=Natural
NAME=MLS001141032-01!
PI=GNPS
DATACOLLECTOR=GNPS
SMILES=CC(C)[C@@H](C(=N[C@H](c1ccccc1)C(=O)O)O)N1C(=O)[C@]2(C)c3c(CCN2C1=O)c1ccccc1[nH]3
INCHI=InChI=1S/C27H28N4O5/c1-15(2)21(23(32)29-20(24(33)34)16-9-5-4-6-10-16)31-25(35)27(3)22-18(13-14-30(27)26(31)36)17-11-7-8-12-19(17)28-22/h4-12,15,20-21,28H,13-14H2,1-3H3,(H,29,32)(H,33,34)/t20-,21+,27+/m1/s1
FORMULA=C27H28N4O5
PUBMED=N/A
SUBMITUSER=BIOADREM
LIBRARYQUALITY=0
SPECTRUMID=CCMSLIB00000079701
SCANS=1910
ID=CCMSLIB00000079701
152.070609 	 2.27
158.07262 	 0.69
171.080445 	 1.55
178.086259 	 0.88
185.107328 	 0
198.091344 	 65.46
210.091344 	 0.77
225.102243 	 1.08
237.102243 	 1.49
264.113142 	 0.62
265.097158 	 14.07
282.123707 	 1.2
293.092072 	 3.1
293.164843 	 0.64
294.087321 	 1.42
295.095146 	 1.84
310.118621 	 9.73
319.144108 	 1.06
320.175742 	 0.69
321.159758 	 0.97
336.170657 	 55.03
364.165572 	 100
367.152661 	 0.61
382.176136 	 1.42
416.196872 	 4.38
434.207436 	 3.74
444.191786 	 0.83
447.178876 	 0.98
461.218335 	 7.2
462.202351 	 0.74
474.189775 	 1.78
489.21325 	 0
END IONS

BEGIN IONS
PEPMASS=450.152
CHARGE=1
MSLEVEL=2
RT=0
SOURCE_INSTRUMENT=GnpsDecoyReroot
FILENAME=CCMSLIB00000079702.txt
IONMODE=Positive
ORGANISM=Natural
NAME=MLS001158199-01!(3R)-N-[(2S)-1-[(2S)-2-(hydroxymethyl)pyrrolidin-1-yl]-4-methylsulfanyl-1-oxobutan-2-yl]-5-oxo-3,9b-dihydro-2H-[1,3]thiazolo[2,3-a]isoindole-3-carboxamide
PI=GNPS
DATACOLLECTOR=GNPS
SMILES=CSCC[C@@H](C(=O)N1CCC[C@H]1CO)N=C([C@@H]1CSC2c3ccccc3C(=O)N12)O
INCHI=InChI=1S/C21H27N3O4S2/c1-29-10-8-16(20(28)23-9-4-5-13(23)11-25)22-18(26)17-12-30-21-15-7-3-2-6-14(15)19(27)24(17)21/h2-3,6-7,13,16-17,21,25H,4-5,8-12H2,1H3,(H,22,26)/t13-,16-,17-,21?/m0/s1
FORMULA=C21H27N3O4S2
PUBMED=N/A
SUBMITUSER=BIOADREM
LIBRARYQUALITY=0
SPECTRUMID=CCMSLIB00000079702
SCANS=1911
ID=CCMSLIB00000079702
89.041951 	 0.55
154.979745 	 0.44
177.127395 	 0.7
185.119904 	 0.43
188.013094 	 12.66
213.114819 	 0.92
219.018907 	 0.43
237.138629 	 1.26
240.138294 	 0.52
245.034557 	 0
256.20598 	 0.41
266.09712 	 4.96
267.149193 	 0.44
267.198155 	 0.73
281.177419 	 0.45
292.139951 	 11.99
293.028724 	 0.71
313.203634 	 0.46
363.149884 	 0.59
393.171682 	 2.31
394.126706 	 1.63
395.121955 	 100
422.156664 	 2.15
450.151578 	 0
END IONS

BEGIN IONS
PEPMASS=395.208
CHARGE=1
MSLEVEL=2
RT=0
SOURCE_INSTRUMENT=GnpsDecoyReroot
FILENAME=CCMSLIB00000079703.txt
IONMODE=Positive
ORGANISM=Natural
NAME=MLS001142707-01!
PI=GNPS
DATACOLLECTOR=GNPS
SMILES=C[C@@H](C(=NC1CCCC1)O)N1C(=O)[C@]2(C)c3c(CCN2C1=O)c1ccccc1[nH]3
INCHI=InChI=1S/C22H26N4O3/c1-13(19(27)23-14-7-3-4-8-14)26-20(28)22(2)18-16(11-12-25(22)21(26)29)15-9-5-6-10-17(15)24-18/h5-6,9-10,13-14,24H,3-4,7-8,11-12H2,1-2H3,(H,23,27)/t13-,22-/m0/s1
FORMULA=C22H26N4O3
PUBMED=N/A
SUBMITUSER=BIOADREM
LIBRARYQUALITY=0
SPECTRUMID=CCMSLIB00000079703
SCANS=1912
ID=CCMSLIB00000079703
184.112079 	 0.26
186.127729 	 11.75
210.127729 	 4.76
211.086593 	 0
212.106994 	 0.35
212.14338 	 0.95
227.154279 	 19.79
237.138629 	 0.38
238.122644 	 0.43
255.149193 	 2.39
281.164843 	 0.36
296.175742 	 100
313.202291 	 0.28
324.170657 	 27.02
341.197206 	 0.31
367.212856 	 3.67
395.207771 	 0
END IONS

BEGIN IONS
PEPMASS=479.182
CHARGE=1
MSLEVEL=2
RT=0
SOURCE_INSTRUMENT=GnpsDecoyReroot
FILENAME=CCMSLIB00000079704.txt
IONMODE=Positive
ORGANISM=Natural
NAME=MLS001158025-01!2-[2-(4-ethyl-7-methyl-2-oxochromen-5-yl)oxypropanoylamino]-3-(5-hydroxy-1H-indol-3-yl)propanoic acid
PI=GNPS
DATACOLLECTOR=GNPS
SMILES=CCc1cc(=O)oc2cc(C)cc(c12)OC(C)C(=NC(Cc1c[nH]c2ccc(cc12)O)C(=O)O)O
INCHI=InChI=1S/C26H26N2O7/c1-4-15-10-23(30)35-22-8-13(2)7-21(24(15)22)34-14(3)25(31)28-20(26(32)33)9-16-12-27-19-6-5-17(29)11-18(16)19/h5-8,10-12,14,20,27,29H,4,9H2,1-3H3,(H,28,31)(H,32,33)
FORMULA=C26H26N2O7
PUBMED=N/A
SUBMITUSER=BIOADREM
LIBRARYQUALITY=0
SPECTRUMID=CCMSLIB00000079704
SCANS=1913
ID=CCMSLIB00000079704
56.997109 	 8.63
63.007674 	 4.44
177.054624 	 100
203.070274 	 0
249.075753 	 5.97
257.068263 	 9.44
272.091738 	 14.83
296.128123 	 36.14
297.086987 	 30.09
315.097552 	 11.15
324.123038 	 3.86
325.081901 	 4.59
339.133937 	 3.46
339.170323 	 14.61
343.092466 	 4.55
345.099563 	 27.36
353.113202 	 3.39
357.108116 	 25.5
362.126112 	 10.13
365.076816 	 7.72
367.165237 	 6.05
381.108116 	 4.95
381.144502 	 8.01
383.123766 	 3.35
394.115941 	 3.35
395.160152 	 20.11
396.144167 	 6.41
407.123766 	 4.85
409.139416 	 4.55
420.144167 	 6.19
423.155066 	 28.63
423.191452 	 6.41
425.134331 	 56.72
437.170716 	 22.59
451.149981 	 56.14
451.186367 	 15.3
461.170716 	 8.49
479.181281 	 0
END IONS

BEGIN IONS
PEPMASS=463.2222
CHARGE=1
MSLEVEL=2
RT=0
SOURCE_INSTRUMENT=GnpsDecoyReroot
FILENAME=CCMSLIB00000079705.txt
IONMODE=Positive
ORGANISM=Natural
NAME=MLS001160039-01!
PI=GNPS
DATACOLLECTOR=GNPS
SMILES=CCCCc1cc(=O)oc2cc(C)cc(c12)OCC(=O)N1C[C@H]2C[C@@H](C1)c1cccc(=O)n1C2
INCHI=InChI=1S/C27H30N2O5/c1-3-4-6-19-12-26(32)34-23-10-17(2)9-22(27(19)23)33-16-25(31)28-13-18-11-20(15-28)21-7-5-8-24(30)29(21)14-18/h5,7-10,12,18,20H,3-4,6,11,13-16H2,1-2H3/t18-,20+/m1/s1
FORMULA=C27H30N2O5
PUBMED=N/A
SUBMITUSER=BIOADREM
LIBRARYQUALITY=0
SPECTRUMID=CCMSLIB00000079705
SCANS=1914
ID=CCMSLIB00000079705
55.017845 	 1.51
66.01002 	 1.31
68.997109 	 1.06
78.031149 	 2.72
79.017845 	 5.72
80.997109 	 0.98
91.026398 	 1.37
91.05423 	 1.25
94.049873 	 18.68
107.012759 	 2.99
107.057698 	 3.5
108.05697 	 1.6
121.064795 	 3.23
135.052613 	 5.52
149.059709 	 6.21
177.054624 	 1.28
195.11683 	 2.8
200.106994 	 0.84
205.109734 	 2.04
218.117559 	 2.5
228.101909 	 1.45
228.138294 	 1.25
229.109734 	 2.35
230.117559 	 5.46
230.153944 	 1.8
242.117559 	 34.11
243.125384 	 21.75
244.133209 	 11.5
255.125384 	 2.08
256.133209 	 17.09
258.148859 	 2.07
259.107722 	 20.25
261.114819 	 1.01
268.133209 	 4.76
269.141034 	 14.71
284.128123 	 3.69
285.123372 	 1.32
285.159758 	 100
287.175408 	 15.86
297.159758 	 1.27
311.102637 	 5.22
325.154672 	 4.96
326.162498 	 1.04
328.178148 	 4.31
329.185973 	 1.15
339.170323 	 4.6
367.165237 	 39.46
385.175802 	 1.43
463.222752 	 39.46
END IONS

BEGIN IONS
PEPMASS=382.177
CHARGE=1
MSLEVEL=2
RT=0
SOURCE_INSTRUMENT=GnpsDecoyReroot
FILENAME=CCMSLIB00000079706.txt
IONMODE=Positive
ORGANISM=Natural
NAME=MLS001075336-01!
PI=GNPS
DATACOLLECTOR=GNPS
SMILES=CCOC(=O)c1ccc(cc1)NC(=O)N1C[C@@H]2C[C@@H](C1)c1cccc(=O)n1C2
INCHI=InChI=1S/C21H23N3O4/c1-2-28-20(26)15-6-8-17(9-7-15)22-21(27)23-11-14-10-16(13-23)18-4-3-5-19(25)24(18)12-14/h3-9,14,16H,2,10-13H2,1H3,(H,22,27)/t14-,16-/m0/s1
FORMULA=C21H23N3O4
PUBMED=N/A
SUBMITUSER=BIOADREM
LIBRARYQUALITY=0
SPECTRUMID=CCMSLIB00000079706
SCANS=1915
ID=CCMSLIB00000079706
87.010354 	 23.4
102.031149 	 18.72
108.020584 	 14.89
110.036234 	 17.45
113.026004 	 24.26
114.031149 	 100
128.046799 	 45.53
143.057698 	 53.19
174.10392 	 18.72
192.065523 	 79.57
192.101909 	 22.98
193.048196 	 14.47
204.101909 	 20
218.117559 	 16.17
234.112473 	 13.62
263.143045 	 71.91
289.169929 	 19.15
311.139022 	 11.91
336.134271 	 0
382.176136 	 0
END IONS

BEGIN IONS
PEPMASS=579.224
CHARGE=1
MSLEVEL=2
RT=0
SOURCE_INSTRUMENT=GnpsDecoyReroot
FILENAME=CCMSLIB00000079707.txt
IONMODE=Positive
ORGANISM=Natural
NAME=MLS001140674-01!
PI=GNPS
DATACOLLECTOR=GNPS
SMILES=COc1cccc(c1)C1c2c(C[C@H]3C(=O)N(c4ccccc4C(=O)N4CCC(CC4)C(=O)O)C(=O)N13)c1ccccc1[nH]2
INCHI=InChI=1S/C33H30N4O6/c1-43-21-8-6-7-20(17-21)29-28-24(22-9-2-4-11-25(22)34-28)18-27-31(39)37(33(42)36(27)29)26-12-5-3-10-23(26)30(38)35-15-13-19(14-16-35)32(40)41/h2-12,17,19,27,29,34H,13-16,18H2,1H3,(H,40,41)/t27-,29?/m0/s1
FORMULA=C33H30N4O6
PUBMED=N/A
SUBMITUSER=BIOADREM
LIBRARYQUALITY=0
SPECTRUMID=CCMSLIB00000079707
SCANS=1916
ID=CCMSLIB00000079707
175.029078 	 1.98
176.036903 	 3.05
180.068203 	 3.27
190.052553 	 6.31
193.039643 	 3.08
208.063118 	 44.43
223.074017 	 16.26
233.058367 	 1.43
251.068931 	 79.88
263.130469 	 2.88
289.109734 	 14.82
306.136283 	 1.6
320.140699 	 7.7
325.109734 	 1.33
349.182505 	 5.16
360.17468 	 9.07
361.182505 	 70.98
376.168252 	 4.17
377.177419 	 12.78
380.14791 	 0
381.172334 	 49.7
388.168252 	 1.37
389.177419 	 1.75
391.193069 	 100
392.199552 	 65.46
403.154004 	 1.32
403.191727 	 71.35
404.196872 	 11.06
405.172334 	 6.31
409.167249 	 48.3
416.163166 	 1.61
417.172334 	 2.07
418.177479 	 10.74
418.203968 	 1.58
431.148918 	 1.81
431.186641 	 12.53
432.191786 	 3.7
433.167249 	 7.45
446.172394 	 19.68
446.198883 	 22.43
476.173062 	 2.46
503.192515 	 4.82
515.207771 	 1.35
519.202685 	 1.33
533.218335 	 3.24
551.2289 	 11.78
579.223815 	 0
END IONS

BEGIN IONS
PEPMASS=439.234
CHARGE=1
MSLEVEL=2
RT=0
SOURCE_INSTRUMENT=GnpsDecoyReroot
FILENAME=CCMSLIB00000079710.txt
IONMODE=Positive
ORGANISM=Natural
NAME=MLS001141188-01!
PI=GNPS
DATACOLLECTOR=GNPS
SMILES=CC(C)[C@@H](C(=Nc1cccc(c1)OC)O)N=C(N1C[C@H]2C[C@@H](C1)c1cccc(=O)n1C2)O
INCHI=InChI=1S/C24H30N4O4/c1-15(2)22(23(30)25-18-6-4-7-19(11-18)32-3)26-24(31)27-12-16-10-17(14-27)20-8-5-9-21(29)28(20)13-16/h4-9,11,15-17,22H,10,12-14H2,1-3H3,(H,25,30)(H,26,31)/t16-,17+,22+/m1/s1
FORMULA=C24H30N4O4
PUBMED=N/A
SUBMITUSER=BIOADREM
LIBRARYQUALITY=0
SPECTRUMID=CCMSLIB00000079710
SCANS=1918
ID=CCMSLIB00000079710
140.049479 	 0.27
158.060044 	 0.11
235.122978 	 0.29
253.133543 	 89.05
273.138629 	 9.85
281.128458 	 0.77
287.154279 	 20.69
299.154279 	 3.77
316.180828 	 19.14
326.165178 	 0.65
327.149193 	 0.26
344.175742 	 100
362.186307 	 13.63
371.171385 	 0.24
379.176471 	 0.4
382.16356 	 1.3
397.187035 	 4.38
406.176136 	 9.35
413.218335 	 1.28
423.202685 	 9.49
439.233985 	 0.11
END IONS

BEGIN IONS
PEPMASS=450.2136
CHARGE=1
MSLEVEL=2
RT=0
SOURCE_INSTRUMENT=GnpsDecoyReroot
FILENAME=CCMSLIB00000079711.txt
IONMODE=Positive
ORGANISM=Natural
NAME=MLS001158092-01!(2S)-2-[6-(1,2-dihydroimidazo[1,2-a]benzimidazole-3-carbonylamino)hexanoylamino]-2-phenylacetic acid
PI=GNPS
DATACOLLECTOR=GNPS
SMILES=c1ccc(cc1)[C@@H](C(=O)O)N=C(CCCCCN=C(N1CCn2c3ccccc3nc12)O)O
INCHI=InChI=1S/C24H27N5O4/c30-20(27-21(22(31)32)17-9-3-1-4-10-17)13-5-2-8-14-25-24(33)29-16-15-28-19-12-7-6-11-18(19)26-23(28)29/h1,3-4,6-7,9-12,21H,2,5,8,13-16H2,(H,25,33)(H,27,30)(H,31,32)/t21-/m0/s1
FORMULA=C24H27N5O4
PUBMED=N/A
SUBMITUSER=BIOADREM
LIBRARYQUALITY=0
SPECTRUMID=CCMSLIB00000079711
SCANS=1919
ID=CCMSLIB00000079711
80.049479 	 0.59
90.033829 	 2.97
91.017845 	 0.84
103.029078 	 5.81
119.012759 	 5.29
132.055627 	 0.94
136.039308 	 2.95
229.097158 	 0.75
265.108391 	 0.59
283.118956 	 0.24
380.14791 	 0.63
395.171385 	 1.24
396.166634 	 0.46
405.155735 	 0.37
422.182284 	 100
423.202685 	 0.37
450.213584 	 0.94
END IONS

BEGIN IONS
PEPMASS=381.145
CHARGE=1
MSLEVEL=2
RT=0
SOURCE_INSTRUMENT=GnpsDecoyReroot
FILENAME=CCMSLIB00000079712.txt
IONMODE=Positive
ORGANISM=Natural
NAME=MLS001142441-01!(2S)-N-(4-ethoxyphenyl)-5-oxo-1-(3-oxo-1H-2-benzofuran-1-yl)pyrrolidine-2-carboxamide
PI=GNPS
DATACOLLECTOR=GNPS
SMILES=CCOc1ccc(cc1)NC(=O)[C@@H]1CCC(=O)N1C1c2ccccc2C(=O)O1
INCHI=InChI=1S/C21H20N2O5/c1-2-27-14-9-7-13(8-10-14)22-19(25)17-11-12-18(24)23(17)20-15-5-3-4-6-16(15)21(26)28-20/h3-10,17,20H,2,11-12H2,1H3,(H,22,25)/t17-,20?/m0/s1
FORMULA=C21H20N2O5
PUBMED=N/A
SUBMITUSER=BIOADREM
LIBRARYQUALITY=0
SPECTRUMID=CCMSLIB00000079712
SCANS=1920
ID=CCMSLIB00000079712
170.060044 	 0
260.128123 	 17.41
281.128458 	 0.39
288.123038 	 100
299.102637 	 7.24
299.139022 	 0.4
327.133937 	 3.45
353.149587 	 1.49
381.144502 	 0
END IONS

BEGIN IONS
PEPMASS=414.218
CHARGE=1
MSLEVEL=2
RT=0
SOURCE_INSTRUMENT=GnpsDecoyReroot
FILENAME=CCMSLIB00000079713.txt
IONMODE=Positive
ORGANISM=Natural
NAME=MLS001157793-01!(3S)-N-[(1R)-2-oxo-1-phenyl-2-(1-phenylethylamino)ethyl]-1,2,3,4-tetrahydroisoquinoline-3-carboxamide
PI=GNPS
DATACOLLECTOR=GNPS
SMILES=CC(c1ccccc1)N=C([C@@H](c1ccccc1)N=C([C@@H]1Cc2ccccc2CN1)O)O
INCHI=InChI=1S/C26H27N3O2/c1-18(19-10-4-2-5-11-19)28-26(31)24(20-12-6-3-7-13-20)29-25(30)23-16-21-14-8-9-15-22(21)17-27-23/h2-15,18,23-24,27H,16-17H2,1H3,(H,28,31)(H,29,30)/t18?,23-,24+/m0/s1
FORMULA=C26H27N3O2
PUBMED=N/A
SUBMITUSER=BIOADREM
LIBRARYQUALITY=0
SPECTRUMID=CCMSLIB00000079713
SCANS=1921
ID=CCMSLIB00000079713
160.075694 	 0
250.110068 	 0.58
265.133543 	 3.54
308.175742 	 2.54
309.159758 	 1.03
318.160092 	 0.29
336.170657 	 1.06
357.196143 	 2.48
359.211793 	 16.65
360.207042 	 10.89
369.196143 	 3.34
371.199217 	 5.49
384.207042 	 41.83
386.222692 	 100
388.201957 	 4.44
414.217607 	 0
END IONS

BEGIN IONS
PEPMASS=423.24
CHARGE=1
MSLEVEL=2
RT=0
SOURCE_INSTRUMENT=GnpsDecoyReroot
FILENAME=CCMSLIB00000079714.txt
IONMODE=Positive
ORGANISM=Natural
NAME=MLS001141189-01!
PI=GNPS
DATACOLLECTOR=GNPS
SMILES=CC(C)[C@@H](C(=O)Nc1ccc(C)cc1)N=C(N1C[C@H]2C[C@@H](C1)c1cccc(=O)n1C2)O
INCHI=InChI=1S/C24H30N4O3/c1-15(2)22(23(30)25-19-9-7-16(3)8-10-19)26-24(31)27-12-17-11-18(14-27)20-5-4-6-21(29)28(20)13-17/h4-10,15,17-18,22H,11-14H2,1-3H3,(H,25,30)(H,26,31)/t17-,18+,22+/m1/s1
FORMULA=C24H30N4O3
PUBMED=N/A
SUBMITUSER=BIOADREM
LIBRARYQUALITY=0
SPECTRUMID=CCMSLIB00000079714
SCANS=1922
ID=CCMSLIB00000079714
115.017845 	 3.09
132.044394 	 0
211.122978 	 84.53
239.117893 	 0.46
273.138629 	 1.78
283.155341 	 1.12
302.165178 	 100
309.170991 	 18.1
320.175742 	 12.9
324.158081 	 0.3
327.181556 	 0.37
329.16082 	 0.34
337.165906 	 0.35
338.173731 	 20.93
340.152995 	 1.03
355.176471 	 5.11
363.181556 	 0.48
364.165572 	 8.51
366.168646 	 0.93
379.212856 	 0.48
381.192121 	 8.62
397.223421 	 8.55
423.239071 	 0
END IONS

BEGIN IONS
PEPMASS=500.266
CHARGE=1
MSLEVEL=2
RT=0
SOURCE_INSTRUMENT=GnpsDecoyReroot
FILENAME=CCMSLIB00000079715.txt
IONMODE=Positive
ORGANISM=Natural
NAME=MLS001142727-01!
PI=GNPS
DATACOLLECTOR=GNPS
SMILES=C[C@@H](C(=NC1CCN(CC1)Cc1ccccc1)O)N1C(=O)[C@]2(C)c3c(CCN2C1=O)c1ccccc1[nH]3
INCHI=InChI=1S/C29H33N5O3/c1-19(26(35)30-21-12-15-32(16-13-21)18-20-8-4-3-5-9-20)34-27(36)29(2)25-23(14-17-33(29)28(34)37)22-10-6-7-11-24(22)31-25/h3-11,19,21,31H,12-18H2,1-2H3,(H,30,35)/t19-,29-/m0/s1
FORMULA=C29H33N5O3
PUBMED=N/A
SUBMITUSER=BIOADREM
LIBRARYQUALITY=0
SPECTRUMID=CCMSLIB00000079715
SCANS=1923
ID=CCMSLIB00000079715
51.079102 	 0.65
68.081842 	 3.98
68.997109 	 1.24
88.002923 	 45.03
93.020919 	 1.01
116.069266 	 3.4
144.044394 	 11.75
151.08257 	 0.75
197.189995 	 0.47
202.13522 	 1.12
208.050542 	 1.04
220.18217 	 0.5
230.202906 	 0.52
235.061441 	 0
243.174345 	 9.21
248.175742 	 1.26
251.22437 	 86.51
258.19782 	 0.87
259.193069 	 0.81
271.193069 	 1.01
300.219618 	 7.08
301.195081 	 2.37
303.174345 	 0.53
305.164843 	 0.58
313.182505 	 0.52
315.230518 	 1.96
318.185244 	 0.46
326.153944 	 19.98
328.20598 	 2.68
332.200894 	 0.72
342.241417 	 1.53
347.211793 	 4.93
363.243094 	 0.43
368.070609 	 0.49
374.18765 	 0.68
374.222692 	 0.79
388.190724 	 3.71
390.241417 	 3.93
404.209448 	 0.47
419.232923 	 5.82
424.225766 	 13.11
425.246168 	 1.32
442.272717 	 1
460.246896 	 1.66
500.26562 	 0
END IONS

BEGIN IONS
PEPMASS=465.166
CHARGE=1
MSLEVEL=2
RT=0
SOURCE_INSTRUMENT=GnpsDecoyReroot
FILENAME=CCMSLIB00000079716.txt
IONMODE=Positive
ORGANISM=Natural
NAME=MLS001158024-01!2-[2-(4,7-dimethyl-2-oxochromen-5-yl)oxypropanoylamino]-3-(5-hydroxy-1H-indol-3-yl)propanoic acid
PI=GNPS
DATACOLLECTOR=GNPS
SMILES=Cc1cc(c2c(C)cc(=O)oc2c1)OC(C)C(=NC(Cc1c[nH]c2ccc(cc12)O)C(=O)O)O
INCHI=InChI=1S/C25H24N2O7/c1-12-6-20(23-13(2)8-22(29)34-21(23)7-12)33-14(3)24(30)27-19(25(31)32)9-15-11-26-18-5-4-16(28)10-17(15)18/h4-8,10-11,14,19,26,28H,9H2,1-3H3,(H,27,30)(H,31,32)
FORMULA=C25H24N2O7
PUBMED=N/A
SUBMITUSER=BIOADREM
LIBRARYQUALITY=0
SPECTRUMID=CCMSLIB00000079716
SCANS=1924
ID=CCMSLIB00000079716
215.057698 	 16.38
251.187984 	 10.28
266.16652 	 16.55
278.130135 	 9.06
279.125384 	 100
281.141034 	 8.54
286.094812 	 15.16
289.146119 	 14.63
291.125384 	 17.94
292.130529 	 8.71
293.141034 	 23.52
294.161435 	 30.31
306.146179 	 8.71
308.149253 	 33.1
309.157078 	 14.63
317.141034 	 31.01
318.146179 	 15.51
319.117618 	 28.57
319.156684 	 14.98
322.15635 	 30.66
324.135614 	 60.45
325.139416 	 24.56
332.100291 	 0
337.130863 	 70.38
345.133268 	 13.07
350.151264 	 82.23
351.155066 	 20.56
363.167642 	 18.99
378.146179 	 16.03
405.157078 	 8.36
465.165631 	 0
END IONS

BEGIN IONS
PEPMASS=474.2145
CHARGE=1
MSLEVEL=2
RT=0
SOURCE_INSTRUMENT=GnpsDecoyReroot
FILENAME=CCMSLIB00000079717.txt
IONMODE=Positive
ORGANISM=Natural
NAME=MLS001139335-01!2-imino-N-[2-(4-methoxyphenyl)ethyl]-5-oxo-1-(oxolan-2-ylmethyl)dipyrido[1,2-d:3',4'-f]pyrimidine-3-carboxamide
PI=GNPS
DATACOLLECTOR=GNPS
SMILES=COc1ccc(cc1)CCN=C(c1cc2c(nc3ccccn3c2=O)n(CC2CCCO2)c1=N)O
INCHI=InChI=1S/C26H27N5O4/c1-34-18-9-7-17(8-10-18)11-12-28-25(32)20-15-21-24(29-22-6-2-3-13-30(22)26(21)33)31(23(20)27)16-19-5-4-14-35-19/h2-3,6-10,13,15,19,27H,4-5,11-12,14,16H2,1H3,(H,28,32)
FORMULA=C26H27N5O4
PUBMED=N/A
SUBMITUSER=BIOADREM
LIBRARYQUALITY=0
SPECTRUMID=CCMSLIB00000079717
SCANS=1925
ID=CCMSLIB00000079717
228.138294 	 0.76
230.153944 	 2.72
237.077091 	 56.13
245.141034 	 1.92
255.087656 	 0.93
260.164509 	 14.86
303.124041 	 0.84
318.13494 	 0.59
321.134606 	 26.08
346.129855 	 0.45
349.12952 	 0.35
364.21319 	 0.36
365.197206 	 3.57
370.16624 	 2.45
374.161155 	 0.43
376.140419 	 3.05
388.176805 	 63.9
392.208105 	 5
402.156069 	 1.12
402.192455 	 1.51
418.18737 	 0.61
420.20302 	 100
446.21867 	 0.39
474.213584 	 56.13
END IONS

BEGIN IONS
PEPMASS=422.172
CHARGE=1
MSLEVEL=2
RT=0
SOURCE_INSTRUMENT=GnpsDecoyReroot
FILENAME=CCMSLIB00000079718.txt
IONMODE=Positive
ORGANISM=Natural
NAME=MLS001141386-01!(2S)-2-[3-[(10aS)-1,3-dioxo-10,10a-dihydro-5H-imidazo[1,5-b]isoquinolin-2-yl]propanoylamino]-3-phenylpropanoic acid
PI=GNPS
DATACOLLECTOR=GNPS
SMILES=c1ccc(cc1)C[C@@H](C(=O)O)N=C(CCN1C(=O)[C@@H]2Cc3ccccc3CN2C1=O)O
INCHI=InChI=1S/C23H23N3O5/c27-20(24-18(22(29)30)12-15-6-2-1-3-7-15)10-11-25-21(28)19-13-16-8-4-5-9-17(16)14-26(19)23(25)31/h1-9,18-19H,10-14H2,(H,24,27)(H,29,30)/t18-,19-/m0/s1
FORMULA=C23H23N3O5
PUBMED=N/A
SUBMITUSER=BIOADREM
LIBRARYQUALITY=0
SPECTRUMID=CCMSLIB00000079718
SCANS=1926
ID=CCMSLIB00000079718
187.086593 	 0
198.127729 	 2.15
210.127729 	 1.21
214.122644 	 0.83
215.154279 	 6.67
225.138629 	 47.21
227.154279 	 28.91
241.133543 	 0.84
253.133543 	 24.08
255.149193 	 1.28
270.160092 	 10.3
280.144442 	 1.8
281.164843 	 1.63
298.155007 	 78.9
324.170657 	 3.84
352.154338 	 0.71
352.165572 	 47.12
379.165237 	 4.89
394.176136 	 18.44
422.171051 	 0
END IONS

BEGIN IONS
PEPMASS=372.1195
CHARGE=1
MSLEVEL=2
RT=0
SOURCE_INSTRUMENT=GnpsDecoyReroot
FILENAME=CCMSLIB00000079719.txt
IONMODE=Positive
ORGANISM=Natural
NAME=MLS001075905-01!
PI=GNPS
DATACOLLECTOR=GNPS
SMILES=c1cc2[C@@H]3C[C@H](CN(C3)C(=S)N=C(c3ccc(cc3)F)O)Cn2c(=O)c1
INCHI=InChI=1S/C19H18FN3O2S/c20-15-6-4-13(5-7-15)18(25)21-19(26)22-9-12-8-14(11-22)16-2-1-3-17(24)23(16)10-12/h1-7,12,14H,8-11H2,(H,21,25,26)/t12-,14-/m1/s1
FORMULA=C19H18FN3O2S
PUBMED=N/A
SUBMITUSER=BIOADREM
LIBRARYQUALITY=0
SPECTRUMID=CCMSLIB00000079719
SCANS=1927
ID=CCMSLIB00000079719
109.035603 	 9.5
132.045537 	 0.32
178.004734 	 0.6
222.049776 	 1.22
243.002292 	 3.52
251.007377 	 2.8
254.007043 	 0.54
257.989382 	 23.21
266.978482 	 0.47
269.017942 	 1.17
270.025767 	 0.49
271.021016 	 0.42
272.028841 	 2.31
276.060141 	 0.8
282.001958 	 13.24
285.049242 	 0.6
286.044491 	 0.8
287.052316 	 0.54
289.031581 	 4.05
302.075791 	 0.87
304.055056 	 43.28
313.044157 	 100
315.047231 	 1.16
330.070706 	 9.4
346.102006 	 2.4
355.091107 	 1.66
372.117656 	 0.32
END IONS

BEGIN IONS
PEPMASS=425.208
CHARGE=1
MSLEVEL=2
RT=0
SOURCE_INSTRUMENT=GnpsDecoyReroot
FILENAME=CCMSLIB00000079721.txt
IONMODE=Positive
ORGANISM=Natural
NAME=MLS001158544-01!N-[3-(2-oxopyrrolidin-1-yl)propyl]-3-(3,5,9-trimethyl-7-oxofuro[3,2-g]chromen-6-yl)propanamide
PI=GNPS
DATACOLLECTOR=GNPS
SMILES=Cc1coc2c(C)c3c(cc12)c(C)c(CCC(=NCCCN1CCCC1=O)O)c(=O)o3
INCHI=InChI=1S/C24H28N2O5/c1-14-13-30-22-16(3)23-19(12-18(14)22)15(2)17(24(29)31-23)7-8-20(27)25-9-5-11-26-10-4-6-21(26)28/h12-13H,4-11H2,1-3H3,(H,25,27)
FORMULA=C24H28N2O5
PUBMED=N/A
SUBMITUSER=BIOADREM
LIBRARYQUALITY=0
SPECTRUMID=CCMSLIB00000079721
SCANS=1928
ID=CCMSLIB00000079721
155.08553 	 0
214.094812 	 18.69
252.162104 	 0.72
253.169929 	 0.64
255.185579 	 100
265.182505 	 3.08
267.185579 	 0.47
269.201229 	 0.37
279.185579 	 0.35
297.196143 	 20.66
299.139022 	 0.35
308.115547 	 0.21
310.167583 	 0.7
323.139022 	 1.63
325.154672 	 0.57
325.191058 	 19.07
336.110462 	 0.48
336.183233 	 0.37
338.162498 	 0.29
351.133937 	 0.31
353.185973 	 1.47
366.157412 	 0.33
381.180887 	 0.31
397.212187 	 0.26
399.191452 	 0.37
425.207102 	 0
END IONS

BEGIN IONS
PEPMASS=368.161
CHARGE=1
MSLEVEL=2
RT=0
SOURCE_INSTRUMENT=GnpsDecoyReroot
FILENAME=CCMSLIB00000079722.txt
IONMODE=Positive
ORGANISM=Natural
NAME=MLS001146603-01!
PI=GNPS
DATACOLLECTOR=GNPS
SMILES=COC(=O)c1ccccc1N=C(N1C[C@@H]2C[C@@H](C1)c1cccc(=O)n1C2)O
INCHI=InChI=1S/C20H21N3O4/c1-27-19(25)15-5-2-3-6-16(15)21-20(26)22-10-13-9-14(12-22)17-7-4-8-18(24)23(17)11-13/h2-8,13-14H,9-12H2,1H3,(H,21,26)/t13-,14-/m0/s1
FORMULA=C20H21N3O4
PUBMED=N/A
SUBMITUSER=BIOADREM
LIBRARYQUALITY=0
SPECTRUMID=CCMSLIB00000079722
SCANS=1929
ID=CCMSLIB00000079722
203.081508 	 50.59
235.107722 	 0
236.106994 	 0.48
237.102243 	 0.56
238.110068 	 0.7
239.117893 	 1.48
241.097158 	 1.36
250.110068 	 2.56
251.081508 	 0.54
251.117893 	 1.83
253.133543 	 0.45
255.112808 	 0.55
262.122644 	 1.82
263.117893 	 2.29
264.125718 	 2.85
265.097158 	 7.56
265.133543 	 2.02
266.104983 	 9.62
267.112808 	 4.06
274.110068 	 0.68
275.117893 	 1.97
277.133543 	 2.04
278.104983 	 1.74
279.076422 	 100
279.112808 	 29.57
281.128458 	 12.93
287.117893 	 1.14
289.133543 	 2.73
291.112808 	 8.66
292.120633 	 6.21
293.128458 	 86.48
304.144442 	 0.88
305.128458 	 11.3
307.144108 	 38.54
321.123372 	 4.45
322.155007 	 24.36
324.170657 	 12.72
332.139357 	 1.43
350.149921 	 76.74
368.160486 	 0
END IONS

BEGIN IONS
PEPMASS=482.1851
CHARGE=1
MSLEVEL=2
RT=0
SOURCE_INSTRUMENT=GnpsDecoyReroot
FILENAME=CCMSLIB00000079723.txt
IONMODE=Positive
ORGANISM=Natural
NAME=MLS001160388-01!(2R)-2-[[(2S)-2-(1,2-dihydroimidazo[1,2-a]benzimidazole-3-carbonylamino)-4-methylsulfanylbutanoyl]amino]-3-phenylpropanoic acid
PI=GNPS
DATACOLLECTOR=GNPS
SMILES=CSCC[C@@H](C(=N[C@H](Cc1ccccc1)C(=O)O)O)N=C(N1CCn2c3ccccc3nc12)O
INCHI=InChI=1S/C24H27N5O4S/c1-34-14-11-18(21(30)25-19(22(31)32)15-16-7-3-2-4-8-16)27-24(33)29-13-12-28-20-10-6-5-9-17(20)26-23(28)29/h2-10,18-19H,11-15H2,1H3,(H,25,30)(H,27,33)(H,31,32)/t18-,19+/m0/s1
FORMULA=C24H27N5O4S
PUBMED=N/A
SUBMITUSER=BIOADREM
LIBRARYQUALITY=0
SPECTRUMID=CCMSLIB00000079723
SCANS=1930
ID=CCMSLIB00000079723
250.122644 	 0.42
252.113142 	 0.32
254.128792 	 0.24
265.120967 	 0.58
266.128792 	 5.41
277.100529 	 1
277.133543 	 0.49
278.128792 	 0.54
279.124041 	 0.64
280.144442 	 1.33
281.139691 	 0.28
290.128792 	 0.35
294.123707 	 0.27
303.149193 	 0.28
305.095443 	 2.56
305.139691 	 2.3
306.148859 	 7.87
307.155341 	 100
319.155341 	 0.72
333.159758 	 0.34
335.117241 	 0.6
345.170991 	 12.67
348.134271 	 0.21
376.165572 	 4.67
388.176805 	 37.43
390.181222 	 0.5
424.168943 	 0.57
436.180176 	 17.54
464.175091 	 0.3
482.185655 	 0.6
END IONS

BEGIN IONS
PEPMASS=441.13
CHARGE=1
MSLEVEL=2
RT=0
SOURCE_INSTRUMENT=GnpsDecoyReroot
FILENAME=CCMSLIB00000079724.txt
IONMODE=Positive
ORGANISM=Natural
NAME=MLS001140265-01!(2S)-N-(1,3-benzodioxol-5-yl)-1-(4,5-dimethoxy-3-oxo-1H-2-benzofuran-1-yl)-5-oxopyrrolidine-2-carboxamide
PI=GNPS
DATACOLLECTOR=GNPS
SMILES=COc1ccc2c(c1OC)C(=O)OC2N1[C@@H](CCC1=O)C(=Nc1ccc2c(c1)OCO2)O
INCHI=InChI=1S/C22H20N2O8/c1-28-15-7-4-12-18(19(15)29-2)22(27)32-21(12)24-13(5-8-17(24)25)20(26)23-11-3-6-14-16(9-11)31-10-30-14/h3-4,6-7,9,13,21H,5,8,10H2,1-2H3,(H,23,26)/t13-,21?/m0/s1
FORMULA=C22H20N2O8
PUBMED=N/A
SUBMITUSER=BIOADREM
LIBRARYQUALITY=0
SPECTRUMID=CCMSLIB00000079724
SCANS=1931
ID=CCMSLIB00000079724
238.071002 	 1.51
250.071002 	 1.91
251.078827 	 2.58
252.086653 	 0.56
264.086653 	 3.97
266.065917 	 1.54
278.065917 	 2.69
279.073742 	 4.59
280.081567 	 0.86
292.081567 	 12.32
294.097217 	 0.53
306.060832 	 0.53
307.068657 	 2.38
312.086653 	 0
322.092132 	 100
441.129246 	 0
END IONS

BEGIN IONS
PEPMASS=479.1813
CHARGE=1
MSLEVEL=2
RT=0
SOURCE_INSTRUMENT=GnpsDecoyReroot
FILENAME=CCMSLIB00000079725.txt
IONMODE=Positive
ORGANISM=Natural
NAME=MLS001158392-01!3-(5-hydroxy-1H-indol-3-yl)-2-[[2-(7-methyl-2-oxo-4-propylchromen-5-yl)oxyacetyl]amino]propanoic acid
PI=GNPS
DATACOLLECTOR=GNPS
SMILES=CCCc1cc(=O)oc2cc(C)cc(c12)OCC(=NC(Cc1c[nH]c2ccc(cc12)O)C(=O)O)O
INCHI=InChI=1S/C26H26N2O7/c1-3-4-15-10-24(31)35-22-8-14(2)7-21(25(15)22)34-13-23(30)28-20(26(32)33)9-16-12-27-19-6-5-17(29)11-18(16)19/h5-8,10-12,20,27,29H,3-4,9,13H2,1-2H3,(H,28,30)(H,32,33)
FORMULA=C26H26N2O7
PUBMED=N/A
SUBMITUSER=BIOADREM
LIBRARYQUALITY=0
SPECTRUMID=CCMSLIB00000079725
SCANS=1932
ID=CCMSLIB00000079725
161.059709 	 2.22
164.070609 	 3.6
175.07536 	 2.06
177.054624 	 5.27
178.086259 	 2.97
180.065523 	 11.67
192.065523 	 100
194.081173 	 6.29
201.065857 	 2.36
204.065523 	 19.91
205.073348 	 10.96
206.081173 	 36.68
207.065189 	 5.44
208.060438 	 23.37
216.065523 	 6.39
218.081173 	 7.85
219.076422 	 6.68
220.084247 	 21.12
223.060103 	 5.11
232.060438 	 29.77
233.092072 	 16.66
235.060103 	 2.37
235.096489 	 6.4
244.081567 	 2.91
245.068263 	 5.33
245.092072 	 7.17
249.075753 	 13.53
249.112139 	 7.57
250.071002 	 31.52
262.094812 	 10.07
265.107054 	 14.64
277.107054 	 15.27
279.097552 	 3.08
322.128517 	 2.8
433.175802 	 1.18
479.181281 	 1.18
END IONS

BEGIN IONS
PEPMASS=430.1864
CHARGE=1
MSLEVEL=2
RT=0
SOURCE_INSTRUMENT=GnpsDecoyReroot
FILENAME=CCMSLIB00000079726.txt
IONMODE=Positive
ORGANISM=Natural
NAME=MLS001032361-01!N-[2-(3,4-dimethoxyphenyl)ethyl]-2-[(5-hydroxy-2,2-dimethyl-4-oxo-3H-chromen-7-yl)oxy]acetamide
PI=GNPS
DATACOLLECTOR=GNPS
SMILES=CC1(C)CC(=O)c2c(cc(cc2O1)OCC(=NCCc1ccc(c(c1)OC)OC)O)O
INCHI=InChI=1S/C23H27NO7/c1-23(2)12-17(26)22-16(25)10-15(11-20(22)31-23)30-13-21(27)24-8-7-14-5-6-18(28-3)19(9-14)29-4/h5-6,9-11,25H,7-8,12-13H2,1-4H3,(H,24,27)
FORMULA=C23H27NO7
PUBMED=N/A
SUBMITUSER=BIOADREM
LIBRARYQUALITY=0
SPECTRUMID=CCMSLIB00000079726
SCANS=1933
ID=CCMSLIB00000079726
159.11683 	 1.54
161.132481 	 4.67
163.111745 	 2.54
174.10392 	 0.8
175.111745 	 0.98
176.11957 	 1.46
177.127395 	 2.32
178.13522 	 0.62
186.127729 	 0.85
187.111745 	 1.35
187.135555 	 1.08
189.127395 	 4.95
190.13522 	 6.07
191.10666 	 5.02
191.143045 	 4.71
193.12231 	 0.74
195.101574 	 0.64
202.13522 	 2.21
203.130469 	 3.33
204.138294 	 2.09
205.12231 	 1.41
206.130135 	 29.96
209.080839 	 15.53
218.153944 	 4.61
219.13796 	 1.46
219.161769 	 1.75
221.15361 	 100
223.096489 	 1.09
233.15361 	 4.55
235.156684 	 2.19
236.164509 	 1.22
246.125049 	 0.84
247.132874 	 3.55
249.148524 	 0.82
250.180159 	 7.73
261.148524 	 0.81
265.143439 	 7.35
278.175074 	 1.23
279.159089 	 0.71
374.123432 	 1.02
430.186032 	 1.02
END IONS

BEGIN IONS
PEPMASS=287.0903
CHARGE=1
MSLEVEL=2
RT=0
SOURCE_INSTRUMENT=GnpsDecoyReroot
FILENAME=CCMSLIB00000079727.txt
IONMODE=Positive
ORGANISM=Natural
NAME=MLS000876793-01!5-hydroxy-2-(4-hydroxyphenyl)-7-methoxy-2,3-dihydrochromen-4-one
PI=GNPS
DATACOLLECTOR=GNPS
SMILES=COc1cc(c2C(=O)CC(c3ccc(cc3)O)Oc2c1)O
INCHI=InChI=1S/C16H14O5/c1-20-11-6-12(18)16-13(19)8-14(21-15(16)7-11)9-2-4-10(17)5-3-9/h2-7,14,17-18H,8H2,1H3
FORMULA=C16H14O5
PUBMED=N/A
SUBMITUSER=BIOADREM
LIBRARYQUALITY=0
SPECTRUMID=CCMSLIB00000079727
SCANS=1934
ID=CCMSLIB00000079727
135.007674 	 100
148.051884 	 5.37
175.111745 	 6.65
211.07536 	 1.55
224.083185 	 16.1
231.101574 	 1.48
252.078099 	 34.83
255.065189 	 3.17
259.096489 	 1.48
270.088664 	 1.82
287.091404 	 5.37
END IONS

BEGIN IONS
PEPMASS=479.269
CHARGE=1
MSLEVEL=2
RT=0
SOURCE_INSTRUMENT=GnpsDecoyReroot
FILENAME=CCMSLIB00000079728.txt
IONMODE=Positive
ORGANISM=Natural
NAME=MLS001141097-01!1-[(2S)-2-amino-4-methylsulfanylbutanoyl]-N-[(2R)-1-[(4-methoxyphenyl)methylamino]-3-methyl-1-oxobutan-2-yl]piperidine-4-carboxamide
PI=GNPS
DATACOLLECTOR=GNPS
SMILES=CC(C)[C@H](C(=NCc1ccc(cc1)OC)O)N=C(C1CCN(CC1)C(=O)[C@H](CCSC)N)O
INCHI=InChI=1S/C24H38N4O4S/c1-16(2)21(23(30)26-15-17-5-7-19(32-3)8-6-17)27-22(29)18-9-12-28(13-10-18)24(31)20(25)11-14-33-4/h5-8,16,18,20-21H,9-15,25H2,1-4H3,(H,26,30)(H,27,29)/t20-,21+/m0/s1
FORMULA=C24H38N4O4S
PUBMED=N/A
SUBMITUSER=BIOADREM
LIBRARYQUALITY=0
SPECTRUMID=CCMSLIB00000079728
SCANS=1935
ID=CCMSLIB00000079728
134.083853 	 1.02
149.107328 	 0.48
167.117893 	 9.79
197.1107 	 4.77
199.099169 	 0.65
203.154279 	 1
205.133543 	 55.73
214.122644 	 100
231.149193 	 0.79
232.144442 	 0.93
250.155007 	 5.17
251.15765 	 1.46
258.196478 	 0.66
259.144108 	 0.56
260.139357 	 0.75
274.191392 	 0.8
276.207042 	 14.54
281.131829 	 0.63
298.158378 	 0
304.201957 	 15.64
319.207674 	 0.93
330.217607 	 5.45
331.212856 	 1.54
333.228506 	 0.69
359.244156 	 6.4
360.246799 	 1.58
387.239071 	 0.86
435.242442 	 2.52
463.237357 	 4.79
479.268657 	 0
END IONS

BEGIN IONS
PEPMASS=465.2255
CHARGE=1
MSLEVEL=2
RT=0
SOURCE_INSTRUMENT=GnpsDecoyReroot
FILENAME=CCMSLIB00000079729.txt
IONMODE=Positive
ORGANISM=Natural
NAME=MLS000863599-01!2,3,6,8-tetrahydroxy-1,4,7-tris(3-methylbut-2-enyl)xanthen-9-one
PI=GNPS
DATACOLLECTOR=GNPS
SMILES=CC(=CCc1c(cc2c(c1O)c(=O)c1c(CC=C(C)C)c(c(c(CC=C(C)C)c1o2)O)O)O)C
INCHI=InChI=1S/C28H32O6/c1-14(2)7-10-17-20(29)13-21-23(24(17)30)27(33)22-18(11-8-15(3)4)25(31)26(32)19(28(22)34-21)12-9-16(5)6/h7-9,13,29-32H,10-12H2,1-6H3
FORMULA=C28H32O6
PUBMED=N/A
SUBMITUSER=BIOADREM
LIBRARYQUALITY=0
SPECTRUMID=CCMSLIB00000079729
SCANS=1936
ID=CCMSLIB00000079729
244.145785 	 0.66
259.16926 	 0.75
275.164175 	 0.64
285.18491 	 2.93
290.057364 	 0.98
299.164175 	 1.11
307.132874 	 0.8
311.127789 	 2.57
313.179825 	 5.55
314.18765 	 1.07
315.159089 	 0.98
318.088664 	 1.96
319.16926 	 0.93
320.104314 	 19.7
327.195475 	 1.21
329.174739 	 1.33
329.211125 	 1.42
334.119964 	 0.65
335.127789 	 0.85
337.107054 	 100
341.174739 	 15.21
342.182564 	 2.33
347.164175 	 2.75
348.172 	 1.54
350.151264 	 1.28
354.10392 	 21.45
355.190389 	 4.24
355.226775 	 1.28
357.169654 	 6.07
359.185304 	 1.09
360.135614 	 0.68
365.138354 	 2.65
365.174739 	 6.19
368.198214 	 0.64
376.166914 	 0.65
378.146179 	 1.39
383.185304 	 11.54
391.154004 	 0.89
393.169654 	 77.68
396.193129 	 1.51
411.216604 	 1.28
421.200954 	 0.89
437.232254 	 0.98
465.227169 	 0.69
END IONS

BEGIN IONS
PEPMASS=430.1056
CHARGE=1
MSLEVEL=2
RT=0
SOURCE_INSTRUMENT=GnpsDecoyReroot
FILENAME=CCMSLIB00000079730.txt
IONMODE=Positive
ORGANISM=Natural
NAME=MLS001141370-01!3-(4-chlorophenyl)-2-[[2-(4,7-dimethyl-2-oxochromen-5-yl)oxyacetyl]amino]propanoic acid
PI=GNPS
DATACOLLECTOR=GNPS
SMILES=Cc1cc(c2c(C)cc(=O)oc2c1)OCC(=NC(Cc1ccc(cc1)Cl)C(=O)O)O
INCHI=InChI=1S/C22H20ClNO6/c1-12-7-17(21-13(2)9-20(26)30-18(21)8-12)29-11-19(25)24-16(22(27)28)10-14-3-5-15(23)6-4-14/h3-9,16H,10-11H2,1-2H3,(H,24,25)(H,27,28)
FORMULA=C22H20ClNO6
PUBMED=N/A
SUBMITUSER=BIOADREM
LIBRARYQUALITY=0
SPECTRUMID=CCMSLIB00000079730
SCANS=1937
ID=CCMSLIB00000079730
104.038733 	 8.66
131.049632 	 2.75
185.059709 	 3.86
231.065189 	 4.1
278.073107 	 6.73
279.080932 	 3.14
280.088757 	 7.06
291.080932 	 8.78
296.083672 	 4.73
296.128123 	 20.21
297.091497 	 2.41
298.099322 	 4.78
306.044212 	 34.32
307.075847 	 48.24
308.083672 	 43.76
310.062936 	 3.18
310.143773 	 14.83
324.078586 	 9.63
325.086411 	 16.3
326.094236 	 2.08
328.109886 	 14.37
331.096976 	 2.57
336.054777 	 3.47
336.078586 	 9.7
338.138688 	 4.91
340.109886 	 2.11
346.120451 	 13
352.073501 	 6.64
353.081326 	 45.98
354.089151 	 77.2
358.120451 	 2.53
374.115366 	 58.16
394.128517 	 7.5
402.11028 	 100
412.09463 	 3.78
430.105195 	 4.1
END IONS

BEGIN IONS
PEPMASS=433.113
CHARGE=1
MSLEVEL=2
RT=0
SOURCE_INSTRUMENT=GnpsDecoyReroot
FILENAME=CCMSLIB00000079731.txt
IONMODE=Positive
ORGANISM=Natural
NAME=MLS000563041-01!5,7-dihydroxy-2-(4-hydroxyphenyl)-6-[(2S,3R,4R,5S,6R)-3,4,5-trihydroxy-6-(hydroxymethyl)oxan-2-yl]chromen-4-one
PI=GNPS
DATACOLLECTOR=GNPS
SMILES=c1cc(ccc1c1cc(=O)c2c(cc(c(c2O)[C@H]2[C@@H]([C@H]([C@@H]([C@@H](CO)O2)O)O)O)O)o1)O
INCHI=InChI=1S/C21H20O10/c22-7-14-17(26)19(28)20(29)21(31-14)16-11(25)6-13-15(18(16)27)10(24)5-12(30-13)8-1-3-9(23)4-2-8/h1-6,14,17,19-23,25-29H,7H2/t14-,17-,19+,20-,21+/m1/s1
FORMULA=C21H20O10
PUBMED=N/A
SUBMITUSER=BIOADREM
LIBRARYQUALITY=0
SPECTRUMID=CCMSLIB00000079731
SCANS=1938
ID=CCMSLIB00000079731
65.059709 	 4.83
121.00728 	 34.94
132.992024 	 7.39
215.033889 	 0
217.049539 	 6.25
225.054624 	 0.36
235.060103 	 14.58
243.065189 	 0.59
257.044453 	 27.27
263.055018 	 100
289.070668 	 9.94
310.104708 	 6.16
332.073802 	 5.02
333.096883 	 7.13
335.076147 	 72.06
343.044847 	 0
343.081233 	 11.73
355.102362 	 4.83
358.089452 	 6.34
361.091797 	 20.28
367.065977 	 9.85
367.102362 	 7.2
377.123098 	 5.02
379.102362 	 43.24
383.097277 	 15.72
384.105102 	 6.72
397.055412 	 0
405.081627 	 7.58
415.102362 	 100
416.110187 	 7.29
433.112927 	 0
END IONS

BEGIN IONS
PEPMASS=363.138
CHARGE=1
MSLEVEL=2
RT=0
SOURCE_INSTRUMENT=GnpsDecoyReroot
FILENAME=CCMSLIB00000079732.txt
IONMODE=Positive
ORGANISM=Natural
NAME=MLS001141253-01!(3R)-N-cyclopropyl-6,7-dimethoxy-2,2-dimethyl-5-oxo-3,9b-dihydro-[1,3]thiazolo[2,3-a]isoindole-3-carboxamide
PI=GNPS
DATACOLLECTOR=GNPS
SMILES=CC1(C)[C@@H](C(=NC2CC2)O)N2C(=O)c3c(ccc(c3OC)OC)C2S1
INCHI=InChI=1S/C18H22N2O4S/c1-18(2)14(15(21)19-9-5-6-9)20-16(22)12-10(17(20)25-18)7-8-11(23-3)13(12)24-4/h7-9,14,17H,5-6H2,1-4H3,(H,19,21)/t14-,17?/m1/s1
FORMULA=C18H22N2O4S
PUBMED=N/A
SUBMITUSER=BIOADREM
LIBRARYQUALITY=0
SPECTRUMID=CCMSLIB00000079732
SCANS=1939
ID=CCMSLIB00000079732
66.01002 	 3.14
77.002195 	 3.17
78.01002 	 1.76
87.02293 	 0.83
102.046405 	 1.01
103.017845 	 2.32
106.004934 	 1.01
131.012759 	 0.98
147.044059 	 2.3
234.099897 	 2.36
235.10254 	 0.79
246.099897 	 1.31
249.123372 	 3.39
250.053244 	 0.8
250.107388 	 1.37
259.107722 	 4.27
259.144108 	 1.35
261.123372 	 1.74
262.094812 	 6.08
266.084544 	 0.83
274.113439 	 1.28
277.118287 	 73.1
278.084544 	 0
279.133937 	 1.19
287.139022 	 0.79
290.126112 	 2.59
294.079459 	 3.66
298.131197 	 1.1
302.108354 	 1.28
303.170323 	 1.38
305.095443 	 3.84
305.149587 	 6.05
307.087284 	 0.89
315.128755 	 0.86
319.111093 	 5.58
320.118918 	 8.79
322.110759 	 1.74
330.103268 	 1.15
331.165237 	 8.84
335.142394 	 7.62
347.106008 	 1.36
363.137308 	 0
END IONS

BEGIN IONS
PEPMASS=331.119
CHARGE=1
MSLEVEL=2
RT=0
SOURCE_INSTRUMENT=GnpsDecoyReroot
FILENAME=CCMSLIB00000079733.txt
IONMODE=Positive
ORGANISM=Natural
NAME=MLS000877005-01!
PI=GNPS
DATACOLLECTOR=GNPS
SMILES=c1ccc2c(c1)C(=NC1CCc3nc4ccccc4c(=O)n3C1=N2)O
INCHI=InChI=1S/C19H14N4O2/c24-18-11-5-1-3-7-13(11)21-17-15(22-18)9-10-16-20-14-8-4-2-6-12(14)19(25)23(16)17/h1-8,15H,9-10H2,(H,22,24)
FORMULA=C19H14N4O2
PUBMED=N/A
SUBMITUSER=BIOADREM
LIBRARYQUALITY=0
SPECTRUMID=CCMSLIB00000079733
SCANS=1940
ID=CCMSLIB00000079733
94.052553 	 2.22
147.055293 	 13.71
148.063118 	 3.6
157.039643 	 2.22
160.063118 	 2.07
175.050207 	 100
179.049145 	 11.3
204.044394 	 26.25
213.089667 	 2.76
221.047133 	 4.98
232.086927 	 2.57
240.076757 	 3.85
257.103306 	 0
280.095481 	 2.57
297.113476 	 2.86
331.118956 	 0
END IONS

BEGIN IONS
PEPMASS=512.184
CHARGE=1
MSLEVEL=2
RT=0
SOURCE_INSTRUMENT=GnpsDecoyReroot
FILENAME=CCMSLIB00000079734.txt
IONMODE=Positive
ORGANISM=Natural
NAME=MLS001157805-01!4-[[2-(3-benzyl-6-chloro-4-methyl-2-oxochromen-7-yl)oxypropanoylamino]methyl]cyclohexane-1-carboxylic acid
PI=GNPS
DATACOLLECTOR=GNPS
SMILES=Cc1c2cc(c(cc2oc(=O)c1Cc1ccccc1)OC(C)C(=NC[C@H]1CC[C@@H](CC1)C(=O)O)O)Cl
INCHI=InChI=1S/C28H30ClNO6/c1-16-21-13-23(29)25(14-24(21)36-28(34)22(16)12-18-6-4-3-5-7-18)35-17(2)26(31)30-15-19-8-10-20(11-9-19)27(32)33/h3-7,13-14,17,19-20H,8-12,15H2,1-2H3,(H,30,31)(H,32,33)/t17?,19-,20-
FORMULA=C28H30ClNO6
PUBMED=N/A
SUBMITUSER=BIOADREM
LIBRARYQUALITY=0
SPECTRUMID=CCMSLIB00000079734
SCANS=1941
ID=CCMSLIB00000079734
56.049479 	 25.36
73.979207 	 1.93
75.994857 	 6.42
112.112079 	 0
155.036569 	 8.63
158.117559 	 10.73
242.984352 	 2.96
271.015652 	 24.47
297.031302 	 1.36
339.138447 	 3.59
359.164662 	 1.49
359.187984 	 2.17
367.133362 	 5.62
367.177813 	 2.59
369.125202 	 38.22
378.146666 	 10.39
380.141187 	 3.26
381.133756 	 1.13
388.190724 	 1.17
397.120117 	 1.28
402.146666 	 1.66
402.183051 	 2.42
408.136101 	 3.73
411.159576 	 4.16
415.154491 	 1.13
423.159576 	 19.32
430.141581 	 5.59
430.177966 	 9.82
434.136495 	 9.21
440.162316 	 7.07
454.141581 	 1.31
458.172881 	 7.18
468.157231 	 2.27
469.141246 	 100
484.188531 	 46.76
494.172881 	 2.52
495.156896 	 7.34
512.183445 	 0
END IONS

BEGIN IONS
PEPMASS=581.187
CHARGE=1
MSLEVEL=2
RT=0
SOURCE_INSTRUMENT=GnpsDecoyReroot
FILENAME=CCMSLIB00000079735.txt
IONMODE=Positive
ORGANISM=Natural
NAME=MLS001143533-01!
PI=GNPS
DATACOLLECTOR=GNPS
SMILES=CC1[C@@H]([C@H]([C@H]([C@H](OCC2[C@H]([C@@H]([C@H]([C@H](Oc3cc(c4C(=O)CC(c5ccc(cc5)O)Oc4c3)O)O2)O)O)O)O1)O)O)O
INCHI=InChI=1S/C27H32O14/c1-10-20(31)22(33)24(35)26(38-10)37-9-18-21(32)23(34)25(36)27(41-18)39-13-6-14(29)19-15(30)8-16(40-17(19)7-13)11-2-4-12(28)5-3-11/h2-7,10,16,18,20-29,31-36H,8-9H2,1H3/t10?,16?,18?,20-,21+,22+,23-,24+,25+,26+,27+/m0/s1
FORMULA=C27H32O14
PUBMED=N/A
SUBMITUSER=BIOADREM
LIBRARYQUALITY=0
SPECTRUMID=CCMSLIB00000079735
SCANS=1942
ID=CCMSLIB00000079735
56.997109 	 1.78
129.989678 	 1.68
147.007674 	 4.47
165.018239 	 0
269.086712 	 7.45
311.060891 	 1.23
347.097277 	 12.89
349.076541 	 1.92
357.118012 	 1.09
377.071456 	 1.72
385.076541 	 55.38
403.087106 	 1.6
455.118406 	 1.66
473.128971 	 100
581.186486 	 0
END IONS

BEGIN IONS
PEPMASS=245.096
CHARGE=1
MSLEVEL=2
RT=0
SOURCE_INSTRUMENT=GnpsDecoyReroot
FILENAME=CCMSLIB00000079736.txt
IONMODE=Positive
ORGANISM=Natural
NAME=MLS000530211-01!
PI=GNPS
DATACOLLECTOR=GNPS
SMILES=C(CCC(=O)O)CC1C2C(CS1)N=C(N2)O
INCHI=InChI=1S/C10H16N2O3S/c13-8(14)4-2-1-3-7-9-6(5-16-7)11-10(15)12-9/h6-7,9H,1-5H2,(H,13,14)(H2,11,12,15)
FORMULA=C10H16N2O3S
PUBMED=N/A
SUBMITUSER=BIOADREM
LIBRARYQUALITY=0
SPECTRUMID=CCMSLIB00000079736
SCANS=1943
ID=CCMSLIB00000079736
84.05697 	 9.72
88.034126 	 13.39
100.02155 	 18.14
112.99299 	 9.72
114.0372 	 13.61
115.021216 	 20.52
119.003554 	 11.02
123.080445 	 43.2
124.08827 	 17.93
129.036866 	 15.98
130.032115 	 21.17
141.036866 	 51.84
141.09101 	 9.72
148.055256 	 36.07
151.099169 	 19.65
155.03994 	 13.82
156.011379 	 9.29
157.068166 	 21.6
169.097158 	 23.11
182.063415 	 13.61
182.087224 	 17.93
183.112808 	 11.02
185.063081 	 28.51
202.08963 	 36.07
211.066155 	 12.96
227.084879 	 28.51
245.095443 	 0
END IONS

BEGIN IONS
PEPMASS=423.1911
CHARGE=1
MSLEVEL=2
RT=0
SOURCE_INSTRUMENT=GnpsDecoyReroot
FILENAME=CCMSLIB00000079737.txt
IONMODE=Positive
ORGANISM=Natural
NAME=MLS001141226-01!N-(pyridin-3-ylmethyl)-2-[(3,4,8,8-tetramethyl-2-oxo-9,10-dihydropyrano[2,3-h]chromen-5-yl)oxy]acetamide
PI=GNPS
DATACOLLECTOR=GNPS
SMILES=Cc1c(C)c(=O)oc2c3CCC(C)(C)Oc3cc(c12)OCC(=NCc1cccnc1)O
INCHI=InChI=1S/C24H26N2O5/c1-14-15(2)23(28)30-22-17-7-8-24(3,4)31-18(17)10-19(21(14)22)29-13-20(27)26-12-16-6-5-9-25-11-16/h5-6,9-11H,7-8,12-13H2,1-4H3,(H,26,27)
FORMULA=C24H26N2O5
PUBMED=N/A
SUBMITUSER=BIOADREM
LIBRARYQUALITY=0
SPECTRUMID=CCMSLIB00000079737
SCANS=1944
ID=CCMSLIB00000079737
59.049145 	 4.75
69.06988 	 0.66
70.065129 	 27.27
71.049145 	 9.66
82.065129 	 41.69
83.049145 	 19.19
84.080779 	 33.11
98.060044 	 0.71
112.075694 	 43.07
113.083519 	 9.23
264.17468 	 0.39
276.086653 	 7.96
286.143773 	 0.64
310.180159 	 1.08
320.164509 	 0.85
322.180159 	 1.39
324.159424 	 0.71
331.141428 	 25.85
338.175074 	 4.44
350.175074 	 3.64
366.169988 	 20.25
378.169988 	 11.44
394.164903 	 0.48
406.164903 	 5.47
423.191452 	 7.96
END IONS

BEGIN IONS
PEPMASS=507.224
CHARGE=1
MSLEVEL=2
RT=0
SOURCE_INSTRUMENT=GnpsDecoyReroot
FILENAME=CCMSLIB00000079738.txt
IONMODE=Positive
ORGANISM=Natural
NAME=MLS001140689-01!(2R)-1-[(2S)-2-[[(2S)-2-(2,4-dioxo-1H-quinazolin-3-yl)-3-phenylpropanoyl]amino]-3-methylbutanoyl]pyrrolidine-2-carboxylic acid
PI=GNPS
DATACOLLECTOR=GNPS
SMILES=CC(C)[C@@H](C(=O)N1CCC[C@@H]1C(=O)O)N=C([C@H](Cc1ccccc1)n1c(=O)c2ccccc2nc1O)O
INCHI=InChI=1S/C27H30N4O6/c1-16(2)22(25(34)30-14-8-13-20(30)26(35)36)29-23(32)21(15-17-9-4-3-5-10-17)31-24(33)18-11-6-7-12-19(18)28-27(31)37/h3-7,9-12,16,20-22H,8,13-15H2,1-2H3,(H,28,37)(H,29,32)(H,35,36)/t20-,21+,22+/m1/s1
FORMULA=C27H30N4O6
PUBMED=N/A
SUBMITUSER=BIOADREM
LIBRARYQUALITY=0
SPECTRUMID=CCMSLIB00000079738
SCANS=1945
ID=CCMSLIB00000079738
116.070609 	 0
159.044059 	 0.48
297.148525 	 1.55
312.195809 	 1.4
313.203634 	 0.55
323.164175 	 1.74
330.206374 	 20.39
340.190724 	 1.22
341.211125 	 3.17
355.154004 	 0.64
358.201288 	 100
381.133268 	 12.86
398.159817 	 4.05
400.199277 	 2.55
401.207102 	 1.05
429.202017 	 0.48
507.223815 	 0
END IONS

BEGIN IONS
PEPMASS=487.3398
CHARGE=1
MSLEVEL=2
RT=0
SOURCE_INSTRUMENT=GnpsDecoyReroot
FILENAME=CCMSLIB00000079739.txt
IONMODE=Positive
ORGANISM=Natural
NAME=MLS000563224-01!
PI=GNPS
DATACOLLECTOR=GNPS
SMILES=CC1(C)C2CC[C@]3(C)C(CC=C4[C@@H]5C[C@@](C)(CO)[C@H](C[C@@]65C[C@H]([C@@]34C)OC6=O)O)[C@@]2(C)CC[C@@H]1O
INCHI=InChI=1S/C30H46O5/c1-25(2)19-9-12-28(5)20(27(19,4)11-10-21(25)32)8-7-17-18-13-26(3,16-31)22(33)14-30(18)15-23(29(17,28)6)35-24(30)34/h7,18-23,31-33H,8-16H2,1-6H3/t18-,19?,20?,21-,22-,23+,26-,27-,28+,29-,30-/m0/s1
FORMULA=C30H46O5
PUBMED=N/A
SUBMITUSER=BIOADREM
LIBRARYQUALITY=0
SPECTRUMID=CCMSLIB00000079739
SCANS=1946
ID=CCMSLIB00000079739
183.11683 	 0.242434928261301
193.064795 	 1.36755339078306
235.132874 	 3.64864567033258
237.148524 	 3.19242721442267
245.117224 	 1.9262557027307
246.161435 	 1.77748881493399
247.132874 	 5.16606792585899
251.164175 	 2.86624203821656
261.148524 	 11.0197694664228
263.164175 	 6.12368589249113
271.132874 	 5.09994930906045
273.148525 	 6.70112181253168
277.179825 	 3.09986115090472
279.02293 	 3.68721486346506
280.18217 	 1.65737332774998
287.164175 	 9.53099861150905
289.179825 	 3.87234699050096
293.132481 	 1.53284993277941
297.033495 	 11.0197694664228
297.148525 	 4.02111387829767
297.221296 	 6.10605426134485
299.164175 	 5.94736958102836
303.195475 	 6.71103960505146
305.211125 	 2.88497564630948
313.179825 	 6.52480550106892
315.159089 	 2.56870826262315
315.195475 	 4.44868093359487
317.174739 	 2.01000595067551
323.012759 	 1.69814647477575
325.179825 	 4.24371322151941
329.211125 	 4.95118242126375
331.190389 	 2.56870826262315
331.226775 	 4.40239790183589
333.206039 	 2.02873955876843
341.023324 	 99.7575650717387
341.211125 	 3.15495999823684
343.190389 	 1.81495603111983
355.226775 	 2.00119013510237
357.242425 	 4.95118242126375
359.221689 	 4.04866330196372
369.242425 	 2.60617547880898
383.258075 	 4.43986511802173
384.172 	 2.07171665968748
399.25299 	 1.98245652700945
399.289375 	 3.93736363035285
409.273725 	 6.63610517267979
409.294854 	 2.9037092544024
425.305025 	 4.337381261984
427.28429 	 1.6474555352302
435.310504 	 3.92744583783307
453.29994 	 3.16487779075662
456.287029 	 1.69373856698918
461.326155 	 4.7649483172812
463.341805 	 1.74002159874815
471.310504 	 5.70493465276706
487.341805 	 100
END IONS

BEGIN IONS
PEPMASS=387.1925
CHARGE=1
MSLEVEL=2
RT=0
SOURCE_INSTRUMENT=GnpsDecoyReroot
FILENAME=CCMSLIB00000079741.txt
IONMODE=Positive
ORGANISM=Natural
NAME=MLS001140379-01!1-[2-(4-butyl-2-oxochromen-7-yl)oxyacetyl]piperidine-4-carboxamide
PI=GNPS
DATACOLLECTOR=GNPS
SMILES=CCCCc1cc(=O)oc2cc(ccc12)OCC(=O)N1CCC(CC1)C(=N)O
INCHI=InChI=1S/C21H26N2O5/c1-2-3-4-15-11-20(25)28-18-12-16(5-6-17(15)18)27-13-19(24)23-9-7-14(8-10-23)21(22)26/h5-6,11-12,14H,2-4,7-10,13H2,1H3,(H2,22,26)
FORMULA=C21H26N2O5
PUBMED=N/A
SUBMITUSER=BIOADREM
LIBRARYQUALITY=0
SPECTRUMID=CCMSLIB00000079741
SCANS=1948
ID=CCMSLIB00000079741
53.03858 	 5.36
82.065129 	 100
94.04132 	 8.21
110.060044 	 10.66
127.086593 	 9.9
202.15903 	 17.7
210.127729 	 16.84
212.106994 	 3.42
212.130803 	 21.02
230.153944 	 14.74
238.122644 	 15.26
240.125718 	 15.2
250.15903 	 11.43
254.19033 	 19.8
260.200894 	 29.29
261.127395 	 9.59
265.182505 	 6.94
270.185244 	 6.99
278.153944 	 6.28
282.172668 	 12.09
284.188318 	 14.64
288.195809 	 33.52
293.177419 	 18.57
301.191058 	 12.3
303.133937 	 7.5
315.170323 	 5.97
316.190724 	 15.87
323.175408 	 62.19
341.185973 	 13.01
343.165237 	 4.34
359.196537 	 12.65
387.191452 	 9.9
END IONS

BEGIN IONS
PEPMASS=522.264
CHARGE=1
MSLEVEL=2
RT=0
SOURCE_INSTRUMENT=GnpsDecoyReroot
```
