## Supplementary material for "MESSAR: Automated recommendation of metabolite substructures from tandem mass spectra": S1 Data: gnps_decoy.mgf (part 3 of 4)

```
FILENAME=CCMSLIB00000079742.txt
IONMODE=Positive
ORGANISM=Natural
NAME=MLS001142640-01!methyl 1-[1-[(2S)-3-methyl-2-[(4-methylphenyl)sulfonylamino]pentanoyl]piperidine-4-carbonyl]piperidine-4-carboxylate
PI=GNPS
DATACOLLECTOR=GNPS
SMILES=CCC(C)[C@@H](C(=O)N1CCC(CC1)C(=O)N1CCC(CC1)C(=O)OC)NS(=O)(=O)c1ccc(C)cc1
INCHI=InChI=1S/C26H39N3O6S/c1-5-19(3)23(27-36(33,34)22-8-6-18(2)7-9-22)25(31)29-14-10-20(11-15-29)24(30)28-16-12-21(13-17-28)26(32)35-4/h6-9,19-21,23,27H,5,10-17H2,1-4H3/t19?,23-/m0/s1
FORMULA=C26H39N3O6S
PUBMED=N/A
SUBMITUSER=BIOADREM
LIBRARYQUALITY=0
SPECTRUMID=CCMSLIB00000079742
SCANS=1949
ID=CCMSLIB00000079742
73.10118 	 1.14
77.132481 	 2.34
105.127395 	 0.75
107.088901 	 2.08
113.123276 	 1.62
118.013488 	 90.34
119.088901 	 24.76
129.163781 	 2.78
135.040037 	 0.61
137.099466 	 0.64
142.229121 	 84.12
155.182802 	 1.82
168.047765 	 6.14
171.198155 	 5.18
181.045516 	 3.06
199.193069 	 1.85
200.204266 	 0.64
239.146416 	 0
283.111093 	 3.42
299.227741 	 1.32
300.137643 	 0.68
324.235566 	 1.77
378.222321 	 34.98
381.257029 	 100
393.257029 	 67.35
428.221372 	 8.48
436.2278 	 7.03
451.262509 	 0.83
479.257423 	 2.11
522.263237 	 0
END IONS

BEGIN IONS
PEPMASS=291.232
CHARGE=1
MSLEVEL=2
RT=0
SOURCE_INSTRUMENT=GnpsDecoyReroot
FILENAME=CCMSLIB00000079743.txt
IONMODE=Positive
ORGANISM=Natural
NAME=MLS000563094-01!(3S,5R,8R,9S,10S,13S,14S)-3-hydroxy-10,13-dimethyl-1,2,3,4,5,6,7,8,9,11,12,14,15,16-tetradecahydrocyclopenta[a]phenanthren-17-one
PI=GNPS
DATACOLLECTOR=GNPS
SMILES=C[C@]12CC[C@@H](C[C@H]1CC[C@H]1[C@@H]3CCC(=O)[C@@]3(C)CC[C@H]21)O
INCHI=InChI=1S/C19H30O2/c1-18-9-7-13(20)11-12(18)3-4-14-15-5-6-17(21)19(15,2)10-8-16(14)18/h12-16,20H,3-11H2,1-2H3/t12-,13+,14+,15+,16+,18+,19+/m1/s1
FORMULA=C19H30O2
PUBMED=N/A
SUBMITUSER=BIOADREM
LIBRARYQUALITY=0
SPECTRUMID=CCMSLIB00000079743
SCANS=1950
ID=CCMSLIB00000079743
53.03858 	 10.92
95.08553 	 15.13
121.10118 	 45.17
139.07536 	 9.66
173.132481 	 0
183.13796 	 44.96
187.16926 	 32.98
209.15361 	 9.87
211.16926 	 76.47
213.18491 	 19.75
225.163781 	 67.86
237.18491 	 17.44
239.20056 	 36.97
261.18491 	 38.66
263.20056 	 60.08
265.21621 	 100
291.23186 	 0
END IONS

BEGIN IONS
PEPMASS=371.149
CHARGE=1
MSLEVEL=2
RT=0
SOURCE_INSTRUMENT=GnpsDecoyReroot
FILENAME=CCMSLIB00000079744.txt
IONMODE=Positive
ORGANISM=Natural
NAME=MLS002472955-01!(E)-1-[3-(2-hydroperoxy-3-methylbut-3-enyl)-2-hydroxy-4-methoxyphenyl]-3-(4-hydroxyphenyl)prop-2-en-1-one
PI=GNPS
DATACOLLECTOR=GNPS
SMILES=C=C(C)C(Cc1c(ccc(C(=O)/C=C/c2ccc(cc2)O)c1O)OC)OO
INCHI=InChI=1S/C21H22O6/c1-13(2)20(27-25)12-17-19(26-3)11-9-16(21(17)24)18(23)10-6-14-4-7-15(22)8-5-14/h4-11,20,22,24-25H,1,12H2,2-3H3/b10-6+
FORMULA=C21H22O6
PUBMED=N/A
SUBMITUSER=BIOADREM
LIBRARYQUALITY=0
SPECTRUMID=CCMSLIB00000079744
SCANS=1951
ID=CCMSLIB00000079744
128.062055 	 0
184.08827 	 39.62
198.140306 	 2.14
200.083185 	 2.34
200.11957 	 12.76
204.114485 	 2.21
210.10392 	 2.48
212.083185 	 42.83
224.155956 	 10.75
225.054624 	 2.04
226.13522 	 10.7
228.078099 	 75.18
228.114485 	 27.18
236.11957 	 2.26
240.078099 	 14.44
252.15087 	 7.37
253.158695 	 7.48
254.093749 	 2.38
254.130135 	 3.3
256.109399 	 5.22
264.114485 	 5.45
280.145785 	 18.08
282.125049 	 100
297.148525 	 3.35
309.112139 	 3.26
325.143439 	 6.22
353.138354 	 5.86
371.148918 	 0
END IONS

BEGIN IONS
PEPMASS=325.144
CHARGE=1
MSLEVEL=2
RT=0
SOURCE_INSTRUMENT=GnpsDecoyReroot
FILENAME=CCMSLIB00000079745.txt
IONMODE=Positive
ORGANISM=Natural
NAME=MLS000697639-01!
PI=GNPS
DATACOLLECTOR=GNPS
SMILES=CC(=CCc1c(cc2c(C(=O)CC(c3ccccc3)O2)c1O)O)C
INCHI=InChI=1S/C20H20O4/c1-12(2)8-9-14-15(21)10-18-19(20(14)23)16(22)11-17(24-18)13-6-4-3-5-7-13/h3-8,10,17,21,23H,9,11H2,1-2H3
FORMULA=C20H20O4
PUBMED=N/A
SUBMITUSER=BIOADREM
LIBRARYQUALITY=0
SPECTRUMID=CCMSLIB00000079745
SCANS=1952
ID=CCMSLIB00000079745
139.038974 	 0.32
165.09101 	 0.76
167.070274 	 0.44
175.07536 	 0.5
193.085924 	 3.43
221.080839 	 100
269.080839 	 0
309.112139 	 6.76
325.143439 	 0
END IONS

BEGIN IONS
PEPMASS=261.1121
CHARGE=1
MSLEVEL=2
RT=0
SOURCE_INSTRUMENT=GnpsDecoyReroot
FILENAME=CCMSLIB00000079747.txt
IONMODE=Positive
ORGANISM=Natural
NAME=MLS002701604-01!
PI=GNPS
DATACOLLECTOR=GNPS
SMILES=CC1=C2C(C3C(CC1)C(=C)C(=O)O3)C1(C)C(C2=O)O1
INCHI=InChI=1S/C15H16O4/c1-6-4-5-8-7(2)14(17)18-12(8)10-9(6)11(16)13-15(10,3)19-13/h8,10,12-13H,2,4-5H2,1,3H3
FORMULA=C15H16O4
PUBMED=N/A
SUBMITUSER=BIOADREM
LIBRARYQUALITY=0
SPECTRUMID=CCMSLIB00000079747
SCANS=1953
ID=CCMSLIB00000079747
87.02293 	 15.83
95.012759 	 22.4
99.02293 	 25.11
103.05423 	 10.13
107.049145 	 12.55
112.030755 	 24.11
113.03858 	 39.51
114.046405 	 17.55
115.05423 	 21.54
119.012759 	 38.52
121.028409 	 39.66
122.036234 	 29.67
127.05423 	 20.68
132.020584 	 13.84
133.028409 	 83.88
135.044059 	 100
139.05423 	 16.69
143.08553 	 17.55
148.051884 	 14.84
153.06988 	 11.13
158.109005 	 14.12
161.096095 	 16.26
166.04132 	 21.11
169.10118 	 40.37
171.044059 	 9.99
173.059709 	 13.55
184.051884 	 17.83
185.059709 	 30.96
199.07536 	 23.11
215.10666 	 16.41
230.057364 	 11.55
245.080839 	 15.12
261.112139 	 15.12
END IONS

BEGIN IONS
PEPMASS=461.219
CHARGE=1
MSLEVEL=2
RT=0
SOURCE_INSTRUMENT=GnpsDecoyReroot
FILENAME=CCMSLIB00000079748.txt
IONMODE=Positive
ORGANISM=Natural
NAME=MLS001142430-01!
PI=GNPS
DATACOLLECTOR=GNPS
SMILES=Cc1ccc(cc1)CN=C([C@H](C)N1C(=O)[C@]2(C)c3c(CCN2C1=O)c1cc(ccc1[nH]3)OC)O
INCHI=InChI=1S/C26H28N4O4/c1-15-5-7-17(8-6-15)14-27-23(31)16(2)30-24(32)26(3)22-19(11-12-29(26)25(30)33)20-13-18(34-4)9-10-21(20)28-22/h5-10,13,16,28H,11-12,14H2,1-4H3,(H,27,31)/t16-,26-/m0/s1
FORMULA=C26H28N4O4
PUBMED=N/A
SUBMITUSER=BIOADREM
LIBRARYQUALITY=0
SPECTRUMID=CCMSLIB00000079748
SCANS=1954
ID=CCMSLIB00000079748
213.232529 	 0
379.152661 	 1.02
418.176136 	 0.71
447.202685 	 1.73
448.21051 	 2.2
461.218335 	 0
END IONS

BEGIN IONS
PEPMASS=243.15
CHARGE=1
MSLEVEL=2
RT=0
SOURCE_INSTRUMENT=GnpsDecoyReroot
FILENAME=CCMSLIB00000079749.txt
IONMODE=Positive
ORGANISM=Natural
NAME=MLS000728593-01!(1R,12bR)-1,2,3,4,6,7,12,12b-octahydroindolo[2,3-a]quinolizin-1-ol
PI=GNPS
DATACOLLECTOR=GNPS
SMILES=c1ccc2c(c1)c1CCN3CCC[C@H]([C@H]3c1[nH]2)O
INCHI=InChI=1S/C15H18N2O/c18-13-6-3-8-17-9-7-11-10-4-1-2-5-12(10)16-14(11)15(13)17/h1-2,4-5,13,15-16,18H,3,6-9H2/t13-,15+/m1/s1
FORMULA=C15H18N2O
PUBMED=N/A
SUBMITUSER=BIOADREM
LIBRARYQUALITY=0
SPECTRUMID=CCMSLIB00000079749
SCANS=1955
ID=CCMSLIB00000079749
67.017845 	 2.99
68.013094 	 4.42
93.033495 	 3.43
104.02567 	 10.3
114.01002 	 15.18
117.06988 	 0
119.049145 	 5.04
121.064795 	 2.09
131.036569 	 2.89
131.08553 	 1.59
135.080445 	 25.58
148.075694 	 4.86
163.111745 	 7.93
175.099169 	 7.37
190.122644 	 3.55
201.114819 	 11.72
216.138294 	 100
243.149193 	 0
END IONS

BEGIN IONS
PEPMASS=352.1187
CHARGE=1
MSLEVEL=2
RT=0
SOURCE_INSTRUMENT=GnpsDecoyReroot
FILENAME=CCMSLIB00000079750.txt
IONMODE=Positive
ORGANISM=Natural
NAME=MLS001075340-01!N-(3-acetylphenyl)-2-(4-methyl-2-oxochromen-6-yl)oxyacetamide
PI=GNPS
DATACOLLECTOR=GNPS
SMILES=Cc1cc(=O)oc2ccc(cc12)OCC(=Nc1cccc(c1)C(=O)C)O
INCHI=InChI=1S/C20H17NO5/c1-12-8-20(24)26-18-7-6-16(10-17(12)18)25-11-19(23)21-15-5-3-4-14(9-15)13(2)22/h3-10H,11H2,1-2H3,(H,21,23)
FORMULA=C20H17NO5
PUBMED=N/A
SUBMITUSER=BIOADREM
LIBRARYQUALITY=0
SPECTRUMID=CCMSLIB00000079750
SCANS=1956
ID=CCMSLIB00000079750
66.046405 	 100
94.04132 	 22.24
106.065129 	 1.55
107.049145 	 15.67
166.028744 	 1.69
189.054624 	 8.6
204.080779 	 15.42
227.072954 	 2.22
234.091344 	 39.3
244.075694 	 10.07
246.054958 	 3.41
262.086259 	 35.61
267.088998 	 2.02
272.070609 	 3.33
290.081173 	 1.83
308.091738 	 18.28
309.099563 	 4.66
324.123038 	 35.47
352.117953 	 1.55
END IONS

BEGIN IONS
PEPMASS=481.245
CHARGE=1
MSLEVEL=2
RT=0
SOURCE_INSTRUMENT=GnpsDecoyReroot
FILENAME=CCMSLIB00000079751.txt
IONMODE=Positive
ORGANISM=Natural
NAME=MLS001158450-01!(2R)-2-[[(2S)-3-methyl-2-[[(2S)-3-oxo-2-propan-2-yl-2,4-dihydroquinoxaline-1-carbonyl]amino]butanoyl]amino]-3-phenylpropanoic acid
PI=GNPS
DATACOLLECTOR=GNPS
SMILES=CC(C)[C@@H](C(=N[C@H](Cc1ccccc1)C(=O)O)O)N=C(N1c2ccccc2N=C([C@@H]1C(C)C)O)O
INCHI=InChI=1S/C26H32N4O5/c1-15(2)21(23(31)28-19(25(33)34)14-17-10-6-5-7-11-17)29-26(35)30-20-13-9-8-12-18(20)27-24(32)22(30)16(3)4/h5-13,15-16,19,21-22H,14H2,1-4H3,(H,27,32)(H,28,31)(H,29,35)(H,33,34)/t19-,21+,22+/m1/s1
FORMULA=C26H32N4O5
PUBMED=N/A
SUBMITUSER=BIOADREM
LIBRARYQUALITY=0
SPECTRUMID=CCMSLIB00000079751
SCANS=1957
ID=CCMSLIB00000079751
100.018179 	 1.77
127.029078 	 25.5
129.044728 	 33.24
145.076028 	 0
155.023993 	 28.66
173.034557 	 16.39
221.107328 	 0.92
239.117893 	 1.21
254.165178 	 22.21
255.124041 	 35.48
256.144442 	 8.65
282.160092 	 75.33
283.118956 	 99.28
299.186641 	 100
310.155007 	 0.85
311.150256 	 14.71
327.181556 	 5.87
381.192121 	 5.38
409.223421 	 77.38
437.218335 	 47.98
481.24455 	 0
END IONS

BEGIN IONS
PEPMASS=414.192
CHARGE=1
MSLEVEL=2
RT=0
SOURCE_INSTRUMENT=GnpsDecoyReroot
FILENAME=CCMSLIB00000079752.txt
IONMODE=Positive
ORGANISM=Natural
NAME=MLS001140928-01!4-[[[2-[(7-methyl-4-oxo-2,3-dihydro-1H-cyclopenta[c]chromen-9-yl)oxy]acetyl]amino]methyl]cyclohexane-1-carboxylic acid
PI=GNPS
DATACOLLECTOR=GNPS
SMILES=Cc1cc(c2c3CCCc3c(=O)oc2c1)OCC(=NC[C@H]1CC[C@@H](CC1)C(=O)O)O
INCHI=InChI=1S/C23H27NO6/c1-13-9-18(21-16-3-2-4-17(16)23(28)30-19(21)10-13)29-12-20(25)24-11-14-5-7-15(8-6-14)22(26)27/h9-10,14-15H,2-8,11-12H2,1H3,(H,24,25)(H,26,27)/t14-,15-
FORMULA=C23H27NO6
PUBMED=N/A
SUBMITUSER=BIOADREM
LIBRARYQUALITY=0
SPECTRUMID=CCMSLIB00000079752
SCANS=1958
ID=CCMSLIB00000079752
163.148131 	 2.13
180.101909 	 0
187.148131 	 1.96
191.143045 	 8.94
191.179431 	 3.09
198.112473 	 4.27
201.163781 	 3.89
204.15087 	 8.21
205.158695 	 2.08
207.13796 	 3.34
208.096823 	 2.08
216.15087 	 3.94
219.174345 	 6.85
226.107388 	 41.02
231.174345 	 5.57
234.161435 	 6.85
235.16926 	 8.11
243.146513 	 2.41
247.16926 	 36.08
261.148524 	 44.44
262.15635 	 21.06
263.164175 	 67.41
275.164175 	 100
303.159089 	 45.72
320.185638 	 50.69
329.174739 	 6.7
351.182899 	 6.7
358.201288 	 2.79
386.196203 	 3.84
396.180553 	 3.24
414.191118 	 0
END IONS

BEGIN IONS
PEPMASS=492.225
CHARGE=1
MSLEVEL=2
RT=0
SOURCE_INSTRUMENT=GnpsDecoyReroot
FILENAME=CCMSLIB00000079753.txt
IONMODE=Positive
ORGANISM=Natural
NAME=MLS001158650-01!(2R)-3-(1H-indol-3-yl)-2-[[(2S)-4-methyl-2-[(3-oxo-2,4-dihydroquinoxaline-1-carbonyl)amino]pentanoyl]amino]propanoic acid
PI=GNPS
DATACOLLECTOR=GNPS
SMILES=CC(C)C[C@@H](C(=N[C@H](Cc1c[nH]c2ccccc12)C(=O)O)O)N=C(N1CC(=Nc2ccccc12)O)O
INCHI=InChI=1S/C26H29N5O5/c1-15(2)11-20(30-26(36)31-14-23(32)28-19-9-5-6-10-22(19)31)24(33)29-21(25(34)35)12-16-13-27-18-8-4-3-7-17(16)18/h3-10,13,15,20-21,27H,11-12,14H2,1-2H3,(H,28,32)(H,29,33)(H,30,36)(H,34,35)/t20-,21+/m0/s1
FORMULA=C26H29N5O5
PUBMED=N/A
SUBMITUSER=BIOADREM
LIBRARYQUALITY=0
SPECTRUMID=CCMSLIB00000079753
SCANS=1959
ID=CCMSLIB00000079753
51.02293 	 1.03
108.020584 	 1.13
114.067535 	 8.49
189.138629 	 0
265.120967 	 1.81
276.138294 	 1
279.149193 	 1.54
280.144442 	 10.02
282.160092 	 7.08
289.133543 	 0.63
291.149193 	 6.57
293.164843 	 3
303.149193 	 1.46
307.144108 	 5.54
308.139357 	 100
315.125384 	 1.76
331.144108 	 2.9
332.212128 	 1.81
336.134271 	 55.07
348.183233 	 1.09
349.154672 	 11.27
369.155735 	 0.63
374.198883 	 1.21
388.165572 	 0.79
393.228506 	 1.05
402.144836 	 4.79
421.223421 	 43.54
432.191786 	 0.67
449.218335 	 5.41
462.177199 	 6.37
492.224149 	 0
END IONS

BEGIN IONS
PEPMASS=409.1739
CHARGE=1
MSLEVEL=2
RT=0
SOURCE_INSTRUMENT=GnpsDecoyReroot
FILENAME=CCMSLIB00000079754.txt
IONMODE=Positive
ORGANISM=Natural
NAME=MLS001141213-01!N-(pyridin-2-ylmethyl)-2-[(4,8,8-trimethyl-2-oxo-9,10-dihydropyrano[2,3-h]chromen-5-yl)oxy]acetamide
PI=GNPS
DATACOLLECTOR=GNPS
SMILES=Cc1cc(=O)oc2c3CCC(C)(C)Oc3cc(c12)OCC(=NCc1ccccn1)O
INCHI=InChI=1S/C23H24N2O5/c1-14-10-20(27)29-22-16-7-8-23(2,3)30-17(16)11-18(21(14)22)28-13-19(26)25-12-15-6-4-5-9-24-15/h4-6,9-11H,7-8,12-13H2,1-3H3,(H,25,26)
FORMULA=C23H24N2O5
PUBMED=N/A
SUBMITUSER=BIOADREM
LIBRARYQUALITY=0
SPECTRUMID=CCMSLIB00000079754
SCANS=1960
ID=CCMSLIB00000079754
78.01002 	 0.47
92.013094 	 0.51
92.997109 	 5.26
104.049479 	 0.79
120.992024 	 1.31
145.076028 	 1.64
147.055293 	 1.31
148.051884 	 100
156.044394 	 0.7
159.044059 	 0.78
159.055293 	 41.19
160.051884 	 5.83
173.070943 	 4
177.054624 	 2.5
201.065857 	 15.67
229.060772 	 23.76
239.117893 	 3.17
257.128458 	 1.9
285.123372 	 0.45
327.170323 	 0.72
351.146513 	 9.3
353.185973 	 0.35
381.180887 	 6.65
391.165237 	 6.21
409.175802 	 2.5
END IONS

BEGIN IONS
PEPMASS=397.151
CHARGE=1
MSLEVEL=2
RT=0
SOURCE_INSTRUMENT=GnpsDecoyReroot
FILENAME=CCMSLIB00000079755.txt
IONMODE=Positive
ORGANISM=Natural
NAME=MLS001158983-01!(2S)-2-[[2-[(3-oxo-2,4-dihydroquinoxaline-1-carbonyl)amino]acetyl]amino]-3-phenylpropanoic acid
PI=GNPS
DATACOLLECTOR=GNPS
SMILES=c1ccc(cc1)C[C@@H](C(=O)O)N=C(CN=C(N1CC(=Nc2ccccc12)O)O)O
INCHI=InChI=1S/C20H20N4O5/c25-17(23-15(19(27)28)10-13-6-2-1-3-7-13)11-21-20(29)24-12-18(26)22-14-8-4-5-9-16(14)24/h1-9,15H,10-12H2,(H,21,29)(H,22,26)(H,23,25)(H,27,28)/t15-/m0/s1
FORMULA=C20H20N4O5
PUBMED=N/A
SUBMITUSER=BIOADREM
LIBRARYQUALITY=0
SPECTRUMID=CCMSLIB00000079755
SCANS=1961
ID=CCMSLIB00000079755
128.049479 	 0
193.10118 	 2.04
205.10118 	 3.83
208.112079 	 100
210.127729 	 19.3
222.127729 	 2.15
236.106994 	 57
237.138629 	 2.82
265.133543 	 46.47
271.122978 	 0.93
276.125718 	 3.74
289.133543 	 1.11
293.128458 	 6.15
307.144108 	 3.33
323.139022 	 27.15
379.140085 	 6.68
397.15065 	 0
END IONS

BEGIN IONS
PEPMASS=355.2004
CHARGE=1
MSLEVEL=2
RT=0
SOURCE_INSTRUMENT=GnpsDecoyReroot
FILENAME=CCMSLIB00000079756.txt
IONMODE=Positive
ORGANISM=Natural
NAME=MLS000738212-01!
PI=GNPS
DATACOLLECTOR=GNPS
SMILES=CCC12CCCN3CCc4c5ccccc5n(c4C23)C(C1)(C(=O)OC)O
INCHI=InChI=1S/C21H26N2O3/c1-3-20-10-6-11-22-12-9-15-14-7-4-5-8-16(14)23(17(15)18(20)22)21(25,13-20)19(24)26-2/h4-5,7-8,18,25H,3,6,9-13H2,1-2H3
FORMULA=C21H26N2O3
PUBMED=N/A
SUBMITUSER=BIOADREM
LIBRARYQUALITY=0
SPECTRUMID=CCMSLIB00000079756
SCANS=1962
ID=CCMSLIB00000079756
54.046405 	 9.45
57.057304 	 0.47
63.010354 	 1.3
64.018179 	 0.73
64.030755 	 2.18
69.057304 	 0.59
71.072954 	 4.54
75.010354 	 0.89
75.067869 	 0.56
80.049479 	 11.53
81.057304 	 100
89.026004 	 0.63
95.072954 	 2.24
99.067869 	 3.43
102.067535 	 2.97
113.026004 	 0.69
114.033829 	 2.54
115.041654 	 0.65
116.049479 	 0.47
117.078434 	 2.43
122.015105 	 0.73
129.078434 	 0.65
131.070274 	 0.64
131.094084 	 3.43
139.041654 	 0.58
140.049479 	 0.55
143.094084 	 0.53
149.104648 	 19.62
155.072954 	 0.84
157.085924 	 0.75
161.104648 	 3.94
167.072954 	 0.91
168.078099 	 0.62
183.101574 	 0.46
201.078434 	 0.61
220.084247 	 0.61
234.125049 	 13.19
236.115547 	 15.04
263.151599 	 0.54
312.146847 	 0.46
328.190724 	 1.14
339.170323 	 0.65
340.178148 	 0.54
355.201623 	 13.19
END IONS

BEGIN IONS
PEPMASS=486.2496
CHARGE=1
MSLEVEL=2
RT=0
SOURCE_INSTRUMENT=GnpsDecoyReroot
FILENAME=CCMSLIB00000079757.txt
IONMODE=Positive
ORGANISM=Natural
NAME=MLS001160390-01!4-[[[2-[(8,8-dimethyl-2-oxo-4-propyl-9,10-dihydropyrano[2,3-h]chromen-5-yl)oxy]acetyl]amino]methyl]cyclohexane-1-carboxylic acid
PI=GNPS
DATACOLLECTOR=GNPS
SMILES=CCCc1cc(=O)oc2c3CCC(C)(C)Oc3cc(c12)OCC(=NC[C@H]1CC[C@@H](CC1)C(=O)O)O
INCHI=InChI=1S/C27H35NO7/c1-4-5-18-12-23(30)34-25-19-10-11-27(2,3)35-20(19)13-21(24(18)25)33-15-22(29)28-14-16-6-8-17(9-7-16)26(31)32/h12-13,16-17H,4-11,14-15H2,1-3H3,(H,28,29)(H,31,32)/t16-,17-
FORMULA=C27H35NO7
PUBMED=N/A
SUBMITUSER=BIOADREM
LIBRARYQUALITY=0
SPECTRUMID=CCMSLIB00000079757
SCANS=1963
ID=CCMSLIB00000079757
174.054958 	 4.49
176.034223 	 8.2
193.12231 	 31.23
202.049873 	 64.56
208.133209 	 19.21
209.117224 	 4.64
210.148859 	 6.64
221.117224 	 4.03
222.148859 	 7.61
236.128123 	 12.87
238.143773 	 5.13
250.143773 	 36.91
268.154338 	 70.61
278.138688 	 31.4
289.107054 	 6.32
296.149253 	 74.39
304.117953 	 4.61
315.122704 	 23.76
343.117618 	 77.24
350.123432 	 100
371.112533 	 62.85
371.185304 	 4.03
372.144167 	 6.5
387.180219 	 27.97
387.216604 	 23.03
388.139082 	 38.07
390.154732 	 44.31
392.170382 	 4.03
397.200954 	 5.41
399.180219 	 38.77
415.211519 	 99.21
418.186032 	 8.26
427.175133 	 31.02
443.206433 	 9.15
444.201682 	 46.02
460.232982 	 4.02
486.248632 	 4.61
END IONS

BEGIN IONS
PEPMASS=386.1588
CHARGE=1
MSLEVEL=2
RT=0
SOURCE_INSTRUMENT=GnpsDecoyReroot
FILENAME=CCMSLIB00000079758.txt
IONMODE=Positive
ORGANISM=Natural
NAME=MLS001159056-01!1-[2-[(7-methyl-4-oxo-2,3-dihydro-1H-cyclopenta[c]chromen-9-yl)oxy]acetyl]piperidine-4-carboxylic acid
PI=GNPS
DATACOLLECTOR=GNPS
SMILES=Cc1cc(c2c3CCCc3c(=O)oc2c1)OCC(=O)N1CCC(CC1)C(=O)O
INCHI=InChI=1S/C21H23NO6/c1-12-9-16(19-14-3-2-4-15(14)21(26)28-17(19)10-12)27-11-18(23)22-7-5-13(6-8-22)20(24)25/h9-10,13H,2-8,11H2,1H3,(H,24,25)
FORMULA=C21H23NO6
PUBMED=N/A
SUBMITUSER=BIOADREM
LIBRARYQUALITY=0
SPECTRUMID=CCMSLIB00000079758
SCANS=1964
ID=CCMSLIB00000079758
59.036569 	 5.04
127.062783 	 14.47
130.077705 	 6.46
140.062055 	 1.58
158.07262 	 20.44
171.104254 	 6.19
176.106994 	 2.51
189.151205 	 3.62
191.130469 	 3.4
199.135555 	 3.5
215.166855 	 6.04
217.146119 	 8.21
219.065189 	 36.28
225.151205 	 9.45
245.141034 	 100
269.141034 	 2.11
271.120298 	 1.53
273.135948 	 50.67
285.135948 	 4
287.151599 	 21.01
297.135948 	 1.92
300.123038 	 3.17
315.146513 	 72.65
327.110128 	 83.51
335.115213 	 2.58
343.141428 	 37.33
353.125778 	 6.43
355.105042 	 1.37
371.136342 	 8.6
386.159817 	 20.44
END IONS

BEGIN IONS
PEPMASS=373.1752
CHARGE=1
MSLEVEL=2
RT=0
SOURCE_INSTRUMENT=GnpsDecoyReroot
FILENAME=CCMSLIB00000079759.txt
IONMODE=Positive
ORGANISM=Natural
NAME=MLS001159059-01!1-[2-(2-oxo-4-propylchromen-7-yl)oxyacetyl]piperidine-4-carboxamide
PI=GNPS
DATACOLLECTOR=GNPS
SMILES=CCCc1cc(=O)oc2cc(ccc12)OCC(=O)N1CCC(CC1)C(=N)O
INCHI=InChI=1S/C20H24N2O5/c1-2-3-14-10-19(24)27-17-11-15(4-5-16(14)17)26-12-18(23)22-8-6-13(7-9-22)20(21)25/h4-5,10-11,13H,2-3,6-9,12H2,1H3,(H2,21,25)
FORMULA=C20H24N2O5
PUBMED=N/A
SUBMITUSER=BIOADREM
LIBRARYQUALITY=0
SPECTRUMID=CCMSLIB00000079759
SCANS=1965
ID=CCMSLIB00000079759
52.018179 	 83.55
69.033495 	 15.05
70.028744 	 60.92
79.05423 	 17.13
80.049479 	 5.43
96.080779 	 3.29
185.119904 	 6.11
197.119904 	 4.5
198.140306 	 6.22
210.10392 	 11.58
223.135555 	 33.32
225.151205 	 3.9
226.13522 	 9.12
233.119904 	 4.36
234.10392 	 27.31
251.130469 	 3.65
251.166855 	 35.82
271.132874 	 100
279.161769 	 5.04
284.140699 	 3.65
297.112139 	 4.08
297.159758 	 8.62
299.127789 	 19.31
312.135614 	 11.41
315.170323 	 3
327.170323 	 32.64
328.154338 	 30.35
338.138688 	 16.8
345.180887 	 25.35
355.165237 	 9.58
358.152327 	 3.18
373.175802 	 3.29
END IONS

BEGIN IONS
PEPMASS=213.088
CHARGE=1
MSLEVEL=2
RT=0
SOURCE_INSTRUMENT=GnpsDecoyReroot
FILENAME=CCMSLIB00000079760.txt
IONMODE=Positive
ORGANISM=Natural
NAME=MLS001049025-01!2-amino-1-(4-nitrophenyl)propane-1,3-diol
PI=GNPS
DATACOLLECTOR=GNPS
SMILES=c1cc(ccc1C(C(CO)N)O)N(=O)=O
INCHI=InChI=1S/C9H12N2O4/c10-8(5-12)9(13)6-1-3-7(4-2-6)11(14)15/h1-4,8-9,12-13H,5,10H2
FORMULA=C9H12N2O4
PUBMED=N/A
SUBMITUSER=BIOADREM
LIBRARYQUALITY=0
SPECTRUMID=CCMSLIB00000079760
SCANS=1966
ID=CCMSLIB00000079760
54.021253 	 53.64
56.02567 	 3.45
82.04132 	 100
84.031818 	 30.65
86.015105 	 17.24
101.002195 	 14.94
103.041654 	 18.39
108.093355 	 40.23
113.026004 	 29.12
118.04132 	 17.62
134.096429 	 14.18
136.08827 	 22.99
150.091344 	 8.81
165.065857 	 0
166.086259 	 68.58
167.094084 	 34.1
197.055687 	 16.86
213.086987 	 0
END IONS

BEGIN IONS
PEPMASS=175.0866
CHARGE=1
MSLEVEL=2
RT=0
SOURCE_INSTRUMENT=GnpsDecoyReroot
FILENAME=CCMSLIB00000079761.txt
IONMODE=Positive
ORGANISM=Natural
NAME=MLS001049055-01!1-methylindole-3-carboxamide
PI=GNPS
DATACOLLECTOR=GNPS
SMILES=Cn1cc(c2ccccc12)C(=N)O
INCHI=InChI=1S/C10H10N2O/c1-12-6-8(10(11)13)7-4-2-3-5-9(7)12/h2-6H,1H3,(H2,11,13)
FORMULA=C10H10N2O
PUBMED=N/A
SUBMITUSER=BIOADREM
LIBRARYQUALITY=0
SPECTRUMID=CCMSLIB00000079761
SCANS=1967
ID=CCMSLIB00000079761
75.02293 	 2.62
90.046405 	 100
91.05423 	 3.92
93.06988 	 51.69
101.03858 	 1.01
103.041654 	 1.87
105.06988 	 51.94
118.065129 	 70.15
121.064795 	 36.52
148.075694 	 6.29
175.086593 	 1.01
END IONS

BEGIN IONS
PEPMASS=288.1583
CHARGE=1
MSLEVEL=2
RT=0
SOURCE_INSTRUMENT=GnpsDecoyReroot
FILENAME=CCMSLIB00000079762.txt
IONMODE=Positive
ORGANISM=Natural
NAME=MLS002473216-01!(E)-5-(1,3-benzodioxol-5-yl)-1-piperidin-1-ylpent-2-en-1-one
PI=GNPS
DATACOLLECTOR=GNPS
SMILES=C1CCN(CC1)C(=O)/C=C/CCc1ccc2c(c1)OCO2
INCHI=InChI=1S/C17H21NO3/c19-17(18-10-4-1-5-11-18)7-3-2-6-14-8-9-15-16(12-14)21-13-20-15/h3,7-9,12H,1-2,4-6,10-11,13H2/b7-3+
FORMULA=C17H21NO3
PUBMED=N/A
SUBMITUSER=BIOADREM
LIBRARYQUALITY=0
SPECTRUMID=CCMSLIB00000079762
SCANS=1968
ID=CCMSLIB00000079762
109.088604 	 1.39
125.119904 	 0.22
127.099169 	 3.83
130.04132 	 0.86
153.114819 	 6.64
158.036234 	 0.54
180.101909 	 3.48
203.094084 	 100
215.130469 	 0.58
243.125384 	 0.31
245.141034 	 0.79
247.120298 	 0.4
255.125384 	 0.49
273.135948 	 37.45
288.159424 	 6.64
END IONS

BEGIN IONS
PEPMASS=391.1664
CHARGE=1
MSLEVEL=2
RT=0
SOURCE_INSTRUMENT=GnpsDecoyReroot
FILENAME=CCMSLIB00000079763.txt
IONMODE=Positive
ORGANISM=Natural
NAME=MLS001140228-01!N-(pyridin-2-ylmethyl)-3-(3,5,9-trimethyl-7-oxofuro[3,2-g]chromen-6-yl)propanamide
PI=GNPS
DATACOLLECTOR=GNPS
SMILES=Cc1coc2c(C)c3c(cc12)c(C)c(CCC(=NCc1ccccn1)O)c(=O)o3
INCHI=InChI=1S/C23H22N2O4/c1-13-12-28-21-15(3)22-19(10-18(13)21)14(2)17(23(27)29-22)7-8-20(26)25-11-16-6-4-5-9-24-16/h4-6,9-10,12H,7-8,11H2,1-3H3,(H,25,26)
FORMULA=C23H22N2O4
PUBMED=N/A
SUBMITUSER=BIOADREM
LIBRARYQUALITY=0
SPECTRUMID=CCMSLIB00000079763
SCANS=1969
ID=CCMSLIB00000079763
195.080445 	 1.78
198.115153 	 0.35
213.09101 	 0.03
224.130803 	 1.76
239.154279 	 0.51
250.146454 	 0.79
252.125718 	 1.35
265.169929 	 1.38
275.154279 	 0.82
279.149193 	 0.46
287.154279 	 0.94
290.177754 	 0.29
293.164843 	 20.17
307.144108 	 0.96
318.172668 	 0.51
319.144108 	 0.88
320.151933 	 1.5
321.159758 	 11.91
330.136283 	 0.34
335.175408 	 1.24
345.159758 	 0.43
347.139022 	 0.32
348.146847 	 0.75
363.170323 	 100
373.154672 	 0.27
376.141762 	 0.51
391.165237 	 0.03
END IONS

BEGIN IONS
PEPMASS=400.176
CHARGE=1
MSLEVEL=2
RT=0
SOURCE_INSTRUMENT=GnpsDecoyReroot
FILENAME=CCMSLIB00000079764.txt
IONMODE=Positive
ORGANISM=Natural
NAME=MLS001032303-01!2-[(5-hydroxy-2,2-dimethyl-4-oxo-3H-chromen-7-yl)oxy]-N-[2-(4-methoxyphenyl)ethyl]acetamide
PI=GNPS
DATACOLLECTOR=GNPS
SMILES=CC1(C)CC(=O)c2c(cc(cc2O1)OCC(=NCCc1ccc(cc1)OC)O)O
INCHI=InChI=1S/C22H25NO6/c1-22(2)12-18(25)21-17(24)10-16(11-19(21)29-22)28-13-20(26)23-9-8-14-4-6-15(27-3)7-5-14/h4-7,10-11,24H,8-9,12-13H2,1-3H3,(H,23,26)
FORMULA=C22H25NO6
PUBMED=N/A
SUBMITUSER=BIOADREM
LIBRARYQUALITY=0
SPECTRUMID=CCMSLIB00000079764
SCANS=1970
ID=CCMSLIB00000079764
159.11683 	 6.83
161.132481 	 25.92
163.111745 	 1.7
163.148131 	 0.81
167.070274 	 0.92
171.11683 	 2.14
173.132481 	 2.43
175.111745 	 1.05
176.11957 	 6.48
177.127395 	 11.7
188.11957 	 2.98
188.14338 	 2.9
189.127395 	 1.23
190.13522 	 3.59
191.143045 	 100
193.085924 	 0.93
195.101574 	 0.95
203.143045 	 19.48
206.153944 	 2.03
207.101574 	 2.46
209.080839 	 55.38
216.114485 	 2.85
219.13796 	 3.3
220.169594 	 6.79
221.080839 	 8.36
230.153944 	 1.23
231.13796 	 6.15
232.109399 	 0.65
235.096489 	 0.83
247.132874 	 12.59
248.164509 	 4.45
249.075753 	 1.7
265.143439 	 36.01
344.112867 	 0
400.175468 	 0
END IONS

BEGIN IONS
PEPMASS=386.1611
CHARGE=1
MSLEVEL=2
RT=0
SOURCE_INSTRUMENT=GnpsDecoyReroot
FILENAME=CCMSLIB00000079765.txt
IONMODE=Positive
ORGANISM=Natural
NAME=MLS001159057-01!1-[2-[(6-methyl-4-oxo-2,3-dihydro-1H-cyclopenta[c]chromen-7-yl)oxy]acetyl]piperidine-4-carboxylic acid
PI=GNPS
DATACOLLECTOR=GNPS
SMILES=Cc1c(ccc2c3CCCc3c(=O)oc12)OCC(=O)N1CCC(CC1)C(=O)O
INCHI=InChI=1S/C21H23NO6/c1-12-17(27-11-18(23)22-9-7-13(8-10-22)20(24)25)6-5-15-14-3-2-4-16(14)21(26)28-19(12)15/h5-6,13H,2-4,7-11H2,1H3,(H,24,25)
FORMULA=C21H23NO6
PUBMED=N/A
SUBMITUSER=BIOADREM
LIBRARYQUALITY=0
SPECTRUMID=CCMSLIB00000079765
SCANS=1971
ID=CCMSLIB00000079765
76.986938 	 11.3
77.994764 	 34.27
102.046405 	 57.2
156.065523 	 20.17
202.071002 	 6.78
259.120298 	 5.45
273.099563 	 12.99
275.115213 	 12.97
275.127789 	 2.68
285.099563 	 4.75
287.115213 	 4.41
301.094478 	 2.91
302.138688 	 3.67
303.110128 	 1.98
303.122704 	 2.4
311.127789 	 2.32
314.138688 	 12.29
316.117953 	 12.97
326.138688 	 2.91
328.154338 	 26.61
329.138354 	 8.25
330.169988 	 6.64
344.149253 	 91.1
354.133603 	 6.13
358.164903 	 100
372.144167 	 10.65
386.159817 	 20.17
END IONS

BEGIN IONS
PEPMASS=209.081
CHARGE=1
MSLEVEL=2
RT=0
SOURCE_INSTRUMENT=GnpsDecoyReroot
FILENAME=CCMSLIB00000079766.txt
IONMODE=Positive
ORGANISM=Natural
NAME=MLS000570053-01!
PI=GNPS
DATACOLLECTOR=GNPS
SMILES=COc1ccc(/C=C/C(=O)O)cc1OC
INCHI=InChI=1S/C11H12O4/c1-14-9-5-3-8(4-6-11(12)13)7-10(9)15-2/h3-7H,1-2H3,(H,12,13)/b6-4+
FORMULA=C11H12O4
PUBMED=N/A
SUBMITUSER=BIOADREM
LIBRARYQUALITY=0
SPECTRUMID=CCMSLIB00000079766
SCANS=1972
ID=CCMSLIB00000079766
61.00728 	 26.47
90.01002 	 25.33
93.033495 	 9.45
105.033495 	 0
111.044059 	 8.13
119.049145 	 70.7
139.038974 	 46.31
141.018239 	 7.18
150.067535 	 58.6
165.054624 	 17.01
167.033889 	 8.32
181.085924 	 100
191.070274 	 7.56
193.049539 	 45.75
209.080839 	 0
END IONS

BEGIN IONS
PEPMASS=465.1661
CHARGE=1
MSLEVEL=2
RT=0
SOURCE_INSTRUMENT=GnpsDecoyReroot
FILENAME=CCMSLIB00000079767.txt
IONMODE=Positive
ORGANISM=Natural
NAME=MLS001158391-01!2-[[2-(4-ethyl-7-methyl-2-oxochromen-5-yl)oxyacetyl]amino]-3-(5-hydroxy-1H-indol-3-yl)propanoic acid
PI=GNPS
DATACOLLECTOR=GNPS
SMILES=CCc1cc(=O)oc2cc(C)cc(c12)OCC(=NC(Cc1c[nH]c2ccc(cc12)O)C(=O)O)O
INCHI=InChI=1S/C25H24N2O7/c1-3-14-9-23(30)34-21-7-13(2)6-20(24(14)21)33-12-22(29)27-19(25(31)32)8-15-11-26-18-5-4-16(28)10-17(15)18/h4-7,9-11,19,26,28H,3,8,12H2,1-2H3,(H,27,29)(H,31,32)
FORMULA=C25H24N2O7
PUBMED=N/A
SUBMITUSER=BIOADREM
LIBRARYQUALITY=0
SPECTRUMID=CCMSLIB00000079767
SCANS=1973
ID=CCMSLIB00000079767
72.05697 	 2.79
86.07262 	 3.08
96.05697 	 2.56
98.07262 	 2.53
101.059709 	 8.24
113.059709 	 8.63
114.067535 	 47.14
124.051884 	 13.69
125.059709 	 4.45
126.067535 	 11.19
128.070609 	 28.97
141.054624 	 9.54
141.078434 	 19.34
151.07536 	 5.29
152.046799 	 3.18
153.078434 	 8.89
161.059709 	 5.61
163.062783 	 4.96
167.070274 	 3.47
169.073348 	 10.77
179.057698 	 6.33
180.065523 	 11.45
192.065523 	 100
194.081173 	 8.4
199.071337 	 6.29
201.065857 	 6.75
204.065523 	 20.51
208.060438 	 24.98
219.076422 	 7.66
222.088664 	 7.33
223.060103 	 15.35
231.076422 	 3.67
232.060438 	 31.99
235.096489 	 10.48
243.076422 	 4.83
247.071337 	 4.54
248.067928 	 5.19
249.075753 	 3.34
250.071002 	 50.75
251.091404 	 24.37
263.091404 	 28.33
264.099229 	 4.12
289.081901 	 4.15
309.096883 	 2.76
419.160152 	 2.17
465.165631 	 2.17
END IONS

BEGIN IONS
PEPMASS=519.213
CHARGE=1
MSLEVEL=2
RT=0
SOURCE_INSTRUMENT=GnpsDecoyReroot
FILENAME=CCMSLIB00000079768.txt
IONMODE=Positive
ORGANISM=Natural
NAME=MLS001140857-01!(2R)-2-[[(2S)-3-methyl-2-[[2-(2,3,5-trimethyl-7-oxofuro[3,2-g]chromen-6-yl)acetyl]amino]butanoyl]amino]-2-phenylacetic acid
PI=GNPS
DATACOLLECTOR=GNPS
SMILES=CC(C)[C@@H](C(=N[C@H](c1ccccc1)C(=O)O)O)N=C(Cc1c(C)c2cc3c(C)c(C)oc3cc2oc1=O)O
INCHI=InChI=1S/C29H30N2O7/c1-14(2)25(27(33)31-26(28(34)35)18-9-7-6-8-10-18)30-24(32)12-21-16(4)20-11-19-15(3)17(5)37-22(19)13-23(20)38-29(21)36/h6-11,13-14,25-26H,12H2,1-5H3,(H,30,32)(H,31,33)(H,34,35)/t25-,26+/m0/s1
FORMULA=C29H30N2O7
PUBMED=N/A
SUBMITUSER=BIOADREM
LIBRARYQUALITY=0
SPECTRUMID=CCMSLIB00000079768
SCANS=1974
ID=CCMSLIB00000079768
82.077705 	 23.7
109.070668 	 0.62
110.07262 	 4.56
141.06988 	 0
365.185973 	 0.24
369.144502 	 0.27
391.201623 	 20.87
419.196537 	 100
430.188712 	 0.23
432.167977 	 0.65
447.191452 	 7.68
475.186367 	 0.74
491.217667 	 3.45
503.181281 	 0.27
519.212581 	 0
END IONS

BEGIN IONS
PEPMASS=475.2326
CHARGE=1
MSLEVEL=2
RT=0
SOURCE_INSTRUMENT=GnpsDecoyReroot
FILENAME=CCMSLIB00000079769.txt
IONMODE=Positive
ORGANISM=Natural
NAME=MLS001142425-01!
PI=GNPS
DATACOLLECTOR=GNPS
SMILES=COc1ccc(c(c1)c1c2c(cc(C(=O)NCCCN3CCOCC3)[nH]1)c1ccccc1n2)OC
INCHI=InChI=1S/C27H30N4O4/c1-33-18-8-9-24(34-2)21(16-18)26-25-20(19-6-3-4-7-22(19)29-25)17-23(30-26)27(32)28-10-5-11-31-12-14-35-15-13-31/h3-4,6-9,16-17,30H,5,10-15H2,1-2H3,(H,28,32)
FORMULA=C27H30N4O4
PUBMED=N/A
SUBMITUSER=BIOADREM
LIBRARYQUALITY=0
SPECTRUMID=CCMSLIB00000079769
SCANS=1975
ID=CCMSLIB00000079769
133.00728 	 1.92
148.018179 	 2.03
161.002195 	 11.38
187.001246 	 16.66
204.008008 	 45.21
232.002923 	 15.83
248.081842 	 16.27
314.141368 	 100
325.084582 	 0.91
325.120967 	 16.02
330.160092 	 1.18
332.151933 	 1.84
343.095146 	 2.49
343.131532 	 5.07
344.139357 	 11.63
346.155007 	 1.28
358.118621 	 17.01
358.155007 	 4.34
359.162832 	 10.6
374.149921 	 1.54
389.173397 	 2.73
401.16082 	 1.04
404.220681 	 0.89
417.155735 	 26.43
432.215596 	 17.07
445.187035 	 89.18
447.239071 	 2.4
457.223421 	 0.84
460.21051 	 2.42
475.233985 	 17.01
END IONS

BEGIN IONS
PEPMASS=479.182
CHARGE=1
MSLEVEL=2
RT=0
SOURCE_INSTRUMENT=GnpsDecoyReroot
FILENAME=CCMSLIB00000079770.txt
IONMODE=Positive
ORGANISM=Natural
NAME=MLS001140841-01!2-[[2-(4-butyl-2-oxochromen-7-yl)oxyacetyl]amino]-3-(5-hydroxy-1H-indol-3-yl)propanoic acid
PI=GNPS
DATACOLLECTOR=GNPS
SMILES=CCCCc1cc(=O)oc2cc(ccc12)OCC(=NC(Cc1c[nH]c2ccc(cc12)O)C(=O)O)O
INCHI=InChI=1S/C26H26N2O7/c1-2-3-4-15-10-25(31)35-23-12-18(6-7-19(15)23)34-14-24(30)28-22(26(32)33)9-16-13-27-21-8-5-17(29)11-20(16)21/h5-8,10-13,22,27,29H,2-4,9,14H2,1H3,(H,28,30)(H,32,33)
FORMULA=C26H26N2O7
PUBMED=N/A
SUBMITUSER=BIOADREM
LIBRARYQUALITY=0
SPECTRUMID=CCMSLIB00000079770
SCANS=1976
ID=CCMSLIB00000079770
63.031483 	 2.59
109.015833 	 24.32
127.041654 	 32.88
145.052219 	 1.67
163.062783 	 3.39
174.078768 	 0
220.084247 	 16.64
238.094812 	 1.94
245.080839 	 4.97
262.107388 	 4.45
311.151599 	 5.48
318.125049 	 20.58
334.119964 	 17.83
336.135614 	 1.85
339.146513 	 3.03
353.162163 	 1.92
355.141428 	 8.75
363.146513 	 5.44
366.146179 	 1.62
367.141428 	 100
374.138688 	 8.85
375.146513 	 1.37
381.157078 	 28.34
383.136342 	 15.52
390.157412 	 1.12
391.141428 	 11.4
408.167977 	 23.09
418.152327 	 2.35
419.136342 	 2.05
419.160152 	 9.08
420.144167 	 1.49
421.151992 	 1.51
424.175468 	 3.16
436.162891 	 4.72
437.170716 	 5.67
452.170382 	 6.08
479.181281 	 0
END IONS

BEGIN IONS
PEPMASS=213.088
CHARGE=1
MSLEVEL=2
RT=0
SOURCE_INSTRUMENT=GnpsDecoyReroot
FILENAME=CCMSLIB00000079771.txt
IONMODE=Positive
ORGANISM=Natural
NAME=MLS001049086-01!butyl 2,4-dioxo-1H-pyrimidine-6-carboxylate
PI=GNPS
DATACOLLECTOR=GNPS
SMILES=CCCCOC(=O)c1cc(nc(n1)O)O
INCHI=InChI=1S/C9H12N2O4/c1-2-3-4-15-8(13)6-5-7(12)11-9(14)10-6/h5H,2-4H2,1H3,(H2,10,11,12,14)
FORMULA=C9H12N2O4
PUBMED=N/A
SUBMITUSER=BIOADREM
LIBRARYQUALITY=0
SPECTRUMID=CCMSLIB00000079771
SCANS=1977
ID=CCMSLIB00000079771
97.015833 	 3.95
139.013822 	 0
185.092072 	 100
195.076422 	 97.04
213.086987 	 0
END IONS

BEGIN IONS
PEPMASS=339.16
CHARGE=1
MSLEVEL=2
RT=0
SOURCE_INSTRUMENT=GnpsDecoyReroot
FILENAME=CCMSLIB00000079772.txt
IONMODE=Positive
ORGANISM=Natural
NAME=MLS002472920-01!9-[(2E)-3,7-dimethylocta-2,6-dienoxy]furo[3,2-g]chromen-7-one
PI=GNPS
DATACOLLECTOR=GNPS
SMILES=CC(=CCC/C(=C/COc1c2c(cco2)cc2ccc(=O)oc12)/C)C
INCHI=InChI=1S/C21H22O4/c1-14(2)5-4-6-15(3)9-11-24-21-19-17(10-12-23-19)13-16-7-8-18(22)25-20(16)21/h5,7-10,12-13H,4,6,11H2,1-3H3/b15-9+
FORMULA=C21H22O4
PUBMED=N/A
SUBMITUSER=BIOADREM
LIBRARYQUALITY=0
SPECTRUMID=CCMSLIB00000079772
SCANS=1978
ID=CCMSLIB00000079772
110.109005 	 1.55
116.062055 	 1.49
138.140306 	 1.49
159.044059 	 0
234.140306 	 11.86
239.179431 	 55.19
249.163781 	 5.38
267.174345 	 22.18
295.16926 	 100
311.164175 	 8.39
339.159089 	 0
END IONS

BEGIN IONS
PEPMASS=402.192
CHARGE=1
MSLEVEL=2
RT=0
SOURCE_INSTRUMENT=GnpsDecoyReroot
FILENAME=CCMSLIB00000079773.txt
IONMODE=Positive
ORGANISM=Natural
NAME=MLS001140937-01!4-[[[2-(4-ethyl-8-methyl-2-oxochromen-7-yl)oxyacetyl]amino]methyl]cyclohexane-1-carboxylic acid
PI=GNPS
DATACOLLECTOR=GNPS
SMILES=CCc1cc(=O)oc2c(C)c(ccc12)OCC(=NC[C@H]1CC[C@@H](CC1)C(=O)O)O
INCHI=InChI=1S/C22H27NO6/c1-3-15-10-20(25)29-21-13(2)18(9-8-17(15)21)28-12-19(24)23-11-14-4-6-16(7-5-14)22(26)27/h8-10,14,16H,3-7,11-12H2,1-2H3,(H,23,24)(H,26,27)/t14-,16-
FORMULA=C22H27NO6
PUBMED=N/A
SUBMITUSER=BIOADREM
LIBRARYQUALITY=0
SPECTRUMID=CCMSLIB00000079773
SCANS=1979
ID=CCMSLIB00000079773
135.080445 	 1.84
161.096095 	 0
193.158695 	 100
194.19033 	 2.39
204.17468 	 0.94
207.101574 	 10.67
216.17468 	 1.71
226.15903 	 10.38
230.19033 	 0.91
248.200894 	 2.54
250.180159 	 1.12
254.153944 	 1.6
276.195809 	 0.94
301.179825 	 27.99
318.206374 	 16.48
332.149253 	 5.37
346.201288 	 46.38
360.144167 	 1.21
369.157078 	 2.27
374.196203 	 13.52
386.159817 	 1.02
387.167642 	 5.43
402.191118 	 0
END IONS

BEGIN IONS
PEPMASS=430.223
CHARGE=1
MSLEVEL=2
RT=0
SOURCE_INSTRUMENT=GnpsDecoyReroot
FILENAME=CCMSLIB00000079774.txt
IONMODE=Positive
ORGANISM=Natural
NAME=MLS001140846-01!4-[[2-(7-methyl-2-oxo-4-propylchromen-5-yl)oxypropanoylamino]methyl]cyclohexane-1-carboxylic acid
PI=GNPS
DATACOLLECTOR=GNPS
SMILES=CCCc1cc(=O)oc2cc(C)cc(c12)OC(C)C(=NC[C@H]1CC[C@@H](CC1)C(=O)O)O
INCHI=InChI=1S/C24H31NO6/c1-4-5-18-12-21(26)31-20-11-14(2)10-19(22(18)20)30-15(3)23(27)25-13-16-6-8-17(9-7-16)24(28)29/h10-12,15-17H,4-9,13H2,1-3H3,(H,25,27)(H,28,29)/t15?,16-,17-
FORMULA=C24H31NO6
PUBMED=N/A
SUBMITUSER=BIOADREM
LIBRARYQUALITY=0
SPECTRUMID=CCMSLIB00000079774
SCANS=1980
ID=CCMSLIB00000079774
123.11683 	 2.69
139.111745 	 2.36
149.132481 	 0.78
152.106994 	 0
175.148131 	 1.25
177.127395 	 1.58
179.10666 	 10.52
191.143045 	 2.6
198.112473 	 8.77
203.143045 	 0.65
205.12231 	 9.66
219.13796 	 21.38
221.15361 	 100
247.16926 	 11.33
275.164175 	 6.06
292.190724 	 4.62
309.148525 	 6.66
326.175074 	 2.47
352.154338 	 1.84
352.190724 	 7.52
354.169988 	 6.58
358.237674 	 1.26
380.185638 	 3.63
398.196203 	 6.51
415.198943 	 10.02
430.222418 	 0
END IONS

BEGIN IONS
PEPMASS=464.2273
CHARGE=1
MSLEVEL=2
RT=0
SOURCE_INSTRUMENT=GnpsDecoyReroot
FILENAME=CCMSLIB00000079775.txt
IONMODE=Positive
ORGANISM=Natural
NAME=MLS001158283-01!(2R)-2-[[(2S)-2-(1,2-dihydroimidazo[1,2-a]benzimidazole-3-carbonylamino)-4-methylpentanoyl]amino]-3-phenylpropanoic acid
PI=GNPS
DATACOLLECTOR=GNPS
SMILES=CC(C)C[C@@H](C(=N[C@H](Cc1ccccc1)C(=O)O)O)N=C(N1CCn2c3ccccc3nc12)O
INCHI=InChI=1S/C25H29N5O4/c1-16(2)14-19(22(31)26-20(23(32)33)15-17-8-4-3-5-9-17)28-25(34)30-13-12-29-21-11-7-6-10-18(21)27-24(29)30/h3-11,16,19-20H,12-15H2,1-2H3,(H,26,31)(H,28,34)(H,32,33)/t19-,20+/m0/s1
FORMULA=C25H29N5O4
PUBMED=N/A
SUBMITUSER=BIOADREM
LIBRARYQUALITY=0
SPECTRUMID=CCMSLIB00000079775
SCANS=1981
ID=CCMSLIB00000079775
85.084582 	 0.6
113.079496 	 1.2
246.099897 	 29
250.122644 	 0.58
254.128792 	 0.32
265.120967 	 0.74
266.128792 	 8.86
267.149193 	 8.52
275.117893 	 0.67
279.124041 	 1.23
280.144442 	 1.69
281.139691 	 0.44
282.140306 	 0.27
290.128792 	 0.6
290.153944 	 0.52
292.144442 	 0.29
293.128458 	 2.77
304.133209 	 0.81
306.147516 	 0.43
307.155341 	 100
309.159758 	 1.16
317.16082 	 0.49
319.155341 	 1.14
332.163166 	 0.26
333.170991 	 1.27
360.219618 	 0.54
362.161155 	 1.5
363.206708 	 0.23
375.217941 	 5.6
378.217607 	 2.94
392.208105 	 0.34
406.212522 	 8.21
418.223755 	 53.85
420.228172 	 0.85
446.21867 	 0.63
464.229234 	 0.49
END IONS

BEGIN IONS
PEPMASS=466.161
CHARGE=1
MSLEVEL=2
RT=0
SOURCE_INSTRUMENT=GnpsDecoyReroot
FILENAME=CCMSLIB00000079777.txt
IONMODE=Positive
ORGANISM=Natural
NAME=MLS001075900-01!N-[2-[7-methoxy-6-[(Z)-(1-methyl-2,4,6-trioxo-1,3-diazinan-5-ylidene)methyl]-1,3-benzodioxol-5-yl]ethyl]-N-methylbenzamide
PI=GNPS
DATACOLLECTOR=GNPS
SMILES=CN(CCc1cc2c(c(c1/C=C\1/C(=NC(=O)N(C)C1=O)O)OC)OCO2)C(=O)c1ccccc1
INCHI=InChI=1S/C24H23N3O7/c1-26(22(29)14-7-5-4-6-8-14)10-9-15-11-18-20(34-13-33-18)19(32-3)16(15)12-17-21(28)25-24(31)27(2)23(17)30/h4-8,11-12H,9-10,13H2,1-3H3,(H,25,28,31)/b17-12-
FORMULA=C24H23N3O7
PUBMED=N/A
SUBMITUSER=BIOADREM
LIBRARYQUALITY=0
SPECTRUMID=CCMSLIB00000079777
SCANS=1982
ID=CCMSLIB00000079777
64.051884 	 100
104.083185 	 0.93
119.094084 	 0.85
124.073014 	 4.3
130.058426 	 0.9
132.078099 	 1.79
148.073014 	 10.34
155.042442 	 0.51
160.073014 	 2.23
167.10666 	 1.14
172.073014 	 1.68
175.056081 	 1.18
176.063906 	 1.09
177.099563 	 2.56
183.052613 	 0.82
186.048256 	 1.74
188.067928 	 4.93
190.083579 	 7.57
191.087381 	 1.41
201.063177 	 2.65
204.110462 	 0.84
205.052219 	 1.2
206.078493 	 3.44
226.073683 	 0.85
233.089392 	 1.43
245.076816 	 3.33
259.092466 	 1.1
260.100291 	 1.78
261.050601 	 10.82
262.115941 	 0.92
290.110856 	 1.83
310.094812 	 1.06
312.120358 	 2.89
353.076816 	 0.86
369.108116 	 1.2
382.115941 	 3.72
400.126506 	 0.87
410.09828 	 1.44
423.155066 	 0.82
466.16088 	 0.51
END IONS

BEGIN IONS
PEPMASS=313.133
CHARGE=1
MSLEVEL=2
RT=0
SOURCE_INSTRUMENT=GnpsDecoyReroot
FILENAME=CCMSLIB00000079778.txt
IONMODE=Positive
ORGANISM=Natural
NAME=MLS001140256-01!
PI=GNPS
DATACOLLECTOR=GNPS
SMILES=c1ccc(c(c1)C(=O)N1C[C@H]2C[C@@H](C1)c1cccc(=O)n1C2)F
INCHI=InChI=1S/C18H17FN2O2/c19-15-5-2-1-4-14(15)18(23)20-9-12-8-13(11-20)16-6-3-7-17(22)21(16)10-12/h1-7,12-13H,8-11H2/t12-,13+/m1/s1
FORMULA=C18H17FN2O2
PUBMED=N/A
SUBMITUSER=BIOADREM
LIBRARYQUALITY=0
SPECTRUMID=CCMSLIB00000079778
SCANS=1983
ID=CCMSLIB00000079778
134.060044 	 3.56
160.075694 	 15.99
162.054958 	 100
256.120633 	 0.39
268.113222 	 0.38
270.116296 	 1.31
285.139771 	 0.47
295.124121 	 0.69
298.111211 	 0.41
313.134686 	 15.99
END IONS

BEGIN IONS
PEPMASS=249.076
CHARGE=1
MSLEVEL=2
RT=0
SOURCE_INSTRUMENT=GnpsDecoyReroot
FILENAME=CCMSLIB00000079779.txt
IONMODE=Positive
ORGANISM=Natural
NAME=MLS000863561-01!3-(4-hydroxy-5-oxo-3-phenyl-2H-furan-2-yl)propanoic acid
PI=GNPS
DATACOLLECTOR=GNPS
SMILES=c1ccc(cc1)C1=C(C(=O)OC1CCC(=O)O)O
INCHI=InChI=1S/C13H12O5/c14-10(15)7-6-9-11(12(16)13(17)18-9)8-4-2-1-3-5-8/h1-5,9,16H,6-7H2,(H,14,15)
FORMULA=C13H12O5
PUBMED=N/A
SUBMITUSER=BIOADREM
LIBRARYQUALITY=0
SPECTRUMID=CCMSLIB00000079779
SCANS=1984
ID=CCMSLIB00000079779
130.077705 	 12.82
148.051884 	 42.82
149.059709 	 48.21
161.059709 	 75.13
162.067535 	 60.51
164.046799 	 32.82
164.083185 	 35.13
176.046799 	 12.31
192.078099 	 46.92
198.067535 	 23.59
204.078099 	 23.59
216.078099 	 0
218.057364 	 13.59
249.075753 	 0
END IONS

BEGIN IONS
PEPMASS=440.1701
CHARGE=1
MSLEVEL=2
RT=0
SOURCE_INSTRUMENT=GnpsDecoyReroot
FILENAME=CCMSLIB00000079780.txt
IONMODE=Positive
ORGANISM=Natural
NAME=MLS001158477-01!(2Z)-2-[(2,4-dimethoxyphenyl)methylidene]-6-[2-[(2S)-2-(hydroxymethyl)pyrrolidin-1-yl]-2-oxoethoxy]-1-benzofuran-3-one
PI=GNPS
DATACOLLECTOR=GNPS
SMILES=COc1ccc(/C=C\2/C(=O)c3ccc(cc3O2)OCC(=O)N2CCC[C@H]2CO)c(c1)OC
INCHI=InChI=1S/C24H25NO7/c1-29-17-6-5-15(20(11-17)30-2)10-22-24(28)19-8-7-18(12-21(19)32-22)31-14-23(27)25-9-3-4-16(25)13-26/h5-8,10-12,16,26H,3-4,9,13-14H2,1-2H3/b22-10-/t16-/m0/s1
FORMULA=C24H25NO7
PUBMED=N/A
SUBMITUSER=BIOADREM
LIBRARYQUALITY=0
SPECTRUMID=CCMSLIB00000079780
SCANS=1985
ID=CCMSLIB00000079780
77.026004 	 2.12
108.044394 	 7.96
113.002195 	 1.24
115.041654 	 1.27
116.997109 	 4.86
126.054958 	 8.6
128.049479 	 1.84
131.012759 	 28.66
133.028409 	 29.63
143.036569 	 5.06
143.072954 	 21.85
158.060044 	 26.81
158.096429 	 100
159.007674 	 5.7
160.075694 	 1.11
170.096429 	 5.5
172.075694 	 1.11
189.078434 	 2.24
198.091344 	 1.34
202.049873 	 1.83
204.101909 	 2.88
216.101909 	 1.56
217.073348 	 3.34
230.044788 	 6.93
230.117559 	 1.67
232.096823 	 3.71
233.104648 	 1.29
235.083913 	 1.91
245.068263 	 3.25
248.128123 	 5.23
258.112473 	 1.96
260.091738 	 1.07
261.099563 	 1.21
276.123038 	 2.04
425.146907 	 20.68
440.170382 	 29.63
END IONS

BEGIN IONS
PEPMASS=386.197
CHARGE=1
MSLEVEL=2
RT=0
SOURCE_INSTRUMENT=GnpsDecoyReroot
FILENAME=CCMSLIB00000079781.txt
IONMODE=Positive
ORGANISM=Natural
NAME=MLS001142813-01!7-[2-[(4aS,8aS)-4a-hydroxy-1,3,4,5,6,7,8,8a-octahydroisoquinolin-2-yl]-2-oxoethoxy]-3,4-dimethylchromen-2-one
PI=GNPS
DATACOLLECTOR=GNPS
SMILES=Cc1c(C)c(=O)oc2cc(ccc12)OCC(=O)N1CC[C@]2(CCCC[C@H]2C1)O
INCHI=InChI=1S/C22H27NO5/c1-14-15(2)21(25)28-19-11-17(6-7-18(14)19)27-13-20(24)23-10-9-22(26)8-4-3-5-16(22)12-23/h6-7,11,16,26H,3-5,8-10,12-13H2,1-2H3/t16-,22-/m0/s1
FORMULA=C22H27NO5
PUBMED=N/A
SUBMITUSER=BIOADREM
LIBRARYQUALITY=0
SPECTRUMID=CCMSLIB00000079781
SCANS=1986
ID=CCMSLIB00000079781
167.094084 	 20.35
179.033889 	 12.28
185.059709 	 21.38
192.078099 	 68.35
195.088998 	 100
212.14338 	 58.74
213.054624 	 28.29
220.073014 	 5.85
225.151205 	 43.5
226.13522 	 2.6
231.065189 	 0
240.138294 	 1.6
241.146119 	 18.26
244.20598 	 76.89
248.067928 	 8.27
256.169594 	 2.45
260.200894 	 7.65
265.12231 	 13.44
266.153944 	 31.45
268.133209 	 2.93
270.185244 	 3.89
274.216544 	 11.03
284.164509 	 2.82
286.216544 	 1.53
294.148859 	 35.74
302.211459 	 9.54
305.117224 	 11.3
311.151599 	 1.76
322.143773 	 20.02
330.206374 	 33.74
351.159089 	 1.73
356.149253 	 36.74
358.201288 	 68.08
368.161829 	 14.95
369.169654 	 19.99
371.172728 	 7.7
386.196203 	 0
END IONS

BEGIN IONS
PEPMASS=548.189
CHARGE=1
MSLEVEL=2
RT=0
SOURCE_INSTRUMENT=GnpsDecoyReroot
FILENAME=CCMSLIB00000079782.txt
IONMODE=Positive
ORGANISM=Natural
NAME=MLS001142788-01!(2S)-2-[[1-[(2S)-2-[(4-methylphenyl)sulfonylamino]-4-methylsulfanylbutanoyl]piperidine-4-carbonyl]amino]-2-phenylacetic acid
PI=GNPS
DATACOLLECTOR=GNPS
SMILES=Cc1ccc(cc1)S(=O)(=O)N[C@@H](CCSC)C(=O)N1CCC(CC1)C(=N[C@@H](c1ccccc1)C(=O)O)O
INCHI=InChI=1S/C26H33N3O6S2/c1-18-8-10-21(11-9-18)37(34,35)28-22(14-17-36-2)25(31)29-15-12-20(13-16-29)24(30)27-23(26(32)33)19-6-4-3-5-7-19/h3-11,20,22-23,28H,12-17H2,1-2H3,(H,27,30)(H,32,33)/t22-,23-/m0/s1
FORMULA=C26H33N3O6S2
PUBMED=N/A
SUBMITUSER=BIOADREM
LIBRARYQUALITY=0
SPECTRUMID=CCMSLIB00000079782
SCANS=1987
ID=CCMSLIB00000079782
54.033829 	 9.51
58.995001 	 3.63
60.002826 	 2.82
77.005566 	 6.98
101.005566 	 58.06
126.98483 	 6.86
126.999435 	 4.21
142.998372 	 3.88
150.988201 	 6.57
164.016465 	 100
182.027029 	 10
182.063415 	 3.47
186.999435 	 2.74
195.029672 	 13.88
197.119904 	 3.43
210.05833 	 60.27
212.056221 	 16.62
216.014751 	 4.33
231.02565 	 2.57
241.109734 	 27.52
250.056615 	 19.44
258.061701 	 0
261.012405 	 3.47
277.031129 	 2.57
305.062429 	 34.22
342.15223 	 12.74
395.08557 	 4.78
395.114561 	 6.12
398.129483 	 3.8
415.210176 	 3.43
440.107033 	 3.55
441.147873 	 7.43
445.142787 	 39.44
454.179507 	 22.62
500.184987 	 30.67
548.188358 	 0
END IONS

BEGIN IONS
PEPMASS=385.165
CHARGE=1
MSLEVEL=2
RT=0
SOURCE_INSTRUMENT=GnpsDecoyReroot
FILENAME=CCMSLIB00000079783.txt
IONMODE=Positive
ORGANISM=Natural
NAME=MLS000697744-01!
PI=GNPS
DATACOLLECTOR=GNPS
SMILES=CC(=CCc1c(ccc(c1OC)OC)C1CC(=O)c2c(cc(cc2O1)O)O)C
INCHI=InChI=1S/C22H24O6/c1-12(2)5-6-15-14(7-8-18(26-3)22(15)27-4)19-11-17(25)21-16(24)9-13(23)10-20(21)28-19/h5,7-10,19,23-24H,6,11H2,1-4H3
FORMULA=C22H24O6
PUBMED=N/A
SUBMITUSER=BIOADREM
LIBRARYQUALITY=0
SPECTRUMID=CCMSLIB00000079783
SCANS=1988
ID=CCMSLIB00000079783
53.002195 	 2.13
54.046405 	 1.37
82.04132 	 0.5
108.05697 	 1.22
123.080445 	 0.94
136.051884 	 0.63
151.07536 	 0
180.078099 	 0.5
199.038974 	 0.52
206.093749 	 0.49
212.067928 	 1.03
217.049539 	 0.51
224.046799 	 1.52
239.070274 	 0.8
250.047193 	 1.15
251.055018 	 8.16
257.080839 	 2.63
260.067928 	 0.95
262.047193 	 0.52
263.055018 	 0.81
264.099229 	 1.49
274.083579 	 0.88
275.091404 	 1.95
277.070668 	 1.27
278.078493 	 0.81
281.138354 	 5.17
285.075753 	 7.66
288.062843 	 0.87
288.099229 	 7.2
289.070668 	 5.68
292.094143 	 2.27
303.086318 	 0.63
304.094143 	 6.96
318.109793 	 1.18
319.117618 	 14.06
341.138354 	 2.5
344.125443 	 1.14
359.148918 	 100
385.164568 	 0
END IONS

BEGIN IONS
PEPMASS=246.0755
CHARGE=1
MSLEVEL=2
RT=0
SOURCE_INSTRUMENT=GnpsDecoyReroot
FILENAME=CCMSLIB00000079785.txt
IONMODE=Positive
ORGANISM=Natural
NAME=MLS001049015-01!4,8-dimethoxy-9H-furo[2,3-b]quinolin-7-one
PI=GNPS
DATACOLLECTOR=GNPS
SMILES=COc1c2ccc(c(c2nc2c1cco2)OC)O
INCHI=InChI=1S/C13H11NO4/c1-16-11-7-3-4-9(15)12(17-2)10(7)14-13-8(11)5-6-18-13/h3-6,15H,1-2H3
FORMULA=C13H11NO4
PUBMED=N/A
SUBMITUSER=BIOADREM
LIBRARYQUALITY=0
SPECTRUMID=CCMSLIB00000079785
SCANS=1990
ID=CCMSLIB00000079785
86.015105 	 0.31
88.018179 	 4.71
89.002195 	 0.54
111.010354 	 0.8
113.026004 	 0.91
116.013094 	 8.65
116.997109 	 0.81
118.065129 	 1.61
139.005269 	 0.77
141.020919 	 1.94
143.000183 	 0.47
144.008008 	 15.14
144.080779 	 0.54
157.015833 	 0.33
162.091344 	 0.34
167.000183 	 0.66
169.015833 	 2.59
170.023658 	 0.93
172.002923 	 61.94
172.075694 	 6.14
184.039308 	 0.85
185.010748 	 0.64
190.086259 	 1.65
198.018573 	 1.79
199.997838 	 100
200.070609 	 5.6
215.021313 	 88.78
218.081173 	 4.25
228.065523 	 1.21
230.044788 	 3.6
246.076088 	 3.6
END IONS

BEGIN IONS
PEPMASS=475.2321
CHARGE=1
MSLEVEL=2
RT=0
SOURCE_INSTRUMENT=GnpsDecoyReroot
FILENAME=CCMSLIB00000079787.txt
IONMODE=Positive
ORGANISM=Natural
NAME=MLS001157910-01!
PI=GNPS
DATACOLLECTOR=GNPS
SMILES=COc1ccc(cc1OC)c1c2c(cc(C(=O)NCCCN3CCOCC3)[nH]1)c1ccccc1n2
INCHI=InChI=1S/C27H30N4O4/c1-33-23-9-8-18(16-24(23)34-2)25-26-20(19-6-3-4-7-21(19)29-26)17-22(30-25)27(32)28-10-5-11-31-12-14-35-15-13-31/h3-4,6-9,16-17,30H,5,10-15H2,1-2H3,(H,28,32)
FORMULA=C27H30N4O4
PUBMED=N/A
SUBMITUSER=BIOADREM
LIBRARYQUALITY=0
SPECTRUMID=CCMSLIB00000079787
SCANS=1991
ID=CCMSLIB00000079787
110.015105 	 2.84
166.004934 	 34.01
192.992024 	 0.96
232.002923 	 0.87
246.078768 	 13.95
258.111131 	 19.35
275.081508 	 5.31
284.14338 	 2.91
299.081508 	 2.2
302.068597 	 0.62
302.153944 	 3.04
303.076422 	 2.13
317.092072 	 12.27
318.099897 	 0.8
327.100232 	 16.28
333.123372 	 0.53
345.110796 	 0.5
360.134271 	 0.71
372.194466 	 3.13
387.217941 	 0.53
388.129186 	 1.35
399.194132 	 100
401.233592 	 1.08
402.181222 	 3.51
402.241417 	 0.44
403.212856 	 0.42
404.160486 	 97.86
415.212856 	 1.57
417.204697 	 8.83
429.228506 	 1.93
430.236331 	 43.59
432.191786 	 17.99
433.199611 	 16.85
448.223086 	 0.59
475.233985 	 12.27
END IONS

BEGIN IONS
PEPMASS=218.082
CHARGE=1
MSLEVEL=2
RT=0
SOURCE_INSTRUMENT=GnpsDecoyReroot
FILENAME=CCMSLIB00000079788.txt
IONMODE=Positive
ORGANISM=Natural
NAME=MLS001049016-01![2-(1H-indol-3-yl)-2-oxoethyl] acetate
PI=GNPS
DATACOLLECTOR=GNPS
SMILES=CC(=O)OCC(=O)c1c[nH]c2ccccc12
INCHI=InChI=1S/C12H11NO3/c1-8(14)16-7-12(15)10-6-13-11-5-3-2-4-9(10)11/h2-6,13H,7H2,1H3
FORMULA=C12H11NO3
PUBMED=N/A
SUBMITUSER=BIOADREM
LIBRARYQUALITY=0
SPECTRUMID=CCMSLIB00000079788
SCANS=1992
ID=CCMSLIB00000079788
103.05423 	 0
118.065129 	 15.85
133.064795 	 3.04
137.059709 	 5.94
163.07536 	 20.08
188.083185 	 3.96
191.070274 	 100
218.081173 	 0
END IONS

BEGIN IONS
PEPMASS=569.159
CHARGE=1
MSLEVEL=2
RT=0
SOURCE_INSTRUMENT=GnpsDecoyReroot
FILENAME=CCMSLIB00000079789.txt
IONMODE=Positive
ORGANISM=Natural
NAME=MLS001140667-01!
PI=GNPS
DATACOLLECTOR=GNPS
SMILES=c1ccc2c(c1)c1C[C@H]3C(=O)N(c4ccccc4C(=O)N4CCC[C@@H]4C(=O)O)C(=O)N3C(c3cccc(c3)Cl)c1[nH]2
INCHI=InChI=1S/C31H25ClN4O5/c32-18-8-5-7-17(15-18)27-26-21(19-9-1-3-11-22(19)33-26)16-25-29(38)36(31(41)35(25)27)23-12-4-2-10-20(23)28(37)34-14-6-13-24(34)30(39)40/h1-5,7-12,15,24-25,27,33H,6,13-14,16H2,(H,39,40)/t24-,25+,27?/m1/s1
FORMULA=C31H25ClN4O5
PUBMED=N/A
SUBMITUSER=BIOADREM
LIBRARYQUALITY=0
SPECTRUMID=CCMSLIB00000079789
SCANS=1993
ID=CCMSLIB00000079789
58.004934 	 50.11
67.017845 	 12.04
82.065129 	 8.09
85.015833 	 13.54
213.078434 	 81.48
229.088604 	 0
250.04132 	 3.3
279.067869 	 7.66
283.122978 	 5.96
289.076028 	 25.61
294.090001 	 5.04
325.144777 	 17.29
326.128792 	 34.4
328.144442 	 3.5
329.115882 	 62.83
334.133877 	 34.58
335.129126 	 5.5
343.155341 	 18.8
344.118227 	 3.07
347.166855 	 6.85
349.12952 	 30.97
353.139691 	 3.08
356.163166 	 27.43
362.128792 	 2.94
371.150256 	 4.93
375.161769 	 100
401.16533 	 3.82
402.147516 	 5.69
410.137345 	 24.56
429.160245 	 23.78
436.189381 	 3.64
444.17921 	 4.7
470.158475 	 10.15
472.166059 	 37.38
479.183961 	 32.41
505.187035 	 13.29
506.19486 	 22.09
533.18195 	 11.2
534.189775 	 63.24
541.163713 	 6.58
569.158628 	 0
END IONS

BEGIN IONS
PEPMASS=535.295
CHARGE=1
MSLEVEL=2
RT=0
SOURCE_INSTRUMENT=GnpsDecoyReroot
FILENAME=CCMSLIB00000079790.txt
IONMODE=Positive
ORGANISM=Natural
NAME=MLS001142764-01!tert-butyl N-[(2S)-4-methylsulfanyl-1-oxo-1-[4-[[(2S)-1-oxo-1-(1-phenylethylamino)propan-2-yl]carbamoyl]piperidin-1-yl]butan-2-yl]carbamate
PI=GNPS
DATACOLLECTOR=GNPS
SMILES=CC(c1ccccc1)N=C([C@H](C)N=C(C1CCN(CC1)C(=O)[C@H](CCSC)N=C(O)OC(C)(C)C)O)O
INCHI=InChI=1S/C27H42N4O5S/c1-18(20-10-8-7-9-11-20)28-23(32)19(2)29-24(33)21-12-15-31(16-13-21)25(34)22(14-17-37-6)30-26(35)36-27(3,4)5/h7-11,18-19,21-22H,12-17H2,1-6H3,(H,28,32)(H,29,33)(H,30,35)/t18?,19-,22-/m0/s1
FORMULA=C27H42N4O5S
PUBMED=N/A
SUBMITUSER=BIOADREM
LIBRARYQUALITY=0
SPECTRUMID=CCMSLIB00000079790
SCANS=1994
ID=CCMSLIB00000079790
204.10528 	 14.04
205.12231 	 29.08
212.128123 	 84.36
255.170323 	 16.1
267.133937 	 3.19
267.170323 	 3.19
281.144405 	 8.25
283.165237 	 51.63
293.185973 	 15.37
300.191786 	 29.67
307.165237 	 5.46
338.207436 	 10.38
361.179173 	 3.53
383.2289 	 10.31
387.206056 	 5.26
397.179173 	 3.59
404.254387 	 100
405.257029 	 20.69
414.205722 	 21.09
431.232271 	 7.19
435.242442 	 0
451.262509 	 4.19
487.2915 	 17.23
518.268322 	 3.39
535.294871 	 0
END IONS

BEGIN IONS
PEPMASS=360.1442
CHARGE=1
MSLEVEL=2
RT=0
SOURCE_INSTRUMENT=GnpsDecoyReroot
FILENAME=CCMSLIB00000079791.txt
IONMODE=Positive
ORGANISM=Natural
NAME=MLS001139453-01!(2R)-1-[2-(4-ethyl-7-methyl-2-oxochromen-5-yl)oxyacetyl]pyrrolidine-2-carboxylic acid
PI=GNPS
DATACOLLECTOR=GNPS
SMILES=CCc1cc(=O)oc2cc(C)cc(c12)OCC(=O)N1CCC[C@@H]1C(=O)O
INCHI=InChI=1S/C19H21NO6/c1-3-12-9-17(22)26-15-8-11(2)7-14(18(12)15)25-10-16(21)20-6-4-5-13(20)19(23)24/h7-9,13H,3-6,10H2,1-2H3,(H,23,24)/t13-/m1/s1
FORMULA=C19H21NO6
PUBMED=N/A
SUBMITUSER=BIOADREM
LIBRARYQUALITY=0
SPECTRUMID=CCMSLIB00000079791
SCANS=1995
ID=CCMSLIB00000079791
58.004934 	 16.45
82.065129 	 11.21
129.06988 	 5.61
158.060044 	 8.69
174.091344 	 25.7
175.07536 	 21.59
182.096429 	 11.87
183.104254 	 15.98
184.075694 	 8.32
193.088604 	 12.24
196.112079 	 20
198.091344 	 14.58
198.127729 	 40.09
203.070274 	 5.7
211.099169 	 28.97
213.114819 	 7.38
215.094084 	 8.41
224.106994 	 31.4
226.122644 	 51.96
234.148859 	 19.72
237.114819 	 9.63
241.109734 	 47.01
242.117559 	 66.82
254.117559 	 100
278.138688 	 8.22
282.112473 	 45.23
286.143773 	 10.19
300.123038 	 6.45
306.133603 	 11.12
332.149253 	 16.73
334.128517 	 61.31
360.144167 	 5.7
END IONS

BEGIN IONS
PEPMASS=438.1911
CHARGE=1
MSLEVEL=2
RT=0
SOURCE_INSTRUMENT=GnpsDecoyReroot
FILENAME=CCMSLIB00000079792.txt
IONMODE=Positive
ORGANISM=Natural
NAME=MLS001141218-01!N-[(2-methoxyphenyl)methyl]-2-[(4,8,8-trimethyl-2-oxo-9,10-dihydropyrano[2,3-h]chromen-5-yl)oxy]acetamide
PI=GNPS
DATACOLLECTOR=GNPS
SMILES=Cc1cc(=O)oc2c3CCC(C)(C)Oc3cc(c12)OCC(=NCc1ccccc1OC)O
INCHI=InChI=1S/C25H27NO6/c1-15-11-22(28)31-24-17-9-10-25(2,3)32-19(17)12-20(23(15)24)30-14-21(27)26-13-16-7-5-6-8-18(16)29-4/h5-8,11-12H,9-10,13-14H2,1-4H3,(H,26,27)
FORMULA=C25H27NO6
PUBMED=N/A
SUBMITUSER=BIOADREM
LIBRARYQUALITY=0
SPECTRUMID=CCMSLIB00000079792
SCANS=1996
ID=CCMSLIB00000079792
109.064795 	 8.98
158.07262 	 3.15
161.119904 	 0.24
176.14338 	 100
189.114819 	 0.29
210.127729 	 0.3
212.14338 	 1.04
214.122644 	 0.3
215.179431 	 1.69
217.12231 	 0.88
240.138294 	 2.97
271.16926 	 0.41
285.18491 	 0.56
313.179825 	 0.41
339.159089 	 0.95
341.174739 	 1.39
351.159089 	 0.31
367.154004 	 13.5
369.169654 	 23.46
410.196203 	 22.63
438.191118 	 8.98
END IONS

BEGIN IONS
PEPMASS=358.1299
CHARGE=1
MSLEVEL=2
RT=0
SOURCE_INSTRUMENT=GnpsDecoyReroot
FILENAME=CCMSLIB00000079795.txt
IONMODE=Positive
ORGANISM=Natural
NAME=MLS001139209-01!(2S)-1-[2-[(4-oxo-2,3-dihydro-1H-cyclopenta[c]chromen-7-yl)oxy]acetyl]pyrrolidine-2-carboxylic acid
PI=GNPS
DATACOLLECTOR=GNPS
SMILES=C1Cc2c3ccc(cc3oc(=O)c2C1)OCC(=O)N1CCC[C@H]1C(=O)O
INCHI=InChI=1S/C19H19NO6/c21-17(20-8-2-5-15(20)18(22)23)10-25-11-6-7-13-12-3-1-4-14(12)19(24)26-16(13)9-11/h6-7,9,15H,1-5,8,10H2,(H,22,23)/t15-/m0/s1
FORMULA=C19H19NO6
PUBMED=N/A
SUBMITUSER=BIOADREM
LIBRARYQUALITY=0
SPECTRUMID=CCMSLIB00000079795
SCANS=1998
ID=CCMSLIB00000079795
123.080445 	 5.42
133.064795 	 5.46
135.080445 	 6.42
146.07262 	 37.42
147.080445 	 43.15
149.059709 	 5.12
149.096095 	 4.25
151.07536 	 10.02
159.080445 	 7.76
162.067535 	 5.94
163.07536 	 7.94
165.054624 	 6.03
175.07536 	 25.46
177.09101 	 27.41
187.07536 	 8.15
191.070274 	 3.25
192.078099 	 11.01
203.070274 	 71.6
205.085924 	 63.36
207.101574 	 6.98
221.080839 	 19.69
233.080839 	 100
235.096489 	 11.93
263.091404 	 5.38
284.128123 	 6.11
330.133603 	 8.02
358.128517 	 6.11
END IONS

BEGIN IONS
PEPMASS=563.2529
CHARGE=1
MSLEVEL=2
RT=0
SOURCE_INSTRUMENT=GnpsDecoyReroot
FILENAME=CCMSLIB00000079796.txt
IONMODE=Positive
ORGANISM=Natural
NAME=MLS000756410-01!
PI=GNPS
DATACOLLECTOR=GNPS
SMILES=CN1CCc2cc(c3c4c2C1Cc1ccc(cc1)Oc1cc(ccc1OC)CC1c2cc(c(cc2CCN1)O3)O4)OC
INCHI=InChI=1S/C35H34N2O5/c1-37-13-11-23-18-32(39-3)34-35-33(23)27(37)15-20-4-7-24(8-5-20)40-29-16-21(6-9-28(29)38-2)14-26-25-19-31(42-35)30(41-34)17-22(25)10-12-36-26/h4-9,16-19,26-27,36H,10-15H2,1-3H3
FORMULA=C35H34N2O5
PUBMED=N/A
SUBMITUSER=BIOADREM
LIBRARYQUALITY=0
SPECTRUMID=CCMSLIB00000079796
SCANS=1999
ID=CCMSLIB00000079796
171.044059 	 5.49
220.08827 	 6.93
223.07536 	 4.25
237.054624 	 4.37
237.09101 	 6.53
238.098835 	 4.41
251.070274 	 24.52
264.078099 	 4.81
265.085924 	 8.89
266.093749 	 20.39
276.078099 	 25.84
277.085924 	 17.51
289.085924 	 9.13
292.096823 	 67.99
293.104648 	 15.63
306.091344 	 9.25
307.120298 	 14.94
319.099169 	 7.41
328.109399 	 5.17
357.112139 	 4.97
383.127789 	 5.37
411.219284 	 10.78
458.151264 	 4.21
461.138354 	 7.57
463.154004 	 7.33
473.138354 	 12.9
474.146179 	 8.49
475.154004 	 18.59
478.164903 	 25.84
489.169654 	 100
491.185304 	 31.89
505.200954 	 8.01
510.227503 	 7.21
520.211853 	 215.34
536.243153 	 6.73
537.238402 	 7.45
563.254052 	 215.34
END IONS

BEGIN IONS
PEPMASS=598.22
CHARGE=1
MSLEVEL=2
RT=0
SOURCE_INSTRUMENT=GnpsDecoyReroot
FILENAME=CCMSLIB00000079797.txt
IONMODE=Positive
ORGANISM=Natural
NAME=MLS001140661-01!
PI=GNPS
DATACOLLECTOR=GNPS
SMILES=c1ccc2c(c1)c1C[C@H]3C(=O)N(c4ccccc4C(=NCCCN4CCOCC4)O)C(=O)N3C(c3cccc(c3)Cl)c1[nH]2
INCHI=InChI=1S/C33H32ClN5O4/c34-22-8-5-7-21(19-22)30-29-25(23-9-1-3-11-26(23)36-29)20-28-32(41)39(33(42)38(28)30)27-12-4-2-10-24(27)31(40)35-13-6-14-37-15-17-43-18-16-37/h1-5,7-12,19,28,30,36H,6,13-18,20H2,(H,35,40)/t28-,30?/m0/s1
FORMULA=C33H32ClN5O4
PUBMED=N/A
SUBMITUSER=BIOADREM
LIBRARYQUALITY=0
SPECTRUMID=CCMSLIB00000079797
SCANS=2000
ID=CCMSLIB00000079797
65.015258 	 6.46
73.00728 	 9.63
87.080445 	 5.44
126.031149 	 24.27
130.065129 	 41.62
145.024387 	 21.7
316.193404 	 14.99
379.167917 	 25.4
392.107481 	 8.49
417.136436 	 22
425.109158 	 31.43
432.170657 	 23.86
434.222692 	 25.86
435.230518 	 3.73
437.152754 	 100
441.155735 	 2.97
441.184054 	 5.95
447.206708 	 4.36
453.196631 	 17.33
463.225432 	 8.3
467.163319 	 4.9
468.20753 	 3.44
476.176229 	 5.75
481.187035 	 5.97
483.183386 	 3.01
489.228506 	 55.9
489.252316 	 3.87
495.158234 	 78.51
496.202444 	 38.08
511.141915 	 7.66
511.1783 	 16.69
519.239071 	 3.84
524.197359 	 23.72
524.221168 	 10.02
539.173215 	 14.64
543.215749 	 59.74
545.218335 	 27.14
552.216083 	 59.5
562.244884 	 6.14
563.25271 	 41.18
598.221562 	 41.62
END IONS

BEGIN IONS
PEPMASS=391.096
CHARGE=1
MSLEVEL=2
RT=0
SOURCE_INSTRUMENT=GnpsDecoyReroot
FILENAME=CCMSLIB00000079798.txt
IONMODE=Positive
ORGANISM=Natural
NAME=MLS002666834-01!
PI=GNPS
DATACOLLECTOR=GNPS
SMILES=CC(=O)OCC1=C(C(=O)O)N2C(=O)[C@H]([C@H]2SC1)N=C(Cc1ccccc1)O
INCHI=InChI=1S/C18H18N2O6S/c1-10(21)26-8-12-9-27-17-14(16(23)20(17)15(12)18(24)25)19-13(22)7-11-5-3-2-4-6-11/h2-6,14,17H,7-9H2,1H3,(H,19,22)(H,24,25)/t14-,17-/m1/s1
FORMULA=C18H18N2O6S
PUBMED=N/A
SUBMITUSER=BIOADREM
LIBRARYQUALITY=0
SPECTRUMID=CCMSLIB00000079798
SCANS=2001
ID=CCMSLIB00000079798
149.023324 	 0
292.027423 	 7.81
391.095837 	 0
END IONS

BEGIN IONS
PEPMASS=449.199
CHARGE=1
MSLEVEL=2
RT=0
SOURCE_INSTRUMENT=GnpsDecoyReroot
FILENAME=CCMSLIB00000079799.txt
IONMODE=Positive
ORGANISM=Natural
NAME=MLS001142787-01!
PI=GNPS
DATACOLLECTOR=GNPS
SMILES=C[C@@H](C(=NCCc1ccccc1F)O)N1C(=O)[C@]2(C)c3c(CCN2C1=O)c1ccccc1[nH]3
INCHI=InChI=1S/C25H25FN4O3/c1-15(22(31)27-13-11-16-7-3-5-9-19(16)26)30-23(32)25(2)21-18(12-14-29(25)24(30)33)17-8-4-6-10-20(17)28-21/h3-10,15,28H,11-14H2,1-2H3,(H,27,31)/t15-,25-/m0/s1
FORMULA=C25H25FN4O3
PUBMED=N/A
SUBMITUSER=BIOADREM
LIBRARYQUALITY=0
SPECTRUMID=CCMSLIB00000079799
SCANS=2002
ID=CCMSLIB00000079799
169.195081 	 0
434.174874 	 0.35
436.190524 	 0.47
449.198349 	 0
END IONS

BEGIN IONS
PEPMASS=283.0973
CHARGE=1
MSLEVEL=2
RT=0
SOURCE_INSTRUMENT=GnpsDecoyReroot
FILENAME=CCMSLIB00000079800.txt
IONMODE=Positive
ORGANISM=Natural
NAME=MLS001049126-01!6-methoxy-2-(4-methoxyphenyl)chromen-4-one
PI=GNPS
DATACOLLECTOR=GNPS
SMILES=COc1ccc(cc1)c1cc(=O)c2cc(ccc2o1)OC
INCHI=InChI=1S/C17H14O4/c1-19-12-5-3-11(4-6-12)17-10-15(18)14-9-13(20-2)7-8-16(14)21-17/h3-10H,1-2H3
FORMULA=C17H14O4
PUBMED=N/A
SUBMITUSER=BIOADREM
LIBRARYQUALITY=0
SPECTRUMID=CCMSLIB00000079800
SCANS=2003
ID=CCMSLIB00000079800
62.015105 	 1.22
89.002195 	 0.57
90.01002 	 10.96
98.015105 	 1.73
99.02293 	 0.34
114.046405 	 5.11
122.036234 	 3.36
125.03858 	 0.45
142.04132 	 0.56
148.030755 	 1.4
150.046405 	 1.36
157.064795 	 0.76
160.051884 	 1.95
161.03858 	 0.4
163.05423 	 0.53
166.077705 	 5.97
168.05697 	 1.89
176.062055 	 0.5
178.04132 	 1.21
179.049145 	 11.8
181.10118 	 2.01
183.080445 	 0.6
194.07262 	 5.02
200.083185 	 4.53
209.096095 	 1.78
222.067535 	 64.38
237.09101 	 33.65
265.085924 	 100
283.096489 	 64.38
END IONS

BEGIN IONS
PEPMASS=430.165
CHARGE=1
MSLEVEL=2
RT=0
SOURCE_INSTRUMENT=GnpsDecoyReroot
FILENAME=CCMSLIB00000079801.txt
IONMODE=Positive
ORGANISM=Natural
NAME=MLS001158060-01!
PI=GNPS
DATACOLLECTOR=GNPS
SMILES=CC(C(=NCC(c1ccccc1)O)O)Oc1ccc2c(cc(=O)oc2c1)c1ccccc1
INCHI=InChI=1S/C26H23NO5/c1-17(26(30)27-16-23(28)19-10-6-3-7-11-19)31-20-12-13-21-22(18-8-4-2-5-9-18)15-25(29)32-24(21)14-20/h2-15,17,23,28H,16H2,1H3,(H,27,30)
FORMULA=C26H23NO5
PUBMED=N/A
SUBMITUSER=BIOADREM
LIBRARYQUALITY=0
SPECTRUMID=CCMSLIB00000079801
SCANS=2004
ID=CCMSLIB00000079801
156.080779 	 2.59
219.080445 	 0
234.127729 	 3.18
236.14338 	 3.74
243.11683 	 8.67
246.127729 	 8.87
247.135555 	 1.8
260.14338 	 3.14
268.112079 	 2.94
272.14338 	 2.18
286.15903 	 3.57
288.17468 	 1.82
290.117559 	 2.01
296.14338 	 2.44
297.151205 	 8.21
298.13522 	 21.5
298.15903 	 3.57
300.138294 	 4.11
312.138294 	 6.24
312.17468 	 2
314.153944 	 2.75
316.133209 	 9.42
316.169594 	 5.93
338.153944 	 12.52
340.133209 	 29.98
340.169594 	 1.97
341.141034 	 8.03
342.148859 	 3.47
356.164509 	 7.94
358.143773 	 27.69
366.148859 	 6.37
369.135948 	 7.35
384.159424 	 100
386.138688 	 44.31
412.154338 	 28.31
430.164903 	 0
END IONS

BEGIN IONS
PEPMASS=457.14
CHARGE=1
MSLEVEL=2
RT=0
SOURCE_INSTRUMENT=GnpsDecoyReroot
FILENAME=CCMSLIB00000079802.txt
IONMODE=Positive
ORGANISM=Natural
NAME=MLS001140573-01!(2S)-3-(1H-indol-3-yl)-2-[[2-(6-oxobenzo[c]chromen-3-yl)oxyacetyl]amino]propanoic acid
PI=GNPS
DATACOLLECTOR=GNPS
SMILES=c1ccc2c(c1)c1ccc(cc1oc2=O)OCC(=N[C@@H](Cc1c[nH]c2ccccc12)C(=O)O)O
INCHI=InChI=1S/C26H20N2O6/c29-24(28-22(25(30)31)11-15-13-27-21-8-4-3-5-17(15)21)14-33-16-9-10-19-18-6-1-2-7-20(18)26(32)34-23(19)12-16/h1-10,12-13,22,27H,11,14H2,(H,28,29)(H,30,31)/t22-/m0/s1
FORMULA=C26H20N2O6
PUBMED=N/A
SUBMITUSER=BIOADREM
LIBRARYQUALITY=0
SPECTRUMID=CCMSLIB00000079802
SCANS=2005
ID=CCMSLIB00000079802
183.091678 	 0
229.10118 	 21.41
246.115153 	 1.79
273.078434 	 1.44
311.10666 	 16.19
315.101574 	 7.98
322.122644 	 5.78
325.109734 	 15.83
339.101574 	 4.7
343.096489 	 2.62
352.096823 	 8.41
358.107388 	 12.65
367.096489 	 3.38
369.112139 	 2.64
370.107388 	 100
374.138688 	 7.71
379.107722 	 33.49
384.123038 	 33.59
386.102303 	 20.35
394.107388 	 8.98
394.131197 	 15.86
395.115213 	 3.22
396.123038 	 5.77
397.094478 	 3.96
397.118287 	 6.82
398.126112 	 39.34
407.102637 	 3.53
411.133937 	 35.6
421.118287 	 2.28
422.126112 	 3.97
423.110128 	 4.75
424.117953 	 7.46
425.113202 	 5.84
430.128517 	 19.13
439.128852 	 5.1
440.136677 	 8.5
457.139416 	 0
END IONS

BEGIN IONS
PEPMASS=486.155
CHARGE=1
MSLEVEL=2
RT=0
SOURCE_INSTRUMENT=GnpsDecoyReroot
FILENAME=CCMSLIB00000079803.txt
IONMODE=Positive
ORGANISM=Natural
NAME=MLS001032368-01!(3S)-2-[2-[[(2Z)-2-[(3-methoxyphenyl)methylidene]-3-oxo-1-benzofuran-6-yl]oxy]acetyl]-3,4-dihydro-1H-isoquinoline-3-carboxylic acid
PI=GNPS
DATACOLLECTOR=GNPS
SMILES=COc1cccc(c1)/C=C\1/C(=O)c2ccc(cc2O1)OCC(=O)N1Cc2ccccc2C[C@H]1C(=O)O
INCHI=InChI=1S/C28H23NO7/c1-34-20-8-4-5-17(11-20)12-25-27(31)22-10-9-21(14-24(22)36-25)35-16-26(30)29-15-19-7-3-2-6-18(19)13-23(29)28(32)33/h2-12,14,23H,13,15-16H2,1H3,(H,32,33)/b25-12-/t23-/m0/s1
FORMULA=C28H23NO7
PUBMED=N/A
SUBMITUSER=BIOADREM
LIBRARYQUALITY=0
SPECTRUMID=CCMSLIB00000079803
SCANS=2006
ID=CCMSLIB00000079803
149.059709 	 1.87
151.07536 	 1.57
153.054624 	 4.47
161.059709 	 2.83
163.062783 	 3.87
164.046799 	 2.01
167.08553 	 13.9
176.070609 	 50.27
178.086259 	 49.82
179.070274 	 2.71
180.05697 	 2.83
183.028803 	 5.94
190.086259 	 13.99
205.064795 	 4.67
206.081173 	 5.27
207.080445 	 1.62
208.051884 	 9.39
208.096823 	 10.36
209.044453 	 3.96
218.081173 	 2.36
222.076088 	 7.77
223.07536 	 100
235.07536 	 22.78
236.091738 	 11.55
237.054624 	 4.06
263.070274 	 2.43
264.086653 	 4.23
281.080839 	 8.44
440.149253 	 0
458.159817 	 4.7
486.154732 	 0
END IONS

BEGIN IONS
PEPMASS=335.259
CHARGE=1
MSLEVEL=2
RT=0
SOURCE_INSTRUMENT=GnpsDecoyReroot
FILENAME=CCMSLIB00000079804.txt
IONMODE=Positive
ORGANISM=Natural
NAME=MLS002694509-01!
PI=GNPS
DATACOLLECTOR=GNPS
SMILES=CC(C1CCC2C3CCC4CC(CCC4(C)C3C(=O)CC12C)O)O
INCHI=InChI=1S/C21H34O3/c1-12(22)16-6-7-17-15-5-4-13-10-14(23)8-9-20(13,2)19(15)18(24)11-21(16,17)3/h12-17,19,22-23H,4-11H2,1-3H3
FORMULA=C21H34O3
PUBMED=N/A
SUBMITUSER=BIOADREM
LIBRARYQUALITY=0
SPECTRUMID=CCMSLIB00000079804
SCANS=2007
ID=CCMSLIB00000079804
51.080445 	 19.83
53.002195 	 10.88
61.064795 	 44.91
65.096095 	 39.41
75.080445 	 67.05
77.096095 	 30.07
81.033495 	 14.27
87.080445 	 32.63
91.111745 	 42.8
93.09101 	 13.82
99.080445 	 27.51
101.096095 	 48.88
103.111745 	 67.11
107.08553 	 0
111.080445 	 9.15
112.08827 	 10.94
113.096095 	 25.27
113.132481 	 17.15
114.10392 	 9.21
117.127395 	 37.43
125.096095 	 23.29
127.111745 	 32.89
129.127395 	 34.29
139.111745 	 14.97
143.10666 	 18.36
145.12231 	 12.67
147.13796 	 9.66
155.143045 	 25.4
171.174345 	 13.5
173.15361 	 57.71
181.158695 	 12.28
199.16926 	 11.9
205.158695 	 12.8
211.205645 	 29.75
217.158695 	 22.52
221.189995 	 18.87
232.18217 	 16.38
235.16926 	 32.5
237.221296 	 99.74
239.20056 	 10.81
247.205645 	 66.92
253.252596 	 41.84
263.236946 	 22.2
265.21621 	 17.02
281.24751 	 14.91
289.252596 	 17.21
307.26316 	 9.34
335.258075 	 0
END IONS

BEGIN IONS
PEPMASS=565.156
CHARGE=1
MSLEVEL=2
RT=0
SOURCE_INSTRUMENT=GnpsDecoyReroot
FILENAME=CCMSLIB00000079805.txt
IONMODE=Positive
ORGANISM=Natural
NAME=MLS000876755-01!5,7-dihydroxy-2-(4-hydroxyphenyl)-6-[3,4,5-trihydroxy-6-(hydroxymethyl)oxan-2-yl]-8-(3,4,5-trihydroxyoxan-2-yl)chromen-4-one
PI=GNPS
DATACOLLECTOR=GNPS
SMILES=c1cc(ccc1c1cc(=O)c2c(c(c(c(c2o1)C1C(C(C(CO1)O)O)O)O)C1C(C(C(C(CO)O1)O)O)O)O)O
INCHI=InChI=1S/C26H28O14/c27-6-13-18(32)21(35)23(37)26(40-13)15-19(33)14-10(29)5-12(8-1-3-9(28)4-2-8)39-24(14)16(20(15)34)25-22(36)17(31)11(30)7-38-25/h1-5,11,13,17-18,21-23,25-28,30-37H,6-7H2
FORMULA=C26H28O14
PUBMED=N/A
SUBMITUSER=BIOADREM
LIBRARYQUALITY=0
SPECTRUMID=CCMSLIB00000079805
SCANS=2008
ID=CCMSLIB00000079805
168.041714 	 91.34
186.052278 	 12.56
194.057364 	 38.2
222.052278 	 47.92
228.041714 	 35.19
229.049539 	 16.89
238.083579 	 11.32
240.062843 	 13.09
246.052278 	 100
248.067928 	 27.59
254.057364 	 13
257.044453 	 10.88
262.083579 	 11.76
266.078493 	 10.34
272.067928 	 30.42
273.075753 	 11.32
276.062843 	 40.32
282.052278 	 31.21
290.078493 	 12.82
294.052278 	 0
294.073408 	 18.83
300.062843 	 91.07
318.073408 	 27.67
330.073408 	 15.21
336.062843 	 10.52
348.083972 	 18.13
354.073408 	 12.47
366.094537 	 10.43
372.083972 	 28.74
378.094537 	 69.32
390.094537 	 15.83
396.105102 	 16.8
432.105102 	 33.78
450.115666 	 25.55
468.126231 	 25.2
524.11606 	 15.92
565.155186 	 0
END IONS

BEGIN IONS
PEPMASS=203.118
CHARGE=1
MSLEVEL=2
RT=0
SOURCE_INSTRUMENT=GnpsDecoyReroot
FILENAME=CCMSLIB00000079806.txt
IONMODE=Positive
ORGANISM=Natural
NAME=MLS002153360-01!
PI=GNPS
DATACOLLECTOR=GNPS
SMILES=COc1ccc2c(c1)c1CCNCc1[nH]2
INCHI=InChI=1S/C12H14N2O/c1-15-8-2-3-11-10(6-8)9-4-5-13-7-12(9)14-11/h2-3,6,13-14H,4-5,7H2,1H3
FORMULA=C12H14N2O
PUBMED=N/A
SUBMITUSER=BIOADREM
LIBRARYQUALITY=0
SPECTRUMID=CCMSLIB00000079806
SCANS=2009
ID=CCMSLIB00000079806
99.010354 	 0.69
115.041654 	 1.73
125.026004 	 1.08
128.049479 	 0
141.044728 	 8.1
142.052553 	 74.54
148.112079 	 53.99
157.076028 	 70.72
158.096429 	 0.63
159.104254 	 4
175.122978 	 100
176.106994 	 4.07
185.107328 	 0.68
203.117893 	 0
END IONS

BEGIN IONS
PEPMASS=582.2492
CHARGE=1
MSLEVEL=2
RT=0
SOURCE_INSTRUMENT=GnpsDecoyReroot
FILENAME=CCMSLIB00000079807.txt
IONMODE=Positive
ORGANISM=Natural
NAME=MLS001140705-01!
PI=GNPS
DATACOLLECTOR=GNPS
SMILES=c1ccc2c(c1)c1C[C@H]3C(=O)N(c4ccccc4C(=NCCCN4CCOCC4)O)C(=O)N3C(c3ccc(cc3)F)c1[nH]2
INCHI=InChI=1S/C33H32FN5O4/c34-22-12-10-21(11-13-22)30-29-25(23-6-1-3-8-26(23)36-29)20-28-32(41)39(33(42)38(28)30)27-9-4-2-7-24(27)31(40)35-14-5-15-37-16-18-43-19-17-37/h1-4,6-13,28,30,36H,5,14-20H2,(H,35,40)/t28-,30?/m0/s1
FORMULA=C33H32FN5O4
PUBMED=N/A
SUBMITUSER=BIOADREM
LIBRARYQUALITY=0
SPECTRUMID=CCMSLIB00000079807
SCANS=2010
ID=CCMSLIB00000079807
136.055707 	 61.4
148.055707 	 32.37
163.066606 	 1.85
176.050622 	 26.46
191.061521 	 15.93
267.092821 	 6.12
277.077171 	 2.81
295.087736 	 59.87
308.082985 	 34.05
310.098635 	 9.42
328.169594 	 2.43
338.093549 	 79.22
338.19033 	 3.35
354.148859 	 26.48
371.175408 	 1.9
377.201229 	 2.68
383.175408 	 7.15
395.151399 	 100
395.211793 	 2.91
411.206708 	 49.17
425.213805 	 4.17
445.220033 	 51.52
466.212522 	 54.75
472.239485 	 5.26
500.2344 	 3.4
523.257795 	 6.64
528.229315 	 64.85
549.229649 	 6.69
551.25271 	 5.08
582.251113 	 34.05
END IONS

BEGIN IONS
PEPMASS=413.2068
CHARGE=1
MSLEVEL=2
RT=0
SOURCE_INSTRUMENT=GnpsDecoyReroot
FILENAME=CCMSLIB00000079808.txt
IONMODE=Positive
ORGANISM=Natural
NAME=MLS001157758-01!N-(2-morpholin-4-ylethyl)-3-(2,3,5-trimethyl-7-oxofuro[3,2-g]chromen-6-yl)propanamide
PI=GNPS
DATACOLLECTOR=GNPS
SMILES=Cc1c(C)oc2cc3c(cc12)c(C)c(CCC(=NCCN1CCOCC1)O)c(=O)o3
INCHI=InChI=1S/C23H28N2O5/c1-14-16(3)29-20-13-21-19(12-18(14)20)15(2)17(23(27)30-21)4-5-22(26)24-6-7-25-8-10-28-11-9-25/h12-13H,4-11H2,1-3H3,(H,24,26)
FORMULA=C23H28N2O5
PUBMED=N/A
SUBMITUSER=BIOADREM
LIBRARYQUALITY=0
SPECTRUMID=CCMSLIB00000079808
SCANS=2011
ID=CCMSLIB00000079808
58.004934 	 3.15
140.058032 	 29.62
231.185579 	 1.09
243.185579 	 0.75
244.193404 	 0.53
253.169929 	 0.65
255.101574 	 4.04
259.180493 	 0.47
259.216879 	 1.17
269.201229 	 0.26
271.180493 	 0.2
272.188318 	 0.45
286.167583 	 0.32
287.211793 	 2.58
297.196143 	 0.3
298.143773 	 7.66
300.183233 	 0.9
311.175408 	 0.21
312.183233 	 0.78
315.206708 	 19.06
327.206708 	 0.25
340.178148 	 0.62
341.198549 	 4.82
342.169988 	 55.42
343.201623 	 100
355.201623 	 0.66
357.217273 	 0.21
370.188712 	 0.33
385.212187 	 13.73
413.207102 	 4.04
END IONS

BEGIN IONS
PEPMASS=530.2324
CHARGE=1
MSLEVEL=2
RT=0
SOURCE_INSTRUMENT=GnpsDecoyReroot
FILENAME=CCMSLIB00000079809.txt
IONMODE=Positive
ORGANISM=Natural
NAME=MLS001142949-01!(2S)-2-[[1-[(2S)-3-methyl-2-[(4-methylphenyl)sulfonylamino]pentanoyl]piperidine-4-carbonyl]amino]-2-phenylacetic acid
PI=GNPS
DATACOLLECTOR=GNPS
SMILES=CCC(C)[C@@H](C(=O)N1CCC(CC1)C(=N[C@@H](c1ccccc1)C(=O)O)O)NS(=O)(=O)c1ccc(C)cc1
INCHI=InChI=1S/C27H35N3O6S/c1-4-19(3)23(29-37(35,36)22-12-10-18(2)11-13-22)26(32)30-16-14-21(15-17-30)25(31)28-24(27(33)34)20-8-6-5-7-9-20/h5-13,19,21,23-24,29H,4,14-17H2,1-3H3,(H,28,31)(H,33,34)/t19?,23-,24-/m0/s1
FORMULA=C27H35N3O6S
PUBMED=N/A
SUBMITUSER=BIOADREM
LIBRARYQUALITY=0
SPECTRUMID=CCMSLIB00000079809
SCANS=2012
ID=CCMSLIB00000079809
200.034223 	 96.74
217.060772 	 2.75
217.133543 	 0.67
229.060772 	 19.3
262.131197 	 0.95
268.096823 	 12.6
285.123372 	 29.41
337.097849 	 0.91
363.173694 	 3.85
370.176136 	 0.85
377.173397 	 1.52
396.191786 	 1.84
425.174088 	 100
467.223718 	 2.69
484.226458 	 30.22
502.237022 	 1.21
530.231937 	 0.67
END IONS

BEGIN IONS
PEPMASS=405.1714
CHARGE=1
MSLEVEL=2
RT=0
SOURCE_INSTRUMENT=GnpsDecoyReroot
FILENAME=CCMSLIB00000079810.txt
IONMODE=Positive
ORGANISM=Natural
NAME=MLS001049118-01!5-hydroxy-3-(4-hydroxyphenyl)-8,8-dimethyl-6-(3-methylbut-2-enyl)pyrano[2,3-h]chromen-4-one
PI=GNPS
DATACOLLECTOR=GNPS
SMILES=CC(=CCc1c(c2c(=O)c(coc2c2C=CC(C)(C)Oc12)c1ccc(cc1)O)O)C
INCHI=InChI=1S/C25H24O5/c1-14(2)5-10-17-21(27)20-22(28)19(15-6-8-16(26)9-7-15)13-29-24(20)18-11-12-25(3,4)30-23(17)18/h5-9,11-13,26-27H,10H2,1-4H3
FORMULA=C25H24O5
PUBMED=N/A
SUBMITUSER=BIOADREM
LIBRARYQUALITY=0
SPECTRUMID=CCMSLIB00000079810
SCANS=2013
ID=CCMSLIB00000079810
117.06988 	 1.02
121.064795 	 0.66
131.08553 	 1.78
143.08553 	 1.82
145.064795 	 2.16
145.10118 	 1.05
149.059709 	 3.13
171.080445 	 1.47
173.059709 	 11.62
185.059709 	 2.58
199.07536 	 7.37
201.09101 	 4.62
227.070274 	 37.55
261.127395 	 0.89
274.098835 	 1.06
289.12231 	 1.86
305.080839 	 1.21
307.060103 	 0.13
309.075753 	 16.33
317.117224 	 5.38
320.104314 	 2.41
323.164175 	 1.03
335.091404 	 2.71
335.127789 	 0.93
345.112139 	 46.73
348.099229 	 9.37
351.159089 	 2.61
363.122704 	 100
379.154004 	 8.84
405.169654 	 0.13
END IONS

BEGIN IONS
PEPMASS=444.2007
CHARGE=1
MSLEVEL=2
RT=0
SOURCE_INSTRUMENT=GnpsDecoyReroot
FILENAME=CCMSLIB00000079811.txt
IONMODE=Positive
ORGANISM=Natural
NAME=MLS001160330-01!1-[2-[(3,4,8,8-tetramethyl-2-oxo-9,10-dihydropyrano[2,3-h]chromen-5-yl)oxy]acetyl]piperidine-4-carboxylic acid
PI=GNPS
DATACOLLECTOR=GNPS
SMILES=Cc1c(C)c(=O)oc2c3CCC(C)(C)Oc3cc(c12)OCC(=O)N1CCC(CC1)C(=O)O
INCHI=InChI=1S/C24H29NO7/c1-13-14(2)23(29)31-21-16-5-8-24(3,4)32-17(16)11-18(20(13)21)30-12-19(26)25-9-6-15(7-10-25)22(27)28/h11,15H,5-10,12H2,1-4H3,(H,27,28)
FORMULA=C24H29NO7
PUBMED=N/A
SUBMITUSER=BIOADREM
LIBRARYQUALITY=0
SPECTRUMID=CCMSLIB00000079811
SCANS=2014
ID=CCMSLIB00000079811
180.138294 	 1.45
183.101574 	 3.77
194.117559 	 1.47
195.101574 	 1.26
196.133209 	 3.64
208.133209 	 2.25
210.148859 	 0.96
212.128123 	 94.32
218.130135 	 5.75
226.143773 	 100
231.13796 	 0.99
236.128123 	 0.94
246.125049 	 1.7
247.132874 	 1.33
254.138688 	 84.68
259.132874 	 2.19
261.148524 	 1.93
275.127789 	 3.91
287.127789 	 5.21
302.18765 	 9.62
303.122704 	 23.15
315.122704 	 30.36
343.117618 	 18.12
360.144167 	 14.18
371.185304 	 4.74
398.196203 	 1.36
399.180219 	 5.28
416.206768 	 17.37
426.191118 	 0.89
444.201682 	 14.18
END IONS

BEGIN IONS
PEPMASS=300.1497
CHARGE=1
MSLEVEL=2
RT=0
SOURCE_INSTRUMENT=GnpsDecoyReroot
FILENAME=CCMSLIB00000079812.txt
IONMODE=Positive
ORGANISM=Natural
NAME=MLS001049051-01!1-quinolin-8-yl-2,3,4,9-tetrahydro-1H-pyrido[3,4-b]indole
PI=GNPS
DATACOLLECTOR=GNPS
SMILES=c1ccc2c(c1)c1CCNC(c3cccc4cccnc34)c1[nH]2
INCHI=InChI=1S/C20H17N3/c1-2-9-17-14(7-1)15-10-12-22-19(20(15)23-17)16-8-3-5-13-6-4-11-21-18(13)16/h1-9,11,19,22-23H,10,12H2
FORMULA=C20H17N3
PUBMED=N/A
SUBMITUSER=BIOADREM
LIBRARYQUALITY=0
SPECTRUMID=CCMSLIB00000079812
SCANS=2015
ID=CCMSLIB00000079812
147.104254 	 1.09
155.060378 	 0.38
159.104254 	 3.98
161.119904 	 4.65
171.104254 	 1.27
174.115153 	 5.38
180.068203 	 1.15
181.076028 	 0.51
186.115153 	 6.43
188.130803 	 48.11
198.115153 	 3.42
199.110402 	 2.26
201.126052 	 23.9
215.141703 	 0.26
224.049479 	 1.95
225.057304 	 18.89
239.072954 	 1.17
256.099503 	 0.26
258.115153 	 1.45
268.099503 	 4.53
269.094752 	 12.8
285.126052 	 40.01
300.149528 	 0.26
END IONS

BEGIN IONS
PEPMASS=231.102
CHARGE=1
MSLEVEL=2
RT=0
SOURCE_INSTRUMENT=GnpsDecoyReroot
FILENAME=CCMSLIB00000079813.txt
IONMODE=Positive
ORGANISM=Natural
NAME=MLS001049095-01!7-(3-methylbut-2-enoxy)chromen-2-one
PI=GNPS
DATACOLLECTOR=GNPS
SMILES=CC(=CCOc1ccc2ccc(=O)oc2c1)C
INCHI=InChI=1S/C14H14O3/c1-10(2)7-8-16-12-5-3-11-4-6-14(15)17-13(11)9-12/h3-7,9H,8H2,1-2H3
FORMULA=C14H14O3
PUBMED=N/A
SUBMITUSER=BIOADREM
LIBRARYQUALITY=0
SPECTRUMID=CCMSLIB00000079813
SCANS=2016
ID=CCMSLIB00000079813
91.05423 	 53.7
119.049145 	 0
159.11683 	 2.37
187.111745 	 100
231.101574 	 0
END IONS

BEGIN IONS
PEPMASS=433.113
CHARGE=1
MSLEVEL=2
RT=0
SOURCE_INSTRUMENT=GnpsDecoyReroot
FILENAME=CCMSLIB00000079814.txt
IONMODE=Positive
ORGANISM=Natural
NAME=MLS000697566-01!
PI=GNPS
DATACOLLECTOR=GNPS
SMILES=c1cc2c(c(c1)O[C@H]1[C@H]([C@@H]([C@@H](C(CO)O1)O)O)O)C(=O)c1c(cc(cc1O)CO)C2=O
INCHI=InChI=1S/C21H20O10/c22-6-8-4-10-14(11(24)5-8)18(27)15-9(16(10)25)2-1-3-12(15)30-21-20(29)19(28)17(26)13(7-23)31-21/h1-5,13,17,19-24,26,28-29H,6-7H2/t13?,17-,19-,20+,21-/m1/s1
FORMULA=C21H20O10
PUBMED=N/A
SUBMITUSER=BIOADREM
LIBRARYQUALITY=0
SPECTRUMID=CCMSLIB00000079814
SCANS=2017
ID=CCMSLIB00000079814
76.015499 	 2.7
91.060103 	 100
130.062449 	 2.64
172.124655 	 2.7
263.091404 	 0
342.109793 	 18.43
360.120358 	 19.15
370.104708 	 3.6
388.115273 	 6.6
433.112927 	 0
END IONS

BEGIN IONS
PEPMASS=230.1175
CHARGE=1
MSLEVEL=2
RT=0
SOURCE_INSTRUMENT=GnpsDecoyReroot
FILENAME=CCMSLIB00000079815.txt
IONMODE=Positive
ORGANISM=Natural
NAME=MLS001048955-01!2,2-dimethyl-4,10-dihydro-3H-pyrano[2,3-b]quinolin-5-one
PI=GNPS
DATACOLLECTOR=GNPS
SMILES=CC1(C)CCc2c(c3ccccc3nc2O1)O
INCHI=InChI=1S/C14H15NO2/c1-14(2)8-7-10-12(16)9-5-3-4-6-11(9)15-13(10)17-14/h3-6H,7-8H2,1-2H3,(H,15,16)
FORMULA=C14H15NO2
PUBMED=N/A
SUBMITUSER=BIOADREM
LIBRARYQUALITY=0
SPECTRUMID=CCMSLIB00000079815
SCANS=2018
ID=CCMSLIB00000079815
106.065129 	 0.22
113.03858 	 0.47
129.033495 	 0.38
134.060044 	 1.45
146.096429 	 1.92
156.044394 	 1.15
157.10118 	 1.77
158.096429 	 23.93
167.08553 	 0.57
174.127729 	 0.83
176.106994 	 1.02
184.112079 	 10.12
185.096095 	 0.68
202.122644 	 0.33
204.101909 	 3.17
212.106994 	 100
230.117559 	 1.15
END IONS

BEGIN IONS
PEPMASS=309.088
CHARGE=1
MSLEVEL=2
RT=0
SOURCE_INSTRUMENT=GnpsDecoyReroot
FILENAME=CCMSLIB00000079816.txt
IONMODE=Positive
ORGANISM=Natural
NAME=MLS000574971-01!
PI=GNPS
DATACOLLECTOR=GNPS
SMILES=CC(=O)Oc1c(c2c3c(ccn2)c2ccccc2n3c1=O)OC
INCHI=InChI=1S/C17H12N2O4/c1-9(20)23-16-15(22-2)13-14-11(7-8-18-13)10-5-3-4-6-12(10)19(14)17(16)21/h3-8H,1-2H3
FORMULA=C17H12N2O4
PUBMED=N/A
SUBMITUSER=BIOADREM
LIBRARYQUALITY=0
SPECTRUMID=CCMSLIB00000079816
SCANS=2019
ID=CCMSLIB00000079816
155.072954 	 0.91
182.083853 	 41.98
210.054958 	 1.01
225.065857 	 2.3
237.065857 	 0.48
238.073683 	 1.14
239.081508 	 0
253.060772 	 69.67
263.081508 	 0.49
266.068597 	 100
281.092072 	 62.64
291.076422 	 0.34
309.086987 	 0
END IONS

BEGIN IONS
PEPMASS=508.248
CHARGE=1
MSLEVEL=2
RT=0
SOURCE_INSTRUMENT=GnpsDecoyReroot
FILENAME=CCMSLIB00000079817.txt
IONMODE=Positive
ORGANISM=Natural
NAME=MLS001142758-01!methyl 1-[1-[(2S)-3-methyl-2-[(4-methylphenyl)sulfonylamino]butanoyl]piperidine-4-carbonyl]piperidine-4-carboxylate
PI=GNPS
DATACOLLECTOR=GNPS
SMILES=CC(C)[C@@H](C(=O)N1CCC(CC1)C(=O)N1CCC(CC1)C(=O)OC)NS(=O)(=O)c1ccc(C)cc1
INCHI=InChI=1S/C25H37N3O6S/c1-17(2)22(26-35(32,33)21-7-5-18(3)6-8-21)24(30)28-13-9-19(10-14-28)23(29)27-15-11-20(12-16-27)25(31)34-4/h5-8,17,19-20,22,26H,9-16H2,1-4H3/t22-/m0/s1
FORMULA=C25H37N3O6S
PUBMED=N/A
SUBMITUSER=BIOADREM
LIBRARYQUALITY=0
SPECTRUMID=CCMSLIB00000079817
SCANS=2020
ID=CCMSLIB00000079817
139.148131 	 9.11
149.059709 	 100
160.112079 	 0
206.117559 	 0.6
220.133209 	 43.72
233.189995 	 1.18
276.195809 	 1
277.079399 	 0.97
302.132163 	 0.84
304.147813 	 66.46
331.201623 	 0.91
334.158378 	 2.4
336.174028 	 98.72
395.178779 	 0.7
413.189344 	 70.83
430.215893 	 7.32
480.216287 	 0.62
508.247587 	 0
END IONS

BEGIN IONS
PEPMASS=239.0705
CHARGE=1
MSLEVEL=2
RT=0
SOURCE_INSTRUMENT=GnpsDecoyReroot
FILENAME=CCMSLIB00000079818.txt
IONMODE=Positive
ORGANISM=Natural
NAME=MLS002639146-01!5-hydroxy-2-phenylchromen-4-one
PI=GNPS
DATACOLLECTOR=GNPS
SMILES=c1ccc(cc1)c1cc(=O)c2c(cccc2o1)O
INCHI=InChI=1S/C15H10O3/c16-11-7-4-8-13-15(11)12(17)9-14(18-13)10-5-2-1-3-6-10/h1-9,16H
FORMULA=C15H10O3
PUBMED=N/A
SUBMITUSER=BIOADREM
LIBRARYQUALITY=0
SPECTRUMID=CCMSLIB00000079818
SCANS=2021
ID=CCMSLIB00000079818
63.02293 	 100
113.002195 	 1.85
141.033495 	 26.79
143.012759 	 2.18
150.046405 	 9.58
153.033495 	 4.73
164.997109 	 3.81
165.06988 	 345.5
167.012759 	 20.33
170.015105 	 10.26
173.002195 	 1.16
178.04132 	 3.38
179.049145 	 2.46
182.07262 	 6.75
188.02567 	 1.11
191.012759 	 1.58
193.064795 	 1.75
206.036234 	 5.81
213.054624 	 43.29
221.059709 	 1.23
239.070274 	 345.5
END IONS

BEGIN IONS
PEPMASS=500.1456
CHARGE=1
MSLEVEL=2
RT=0
SOURCE_INSTRUMENT=GnpsDecoyReroot
FILENAME=CCMSLIB00000079819.txt
IONMODE=Positive
ORGANISM=Natural
NAME=MLS001140239-01!3-(4-chlorophenyl)-2-[[2-[(4,8,8-trimethyl-2-oxo-9,10-dihydropyrano[2,3-h]chromen-5-yl)oxy]acetyl]amino]propanoic acid
PI=GNPS
DATACOLLECTOR=GNPS
SMILES=Cc1cc(=O)oc2c3CCC(C)(C)Oc3cc(c12)OCC(=NC(Cc1ccc(cc1)Cl)C(=O)O)O
INCHI=InChI=1S/C26H26ClNO7/c1-14-10-22(30)34-24-17-8-9-26(2,3)35-19(17)12-20(23(14)24)33-13-21(29)28-18(25(31)32)11-15-4-6-16(27)7-5-15/h4-7,10,12,18H,8-9,11,13H2,1-3H3,(H,28,29)(H,31,32)
FORMULA=C26H26ClNO7
PUBMED=N/A
SUBMITUSER=BIOADREM
LIBRARYQUALITY=0
SPECTRUMID=CCMSLIB00000079819
SCANS=2022
ID=CCMSLIB00000079819
63.080445 	 87.94
75.080445 	 23.22
77.059709 	 2.41
91.07536 	 1.24
103.07536 	 22.31
154.041807 	 4.6
159.13796 	 4.55
210.104407 	 33.79
256.109886 	 8.25
271.124808 	 3.03
277.182505 	 5.09
281.109158 	 1.67
299.119723 	 14.67
304.169594 	 9.24
305.177419 	 34.44
311.119723 	 7.27
312.151357 	 1.97
313.135373 	 2.66
323.119723 	 1.69
325.135373 	 2.03
338.130622 	 10.28
339.114638 	 3.13
340.146272 	 100
343.145938 	 2.78
350.130622 	 1.98
357.125202 	 1.34
368.141187 	 8.29
414.146666 	 5.39
419.172728 	 2.2
437.183293 	 1.14
464.170382 	 1.41
465.178207 	 1.46
500.14706 	 4.6
END IONS

BEGIN IONS
PEPMASS=338.1847
CHARGE=1
MSLEVEL=2
RT=0
SOURCE_INSTRUMENT=GnpsDecoyReroot
FILENAME=CCMSLIB00000079820.txt
IONMODE=Positive
ORGANISM=Natural
NAME=MLS001142950-01!
PI=GNPS
DATACOLLECTOR=GNPS
SMILES=c1ccc(cc1)C[C@@H](C(=O)N1C[C@H]2C[C@@H](C1)c1cccc(=O)n1C2)N
INCHI=InChI=1S/C20H23N3O2/c21-17(10-14-5-2-1-3-6-14)20(25)22-11-15-9-16(13-22)18-7-4-8-19(24)23(18)12-15/h1-8,15-17H,9-13,21H2/t15-,16+,17+/m1/s1
FORMULA=C20H23N3O2
PUBMED=N/A
SUBMITUSER=BIOADREM
LIBRARYQUALITY=0
SPECTRUMID=CCMSLIB00000079820
SCANS=2023
ID=CCMSLIB00000079820
163.122978 	 13.24
191.117893 	 4.26
222.127729 	 1.6
224.130803 	 1.78
239.154279 	 43.07
253.169929 	 2.46
282.196478 	 76.14
307.167917 	 1.84
310.191392 	 8.41
338.186307 	 4.26
END IONS

BEGIN IONS
PEPMASS=356.113
CHARGE=1
MSLEVEL=2
RT=0
SOURCE_INSTRUMENT=GnpsDecoyReroot
FILENAME=CCMSLIB00000079823.txt
IONMODE=Positive
ORGANISM=Natural
NAME=MLS001146630-01![4-[(E)-3-[(2-hydroxybenzoyl)amino]-3-oxoprop-1-enyl]-2-methoxyphenyl] acetate
PI=GNPS
DATACOLLECTOR=GNPS
SMILES=CC(=O)Oc1ccc(/C=C/C(=NC(=O)c2ccccc2O)O)cc1OC
INCHI=InChI=1S/C19H17NO6/c1-12(21)26-16-9-7-13(11-17(16)25-2)8-10-18(23)20-19(24)14-5-3-4-6-15(14)22/h3-11,22H,1-2H3,(H,20,23,24)/b10-8+
FORMULA=C19H17NO6
PUBMED=N/A
SUBMITUSER=BIOADREM
LIBRARYQUALITY=0
SPECTRUMID=CCMSLIB00000079823
SCANS=2024
ID=CCMSLIB00000079823
194.081173 	 0
279.065189 	 16.46
283.060103 	 17.04
307.060103 	 55.05
311.091404 	 13
339.086318 	 100
356.112867 	 0
END IONS

BEGIN IONS
PEPMASS=477.2034
CHARGE=1
MSLEVEL=2
RT=0
SOURCE_INSTRUMENT=GnpsDecoyReroot
FILENAME=CCMSLIB00000079824.txt
IONMODE=Positive
ORGANISM=Natural
NAME=MLS001139229-01!(2S)-3-(1H-indol-3-yl)-2-[2-(7-methyl-2-oxo-4-propylchromen-5-yl)oxypropanoylamino]propanoic acid
PI=GNPS
DATACOLLECTOR=GNPS
SMILES=CCCc1cc(=O)oc2cc(C)cc(c12)OC(C)C(=N[C@@H](Cc1c[nH]c2ccccc12)C(=O)O)O
INCHI=InChI=1S/C27H28N2O6/c1-4-7-17-13-24(30)35-23-11-15(2)10-22(25(17)23)34-16(3)26(31)29-21(27(32)33)12-18-14-28-20-9-6-5-8-19(18)20/h5-6,8-11,13-14,16,21,28H,4,7,12H2,1-3H3,(H,29,31)(H,32,33)/t16?,21-/m0/s1
FORMULA=C27H28N2O6
PUBMED=N/A
SUBMITUSER=BIOADREM
LIBRARYQUALITY=0
SPECTRUMID=CCMSLIB00000079824
SCANS=2025
ID=CCMSLIB00000079824
171.065189 	 0.89
173.059709 	 4.6
177.018239 	 3.3
183.044059 	 5.8
185.047133 	 4.98
186.054958 	 11.53
189.054624 	 4.4
196.051884 	 3.36
197.059709 	 4.43
198.054958 	 100
200.070609 	 10.74
203.033889 	 4.14
209.059709 	 3.25
210.054958 	 9.48
212.070609 	 13.5
214.049873 	 25.31
215.070274 	 3.96
222.052278 	 7.28
223.062783 	 7.28
224.067928 	 6.62
227.078827 	 30.29
229.049539 	 8.28
229.085924 	 6.42
235.060103 	 3.83
236.067928 	 22.31
238.049873 	 26.28
238.086259 	 26.39
243.065189 	 15.3
245.044453 	 10.3
252.062843 	 3.56
253.094478 	 13.2
256.060438 	 42.82
257.117224 	 3.57
269.044453 	 3.23
271.060103 	 13.31
281.089392 	 8.02
285.075753 	 99.96
287.091404 	 62.74
313.107054 	 28.8
358.128517 	 3.92
377.138354 	 10.27
406.164903 	 4.3
419.136342 	 4.21
434.159817 	 8.28
477.202017 	 0.89
END IONS

BEGIN IONS
PEPMASS=188.071
CHARGE=1
MSLEVEL=2
RT=0
SOURCE_INSTRUMENT=GnpsDecoyReroot
FILENAME=CCMSLIB00000079825.txt
IONMODE=Positive
ORGANISM=Natural
NAME=MLS001048891-01!methyl quinoline-2-carboxylate
PI=GNPS
DATACOLLECTOR=GNPS
SMILES=COC(=O)c1ccc2ccccc2n1
INCHI=InChI=1S/C11H9NO2/c1-14-11(13)10-7-6-8-4-2-3-5-9(8)12-10/h2-7H,1H3
FORMULA=C11H9NO2
PUBMED=N/A
SUBMITUSER=BIOADREM
LIBRARYQUALITY=0
SPECTRUMID=CCMSLIB00000079825
SCANS=2026
ID=CCMSLIB00000079825
119.049145 	 0
143.049145 	 100
161.059709 	 22.43
170.060044 	 7.32
188.070609 	 0
END IONS

BEGIN IONS
PEPMASS=372.156
CHARGE=1
MSLEVEL=2
RT=0
SOURCE_INSTRUMENT=GnpsDecoyReroot
FILENAME=CCMSLIB00000079826.txt
IONMODE=Positive
ORGANISM=Natural
NAME=MLS001141307-01!(2S)-1-[3-[(10aS)-1,3-dioxo-10,10a-dihydro-5H-imidazo[1,5-b]isoquinolin-2-yl]propanoyl]pyrrolidine-2-carboxylic acid
PI=GNPS
DATACOLLECTOR=GNPS
SMILES=c1ccc2CN3[C@@H](Cc2c1)C(=O)N(CCC(=O)N1CCC[C@H]1C(=O)O)C3=O
INCHI=InChI=1S/C19H21N3O5/c23-16(20-8-3-6-14(20)18(25)26)7-9-21-17(24)15-10-12-4-1-2-5-13(12)11-22(15)19(21)27/h1-2,4-5,14-15H,3,6-11H2,(H,25,26)/t14-,15-/m0/s1
FORMULA=C19H21N3O5
PUBMED=N/A
SUBMITUSER=BIOADREM
LIBRARYQUALITY=0
SPECTRUMID=CCMSLIB00000079826
SCANS=2027
ID=CCMSLIB00000079826
64.018179 	 2.09
203.081508 	 0
283.128852 	 2.43
289.154672 	 1.55
291.133937 	 2.03
299.139022 	 62.02
309.144502 	 1.49
317.149587 	 54.28
318.144836 	 43.23
327.133937 	 24.53
329.149587 	 12.67
344.160486 	 100
345.144502 	 3.3
346.139751 	 7.96
354.144836 	 17.4
372.155401 	 0
END IONS

BEGIN IONS
PEPMASS=517.303
CHARGE=1
MSLEVEL=2
RT=0
SOURCE_INSTRUMENT=GnpsDecoyReroot
FILENAME=CCMSLIB00000079827.txt
IONMODE=Positive
ORGANISM=Natural
NAME=MLS001142929-01!tert-butyl (2S)-2-[4-[[(2S)-1-[(2-methoxyphenyl)methylamino]-1-oxopropan-2-yl]carbamoyl]piperidine-1-carbonyl]pyrrolidine-1-carboxylate
PI=GNPS
DATACOLLECTOR=GNPS
SMILES=C[C@@H](C(=NCc1ccccc1OC)O)N=C(C1CCN(CC1)C(=O)[C@@H]1CCCN1C(=O)OC(C)(C)C)O
INCHI=InChI=1S/C27H40N4O6/c1-18(23(32)28-17-20-9-6-7-11-22(20)36-5)29-24(33)19-12-15-30(16-13-19)25(34)21-10-8-14-31(21)26(35)37-27(2,3)4/h6-7,9,11,18-19,21H,8,10,12-17H2,1-5H3,(H,28,32)(H,29,33)/t18-,21-/m0/s1
FORMULA=C27H40N4O6
PUBMED=N/A
SUBMITUSER=BIOADREM
LIBRARYQUALITY=0
SPECTRUMID=CCMSLIB00000079827
SCANS=2028
ID=CCMSLIB00000079827
57.06988 	 2.96
134.109005 	 0.9
152.11957 	 44.36
154.122644 	 2.08
230.149921 	 0.56
233.137011 	 0.79
251.147576 	 8.77
252.170657 	 0
293.18195 	 0.84
321.217273 	 70.05
330.206374 	 100
347.232923 	 12.57
349.212187 	 0.81
351.215261 	 15.96
364.259472 	 15.9
392.254387 	 34.73
418.270037 	 38.75
431.265286 	 0.58
449.27585 	 56.83
463.255115 	 1
473.27585 	 0.83
489.30715 	 8.83
517.302065 	 0
END IONS

BEGIN IONS
PEPMASS=373.1275
CHARGE=1
MSLEVEL=2
RT=0
SOURCE_INSTRUMENT=GnpsDecoyReroot
FILENAME=CCMSLIB00000079828.txt
IONMODE=Positive
ORGANISM=Natural
NAME=MLS001048983-01!2-(3,4-dimethoxyphenyl)-3,5,7-trimethoxychromen-4-one
PI=GNPS
DATACOLLECTOR=GNPS
SMILES=COc1cc(c2c(c1)oc(c1ccc(c(c1)OC)OC)c(c2=O)OC)OC
INCHI=InChI=1S/C20H20O7/c1-22-12-9-15(25-4)17-16(10-12)27-19(20(26-5)18(17)21)11-6-7-13(23-2)14(8-11)24-3/h6-10H,1-5H3
FORMULA=C20H20O7
PUBMED=N/A
SUBMITUSER=BIOADREM
LIBRARYQUALITY=0
SPECTRUMID=CCMSLIB00000079828
SCANS=2029
ID=CCMSLIB00000079828
182.07262 	 3.76
185.023324 	 3.83
193.028409 	 3.14
194.036234 	 3.26
197.096095 	 3.53
210.067535 	 4.17
221.023324 	 8.5
222.031149 	 5.99
225.09101 	 17.57
238.062449 	 6.3
239.033889 	 8.3
249.018239 	 3.71
250.026064 	 8.54
253.085924 	 14.86
255.065189 	 2.99
256.073014 	 3.65
265.049539 	 4.17
266.057364 	 4.87
267.028803 	 17.43
268.036628 	 4.31
273.112139 	 3.44
278.020978 	 5.9
281.080839 	 17.16
283.060103 	 13.13
284.067928 	 8.05
293.044453 	 12.26
295.023718 	 6.02
296.031543 	 4.34
296.104314 	 100
299.091404 	 19.56
299.127789 	 16.81
301.107054 	 4.32
309.075753 	 9.02
311.055018 	 53.02
312.062843 	 6.88
324.099229 	 23.8
327.086318 	 55.11
327.122704 	 9.67
329.101968 	 8.66
342.109793 	 28.41
355.117618 	 5.02
357.096883 	 7.42
373.128183 	 55.11
END IONS

BEGIN IONS
PEPMASS=206.0968
CHARGE=1
MSLEVEL=2
RT=0
SOURCE_INSTRUMENT=GnpsDecoyReroot
FILENAME=CCMSLIB00000079829.txt
IONMODE=Positive
ORGANISM=Natural
NAME=MLS001050066-01!2-phenylquinoline
PI=GNPS
DATACOLLECTOR=GNPS
SMILES=c1ccc(cc1)c1ccc2ccccc2n1
INCHI=InChI=1S/C15H11N/c1-2-6-12(7-3-1)15-11-10-13-8-4-5-9-14(13)16-15/h1-11H
FORMULA=C15H11N
PUBMED=N/A
SUBMITUSER=BIOADREM
LIBRARYQUALITY=0
SPECTRUMID=CCMSLIB00000079829
SCANS=2030
ID=CCMSLIB00000079829
86.015105 	 0.85
101.03858 	 110.56
127.05423 	 0.86
153.06988 	 0.93
179.08553 	 100
206.096429 	 110.56
END IONS

BEGIN IONS
PEPMASS=374.1598
CHARGE=1
MSLEVEL=2
RT=0
SOURCE_INSTRUMENT=GnpsDecoyReroot
FILENAME=CCMSLIB00000079830.txt
IONMODE=Positive
ORGANISM=Natural
NAME=MLS001139423-01!(2R)-1-[2-(8-methyl-2-oxo-4-propylchromen-7-yl)oxyacetyl]pyrrolidine-2-carboxylic acid
PI=GNPS
DATACOLLECTOR=GNPS
SMILES=CCCc1cc(=O)oc2c(C)c(ccc12)OCC(=O)N1CCC[C@@H]1C(=O)O
INCHI=InChI=1S/C20H23NO6/c1-3-5-13-10-18(23)27-19-12(2)16(8-7-14(13)19)26-11-17(22)21-9-4-6-15(21)20(24)25/h7-8,10,15H,3-6,9,11H2,1-2H3,(H,24,25)/t15-/m1/s1
FORMULA=C20H23NO6
PUBMED=N/A
SUBMITUSER=BIOADREM
LIBRARYQUALITY=0
SPECTRUMID=CCMSLIB00000079830
SCANS=2031
ID=CCMSLIB00000079830
131.072954 	 10.56
133.052219 	 3.42
141.057304 	 7.15
143.072954 	 7.15
153.057304 	 11.16
155.072954 	 7.77
157.088604 	 5.58
159.067869 	 8.59
168.080779 	 13.91
169.052219 	 2.91
171.067869 	 3.7
181.088604 	 3.89
183.104254 	 53.87
185.083519 	 6.68
187.062783 	 13.16
190.062449 	 2.63
199.099169 	 6.83
200.070609 	 3.13
200.106994 	 7.4
201.114819 	 9.81
218.081173 	 2.91
228.101909 	 5.08
229.109734 	 60.36
233.104648 	 4.54
234.112473 	 14.35
249.135948 	 8.3
262.107388 	 6.83
277.130863 	 12.19
287.115213 	 3.35
290.102303 	 14.63
305.125778 	 49.55
333.120692 	 100
346.164903 	 5.83
374.159817 	 2.63
END IONS

BEGIN IONS
PEPMASS=195.066
CHARGE=1
MSLEVEL=2
RT=0
SOURCE_INSTRUMENT=GnpsDecoyReroot
FILENAME=CCMSLIB00000079831.txt
IONMODE=Positive
ORGANISM=Natural
NAME=MLS001049120-01!6,7-dimethoxy-3H-2-benzofuran-1-one
PI=GNPS
DATACOLLECTOR=GNPS
SMILES=COc1ccc2COC(=O)c2c1OC
INCHI=InChI=1S/C10H10O4/c1-12-7-4-3-6-5-14-10(11)8(6)9(7)13-2/h3-4H,5H2,1-2H3
FORMULA=C10H10O4
PUBMED=N/A
SUBMITUSER=BIOADREM
LIBRARYQUALITY=0
SPECTRUMID=CCMSLIB00000079831
SCANS=2032
ID=CCMSLIB00000079831
52.030755 	 17.76
53.03858 	 5.71
65.03858 	 22.65
76.030755 	 16.22
77.03858 	 27.55
78.046405 	 22.86
79.05423 	 21.43
80.02567 	 16.33
81.033495 	 13.78
93.033495 	 10.1
93.06988 	 13.16
94.04132 	 12.35
95.049145 	 37.04
106.04132 	 100
109.028409 	 14.49
123.044059 	 60.1
124.051884 	 90.1
139.07536 	 0
152.046799 	 5.31
195.065189 	 0
END IONS

BEGIN IONS
PEPMASS=391.169
CHARGE=1
MSLEVEL=2
RT=0
SOURCE_INSTRUMENT=GnpsDecoyReroot
FILENAME=CCMSLIB00000079832.txt
IONMODE=Positive
ORGANISM=Natural
NAME=MLS001140586-01!(3R)-N-cyclopentyl-6,7-dimethoxy-2,2-dimethyl-5-oxo-3,9b-dihydro-[1,3]thiazolo[2,3-a]isoindole-3-carboxamide
PI=GNPS
DATACOLLECTOR=GNPS
SMILES=CC1(C)[C@@H](C(=NC2CCCC2)O)N2C(=O)c3c(ccc(c3OC)OC)C2S1
INCHI=InChI=1S/C20H26N2O4S/c1-20(2)16(17(23)21-11-7-5-6-8-11)22-18(24)14-12(19(22)27-20)9-10-13(25-3)15(14)26-4/h9-11,16,19H,5-8H2,1-4H3,(H,21,23)/t16-,19?/m1/s1
FORMULA=C20H26N2O4S
PUBMED=N/A
SUBMITUSER=BIOADREM
LIBRARYQUALITY=0
SPECTRUMID=CCMSLIB00000079832
SCANS=2033
ID=CCMSLIB00000079832
220.096823 	 0
230.153944 	 0.53
236.128123 	 1.5
244.157018 	 1.07
248.164509 	 8.63
249.099563 	 0.54
264.123038 	 5.29
272.151933 	 1.02
275.139022 	 3.06
287.121264 	 0.55
289.136914 	 0.79
289.154672 	 5.09
290.162498 	 6.6
305.131829 	 0.63
305.185973 	 4.65
315.116179 	 0.82
317.149587 	 0.9
319.111093 	 1.94
320.118918 	 2.11
332.118918 	 0.62
333.126743 	 1.39
333.180887 	 100
335.142394 	 2.58
336.126409 	 1.32
337.158044 	 0.61
345.126743 	 2.83
347.142394 	 1.39
348.113833 	 4.5
361.121658 	 0.86
363.137308 	 62.24
365.152958 	 5.24
373.158044 	 0.88
376.145133 	 1.79
391.168608 	 0
END IONS

BEGIN IONS
PEPMASS=338.2101
CHARGE=1
MSLEVEL=2
RT=0
SOURCE_INSTRUMENT=GnpsDecoyReroot
FILENAME=CCMSLIB00000079833.txt
IONMODE=Positive
ORGANISM=Natural
NAME=MLS000536557-01!
PI=GNPS
DATACOLLECTOR=GNPS
SMILES=CN1C(CCCC1CC(=O)c1ccccc1)CC(c1ccccc1)O
INCHI=InChI=1S/C22H27NO2/c1-23-19(15-21(24)17-9-4-2-5-10-17)13-8-14-20(23)16-22(25)18-11-6-3-7-12-18/h2-7,9-12,19-21,24H,8,13-16H2,1H3
FORMULA=C22H27NO2
PUBMED=N/A
SUBMITUSER=BIOADREM
LIBRARYQUALITY=0
SPECTRUMID=CCMSLIB00000079833
SCANS=2034
ID=CCMSLIB00000079833
113.03858 	 52.91
198.127729 	 100
200.14338 	 17.94
207.080445 	 77.89
209.096095 	 3.99
210.127729 	 6.25
216.138294 	 2.44
217.10118 	 9.01
233.132481 	 2.75
235.111745 	 0.59
243.11683 	 3.58
250.15903 	 2.17
255.13796 	 3.38
261.127395 	 2.85
264.138294 	 0.68
265.12231 	 0.61
266.130135 	 13.51
268.169594 	 1.41
272.14338 	 0.67
276.17468 	 0.98
281.15361 	 10.92
287.143045 	 0.55
290.153944 	 4.57
302.19033 	 1.14
304.169594 	 0.57
307.16926 	 1.17
320.200894 	 21.25
338.211459 	 9.37
END IONS

BEGIN IONS
PEPMASS=569.159
CHARGE=1
MSLEVEL=2
RT=0
SOURCE_INSTRUMENT=GnpsDecoyReroot
FILENAME=CCMSLIB00000079834.txt
IONMODE=Positive
ORGANISM=Natural
NAME=MLS001140666-01!
PI=GNPS
DATACOLLECTOR=GNPS
SMILES=c1ccc2c(c1)c1C[C@H]3C(=O)N(c4ccccc4C(=O)N4CCC[C@H]4C(=O)O)C(=O)N3C(c3cccc(c3)Cl)c1[nH]2
INCHI=InChI=1S/C31H25ClN4O5/c32-18-8-5-7-17(15-18)27-26-21(19-9-1-3-11-22(19)33-26)16-25-29(38)36(31(41)35(25)27)23-12-4-2-10-20(23)28(37)34-14-6-13-24(34)30(39)40/h1-5,7-12,15,24-25,27,33H,6,13-14,16H2,(H,39,40)/t24-,25-,27?/m0/s1
FORMULA=C31H25ClN4O5
PUBMED=N/A
SUBMITUSER=BIOADREM
LIBRARYQUALITY=0
SPECTRUMID=CCMSLIB00000079834
SCANS=2035
ID=CCMSLIB00000079834
108.983958 	 2.7
109.991783 	 6.99
110.999608 	 54.45
122.999608 	 62.28
130.028744 	 5.97
131.036569 	 5.37
138.010507 	 6.01
150.994522 	 25.24
166.005421 	 23.69
217.052219 	 5.15
218.060044 	 2.97
234.054958 	 15.51
235.062783 	 13.8
236.070609 	 2.5
242.036722 	 10.37
243.044547 	 3.58
252.021071 	 4.01
261.102243 	 2.78
270.031636 	 79.08
271.039461 	 18.22
285.042535 	 14.05
286.05036 	 3.89
287.081508 	 46.1
297.126052 	 5.11
304.108057 	 4.48
313.03745 	 58.2
314.045275 	 16.16
325.120967 	 42.27
358.146454 	 20.34
359.154279 	 100
376.11661 	 3.35
383.094571 	 37.64
384.098373 	 5.64
385.093135 	 8.6
394.123131 	 30.15
395.11387 	 13.76
396.121695 	 7.81
398.137345 	 2.62
406.119108 	 10.11
407.11387 	 17.46
408.114972 	 4.12
411.089485 	 15.16
412.093288 	 3.83
413.088049 	 5.38
428.100778 	 0
434.114023 	 4.57
435.108785 	 8.46
449.124435 	 4.96
470.139175 	 10.6
526.152814 	 2.52
554.147729 	 29.13
569.158628 	 0
END IONS

BEGIN IONS
PEPMASS=493.1961
CHARGE=1
MSLEVEL=2
RT=0
SOURCE_INSTRUMENT=GnpsDecoyReroot
FILENAME=CCMSLIB00000079835.txt
IONMODE=Positive
ORGANISM=Natural
NAME=MLS001160081-01!2-[2-(3-ethyl-4,8-dimethyl-2-oxochromen-7-yl)oxypropanoylamino]-3-(5-hydroxy-1H-indol-3-yl)propanoic acid
PI=GNPS
DATACOLLECTOR=GNPS
SMILES=CCc1c(C)c2ccc(c(C)c2oc1=O)OC(C)C(=NC(Cc1c[nH]c2ccc(cc12)O)C(=O)O)O
INCHI=InChI=1S/C27H28N2O7/c1-5-18-13(2)19-7-9-23(14(3)24(19)36-27(18)34)35-15(4)25(31)29-22(26(32)33)10-16-12-28-21-8-6-17(30)11-20(16)21/h6-9,11-12,15,22,28,30H,5,10H2,1-4H3,(H,29,31)(H,32,33)
FORMULA=C27H28N2O7
PUBMED=N/A
SUBMITUSER=BIOADREM
LIBRARYQUALITY=0
SPECTRUMID=CCMSLIB00000079835
SCANS=2036
ID=CCMSLIB00000079835
52.015499 	 2.53
64.002923 	 15.84
65.994764 	 12.63
70.026064 	 12.37
111.052613 	 7.75
138.052278 	 2.86
150.039702 	 5.4
165.063177 	 11.42
167.042442 	 39.51
190.094812 	 3.11
193.058092 	 3.02
218.089727 	 0.31
264.095206 	 5.33
289.107054 	 43.42
295.092466 	 29.04
349.118287 	 2.57
357.112139 	 37.72
377.101968 	 3.5
379.105042 	 2.97
383.123766 	 3.14
392.149253 	 5.05
393.133268 	 3.72
394.128517 	 24.36
403.117618 	 11.07
406.104708 	 3.83
407.136342 	 26.05
411.118681 	 21.4
420.144167 	 5.7
421.139416 	 30.03
432.120358 	 2.61
434.123432 	 9.2
435.191452 	 100
439.149981 	 4.31
448.139082 	 5.25
449.146907 	 15.27
465.165631 	 9.75
467.181281 	 3.55
493.196931 	 0.31
END IONS

BEGIN IONS
PEPMASS=395.1337
CHARGE=1
MSLEVEL=2
RT=0
SOURCE_INSTRUMENT=GnpsDecoyReroot
FILENAME=CCMSLIB00000079836.txt
IONMODE=Positive
ORGANISM=Natural
NAME=MLS000863622-01!7-hydroxy-5-methyl-2-(2-oxopropyl)-8-[3,4,5-trihydroxy-6-(hydroxymethyl)oxan-2-yl]chromen-4-one
PI=GNPS
DATACOLLECTOR=GNPS
SMILES=Cc1cc(c(c2c1c(=O)cc(CC(=O)C)o2)C1C(C(C(C(CO)O1)O)O)O)O
INCHI=InChI=1S/C19H22O9/c1-7-3-10(22)14(19-17(26)16(25)15(24)12(6-20)28-19)18-13(7)11(23)5-9(27-18)4-8(2)21/h3,5,12,15-17,19-20,22,24-26H,4,6H2,1-2H3
FORMULA=C19H22O9
PUBMED=N/A
SUBMITUSER=BIOADREM
LIBRARYQUALITY=0
SPECTRUMID=CCMSLIB00000079836
SCANS=2037
ID=CCMSLIB00000079836
163.07536 	 7.95
189.09101 	 16.02
195.065189 	 6.96
217.085924 	 39.63
219.101574 	 4.97
235.096489 	 10.37
247.096489 	 11.93
265.107054 	 100
267.122704 	 10.5
271.096489 	 17.95
289.107054 	 13.23
291.122704 	 13.98
295.117618 	 68.94
296.125443 	 30.62
307.117618 	 3.73
319.117618 	 7.95
322.141093 	 5.28
323.112533 	 11.8
337.128183 	 5.59
349.128183 	 14.97
367.138748 	 44.04
377.123098 	 6.02
395.133662 	 1.86
END IONS

BEGIN IONS
PEPMASS=451.2711
CHARGE=1
MSLEVEL=2
RT=0
SOURCE_INSTRUMENT=GnpsDecoyReroot
FILENAME=CCMSLIB00000079837.txt
IONMODE=Positive
ORGANISM=Natural
NAME=MLS001141043-01!1-[(2S)-2-amino-3-phenylpropanoyl]-N-[(2S)-1-(4-ethylanilino)-1-oxopropan-2-yl]piperidine-4-carboxamide
PI=GNPS
DATACOLLECTOR=GNPS
SMILES=CCc1ccc(cc1)NC(=O)[C@H](C)N=C(C1CCN(CC1)C(=O)[C@H](Cc1ccccc1)N)O
INCHI=InChI=1S/C26H34N4O3/c1-3-19-9-11-22(12-10-19)29-24(31)18(2)28-25(32)21-13-15-30(16-14-21)26(33)23(27)17-20-7-5-4-6-8-20/h4-12,18,21,23H,3,13-17,27H2,1-2H3,(H,28,32)(H,29,31)/t18-,23-/m0/s1
FORMULA=C26H34N4O3
PUBMED=N/A
SUBMITUSER=BIOADREM
LIBRARYQUALITY=0
SPECTRUMID=CCMSLIB00000079837
SCANS=2038
ID=CCMSLIB00000079837
73.064795 	 1.52
103.05423 	 0.93
120.080779 	 2.15
142.086259 	 1.19
240.162104 	 1.03
268.193404 	 2.93
286.155007 	 4.91
300.138294 	 0.69
305.201229 	 1.17
313.214867 	 5.19
317.201229 	 5.5
345.196143 	 1.05
388.238343 	 40.26
407.244156 	 100
416.233257 	 23.19
423.275456 	 8.88
433.259806 	 0.68
451.270371 	 2.15
END IONS

BEGIN IONS
PEPMASS=326.1386
CHARGE=1
MSLEVEL=2
RT=0
SOURCE_INSTRUMENT=GnpsDecoyReroot
FILENAME=CCMSLIB00000079838.txt
IONMODE=Positive
ORGANISM=Natural
NAME=MLS000737546-01!
PI=GNPS
DATACOLLECTOR=GNPS
SMILES=COc1c2CN3CCc4cc5c(cc4C3Cc2ccc1O)OCO5
INCHI=InChI=1S/C19H19NO4/c1-22-19-14-9-20-5-4-12-7-17-18(24-10-23-17)8-13(12)15(20)6-11(14)2-3-16(19)21/h2-3,7-8,15,21H,4-6,9-10H2,1H3
FORMULA=C19H19NO4
PUBMED=N/A
SUBMITUSER=BIOADREM
LIBRARYQUALITY=0
SPECTRUMID=CCMSLIB00000079838
SCANS=2039
ID=CCMSLIB00000079838
87.02293 	 0.28
101.026004 	 1.09
102.033829 	 2.44
103.017845 	 7.94
115.017845 	 0.53
120.020584 	 1.13
130.028744 	 2.21
131.012759 	 0.33
133.028409 	 16.28
143.012759 	 1.29
145.015833 	 4.48
147.031483 	 0.28
158.023658 	 4.07
160.039308 	 100
173.047133 	 1.4
223.07536 	 0.27
223.111745 	 0.97
233.059709 	 0.44
251.070274 	 0.46
251.10666 	 0.43
263.057698 	 0.83
278.081173 	 4.55
293.080839 	 0.52
295.083913 	 2.18
308.128123 	 0.35
310.107388 	 12.65
326.138688 	 12.65
END IONS

BEGIN IONS
PEPMASS=372.1436
CHARGE=1
MSLEVEL=2
RT=0
SOURCE_INSTRUMENT=GnpsDecoyReroot
FILENAME=CCMSLIB00000079839.txt
IONMODE=Positive
ORGANISM=Natural
NAME=MLS001160283-01!2-[(5-hydroxy-2,2-dimethyl-4-oxo-3H-chromen-7-yl)oxy]-N-(3-methoxyphenyl)acetamide
PI=GNPS
DATACOLLECTOR=GNPS
SMILES=CC1(C)CC(=O)c2c(cc(cc2O1)OCC(=Nc1cccc(c1)OC)O)O
INCHI=InChI=1S/C20H21NO6/c1-20(2)10-16(23)19-15(22)8-14(9-17(19)27-20)26-11-18(24)21-12-5-4-6-13(7-12)25-3/h4-9,22H,10-11H2,1-3H3,(H,21,24)
FORMULA=C20H21NO6
PUBMED=N/A
SUBMITUSER=BIOADREM
LIBRARYQUALITY=0
SPECTRUMID=CCMSLIB00000079839
SCANS=2040
ID=CCMSLIB00000079839
78.01002 	 0.82
83.049145 	 2.34
99.010354 	 0.77
114.067535 	 8.49
123.104254 	 12.83
176.046799 	 0.74
198.990012 	 84.1
219.125384 	 0.98
226.984927 	 3.51
229.109734 	 1.29
239.021313 	 0.74
246.076088 	 3.73
247.120298 	 6.2
255.052613 	 0.62
261.099563 	 0.68
265.036963 	 1.75
274.119964 	 1.51
275.115213 	 7.85
279.073742 	 0.92
283.047527 	 100
283.120298 	 1.34
293.104648 	 0.68
301.130863 	 1.86
305.089392 	 0.58
309.099563 	 3.68
311.115213 	 4.97
329.125778 	 4.19
339.110128 	 37.62
357.120692 	 15.4
372.144167 	 0.74
END IONS

BEGIN IONS
PEPMASS=417.229
CHARGE=1
MSLEVEL=2
RT=0
SOURCE_INSTRUMENT=GnpsDecoyReroot
FILENAME=CCMSLIB00000079840.txt
IONMODE=Positive
ORGANISM=Natural
NAME=MLS001075149-01!
PI=GNPS
DATACOLLECTOR=GNPS
SMILES=Cc1ccc2c(c1)c1CN(CCc1[nH]2)C(=O)CN1C[C@H]2C[C@@H](C1)c1cccc(=O)n1C2
INCHI=InChI=1S/C25H28N4O2/c1-16-5-6-21-19(9-16)20-14-28(8-7-22(20)26-21)25(31)15-27-11-17-10-18(13-27)23-3-2-4-24(30)29(23)12-17/h2-6,9,17-18,26H,7-8,10-15H2,1H3/t17-,18+/m1/s1
FORMULA=C25H28N4O2
PUBMED=N/A
SUBMITUSER=BIOADREM
LIBRARYQUALITY=0
SPECTRUMID=CCMSLIB00000079840
SCANS=2041
ID=CCMSLIB00000079840
58.028744 	 1.8
65.03858 	 1.03
78.046405 	 10.79
115.05423 	 1.26
160.112079 	 0.72
170.096429 	 0
188.106994 	 5.75
221.128458 	 29.7
263.166855 	 0.57
274.15903 	 13.49
278.19033 	 0.59
279.185579 	 1.35
285.138629 	 100
290.177754 	 1.95
297.138629 	 2.51
305.201229 	 12.07
315.173003 	 0.78
315.185579 	 2.58
330.136283 	 0.99
330.160092 	 0.83
332.212128 	 0.97
342.196478 	 10.24
345.183567 	 1.52
360.207042 	 3.8
373.202291 	 3.69
375.194132 	 4.9
389.233592 	 0.56
390.217607 	 6.66
391.212856 	 1.45
401.197206 	 8.48
402.205031 	 17.31
417.228506 	 0
END IONS

BEGIN IONS
PEPMASS=325.1894
CHARGE=1
MSLEVEL=2
RT=0
SOURCE_INSTRUMENT=GnpsDecoyReroot
FILENAME=CCMSLIB00000079842.txt
IONMODE=Positive
ORGANISM=Natural
NAME=MLS002638287-01!
PI=GNPS
DATACOLLECTOR=GNPS
SMILES=C=CC1CN2CCC1CC2C(c1ccnc2ccc(cc12)OC)O
INCHI=InChI=1S/C20H24N2O2/c1-3-13-12-22-9-7-14(13)10-19(22)20(23)16-6-8-21-18-5-4-15(24-2)11-17(16)18/h3-6,8,11,13-14,19-20,23H,1,7,9-10,12H2,2H3
FORMULA=C20H24N2O2
PUBMED=N/A
SUBMITUSER=BIOADREM
LIBRARYQUALITY=0
SPECTRUMID=CCMSLIB00000079842
SCANS=2042
ID=CCMSLIB00000079842
58.065129 	 12.6
63.11683 	 12.91
67.05423 	 25.35
88.124655 	 7.27
89.132481 	 9.72
93.06988 	 7.11
107.08553 	 13.75
108.093355 	 13.54
118.077705 	 10.56
119.143045 	 17.72
120.093355 	 7.84
125.096095 	 55.04
133.10118 	 8
134.096429 	 120.86
135.080445 	 8.31
136.08827 	 13.23
151.111745 	 30.11
152.106994 	 78.31
162.127729 	 7.84
177.127395 	 10.93
189.127395 	 100
190.122644 	 8.63
206.153944 	 18.4
215.143045 	 11.76
232.169594 	 13.75
271.180493 	 9.78
297.196143 	 8.52
299.175408 	 7.16
307.180493 	 37.85
310.167583 	 10.87
325.191058 	 120.86
END IONS

BEGIN IONS
PEPMASS=470.2273
CHARGE=1
MSLEVEL=2
RT=0
SOURCE_INSTRUMENT=GnpsDecoyReroot
FILENAME=CCMSLIB00000079843.txt
IONMODE=Positive
ORGANISM=Natural
NAME=MLS001075534-01!
PI=GNPS
DATACOLLECTOR=GNPS
SMILES=COc1cc(cc(c1OC)OC)CN=C(CCC(=O)N1C[C@H]2C[C@H](C1)c1cccc(=O)n1C2)O
INCHI=InChI=1S/C25H31N3O6/c1-32-20-10-16(11-21(33-2)25(20)34-3)12-26-22(29)7-8-23(30)27-13-17-9-18(15-27)19-5-4-6-24(31)28(19)14-17/h4-6,10-11,17-18H,7-9,12-15H2,1-3H3,(H,26,29)/t17-,18-/m1/s1
FORMULA=C25H31N3O6
PUBMED=N/A
SUBMITUSER=BIOADREM
LIBRARYQUALITY=0
SPECTRUMID=CCMSLIB00000079843
SCANS=2043
ID=CCMSLIB00000079843
165.054624 	 0.16
235.096489 	 0.4
249.112139 	 1.72
261.112139 	 0.43
272.128123 	 1.26
278.138688 	 1.1
280.154338 	 9.77
316.154338 	 0.42
334.164903 	 32.25
362.159817 	 38.62
378.144836 	 0.22
380.160486 	 0.33
381.168311 	 0.32
393.168311 	 0.33
394.176136 	 0.58
396.155401 	 1.4
408.155401 	 0.28
409.163226 	 0.66
411.178876 	 2.21
414.238736 	 0.49
421.163226 	 11.53
424.150315 	 1.17
426.202351 	 0.25
439.17379 	 0.7
442.233651 	 3.32
454.197266 	 100
470.228566 	 0.16
END IONS

BEGIN IONS
PEPMASS=269.0801
CHARGE=1
MSLEVEL=2
RT=0
SOURCE_INSTRUMENT=GnpsDecoyReroot
FILENAME=CCMSLIB00000079844.txt
IONMODE=Positive
ORGANISM=Natural
NAME=MLS001048982-01!
PI=GNPS
DATACOLLECTOR=GNPS
SMILES=COc1cc(ccc1O)c1cc(=O)c2ccccc2o1
INCHI=InChI=1S/C16H12O4/c1-19-16-8-10(6-7-12(16)17)15-9-13(18)11-4-2-3-5-14(11)20-15/h2-9,17H,1H3
FORMULA=C16H12O4
PUBMED=N/A
SUBMITUSER=BIOADREM
LIBRARYQUALITY=0
SPECTRUMID=CCMSLIB00000079844
SCANS=2044
ID=CCMSLIB00000079844
74.015105 	 0.42
121.064795 	 1.92
124.051884 	 0.23
137.059709 	 11.22
145.10118 	 1.6
149.059709 	 0.76
154.04132 	 100
165.09101 	 0.54
173.096095 	 1.73
182.036234 	 74.75
187.07536 	 0.47
197.059709 	 17.36
213.09101 	 1.38
215.070274 	 0.27
224.083185 	 1.01
241.085924 	 7.93
269.080839 	 17.36
END IONS

BEGIN IONS
PEPMASS=341.139
CHARGE=1
MSLEVEL=2
RT=0
SOURCE_INSTRUMENT=GnpsDecoyReroot
FILENAME=CCMSLIB00000079845.txt
IONMODE=Positive
ORGANISM=Natural
NAME=MLS000863575-01!5,7-dihydroxy-2-(4-hydroxyphenyl)-6-(3-methylbut-2-enyl)-2,3-dihydrochromen-4-one
PI=GNPS
DATACOLLECTOR=GNPS
SMILES=CC(=CCc1c(cc2c(C(=O)CC(c3ccc(cc3)O)O2)c1O)O)C
INCHI=InChI=1S/C20H20O5/c1-11(2)3-8-14-15(22)9-18-19(20(14)24)16(23)10-17(25-18)12-4-6-13(21)7-5-12/h3-7,9,17,21-22,24H,8,10H2,1-2H3
FORMULA=C20H20O5
PUBMED=N/A
SUBMITUSER=BIOADREM
LIBRARYQUALITY=0
SPECTRUMID=CCMSLIB00000079845
SCANS=2045
ID=CCMSLIB00000079845
137.023324 	 0
203.143045 	 0.76
219.101574 	 4.74
231.13796 	 0.21
237.112139 	 0.73
287.127789 	 0.91
313.143439 	 100
341.138354 	 0
END IONS

BEGIN IONS
PEPMASS=301.0699
CHARGE=1
MSLEVEL=2
RT=0
SOURCE_INSTRUMENT=GnpsDecoyReroot
FILENAME=CCMSLIB00000079846.txt
IONMODE=Positive
ORGANISM=Natural
NAME=MLS001048958-01!5,7-dihydroxy-2-(4-hydroxy-3-methoxyphenyl)chromen-4-one
PI=GNPS
DATACOLLECTOR=GNPS
SMILES=COc1cc(ccc1O)c1cc(=O)c2c(cc(cc2o1)O)O
INCHI=InChI=1S/C16H12O6/c1-21-14-4-8(2-3-10(14)18)13-7-12(20)16-11(19)5-9(17)6-15(16)22-13/h2-7,17-19H,1H3
FORMULA=C16H12O6
PUBMED=N/A
SUBMITUSER=BIOADREM
LIBRARYQUALITY=0
SPECTRUMID=CCMSLIB00000079846
SCANS=2046
ID=CCMSLIB00000079846
143.08553 	 0.73
168.041714 	 12.27
186.031149 	 2.11
188.010414 	 0.89
196.015499 	 0.49
199.07536 	 0.99
202.062449 	 0.66
214.026064 	 12.22
230.057364 	 0.53
242.020978 	 7.68
256.073014 	 0.47
270.015893 	 0.52
273.075753 	 100
284.067928 	 0.99
286.047193 	 17.51
301.070668 	 17.51
END IONS

BEGIN IONS
PEPMASS=348.1952
CHARGE=1
MSLEVEL=2
RT=0
SOURCE_INSTRUMENT=GnpsDecoyReroot
FILENAME=CCMSLIB00000079847.txt
IONMODE=Positive
ORGANISM=Natural
NAME=MLS000876952-01!3,8-dimethyl-3-(4-methylpent-3-enyl)-11H-pyrano[3,2-a]carbazol-9-ol
PI=GNPS
DATACOLLECTOR=GNPS
SMILES=CC(=CCCC1(C)C=Cc2c(ccc3c4cc(C)c(cc4[nH]c23)O)O1)C
INCHI=InChI=1S/C23H25NO2/c1-14(2)6-5-10-23(4)11-9-17-21(26-23)8-7-16-18-12-15(3)20(25)13-19(18)24-22(16)17/h6-9,11-13,24-25H,5,10H2,1-4H3
FORMULA=C23H25NO2
PUBMED=N/A
SUBMITUSER=BIOADREM
LIBRARYQUALITY=0
SPECTRUMID=CCMSLIB00000079847
SCANS=2047
ID=CCMSLIB00000079847
115.005269 	 8.35
128.013094 	 1.67
129.020919 	 4.16
130.028744 	 9.05
141.020919 	 1.42
154.028744 	 2.1
155.036569 	 2.35
156.044394 	 3.53
158.023658 	 23.22
165.020919 	 1.14
166.028744 	 2.92
168.008008 	 2.65
169.015833 	 5.61
170.060044 	 2.02
172.039308 	 1.01
182.023658 	 7.5
182.060044 	 1.52
183.031483 	 6.44
184.039308 	 1.68
195.031483 	 3.7
198.054958 	 9.87
208.039308 	 1.14
209.047133 	 3.14
210.054958 	 2.12
224.070609 	 2.94
278.153944 	 3.89
280.133209 	 3.42
281.141034 	 5.26
288.138294 	 2.28
289.146119 	 4.05
304.169594 	 4.09
306.148859 	 1.85
314.153944 	 1.03
317.141034 	 7.75
322.180159 	 2.65
332.164509 	 100
348.195809 	 0.58
END IONS

BEGIN IONS
PEPMASS=429.2285
CHARGE=1
MSLEVEL=2
RT=0
SOURCE_INSTRUMENT=GnpsDecoyReroot
FILENAME=CCMSLIB00000079848.txt
IONMODE=Positive
ORGANISM=Natural
NAME=MLS001140555-01!
PI=GNPS
DATACOLLECTOR=GNPS
SMILES=Cc1ccc(cc1)c1c2c(cc(C(=O)NCCCN3CCOCC3)[nH]1)c1ccccc1n2
INCHI=InChI=1S/C26H28N4O2/c1-18-7-9-19(10-8-18)24-25-21(20-5-2-3-6-22(20)28-25)17-23(29-24)26(31)27-11-4-12-30-13-15-32-16-14-30/h2-3,5-10,17,29H,4,11-16H2,1H3,(H,27,31)
FORMULA=C26H28N4O2
PUBMED=N/A
SUBMITUSER=BIOADREM
LIBRARYQUALITY=0
SPECTRUMID=CCMSLIB00000079848
SCANS=2048
ID=CCMSLIB00000079848
275.117893 	 3.61
383.223027 	 21.59
396.194466 	 3.77
401.233592 	 15.25
411.217941 	 100
429.228506 	 3.61
END IONS

BEGIN IONS
PEPMASS=194.082
CHARGE=1
MSLEVEL=2
RT=0
SOURCE_INSTRUMENT=GnpsDecoyReroot
FILENAME=CCMSLIB00000079849.txt
IONMODE=Positive
ORGANISM=Natural
NAME=MLS001049133-01!2,4,5-trimethoxybenzonitrile
PI=GNPS
DATACOLLECTOR=GNPS
SMILES=COc1cc(c(cc1C#N)OC)OC
INCHI=InChI=1S/C10H11NO3/c1-12-8-5-10(14-3)9(13-2)4-7(8)6-11/h4-5H,1-3H3
FORMULA=C10H11NO3
PUBMED=N/A
SUBMITUSER=BIOADREM
LIBRARYQUALITY=0
SPECTRUMID=CCMSLIB00000079849
SCANS=2049
ID=CCMSLIB00000079849
94.04132 	 12.5
96.05697 	 7.44
106.04132 	 17.34
108.05697 	 15.53
109.015833 	 8.16
110.036234 	 6
118.04132 	 4.34
122.036234 	 5.85
124.051884 	 61.92
136.051884 	 14.16
141.054624 	 10.19
151.038974 	 28.54
152.046799 	 100
167.070274 	 29.41
177.054624 	 6.36
194.081173 	 0
END IONS

BEGIN IONS
PEPMASS=287.14
CHARGE=1
MSLEVEL=2
RT=0
SOURCE_INSTRUMENT=GnpsDecoyReroot
FILENAME=CCMSLIB00000079850.txt
IONMODE=Positive
ORGANISM=Natural
NAME=MLS001075321-01!1-(5-methoxy-1H-indol-3-yl)-2-piperidin-1-ylethane-1,2-dione
PI=GNPS
DATACOLLECTOR=GNPS
SMILES=COc1ccc2c(c1)c(c[nH]2)C(=O)C(=O)N1CCCCC1
INCHI=InChI=1S/C16H18N2O3/c1-21-11-5-6-14-12(9-11)13(10-17-14)15(19)16(20)18-7-3-2-4-8-18/h5-6,9-10,17H,2-4,7-8H2,1H3
FORMULA=C16H18N2O3
PUBMED=N/A
SUBMITUSER=BIOADREM
LIBRARYQUALITY=0
SPECTRUMID=CCMSLIB00000079850
SCANS=2050
ID=CCMSLIB00000079850
119.049145 	 0
161.119904 	 1.36
174.127729 	 0.71
175.135555 	 0.77
189.114819 	 4.58
217.109734 	 38.52
232.133209 	 100
260.128123 	 21.2
287.139022 	 0
END IONS

BEGIN IONS
PEPMASS=471.3469
CHARGE=1
MSLEVEL=2
RT=0
SOURCE_INSTRUMENT=GnpsDecoyReroot
FILENAME=CCMSLIB00000079851.txt
IONMODE=Positive
ORGANISM=Natural
NAME=MLS000563519-01!
PI=GNPS
DATACOLLECTOR=GNPS
SMILES=CC1(C)C2CC[C@]3(C)C(CC=C4[C@@H]5C[C@@](C)(CO)[C@@H]6C[C@@]5(CC[C@@]34C)C(=O)O6)[C@@]2(C)CC[C@@H]1O
INCHI=InChI=1S/C30H46O4/c1-25(2)20-9-12-29(6)21(27(20,4)11-10-22(25)32)8-7-18-19-15-26(3,17-31)23-16-30(19,24(33)34-23)14-13-28(18,29)5/h7,19-23,31-32H,8-17H2,1-6H3/t19-,20?,21?,22-,23-,26-,27-,28+,29+,30+/m0/s1
FORMULA=C30H46O4
PUBMED=N/A
SUBMITUSER=BIOADREM
LIBRARYQUALITY=0
SPECTRUMID=CCMSLIB00000079851
SCANS=2051
ID=CCMSLIB00000079851
111.044059 	 41.67
137.059709 	 10.87
163.07536 	 1.09
215.20056 	 11.43
225.163781 	 59.28
225.18491 	 24.03
239.20056 	 17.11
241.195081 	 9.56
247.16926 	 26.89
249.18491 	 31.86
251.20056 	 35.85
258.161435 	 12.31
260.177085 	 10.83
265.21621 	 43.26
267.23186 	 19.55
270.161435 	 15.07
273.18491 	 12.42
275.20056 	 32.75
276.208385 	 32.6
277.21621 	 44
285.18491 	 14.47
286.192735 	 7.83
287.20056 	 33.56
288.208385 	 36.13
291.23186 	 51.76
293.24751 	 12.46
299.20056 	 9.81
301.21621 	 34.19
302.224035 	 11.43
303.23186 	 73.47
307.26316 	 28.65
313.21621 	 11.86
314.224035 	 28.05
317.211125 	 19.76
317.24751 	 61.43
319.226775 	 100
319.26316 	 28.44
327.23186 	 18.77
329.24751 	 82.07
333.27881 	 32.29
335.258075 	 42.17
343.26316 	 62.35
345.242425 	 89.98
347.258075 	 7.73
361.273725 	 16.87
371.258075 	 8.33
389.26864 	 10.09
445.33124 	 7.8
471.34689 	 1.09
END IONS

BEGIN IONS
PEPMASS=283.0975
CHARGE=1
MSLEVEL=2
RT=0
SOURCE_INSTRUMENT=GnpsDecoyReroot
FILENAME=CCMSLIB00000079852.txt
IONMODE=Positive
ORGANISM=Natural
NAME=MLS001049094-01!
PI=GNPS
DATACOLLECTOR=GNPS
SMILES=COc1cc(c2c(=O)cc(c3ccccc3)oc2c1)OC
INCHI=InChI=1S/C17H14O4/c1-19-12-8-15(20-2)17-13(18)10-14(21-16(17)9-12)11-6-4-3-5-7-11/h3-10H,1-2H3
FORMULA=C17H14O4
PUBMED=N/A
SUBMITUSER=BIOADREM
LIBRARYQUALITY=0
SPECTRUMID=CCMSLIB00000079852
SCANS=2052
ID=CCMSLIB00000079852
60.020584 	 0.63
66.01002 	 2.44
67.05423 	 1.42
77.03858 	 0.45
84.093355 	 1.61
94.004934 	 4.38
105.033495 	 6.46
112.08827 	 0.9
119.012759 	 1.76
121.999849 	 100
123.044059 	 12.31
136.051884 	 1.38
140.010414 	 0.34
140.083185 	 1.59
145.064795 	 0.8
149.994764 	 26.21
151.038974 	 18.36
156.078099 	 1.37
164.046799 	 0.85
166.026064 	 47.42
168.078099 	 26.56
181.049539 	 73.65
196.073014 	 0.46
197.059709 	 1.22
197.096095 	 1.4
204.05697 	 1.9
212.083185 	 0.76
222.067535 	 12.27
225.09101 	 6.73
227.10666 	 0.46
237.09101 	 0.47
240.078099 	 2.83
253.085924 	 3.76
255.101574 	 5.49
283.096489 	 47.42
END IONS

BEGIN IONS
PEPMASS=335.222
CHARGE=1
MSLEVEL=2
RT=0
SOURCE_INSTRUMENT=GnpsDecoyReroot
FILENAME=CCMSLIB00000079853.txt
IONMODE=Positive
ORGANISM=Natural
NAME=MLS000574943-01!
PI=GNPS
DATACOLLECTOR=GNPS
SMILES=C[C@@H]1CC[C@@]23COC(=O)C2=CCC[C@@H]3[C@@]1(C)CC/C(=C/CO)/CO
INCHI=InChI=1S/C20H30O4/c1-14-6-10-20-13-24-18(23)16(20)4-3-5-17(20)19(14,2)9-7-15(12-22)8-11-21/h4,8,14,17,21-22H,3,5-7,9-13H2,1-2H3/b15-8-/t14-,17-,19+,20-/m1/s1
FORMULA=C20H30O4
PUBMED=N/A
SUBMITUSER=BIOADREM
LIBRARYQUALITY=0
SPECTRUMID=CCMSLIB00000079853
SCANS=2053
ID=CCMSLIB00000079853
76.986938 	 20.65
128.062055 	 10.73
143.08553 	 0
180.114485 	 13.99
183.13796 	 11.18
184.124655 	 18.21
187.148131 	 19.84
195.13796 	 10.21
205.12231 	 7.85
209.15361 	 100
211.132874 	 7.11
211.16926 	 31.53
219.13796 	 8.14
221.15361 	 33.01
223.132874 	 30.5
229.179825 	 38.93
231.13796 	 35.68
232.145785 	 10.95
235.16926 	 50.56
237.18491 	 40.71
241.12231 	 12.95
242.130135 	 13.84
245.15361 	 17.54
247.16926 	 71.21
249.148524 	 19.47
255.195475 	 11.4
257.15361 	 23.61
258.161435 	 12.88
263.164175 	 11.03
263.20056 	 34.57
264.172 	 18.95
273.18491 	 33.01
275.164175 	 22.06
281.211125 	 12.36
290.18765 	 8.22
291.195475 	 7.62
307.226775 	 8.88
309.206039 	 29.02
320.198214 	 14.14
335.221689 	 0
END IONS

BEGIN IONS
PEPMASS=426.203
CHARGE=1
MSLEVEL=2
RT=0
SOURCE_INSTRUMENT=GnpsDecoyReroot
FILENAME=CCMSLIB00000079854.txt
IONMODE=Positive
ORGANISM=Natural
NAME=MLS001158965-01!N-[(2S)-1-[[(1S)-2-hydroxy-1-phenylethyl]amino]-1-oxopropan-2-yl]-1-(4-methoxyphenyl)-5-oxopyrrolidine-3-carboxamide
PI=GNPS
DATACOLLECTOR=GNPS
SMILES=C[C@@H](C(=N[C@H](CO)c1ccccc1)O)N=C(C1CC(=O)N(C1)c1ccc(cc1)OC)O
INCHI=InChI=1S/C23H27N3O5/c1-15(22(29)25-20(14-27)16-6-4-3-5-7-16)24-23(30)17-12-21(28)26(13-17)18-8-10-19(31-2)11-9-18/h3-11,15,17,20,27H,12-14H2,1-2H3,(H,24,30)(H,25,29)/t15-,17?,20+/m0/s1
FORMULA=C23H27N3O5
PUBMED=N/A
SUBMITUSER=BIOADREM
LIBRARYQUALITY=0
SPECTRUMID=CCMSLIB00000079854
SCANS=2054
ID=CCMSLIB00000079854
118.065129 	 0.96
119.08553 	 29.9
136.075694 	 0
136.112079 	 5.42
137.096095 	 19.88
179.154279 	 2.89
245.164843 	 42.27
256.133209 	 1.14
273.159758 	 3.04
299.162832 	 0.8
316.129186 	 1.27
320.160486 	 0.82
329.173397 	 1.61
330.181222 	 3.23
331.152661 	 10.02
344.196872 	 20.74
357.168311 	 1.23
372.155401 	 3.52
372.191786 	 36.43
400.186701 	 8.72
426.202351 	 0
END IONS

BEGIN IONS
PEPMASS=389.182
CHARGE=1
MSLEVEL=2
RT=0
SOURCE_INSTRUMENT=GnpsDecoyReroot
FILENAME=CCMSLIB00000079855.txt
IONMODE=Positive
ORGANISM=Natural
NAME=MLS001158924-01!(2S)-1-[(2S)-3-methyl-2-[(3-oxo-2,4-dihydroquinoxaline-1-carbonyl)amino]butanoyl]pyrrolidine-2-carboxylic acid
PI=GNPS
DATACOLLECTOR=GNPS
SMILES=CC(C)[C@@H](C(=O)N1CCC[C@H]1C(=O)O)N=C(N1CC(=Nc2ccccc12)O)O
INCHI=InChI=1S/C19H24N4O5/c1-11(2)16(17(25)22-9-5-8-14(22)18(26)27)21-19(28)23-10-15(24)20-12-6-3-4-7-13(12)23/h3-4,6-7,11,14,16H,5,8-10H2,1-2H3,(H,20,24)(H,21,28)(H,26,27)/t14-,16-/m0/s1
FORMULA=C19H24N4O5
PUBMED=N/A
SUBMITUSER=BIOADREM
LIBRARYQUALITY=0
SPECTRUMID=CCMSLIB00000079855
SCANS=2055
ID=CCMSLIB00000079855
213.123372 	 0.77
218.128792 	 0
231.133937 	 3.31
234.123707 	 15.15
236.139357 	 20.98
246.123707 	 0.5
247.107722 	 0.46
262.118621 	 100
264.134271 	 2.51
290.113536 	 27.97
318.13226 	 0.68
318.181222 	 0.86
344.160486 	 1.94
361.187035 	 43.8
389.18195 	 0
END IONS

BEGIN IONS
PEPMASS=311.103
CHARGE=1
MSLEVEL=2
RT=0
SOURCE_INSTRUMENT=GnpsDecoyReroot
FILENAME=CCMSLIB00000079856.txt
IONMODE=Positive
ORGANISM=Natural
NAME=MLS000877017-01!(3S,3'R)-3'-(3-hydroxyphenyl)-4-methylspiro[1H-1,4-benzodiazepine-3,2'-oxirane]-2,5-dione
PI=GNPS
DATACOLLECTOR=GNPS
SMILES=CN1C(=O)c2ccccc2N=C([C@]21[C@@H](c1cccc(c1)O)O2)O
INCHI=InChI=1S/C17H14N2O4/c1-19-15(21)12-7-2-3-8-13(12)18-16(22)17(19)14(23-17)10-5-4-6-11(20)9-10/h2-9,14,20H,1H3,(H,18,22)/t14-,17+/m1/s1
FORMULA=C17H14N2O4
PUBMED=N/A
SUBMITUSER=BIOADREM
LIBRARYQUALITY=0
SPECTRUMID=CCMSLIB00000079856
SCANS=2056
ID=CCMSLIB00000079856
62.023658 	 3.17
77.002195 	 3.54
90.033829 	 10.4
92.083185 	 4.45
110.060044 	 3.09
132.068203 	 3.62
137.059709 	 2.64
138.046405 	 2.19
138.054958 	 2.41
149.070943 	 6.33
151.086593 	 6.56
157.039643 	 2.71
160.063118 	 3.84
161.070943 	 3.17
166.077705 	 3.39
177.065857 	 100
205.097158 	 2.94
224.070609 	 0
226.110068 	 3.24
233.070943 	 4.22
238.086259 	 2.79
242.104983 	 2.56
268.096823 	 4.37
283.107722 	 11.83
311.102637 	 0
END IONS

BEGIN IONS
PEPMASS=387.192
CHARGE=1
MSLEVEL=2
RT=0
SOURCE_INSTRUMENT=GnpsDecoyReroot
FILENAME=CCMSLIB00000079857.txt
IONMODE=Positive
ORGANISM=Natural
NAME=MLS001140369-01!1-[2-(8-methyl-2-oxo-4-propylchromen-7-yl)oxyacetyl]piperidine-4-carboxamide
PI=GNPS
DATACOLLECTOR=GNPS
SMILES=CCCc1cc(=O)oc2c(C)c(ccc12)OCC(=O)N1CCC(CC1)C(=N)O
INCHI=InChI=1S/C21H26N2O5/c1-3-4-15-11-19(25)28-20-13(2)17(6-5-16(15)20)27-12-18(24)23-9-7-14(8-10-23)21(22)26/h5-6,11,14H,3-4,7-10,12H2,1-2H3,(H2,22,26)
FORMULA=C21H26N2O5
PUBMED=N/A
SUBMITUSER=BIOADREM
LIBRARYQUALITY=0
SPECTRUMID=CCMSLIB00000079857
SCANS=2057
ID=CCMSLIB00000079857
79.05423 	 4.93
80.062055 	 5.86
81.033495 	 6.34
93.033495 	 7.43
95.049145 	 15.68
107.049145 	 10.29
108.05697 	 8.99
109.064795 	 6.32
110.060044 	 83.69
112.075694 	 3.16
122.096429 	 7.46
124.075694 	 33.29
136.112079 	 4.34
146.044788 	 2.9
147.104254 	 5.65
148.075694 	 5.65
150.091344 	 3.21
157.073348 	 7.34
162.091344 	 3.86
162.127729 	 8.46
164.14338 	 3.53
166.122644 	 3.44
168.065523 	 6.88
175.099169 	 5.27
179.094084 	 5.76
187.083913 	 6.48
190.122644 	 40.52
192.138294 	 11.52
205.109734 	 6.85
215.078827 	 20.28
220.133209 	 32.6
248.128123 	 100
276.123038 	 14.85
331.201623 	 18.05
352.154338 	 3.09
359.196537 	 43.33
370.164903 	 0
387.191452 	 0
END IONS

BEGIN IONS
PEPMASS=239.0708
CHARGE=1
MSLEVEL=2
RT=0
SOURCE_INSTRUMENT=GnpsDecoyReroot
FILENAME=CCMSLIB00000079859.txt
IONMODE=Positive
ORGANISM=Natural
NAME=MLS001049036-01!2-(4-hydroxyphenyl)chromen-4-one
PI=GNPS
DATACOLLECTOR=GNPS
SMILES=c1ccc2c(c1)c(=O)cc(c1ccc(cc1)O)o2
INCHI=InChI=1S/C15H10O3/c16-11-7-5-10(6-8-11)15-9-13(17)12-3-1-2-4-14(12)18-15/h1-9,16H
FORMULA=C15H10O3
PUBMED=N/A
SUBMITUSER=BIOADREM
LIBRARYQUALITY=0
SPECTRUMID=CCMSLIB00000079859
SCANS=2058
ID=CCMSLIB00000079859
63.02293 	 100
75.02293 	 4.34
87.02293 	 77.79
90.046405 	 59.92
105.033495 	 2.57
108.05697 	 45.97
114.046405 	 1.11
127.05423 	 5.87
138.046405 	 1.13
139.05423 	 4.31
150.046405 	 6.28
152.062055 	 2.29
153.06988 	 14.91
155.049145 	 1.71
157.064795 	 2.73
163.05423 	 2.95
165.06988 	 10.63
166.077705 	 5.67
167.049145 	 3.77
175.05423 	 3.44
181.064795 	 278.43
183.080445 	 12.82
185.059709 	 2.02
193.064795 	 3.86
195.080445 	 5.32
211.07536 	 8.79
221.059709 	 2.2
239.070274 	 278.43
END IONS

BEGIN IONS
PEPMASS=253.0867
CHARGE=1
MSLEVEL=2
RT=0
SOURCE_INSTRUMENT=GnpsDecoyReroot
FILENAME=CCMSLIB00000079860.txt
IONMODE=Positive
ORGANISM=Natural
NAME=MLS001049012-01!7-methoxy-3-phenylchromen-4-one
PI=GNPS
DATACOLLECTOR=GNPS
SMILES=COc1ccc2c(c1)occ(c1ccccc1)c2=O
INCHI=InChI=1S/C16H12O3/c1-18-12-7-8-13-15(9-12)19-10-14(16(13)17)11-5-3-2-4-6-11/h2-10H,1H3
FORMULA=C16H12O3
PUBMED=N/A
SUBMITUSER=BIOADREM
LIBRARYQUALITY=0
SPECTRUMID=CCMSLIB00000079860
SCANS=2059
ID=CCMSLIB00000079860
100.030755 	 0.57
117.06988 	 1.24
123.044059 	 6.57
126.046405 	 1.32
137.03858 	 3.77
138.046405 	 17.96
138.067535 	 0.51
143.08553 	 0.91
148.030755 	 1.62
151.05423 	 8.76
152.062055 	 2.77
153.06988 	 0.47
154.077705 	 1.07
164.062055 	 0.8
166.04132 	 13.8
166.062449 	 5.63
169.10118 	 10.14
179.049145 	 1.73
179.08553 	 2.5
180.093355 	 15.38
182.07262 	 21.19
194.036234 	 5.51
197.096095 	 10.78
207.080445 	 2.11
210.067535 	 1.38
225.09101 	 100
238.062449 	 92.66
253.085924 	 92.66
END IONS

BEGIN IONS
PEPMASS=413.2072
CHARGE=1
MSLEVEL=2
RT=0
SOURCE_INSTRUMENT=GnpsDecoyReroot
FILENAME=CCMSLIB00000079861.txt
IONMODE=Positive
ORGANISM=Natural
NAME=MLS001158534-01!3-(3,5-dimethyl-7-oxofuro[3,2-g]chromen-6-yl)-N-(3-morpholin-4-ylpropyl)propanamide
PI=GNPS
DATACOLLECTOR=GNPS
SMILES=Cc1coc2cc3c(cc12)c(C)c(CCC(=NCCCN1CCOCC1)O)c(=O)o3
INCHI=InChI=1S/C23H28N2O5/c1-15-14-29-20-13-21-19(12-18(15)20)16(2)17(23(27)30-21)4-5-22(26)24-6-3-7-25-8-10-28-11-9-25/h12-14H,3-11H2,1-2H3,(H,24,26)
FORMULA=C23H28N2O5
PUBMED=N/A
SUBMITUSER=BIOADREM
LIBRARYQUALITY=0
SPECTRUMID=CCMSLIB00000079861
SCANS=2060
ID=CCMSLIB00000079861
187.144108 	 1.45
199.144108 	 0.4
202.122644 	 0.4
215.130469 	 0.98
215.175408 	 3.13
216.138294 	 0.38
228.138294 	 0.28
229.146119 	 0.21
230.153944 	 1.07
239.130469 	 0.38
240.138294 	 0.53
241.146119 	 0.34
242.153944 	 0.71
258.148859 	 1.51
269.141034 	 0.23
270.148859 	 0.29
285.135948 	 0.28
286.143773 	 8.19
300.159424 	 1.23
314.138688 	 100
326.138688 	 8.9
327.170323 	 0.21
328.154338 	 39.2
355.165237 	 27.88
356.149253 	 51.85
395.196537 	 0.45
413.207102 	 8.9
END IONS

BEGIN IONS
PEPMASS=496.248
CHARGE=1
MSLEVEL=2
RT=0
SOURCE_INSTRUMENT=GnpsDecoyReroot
FILENAME=CCMSLIB00000079862.txt
IONMODE=Positive
ORGANISM=Natural
NAME=MLS001142776-01!(2S)-3-methyl-2-[[1-[(2S)-4-methyl-2-[(4-methylphenyl)sulfonylamino]pentanoyl]piperidine-4-carbonyl]amino]butanoic acid
PI=GNPS
DATACOLLECTOR=GNPS
SMILES=CC(C)C[C@@H](C(=O)N1CCC(CC1)C(=N[C@@H](C(C)C)C(=O)O)O)NS(=O)(=O)c1ccc(C)cc1
INCHI=InChI=1S/C24H37N3O6S/c1-15(2)14-20(26-34(32,33)19-8-6-17(5)7-9-19)23(29)27-12-10-18(11-13-27)22(28)25-21(16(3)4)24(30)31/h6-9,15-16,18,20-21,26H,10-14H2,1-5H3,(H,25,28)(H,30,31)/t20-,21-/m0/s1
FORMULA=C24H37N3O6S
PUBMED=N/A
SUBMITUSER=BIOADREM
LIBRARYQUALITY=0
SPECTRUMID=CCMSLIB00000079862
SCANS=2061
ID=CCMSLIB00000079862
138.054958 	 0.62
155.081508 	 73.15
198.021944 	 100
208.144442 	 0.83
226.155007 	 8.7
227.048493 	 12.97
254.149921 	 2.29
272.160486 	 28.57
283.111093 	 46.87
376.168943 	 0.65
394.179507 	 3.18
407.236294 	 5.46
422.174422 	 1.81
440.184987 	 0.92
453.241773 	 0
496.247587 	 0
END IONS

BEGIN IONS
PEPMASS=551.185
CHARGE=1
MSLEVEL=2
RT=0
SOURCE_INSTRUMENT=GnpsDecoyReroot
FILENAME=CCMSLIB00000079864.txt
IONMODE=Positive
ORGANISM=Natural
NAME=MLS001140278-01!(2S)-2-[[(2R)-3-methylsulfanyl-2-[[2-(2,3,5-trimethyl-7-oxofuro[3,2-g]chromen-6-yl)acetyl]amino]propanoyl]amino]-3-phenylpropanoic acid
PI=GNPS
DATACOLLECTOR=GNPS
SMILES=Cc1c(C)oc2cc3c(cc12)c(C)c(CC(=N[C@@H](CSC)C(=N[C@@H](Cc1ccccc1)C(=O)O)O)O)c(=O)o3
INCHI=InChI=1S/C29H30N2O7S/c1-15-17(3)37-24-13-25-20(11-19(15)24)16(2)21(29(36)38-25)12-26(32)30-23(14-39-4)27(33)31-22(28(34)35)10-18-8-6-5-7-9-18/h5-9,11,13,22-23H,10,12,14H2,1-4H3,(H,30,32)(H,31,33)(H,34,35)/t22-,23-/m0/s1
FORMULA=C29H30N2O7S
PUBMED=N/A
SUBMITUSER=BIOADREM
LIBRARYQUALITY=0
SPECTRUMID=CCMSLIB00000079864
SCANS=2062
ID=CCMSLIB00000079864
142.077705 	 0
355.160055 	 0.6
424.181519 	 17.94
452.176433 	 100
480.171348 	 8.1
508.166263 	 0.75
520.129877 	 0.44
536.161177 	 0.3
551.184652 	 0
END IONS

BEGIN IONS
PEPMASS=353.1861
CHARGE=1
MSLEVEL=2
RT=0
SOURCE_INSTRUMENT=GnpsDecoyReroot
FILENAME=CCMSLIB00000079865.txt
IONMODE=Positive
ORGANISM=Natural
NAME=MLS001075526-01!
PI=GNPS
DATACOLLECTOR=GNPS
SMILES=COc1ccc(cc1)CCC(=O)N1C[C@H]2C[C@@H](C1)c1cccc(=O)n1C2
INCHI=InChI=1S/C21H24N2O3/c1-26-18-8-5-15(6-9-18)7-10-20(24)22-12-16-11-17(14-22)19-3-2-4-21(25)23(19)13-16/h2-6,8-9,16-17H,7,10-14H2,1H3/t16-,17+/m1/s1
FORMULA=C21H24N2O3
PUBMED=N/A
SUBMITUSER=BIOADREM
LIBRARYQUALITY=0
SPECTRUMID=CCMSLIB00000079865
SCANS=2063
ID=CCMSLIB00000079865
135.080445 	 27.3
233.059709 	 3.12
237.09101 	 0.66
238.086259 	 0.48
242.081173 	 0.26
243.13796 	 0.33
247.07536 	 1.28
254.117559 	 0.88
255.101574 	 68.62
264.101909 	 0.75
267.088998 	 1.46
268.096823 	 0.95
276.101909 	 0.35
282.112473 	 71.61
297.148525 	 100
298.180159 	 0.25
310.143773 	 1.64
311.151599 	 0.75
326.175074 	 2.43
338.162498 	 0.35
353.185973 	 27.3
END IONS

BEGIN IONS
PEPMASS=393.145
CHARGE=1
MSLEVEL=2
RT=0
SOURCE_INSTRUMENT=GnpsDecoyReroot
FILENAME=CCMSLIB00000079866.txt
IONMODE=Positive
ORGANISM=Natural
NAME=MLS001160043-01!N-[2-(5-methoxy-1H-indol-3-yl)ethyl]-2-(2-oxochromen-7-yl)oxyacetamide
PI=GNPS
DATACOLLECTOR=GNPS
SMILES=COc1ccc2c(c1)c(CCN=C(COc1ccc3ccc(=O)oc3c1)O)c[nH]2
INCHI=InChI=1S/C22H20N2O5/c1-27-16-5-6-19-18(10-16)15(12-24-19)8-9-23-21(25)13-28-17-4-2-14-3-7-22(26)29-20(14)11-17/h2-7,10-12,24H,8-9,13H2,1H3,(H,23,25)
FORMULA=C22H20N2O5
PUBMED=N/A
SUBMITUSER=BIOADREM
LIBRARYQUALITY=0
SPECTRUMID=CCMSLIB00000079866
SCANS=2064
ID=CCMSLIB00000079866
146.096429 	 0
293.164843 	 0.29
294.112473 	 0.42
306.112473 	 1.4
308.128123 	 1.07
321.123372 	 4.99
322.131197 	 8.92
333.123372 	 2.03
334.131197 	 11.07
349.118287 	 1.45
350.126112 	 32.47
365.149587 	 100
393.144502 	 0
END IONS

BEGIN IONS
PEPMASS=315.1228
CHARGE=1
MSLEVEL=2
RT=0
SOURCE_INSTRUMENT=GnpsDecoyReroot
FILENAME=CCMSLIB00000079867.txt
IONMODE=Positive
ORGANISM=Natural
NAME=MLS001049027-01!(E)-1-(2-hydroxyphenyl)-3-(3,4,5-trimethoxyphenyl)prop-2-en-1-one
PI=GNPS
DATACOLLECTOR=GNPS
SMILES=COc1cc(/C=C/C(=O)c2ccccc2O)cc(c1OC)OC
INCHI=InChI=1S/C18H18O5/c1-21-16-10-12(11-17(22-2)18(16)23-3)8-9-15(20)13-6-4-5-7-14(13)19/h4-11,19H,1-3H3/b9-8+
FORMULA=C18H18O5
PUBMED=N/A
SUBMITUSER=BIOADREM
LIBRARYQUALITY=0
SPECTRUMID=CCMSLIB00000079867
SCANS=2065
ID=CCMSLIB00000079867
89.002195 	 1.82
91.017845 	 4.92
103.017845 	 2.26
104.997109 	 100
113.002195 	 4.07
115.017845 	 2.86
116.997109 	 1.73
119.012759 	 3.88
121.028409 	 2.07
131.012759 	 34.12
133.028409 	 3.64
146.036234 	 3.63
147.007674 	 7.63
147.044059 	 1.87
151.038974 	 5.37
159.007674 	 4.24
162.031149 	 5.39
174.031149 	 8.52
175.002589 	 7.28
177.054624 	 4.82
180.020584 	 2.1
185.096095 	 2.4
190.026064 	 5.7
195.044059 	 3.46
205.049539 	 9.68
221.096095 	 1.75
223.038974 	 6.59
239.10666 	 3.74
241.085924 	 1.89
241.12231 	 1.93
251.033889 	 4.47
251.10666 	 2.74
267.101574 	 3.63
269.044453 	 2.46
269.117224 	 3.31
270.088664 	 1.76
285.112139 	 3.17
297.112139 	 2.63
299.091404 	 1.39
315.122704 	 1.39
END IONS

BEGIN IONS
PEPMASS=245.118
CHARGE=1
MSLEVEL=2
RT=0
SOURCE_INSTRUMENT=GnpsDecoyReroot
FILENAME=CCMSLIB00000079868.txt
IONMODE=Positive
ORGANISM=Natural
NAME=MLS001048988-01!
PI=GNPS
DATACOLLECTOR=GNPS
SMILES=CC(=CCc1c(ccc2ccc(=O)oc12)OC)C
INCHI=InChI=1S/C15H16O3/c1-10(2)4-7-12-13(17-3)8-5-11-6-9-14(16)18-15(11)12/h4-6,8-9H,7H2,1-3H3
FORMULA=C15H16O3
PUBMED=N/A
SUBMITUSER=BIOADREM
LIBRARYQUALITY=0
SPECTRUMID=CCMSLIB00000079868
SCANS=2066
ID=CCMSLIB00000079868
65.002195 	 100
91.017845 	 0.34
92.997109 	 0.46
119.012759 	 0.58
133.028409 	 1.12
159.11683 	 0.34
161.059709 	 0
184.08827 	 3.35
189.127395 	 0.91
199.111745 	 5.15
201.09101 	 1.74
217.12231 	 33.96
227.10666 	 0.46
230.093749 	 1.02
245.117224 	 0
END IONS

BEGIN IONS
PEPMASS=250.0877
CHARGE=1
MSLEVEL=2
RT=0
SOURCE_INSTRUMENT=GnpsDecoyReroot
FILENAME=CCMSLIB00000079869.txt
IONMODE=Positive
ORGANISM=Natural
NAME=MLS001048989-01!2-(1,3-benzodioxol-5-yl)quinoline
PI=GNPS
DATACOLLECTOR=GNPS
SMILES=c1ccc2c(c1)ccc(c1ccc3c(c1)OCO3)n2
INCHI=InChI=1S/C16H11NO2/c1-2-4-13-11(3-1)5-7-14(17-13)12-6-8-15-16(9-12)19-10-18-15/h1-9H,10H2
FORMULA=C16H11NO2
PUBMED=N/A
SUBMITUSER=BIOADREM
LIBRARYQUALITY=0
SPECTRUMID=CCMSLIB00000079869
SCANS=2067
ID=CCMSLIB00000079869
52.030755 	 0.37
101.03858 	 0.37
112.030755 	 0.28
125.03858 	 0.37
141.06988 	 0.97
143.049145 	 21.66
165.06988 	 82.73
167.08553 	 1.26
168.080779 	 11.78
169.064795 	 1.05
179.049145 	 10.03
182.036234 	 0.28
194.096429 	 80.54
195.080445 	 29.74
196.075694 	 0.28
197.059709 	 2.77
208.051884 	 3.93
222.091344 	 11.36
223.07536 	 100
224.070609 	 0.91
250.086259 	 82.73
END IONS

BEGIN IONS
PEPMASS=483.24
CHARGE=1
MSLEVEL=2
RT=0
SOURCE_INSTRUMENT=GnpsDecoyReroot
FILENAME=CCMSLIB00000079870.txt
IONMODE=Positive
ORGANISM=Natural
NAME=MLS001158976-01!(3S)-N-[(2S)-3-(1H-indol-3-yl)-1-[(4-methoxyphenyl)methylamino]-1-oxopropan-2-yl]-1,2,3,4-tetrahydroisoquinoline-3-carboxamide
PI=GNPS
DATACOLLECTOR=GNPS
SMILES=COc1ccc(cc1)CN=C([C@H](Cc1c[nH]c2ccccc12)N=C([C@@H]1Cc2ccccc2CN1)O)O
INCHI=InChI=1S/C29H30N4O3/c1-36-23-12-10-19(11-13-23)16-32-28(34)27(15-22-18-30-25-9-5-4-8-24(22)25)33-29(35)26-14-20-6-2-3-7-21(20)17-31-26/h2-13,18,26-27,30-31H,14-17H2,1H3,(H,32,34)(H,33,35)/t26-,27-/m0/s1
FORMULA=C29H30N4O3
PUBMED=N/A
SUBMITUSER=BIOADREM
LIBRARYQUALITY=0
SPECTRUMID=CCMSLIB00000079870
SCANS=2068
ID=CCMSLIB00000079870
174.078768 	 0.43
183.091678 	 3.04
185.094752 	 4.39
189.102243 	 100
199.086593 	 0
200.118227 	 96.77
210.102577 	 1.02
227.129126 	 30.22
237.113476 	 0.77
255.124041 	 38.94
286.133877 	 0.57
304.144442 	 4.55
318.160092 	 15.33
330.160092 	 1.85
346.155007 	 0.92
347.186641 	 0.73
358.155007 	 1.02
375.181556 	 2.76
414.217607 	 40.99
428.233257 	 2.5
440.233257 	 0.45
455.244156 	 0.62
483.239071 	 0
END IONS

BEGIN IONS
PEPMASS=439.235
CHARGE=1
MSLEVEL=2
RT=0
SOURCE_INSTRUMENT=GnpsDecoyReroot
FILENAME=CCMSLIB00000079871.txt
IONMODE=Positive
ORGANISM=Natural
NAME=MLS001141012-01!
PI=GNPS
DATACOLLECTOR=GNPS
SMILES=CC(C)[C@@H](C(=NCC1CCCO1)O)N1C(=O)[C@]2(C)c3c(CCN2C1=O)c1ccccc1[nH]3
INCHI=InChI=1S/C24H30N4O4/c1-14(2)19(21(29)25-13-15-7-6-12-32-15)28-22(30)24(3)20-17(10-11-27(24)23(28)31)16-8-4-5-9-18(16)26-20/h4-5,8-9,14-15,19,26H,6-7,10-13H2,1-3H3,(H,25,29)/t15?,19-,24-/m0/s1
FORMULA=C24H30N4O4
PUBMED=N/A
SUBMITUSER=BIOADREM
LIBRARYQUALITY=0
SPECTRUMID=CCMSLIB00000079871
SCANS=2069
ID=CCMSLIB00000079871
168.080779 	 0
170.096429 	 2.85
198.091344 	 9.28
215.117893 	 0.94
226.086259 	 1.97
228.089333 	 1.56
238.110068 	 0.46
243.112808 	 8.08
264.125718 	 0.77
269.164843 	 40.86
282.136283 	 1.06
297.159758 	 100
315.170323 	 1.03
325.191058 	 43.14
341.185973 	 0.45
367.201623 	 2.27
380.173062 	 0.99
394.212522 	 4.35
407.183961 	 0.78
413.218335 	 0.4
422.207436 	 55.65
439.233985 	 0
END IONS

BEGIN IONS
PEPMASS=386.16
CHARGE=1
MSLEVEL=2
RT=0
SOURCE_INSTRUMENT=GnpsDecoyReroot
FILENAME=CCMSLIB00000079872.txt
IONMODE=Positive
ORGANISM=Natural
NAME=MLS001032306-01!2-[(5-hydroxy-2,2-dimethyl-4-oxo-3H-chromen-7-yl)oxy]-N-[(3-methoxyphenyl)methyl]acetamide
PI=GNPS
DATACOLLECTOR=GNPS
SMILES=CC1(C)CC(=O)c2c(cc(cc2O1)OCC(=NCc1cccc(c1)OC)O)O
INCHI=InChI=1S/C21H23NO6/c1-21(2)10-17(24)20-16(23)8-15(9-18(20)28-21)27-12-19(25)22-11-13-5-4-6-14(7-13)26-3/h4-9,23H,10-12H2,1-3H3,(H,22,25)
FORMULA=C21H23NO6
PUBMED=N/A
SUBMITUSER=BIOADREM
LIBRARYQUALITY=0
SPECTRUMID=CCMSLIB00000079872
SCANS=2070
ID=CCMSLIB00000079872
96.992024 	 0.42
164.070609 	 0.53
192.065523 	 0.43
209.080839 	 0
220.060438 	 56
225.09101 	 6.05
232.060438 	 5.48
282.112473 	 0.89
283.120298 	 2.9
286.143773 	 5.51
298.143773 	 100
314.138688 	 7.3
317.138354 	 4.47
340.154338 	 0.89
368.149253 	 11.23
386.159817 	 0
END IONS

BEGIN IONS
PEPMASS=428.201
CHARGE=1
MSLEVEL=2
RT=0
SOURCE_INSTRUMENT=GnpsDecoyReroot
FILENAME=CCMSLIB00000079873.txt
IONMODE=Positive
ORGANISM=Natural
NAME=MLS001158005-01!(3S)-N-[(2S)-1-[(2-methoxyphenyl)methylamino]-4-methylsulfanyl-1-oxobutan-2-yl]-1,2,3,4-tetrahydroisoquinoline-3-carboxamide
PI=GNPS
DATACOLLECTOR=GNPS
SMILES=COc1ccccc1CN=C([C@H](CCSC)N=C([C@@H]1Cc2ccccc2CN1)O)O
INCHI=InChI=1S/C23H29N3O3S/c1-29-21-10-6-5-9-18(21)15-25-22(27)19(11-12-30-2)26-23(28)20-13-16-7-3-4-8-17(16)14-24-20/h3-10,19-20,24H,11-15H2,1-2H3,(H,25,27)(H,26,28)/t19-,20-/m0/s1
FORMULA=C23H29N3O3S
PUBMED=N/A
SUBMITUSER=BIOADREM
LIBRARYQUALITY=0
SPECTRUMID=CCMSLIB00000079873
SCANS=2071
ID=CCMSLIB00000079873
105.06988 	 0
193.12231 	 2.03
235.111745 	 41.69
252.138294 	 1.13
270.148859 	 3.22
273.130766 	 3.5
289.162066 	 42.96
300.141665 	 0.21
301.125681 	 1.42
318.15223 	 17.26
346.18353 	 0.25
384.162795 	 4.04
386.165869 	 5.24
401.189344 	 100
428.200243 	 0
END IONS

BEGIN IONS
PEPMASS=208.134
CHARGE=1
MSLEVEL=2
RT=0
SOURCE_INSTRUMENT=GnpsDecoyReroot
FILENAME=CCMSLIB00000079874.txt
IONMODE=Positive
ORGANISM=Natural
NAME=MLS000863632-01!3-phenyl-2-(trimethylazaniumyl)propanoate
PI=GNPS
DATACOLLECTOR=GNPS
SMILES=C[N+](C)(C)C(Cc1ccccc1)C(=O)[O-]
INCHI=InChI=1S/C12H17NO2/c1-13(2,3)11(12(14)15)9-10-7-5-4-6-8-10/h4-8,11H,9H2,1-3H3
FORMULA=C12H17NO2
PUBMED=N/A
SUBMITUSER=BIOADREM
LIBRARYQUALITY=0
SPECTRUMID=CCMSLIB00000079874
SCANS=2072
ID=CCMSLIB00000079874
102.046405 	 0
107.049145 	 65.55
177.127395 	 16.46
178.13522 	 100
208.133209 	 0
END IONS

BEGIN IONS
PEPMASS=352.1667
CHARGE=1
MSLEVEL=2
RT=0
SOURCE_INSTRUMENT=GnpsDecoyReroot
FILENAME=CCMSLIB00000079875.txt
IONMODE=Positive
ORGANISM=Natural
NAME=MLS001142566-01!
PI=GNPS
DATACOLLECTOR=GNPS
SMILES=CC(=O)c1cccc(c1)N=C(N1C[C@H]2C[C@@H](C1)c1cccc(=O)n1C2)O
INCHI=InChI=1S/C20H21N3O3/c1-13(24)15-4-2-5-17(9-15)21-20(26)22-10-14-8-16(12-22)18-6-3-7-19(25)23(18)11-14/h2-7,9,14,16H,8,10-12H2,1H3,(H,21,26)/t14-,16+/m1/s1
FORMULA=C20H21N3O3
PUBMED=N/A
SUBMITUSER=BIOADREM
LIBRARYQUALITY=0
SPECTRUMID=CCMSLIB00000079875
SCANS=2073
ID=CCMSLIB00000079875
77.03858 	 66.13
87.02293 	 2.86
105.033495 	 0.81
106.028744 	 29.34
132.044394 	 13.35
202.065129 	 2.47
212.081842 	 1.52
222.066192 	 0.89
230.092407 	 1.07
231.091678 	 100
232.075694 	 8.68
237.102243 	 35.27
239.081508 	 0.5
240.076757 	 1.45
243.063846 	 1.32
249.102243 	 6.2
256.108057 	 0.68
258.087321 	 1.03
265.097158 	 1.15
266.092407 	 2.67
267.100232 	 2.15
269.079496 	 6.02
284.102971 	 15.39
292.108057 	 2.47
293.092072 	 6.74
295.095146 	 4.98
300.134271 	 5.14
310.118621 	 30.23
326.149921 	 9.03
334.155007 	 0.71
352.165572 	 13.35
END IONS

BEGIN IONS
PEPMASS=420.169
CHARGE=1
MSLEVEL=2
RT=0
SOURCE_INSTRUMENT=GnpsDecoyReroot
FILENAME=CCMSLIB00000079876.txt
IONMODE=Positive
ORGANISM=Natural
NAME=MLS001140284-01!(2S)-1-[(2S)-2-[(5-chloro-1-methylindole-2-carbonyl)amino]-4-methylpentanoyl]pyrrolidine-2-carboxylic acid
PI=GNPS
DATACOLLECTOR=GNPS
SMILES=CC(C)C[C@@H](C(=O)N1CCC[C@H]1C(=O)O)N=C(c1cc2cc(ccc2n1C)Cl)O
INCHI=InChI=1S/C21H26ClN3O4/c1-12(2)9-15(20(27)25-8-4-5-17(25)21(28)29)23-19(26)18-11-13-10-14(22)6-7-16(13)24(18)3/h6-7,10-12,15,17H,4-5,8-9H2,1-3H3,(H,23,26)(H,28,29)/t15-,17-/m0/s1
FORMULA=C21H26ClN3O4
PUBMED=N/A
SUBMITUSER=BIOADREM
LIBRARYQUALITY=0
SPECTRUMID=CCMSLIB00000079876
SCANS=2074
ID=CCMSLIB00000079876
134.995098 	 0.36
162.018573 	 0.3
163.026398 	 0.26
169.976527 	 0.23
170.984352 	 0.38
178.989437 	 0.47
180.968702 	 5.52
192.021071 	 0
197.995251 	 0.93
207.979601 	 0.5
225.990165 	 0.53
236.010901 	 2.03
238.062936 	 39.09
250.118621 	 0.59
264.078586 	 1.91
292.073501 	 2.12
295.0844 	 0.25
322.156837 	 0.29
335.079315 	 10.65
356.196872 	 0.23
392.173549 	 1.54
420.168464 	 0
END IONS

BEGIN IONS
PEPMASS=499.155
CHARGE=1
MSLEVEL=2
RT=0
SOURCE_INSTRUMENT=GnpsDecoyReroot
FILENAME=CCMSLIB00000079877.txt
IONMODE=Positive
ORGANISM=Natural
NAME=MLS001142431-01!
PI=GNPS
DATACOLLECTOR=GNPS
SMILES=C[C@@H](C(=NCc1c(cccc1F)Cl)O)N1C(=O)[C@]2(C)c3c(CCN2C1=O)c1cc(ccc1[nH]3)OC
INCHI=InChI=1S/C25H24ClFN4O4/c1-13(22(32)28-12-17-18(26)5-4-6-19(17)27)31-23(33)25(2)21-15(9-10-30(25)24(31)34)16-11-14(35-3)7-8-20(16)29-21/h4-8,11,13,29H,9-10,12H2,1-3H3,(H,28,32)/t13-,25-/m0/s1
FORMULA=C25H24ClFN4O4
PUBMED=N/A
SUBMITUSER=BIOADREM
LIBRARYQUALITY=0
SPECTRUMID=CCMSLIB00000079877
SCANS=2075
ID=CCMSLIB00000079877
229.126133 	 18.82
253.120967 	 0
287.074584 	 1.16
288.082409 	 0.65
302.098059 	 12.32
311.074584 	 0.42
314.098059 	 0.74
324.138094 	 0.34
326.098059 	 5.8
338.085483 	 0.3
341.108958 	 5.74
343.124608 	 21.83
353.108958 	 0.72
357.141601 	 3.5
369.103873 	 25
371.119523 	 3.47
395.119523 	 0.75
397.098788 	 4.4
401.106278 	 0.33
412.146072 	 100
419.116843 	 0.83
440.140987 	 17.15
472.143392 	 0.4
484.130816 	 0.76
499.154291 	 0
END IONS

BEGIN IONS
PEPMASS=509.292
CHARGE=1
MSLEVEL=2
RT=0
SOURCE_INSTRUMENT=GnpsDecoyReroot
FILENAME=CCMSLIB00000079878.txt
IONMODE=Positive
ORGANISM=Natural
NAME=MLS000863651-01!
PI=GNPS
DATACOLLECTOR=GNPS
SMILES=C/C=C/C=C/C(=O)N1CC[C@@]23c4ccccc4N[C@@H]4[C@@]53CCN([C@H](c3cccc(c53)N4C)C3C(C)(C)O3)[C@H]12
INCHI=InChI=1S/C32H36N4O2/c1-5-6-7-15-24(37)35-18-16-31-21-12-8-9-13-22(21)33-28-32(31)17-19-36(29(31)35)26(27-30(2,3)38-27)20-11-10-14-23(25(20)32)34(28)4/h5-15,26-29,33H,16-19H2,1-4H3/b6-5+,15-7+/t26-,27?,28+,29+,31-,32-/m1/s1
FORMULA=C32H36N4O2
PUBMED=N/A
SUBMITUSER=BIOADREM
LIBRARYQUALITY=0
SPECTRUMID=CCMSLIB00000079878
SCANS=2076
ID=CCMSLIB00000079878
57.033495 	 11.64
67.041654 	 3.77
69.019576 	 4.19
70.016168 	 6.46
72.05697 	 7.25
73.064795 	 3.27
99.080445 	 22.41
100.051884 	 3.43
101.083519 	 8.52
111.031483 	 6.37
113.034557 	 2.24
128.058032 	 11.5
129.114819 	 6.06
152.070609 	 13.05
182.096429 	 7.79
199.122978 	 0
209.107328 	 6.69
216.149528 	 2.24
226.133877 	 17.79
227.141703 	 2.88
242.152602 	 7.56
243.160427 	 2.48
252.149528 	 3.87
254.152602 	 10.01
269.176077 	 5.5
355.155341 	 100
399.181556 	 4.28
412.189381 	 14.24
427.212856 	 18.18
440.233257 	 4.39
440.257067 	 2.39
453.228506 	 30.02
455.280542 	 2.65
457.259806 	 2.38
478.236331 	 4.43
479.244156 	 2.24
483.275456 	 3.87
492.264557 	 5.68
494.267631 	 6.79
509.291106 	 0
END IONS

BEGIN IONS
PEPMASS=437.16
CHARGE=1
MSLEVEL=2
RT=0
SOURCE_INSTRUMENT=GnpsDecoyReroot
FILENAME=CCMSLIB00000079880.txt
IONMODE=Positive
ORGANISM=Natural
NAME=MLS000697561-01!
PI=GNPS
DATACOLLECTOR=GNPS
SMILES=CC(=CCC12C(=O)c3c(cc4c(C=CC(C)(C)O4)c3O)OC1(c1ccc(cc1O2)O)O)C
INCHI=InChI=1S/C25H24O7/c1-13(2)7-10-24-22(28)20-19(12-17-15(21(20)27)8-9-23(3,4)30-17)32-25(24,29)16-6-5-14(26)11-18(16)31-24/h5-9,11-12,26-27,29H,10H2,1-4H3
FORMULA=C25H24O7
PUBMED=N/A
SUBMITUSER=BIOADREM
LIBRARYQUALITY=0
SPECTRUMID=CCMSLIB00000079880
SCANS=2077
ID=CCMSLIB00000079880
146.036234 	 26.26
155.049145 	 5.09
158.036234 	 7.06
174.031149 	 5.23
180.020584 	 4.32
186.031149 	 5.97
210.067535 	 6.01
228.078099 	 56.56
242.992418 	 24.19
286.098835 	 3.85
290.057364 	 8.26
294.052278 	 7.11
304.073014 	 3.46
304.109399 	 4.66
306.052278 	 41.41
308.067928 	 4.75
310.047193 	 0
314.093749 	 5.82
316.073014 	 3
318.052278 	 16.24
324.062843 	 19.91
324.099229 	 5.79
332.067928 	 7.49
332.104314 	 4.39
334.083579 	 3.81
336.062843 	 5.11
342.088664 	 8.83
344.067928 	 4.36
348.135614 	 3
350.078493 	 4.43
350.114879 	 4.1
360.099229 	 97.07
368.125443 	 4.39
376.130529 	 4.66
378.109793 	 100
393.133268 	 10.26
396.120358 	 7.83
411.143833 	 12.7
437.159483 	 0
END IONS

BEGIN IONS
PEPMASS=297.0866
CHARGE=1
MSLEVEL=2
RT=0
SOURCE_INSTRUMENT=GnpsDecoyReroot
FILENAME=CCMSLIB00000079881.txt
IONMODE=Positive
ORGANISM=Natural
NAME=MLS000575012-01!
PI=GNPS
DATACOLLECTOR=GNPS
SMILES=COc1c2c3c(cc(n2)O)c2ccccc2n3c(=O)c1OC
INCHI=InChI=1S/C16H12N2O4/c1-21-14-12-13-9(7-11(19)17-12)8-5-3-4-6-10(8)18(13)16(20)15(14)22-2/h3-7H,1-2H3,(H,17,19)
FORMULA=C16H12N2O4
PUBMED=N/A
SUBMITUSER=BIOADREM
LIBRARYQUALITY=0
SPECTRUMID=CCMSLIB00000079881
SCANS=2078
ID=CCMSLIB00000079881
137.026004 	 2.59
144.080779 	 2.98
152.036903 	 3.28
157.076028 	 2.32
164.036903 	 29.83
166.016168 	 6.18
171.091678 	 26.98
172.075694 	 2.14
180.031818 	 3.8
182.011082 	 23.96
185.070943 	 1.53
192.031818 	 100
195.091678 	 8.83
199.086593 	 78.33
208.026732 	 2.15
215.081508 	 2.84
217.097158 	 47.2
218.011082 	 1.38
220.026732 	 55.12
227.081508 	 51.4
236.021647 	 2.3
241.097158 	 1.53
245.092072 	 23.1
248.021647 	 33.7
251.008737 	 58.22
251.081508 	 2.19
266.032212 	 20.67
269.092072 	 37.92
279.076422 	 9.18
281.055687 	 17.85
297.086987 	 17.85
END IONS

BEGIN IONS
PEPMASS=374.16
CHARGE=1
MSLEVEL=2
RT=0
SOURCE_INSTRUMENT=GnpsDecoyReroot
FILENAME=CCMSLIB00000079882.txt
IONMODE=Positive
ORGANISM=Natural
NAME=MLS001140979-01!4-[[[2-(4-methyl-2-oxochromen-7-yl)oxyacetyl]amino]methyl]cyclohexane-1-carboxylic acid
PI=GNPS
DATACOLLECTOR=GNPS
SMILES=Cc1cc(=O)oc2cc(ccc12)OCC(=NC[C@H]1CC[C@@H](CC1)C(=O)O)O
INCHI=InChI=1S/C20H23NO6/c1-12-8-19(23)27-17-9-15(6-7-16(12)17)26-11-18(22)21-10-13-2-4-14(5-3-13)20(24)25/h6-9,13-14H,2-5,10-11H2,1H3,(H,21,22)(H,24,25)/t13-,14-
FORMULA=C20H23NO6
PUBMED=N/A
SUBMITUSER=BIOADREM
LIBRARYQUALITY=0
SPECTRUMID=CCMSLIB00000079882
SCANS=2079
ID=CCMSLIB00000079882
115.05423 	 0
143.049145 	 4.29
161.059709 	 16.31
182.096429 	 2.08
197.119904 	 2.34
198.127729 	 1.23
200.106994 	 0.59
208.112079 	 10.71
242.130135 	 2.37
255.13796 	 51.57
271.132874 	 100
272.164509 	 18.31
299.151599 	 0.85
300.159424 	 36.08
328.154338 	 8.19
356.149253 	 1.18
374.159817 	 0
END IONS

BEGIN IONS
PEPMASS=401.208
CHARGE=1
MSLEVEL=2
RT=0
SOURCE_INSTRUMENT=GnpsDecoyReroot
FILENAME=CCMSLIB00000079883.txt
IONMODE=Positive
ORGANISM=Natural
NAME=MLS001160289-01!3-(7-methoxy-4,8-dimethyl-2-oxochromen-3-yl)-N-[3-(2-oxopyrrolidin-1-yl)propyl]propanamide
PI=GNPS
DATACOLLECTOR=GNPS
SMILES=Cc1c2ccc(c(C)c2oc(=O)c1CCC(=NCCCN1CCCC1=O)O)OC
INCHI=InChI=1S/C22H28N2O5/c1-14-16-7-9-18(28-3)15(2)21(16)29-22(27)17(14)8-10-19(25)23-11-5-13-24-12-4-6-20(24)26/h7,9H,4-6,8,10-13H2,1-3H3,(H,23,25)
FORMULA=C22H28N2O5
PUBMED=N/A
SUBMITUSER=BIOADREM
LIBRARYQUALITY=0
SPECTRUMID=CCMSLIB00000079883
SCANS=2080
ID=CCMSLIB00000079883
190.094812 	 19.28
244.157018 	 0.33
247.180493 	 0.4
257.164843 	 0.22
258.172668 	 0.24
259.096489 	 0
270.172668 	 0.57
271.180493 	 0.32
273.159758 	 0.22
273.196143 	 0.28
281.213805 	 2.52
283.180493 	 0.34
284.188318 	 0.26
285.159758 	 0.22
285.196143 	 0.26
286.167583 	 0.2
287.175408 	 0.22
288.183233 	 0.52
299.175408 	 0.23
300.183233 	 1.87
303.170323 	 0.55
303.206708 	 0.91
314.198883 	 0.64
315.206708 	 0.53
316.178148 	 1.37
330.193798 	 0.43
331.201623 	 3.66
345.217273 	 0.41
359.196537 	 100
373.212187 	 10.9
401.207102 	 0
END IONS

BEGIN IONS
PEPMASS=408.1442
CHARGE=1
MSLEVEL=2
RT=0
SOURCE_INSTRUMENT=GnpsDecoyReroot
FILENAME=CCMSLIB00000079884.txt
IONMODE=Positive
ORGANISM=Natural
NAME=MLS001139310-01!(2S)-2-[[2-[(6-oxo-7,8,9,10-tetrahydrobenzo[c]chromen-3-yl)oxy]acetyl]amino]-2-phenylacetic acid
PI=GNPS
DATACOLLECTOR=GNPS
SMILES=c1ccc(cc1)[C@@H](C(=O)O)N=C(COc1ccc2c3CCCCc3c(=O)oc2c1)O
INCHI=InChI=1S/C23H21NO6/c25-20(24-21(22(26)27)14-6-2-1-3-7-14)13-29-15-10-11-17-16-8-4-5-9-18(16)23(28)30-19(17)12-15/h1-3,6-7,10-12,21H,4-5,8-9,13H2,(H,24,25)(H,26,27)/t21-/m0/s1
FORMULA=C23H21NO6
PUBMED=N/A
SUBMITUSER=BIOADREM
LIBRARYQUALITY=0
SPECTRUMID=CCMSLIB00000079884
SCANS=2081
ID=CCMSLIB00000079884
85.00728 	 100
101.03858 	 7.01
113.03858 	 15.13
125.03858 	 41.75
138.033829 	 2.24
142.028744 	 31.25
147.044059 	 0.54
152.049479 	 3.28
159.02293 	 3.36
163.041654 	 14.44
164.049479 	 3.91
170.023658 	 60.73
171.044059 	 4
176.049479 	 2.14
178.065129 	 23.72
180.044394 	 4.44
180.080779 	 2.23
188.049479 	 5.97
194.060044 	 3.36
196.075694 	 3.47
198.018573 	 2.35
206.060044 	 51.91
208.039308 	 2.51
208.075694 	 10.83
210.054958 	 3.14
222.054958 	 2.61
224.070609 	 4.93
234.054958 	 17.84
236.070609 	 26.84
250.049873 	 4.76
264.065523 	 70.74
281.080839 	 84.45
311.115213 	 5.76
339.110128 	 11.42
380.149253 	 4.87
408.144167 	 0.54
END IONS

BEGIN IONS
PEPMASS=653.245
CHARGE=1
MSLEVEL=2
RT=0
SOURCE_INSTRUMENT=GnpsDecoyReroot
FILENAME=CCMSLIB00000079885.txt
IONMODE=Positive
ORGANISM=Natural
NAME=MLS000563030-01![5-hydroxy-6-[2-(3-hydroxy-4-methoxyphenyl)ethoxy]-2-(hydroxymethyl)-4-[(2R,3R,4R,5R,6S)-3,4,5-trihydroxy-6-methyloxan-2-yl]oxyoxan-3-yl] (E)-3-(4-hydroxy-3-methoxyphenyl)prop-2-enoate
PI=GNPS
DATACOLLECTOR=GNPS
SMILES=C[C@H]1[C@@H]([C@H]([C@H]([C@H](O1)OC1C(C(OCCc2ccc(c(c2)O)OC)OC(CO)C1OC(=O)/C=C/c1ccc(c(c1)OC)O)O)O)O)O
INCHI=InChI=1S/C31H40O15/c1-15-24(36)25(37)26(38)31(43-15)46-29-27(39)30(42-11-10-17-5-8-20(40-2)19(34)12-17)44-22(14-32)28(29)45-23(35)9-6-16-4-7-18(33)21(13-16)41-3/h4-9,12-13,15,22,24-34,36-39H,10-11,14H2,1-3H3/b9-6+/t15-,22?,24-,25+,26+,27?,28?,29?,30?,31+/m0/s1
FORMULA=C31H40O15
PUBMED=N/A
SUBMITUSER=BIOADREM
LIBRARYQUALITY=0
SPECTRUMID=CCMSLIB00000079885
SCANS=2082
ID=CCMSLIB00000079885
77.994764 	 0.220952380952381
85.028409 	 2.99238095238095
97.028409 	 0
105.039368 	 1.7352380952381
145.00728 	 1.7352380952381
150.10392 	 2.27809523809524
150.146179 	 1.66666666666667
152.046799 	 1.9047619047619
157.028409 	 1.59809523809524
161.994764 	 0.35047619047619
165.148524 	 1.53142857142857
167.070274 	 19.047619047619
172.000243 	 1.53142857142857
173.080839 	 1.63238095238095
194.093749 	 1.70095238095238
213.096883 	 3.40190476190476
231.086318 	 1.9047619047619
239.070274 	 1.66666666666667
277.055412 	 1.7352380952381
285.127395 	 1.56380952380952
312.047587 	 0.259047619047619
313.128183 	 100
328.151658 	 2.21142857142857
337.055412 	 2.14285714285714
352.151658 	 0.24952380952381
367.138748 	 0.266666666666667
371.191177 	 2.44952380952381
393.118012 	 0.24952380952381
409.149312 	 0.276190476190476
417.154398 	 19.047619047619
435.164962 	 0.992380952380952
451.232648 	 2.04
457.170442 	 2.61904761904762
458.178267 	 4.48952380952381
495.186092 	 0.24
497.165356 	 0.483809523809524
507.186092 	 6.05523809523809
525.160271 	 4.61333333333333
569.186486 	 0.276190476190476
621.217786 	 0.354285714285714
653.244001 	 100
END IONS

BEGIN IONS
PEPMASS=539.196
CHARGE=1
MSLEVEL=2
RT=0
SOURCE_INSTRUMENT=GnpsDecoyReroot
FILENAME=CCMSLIB00000079887.txt
IONMODE=Positive
ORGANISM=Natural
NAME=MLS001140680-01!(2S)-1-[(2S)-2-[[(2S)-2-(2,4-dioxo-1H-quinazolin-3-yl)-3-phenylpropanoyl]amino]-4-methylsulfanylbutanoyl]pyrrolidine-2-carboxylic acid
PI=GNPS
DATACOLLECTOR=GNPS
SMILES=CSCC[C@@H](C(=O)N1CCC[C@H]1C(=O)O)N=C([C@H](Cc1ccccc1)n1c(=O)c2ccccc2nc1O)O
INCHI=InChI=1S/C27H30N4O6S/c1-38-15-13-20(25(34)30-14-7-12-21(30)26(35)36)28-23(32)22(16-17-8-3-2-4-9-17)31-24(33)18-10-5-6-11-19(18)29-27(31)37/h2-6,8-11,20-22H,7,12-16H2,1H3,(H,28,32)(H,29,37)(H,35,36)/t20-,21-,22-/m0/s1
FORMULA=C27H30N4O6S
PUBMED=N/A
SUBMITUSER=BIOADREM
LIBRARYQUALITY=0
SPECTRUMID=CCMSLIB00000079887
SCANS=2084
ID=CCMSLIB00000079887
146.023658 	 0
249.073251 	 18.06
349.121658 	 0.53
374.116907 	 1.05
377.116573 	 0.51
392.127472 	 16.9
402.111822 	 0.78
420.122386 	 100
462.173359 	 2.96
464.176433 	 0.38
479.163523 	 0.6
504.158772 	 0.33
522.169337 	 6.59
539.195886 	 0
END IONS

BEGIN IONS
PEPMASS=445.3164
CHARGE=1
MSLEVEL=2
RT=0
SOURCE_INSTRUMENT=GnpsDecoyReroot
FILENAME=CCMSLIB00000079888.txt
IONMODE=Positive
ORGANISM=Natural
NAME=MLS001141073-01!1-[(2S)-2-amino-4-methylpentanoyl]-N-[(2S)-3-methyl-1-oxo-1-(1-phenylethylamino)butan-2-yl]piperidine-4-carboxamide
PI=GNPS
DATACOLLECTOR=GNPS
SMILES=CC(C)C[C@@H](C(=O)N1CCC(CC1)C(=N[C@@H](C(C)C)C(=NC(C)c1ccccc1)O)O)N
INCHI=InChI=1S/C25H40N4O3/c1-16(2)15-21(26)25(32)29-13-11-20(12-14-29)23(30)28-22(17(3)4)24(31)27-18(5)19-9-7-6-8-10-19/h6-10,16-18,20-22H,11-15,26H2,1-5H3,(H,27,31)(H,28,30)/t18?,21-,22-/m0/s1
FORMULA=C25H40N4O3
PUBMED=N/A
SUBMITUSER=BIOADREM
LIBRARYQUALITY=0
SPECTRUMID=CCMSLIB00000079888
SCANS=2085
ID=CCMSLIB00000079888
207.11683 	 0.95
209.132481 	 26.89
216.138294 	 100
218.141368 	 0.32
221.164843 	 4.36
233.164843 	 1.11
242.153944 	 0.37
244.20598 	 2.72
245.213805 	 0.43
270.148859 	 0.64
285.196143 	 0.46
287.211793 	 34.23
313.191058 	 0.78
314.222692 	 1.42
315.206708 	 40.28
317.209782 	 0.47
325.227444 	 19.77
329.222358 	 0.82
332.233257 	 14.23
341.254721 	 3.57
347.232923 	 0.65
383.269308 	 2.07
400.295857 	 8.03
428.290772 	 6.08
445.317321 	 3.57
END IONS

BEGIN IONS
PEPMASS=240.102
CHARGE=1
MSLEVEL=2
RT=0
SOURCE_INSTRUMENT=GnpsDecoyReroot
FILENAME=CCMSLIB00000079889.txt
IONMODE=Positive
ORGANISM=Natural
NAME=MLS001049111-01!ethyl 9H-carbazole-3-carboxylate
PI=GNPS
DATACOLLECTOR=GNPS
SMILES=CCOC(=O)c1ccc2c(c1)c1ccccc1[nH]2
INCHI=InChI=1S/C15H13NO2/c1-2-18-15(17)10-7-8-14-12(9-10)11-5-3-4-6-13(11)16-14/h3-9,16H,2H2,1H3
FORMULA=C15H13NO2
PUBMED=N/A
SUBMITUSER=BIOADREM
LIBRARYQUALITY=0
SPECTRUMID=CCMSLIB00000079889
SCANS=2086
ID=CCMSLIB00000079889
101.002195 	 0.92
127.017845 	 2.03
128.013094 	 2.48
139.005269 	 0.59
140.013094 	 0.35
151.005269 	 0.37
167.072954 	 100
168.080779 	 99.27
180.080779 	 0.52
185.096095 	 11.28
194.060044 	 0
212.106994 	 19.96
214.086259 	 0.67
240.101909 	 0
END IONS

BEGIN IONS
PEPMASS=493.209
CHARGE=1
MSLEVEL=2
RT=0
SOURCE_INSTRUMENT=GnpsDecoyReroot
FILENAME=CCMSLIB00000079890.txt
IONMODE=Positive
ORGANISM=Natural
NAME=MLS001140708-01!1-[(2S)-2-[[(2S)-2-(2,4-dioxo-1H-quinazolin-3-yl)-3-phenylpropanoyl]amino]propanoyl]piperidine-4-carboxylic acid
PI=GNPS
DATACOLLECTOR=GNPS
SMILES=C[C@@H](C(=O)N1CCC(CC1)C(=O)O)N=C([C@H](Cc1ccccc1)n1c(=O)c2ccccc2nc1O)O
INCHI=InChI=1S/C26H28N4O6/c1-16(23(32)29-13-11-18(12-14-29)25(34)35)27-22(31)21(15-17-7-3-2-4-8-17)30-24(33)19-9-5-6-10-20(19)28-26(30)36/h2-10,16,18,21H,11-15H2,1H3,(H,27,31)(H,28,36)(H,34,35)/t16-,21-/m0/s1
FORMULA=C26H28N4O6
PUBMED=N/A
SUBMITUSER=BIOADREM
LIBRARYQUALITY=0
SPECTRUMID=CCMSLIB00000079890
SCANS=2087
ID=CCMSLIB00000079890
64.002923 	 0.33
195.100232 	 2.3
293.089392 	 0
302.210116 	 19.7
303.173003 	 4.07
306.172668 	 12.19
312.194466 	 5.97
330.205031 	 16.63
331.204303 	 1.14
338.210116 	 0.6
356.220681 	 0.24
394.212522 	 0.71
405.180887 	 25.64
422.19486 	 0.33
422.207436 	 1.06
437.218335 	 0.69
447.202685 	 1.51
465.21325 	 100
475.1976 	 1.27
493.208165 	 0
END IONS

BEGIN IONS
PEPMASS=409.1757
CHARGE=1
MSLEVEL=2
RT=0
SOURCE_INSTRUMENT=GnpsDecoyReroot
FILENAME=CCMSLIB00000079891.txt
IONMODE=Positive
ORGANISM=Natural
NAME=MLS001032262-01!2-[(4-ethyl-8,8-dimethyl-2-oxo-9,10-dihydropyrano[2,3-h]chromen-5-yl)oxy]-N-pyridin-3-ylacetamide
PI=GNPS
DATACOLLECTOR=GNPS
SMILES=CCc1cc(=O)oc2c3CCC(C)(C)Oc3cc(c12)OCC(=Nc1cccnc1)O
INCHI=InChI=1S/C23H24N2O5/c1-4-14-10-20(27)29-22-16-7-8-23(2,3)30-17(16)11-18(21(14)22)28-13-19(26)25-15-6-5-9-24-12-15/h5-6,9-12H,4,7-8,13H2,1-3H3,(H,25,26)
FORMULA=C23H24N2O5
PUBMED=N/A
SUBMITUSER=BIOADREM
LIBRARYQUALITY=0
SPECTRUMID=CCMSLIB00000079891
SCANS=2088
ID=CCMSLIB00000079891
66.01002 	 3.03
79.017845 	 51.64
104.036903 	 1.84
107.012759 	 44.68
119.060378 	 1.44
132.068203 	 2.24
135.080445 	 0.69
143.036569 	 0.39
145.076028 	 6.82
160.063118 	 0.88
163.07536 	 24.94
173.070943 	 25.49
188.130803 	 1.45
201.065857 	 5.94
216.125718 	 3.23
237.159758 	 100
243.149193 	 0.84
257.128458 	 2.12
271.144108 	 0.91
285.123372 	 8.69
289.133543 	 0.39
299.139022 	 0.58
299.175408 	 1.36
312.167977 	 28.6
327.170323 	 0.38
335.175408 	 0.36
337.154672 	 0.42
353.185973 	 26.79
363.170323 	 1.35
381.180887 	 10.36
391.165237 	 0.81
409.175802 	 24.94
END IONS

BEGIN IONS
PEPMASS=450.214
CHARGE=1
MSLEVEL=2
RT=0
SOURCE_INSTRUMENT=GnpsDecoyReroot
FILENAME=CCMSLIB00000079892.txt
IONMODE=Positive
ORGANISM=Natural
NAME=MLS001158285-01!(2R)-2-[[(2S)-2-(1,2-dihydroimidazo[1,2-a]benzimidazole-3-carbonylamino)-4-methylpentanoyl]amino]-2-phenylacetic acid
PI=GNPS
DATACOLLECTOR=GNPS
SMILES=CC(C)C[C@@H](C(=N[C@H](c1ccccc1)C(=O)O)O)N=C(N1CCn2c3ccccc3nc12)O
INCHI=InChI=1S/C24H27N5O4/c1-15(2)14-18(21(30)27-20(22(31)32)16-8-4-3-5-9-16)26-24(33)29-13-12-28-19-11-7-6-10-17(19)25-23(28)29/h3-11,15,18,20H,12-14H2,1-2H3,(H,26,33)(H,27,30)(H,31,32)/t18-,20+/m0/s1
FORMULA=C24H27N5O4
PUBMED=N/A
SUBMITUSER=BIOADREM
LIBRARYQUALITY=0
SPECTRUMID=CCMSLIB00000079892
SCANS=2089
ID=CCMSLIB00000079892
162.161435 	 0.54
201.219953 	 0.74
217.203634 	 0
283.096489 	 3.01
284.083185 	 2.26
309.086987 	 7.42
320.104314 	 0.5
338.088384 	 0.41
349.142096 	 1.01
353.111859 	 1.02
362.151264 	 0.28
367.127509 	 0.67
392.160486 	 1.11
422.207436 	 2.77
450.213584 	 0
END IONS

BEGIN IONS
PEPMASS=515.229
CHARGE=1
MSLEVEL=2
RT=0
SOURCE_INSTRUMENT=GnpsDecoyReroot
FILENAME=CCMSLIB00000079893.txt
IONMODE=Positive
ORGANISM=Natural
NAME=MLS001158447-01!(2R)-2-[[(2S)-2-[[(2S)-3-oxo-2-propan-2-yl-2,4-dihydroquinoxaline-1-carbonyl]amino]-3-phenylpropanoyl]amino]-2-phenylacetic acid
PI=GNPS
DATACOLLECTOR=GNPS
SMILES=CC(C)[C@H]1C(=Nc2ccccc2N1C(=N[C@@H](Cc1ccccc1)C(=N[C@H](c1ccccc1)C(=O)O)O)O)O
INCHI=InChI=1S/C29H30N4O5/c1-18(2)25-27(35)30-21-15-9-10-16-23(21)33(25)29(38)31-22(17-19-11-5-3-6-12-19)26(34)32-24(28(36)37)20-13-7-4-8-14-20/h3-16,18,22,24-25H,17H2,1-2H3,(H,30,35)(H,31,38)(H,32,34)(H,36,37)/t22-,24+,25-/m0/s1
FORMULA=C29H30N4O5
PUBMED=N/A
SUBMITUSER=BIOADREM
LIBRARYQUALITY=0
SPECTRUMID=CCMSLIB00000079893
SCANS=2090
ID=CCMSLIB00000079893
71.060378 	 47.27
131.143045 	 6.87
163.122978 	 0
223.122978 	 40.28
256.099503 	 79.12
268.131866 	 2.9
274.024721 	 3.08
283.110402 	 2.86
298.133877 	 1.38
301.03562 	 18.81
310.178816 	 10.31
321.147182 	 5.31
324.149528 	 1.2
331.180493 	 1.54
341.176077 	 8.5
359.175408 	 3.16
375.181556 	 13.32
385.165906 	 1.96
388.201957 	 100
400.165572 	 7.51
402.181222 	 3.96
403.176471 	 4.44
413.16082 	 18.73
413.233592 	 40.68
415.140085 	 1.41
416.196872 	 1.79
429.192121 	 4.79
431.171385 	 27.96
431.244156 	 18.7
441.228506 	 1.25
456.17921 	 1.2
457.187035 	 3.82
459.239071 	 27.62
469.223421 	 3.28
471.202685 	 11.48
487.233985 	 6.03
515.2289 	 0
END IONS

BEGIN IONS
PEPMASS=402.192
CHARGE=1
MSLEVEL=2
RT=0
SOURCE_INSTRUMENT=GnpsDecoyReroot
FILENAME=CCMSLIB00000079894.txt
IONMODE=Positive
ORGANISM=Natural
NAME=MLS001140977-01!4-[[[2-(3,4,7-trimethyl-2-oxochromen-5-yl)oxyacetyl]amino]methyl]cyclohexane-1-carboxylic acid
PI=GNPS
DATACOLLECTOR=GNPS
SMILES=Cc1cc(c2c(C)c(C)c(=O)oc2c1)OCC(=NC[C@H]1CC[C@@H](CC1)C(=O)O)O
INCHI=InChI=1S/C22H27NO6/c1-12-8-17(20-13(2)14(3)22(27)29-18(20)9-12)28-11-19(24)23-10-15-4-6-16(7-5-15)21(25)26/h8-9,15-16H,4-7,10-11H2,1-3H3,(H,23,24)(H,25,26)/t15-,16-
FORMULA=C22H27NO6
PUBMED=N/A
SUBMITUSER=BIOADREM
LIBRARYQUALITY=0
SPECTRUMID=CCMSLIB00000079894
SCANS=2091
ID=CCMSLIB00000079894
51.02293 	 3.96
133.10118 	 0
179.10666 	 36.97
187.135555 	 1.93
200.14338 	 18.73
215.130469 	 2.38
215.143045 	 7.21
215.166855 	 66.54
232.18217 	 27.74
238.143773 	 1.8
247.16926 	 5.72
260.140699 	 3.04
273.18491 	 57.72
283.16926 	 3.79
285.172334 	 3.1
290.211459 	 70.09
300.195809 	 3.4
303.182899 	 2.78
311.164175 	 8.58
314.138688 	 3.17
315.122704 	 100
318.206374 	 82.62
320.185638 	 1.99
328.190724 	 1.88
331.177813 	 3.77
340.154338 	 15.69
346.201288 	 63.71
372.144167 	 3.9
374.196203 	 10.26
384.180553 	 4.3
386.159817 	 1.99
402.191118 	 0
END IONS

BEGIN IONS
PEPMASS=436.1747
CHARGE=1
MSLEVEL=2
RT=0
SOURCE_INSTRUMENT=GnpsDecoyReroot
FILENAME=CCMSLIB00000079895.txt
IONMODE=Positive
ORGANISM=Natural
NAME=MLS001158680-01!1-[2-(3-benzyl-4-methyl-2-oxochromen-7-yl)oxyacetyl]piperidine-4-carboxylic acid
PI=GNPS
DATACOLLECTOR=GNPS
SMILES=Cc1c2ccc(cc2oc(=O)c1Cc1ccccc1)OCC(=O)N1CCC(CC1)C(=O)O
INCHI=InChI=1S/C25H25NO6/c1-16-20-8-7-19(31-15-23(27)26-11-9-18(10-12-26)24(28)29)14-22(20)32-25(30)21(16)13-17-5-3-2-4-6-17/h2-8,14,18H,9-13,15H2,1H3,(H,28,29)
FORMULA=C25H25NO6
PUBMED=N/A
SUBMITUSER=BIOADREM
LIBRARYQUALITY=0
SPECTRUMID=CCMSLIB00000079895
SCANS=2092
ID=CCMSLIB00000079895
114.091344 	 2.69
117.054624 	 3.94
128.070609 	 1.38
130.086259 	 6.76
132.065523 	 6.95
142.086259 	 3.74
143.094084 	 2.42
144.101909 	 15.94
146.081173 	 96.09
160.096823 	 100
185.096095 	 1.61
188.091738 	 37.94
191.070274 	 1.96
196.08827 	 8.58
205.064795 	 3.6
211.111745 	 3.79
219.065189 	 5.07
223.111745 	 1.37
233.059709 	 2.26
239.10666 	 12.06
247.060103 	 4.86
248.083185 	 6.93
251.10666 	 1.64
267.101574 	 7
269.117224 	 9.72
297.112139 	 30.03
299.091404 	 1.78
325.107054 	 3.52
338.138688 	 3.75
340.117953 	 11.58
366.133603 	 3.13
377.138354 	 1.63
380.185638 	 9.88
408.180553 	 19.94
418.164903 	 9.4
436.175468 	 9.4
END IONS

BEGIN IONS
PEPMASS=407.222
CHARGE=1
MSLEVEL=2
RT=0
SOURCE_INSTRUMENT=GnpsDecoyReroot
FILENAME=CCMSLIB00000079896.txt
IONMODE=Positive
ORGANISM=Natural
NAME=MLS002472956-01!(E)-1-[3-[(2E)-3,7-dimethylocta-2,6-dienyl]-2-hydroxy-4-methoxyphenyl]-3-(4-hydroxyphenyl)prop-2-en-1-one
PI=GNPS
DATACOLLECTOR=GNPS
SMILES=CC(=CCC/C(=C/Cc1c(ccc(C(=O)/C=C/c2ccc(cc2)O)c1O)OC)/C)C
INCHI=InChI=1S/C26H30O4/c1-18(2)6-5-7-19(3)8-14-23-25(30-4)17-15-22(26(23)29)24(28)16-11-20-9-12-21(27)13-10-20/h6,8-13,15-17,27,29H,5,7,14H2,1-4H3/b16-11+,19-8+
FORMULA=C26H30O4
PUBMED=N/A
SUBMITUSER=BIOADREM
LIBRARYQUALITY=0
SPECTRUMID=CCMSLIB00000079896
SCANS=2093
ID=CCMSLIB00000079896
105.033495 	 0
305.226381 	 0.49
331.205645 	 6.43
349.21621 	 100
379.226775 	 38.77
407.221689 	 0
END IONS

BEGIN IONS
PEPMASS=404.1586
CHARGE=1
MSLEVEL=2
RT=0
SOURCE_INSTRUMENT=GnpsDecoyReroot
FILENAME=CCMSLIB00000079898.txt
IONMODE=Positive
ORGANISM=Natural
NAME=MLS001159087-01!N-(3-imidazol-1-ylpropyl)-2-(2-oxo-4-phenylchromen-7-yl)oxyacetamide
PI=GNPS
DATACOLLECTOR=GNPS
SMILES=c1ccc(cc1)c1cc(=O)oc2cc(ccc12)OCC(=NCCCn1ccnc1)O
INCHI=InChI=1S/C23H21N3O4/c27-22(25-9-4-11-26-12-10-24-16-26)15-29-18-7-8-19-20(17-5-2-1-3-6-17)14-23(28)30-21(19)13-18/h1-3,5-8,10,12-14,16H,4,9,11,15H2,(H,25,27)
FORMULA=C23H21N3O4
PUBMED=N/A
SUBMITUSER=BIOADREM
LIBRARYQUALITY=0
SPECTRUMID=CCMSLIB00000079898
SCANS=2094
ID=CCMSLIB00000079898
65.002195 	 0.49
67.017845 	 1.1
68.997109 	 0.34
85.00728 	 0.41
85.999849 	 0.39
95.012759 	 0.65
111.02293 	 2.23
112.015499 	 1.57
113.002195 	 3.08
121.00728 	 0.54
139.017845 	 7.33
149.002195 	 0.38
154.004934 	 2.57
167.012759 	 100
169.999849 	 0.3
176.997109 	 0.4
194.023658 	 11.08
195.007674 	 24.93
197.010748 	 0.65
208.063118 	 0.52
225.102243 	 4.2
226.062449 	 1.45
234.127729 	 37.86
236.130803 	 0.53
243.112808 	 0.83
259.086593 	 0.66
263.094084 	 0.34
264.138294 	 0.44
265.133543 	 1.28
286.097492 	 0.61
292.096823 	 3.28
293.128458 	 1.22
305.128458 	 1.35
314.092407 	 0.37
319.144108 	 0.72
321.123372 	 2.18
332.102971 	 1.36
333.123372 	 4.18
349.118287 	 0.44
360.134271 	 73.04
377.149587 	 0.34
378.144836 	 0.49
389.137011 	 0.37
404.160486 	 3.28
END IONS

BEGIN IONS
PEPMASS=271.097
CHARGE=1
MSLEVEL=2
RT=0
SOURCE_INSTRUMENT=GnpsDecoyReroot
FILENAME=CCMSLIB00000079899.txt
IONMODE=Positive
ORGANISM=Natural
NAME=MLS002472907-01!4-hydroxy-9-(2-methylbut-3-en-2-yl)furo[3,2-g]chromen-7-one
PI=GNPS
DATACOLLECTOR=GNPS
SMILES=C=CC(C)(C)c1c2c(cco2)c(c2ccc(=O)oc12)O
INCHI=InChI=1S/C16H14O4/c1-4-16(2,3)12-14-10(7-8-19-14)13(18)9-5-6-11(17)20-15(9)12/h4-8,18H,1H2,2-3H3
FORMULA=C16H14O4
PUBMED=N/A
SUBMITUSER=BIOADREM
LIBRARYQUALITY=0
SPECTRUMID=CCMSLIB00000079899
SCANS=2095
ID=CCMSLIB00000079899
74.015105 	 62.12
102.01002 	 48.8
111.02293 	 4.13
113.03858 	 48.74
128.062055 	 4.88
139.017845 	 2.47
143.08553 	 2.69
167.08553 	 19.2
169.10118 	 100
171.080445 	 1.64
179.08553 	 2.7
181.10118 	 5.24
183.044059 	 0
184.051884 	 1.29
197.096095 	 35.98
199.07536 	 4.36
207.080445 	 5.36
225.09101 	 51.24
245.080839 	 1.44
253.085924 	 17.02
271.096489 	 0
END IONS

BEGIN IONS
PEPMASS=289.0702
CHARGE=1
MSLEVEL=2
RT=0
SOURCE_INSTRUMENT=GnpsDecoyReroot
FILENAME=CCMSLIB00000079900.txt
IONMODE=Positive
ORGANISM=Natural
NAME=MLS000877024-01!2-(3,4-dihydroxyphenyl)-5,7-dihydroxy-2,3-dihydrochromen-4-one
PI=GNPS
DATACOLLECTOR=GNPS
SMILES=c1cc(c(cc1C1CC(=O)c2c(cc(cc2O1)O)O)O)O
INCHI=InChI=1S/C15H12O6/c16-8-4-11(19)15-12(20)6-13(21-14(15)5-8)7-1-2-9(17)10(18)3-7/h1-5,13,16-19H,6H2
FORMULA=C15H12O6
PUBMED=N/A
SUBMITUSER=BIOADREM
LIBRARYQUALITY=0
SPECTRUMID=CCMSLIB00000079900
SCANS=2096
ID=CCMSLIB00000079900
64.030755 	 100
108.05697 	 3.1
148.051884 	 1.87
154.077705 	 9.98
160.08827 	 10.12
172.08827 	 21.65
200.083185 	 25.21
217.085924 	 1.96
289.070668 	 3.1
END IONS

BEGIN IONS
PEPMASS=453.229
CHARGE=1
MSLEVEL=2
RT=0
SOURCE_INSTRUMENT=GnpsDecoyReroot
FILENAME=CCMSLIB00000079901.txt
IONMODE=Positive
ORGANISM=Natural
NAME=MLS001158584-01!(3S)-N-[(2S)-3-(1H-indol-3-yl)-1-(3-methylanilino)-1-oxopropan-2-yl]-1,2,3,4-tetrahydroisoquinoline-3-carboxamide
PI=GNPS
DATACOLLECTOR=GNPS
SMILES=Cc1cccc(c1)N=C([C@H](Cc1c[nH]c2ccccc12)N=C([C@@H]1Cc2ccccc2CN1)O)O
INCHI=InChI=1S/C28H28N4O2/c1-18-7-6-10-22(13-18)31-28(34)26(15-21-17-29-24-12-5-4-11-23(21)24)32-27(33)25-14-19-8-2-3-9-20(19)16-30-25/h2-13,17,25-26,29-30H,14-16H2,1H3,(H,31,34)(H,32,33)/t25-,26-/m0/s1
FORMULA=C28H28N4O2
PUBMED=N/A
SUBMITUSER=BIOADREM
LIBRARYQUALITY=0
SPECTRUMID=CCMSLIB00000079901
SCANS=2097
ID=CCMSLIB00000079901
117.057304 	 0
252.125718 	 1.88
265.157353 	 0.78
293.152267 	 2.09
299.166855 	 1.31
311.166855 	 3.65
314.177754 	 0.82
326.177754 	 40.82
338.177754 	 2.1
340.193404 	 0.6
365.188653 	 1.85
366.172668 	 2.66
383.199217 	 39.83
411.194132 	 52.15
438.205031 	 100
453.228506 	 0
END IONS

BEGIN IONS
PEPMASS=409.1754
CHARGE=1
MSLEVEL=2
RT=0
SOURCE_INSTRUMENT=GnpsDecoyReroot
FILENAME=CCMSLIB00000079902.txt
IONMODE=Positive
ORGANISM=Natural
NAME=MLS001032330-01!N-pyridin-3-yl-2-[(3,4,8,8-tetramethyl-2-oxo-9,10-dihydropyrano[2,3-h]chromen-5-yl)oxy]acetamide
PI=GNPS
DATACOLLECTOR=GNPS
SMILES=Cc1c(C)c(=O)oc2c3CCC(C)(C)Oc3cc(c12)OCC(=Nc1cccnc1)O
INCHI=InChI=1S/C23H24N2O5/c1-13-14(2)22(27)29-21-16-7-8-23(3,4)30-17(16)10-18(20(13)21)28-12-19(26)25-15-6-5-9-24-11-15/h5-6,9-11H,7-8,12H2,1-4H3,(H,25,26)
FORMULA=C23H24N2O5
PUBMED=N/A
SUBMITUSER=BIOADREM
LIBRARYQUALITY=0
SPECTRUMID=CCMSLIB00000079902
SCANS=2098
ID=CCMSLIB00000079902
122.057364 	 0.86
147.007674 	 0.43
155.060378 	 0.44
156.031818 	 100
157.039643 	 0.45
171.055293 	 0.62
173.070943 	 2.93
175.002589 	 35.18
183.055293 	 1
199.050207 	 0.87
200.058032 	 2.76
201.065857 	 8.05
210.018573 	 0.49
227.045122 	 0.65
228.052947 	 1.38
229.060772 	 47.05
231.065189 	 17.74
240.110462 	 29.35
255.112808 	 0.46
256.120633 	 0.49
257.055687 	 1.28
269.092072 	 1.23
283.107722 	 1.09
284.115547 	 8.14
297.123372 	 53.32
299.175408 	 1.71
310.167583 	 3.25
312.183233 	 3.02
325.118287 	 2.99
325.191058 	 0.51
327.170323 	 0.96
353.185973 	 2.51
355.165237 	 0.62
381.180887 	 5.65
409.175802 	 17.74
END IONS

BEGIN IONS
PEPMASS=587.3399
CHARGE=1
MSLEVEL=2
RT=0
SOURCE_INSTRUMENT=GnpsDecoyReroot
FILENAME=CCMSLIB00000079903.txt
IONMODE=Positive
ORGANISM=Natural
NAME=MLS000863563-01!1,11,22-trihydroxy-1,6,11,16,22,27-hexazacyclodotriacontane-2,5,12,15,23,26-hexone
PI=GNPS
DATACOLLECTOR=GNPS
SMILES=C1CCN=C(CCC(=O)N(CCCCCN=C(CCC(=O)N(CCCCN=C(CCC(=O)N(CC1)O)O)O)O)O)O
INCHI=InChI=1S/C26H46N6O9/c33-21-9-12-24(36)30(39)18-6-2-4-16-28-22(34)10-14-26(38)32(41)20-8-5-17-29-23(35)11-13-25(37)31(40)19-7-1-3-15-27-21/h39-41H,1-20H2,(H,27,33)(H,28,34)(H,29,35)
FORMULA=C26H46N6O9
PUBMED=N/A
SUBMITUSER=BIOADREM
LIBRARYQUALITY=0
SPECTRUMID=CCMSLIB00000079903
SCANS=2099
ID=CCMSLIB00000079903
184.096823 	 21.57
221.18463 	 6.27
252.243428 	 68
267.266903 	 3.94
269.197206 	 9.69
271.249242 	 28.57
290.19754 	 6.41
305.221015 	 4.81
323.244156 	 38.34
338.255055 	 15.38
339.239071 	 11.73
354.286355 	 6.56
356.26562 	 88.85
365.214313 	 30.1
383.217667 	 11.88
406.28127 	 6.27
434.276185 	 7.29
452.286749 	 19.61
470.297314 	 16.55
485.236785 	 6.05
497.271827 	 5.32
506.297314 	 7.07
515.282392 	 9.48
534.292229 	 19.9
541.334428 	 5.54
543.313692 	 13.41
551.318778 	 4.74
552.302793 	 21.14
569.329342 	 5.32
570.313358 	 100
587.339907 	 21.57
END IONS

BEGIN IONS
PEPMASS=397.151
CHARGE=1
MSLEVEL=2
RT=0
SOURCE_INSTRUMENT=GnpsDecoyReroot
FILENAME=CCMSLIB00000079904.txt
IONMODE=Positive
ORGANISM=Natural
NAME=MLS001158993-01!(2R)-2-[[2-[(3-oxo-2,4-dihydroquinoxaline-1-carbonyl)amino]acetyl]amino]-3-phenylpropanoic acid
PI=GNPS
DATACOLLECTOR=GNPS
SMILES=c1ccc(cc1)C[C@H](C(=O)O)N=C(CN=C(N1CC(=Nc2ccccc12)O)O)O
INCHI=InChI=1S/C20H20N4O5/c25-17(23-15(19(27)28)10-13-6-2-1-3-7-13)11-21-20(29)24-12-18(26)22-14-8-4-5-9-16(14)24/h1-9,15H,10-12H2,(H,21,29)(H,22,26)(H,23,25)(H,27,28)/t15-/m1/s1
FORMULA=C20H20N4O5
PUBMED=N/A
SUBMITUSER=BIOADREM
LIBRARYQUALITY=0
SPECTRUMID=CCMSLIB00000079904
SCANS=2100
ID=CCMSLIB00000079904
121.076028 	 0
200.14338 	 4.27
201.138629 	 100
229.133543 	 45.87
258.148859 	 1.28
269.117224 	 3.59
286.143773 	 28.68
286.155007 	 3.1
296.139357 	 1.3
314.149921 	 34.97
342.144836 	 2.98
351.14517 	 2.39
352.129186 	 1.14
352.152995 	 4.12
369.155735 	 16.72
397.15065 	 0
END IONS

BEGIN IONS
PEPMASS=409.2234
CHARGE=1
MSLEVEL=2
RT=0
SOURCE_INSTRUMENT=GnpsDecoyReroot
FILENAME=CCMSLIB00000079905.txt
IONMODE=Positive
ORGANISM=Natural
NAME=MLS001140909-01!
PI=GNPS
DATACOLLECTOR=GNPS
SMILES=CC(C)[C@@H](C(=O)N1CCCC1)N1C(=O)[C@]2(C)c3c(CCN2C1=O)c1ccccc1[nH]3
INCHI=InChI=1S/C23H28N4O3/c1-14(2)18(20(28)25-11-6-7-12-25)27-21(29)23(3)19-16(10-13-26(23)22(27)30)15-8-4-5-9-17(15)24-19/h4-5,8-9,14,18,24H,6-7,10-13H2,1-3H3/t18-,23-/m0/s1
FORMULA=C23H28N4O3
PUBMED=N/A
SUBMITUSER=BIOADREM
LIBRARYQUALITY=0
SPECTRUMID=CCMSLIB00000079905
SCANS=2101
ID=CCMSLIB00000079905
216.138294 	 0.71
242.141368 	 0.99
243.149193 	 49.66
267.149193 	 5.65
269.152267 	 0.83
282.160092 	 3.61
284.175742 	 67.44
310.155007 	 12.2
312.170657 	 5.95
338.149921 	 1.7
340.152995 	 2.81
355.176471 	 8.8
381.228506 	 50.06
391.212856 	 1.37
409.223421 	 1.41
END IONS

BEGIN IONS
PEPMASS=395.077
CHARGE=1
MSLEVEL=2
RT=0
SOURCE_INSTRUMENT=GnpsDecoyReroot
FILENAME=CCMSLIB00000079906.txt
IONMODE=Positive
ORGANISM=Natural
NAME=MLS000728534-01![6-methoxy-2-oxo-3-(2-oxochromen-7-yl)oxychromen-7-yl] acetate
PI=GNPS
DATACOLLECTOR=GNPS
SMILES=CC(=O)Oc1cc2c(cc1OC)cc(c(=O)o2)Oc1ccc2ccc(=O)oc2c1
INCHI=InChI=1S/C21H14O8/c1-11(22)26-18-10-16-13(7-17(18)25-2)8-19(21(24)29-16)27-14-5-3-12-4-6-20(23)28-15(12)9-14/h3-10H,1-2H3
FORMULA=C21H14O8
PUBMED=N/A
SUBMITUSER=BIOADREM
LIBRARYQUALITY=0
SPECTRUMID=CCMSLIB00000079906
SCANS=2102
ID=CCMSLIB00000079906
87.02293 	 2.51
88.030755 	 4.05
115.017845 	 2.81
116.02567 	 26.39
119.012759 	 8.06
121.028409 	 6.13
133.999849 	 4.83
134.036234 	 4.93
135.007674 	 17
149.023324 	 53.18
161.023324 	 5.45
162.031149 	 10.6
179.033889 	 3.49
207.044059 	 3.82
219.044059 	 2.61
235.038974 	 7.57
252.041714 	 8.68
263.033889 	 4.86
280.036628 	 21.89
281.044453 	 0
291.028803 	 10.8
308.031543 	 42.19
323.055018 	 100
367.081233 	 5.81
395.076147 	 0
END IONS

BEGIN IONS
PEPMASS=368.197
CHARGE=1
MSLEVEL=2
RT=0
SOURCE_INSTRUMENT=GnpsDecoyReroot
FILENAME=CCMSLIB00000079907.txt
IONMODE=Positive
ORGANISM=Natural
NAME=MLS001158988-01!(3S)-N-[(2R)-1-[(4-methoxyphenyl)methylamino]-1-oxopropan-2-yl]-1,2,3,4-tetrahydroisoquinoline-3-carboxamide
PI=GNPS
DATACOLLECTOR=GNPS
SMILES=C[C@H](C(=NCc1ccc(cc1)OC)O)N=C([C@@H]1Cc2ccccc2CN1)O
INCHI=InChI=1S/C21H25N3O3/c1-14(20(25)23-12-15-7-9-18(27-2)10-8-15)24-21(26)19-11-16-5-3-4-6-17(16)13-22-19/h3-10,14,19,22H,11-13H2,1-2H3,(H,23,25)(H,24,26)/t14-,19+/m1/s1
FORMULA=C21H25N3O3
PUBMED=N/A
SUBMITUSER=BIOADREM
LIBRARYQUALITY=0
SPECTRUMID=CCMSLIB00000079907
SCANS=2103
ID=CCMSLIB00000079907
130.065129 	 0
195.080445 	 0.91
197.096095 	 1.88
198.067535 	 0.84
207.080445 	 4.42
209.083519 	 5.41
213.09101 	 89.71
224.106994 	 100
295.144108 	 2.25
368.196872 	 0
END IONS

BEGIN IONS
PEPMASS=203.0327
CHARGE=1
MSLEVEL=2
RT=0
SOURCE_INSTRUMENT=GnpsDecoyReroot
FILENAME=CCMSLIB00000079909.txt
IONMODE=Positive
ORGANISM=Natural
NAME=MLS002472898-01!4-hydroxyfuro[3,2-g]chromen-7-one
PI=GNPS
DATACOLLECTOR=GNPS
SMILES=c1cc(=O)oc2cc3c(cco3)c(c12)O
INCHI=InChI=1S/C11H6O4/c12-10-2-1-6-9(15-10)5-8-7(11(6)13)3-4-14-8/h1-5,13H
FORMULA=C11H6O4
PUBMED=N/A
SUBMITUSER=BIOADREM
LIBRARYQUALITY=0
SPECTRUMID=CCMSLIB00000079909
SCANS=2105
ID=CCMSLIB00000079909
103.05423 	 24.2
119.049145 	 100
147.044059 	 13.01
149.023324 	 2.42
175.038974 	 31.32
185.023324 	 2.13
203.033889 	 24.2
END IONS

BEGIN IONS
PEPMASS=355.155
CHARGE=1
MSLEVEL=2
RT=0
SOURCE_INSTRUMENT=GnpsDecoyReroot
FILENAME=CCMSLIB00000079910.txt
IONMODE=Positive
ORGANISM=Natural
NAME=MLS002472954-01!(E)-1-[2-hydroxy-3-(2-hydroxy-3-methylbut-3-enyl)-4-methoxyphenyl]-3-(4-hydroxyphenyl)prop-2-en-1-one
PI=GNPS
DATACOLLECTOR=GNPS
SMILES=C=C(C)C(Cc1c(ccc(C(=O)/C=C/c2ccc(cc2)O)c1O)OC)O
INCHI=InChI=1S/C21H22O5/c1-13(2)19(24)12-17-20(26-3)11-9-16(21(17)25)18(23)10-6-14-4-7-15(22)8-5-14/h4-11,19,22,24-25H,1,12H2,2-3H3/b10-6+
FORMULA=C21H22O5
PUBMED=N/A
SUBMITUSER=BIOADREM
LIBRARYQUALITY=0
SPECTRUMID=CCMSLIB00000079910
SCANS=2106
ID=CCMSLIB00000079910
131.049145 	 0
167.08553 	 2.45
169.10118 	 1.47
171.080445 	 8.78
189.054624 	 1.25
197.096095 	 1.97
199.07536 	 9.78
201.054624 	 2.11
210.10392 	 8.46
210.140306 	 5.62
211.111745 	 1.15
211.148131 	 12.74
212.046799 	 0.78
213.127395 	 7.48
215.070274 	 30.63
223.07536 	 1.98
223.111745 	 2.64
227.070274 	 4.44
228.15087 	 8.19
239.10666 	 2.47
239.143045 	 8.62
241.085924 	 3.29
241.12231 	 3.28
251.10666 	 4.65
256.145785 	 9.01
267.13796 	 20.17
269.117224 	 100
273.148525 	 5.98
284.140699 	 3.92
299.164175 	 8.8
301.143439 	 13.38
327.159089 	 2.35
355.154004 	 0
END IONS

BEGIN IONS
PEPMASS=521.24
CHARGE=1
MSLEVEL=2
RT=0
SOURCE_INSTRUMENT=GnpsDecoyReroot
FILENAME=CCMSLIB00000079911.txt
IONMODE=Positive
ORGANISM=Natural
NAME=MLS001142435-01!
PI=GNPS
DATACOLLECTOR=GNPS
SMILES=C[C@@H](C(=NCCc1ccc(c(c1)OC)OC)O)N1C(=O)[C@]2(C)c3c(CCN2C1=O)c1cc(ccc1[nH]3)OC
INCHI=InChI=1S/C28H32N4O6/c1-16(25(33)29-12-10-17-6-9-22(37-4)23(14-17)38-5)32-26(34)28(2)24-19(11-13-31(28)27(32)35)20-15-18(36-3)7-8-21(20)30-24/h6-9,14-16,30H,10-13H2,1-5H3,(H,29,33)/t16-,28-/m0/s1
FORMULA=C28H32N4O6
PUBMED=N/A
SUBMITUSER=BIOADREM
LIBRARYQUALITY=0
SPECTRUMID=CCMSLIB00000079911
SCANS=2107
ID=CCMSLIB00000079911
64.018179 	 3.01
76.030755 	 20.01
104.02567 	 4.55
312.131591 	 0
314.177754 	 0.27
327.149193 	 0.38
331.180493 	 0.27
342.172668 	 1.05
344.151933 	 0.68
359.175408 	 4.41
368.173062 	 1.29
369.180887 	 0.66
374.198883 	 15.03
383.196537 	 12.28
395.196537 	 0.48
407.196537 	 3.95
409.175802 	 0.5
422.207436 	 2.35
424.223086 	 17.31
426.202351 	 0.54
435.191452 	 0.37
450.202351 	 19.03
452.218001 	 2.71
476.218001 	 0.53
478.197266 	 0.7
493.24455 	 100
521.239465 	 0
END IONS

BEGIN IONS
PEPMASS=473.2071
CHARGE=1
MSLEVEL=2
RT=0
SOURCE_INSTRUMENT=GnpsDecoyReroot
FILENAME=CCMSLIB00000079912.txt
IONMODE=Positive
ORGANISM=Natural
NAME=MLS001160496-01!
PI=GNPS
DATACOLLECTOR=GNPS
SMILES=Cc1coc2c(C)c3c(cc12)c(C)c(CCC(=O)N1C[C@H]2C[C@@H](C1)c1cccc(=O)n1C2)c(=O)o3
INCHI=InChI=1S/C28H28N2O5/c1-15-14-34-26-17(3)27-22(10-21(15)26)16(2)20(28(33)35-27)7-8-24(31)29-11-18-9-19(13-29)23-5-4-6-25(32)30(23)12-18/h4-6,10,14,18-19H,7-9,11-13H2,1-3H3/t18-,19+/m1/s1
FORMULA=C28H28N2O5
PUBMED=N/A
SUBMITUSER=BIOADREM
LIBRARYQUALITY=0
SPECTRUMID=CCMSLIB00000079912
SCANS=2108
ID=CCMSLIB00000079912
105.06988 	 1.27
267.185579 	 26.8
280.157018 	 0.22
293.164843 	 0.39
294.172668 	 0.72
295.180493 	 42.43
304.157018 	 0.22
306.172668 	 0.75
309.196143 	 0.67
319.180493 	 0.32
322.167583 	 0.3
334.167583 	 0.47
337.191058 	 100
350.162498 	 0.35
365.185973 	 8.21
417.217273 	 1.3
445.212187 	 0.27
473.207102 	 1.27
END IONS

BEGIN IONS
PEPMASS=549.306
CHARGE=1
MSLEVEL=2
RT=0
SOURCE_INSTRUMENT=GnpsDecoyReroot
FILENAME=CCMSLIB00000079913.txt
IONMODE=Positive
ORGANISM=Natural
NAME=MLS002695970-01!
PI=GNPS
DATACOLLECTOR=GNPS
SMILES=CC1C(C(C(C(O1)OC1CCC2(C=O)C(CCC3C2CCC2(C)C(CCC32O)C2=CC(=O)OC2)C1)O)OC)O
INCHI=InChI=1S/C30H44O9/c1-16-24(33)26(36-3)25(34)27(38-16)39-19-6-10-29(15-31)18(13-19)4-5-22-21(29)7-9-28(2)20(8-11-30(22,28)35)17-12-23(32)37-14-17/h12,15-16,18-22,24-27,33-35H,4-11,13-14H2,1-3H3
FORMULA=C30H44O9
PUBMED=N/A
SUBMITUSER=BIOADREM
LIBRARYQUALITY=0
SPECTRUMID=CCMSLIB00000079913
SCANS=2109
ID=CCMSLIB00000079913
109.064795 	 2.00758699283451
115.038974 	 1.49398192235041
125.096095 	 1.47056527779946
129.054624 	 2.75457795400971
135.080445 	 1.70395116849056
137.096095 	 2.10125357103829
147.065189 	 1.46275972961581
147.080445 	 2.0544202819364
151.111745 	 2.0231980892018
161.096095 	 2.25658397989291
163.111745 	 2.3346394617294
171.007674 	 1.73985669013535
177.127395 	 1.94592316218368
185.096095 	 2.5836364487878
189.127395 	 2.54460870786955
191.143045 	 2.66169193062429
197.132481 	 0
203.143045 	 1.94592316218368
220.109399 	 1.91782318872254
223.111745 	 1.61106514510514
231.101574 	 1.20595719437376
241.158695 	 1.38548480259769
260.083185 	 2.94347222005401
261.148524 	 1.41670699533228
269.15361 	 1.3074293207612
271.16926 	 1.15990446009023
272.177085 	 2.94347222005401
273.163781 	 1.73985669013535
287.164175 	 1.71956226485786
289.195081 	 2.2300451160685
292.18217 	 1.87333156407574
311.20056 	 3.52498555973586
315.216604 	 1.61106514510514
321.18491 	 1.28401267621025
325.200954 	 2.10125357103829
329.174739 	 1.40109589896498
329.211125 	 4.42028193640039
339.195475 	 5.70429461261064
343.211519 	 1.17473500163917
347.185304 	 7.80554818364894
348.193129 	 3.21120252275317
357.206039 	 7.80554818364894
365.189995 	 1.87333156407574
366.203694 	 2.1855534914217
375.216604 	 1.8210343912453
400.2033 	 1.96231481336934
425.123098 	 1.91782318872254
449.310898 	 1.82883993942895
451.196263 	 1.87333156407574
469.185698 	 2.1410618667749
471.258863 	 1.42451254351593
477.284684 	 2.75457795400971
481.243213 	 2.17930905287478
497.274513 	 3.0660193265373
507.258863 	 100
523.290163 	 2.63046973788969
549.305813 	 100
END IONS

BEGIN IONS
PEPMASS=392.1116
CHARGE=1
MSLEVEL=2
RT=0
SOURCE_INSTRUMENT=GnpsDecoyReroot
FILENAME=CCMSLIB00000079915.txt
IONMODE=Positive
ORGANISM=Natural
NAME=MLS001140588-01!N-[3-(3,4-dimethoxyphenyl)-4-oxochromen-2-yl]furan-2-carboxamide
PI=GNPS
DATACOLLECTOR=GNPS
SMILES=COc1ccc(cc1OC)c1c(=O)c2ccccc2oc1N=C(c1ccco1)O
INCHI=InChI=1S/C22H17NO6/c1-26-16-10-9-13(12-18(16)27-2)19-20(24)14-6-3-4-7-15(14)29-22(19)23-21(25)17-8-5-11-28-17/h3-12H,1-2H3,(H,23,25)
FORMULA=C22H17NO6
PUBMED=N/A
SUBMITUSER=BIOADREM
LIBRARYQUALITY=0
SPECTRUMID=CCMSLIB00000079915
SCANS=2111
ID=CCMSLIB00000079915
86.015105 	 3.86
112.051884 	 4.03
123.007674 	 1.63
141.018239 	 1.32
142.004934 	 1.59
158.023658 	 100
158.036234 	 1.33
169.015833 	 5.15
171.007674 	 6.69
184.039308 	 2.03
186.031149 	 29.61
212.034223 	 4.85
213.018239 	 4.83
219.044059 	 1.74
229.052219 	 5.72
241.015833 	 1.32
247.038974 	 2.19
262.062449 	 2.32
279.052613 	 12.33
287.021313 	 2.41
288.029138 	 33.82
290.057364 	 6.61
291.088998 	 4.19
303.052613 	 7.68
319.083913 	 1.78
331.047527 	 13.09
347.078827 	 22.19
362.102303 	 6.67
364.117953 	 1.9
392.112867 	 12.33
END IONS

BEGIN IONS
PEPMASS=529.245
CHARGE=1
MSLEVEL=2
RT=0
SOURCE_INSTRUMENT=GnpsDecoyReroot
FILENAME=CCMSLIB00000079916.txt
IONMODE=Positive
ORGANISM=Natural
NAME=MLS001158376-01!(2S)-2-[[(2S)-2-[[(2S)-3-oxo-2-propan-2-yl-2,4-dihydroquinoxaline-1-carbonyl]amino]-3-phenylpropanoyl]amino]-3-phenylpropanoic acid
PI=GNPS
DATACOLLECTOR=GNPS
SMILES=CC(C)[C@H]1C(=Nc2ccccc2N1C(=N[C@@H](Cc1ccccc1)C(=N[C@@H](Cc1ccccc1)C(=O)O)O)O)O
INCHI=InChI=1S/C30H32N4O5/c1-19(2)26-28(36)31-22-15-9-10-16-25(22)34(26)30(39)33-23(17-20-11-5-3-6-12-20)27(35)32-24(29(37)38)18-21-13-7-4-8-14-21/h3-16,19,23-24,26H,17-18H2,1-2H3,(H,31,36)(H,32,35)(H,33,39)(H,37,38)/t23-,24-,26-/m0/s1
FORMULA=C30H32N4O5
PUBMED=N/A
SUBMITUSER=BIOADREM
LIBRARYQUALITY=0
SPECTRUMID=CCMSLIB00000079916
SCANS=2112
ID=CCMSLIB00000079916
229.133543 	 3.69
241.133543 	 19.72
242.153944 	 14.57
250.122644 	 3.74
255.112808 	 15.43
257.128458 	 30.91
265.169929 	 0
268.133209 	 14.49
269.128458 	 100
270.136283 	 19.43
283.107722 	 22.51
283.144108 	 4.55
285.196143 	 76.33
295.180493 	 3.12
296.151933 	 1.02
297.123372 	 2.43
297.159758 	 12.26
311.175408 	 38.28
313.191058 	 8.41
324.134271 	 4.8
339.170323 	 99.43
366.181222 	 57.21
387.206708 	 3.56
413.222358 	 1.52
415.201623 	 9.17
430.248907 	 1.12
441.217273 	 4.73
458.243822 	 56.89
486.238736 	 27.21
529.24455 	 0
END IONS

BEGIN IONS
PEPMASS=487.198
CHARGE=1
MSLEVEL=2
RT=0
SOURCE_INSTRUMENT=GnpsDecoyReroot
FILENAME=CCMSLIB00000079917.txt
IONMODE=Positive
ORGANISM=Natural
NAME=MLS001159173-01!(2S)-2-[[(2S)-2-[(3-oxo-2,4-dihydroquinoxaline-1-carbonyl)amino]-3-phenylpropanoyl]amino]-3-phenylpropanoic acid
PI=GNPS
DATACOLLECTOR=GNPS
SMILES=c1ccc(cc1)C[C@@H](C(=N[C@@H](Cc1ccccc1)C(=O)O)O)N=C(N1CC(=Nc2ccccc12)O)O
INCHI=InChI=1S/C27H26N4O5/c32-24-17-31(23-14-8-7-13-20(23)28-24)27(36)30-21(15-18-9-3-1-4-10-18)25(33)29-22(26(34)35)16-19-11-5-2-6-12-19/h1-14,21-22H,15-17H2,(H,28,32)(H,29,33)(H,30,36)(H,34,35)/t21-,22-/m0/s1
FORMULA=C27H26N4O5
PUBMED=N/A
SUBMITUSER=BIOADREM
LIBRARYQUALITY=0
SPECTRUMID=CCMSLIB00000079917
SCANS=2113
ID=CCMSLIB00000079917
95.033889 	 1.05
96.029138 	 0.41
121.076028 	 0.7
137.107328 	 1.65
149.070943 	 0
166.097492 	 0.99
194.092407 	 65.43
200.14338 	 1.03
203.130469 	 5.26
214.133877 	 0.42
215.154279 	 8.61
230.165178 	 2.55
243.149193 	 13.46
250.146454 	 0.78
258.160092 	 2.95
271.131532 	 1.97
286.155007 	 24.72
314.149921 	 0.56
334.121301 	 7.54
338.152602 	 21.14
341.176077 	 14.12
350.152602 	 0.49
355.216879 	 0.62
369.207377 	 14.42
381.159758 	 0.82
382.16356 	 0.62
397.202291 	 100
398.186307 	 0.72
415.212856 	 0.49
425.197206 	 28.38
442.199946 	 1.91
443.207771 	 0.51
459.202685 	 12.26
469.187035 	 5.6
470.19486 	 2.05
487.1976 	 0
END IONS

BEGIN IONS
PEPMASS=409.2235
CHARGE=1
MSLEVEL=2
RT=0
SOURCE_INSTRUMENT=GnpsDecoyReroot
FILENAME=CCMSLIB00000079918.txt
IONMODE=Positive
ORGANISM=Natural
NAME=MLS001142925-01!
PI=GNPS
DATACOLLECTOR=GNPS
SMILES=Cc1cc(C)cc(c1)N=C(CCN=C(N1C[C@H]2C[C@@H](C1)c1cccc(=O)n1C2)O)O
INCHI=InChI=1S/C23H28N4O3/c1-15-8-16(2)10-19(9-15)25-21(28)6-7-24-23(30)26-12-17-11-18(14-26)20-4-3-5-22(29)27(20)13-17/h3-5,8-10,17-18H,6-7,11-14H2,1-2H3,(H,24,30)(H,25,28)/t17-,18+/m1/s1
FORMULA=C23H28N4O3
PUBMED=N/A
SUBMITUSER=BIOADREM
LIBRARYQUALITY=0
SPECTRUMID=CCMSLIB00000079918
SCANS=2114
ID=CCMSLIB00000079918
198.127729 	 7.09
219.112808 	 0.6
224.14338 	 3.47
241.169929 	 14.32
251.154279 	 0.69
268.180828 	 0.37
269.164843 	 100
286.155007 	 0.4
286.191392 	 69.91
295.180493 	 1.85
296.175742 	 0.7
297.183567 	 1.29
310.191392 	 1.01
312.207042 	 21.82
320.175742 	 0.38
322.155007 	 1.33
322.191392 	 0.42
323.162832 	 1.48
336.207042 	 2.94
338.186307 	 18.62
340.201957 	 29.25
348.170657 	 2.37
348.207042 	 5.65
349.178482 	 1.23
350.186307 	 15.39
364.201957 	 9.23
366.217607 	 2.8
381.228506 	 43.45
382.212522 	 47.01
391.212856 	 0.53
409.223421 	 0.6
END IONS

BEGIN IONS
PEPMASS=302.139
CHARGE=1
MSLEVEL=2
RT=0
SOURCE_INSTRUMENT=GnpsDecoyReroot
FILENAME=CCMSLIB00000079919.txt
IONMODE=Positive
ORGANISM=Natural
NAME=MLS001158933-01!N-cyclopropyl-3-(7-methoxy-4-methyl-2-oxochromen-3-yl)propanamide
PI=GNPS
DATACOLLECTOR=GNPS
SMILES=Cc1c2ccc(cc2oc(=O)c1CCC(=NC1CC1)O)OC
INCHI=InChI=1S/C17H19NO4/c1-10-13-6-5-12(21-2)9-15(13)22-17(20)14(10)7-8-16(19)18-11-3-4-11/h5-6,9,11H,3-4,7-8H2,1-2H3,(H,18,19)
FORMULA=C17H19NO4
PUBMED=N/A
SUBMITUSER=BIOADREM
LIBRARYQUALITY=0
SPECTRUMID=CCMSLIB00000079919
SCANS=2115
ID=CCMSLIB00000079919
135.104254 	 1.7
160.112079 	 0.29
161.119904 	 1.2
163.099169 	 4.25
174.127729 	 1.11
175.07536 	 0
176.14338 	 1.99
186.127729 	 2.36
201.151205 	 0.42
204.138294 	 11.88
214.122644 	 0.39
229.146119 	 1.32
230.117559 	 0.32
232.133209 	 1.8
246.148859 	 0.37
248.128123 	 0.23
256.133209 	 1.98
258.112473 	 0.81
259.120298 	 3.63
274.143773 	 100
276.123038 	 0.27
284.128123 	 0.31
287.115213 	 4.43
302.138688 	 0
END IONS

BEGIN IONS
PEPMASS=471.202
CHARGE=1
MSLEVEL=2
RT=0
SOURCE_INSTRUMENT=GnpsDecoyReroot
FILENAME=CCMSLIB00000079920.txt
IONMODE=Positive
ORGANISM=Natural
NAME=MLS001143609-01!
PI=GNPS
DATACOLLECTOR=GNPS
SMILES=CC1(C)[C@@H]2CC(=O)[C@]3(C)[C@H](CC[C@@]4(C)[C@H](c5ccoc5)OC(=O)[C@@H]5[C@]34O5)C32COC(=O)C[C@@H]3O1
INCHI=InChI=1S/C26H30O8/c1-22(2)15-9-16(27)24(4)14(25(15)12-31-18(28)10-17(25)33-22)5-7-23(3)19(13-6-8-30-11-13)32-21(29)20-26(23,24)34-20/h6,8,11,14-15,17,19-20H,5,7,9-10,12H2,1-4H3/t14-,15-,17-,19-,20+,23-,24-,25?,26+/m0/s1
FORMULA=C26H30O8
PUBMED=N/A
SUBMITUSER=BIOADREM
LIBRARYQUALITY=0
SPECTRUMID=CCMSLIB00000079920
SCANS=2116
ID=CCMSLIB00000079920
79.05423 	 10.02
91.05423 	 12.29
105.06988 	 0
151.07536 	 44.52
159.028803 	 8.78
211.023718 	 12.4
249.148524 	 16.74
259.16926 	 13.33
275.164175 	 27.69
279.122704 	 8.88
293.174739 	 11.57
295.154004 	 12.5
303.159089 	 10.43
305.174739 	 100
321.169654 	 8.37
329.174739 	 7.95
331.190389 	 11.36
335.112533 	 24.9
355.154004 	 16.22
357.169654 	 10.02
363.159089 	 8.68
375.180219 	 11.57
381.169654 	 11.88
387.143833 	 8.16
397.164568 	 8.47
409.164568 	 14.88
427.175133 	 10.33
453.190783 	 8.47
471.201348 	 0
END IONS

BEGIN IONS
PEPMASS=414.1551
CHARGE=1
MSLEVEL=2
RT=0
SOURCE_INSTRUMENT=GnpsDecoyReroot
FILENAME=CCMSLIB00000079921.txt
IONMODE=Positive
ORGANISM=Natural
NAME=MLS000104989-01!
PI=GNPS
DATACOLLECTOR=GNPS
SMILES=CN1CCc2cc3c(c(c2C1C1c2ccc(c(c2C(=O)O1)OC)OC)OC)OCO3
INCHI=InChI=1S/C22H23NO7/c1-23-8-7-11-9-14-20(29-10-28-14)21(27-4)15(11)17(23)18-12-5-6-13(25-2)19(26-3)16(12)22(24)30-18/h5-6,9,17-18H,7-8,10H2,1-4H3
FORMULA=C22H23NO7
PUBMED=N/A
SUBMITUSER=BIOADREM
LIBRARYQUALITY=0
SPECTRUMID=CCMSLIB00000079921
SCANS=2117
ID=CCMSLIB00000079921
180.078099 	 1.89274447949527
181.085924 	 20.0645587264324
182.093749 	 13.0804783214731
186.01002 	 3.93221333724598
196.109399 	 73.3621891277236
202.028744 	 2.7877631868535
212.104314 	 4.30636050179737
216.020584 	 2.82444428141736
221.023324 	 5.13535323894065
227.127789 	 6.13307901107769
230.023658 	 3.08121194336439
231.044059 	 2.79509940576627
237.099563 	 1.56995084733328
238.107388 	 19.9618516616536
239.115213 	 14.3643166312083
244.015499 	 2.36959870882547
248.034223 	 2.9711686596728
252.078099 	 1.75335632015259
252.123038 	 1.66532169319933
253.073348 	 1.56261462842051
253.12231 	 12.0093903602084
253.130863 	 100
254.138688 	 14.6210842931553
255.065189 	 1.47458000146724
255.088998 	 1.87807204166972
258.018573 	 1.43056268799061
259.038974 	 3.64610079964786
262.026064 	 3.86618736703103
263.057698 	 4.12295502897806
264.078099 	 25.9995598268652
267.065189 	 1.99545154427408
268.133209 	 1.3278556232118
268.154338 	 73.3621891277236
269.080839 	 2.50898686816815
269.104648 	 2.50898686816815
270.088664 	 3.49204020247964
271.120298 	 1.65064925537378
272.010414 	 1.55527840950774
273.042048 	 1.70200278776319
274.062449 	 1.32051940429902
276.029138 	 3.58007482943291
277.049539 	 6.91071821583156
279.088998 	 1.32051940429902
280.073014 	 2.42828846012765
281.068263 	 2.0688137334018
281.080839 	 2.67038368424914
281.104648 	 1.44523512581615
282.088664 	 2.14217592252953
283.060103 	 4.47509353679114
283.083913 	 2.23754676839557
283.096489 	 1.81938229036754
284.104314 	 1.65064925537378
285.112139 	 1.5919595040716
286.143773 	 1.5406059716822
287.033889 	 1.85606338493141
290.020978 	 3.29396229183479
292.073014 	 3.92487711833321
293.068263 	 1.77536497689091
293.080839 	 1.51126109603111
295.060103 	 2.17152079818062
295.096489 	 2.12016726579121
296.104314 	 2.48697821142983
296.128123 	 2.58968527620864
297.075753 	 4.18898099919302
297.099563 	 1.73134766341428
297.135948 	 2.45763333577874
298.083579 	 12.9851074756071
298.107388 	 1.29117452864793
298.119964 	 1.54794219059497
299.078827 	 3.80016139681608
299.091404 	 3.82950627246717
299.115213 	 5.76626806543907
305.044453 	 26.7918714694447
307.060103 	 1.60663194189715
308.067928 	 1.54794219059497
308.104314 	 1.51126109603111
309.075753 	 2.85378915706845
309.099563 	 2.06147751448903
310.071002 	 2.09082239014012
310.083579 	 1.81204607145477
310.119964 	 1.2471572151713
311.078827 	 6.37517423519918
311.091404 	 3.07387572445162
312.099229 	 2.58968527620864
313.070668 	 3.43335045117746
313.107054 	 5.52417284131759
314.114879 	 2.45763333577874
314.138688 	 7.91578020688137
315.146513 	 3.38933313770083
320.067928 	 21.3704056929059
324.062843 	 2.84645293815567
324.099229 	 4.42374000440173
324.123038 	 1.53326975276942
325.070668 	 7.73971095297484
325.094478 	 2.17152079818062
325.130863 	 2.84645293815567
325.143439 	 1.51859731494388
326.078493 	 3.37466069987528
326.102303 	 3.81483383464163
326.114879 	 1.89274447949527
327.086318 	 3.07387572445162
328.094143 	 2.94182378402172
328.130529 	 4.13762746680361
337.070668 	 2.54566796273201
338.114879 	 1.39388159342675
339.073742 	 1.34986427995011
339.086318 	 4.22566209375688
340.094143 	 9.14826498422713
341.101968 	 2.53833174381924
342.109793 	 4.92260289047025
342.133603 	 2.75108209228963
343.141428 	 2.46496955469151
343.154004 	 6.41185532976304
352.094143 	 5.05465483090015
353.065583 	 1.51126109603111
353.125778 	 1.92942557405913
353.138354 	 2.03213263883794
354.097217 	 5.24539652263224
354.109793 	 1.804709852542
355.081233 	 2.05414129557626
355.117618 	 3.33797960531142
356.125443 	 10.5421465776539
357.133268 	 4.95928398503411
366.097217 	 2.29623651969775
367.117618 	 2.63370258968528
368.089058 	 5.72225075196244
368.149253 	 2.80243562467904
370.104708 	 3.5287212970435
371.136342 	 1.98077910644854
371.148918 	 12.6989949380089
381.120692 	 1.73868388232705
383.112533 	 7.73971095297484
385.128183 	 1.5919595040716
386.159817 	 1.83405472819309
398.136008 	 4.44574866114005
399.131257 	 4.36505025309955
414.154732 	 6.14041522999046
END IONS

BEGIN IONS
PEPMASS=207.0633
CHARGE=1
MSLEVEL=2
RT=0
SOURCE_INSTRUMENT=GnpsDecoyReroot
FILENAME=CCMSLIB00000079922.txt
IONMODE=Positive
ORGANISM=Natural
NAME=MLS002472928-01!
PI=GNPS
DATACOLLECTOR=GNPS
SMILES=COc1cc(c2ccc(=O)oc2c1)OC
INCHI=InChI=1S/C11H10O4/c1-13-7-5-9(14-2)8-3-4-11(12)15-10(8)6-7/h3-6H,1-2H3
FORMULA=C11H10O4
PUBMED=N/A
SUBMITUSER=BIOADREM
LIBRARYQUALITY=0
SPECTRUMID=CCMSLIB00000079922
SCANS=2118
ID=CCMSLIB00000079922
62.015105 	 3.25
63.02293 	 20.73
65.03858 	 1.79
74.015105 	 1.51
75.02293 	 3.73
77.002195 	 21.35
78.01002 	 12.04
90.01002 	 9.13
93.033495 	 10.7
102.01002 	 1.46
103.017845 	 1.39
104.997109 	 39.02
106.004934 	 6.53
118.04132 	 9.26
120.020584 	 1.12
121.028409 	 2.66
123.080445 	 3.64
130.004934 	 13.01
138.031149 	 1.43
146.036234 	 3.67
149.023324 	 32.68
151.07536 	 4.76
161.059709 	 1.16
164.046799 	 42.62
166.026064 	 1.42
174.031149 	 14.18
179.070274 	 28.1
192.041714 	 45.94
207.065189 	 32.68
END IONS

BEGIN IONS
PEPMASS=271.097
CHARGE=1
MSLEVEL=2
RT=0
SOURCE_INSTRUMENT=GnpsDecoyReroot
FILENAME=CCMSLIB00000079923.txt
IONMODE=Positive
ORGANISM=Natural
NAME=MLS001048978-01!
PI=GNPS
DATACOLLECTOR=GNPS
SMILES=CC(=CCOc1c2ccc(=O)oc2cc2c1cco2)C
INCHI=InChI=1S/C16H14O4/c1-10(2)5-7-19-16-11-3-4-15(17)20-14(11)9-13-12(16)6-8-18-13/h3-6,8-9H,7H2,1-2H3
FORMULA=C16H14O4
PUBMED=N/A
SUBMITUSER=BIOADREM
LIBRARYQUALITY=0
SPECTRUMID=CCMSLIB00000079923
SCANS=2119
ID=CCMSLIB00000079923
54.01002 	 2.13
66.01002 	 11.36
82.004934 	 100
94.004934 	 8.33
109.999849 	 21.25
175.038974 	 77.29
197.096095 	 13.12
202.026064 	 0
215.10666 	 1.34
243.101574 	 3.44
271.096489 	 0
END IONS

BEGIN IONS
PEPMASS=405.166
CHARGE=1
MSLEVEL=2
RT=0
SOURCE_INSTRUMENT=GnpsDecoyReroot
FILENAME=CCMSLIB00000079925.txt
IONMODE=Positive
ORGANISM=Natural
NAME=MLS001139227-01!(2S)-1-(4,5-dimethoxy-3-oxo-1H-2-benzofuran-1-yl)-5-oxo-N-(oxolan-2-ylmethyl)pyrrolidine-2-carboxamide
PI=GNPS
DATACOLLECTOR=GNPS
SMILES=COc1ccc2c(c1OC)C(=O)OC2N1[C@@H](CCC1=O)C(=NCC1CCCO1)O
INCHI=InChI=1S/C20H24N2O7/c1-26-14-7-5-12-16(17(14)27-2)20(25)29-19(12)22-13(6-8-15(22)23)18(24)21-10-11-4-3-9-28-11/h5,7,11,13,19H,3-4,6,8-10H2,1-2H3,(H,21,24)/t11?,13-,19?/m0/s1
FORMULA=C20H24N2O7
PUBMED=N/A
SUBMITUSER=BIOADREM
LIBRARYQUALITY=0
SPECTRUMID=CCMSLIB00000079925
SCANS=2120
ID=CCMSLIB00000079925
137.023324 	 0
259.107722 	 0.34
264.110462 	 0.23
266.065917 	 1.41
277.118287 	 3.54
278.126112 	 3.67
288.110462 	 0.41
290.126112 	 0.45
293.149587 	 0.65
305.113202 	 5.57
306.121027 	 5.05
321.144502 	 0.8
323.160152 	 1.78
331.128852 	 0.45
333.108116 	 0.44
334.115941 	 4.22
349.139416 	 100
351.155066 	 5.51
377.170716 	 2.75
379.149981 	 15.36
405.165631 	 0
END IONS

BEGIN IONS
PEPMASS=313.1067
CHARGE=1
MSLEVEL=2
RT=0
SOURCE_INSTRUMENT=GnpsDecoyReroot
FILENAME=CCMSLIB00000079926.txt
IONMODE=Positive
ORGANISM=Natural
NAME=MLS001049139-01!5,7-dimethoxy-3-(4-methoxyphenyl)chromen-4-one
PI=GNPS
DATACOLLECTOR=GNPS
SMILES=COc1ccc(cc1)c1coc2cc(cc(c2c1=O)OC)OC
INCHI=InChI=1S/C18H16O5/c1-20-12-6-4-11(5-7-12)14-10-23-16-9-13(21-2)8-15(22-3)17(16)18(14)19/h4-10H,1-3H3
FORMULA=C18H16O5
PUBMED=N/A
SUBMITUSER=BIOADREM
LIBRARYQUALITY=0
SPECTRUMID=CCMSLIB00000079926
SCANS=2121
ID=CCMSLIB00000079926
86.015105 	 1.03
101.002195 	 7.14
111.044059 	 1.15
116.02567 	 33.04
137.03858 	 1.68
139.038974 	 1.05
152.046799 	 0.91
154.062449 	 14.52
165.033495 	 2.84
182.057364 	 20.63
183.044059 	 1.46
193.028409 	 1.52
196.015499 	 2.15
211.038974 	 7.43
224.010414 	 3.87
229.12231 	 7.18
236.046799 	 12.18
239.033889 	 23.52
239.10666 	 1.95
252.005328 	 1.56
254.057364 	 7.38
257.117224 	 4.48
267.028803 	 25.46
282.052278 	 100
285.112139 	 20.79
297.075753 	 66.06
298.083579 	 4.43
313.107054 	 66.06
END IONS

BEGIN IONS
PEPMASS=436.1755
CHARGE=1
MSLEVEL=2
RT=0
SOURCE_INSTRUMENT=GnpsDecoyReroot
FILENAME=CCMSLIB00000079927.txt
IONMODE=Positive
ORGANISM=Natural
NAME=MLS001159061-01!1-[2-(4,7-dimethyl-2-oxochromen-5-yl)oxyacetyl]-4-phenylpiperidine-4-carboxylic acid
PI=GNPS
DATACOLLECTOR=GNPS
SMILES=Cc1cc(c2c(C)cc(=O)oc2c1)OCC(=O)N1CCC(CC1)(c1ccccc1)C(=O)O
INCHI=InChI=1S/C25H25NO6/c1-16-12-19(23-17(2)14-22(28)32-20(23)13-16)31-15-21(27)26-10-8-25(9-11-26,24(29)30)18-6-4-3-5-7-18/h3-7,12-14H,8-11,15H2,1-2H3,(H,29,30)
FORMULA=C25H25NO6
PUBMED=N/A
SUBMITUSER=BIOADREM
LIBRARYQUALITY=0
SPECTRUMID=CCMSLIB00000079927
SCANS=2122
ID=CCMSLIB00000079927
160.112079 	 10.04
206.117559 	 3.87
207.11683 	 3.97
209.132481 	 2.65
214.122644 	 4.51
216.138294 	 4.33
219.11683 	 6.26
220.124655 	 3.09
221.132481 	 9.17
223.148131 	 2.85
230.117559 	 4.03
232.124655 	 13.88
233.132481 	 8.95
235.148131 	 9.59
245.132481 	 5.09
247.148131 	 38.55
248.11957 	 4.43
249.127395 	 7.5
249.163781 	 3.24
251.143045 	 6.99
261.127395 	 2.39
262.15903 	 100
266.130135 	 6.55
275.143045 	 3.56
276.17468 	 23.9
277.158695 	 4.04
279.13796 	 27.52
290.153944 	 8.36
291.161769 	 95.42
294.125049 	 28.33
294.185244 	 14.69
306.185244 	 13.79
307.132874 	 62.5
308.164509 	 30.16
322.180159 	 49.82
350.175074 	 6.26
380.185638 	 3.28
436.175468 	 10.04
END IONS

BEGIN IONS
PEPMASS=319.1183
CHARGE=1
MSLEVEL=2
RT=0
SOURCE_INSTRUMENT=GnpsDecoyReroot
FILENAME=CCMSLIB00000079928.txt
IONMODE=Positive
ORGANISM=Natural
NAME=MLS000877020-01!3',4,6-trimethoxy-5'-methylspiro[1-benzofuran-2,4'-cyclohex-2-ene]-1',3-dione
PI=GNPS
DATACOLLECTOR=GNPS
SMILES=CC1CC(=O)C=C(C21C(=O)c1c(cc(cc1O2)OC)OC)OC
INCHI=InChI=1S/C17H18O6/c1-9-5-10(18)6-14(22-4)17(9)16(19)15-12(21-3)7-11(20-2)8-13(15)23-17/h6-9H,5H2,1-4H3
FORMULA=C17H18O6
PUBMED=N/A
SUBMITUSER=BIOADREM
LIBRARYQUALITY=0
SPECTRUMID=CCMSLIB00000079928
SCANS=2123
ID=CCMSLIB00000079928
77.002195 	 4.77
78.01002 	 8.21
80.997109 	 1.74
104.997109 	 2.42
108.992024 	 1.64
119.012759 	 3.22
120.992024 	 3.82
123.044059 	 5.41
136.015499 	 1.41
147.044059 	 3.67
151.038974 	 0.39
158.036234 	 10.47
159.044059 	 3.14
160.015499 	 1.59
171.080445 	 1.93
175.038974 	 2.61
177.054624 	 6.72
191.070274 	 3.18
192.078099 	 2.55
193.049539 	 2.33
197.096095 	 1.63
199.07536 	 1.47
200.083185 	 1.61
203.070274 	 1.7
204.041714 	 8.08
215.10666 	 3.4
218.093749 	 1.68
219.065189 	 34.69
221.044453 	 5.25
233.117224 	 1.95
235.132874 	 7.62
246.088664 	 12.28
247.060103 	 6.27
263.091404 	 4.29
263.127789 	 80.18
274.083579 	 16.65
289.107054 	 100
291.122704 	 1.6
319.117618 	 0.39
END IONS

BEGIN IONS
PEPMASS=380.15
CHARGE=1
MSLEVEL=2
RT=0
SOURCE_INSTRUMENT=GnpsDecoyReroot
FILENAME=CCMSLIB00000079929.txt
IONMODE=Positive
ORGANISM=Natural
NAME=MLS001158064-01!N-cyclopropyl-2-[4-(4-methoxyphenyl)-2-oxochromen-7-yl]oxypropanamide
PI=GNPS
DATACOLLECTOR=GNPS
SMILES=CC(C(=NC1CC1)O)Oc1ccc2c(cc(=O)oc2c1)c1ccc(cc1)OC
INCHI=InChI=1S/C22H21NO5/c1-13(22(25)23-15-5-6-15)27-17-9-10-18-19(12-21(24)28-20(18)11-17)14-3-7-16(26-2)8-4-14/h3-4,7-13,15H,5-6H2,1-2H3,(H,23,25)
FORMULA=C22H21NO5
PUBMED=N/A
SUBMITUSER=BIOADREM
LIBRARYQUALITY=0
SPECTRUMID=CCMSLIB00000079929
SCANS=2124
ID=CCMSLIB00000079929
147.104254 	 0.27
175.099169 	 8.33
198.067535 	 0
209.119904 	 0.77
237.114819 	 0.61
253.146119 	 7.2
309.135948 	 100
324.159424 	 6.05
335.151599 	 0.47
352.154338 	 3.79
380.149253 	 0
END IONS

BEGIN IONS
PEPMASS=498.2163
CHARGE=1
MSLEVEL=2
RT=0
SOURCE_INSTRUMENT=GnpsDecoyReroot
FILENAME=CCMSLIB00000079930.txt
IONMODE=Positive
ORGANISM=Natural
NAME=MLS001142919-01!
PI=GNPS
DATACOLLECTOR=GNPS
SMILES=CC(=Nc1ccc(cc1)NC(=O)[C@H](CCSC)N=C(N1C[C@H]2C[C@@H](C1)c1cccc(=O)n1C2)O)O
INCHI=InChI=1S/C25H31N5O4S/c1-16(31)26-19-6-8-20(9-7-19)27-24(33)21(10-11-35-2)28-25(34)29-13-17-12-18(15-29)22-4-3-5-23(32)30(22)14-17/h3-9,17-18,21H,10-15H2,1-2H3,(H,26,31)(H,27,33)(H,28,34)/t17-,18+,21+/m1/s1
FORMULA=C25H31N5O4S
PUBMED=N/A
SUBMITUSER=BIOADREM
LIBRARYQUALITY=0
SPECTRUMID=CCMSLIB00000079930
SCANS=2125
ID=CCMSLIB00000079930
142.065129 	 12.18
160.075694 	 0.16
198.127729 	 2.45
282.160092 	 2.44
310.155007 	 1.23
320.121599 	 0.3
321.129424 	 0.45
336.152899 	 1.69
346.137249 	 1.94
348.170657 	 100
362.168549 	 3.99
370.158378 	 3.79
379.195098 	 4.79
396.174028 	 1.31
413.200577 	 10.24
423.184927 	 17.99
441.195492 	 69.84
498.216955 	 0.16
END IONS

BEGIN IONS
PEPMASS=436.176
CHARGE=1
MSLEVEL=2
RT=0
SOURCE_INSTRUMENT=GnpsDecoyReroot
FILENAME=CCMSLIB00000079931.txt
IONMODE=Positive
ORGANISM=Natural
NAME=MLS001140355-01!(2S)-2-[2-[(6-oxo-7,8,9,10-tetrahydrobenzo[c]chromen-3-yl)oxy]propanoylamino]-3-phenylpropanoic acid
PI=GNPS
DATACOLLECTOR=GNPS
SMILES=CC(C(=N[C@@H](Cc1ccccc1)C(=O)O)O)Oc1ccc2c3CCCCc3c(=O)oc2c1
INCHI=InChI=1S/C25H25NO6/c1-15(23(27)26-21(24(28)29)13-16-7-3-2-4-8-16)31-17-11-12-19-18-9-5-6-10-20(18)25(30)32-22(19)14-17/h2-4,7-8,11-12,14-15,21H,5-6,9-10,13H2,1H3,(H,26,27)(H,28,29)/t15?,21-/m0/s1
FORMULA=C25H25NO6
PUBMED=N/A
SUBMITUSER=BIOADREM
LIBRARYQUALITY=0
SPECTRUMID=CCMSLIB00000079931
SCANS=2126
ID=CCMSLIB00000079931
107.049145 	 0
153.054624 	 1.95
160.075694 	 7.93
173.068263 	 3.33
174.091344 	 3.18
178.049873 	 51.53
180.065523 	 3.53
185.083519 	 4.38
186.091344 	 6.13
188.070609 	 2.25
200.106994 	 12.05
202.086259 	 3.5
204.065523 	 7.72
204.101909 	 6.63
206.081173 	 11.46
210.091344 	 2.57
214.086259 	 1.73
216.138294 	 2.6
228.101909 	 14.21
229.109734 	 3.88
230.081173 	 13.14
232.060438 	 2.84
232.096823 	 2.55
244.133209 	 15.22
258.076088 	 11.8
272.128123 	 49.34
274.107388 	 47.08
300.123038 	 100
300.159424 	 6.15
328.154338 	 12.25
355.193069 	 20.75
356.149253 	 4.58
382.164903 	 3.85
392.149253 	 1.86
410.159817 	 2.9
436.175468 	 0
END IONS

BEGIN IONS
PEPMASS=529.245
CHARGE=1
MSLEVEL=2
RT=0
SOURCE_INSTRUMENT=GnpsDecoyReroot
FILENAME=CCMSLIB00000079933.txt
IONMODE=Positive
ORGANISM=Natural
NAME=MLS001140263-01!
PI=GNPS
DATACOLLECTOR=GNPS
SMILES=CCC(C)[C@@H](C(=O)N1CCC[C@@H]1C(=O)O)N=C([C@@H]1Cc2c3ccccc3[nH]c2C2c3ccccc3C(=O)N12)O
INCHI=InChI=1S/C30H32N4O5/c1-3-16(2)24(29(37)33-14-8-13-22(33)30(38)39)32-27(35)23-15-20-17-9-6-7-12-21(17)31-25(20)26-18-10-4-5-11-19(18)28(36)34(23)26/h4-7,9-12,16,22-24,26,31H,3,8,13-15H2,1-2H3,(H,32,35)(H,38,39)/t16?,22-,23+,24+,26?/m1/s1
FORMULA=C30H32N4O5
PUBMED=N/A
SUBMITUSER=BIOADREM
LIBRARYQUALITY=0
SPECTRUMID=CCMSLIB00000079933
SCANS=2128
ID=CCMSLIB00000079933
131.049145 	 20.43
159.044059 	 0.4
244.133209 	 0.81
361.154672 	 0.21
373.154672 	 0.3
379.191727 	 0.39
386.149921 	 0.22
386.186307 	 0
388.165572 	 2.23
399.157747 	 2.23
400.165572 	 1.03
401.137011 	 0.22
414.144836 	 6.38
416.160486 	 100
444.155401 	 1.18
484.223086 	 0.22
511.233985 	 0.26
529.24455 	 0
END IONS

BEGIN IONS
PEPMASS=494.291
CHARGE=1
MSLEVEL=2
RT=0
SOURCE_INSTRUMENT=GnpsDecoyReroot
FILENAME=CCMSLIB00000079934.txt
IONMODE=Positive
ORGANISM=Natural
NAME=MLS000563209-01!
PI=GNPS
DATACOLLECTOR=GNPS
SMILES=C[C@H]1CC=C[C@H]2[C@@H](C(=C(C)[C@H]3[C@H](Cc4ccccc4)N=C([C@@]23[C@@H](C=C[C@@](C)(C1)O)OC(=O)C)O)C)O
INCHI=InChI=1S/C30H39NO5/c1-18-10-9-13-23-27(33)20(3)19(2)26-24(16-22-11-7-6-8-12-22)31-28(34)30(23,26)25(36-21(4)32)14-15-29(5,35)17-18/h6-9,11-15,18,23-27,33,35H,10,16-17H2,1-5H3,(H,31,34)/t18-,23-,24-,25+,26-,27+,29-,30+/m0/s1
FORMULA=C30H39NO5
PUBMED=N/A
SUBMITUSER=BIOADREM
LIBRARYQUALITY=0
SPECTRUMID=CCMSLIB00000079934
SCANS=2129
ID=CCMSLIB00000079934
88.002923 	 10.41
112.002923 	 9.41
124.002923 	 30.18
166.086259 	 100
177.018239 	 8.71
185.132481 	 0
203.033889 	 9.81
232.096823 	 10.86
244.133209 	 17.12
270.148859 	 17.62
272.128123 	 8.01
280.109399 	 16.67
283.132874 	 11.31
287.164175 	 15.37
288.159424 	 9.61
297.135948 	 9.86
298.143773 	 27.73
306.112473 	 9.66
312.159424 	 27.08
315.159089 	 10.66
316.154338 	 8.71
322.143773 	 18.37
324.159424 	 18.47
335.151599 	 8.76
338.175074 	 13.36
339.195475 	 20.37
348.159424 	 10.41
350.175074 	 21.37
364.190724 	 11.86
366.206374 	 8.51
382.237674 	 10.56
392.222024 	 34.63
410.232588 	 28.43
442.258803 	 8.76
468.274453 	 32.23
478.258803 	 31.93
494.290103 	 0
END IONS

BEGIN IONS
PEPMASS=550.27
CHARGE=1
MSLEVEL=2
RT=0
SOURCE_INSTRUMENT=GnpsDecoyReroot
FILENAME=CCMSLIB00000079935.txt
IONMODE=Positive
ORGANISM=Natural
NAME=MLS001075494-01!N-[(2S)-1-[(2-amino-2-oxoethyl)amino]-4-methyl-1-oxopentan-2-yl]-1-[1-(4-methylphenyl)sulfonylpiperidine-4-carbonyl]pyrrolidine-2-carboxamide
PI=GNPS
DATACOLLECTOR=GNPS
SMILES=CC(C)C[C@@H](C(=NCC(=N)O)O)N=C(C1CCCN1C(=O)C1CCN(CC1)S(=O)(=O)c1ccc(C)cc1)O
INCHI=InChI=1S/C26H39N5O6S/c1-17(2)15-21(24(33)28-16-23(27)32)29-25(34)22-5-4-12-31(22)26(35)19-10-13-30(14-11-19)38(36,37)20-8-6-18(3)7-9-20/h6-9,17,19,21-22H,4-5,10-16H2,1-3H3,(H2,27,32)(H,28,33)(H,29,34)/t21-,22?/m0/s1
FORMULA=C26H39N5O6S
PUBMED=N/A
SUBMITUSER=BIOADREM
LIBRARYQUALITY=0
SPECTRUMID=CCMSLIB00000079935
SCANS=2130
ID=CCMSLIB00000079935
156.030475 	 4.92
211.099169 	 4.28
314.154635 	 23.66
335.141051 	 0
342.185935 	 3.85
343.181184 	 41.6
395.212485 	 0.71
397.228135 	 79.43
425.223049 	 100
453.216621 	 16.29
454.21187 	 7.88
494.279556 	 10.85
522.27447 	 19.62
550.269385 	 0
END IONS

BEGIN IONS
PEPMASS=563.229
CHARGE=1
MSLEVEL=2
RT=0
SOURCE_INSTRUMENT=GnpsDecoyReroot
FILENAME=CCMSLIB00000079936.txt
IONMODE=Positive
ORGANISM=Natural
NAME=MLS001140675-01!
PI=GNPS
DATACOLLECTOR=GNPS
SMILES=Cc1ccc(cc1)C1c2c(C[C@H]3C(=O)N(c4ccccc4C(=O)N4CCC(CC4)C(=O)O)C(=O)N13)c1ccccc1[nH]2
INCHI=InChI=1S/C33H30N4O5/c1-19-10-12-20(13-11-19)29-28-24(22-6-2-4-8-25(22)34-28)18-27-31(39)37(33(42)36(27)29)26-9-5-3-7-23(26)30(38)35-16-14-21(15-17-35)32(40)41/h2-13,21,27,29,34H,14-18H2,1H3,(H,40,41)/t27-,29?/m0/s1
FORMULA=C33H30N4O5
PUBMED=N/A
SUBMITUSER=BIOADREM
LIBRARYQUALITY=0
SPECTRUMID=CCMSLIB00000079936
SCANS=2131
ID=CCMSLIB00000079936
54.033829 	 0.59
64.002923 	 100
80.049479 	 43.4
85.036963 	 0.73
123.088998 	 8.79
151.083913 	 14.7
163.083913 	 1.26
237.126052 	 3.02
244.099503 	 1.07
257.107328 	 7.61
259.122978 	 0
305.094752 	 1.85
346.155007 	 7.95
378.196478 	 41.53
382.133877 	 1.33
389.176077 	 21.41
398.165178 	 12.5
406.155007 	 41.22
414.183902 	 0.6
415.191727 	 3.73
417.207377 	 4.35
450.217607 	 1.34
457.187035 	 37.98
463.177813 	 1.65
472.214533 	 0.64
478.212522 	 1.18
479.220347 	 10.18
489.228506 	 7.37
493.212187 	 45.65
507.239071 	 8.61
517.223421 	 3.66
521.194526 	 5.48
535.233985 	 8.89
536.218001 	 46.24
545.218335 	 0.67
563.2289 	 0
END IONS

BEGIN IONS
PEPMASS=458.2188
CHARGE=1
MSLEVEL=2
RT=0
SOURCE_INSTRUMENT=GnpsDecoyReroot
FILENAME=CCMSLIB00000079937.txt
IONMODE=Positive
ORGANISM=Natural
NAME=MLS001158165-01!(2S)-1-[2-[(4-butyl-8,8-dimethyl-2-oxo-9,10-dihydropyrano[2,3-h]chromen-5-yl)oxy]acetyl]pyrrolidine-2-carboxylic acid
PI=GNPS
DATACOLLECTOR=GNPS
SMILES=CCCCc1cc(=O)oc2c3CCC(C)(C)Oc3cc(c12)OCC(=O)N1CCC[C@H]1C(=O)O
INCHI=InChI=1S/C25H31NO7/c1-4-5-7-15-12-21(28)32-23-16-9-10-25(2,3)33-18(16)13-19(22(15)23)31-14-20(27)26-11-6-8-17(26)24(29)30/h12-13,17H,4-11,14H2,1-3H3,(H,29,30)/t17-/m0/s1
FORMULA=C25H31NO7
PUBMED=N/A
SUBMITUSER=BIOADREM
LIBRARYQUALITY=0
SPECTRUMID=CCMSLIB00000079937
SCANS=2132
ID=CCMSLIB00000079937
56.049479 	 2.94
68.049479 	 3.97
70.028744 	 10.49
84.044394 	 6.25
96.044394 	 8.29
98.096429 	 17.93
108.080779 	 1.65
125.096095 	 2.96
126.091344 	 100
149.096095 	 4.95
175.148131 	 17.92
177.163781 	 1.65
178.15903 	 1.81
205.158695 	 26.41
210.148859 	 2.84
212.128123 	 56.82
219.174345 	 4.4
233.15361 	 1.51
236.164509 	 2.79
264.159424 	 1.53
292.227109 	 41.87
320.222024 	 12.05
348.216938 	 18.31
358.201288 	 5.78
376.211853 	 8.13
402.227503 	 6.11
430.222418 	 2.14
432.201682 	 1.27
440.206768 	 1.33
458.217332 	 4.95
END IONS

BEGIN IONS
PEPMASS=151.124
CHARGE=1
MSLEVEL=2
RT=0
SOURCE_INSTRUMENT=GnpsDecoyReroot
FILENAME=CCMSLIB00000079938.txt
IONMODE=Positive
ORGANISM=Natural
NAME=MLS000515960-01!
PI=GNPS
DATACOLLECTOR=GNPS
SMILES=CCc1c(CC)nc(C)cn1
INCHI=InChI=1S/C9H14N2/c1-4-8-9(5-2)11-7(3)6-10-8/h6H,4-5H2,1-3H3
FORMULA=C9H14N2
PUBMED=N/A
SUBMITUSER=BIOADREM
LIBRARYQUALITY=0
SPECTRUMID=CCMSLIB00000079938
SCANS=2133
ID=CCMSLIB00000079938
77.013428 	 20.49
79.029078 	 7.89
105.044728 	 100
108.068203 	 8.8
121.076028 	 0
136.099503 	 23.07
151.122978 	 0
END IONS

BEGIN IONS
PEPMASS=495.261
CHARGE=1
MSLEVEL=2
RT=0
SOURCE_INSTRUMENT=GnpsDecoyReroot
FILENAME=CCMSLIB00000079939.txt
IONMODE=Positive
ORGANISM=Natural
NAME=MLS001032302-01!(2S)-2-[[(2S)-3-methyl-2-[[(2S)-3-oxo-2-propan-2-yl-2,4-dihydroquinoxaline-1-carbonyl]amino]pentanoyl]amino]-3-phenylpropanoic acid
PI=GNPS
DATACOLLECTOR=GNPS
SMILES=CCC(C)[C@@H](C(=N[C@@H](Cc1ccccc1)C(=O)O)O)N=C(N1c2ccccc2N=C([C@@H]1C(C)C)O)O
INCHI=InChI=1S/C27H34N4O5/c1-5-17(4)22(24(32)29-20(26(34)35)15-18-11-7-6-8-12-18)30-27(36)31-21-14-10-9-13-19(21)28-25(33)23(31)16(2)3/h6-14,16-17,20,22-23H,5,15H2,1-4H3,(H,28,33)(H,29,32)(H,30,36)(H,34,35)/t17?,20-,22-,23-/m0/s1
FORMULA=C27H34N4O5
PUBMED=N/A
SUBMITUSER=BIOADREM
LIBRARYQUALITY=0
SPECTRUMID=CCMSLIB00000079939
SCANS=2134
ID=CCMSLIB00000079939
120.080779 	 0
186.127729 	 2.31
214.122644 	 5.73
229.169929 	 15.52
253.12231 	 1.27
257.164843 	 56.81
265.12231 	 0.93
266.153944 	 27.18
275.143045 	 0.7
280.133209 	 18.26
285.159758 	 1.16
293.15361 	 2.04
294.148859 	 82.68
308.128123 	 21.22
321.172334 	 0.7
336.195809 	 39.72
340.165572 	 4.11
346.180159 	 0.8
350.149921 	 1.23
353.222358 	 3.46
364.190724 	 66.41
368.160486 	 27.91
381.217273 	 3.51
394.176136 	 4.39
406.212522 	 1.86
408.191786 	 11.04
424.223086 	 3.9
452.218001 	 100
454.221075 	 1.09
469.24455 	 3.05
495.2602 	 0
END IONS

BEGIN IONS
PEPMASS=438.1911
CHARGE=1
MSLEVEL=2
RT=0
SOURCE_INSTRUMENT=GnpsDecoyReroot
FILENAME=CCMSLIB00000079940.txt
IONMODE=Positive
ORGANISM=Natural
NAME=MLS001141214-01!N-[(3-methoxyphenyl)methyl]-2-[(4,8,8-trimethyl-2-oxo-9,10-dihydropyrano[2,3-h]chromen-5-yl)oxy]acetamide
PI=GNPS
DATACOLLECTOR=GNPS
SMILES=Cc1cc(=O)oc2c3CCC(C)(C)Oc3cc(c12)OCC(=NCc1cccc(c1)OC)O
INCHI=InChI=1S/C25H27NO6/c1-15-10-22(28)31-24-18-8-9-25(2,3)32-19(18)12-20(23(15)24)30-14-21(27)26-13-16-6-5-7-17(11-16)29-4/h5-7,10-12H,8-9,13-14H2,1-4H3,(H,26,27)
FORMULA=C25H27NO6
PUBMED=N/A
SUBMITUSER=BIOADREM
LIBRARYQUALITY=0
SPECTRUMID=CCMSLIB00000079940
SCANS=2135
ID=CCMSLIB00000079940
55.05423 	 0.9
69.033495 	 0.56
69.06988 	 4.53
79.05423 	 1.33
82.04132 	 0.7
97.064795 	 15.79
108.992024 	 32.16
148.08827 	 0.99
184.986938 	 0.79
189.127395 	 0.86
202.997503 	 0.68
239.166855 	 2.58
245.044453 	 4.23
264.17468 	 0.53
267.161769 	 0.76
272.200894 	 2.17
273.112139 	 3.85
280.20598 	 100
285.172334 	 1.05
290.19033 	 1.07
300.195809 	 1.6
301.107054 	 7.12
308.200894 	 0.5
326.211459 	 1.43
328.190724 	 26.1
354.206374 	 27.05
382.201288 	 0.84
410.196203 	 4.9
438.191118 	 4.23
END IONS

BEGIN IONS
PEPMASS=217.134
CHARGE=1
MSLEVEL=2
RT=0
SOURCE_INSTRUMENT=GnpsDecoyReroot
FILENAME=CCMSLIB00000079941.txt
IONMODE=Positive
ORGANISM=Natural
NAME=MLS001049053-01!7-methoxy-1-methyl-2,3,4,9-tetrahydro-1H-pyrido[3,4-b]indole
PI=GNPS
DATACOLLECTOR=GNPS
SMILES=CC1c2c(CCN1)c1ccc(cc1[nH]2)OC
INCHI=InChI=1S/C13H16N2O/c1-8-13-11(5-6-14-8)10-4-3-9(16-2)7-12(10)15-13/h3-4,7-8,14-15H,5-6H2,1-2H3
FORMULA=C13H16N2O
PUBMED=N/A
SUBMITUSER=BIOADREM
LIBRARYQUALITY=0
SPECTRUMID=CCMSLIB00000079941
SCANS=2136
ID=CCMSLIB00000079941
88.030755 	 1.76
100.030755 	 40.34
101.03858 	 7.6
102.01002 	 2.91
103.017845 	 2.75
106.04132 	 0.94
112.030755 	 6.9
115.05423 	 63.97
117.033495 	 2.97
125.03858 	 4.51
126.046405 	 33.46
127.05423 	 37.22
128.02567 	 56.2
129.033495 	 9.01
137.03858 	 4.78
138.046405 	 14.89
140.02567 	 27.37
143.049145 	 100
147.104254 	 5.74
154.04132 	 10.46
155.049145 	 19.22
157.088604 	 5.55
158.07262 	 78.25
170.07262 	 13.46
173.107328 	 5.86
174.115153 	 22.68
175.099169 	 6.32
176.094418 	 2.02
184.099503 	 7.64
187.099169 	 0
191.117893 	 2
199.122978 	 11.49
202.110068 	 16.74
217.133543 	 0
END IONS

BEGIN IONS
PEPMASS=468.1705
CHARGE=1
MSLEVEL=2
RT=0
SOURCE_INSTRUMENT=GnpsDecoyReroot
FILENAME=CCMSLIB00000079942.txt
IONMODE=Positive
ORGANISM=Natural
NAME=MLS001160398-01!(2R)-2-[[(2S)-2-(1,2-dihydroimidazo[1,2-a]benzimidazole-3-carbonylamino)-4-methylsulfanylbutanoyl]amino]-2-phenylacetic acid
PI=GNPS
DATACOLLECTOR=GNPS
SMILES=CSCC[C@@H](C(=N[C@H](c1ccccc1)C(=O)O)O)N=C(N1CCn2c3ccccc3nc12)O
INCHI=InChI=1S/C23H25N5O4S/c1-33-14-11-17(20(29)26-19(21(30)31)15-7-3-2-4-8-15)25-23(32)28-13-12-27-18-10-6-5-9-16(18)24-22(27)28/h2-10,17,19H,11-14H2,1H3,(H,25,32)(H,26,29)(H,30,31)/t17-,19+/m0/s1
FORMULA=C23H25N5O4S
PUBMED=N/A
SUBMITUSER=BIOADREM
LIBRARYQUALITY=0
SPECTRUMID=CCMSLIB00000079942
SCANS=2137
ID=CCMSLIB00000079942
127.026398 	 1.57
154.065129 	 2.67
175.053579 	 0.4
198.102577 	 0.29
229.075377 	 1.39
235.101197 	 1.97
258.127729 	 0.51
274.133877 	 0.63
278.071968 	 0.28
295.095146 	 0.35
303.160427 	 1.21
305.082867 	 2
326.107011 	 0.3
331.155341 	 2
355.098517 	 1.46
363.112156 	 0.71
372.125066 	 0.28
377.16082 	 7.09
389.127806 	 4.37
399.148542 	 100
401.151616 	 0.73
403.13088 	 0.44
425.164192 	 26.49
426.135631 	 0.93
429.14653 	 8.84
442.154355 	 1.61
468.170005 	 0.29
END IONS

BEGIN IONS
PEPMASS=301.108
CHARGE=1
MSLEVEL=2
RT=0
SOURCE_INSTRUMENT=GnpsDecoyReroot
FILENAME=CCMSLIB00000079943.txt
IONMODE=Positive
ORGANISM=Natural
NAME=MLS000863647-01!(E)-1-(2,3-dihydroxy-4,6-dimethoxyphenyl)-3-phenylprop-2-en-1-one
PI=GNPS
DATACOLLECTOR=GNPS
SMILES=COc1cc(c(c(c1C(=O)/C=C/c1ccccc1)O)O)OC
INCHI=InChI=1S/C17H16O5/c1-21-13-10-14(22-2)16(19)17(20)15(13)12(18)9-8-11-6-4-3-5-7-11/h3-10,19-20H,1-2H3/b9-8+
FORMULA=C17H16O5
PUBMED=N/A
SUBMITUSER=BIOADREM
LIBRARYQUALITY=0
SPECTRUMID=CCMSLIB00000079943
SCANS=2138
ID=CCMSLIB00000079943
75.02293 	 6.1
107.012759 	 0.64
122.018476 	 1.52
125.041951 	 2.78
138.049776 	 3.73
140.065426 	 4.03
150.049776 	 6.73
153.036866 	 25.72
155.052516 	 3.8
166.044691 	 2.2
168.060341 	 24.04
181.03178 	 35.41
183.047431 	 17.12
183.083816 	 1.9
196.055256 	 81.14
199.115116 	 9.35
211.078731 	 68.12
221.099466 	 2.96
227.110031 	 2.96
237.094381 	 1.18
255.104945 	 100
301.110425 	 0.64
END IONS

BEGIN IONS
PEPMASS=377.15
CHARGE=1
MSLEVEL=2
RT=0
SOURCE_INSTRUMENT=GnpsDecoyReroot
FILENAME=CCMSLIB00000079944.txt
IONMODE=Positive
ORGANISM=Natural
NAME=MLS001140218-01!3-(3,5-dimethyl-7-oxofuro[3,2-g]chromen-6-yl)-N-(pyridin-2-ylmethyl)propanamide
PI=GNPS
DATACOLLECTOR=GNPS
SMILES=Cc1coc2cc3c(cc12)c(C)c(CCC(=NCc1ccccn1)O)c(=O)o3
INCHI=InChI=1S/C22H20N2O4/c1-13-12-27-19-10-20-18(9-17(13)19)14(2)16(22(26)28-20)6-7-21(25)24-11-15-5-3-4-8-23-15/h3-5,8-10,12H,6-7,11H2,1-2H3,(H,24,25)
FORMULA=C22H20N2O4
PUBMED=N/A
SUBMITUSER=BIOADREM
LIBRARYQUALITY=0
SPECTRUMID=CCMSLIB00000079944
SCANS=2139
ID=CCMSLIB00000079944
142.077705 	 0
198.115153 	 1.08
208.099503 	 0.82
209.107328 	 2.58
224.130803 	 1.36
226.110068 	 0.22
234.115153 	 0.35
236.130803 	 100
237.102243 	 0.37
248.130803 	 0.35
250.146454 	 15.52
260.130803 	 2.24
270.115153 	 0.36
278.141368 	 28.26
285.138629 	 17.53
303.149193 	 0.22
306.136283 	 3.83
313.133543 	 0.24
321.159758 	 0.49
331.144108 	 0.33
334.131197 	 2.6
349.154672 	 0.6
359.139022 	 2.11
377.149587 	 0
END IONS

BEGIN IONS
PEPMASS=436.1755
CHARGE=1
MSLEVEL=2
RT=0
SOURCE_INSTRUMENT=GnpsDecoyReroot
FILENAME=CCMSLIB00000079945.txt
IONMODE=Positive
ORGANISM=Natural
NAME=MLS001158631-01!1-[2-(3,4-dimethyl-2-oxochromen-7-yl)oxyacetyl]-4-phenylpiperidine-4-carboxylic acid
PI=GNPS
DATACOLLECTOR=GNPS
SMILES=Cc1c(C)c(=O)oc2cc(ccc12)OCC(=O)N1CCC(CC1)(c1ccccc1)C(=O)O
INCHI=InChI=1S/C25H25NO6/c1-16-17(2)23(28)32-21-14-19(8-9-20(16)21)31-15-22(27)26-12-10-25(11-13-26,24(29)30)18-6-4-3-5-7-18/h3-9,14H,10-13,15H2,1-2H3,(H,29,30)
FORMULA=C25H25NO6
PUBMED=N/A
SUBMITUSER=BIOADREM
LIBRARYQUALITY=0
SPECTRUMID=CCMSLIB00000079945
SCANS=2140
ID=CCMSLIB00000079945
55.005269 	 12.23
70.028744 	 2.36
129.06988 	 9.22
147.080445 	 1.38
165.06988 	 2.31
175.07536 	 9.46
182.096429 	 2.23
193.085924 	 15.79
208.133209 	 6.97
236.128123 	 18.53
248.14338 	 1.43
259.135555 	 5.89
260.14338 	 8.06
262.122644 	 1.53
273.163781 	 5.59
277.146119 	 6.23
288.138294 	 3.41
291.174345 	 7.68
335.164175 	 4.6
352.190724 	 20.2
360.159424 	 13.18
361.130863 	 100
364.154338 	 47.65
379.154004 	 3.63
380.185638 	 39.82
386.114879 	 41.52
386.138688 	 8
391.154004 	 2.45
392.149253 	 4.6
403.141428 	 22.8
408.180553 	 17.88
418.164903 	 6.07
420.144167 	 1.81
436.175468 	 1.38
END IONS

BEGIN IONS
PEPMASS=571.256
CHARGE=1
MSLEVEL=2
RT=0
SOURCE_INSTRUMENT=GnpsDecoyReroot
FILENAME=CCMSLIB00000079946.txt
IONMODE=Positive
ORGANISM=Natural
NAME=MLS001141388-01!(2S)-2-[[(2S)-2-[[(2R)-2-(2,4-dioxo-1H-quinazolin-3-yl)-3-phenylpropanoyl]amino]-4-methylpentanoyl]amino]-3-phenylpropanoic acid
PI=GNPS
DATACOLLECTOR=GNPS
SMILES=CC(C)C[C@@H](C(=N[C@@H](Cc1ccccc1)C(=O)O)O)N=C([C@@H](Cc1ccccc1)n1c(=O)c2ccccc2nc1O)O
INCHI=InChI=1S/C32H34N4O6/c1-20(2)17-25(28(37)34-26(31(40)41)18-21-11-5-3-6-12-21)33-29(38)27(19-22-13-7-4-8-14-22)36-30(39)23-15-9-10-16-24(23)35-32(36)42/h3-16,20,25-27H,17-19H2,1-2H3,(H,33,38)(H,34,37)(H,35,42)(H,40,41)/t25-,26-,27+/m0/s1
FORMULA=C32H34N4O6
PUBMED=N/A
SUBMITUSER=BIOADREM
LIBRARYQUALITY=0
SPECTRUMID=CCMSLIB00000079946
SCANS=2141
ID=CCMSLIB00000079946
247.086593 	 16.27
276.086653 	 0
394.191392 	 2.58
397.238677 	 0.27
407.223027 	 1.05
423.181556 	 1.08
425.233592 	 0.88
441.192121 	 14.9
507.239071 	 1.17
525.249636 	 100
528.249301 	 0.69
553.24455 	 4.04
571.255115 	 0
END IONS

BEGIN IONS
PEPMASS=269.118
CHARGE=1
MSLEVEL=2
RT=0
SOURCE_INSTRUMENT=GnpsDecoyReroot
FILENAME=CCMSLIB00000079947.txt
IONMODE=Positive
ORGANISM=Natural
NAME=MLS001049136-01!(E)-1-(2,4-dimethoxyphenyl)-3-phenylprop-2-en-1-one
PI=GNPS
DATACOLLECTOR=GNPS
SMILES=COc1ccc(C(=O)/C=C/c2ccccc2)c(c1)OC
INCHI=InChI=1S/C17H16O3/c1-19-14-9-10-15(17(12-14)20-2)16(18)11-8-13-6-4-3-5-7-13/h3-12H,1-2H3/b11-8+
FORMULA=C17H16O3
PUBMED=N/A
SUBMITUSER=BIOADREM
LIBRARYQUALITY=0
SPECTRUMID=CCMSLIB00000079947
SCANS=2142
ID=CCMSLIB00000079947
118.077705 	 8.4
122.036234 	 6.78
122.07262 	 1.41
124.08827 	 3.14
137.059709 	 18.31
139.038974 	 1.95
146.07262 	 2.56
150.067535 	 7.69
165.054624 	 9.59
180.078099 	 100
254.09712 	 0.83
269.120596 	 0.83
END IONS

BEGIN IONS
PEPMASS=191.034
CHARGE=1
MSLEVEL=2
RT=0
SOURCE_INSTRUMENT=GnpsDecoyReroot
FILENAME=CCMSLIB00000079948.txt
IONMODE=Positive
ORGANISM=Natural
NAME=MLS001049114-01!4,8-dihydroxynaphthalene-1,2-dione
PI=GNPS
DATACOLLECTOR=GNPS
SMILES=c1cc2C(=CC(=O)C(=O)c2c(c1)O)O
INCHI=InChI=1S/C10H6O4/c11-6-3-1-2-5-7(12)4-8(13)10(14)9(5)6/h1-4,11-12H
FORMULA=C10H6O4
PUBMED=N/A
SUBMITUSER=BIOADREM
LIBRARYQUALITY=0
SPECTRUMID=CCMSLIB00000079948
SCANS=2143
ID=CCMSLIB00000079948
108.020584 	 100
122.036234 	 0
132.020584 	 21.35
150.031149 	 24.16
191.033889 	 0
END IONS

BEGIN IONS
PEPMASS=264.1397
CHARGE=1
MSLEVEL=2
RT=0
SOURCE_INSTRUMENT=GnpsDecoyReroot
FILENAME=CCMSLIB00000079949.txt
IONMODE=Positive
ORGANISM=Natural
NAME=MLS000863568-01!3,3,5-trimethyl-11H-pyrano[3,2-a]carbazole
PI=GNPS
DATACOLLECTOR=GNPS
SMILES=Cc1cc2c3ccccc3[nH]c2c2C=CC(C)(C)Oc12
INCHI=InChI=1S/C18H17NO/c1-11-10-14-12-6-4-5-7-15(12)19-16(14)13-8-9-18(2,3)20-17(11)13/h4-10,19H,1-3H3
FORMULA=C18H17NO
PUBMED=N/A
SUBMITUSER=BIOADREM
LIBRARYQUALITY=0
SPECTRUMID=CCMSLIB00000079949
SCANS=2144
ID=CCMSLIB00000079949
136.018179 	 19.4
149.026004 	 37.82
162.033829 	 27.56
166.077705 	 3.4
169.088604 	 7.71
175.041654 	 28.48
182.096429 	 40.12
183.11683 	 2.44
184.075694 	 2.52
185.026004 	 4.05
187.041654 	 4.42
190.028744 	 50.26
192.080779 	 19.16
193.088604 	 20.37
195.104254 	 71.88
197.083519 	 10.72
200.049479 	 10.34
203.036569 	 60.01
205.088604 	 16.94
210.091344 	 1.53
210.127729 	 4.2
215.072954 	 1.95
221.083519 	 100
223.099169 	 16.86
231.104254 	 10.47
233.083519 	 6.23
236.14338 	 14.19
238.122644 	 15.69
249.114819 	 38.77
264.138294 	 6.23
END IONS

BEGIN IONS
PEPMASS=466.187
CHARGE=1
MSLEVEL=2
RT=0
SOURCE_INSTRUMENT=GnpsDecoyReroot
FILENAME=CCMSLIB00000079950.txt
IONMODE=Positive
ORGANISM=Natural
NAME=MLS001140904-01!4-[[[2-[3-(4-methoxyphenyl)-2-oxochromen-7-yl]oxyacetyl]amino]methyl]cyclohexane-1-carboxylic acid
PI=GNPS
DATACOLLECTOR=GNPS
SMILES=COc1ccc(cc1)c1cc2ccc(cc2oc1=O)OCC(=NCC1CCC(CC1)C(=O)O)O
INCHI=InChI=1S/C26H27NO7/c1-32-20-9-6-17(7-10-20)22-12-19-8-11-21(13-23(19)34-26(22)31)33-15-24(28)27-14-16-2-4-18(5-3-16)25(29)30/h6-13,16,18H,2-5,14-15H2,1H3,(H,27,28)(H,29,30)
FORMULA=C26H27NO7
PUBMED=N/A
SUBMITUSER=BIOADREM
LIBRARYQUALITY=0
SPECTRUMID=CCMSLIB00000079950
SCANS=2145
ID=CCMSLIB00000079950
211.07536 	 4.45
212.083185 	 3.34
223.07536 	 4.08
228.078099 	 2.67
240.078099 	 9.56
241.085924 	 3.61
243.101574 	 34.6
255.101574 	 3.86
256.073014 	 2.51
259.096489 	 23.83
269.080839 	 4.58
271.060103 	 14
271.096489 	 15.18
284.067928 	 1.59
285.075753 	 23.04
286.083579 	 18.7
287.091404 	 14.45
297.075753 	 4.16
299.055018 	 13.66
299.091404 	 26.34
300.062843 	 3.54
313.070668 	 5.98
314.078493 	 94.44
315.086318 	 100
327.086318 	 26.96
355.081233 	 16.36
357.084307 	 1.74
372.107782 	 44.83
420.180553 	 0
466.186032 	 0
END IONS

BEGIN IONS
PEPMASS=180.1383
CHARGE=1
MSLEVEL=2
RT=0
SOURCE_INSTRUMENT=GnpsDecoyReroot
FILENAME=CCMSLIB00000079952.txt
IONMODE=Positive
ORGANISM=Natural
NAME=MLS001048976-01!2-(4-hydroxyphenyl)ethyl-trimethylazanium
PI=GNPS
DATACOLLECTOR=GNPS
SMILES=C[N+](C)(C)CCc1ccc(cc1)[O-]
INCHI=InChI=1S/C11H17NO/c1-12(2,3)9-8-10-4-6-11(13)7-5-10/h4-7H,8-9H2,1-3H3
FORMULA=C11H17NO
PUBMED=N/A
SUBMITUSER=BIOADREM
LIBRARYQUALITY=0
SPECTRUMID=CCMSLIB00000079952
SCANS=2147
ID=CCMSLIB00000079952
101.002195 	 23.23
103.05423 	 0
162.127729 	 67.93
180.138294 	 0
END IONS

BEGIN IONS
PEPMASS=475.2236
CHARGE=1
MSLEVEL=2
RT=0
SOURCE_INSTRUMENT=GnpsDecoyReroot
FILENAME=CCMSLIB00000079953.txt
IONMODE=Positive
ORGANISM=Natural
NAME=MLS001160036-01!
PI=GNPS
DATACOLLECTOR=GNPS
SMILES=C=C(C)COc1ccc2c(C)c(CC(=O)N3C[C@H]4C[C@@H](C3)c3cccc(=O)n3C4)c(=O)oc2c1C
INCHI=InChI=1S/C28H30N2O5/c1-16(2)15-34-24-9-8-21-17(3)22(28(33)35-27(21)18(24)4)11-26(32)29-12-19-10-20(14-29)23-6-5-7-25(31)30(23)13-19/h5-9,19-20H,1,10-15H2,2-4H3/t19-,20+/m1/s1
FORMULA=C28H30N2O5
PUBMED=N/A
SUBMITUSER=BIOADREM
LIBRARYQUALITY=0
SPECTRUMID=CCMSLIB00000079953
SCANS=2148
ID=CCMSLIB00000079953
56.997109 	 0.34
59.012759 	 0.38
163.122978 	 7.14
173.107328 	 1.43
191.117893 	 2.15
230.141368 	 8.11
309.138629 	 0.59
324.162104 	 0.83
326.141368 	 0.32
337.133543 	 32.89
338.177754 	 0.44
352.157018 	 5.36
354.209054 	 0.84
362.175074 	 5.34
369.144502 	 1.19
375.185579 	 4.5
380.224704 	 3.12
392.188318 	 1.02
393.196143 	 0.33
400.214533 	 0.43
404.185638 	 0.74
408.219618 	 21.79
419.232923 	 100
421.175802 	 6.77
426.230183 	 0.74
432.180553 	 5.26
447.227837 	 12.8
457.212187 	 3.61
475.222752 	 2.15
END IONS

BEGIN IONS
PEPMASS=562.205
CHARGE=1
MSLEVEL=2
RT=0
SOURCE_INSTRUMENT=GnpsDecoyReroot
FILENAME=CCMSLIB00000079954.txt
IONMODE=Positive
ORGANISM=Natural
NAME=MLS001142719-01!(2S)-2-[[1-[(2S)-2-[(4-methylphenyl)sulfonylamino]-4-methylsulfanylbutanoyl]piperidine-4-carbonyl]amino]-3-phenylpropanoic acid
PI=GNPS
DATACOLLECTOR=GNPS
SMILES=Cc1ccc(cc1)S(=O)(=O)N[C@@H](CCSC)C(=O)N1CCC(CC1)C(=N[C@@H](Cc1ccccc1)C(=O)O)O
INCHI=InChI=1S/C27H35N3O6S2/c1-19-8-10-22(11-9-19)38(35,36)29-23(14-17-37-2)26(32)30-15-12-21(13-16-30)25(31)28-24(27(33)34)18-20-6-4-3-5-7-20/h3-11,21,23-24,29H,12-18H2,1-2H3,(H,28,31)(H,33,34)/t23-,24-/m0/s1
FORMULA=C27H35N3O6S2
PUBMED=N/A
SUBMITUSER=BIOADREM
LIBRARYQUALITY=0
SPECTRUMID=CCMSLIB00000079954
SCANS=2149
ID=CCMSLIB00000079954
58.995001 	 3.37
59.023993 	 2.86
72.093355 	 5.05
90.078768 	 17.1
92.05285 	 15.62
93.054624 	 69.22
110.060044 	 28.94
134.980711 	 2.86
165.102243 	 0
166.0685 	 2.86
183.00184 	 4.65
213.105614 	 42.93
221.045322 	 4.44
238.071871 	 13.32
266.066786 	 2.86
282.05833 	 3.98
284.077351 	 50.84
289.067514 	 3.16
321.108985 	 7.76
324.141665 	 4.13
329.095443 	 7.15
338.111725 	 3.98
352.118822 	 3.73
367.093335 	 6.99
367.114465 	 8.12
372.145036 	 10.16
418.150516 	 3.37
421.158044 	 16.95
423.155935 	 11.94
432.104628 	 3.01
433.112453 	 6.43
448.208699 	 16.79
451.135594 	 5.56
469.161415 	 4.9
505.182544 	 4.44
506.177793 	 3.11
509.177459 	 100
515.190704 	 8.83
534.172708 	 3.98
536.188358 	 4.75
562.204008 	 0
END IONS

BEGIN IONS
PEPMASS=609.182
CHARGE=1
MSLEVEL=2
RT=0
SOURCE_INSTRUMENT=GnpsDecoyReroot
FILENAME=CCMSLIB00000079955.txt
IONMODE=Positive
ORGANISM=Natural
NAME=MLS001333175-01!5-hydroxy-2-(3-hydroxy-4-methoxyphenyl)-7-[3,4,5-trihydroxy-6-[(3,4,5-trihydroxy-6-methyloxan-2-yl)oxymethyl]oxan-2-yl]oxychromen-4-one
PI=GNPS
DATACOLLECTOR=GNPS
SMILES=CC1C(C(C(C(OCC2C(C(C(C(Oc3cc(c4c(=O)cc(c5ccc(c(c5)O)OC)oc4c3)O)O2)O)O)O)O1)O)O)O
INCHI=InChI=1S/C28H32O15/c1-10-21(32)23(34)25(36)27(40-10)39-9-19-22(33)24(35)26(37)28(43-19)41-12-6-14(30)20-15(31)8-17(42-18(20)7-12)11-3-4-16(38-2)13(29)5-11/h3-8,10,19,21-30,32-37H,9H2,1-2H3
FORMULA=C28H32O15
PUBMED=N/A
SUBMITUSER=BIOADREM
LIBRARYQUALITY=0
SPECTRUMID=CCMSLIB00000079955
SCANS=2150
ID=CCMSLIB00000079955
116.981853 	 0.27
271.060103 	 2.4
286.083579 	 19.21
301.070668 	 0
447.128577 	 2.09
566.163011 	 1.89
594.157925 	 11.82
609.1814 	 0
END IONS

BEGIN IONS
PEPMASS=611.161
CHARGE=1
MSLEVEL=2
RT=0
SOURCE_INSTRUMENT=GnpsDecoyReroot
FILENAME=CCMSLIB00000079957.txt
IONMODE=Positive
ORGANISM=Natural
NAME=MLS000863612-01!3-[4,5-dihydroxy-6-(hydroxymethyl)-3-[3,4,5-trihydroxy-6-(hydroxymethyl)oxan-2-yl]oxyoxan-2-yl]oxy-5,7-dihydroxy-2-(4-hydroxyphenyl)chromen-4-one
PI=GNPS
DATACOLLECTOR=GNPS
SMILES=c1cc(ccc1c1c(c(=O)c2c(cc(cc2o1)O)O)OC1C(C(C(C(CO)O1)O)O)OC1C(C(C(C(CO)O1)O)O)O)O
INCHI=InChI=1S/C27H30O16/c28-7-14-17(33)20(36)22(38)26(40-14)43-25-21(37)18(34)15(8-29)41-27(25)42-24-19(35)16-12(32)5-11(31)6-13(16)39-23(24)9-1-3-10(30)4-2-9/h1-6,14-15,17-18,20-22,25-34,36-38H,7-8H2
FORMULA=C27H30O16
PUBMED=N/A
SUBMITUSER=BIOADREM
LIBRARYQUALITY=0
SPECTRUMID=CCMSLIB00000079957
SCANS=2152
ID=CCMSLIB00000079957
144.041714 	 9.07
145.049539 	 0
146.057364 	 100
285.06988 	 1.5
339.128577 	 0.97
399.149706 	 17.91
414.173181 	 2.12
453.102756 	 1.03
455.139536 	 30.6
470.163011 	 6.11
477.123885 	 1.74
565.155186 	 0.97
575.139536 	 2.06
593.1501 	 1.35
611.160665 	 0
END IONS

BEGIN IONS
PEPMASS=578.2762
CHARGE=1
MSLEVEL=2
RT=0
SOURCE_INSTRUMENT=GnpsDecoyReroot
FILENAME=CCMSLIB00000079958.txt
IONMODE=Positive
ORGANISM=Natural
NAME=MLS001140663-01!
PI=GNPS
DATACOLLECTOR=GNPS
SMILES=Cc1ccccc1C1c2c(C[C@H]3C(=O)N(c4ccccc4C(=NCCCN4CCOCC4)O)C(=O)N13)c1ccccc1[nH]2
INCHI=InChI=1S/C34H35N5O4/c1-22-9-2-3-10-23(22)31-30-26(24-11-4-6-13-27(24)36-30)21-29-33(41)39(34(42)38(29)31)28-14-7-5-12-25(28)32(40)35-15-8-16-37-17-19-43-20-18-37/h2-7,9-14,29,31,36H,8,15-21H2,1H3,(H,35,40)/t29-,31?/m0/s1
FORMULA=C34H35N5O4
PUBMED=N/A
SUBMITUSER=BIOADREM
LIBRARYQUALITY=0
SPECTRUMID=CCMSLIB00000079958
SCANS=2153
ID=CCMSLIB00000079958
81.057304 	 2.31
94.062449 	 32.49
102.042382 	 3.58
108.019242 	 66.43
120.041714 	 10.73
137.047133 	 26.01
150.018573 	 2.88
165.042048 	 2.14
173.026004 	 2.33
175.050207 	 33.76
209.03858 	 26.09
211.132874 	 13.12
264.044394 	 10.71
267.079102 	 7.58
276.080779 	 2.59
282.115153 	 17.1
296.14338 	 96.15
303.091678 	 3.52
305.107328 	 4.92
308.130803 	 4.23
321.102243 	 66.28
336.125718 	 5.8
354.22163 	 36.54
370.240354 	 42.89
383.211793 	 2.28
398.235269 	 29.42
404.188318 	 4.22
408.170657 	 9.82
409.227444 	 3.28
417.183567 	 98.35
420.230852 	 6.64
438.253993 	 3.17
448.225766 	 100
452.233257 	 14.23
459.227837 	 48.95
459.230518 	 3.04
462.253993 	 2.45
474.241417 	 7.59
494.220012 	 3.52
495.275456 	 3.24
502.236331 	 8.52
523.270371 	 2.48
550.244884 	 66.45
578.276185 	 33.76
END IONS

BEGIN IONS
PEPMASS=390.1612
CHARGE=1
MSLEVEL=2
RT=0
SOURCE_INSTRUMENT=GnpsDecoyReroot
FILENAME=CCMSLIB00000079959.txt
IONMODE=Positive
ORGANISM=Natural
NAME=MLS001159193-01!
PI=GNPS
DATACOLLECTOR=GNPS
SMILES=c1ccc2c(c1)c1cc(C(=O)NCC3CCCO3)[nH]c(c3ccc(cc3)F)c1n2
INCHI=InChI=1S/C23H20FN3O2/c24-15-9-7-14(8-10-15)21-22-18(17-5-1-2-6-19(17)26-22)12-20(27-21)23(28)25-13-16-4-3-11-29-16/h1-2,5-10,12,16,27H,3-4,11,13H2,(H,25,28)
FORMULA=C23H20FN3O2
PUBMED=N/A
SUBMITUSER=BIOADREM
LIBRARYQUALITY=0
SPECTRUMID=CCMSLIB00000079959
SCANS=2154
ID=CCMSLIB00000079959
220.055707 	 0.67
225.071023 	 0.4
230.040057 	 2.41
232.075694 	 0.54
241.076028 	 0.54
248.050622 	 0.51
249.058447 	 1.49
251.074097 	 0.46
252.081922 	 4.95
278.084996 	 15.45
279.116631 	 45.88
282.10372 	 0.27
289.077171 	 8.78
298.110068 	 10.37
306.10372 	 3.81
308.094418 	 1.72
324.114285 	 0.43
326.104983 	 1.28
355.147931 	 0.2
372.15067 	 4.05
390.161235 	 4.05
END IONS

BEGIN IONS
PEPMASS=392.172
CHARGE=1
MSLEVEL=2
RT=0
SOURCE_INSTRUMENT=GnpsDecoyReroot
FILENAME=CCMSLIB00000079960.txt
IONMODE=Positive
ORGANISM=Natural
NAME=MLS001032155-01!N-[2-[2-(1H-indol-3-yl)ethylamino]-2-oxoethyl]-3-oxo-2,4-dihydroquinoxaline-1-carboxamide
PI=GNPS
DATACOLLECTOR=GNPS
SMILES=c1ccc2c(c1)c(CCN=C(CN=C(N1CC(=Nc3ccccc13)O)O)O)c[nH]2
INCHI=InChI=1S/C21H21N5O3/c27-19(22-10-9-14-11-23-16-6-2-1-5-15(14)16)12-24-21(29)26-13-20(28)25-17-7-3-4-8-18(17)26/h1-8,11,23H,9-10,12-13H2,(H,22,27)(H,24,29)(H,25,28)
FORMULA=C21H21N5O3
PUBMED=N/A
SUBMITUSER=BIOADREM
LIBRARYQUALITY=0
SPECTRUMID=CCMSLIB00000079960
SCANS=2155
ID=CCMSLIB00000079960
159.055293 	 0
258.127729 	 2.02
260.14338 	 2.9
264.149528 	 2.11
274.133877 	 0.69
276.149528 	 0.82
285.138629 	 0.68
287.154279 	 100
290.128792 	 18.07
292.144442 	 4.45
318.123707 	 7.62
347.150256 	 3.14
347.174065 	 2.53
375.16898 	 0.79
392.17172 	 0
END IONS

BEGIN IONS
PEPMASS=583.175
CHARGE=1
MSLEVEL=2
RT=0
SOURCE_INSTRUMENT=GnpsDecoyReroot
FILENAME=CCMSLIB00000079961.txt
IONMODE=Positive
ORGANISM=Natural
NAME=MLS001140668-01!
PI=GNPS
DATACOLLECTOR=GNPS
SMILES=c1ccc2c(c1)c1C[C@H]3C(=O)N(c4ccccc4C(=O)N4CCC(CC4)C(=O)O)C(=O)N3C(c3cccc(c3)Cl)c1[nH]2
INCHI=InChI=1S/C32H27ClN4O5/c33-20-7-5-6-19(16-20)28-27-23(21-8-1-3-10-24(21)34-27)17-26-30(39)37(32(42)36(26)28)25-11-4-2-9-22(25)29(38)35-14-12-18(13-15-35)31(40)41/h1-11,16,18,26,28,34H,12-15,17H2,(H,40,41)/t26-,28?/m0/s1
FORMULA=C32H27ClN4O5
PUBMED=N/A
SUBMITUSER=BIOADREM
LIBRARYQUALITY=0
SPECTRUMID=CCMSLIB00000079961
SCANS=2156
ID=CCMSLIB00000079961
127.005269 	 12.79
128.013094 	 12.8
131.976133 	 7.62
134.987032 	 6.88
177.06988 	 3.91
201.06988 	 2.59
203.049145 	 35.06
229.088604 	 4.1
248.11957 	 19.6
250.041807 	 3.32
252.021071 	 3.45
264.093355 	 6.44
265.065282 	 3
270.031636 	 0
283.075847 	 16.83
283.099169 	 2.6
295.07536 	 13.45
300.065523 	 5.89
301.109734 	 5.94
302.117559 	 3.23
309.091497 	 59
320.106994 	 20.2
321.114819 	 100
322.086259 	 12.75
323.070274 	 8.1
331.08708 	 29.93
337.086411 	 5
355.039461 	 6.3
360.138294 	 86.27
402.089151 	 26.59
406.143773 	 2.74
408.08982 	 63.35
413.117712 	 6.16
416.068416 	 3.55
420.138781 	 12.8
423.102061 	 2.65
424.146272 	 30.08
441.112626 	 23.1
448.133696 	 49.19
471.110615 	 3.48
481.118774 	 3.87
524.12593 	 14.02
528.168464 	 47.45
537.168798 	 4.27
555.179363 	 37.49
583.174278 	 0
END IONS

BEGIN IONS
PEPMASS=395.1615
CHARGE=1
MSLEVEL=2
RT=0
SOURCE_INSTRUMENT=GnpsDecoyReroot
FILENAME=CCMSLIB00000079962.txt
IONMODE=Positive
ORGANISM=Natural
NAME=MLS001032355-01!N-pyridin-3-yl-2-[(4,8,8-trimethyl-2-oxo-9,10-dihydropyrano[2,3-h]chromen-5-yl)oxy]acetamide
PI=GNPS
DATACOLLECTOR=GNPS
SMILES=Cc1cc(=O)oc2c3CCC(C)(C)Oc3cc(c12)OCC(=Nc1cccnc1)O
INCHI=InChI=1S/C22H22N2O5/c1-13-9-19(26)28-21-15-6-7-22(2,3)29-16(15)10-17(20(13)21)27-12-18(25)24-14-5-4-8-23-11-14/h4-5,8-11H,6-7,12H2,1-3H3,(H,24,25)
FORMULA=C22H22N2O5
PUBMED=N/A
SUBMITUSER=BIOADREM
LIBRARYQUALITY=0
SPECTRUMID=CCMSLIB00000079962
SCANS=2157
ID=CCMSLIB00000079962
107.060378 	 11.11
176.130803 	 0.23
245.117224 	 1.4
283.107722 	 3.53
285.159758 	 0.26
308.151933 	 0.31
310.167583 	 19.92
311.102637 	 27.02
313.154672 	 0.23
323.139022 	 6.11
325.118287 	 0.64
325.154672 	 2.55
338.162498 	 1.37
339.170323 	 0.44
340.141762 	 24.38
341.149587 	 0.85
351.133937 	 2.18
366.157412 	 24.8
367.165237 	 100
395.160152 	 11.11
END IONS

BEGIN IONS
PEPMASS=403.198
CHARGE=1
MSLEVEL=2
RT=0
SOURCE_INSTRUMENT=GnpsDecoyReroot
FILENAME=CCMSLIB00000079963.txt
IONMODE=Positive
ORGANISM=Natural
NAME=MLS001159171-01!(2S)-1-[(2S)-3-methyl-2-[(3-oxo-2,4-dihydroquinoxaline-1-carbonyl)amino]pentanoyl]pyrrolidine-2-carboxylic acid
PI=GNPS
DATACOLLECTOR=GNPS
SMILES=CCC(C)[C@@H](C(=O)N1CCC[C@H]1C(=O)O)N=C(N1CC(=Nc2ccccc12)O)O
INCHI=InChI=1S/C20H26N4O5/c1-3-12(2)17(18(26)23-10-6-9-15(23)19(27)28)22-20(29)24-11-16(25)21-13-7-4-5-8-14(13)24/h4-5,7-8,12,15,17H,3,6,9-11H2,1-2H3,(H,21,25)(H,22,29)(H,27,28)/t12?,15-,17-/m0/s1
FORMULA=C20H26N4O5
PUBMED=N/A
SUBMITUSER=BIOADREM
LIBRARYQUALITY=0
SPECTRUMID=CCMSLIB00000079963
SCANS=2158
ID=CCMSLIB00000079963
147.055293 	 0
262.118621 	 1.99
273.086987 	 0.72
287.175408 	 26.86
290.113536 	 25.4
304.201957 	 0.53
330.181222 	 2.29
332.196872 	 0.9
358.176136 	 8.45
375.202685 	 29.08
403.1976 	 0
END IONS

BEGIN IONS
PEPMASS=405.181
CHARGE=1
MSLEVEL=2
RT=0
SOURCE_INSTRUMENT=GnpsDecoyReroot
FILENAME=CCMSLIB00000079964.txt
IONMODE=Positive
ORGANISM=Natural
NAME=MLS001158613-01!2-(4,7-dimethyl-2-oxochromen-5-yl)oxy-N-[2-(1H-indol-3-yl)ethyl]propanamide
PI=GNPS
DATACOLLECTOR=GNPS
SMILES=Cc1cc(c2c(C)cc(=O)oc2c1)OC(C)C(=NCCc1c[nH]c2ccccc12)O
INCHI=InChI=1S/C24H24N2O4/c1-14-10-20(23-15(2)12-22(27)30-21(23)11-14)29-16(3)24(28)25-9-8-17-13-26-19-7-5-4-6-18(17)19/h4-7,10-13,16,26H,8-9H2,1-3H3,(H,25,28)
FORMULA=C24H24N2O4
PUBMED=N/A
SUBMITUSER=BIOADREM
LIBRARYQUALITY=0
SPECTRUMID=CCMSLIB00000079964
SCANS=2159
ID=CCMSLIB00000079964
100.986938 	 1.19
119.08553 	 0
196.08827 	 15.52
203.117893 	 4.57
212.130803 	 2.08
225.114819 	 0.72
229.133543 	 0.64
240.125718 	 0.66
255.149193 	 2.5
262.15903 	 20.45
279.185579 	 3.13
281.164843 	 4.66
289.169929 	 3.53
305.128458 	 100
305.15361 	 1.84
305.201229 	 0.58
307.180493 	 3.89
318.172668 	 29.08
321.196143 	 0.9
331.144108 	 5.31
333.148525 	 0.57
333.196143 	 50.26
344.151933 	 6.32
349.191058 	 0.93
350.175074 	 1.02
359.175408 	 8.74
362.162498 	 2.93
377.185973 	 3.24
388.154338 	 1.41
405.180887 	 0
END IONS

BEGIN IONS
PEPMASS=285.185
CHARGE=1
MSLEVEL=2
RT=0
SOURCE_INSTRUMENT=GnpsDecoyReroot
FILENAME=CCMSLIB00000079965.txt
IONMODE=Positive
ORGANISM=Natural
NAME=MLS002207247-01!(8R,9S,10R,13S,14S)-10,13-dimethyl-7,8,9,11,12,14,15,16-octahydro-6H-cyclopenta[a]phenanthrene-3,17-dione
PI=GNPS
DATACOLLECTOR=GNPS
SMILES=C[C@]12C=CC(=O)C=C1CC[C@H]1[C@@H]3CCC(=O)[C@@]3(C)CC[C@H]21
INCHI=InChI=1S/C19H24O2/c1-18-9-7-13(20)11-12(18)3-4-14-15-5-6-17(21)19(15,2)10-8-16(14)18/h7,9,11,14-16H,3-6,8,10H2,1-2H3/t14-,15-,16-,18-,19-/m0/s1
FORMULA=C19H24O2
PUBMED=N/A
SUBMITUSER=BIOADREM
LIBRARYQUALITY=0
SPECTRUMID=CCMSLIB00000079965
SCANS=2160
ID=CCMSLIB00000079965
130.077705 	 0
133.10118 	 1.39
138.046405 	 1.85
140.062055 	 4.42
154.077705 	 4.26
170.109005 	 5.69
172.08827 	 1.91
180.093355 	 1.58
181.10118 	 2.15
193.064795 	 2.47
194.07262 	 1.83
196.124655 	 4.96
206.109005 	 2.12
209.096095 	 1.55
212.155956 	 4.97
213.163781 	 2.47
224.11957 	 2.15
231.174345 	 6.5
240.15087 	 0.88
241.158695 	 100
257.189995 	 2.44
267.174345 	 1.98
270.161435 	 4.64
285.18491 	 0
END IONS

BEGIN IONS
PEPMASS=471.3469
CHARGE=1
MSLEVEL=2
RT=0
SOURCE_INSTRUMENT=GnpsDecoyReroot
FILENAME=CCMSLIB00000079966.txt
IONMODE=Positive
ORGANISM=Natural
NAME=MLS000563223-01!
PI=GNPS
DATACOLLECTOR=GNPS
SMILES=CC1(C)C[C@H]2C3=CCC4[C@@]5(C)CC[C@@H](C(C)(C)C5CC[C@@]4(C)[C@]3(C)[C@H]3C[C@]2([C@H](C1)O)C(=O)O3)O
INCHI=InChI=1S/C30H46O4/c1-25(2)14-18-17-8-9-20-27(5)12-11-21(31)26(3,4)19(27)10-13-28(20,6)29(17,7)23-16-30(18,22(32)15-25)24(33)34-23/h8,18-23,31-32H,9-16H2,1-7H3/t18-,19?,20?,21-,22-,23+,27-,28+,29-,30-/m0/s1
FORMULA=C30H46O4
PUBMED=N/A
SUBMITUSER=BIOADREM
LIBRARYQUALITY=0
SPECTRUMID=CCMSLIB00000079966
SCANS=2161
ID=CCMSLIB00000079966
131.10666 	 25.61
141.09101 	 31.44
143.10666 	 92.31
145.12231 	 20.88
155.10666 	 60.67
157.12231 	 45.01
159.13796 	 13.93
165.09101 	 13.77
167.10666 	 37.9
169.12231 	 54.71
171.13796 	 43.2
179.10666 	 22.85
181.12231 	 100
183.13796 	 53.31
185.15361 	 16.19
189.112139 	 19.32
193.12231 	 53.68
194.130135 	 12.54
195.13796 	 49.16
197.15361 	 53.76
199.16926 	 12.49
205.12231 	 20.14
206.130135 	 12.66
207.13796 	 37.24
209.15361 	 37.03
211.16926 	 41.88
213.18491 	 16.24
219.13796 	 21.41
221.15361 	 59.43
223.16926 	 74.06
225.18491 	 34.53
233.15361 	 19.44
235.16926 	 59.1
237.18491 	 38.06
239.20056 	 29.96
247.16926 	 22.98
249.18491 	 31.24
253.179825 	 22.65
263.164175 	 12.7
263.20056 	 25.28
267.159089 	 14.59
275.20056 	 70.53
281.174739 	 15.66
289.21621 	 15.29
293.211125 	 15.13
321.206039 	 37.81
435.325761 	 1.32
471.34689 	 1.32
END IONS

BEGIN IONS
PEPMASS=360.181
CHARGE=1
MSLEVEL=2
RT=0
SOURCE_INSTRUMENT=GnpsDecoyReroot
FILENAME=CCMSLIB00000079967.txt
IONMODE=Positive
ORGANISM=Natural
NAME=MLS001048961-01!2-(3,4-dimethoxyphenyl)-N-[2-(3,4-dimethoxyphenyl)ethyl]acetamide
PI=GNPS
DATACOLLECTOR=GNPS
SMILES=COc1ccc(CCN=C(Cc2ccc(c(c2)OC)OC)O)cc1OC
INCHI=InChI=1S/C20H25NO5/c1-23-16-7-5-14(11-18(16)25-3)9-10-21-20(22)13-15-6-8-17(24-2)19(12-15)26-4/h5-8,11-12H,9-10,13H2,1-4H3,(H,21,22)
FORMULA=C20H25NO5
PUBMED=N/A
SUBMITUSER=BIOADREM
LIBRARYQUALITY=0
SPECTRUMID=CCMSLIB00000079967
SCANS=2162
ID=CCMSLIB00000079967
151.07536 	 0
168.101909 	 0.78
284.128123 	 2.1
285.135948 	 0.69
288.123038 	 6.23
301.130863 	 1.51
302.138688 	 1.67
303.146513 	 2.74
314.175074 	 3.77
316.117953 	 6.5
316.154338 	 2.75
317.162163 	 1.1
327.146513 	 2.49
331.141428 	 23.92
342.169988 	 5.05
345.157078 	 1.17
346.164903 	 100
360.180553 	 0
END IONS

BEGIN IONS
PEPMASS=402.1812
CHARGE=1
MSLEVEL=2
RT=0
SOURCE_INSTRUMENT=GnpsDecoyReroot
FILENAME=CCMSLIB00000079968.txt
IONMODE=Positive
ORGANISM=Natural
NAME=MLS001141309-01!
PI=GNPS
DATACOLLECTOR=GNPS
SMILES=COc1ccc(cc1)c1c2c(cc(C(=O)NCC3CCCO3)[nH]1)c1ccccc1n2
INCHI=InChI=1S/C24H23N3O3/c1-29-16-10-8-15(9-11-16)22-23-19(18-6-2-3-7-20(18)26-23)13-21(27-22)24(28)25-14-17-5-4-12-30-17/h2-3,6-11,13,17,27H,4-5,12,14H2,1H3,(H,25,28)
FORMULA=C24H23N3O3
PUBMED=N/A
SUBMITUSER=BIOADREM
LIBRARYQUALITY=0
SPECTRUMID=CCMSLIB00000079968
SCANS=2163
ID=CCMSLIB00000079968
159.010354 	 16.64
193.039643 	 0.2
202.016168 	 0.44
210.046405 	 1.06
217.039643 	 5.65
220.030755 	 0.26
238.04132 	 0.23
301.097158 	 0.71
312.149528 	 2.74
313.157353 	 15.27
315.161769 	 0.28
319.107722 	 9.33
324.149528 	 0.62
328.180828 	 0.43
329.164843 	 0.54
340.144442 	 1.42
341.152267 	 58.72
343.156684 	 2.87
356.175742 	 100
358.180159 	 4.82
374.186307 	 48.04
384.170657 	 10.36
402.181222 	 9.33
END IONS

BEGIN IONS
PEPMASS=542.3126
CHARGE=1
MSLEVEL=2
RT=0
SOURCE_INSTRUMENT=GnpsDecoyReroot
FILENAME=CCMSLIB00000079969.txt
IONMODE=Positive
ORGANISM=Natural
NAME=MLS001140929-01!
PI=GNPS
DATACOLLECTOR=GNPS
SMILES=CC(C)C[C@@H](C(=NC1CCN(CC1)Cc1ccccc1)O)N1C(=O)[C@]2(C)c3c(CCN2C1=O)c1ccccc1[nH]3
INCHI=InChI=1S/C32H39N5O3/c1-21(2)19-27(29(38)33-23-13-16-35(17-14-23)20-22-9-5-4-6-10-22)37-30(39)32(3)28-25(15-18-36(32)31(37)40)24-11-7-8-12-26(24)34-28/h4-12,21,23,27,34H,13-20H2,1-3H3,(H,33,38)/t27-,32-/m0/s1
FORMULA=C32H39N5O3
PUBMED=N/A
SUBMITUSER=BIOADREM
LIBRARYQUALITY=0
SPECTRUMID=CCMSLIB00000079969
SCANS=2164
ID=CCMSLIB00000079969
85.076028 	 1.12
112.086927 	 12.47
136.086927 	 0.9
142.133877 	 100
153.113476 	 5.8
159.160427 	 1.66
181.108391 	 1.29
200.118227 	 1.35
202.133877 	 12.81
208.11929 	 31.78
236.114205 	 6.29
243.160427 	 2.76
254.128792 	 117.64
262.16624 	 0.89
269.152267 	 1.24
290.161155 	 1.85
298.16624 	 7.62
312.18189 	 1.97
314.161155 	 8.05
326.161155 	 2.12
340.176805 	 1.37
352.274728 	 1.06
354.22884 	 3.96
362.259078 	 0.86
377.295129 	 1.48
378.290378 	 1.54
382.223755 	 13.83
404.306028 	 5.66
415.285627 	 1.12
431.280542 	 0.85
443.280542 	 4.46
444.275791 	 12.62
460.307091 	 2.37
472.270705 	 34.55
473.27853 	 4.48
488.302005 	 52.35
514.317655 	 4.58
542.31257 	 117.64
END IONS

BEGIN IONS
PEPMASS=578.278
CHARGE=1
MSLEVEL=2
RT=0
SOURCE_INSTRUMENT=GnpsDecoyReroot
FILENAME=CCMSLIB00000079970.txt
IONMODE=Positive
ORGANISM=Natural
NAME=MLS001140883-01!
PI=GNPS
DATACOLLECTOR=GNPS
SMILES=Cc1ccc(cc1)C1c2c(C[C@H]3C(=O)N(c4ccccc4C(=NCCCN4CCOCC4)O)C(=O)N13)c1ccccc1[nH]2
INCHI=InChI=1S/C34H35N5O4/c1-22-11-13-23(14-12-22)31-30-26(24-7-2-4-9-27(24)36-30)21-29-33(41)39(34(42)38(29)31)28-10-5-3-8-25(28)32(40)35-15-6-16-37-17-19-43-20-18-37/h2-5,7-14,29,31,36H,6,15-21H2,1H3,(H,35,40)/t29-,31?/m0/s1
FORMULA=C34H35N5O4
PUBMED=N/A
SUBMITUSER=BIOADREM
LIBRARYQUALITY=0
SPECTRUMID=CCMSLIB00000079970
SCANS=2165
ID=CCMSLIB00000079970
177.020919 	 4.41
187.005269 	 2.15
205.015833 	 48.43
220.026732 	 12.39
248.021647 	 88.27
286.203968 	 2.02
291.198155 	 9.26
305.079496 	 89.93
312.219618 	 3.74
316.193404 	 3.24
332.151933 	 31.8
349.178482 	 2.05
355.204303 	 2.28
361.178482 	 9.81
373.214867 	 2.2
387.157747 	 10.34
389.209782 	 68.98
391.216879 	 1.56
392.14791 	 24.64
400.225766 	 2.21
403.216879 	 3.55
404.224704 	 100
405.228506 	 19.96
406.236331 	 2.83
408.219618 	 45.17
417.232529 	 7.7
418.240354 	 43.7
419.248179 	 45.49
428.220681 	 3.22
429.192121 	 1.57
430.240354 	 40.55
431.244156 	 6.51
436.214533 	 50.16
444.215596 	 48.19
446.231246 	 2.52
458.235269 	 26.74
459.239071 	 5.58
473.246168 	 15.3
532.283281 	 1.8
550.28127 	 1.75
578.276185 	 24.64
END IONS

BEGIN IONS
PEPMASS=458.054
CHARGE=1
MSLEVEL=2
RT=0
SOURCE_INSTRUMENT=GnpsDecoyReroot
FILENAME=CCMSLIB00000079971.txt
IONMODE=Positive
ORGANISM=Natural
NAME=MLS001076861-01!
PI=GNPS
DATACOLLECTOR=GNPS
SMILES=c1cc2[C@@H]3C[C@H](CN(C3)C(=S)N=C(/C=C/c3ccc(cc3)Br)O)Cn2c(=O)c1
INCHI=InChI=1S/C21H20BrN3O2S/c22-17-7-4-14(5-8-17)6-9-19(26)23-21(28)24-11-15-10-16(13-24)18-2-1-3-20(27)25(18)12-15/h1-9,15-16H,10-13H2,(H,23,26,28)/b9-6+/t15-,16-/m1/s1
FORMULA=C21H20BrN3O2S
PUBMED=N/A
SUBMITUSER=BIOADREM
LIBRARYQUALITY=0
SPECTRUMID=CCMSLIB00000079971
SCANS=2166
ID=CCMSLIB00000079971
66.000815 	 9.03
76.034126 	 9.03
83.130469 	 9.69
127.099169 	 3.3
136.090298 	 11.23
148.075694 	 2.02
149.929754 	 4.19
160.974261 	 7.71
166.077705 	 4.63
175.099169 	 10.13
181.12231 	 5.29
185.970853 	 18.28
199.945404 	 5.51
210.966102 	 11.45
239.081508 	 7.27
251.992752 	 15.18
253.146119 	 7.49
272.085213 	 0
278.008402 	 5.08
279.173003 	 11.67
296.960072 	 4.32
331.943042 	 3.55
339.007022 	 100
341.010096 	 8.08
346.945069 	 9.03
356.033571 	 33.29
359.998152 	 13.23
383.974342 	 28.48
389.024701 	 3.69
389.99614 	 5.99
399.07027 	 92.51
404.048176 	 5.99
415.016541 	 87.4
416.01179 	 5.85
424.065519 	 100
432.043091 	 30.36
443.035265 	 5.99
458.0559905 	 2.02
END IONS

BEGIN IONS
PEPMASS=156.0819
CHARGE=1
MSLEVEL=2
RT=0
SOURCE_INSTRUMENT=GnpsDecoyReroot
FILENAME=CCMSLIB00000079973.txt
IONMODE=Positive
ORGANISM=Natural
NAME=MLS002206281-01!4-phenylpyridine
PI=GNPS
DATACOLLECTOR=GNPS
SMILES=c1ccc(cc1)c1ccncc1
INCHI=InChI=1S/C11H9N/c1-2-4-10(5-3-1)11-6-8-12-9-7-11/h1-9H
FORMULA=C11H9N
PUBMED=N/A
SUBMITUSER=BIOADREM
LIBRARYQUALITY=0
SPECTRUMID=CCMSLIB00000079973
SCANS=2168
ID=CCMSLIB00000079973
75.02293 	 2.45
76.030755 	 5.81
89.03858 	 3.29
91.041654 	 4.65
100.030755 	 2.71
101.03858 	 18.92
102.046405 	 100
115.041654 	 2.84
128.049479 	 26.4
129.06988 	 15.75
130.065129 	 147.39
140.049479 	 2.65
156.080779 	 147.39
END IONS

BEGIN IONS
PEPMASS=433.1758
CHARGE=1
MSLEVEL=2
RT=0
SOURCE_INSTRUMENT=GnpsDecoyReroot
FILENAME=CCMSLIB00000079974.txt
IONMODE=Positive
ORGANISM=Natural
NAME=MLS001158369-01!
PI=GNPS
DATACOLLECTOR=GNPS
SMILES=C1Cc2c3ccc(cc3oc(=O)c2C1)OCC(=O)N1C[C@H]2C[C@@H](C1)c1cccc(=O)n1C2
INCHI=InChI=1S/C25H24N2O5/c28-23-6-2-5-21-16-9-15(12-27(21)23)11-26(13-16)24(29)14-31-17-7-8-19-18-3-1-4-20(18)25(30)32-22(19)10-17/h2,5-8,10,15-16H,1,3-4,9,11-14H2/t15-,16+/m1/s1
FORMULA=C25H24N2O5
PUBMED=N/A
SUBMITUSER=BIOADREM
LIBRARYQUALITY=0
SPECTRUMID=CCMSLIB00000079974
SCANS=2169
ID=CCMSLIB00000079974
67.041654 	 1.14
232.120633 	 107.65
244.18217 	 0.64
246.127729 	 3.38
255.13796 	 0.63
259.135555 	 2.21
260.115547 	 8.45
270.127729 	 2.24
271.135555 	 7.36
271.16926 	 6.89
272.140699 	 0.83
281.15361 	 0.61
282.127729 	 0.66
285.151205 	 9.86
291.125384 	 0.69
295.132874 	 0.95
295.135555 	 5.66
297.151205 	 17.45
298.15635 	 2.16
299.164175 	 1.73
299.187984 	 2.12
300.172 	 0.63
311.164175 	 3.24
312.162104 	 0.82
319.120298 	 1.77
325.146119 	 2.58
327.182899 	 16.69
328.193404 	 14.15
329.117224 	 1.65
333.099563 	 1.98
340.193404 	 3.5
342.172668 	 0.59
346.143773 	 0.77
347.115213 	 30.92
348.123038 	 17.29
350.177754 	 0.73
368.188318 	 3.45
373.130863 	 3.85
374.138688 	 16.48
375.122704 	 3.91
390.157412 	 100
401.185973 	 0.83
418.152327 	 1.03
433.175802 	 107.65
END IONS

BEGIN IONS
PEPMASS=503.229
CHARGE=1
MSLEVEL=2
RT=0
SOURCE_INSTRUMENT=GnpsDecoyReroot
FILENAME=CCMSLIB00000079975.txt
IONMODE=Positive
ORGANISM=Natural
NAME=MLS001141042-01!
PI=GNPS
DATACOLLECTOR=GNPS
SMILES=CC(C)C[C@@H](C(=N[C@H](c1ccccc1)C(=O)O)O)N1C(=O)[C@]2(C)c3c(CCN2C1=O)c1ccccc1[nH]3
INCHI=InChI=1S/C28H30N4O5/c1-16(2)15-21(24(33)30-22(25(34)35)17-9-5-4-6-10-17)32-26(36)28(3)23-19(13-14-31(28)27(32)37)18-11-7-8-12-20(18)29-23/h4-12,16,21-22,29H,13-15H2,1-3H3,(H,30,33)(H,34,35)/t21-,22+,28-/m0/s1
FORMULA=C28H30N4O5
PUBMED=N/A
SUBMITUSER=BIOADREM
LIBRARYQUALITY=0
SPECTRUMID=CCMSLIB00000079975
SCANS=2170
ID=CCMSLIB00000079975
65.013428 	 1.11
93.008343 	 20.76
140.049479 	 6.16
189.057304 	 0.63
211.086593 	 0
248.094418 	 0.54
275.105317 	 0.58
290.128792 	 100
307.156684 	 22.51
316.144442 	 21.08
322.180159 	 33.17
344.139357 	 2.09
346.180159 	 2.58
347.175408 	 0.91
349.191058 	 1.64
362.149921 	 21.28
363.206708 	 25.91
372.134271 	 0.95
375.206708 	 1.18
390.144836 	 52.23
391.201623 	 4.15
418.212522 	 78.12
446.207436 	 10.11
475.233985 	 2.29
503.2289 	 0
END IONS

BEGIN IONS
PEPMASS=421.1646
CHARGE=1
MSLEVEL=2
RT=0
SOURCE_INSTRUMENT=GnpsDecoyReroot
FILENAME=CCMSLIB00000079976.txt
IONMODE=Positive
ORGANISM=Natural
NAME=MLS000697596-01!
PI=GNPS
DATACOLLECTOR=GNPS
SMILES=CC(=CCc1c(=O)c2c(cc3c(C=CC(C)(C)O3)c2O)oc1c1ccc(cc1O)O)C
INCHI=InChI=1S/C25H24O6/c1-13(2)5-7-17-23(29)21-20(30-24(17)15-8-6-14(26)11-18(15)27)12-19-16(22(21)28)9-10-25(3,4)31-19/h5-6,8-12,26-28H,7H2,1-4H3
FORMULA=C25H24O6
PUBMED=N/A
SUBMITUSER=BIOADREM
LIBRARYQUALITY=0
SPECTRUMID=CCMSLIB00000079976
SCANS=2171
ID=CCMSLIB00000079976
103.05423 	 2.35356574057689
105.06988 	 4.59210759157671
131.049145 	 4.22049194832773
149.059709 	 3.11449301008671
161.059709 	 2.76057334984958
165.033495 	 0.468943549814192
175.07536 	 3.60113254291276
193.028409 	 0.601663422403115
196.015499 	 0.637055388426827
211.038974 	 1.08830295522916
211.07536 	 2.87559723942665
213.09101 	 3.15873296761635
215.070274 	 2.37126172358875
215.10666 	 0.778623252521678
221.023324 	 1.12369492125288
224.010414 	 0.530879490355689
224.083185 	 3.28260484869935
225.127395 	 3.20297292514599
235.111745 	 3.43302070430012
236.046799 	 7.17572111130773
237.09101 	 3.72500442399575
238.098835 	 4.72482746416563
239.033889 	 1.32719872588922
239.10666 	 3.77809237303132
241.085924 	 2.91098920545036
241.12231 	 0.557423464873474
243.101574 	 0.610511413909043
249.127395 	 2.7340293753318
253.12231 	 17.2889754025836
254.057364 	 18.0675986551053
254.093749 	 2.13236595292869
262.098835 	 1.8846221907627
265.085924 	 3.30914882321713
266.093749 	 2.93753317996815
267.065189 	 4.88409131127234
267.13796 	 2.1677579189524
269.080839 	 33.7285436205981
269.117224 	 0.716687311980181
271.096489 	 6.034330207043
277.12231 	 5.45036276765174
281.117224 	 9.7416386480269
282.088664 	 2.7340293753318
290.093749 	 9.97168642718103
293.080839 	 15.1920014156786
295.132874 	 7.71544859316935
297.112139 	 2.99062112900372
305.117224 	 15.7228809060343
308.104314 	 15.1743054326668
309.112139 	 0.637055388426827
309.148525 	 0.504335515837905
311.127789 	 8.81259953990444
321.148525 	 0.893647142098744
322.15635 	 1.48646257299593
323.127789 	 90.7096089187754
325.107054 	 25.8803751548399
329.15361 	 0.398159617766767
337.143439 	 1.68111838612635
339.159089 	 11.5643248982481
343.117618 	 0.929039108122456
347.164175 	 27.1102459741639
349.143439 	 3.98159617766767
350.151264 	 6.32631392673863
357.148525 	 0.645903379932755
365.174739 	 100
375.159089 	 4.02583613519731
385.143439 	 0.566271456379402
393.169654 	 7.09608918775438
395.148918 	 5.26455494602725
403.154004 	 0.760927269509821
421.164568 	 5.52114669969917
END IONS

BEGIN IONS
PEPMASS=359.077
CHARGE=1
MSLEVEL=2
RT=0
SOURCE_INSTRUMENT=GnpsDecoyReroot
FILENAME=CCMSLIB00000079978.txt
IONMODE=Positive
ORGANISM=Natural
NAME=MLS000563148-01!
PI=GNPS
DATACOLLECTOR=GNPS
SMILES=Cc1cc(c(C=O)c2c1C(=O)Oc1c(C)c(cc(c1O2)C(=O)O)OC)O
INCHI=InChI=1S/C18H14O8/c1-7-4-11(20)10(6-19)15-13(7)18(23)26-14-8(2)12(24-3)5-9(17(21)22)16(14)25-15/h4-6,20H,1-3H3,(H,21,22)
FORMULA=C18H14O8
PUBMED=N/A
SUBMITUSER=BIOADREM
LIBRARYQUALITY=0
SPECTRUMID=CCMSLIB00000079978
SCANS=2173
ID=CCMSLIB00000079978
131.012759 	 12.31
138.046405 	 12.99
143.08553 	 10.63
151.05423 	 22.21
155.049145 	 15.34
166.04132 	 8.34
169.064795 	 12.11
171.080445 	 23.15
179.049145 	 10.16
181.064795 	 29.14
184.051884 	 23.89
186.067535 	 9.15
197.059709 	 44.08
198.067535 	 17.43
203.070274 	 9.29
204.078099 	 13.59
207.044059 	 29.21
208.051884 	 17.36
209.059709 	 20.79
211.038974 	 9.96
212.046799 	 13.46
225.054624 	 41.99
226.062449 	 15.01
227.070274 	 66.89
231.065189 	 8.34
241.085924 	 8.88
259.060103 	 7.74
260.067928 	 40.85
262.047193 	 16.62
269.080839 	 41.92
287.055018 	 9.29
288.062843 	 100
303.086318 	 21.53
305.065583 	 7.94
313.070668 	 0
316.057758 	 60.7
331.081233 	 90.51
344.052672 	 20.86
359.076147 	 0
END IONS

BEGIN IONS
PEPMASS=405.1711
CHARGE=1
MSLEVEL=2
RT=0
SOURCE_INSTRUMENT=GnpsDecoyReroot
FILENAME=CCMSLIB00000079979.txt
IONMODE=Positive
ORGANISM=Natural
NAME=MLS001049119-01!
PI=GNPS
DATACOLLECTOR=GNPS
SMILES=CC1(C)C=Cc2c(c3CCC(C)(C)Oc3c3c(=O)c(coc23)c2ccc(cc2)O)O1
INCHI=InChI=1S/C25H24O5/c1-24(2)11-9-16-21(29-24)17-10-12-25(3,4)30-23(17)19-20(27)18(13-28-22(16)19)14-5-7-15(26)8-6-14/h5-9,11,13,26H,10,12H2,1-4H3
FORMULA=C25H24O5
PUBMED=N/A
SUBMITUSER=BIOADREM
LIBRARYQUALITY=0
SPECTRUMID=CCMSLIB00000079979
SCANS=2174
ID=CCMSLIB00000079979
158.109005 	 0.69
162.10392 	 0.88
172.124655 	 1.12
176.083185 	 2.07
177.033495 	 1.56
184.124655 	 0.97
186.10392 	 1.59
186.140306 	 0.84
190.098835 	 3.3
192.05697 	 0.7
205.028409 	 0.73
212.11957 	 1.9
214.098835 	 11.82
220.051884 	 1.29
222.031149 	 0.65
223.038974 	 0.89
226.098835 	 3.67
232.073014 	 0.66
238.026064 	 0.79
240.005328 	 16.66
240.114485 	 5.48
242.130135 	 6.74
248.046799 	 6.33
250.026064 	 1.91
251.033889 	 2.63
252.005328 	 3.3
266.020978 	 2.66
266.057364 	 1.2
268.109399 	 47.89
276.041714 	 50.75
278.020978 	 5.83
279.028803 	 10.29
286.119964 	 1.67
294.052278 	 100
338.114879 	 1.44
344.140699 	 1.38
346.119964 	 1.05
347.127789 	 1.49
350.114879 	 1.05
364.130529 	 0.58
372.135614 	 1.1
375.122704 	 0.75
387.159089 	 13.08
405.169654 	 1.05
END IONS

BEGIN IONS
PEPMASS=328.155
CHARGE=1
MSLEVEL=2
RT=0
SOURCE_INSTRUMENT=GnpsDecoyReroot
FILENAME=CCMSLIB00000079980.txt
IONMODE=Positive
ORGANISM=Natural
NAME=MLS000736729-01!
PI=GNPS
DATACOLLECTOR=GNPS
SMILES=CN1CCc2cc(c(c3c4cc(c(cc4CC1c23)O)OC)OC)O
INCHI=InChI=1S/C19H21NO4/c1-20-5-4-10-7-15(22)19(24-3)18-12-9-16(23-2)14(21)8-11(12)6-13(20)17(10)18/h7-9,13,21-22H,4-6H2,1-3H3
FORMULA=C19H21NO4
PUBMED=N/A
SUBMITUSER=BIOADREM
LIBRARYQUALITY=0
SPECTRUMID=CCMSLIB00000079980
SCANS=2175
ID=CCMSLIB00000079980
157.088604 	 1.7
169.088604 	 2.22
193.088604 	 55.18
198.091344 	 1.5
201.151205 	 37.19
211.099169 	 12.77
211.135555 	 5.45
212.14338 	 44.35
213.114819 	 3.86
221.083519 	 16.26
222.127729 	 11.86
226.122644 	 4.66
229.146119 	 12.06
237.151205 	 2.7
239.094084 	 6.05
239.130469 	 4.18
240.138294 	 56.38
241.109734 	 2.64
254.093749 	 0
254.117559 	 15.46
254.153944 	 1.34
255.161769 	 100
257.141034 	 25.55
264.138294 	 2.63
265.146119 	 1.75
267.125384 	 1.33
268.133209 	 5.18
282.148859 	 1.44
283.156684 	 76.81
285.135948 	 19.12
300.159424 	 16.7
328.154338 	 0
END IONS

BEGIN IONS
PEPMASS=544.2476
CHARGE=1
MSLEVEL=2
RT=0
SOURCE_INSTRUMENT=GnpsDecoyReroot
FILENAME=CCMSLIB00000079981.txt
IONMODE=Positive
ORGANISM=Natural
NAME=MLS001142766-01!(2S)-2-[[1-[(2S)-4-methyl-2-[(4-methylphenyl)sulfonylamino]pentanoyl]piperidine-4-carbonyl]amino]-3-phenylpropanoic acid
PI=GNPS
DATACOLLECTOR=GNPS
SMILES=CC(C)C[C@@H](C(=O)N1CCC(CC1)C(=N[C@@H](Cc1ccccc1)C(=O)O)O)NS(=O)(=O)c1ccc(C)cc1
INCHI=InChI=1S/C28H37N3O6S/c1-19(2)17-24(30-38(36,37)23-11-9-20(3)10-12-23)27(33)31-15-13-22(14-16-31)26(32)29-25(28(34)35)18-21-7-5-4-6-8-21/h4-12,19,22,24-25,30H,13-18H2,1-3H3,(H,29,32)(H,34,35)/t24-,25-/m0/s1
FORMULA=C28H37N3O6S
PUBMED=N/A
SUBMITUSER=BIOADREM
LIBRARYQUALITY=0
SPECTRUMID=CCMSLIB00000079981
SCANS=2176
ID=CCMSLIB00000079981
66.054958 	 8.83
74.0059 	 0.91
152.05285 	 3.62
158.023658 	 8.91
198.05833 	 0.34
215.117893 	 11.16
243.112808 	 2.47
261.123372 	 41.02
290.126112 	 0.71
318.139654 	 0.75
335.142394 	 3.7
363.137308 	 2.12
365.149587 	 0.78
374.171051 	 90.28
382.176136 	 10.22
392.127472 	 1.11
402.165965 	 1.04
411.155066 	 0.59
428.181616 	 1.42
446.138036 	 16.39
485.197897 	 3.05
500.221372 	 0.64
501.205388 	 100
502.200637 	 51.94
544.247587 	 0.34
END IONS

BEGIN IONS
PEPMASS=513.166
CHARGE=1
MSLEVEL=2
RT=0
SOURCE_INSTRUMENT=GnpsDecoyReroot
FILENAME=CCMSLIB00000079982.txt
IONMODE=Positive
ORGANISM=Natural
NAME=MLS001140844-01!3-(5-hydroxy-1H-indol-3-yl)-2-[2-(2-oxo-4-phenylchromen-7-yl)oxypropanoylamino]propanoic acid
PI=GNPS
DATACOLLECTOR=GNPS
SMILES=CC(C(=NC(Cc1c[nH]c2ccc(cc12)O)C(=O)O)O)Oc1ccc2c(cc(=O)oc2c1)c1ccccc1
INCHI=InChI=1S/C29H24N2O7/c1-16(28(34)31-25(29(35)36)11-18-15-30-24-10-7-19(32)12-23(18)24)37-20-8-9-21-22(17-5-3-2-4-6-17)14-27(33)38-26(21)13-20/h2-10,12-16,25,30,32H,11H2,1H3,(H,31,34)(H,35,36)
FORMULA=C29H24N2O7
PUBMED=N/A
SUBMITUSER=BIOADREM
LIBRARYQUALITY=0
SPECTRUMID=CCMSLIB00000079982
SCANS=2177
ID=CCMSLIB00000079982
55.017845 	 21.82
55.041654 	 5.12
66.031149 	 9.67
143.072954 	 4.09
169.088604 	 12.8
192.093355 	 11.8
213.09101 	 3.41
221.096095 	 0
241.085924 	 31.6
267.101574 	 11.23
305.132481 	 4.01
307.135555 	 43.73
322.15903 	 3.04
323.115213 	 4.88
324.17468 	 3.11
325.169929 	 100
336.114485 	 26.44
338.138688 	 3.06
340.169594 	 4.31
353.141034 	 6.96
354.172668 	 5.36
363.149193 	 35.22
368.164509 	 13.77
369.159758 	 11.91
370.167583 	 3.02
374.114879 	 3.04
381.159758 	 4.82
382.167583 	 5.6
385.191058 	 3.92
390.146179 	 4.64
395.175408 	 24.69
398.162498 	 4.4
406.143773 	 3.04
413.185973 	 5.23
415.165237 	 3.06
423.170323 	 3.28
425.149587 	 5.41
441.180887 	 20.55
443.160152 	 19.09
469.175802 	 62.53
486.154732 	 10.4
513.165631 	 0
END IONS

BEGIN IONS
PEPMASS=399.1922
CHARGE=1
MSLEVEL=2
RT=0
SOURCE_INSTRUMENT=GnpsDecoyReroot
FILENAME=CCMSLIB00000079983.txt
IONMODE=Positive
ORGANISM=Natural
NAME=MLS001158953-01!3-(3,5-dimethyl-7-oxofuro[3,2-g]chromen-6-yl)-N-(2-morpholin-4-ylethyl)propanamide
PI=GNPS
DATACOLLECTOR=GNPS
SMILES=Cc1coc2cc3c(cc12)c(C)c(CCC(=NCCN1CCOCC1)O)c(=O)o3
INCHI=InChI=1S/C22H26N2O5/c1-14-13-28-19-12-20-18(11-17(14)19)15(2)16(22(26)29-20)3-4-21(25)23-5-6-24-7-9-27-10-8-24/h11-13H,3-10H2,1-2H3,(H,23,25)
FORMULA=C22H26N2O5
PUBMED=N/A
SUBMITUSER=BIOADREM
LIBRARYQUALITY=0
SPECTRUMID=CCMSLIB00000079983
SCANS=2178
ID=CCMSLIB00000079983
72.008008 	 1.88
158.096429 	 0.5
170.096429 	 0.23
171.104254 	 1.31
172.112079 	 0.79
183.11683 	 5.13
184.047862 	 30.41
184.112079 	 0.33
186.127729 	 1.91
188.106994 	 0.2
196.112079 	 0.84
198.127729 	 0.94
214.122644 	 2.09
226.086259 	 0.77
226.122644 	 0.47
227.094084 	 0.21
228.138294 	 0.29
241.109734 	 0.22
242.117559 	 14.67
256.133209 	 0.75
268.096823 	 2.93
270.112473 	 100
284.128123 	 18.61
312.123038 	 11.5
355.165237 	 60.04
399.191452 	 2.93
END IONS

BEGIN IONS
PEPMASS=504.1648
CHARGE=1
MSLEVEL=2
RT=0
SOURCE_INSTRUMENT=GnpsDecoyReroot
FILENAME=CCMSLIB00000079984.txt
IONMODE=Positive
ORGANISM=Natural
NAME=MLS001140714-01!(2S)-3-(4-hydroxyphenyl)-2-[[2-[4-(4-methoxyphenyl)-8-methyl-2-oxochromen-7-yl]oxyacetyl]amino]propanoic acid
PI=GNPS
DATACOLLECTOR=GNPS
SMILES=Cc1c(ccc2c(cc(=O)oc12)c1ccc(cc1)OC)OCC(=N[C@@H](Cc1ccc(cc1)O)C(=O)O)O
INCHI=InChI=1S/C28H25NO8/c1-16-24(36-15-25(31)29-23(28(33)34)13-17-3-7-19(30)8-4-17)12-11-21-22(14-26(32)37-27(16)21)18-5-9-20(35-2)10-6-18/h3-12,14,23,30H,13,15H2,1-2H3,(H,29,31)(H,33,34)/t23-/m0/s1
FORMULA=C28H25NO8
PUBMED=N/A
SUBMITUSER=BIOADREM
LIBRARYQUALITY=0
SPECTRUMID=CCMSLIB00000079984
SCANS=2179
ID=CCMSLIB00000079984
78.067535 	 25.49
148.08827 	 7.9
152.02567 	 3.02
176.083185 	 17.69
178.077705 	 3.09
179.08553 	 8.35
196.08827 	 100
203.094084 	 7.63
224.083185 	 13.09
229.10118 	 11.23
230.096429 	 2.95
231.088998 	 5.84
241.10118 	 11.1
246.127729 	 7.87
248.106994 	 2.92
256.112079 	 11.71
257.096095 	 6.25
259.135555 	 80.04
260.091738 	 20.85
270.088664 	 16.56
272.11957 	 9.45
274.122644 	 12.33
289.146119 	 20.23
298.107388 	 94.19
301.094478 	 10.13
302.117559 	 6.08
317.141034 	 67.4
327.110128 	 26.97
334.143773 	 8.52
362.138688 	 9.07
404.149253 	 5.81
458.159817 	 6.46
461.146907 	 5.19
486.154732 	 10.75
489.141822 	 4.81
504.165297 	 13.09
END IONS

BEGIN IONS
PEPMASS=445.2817
CHARGE=1
MSLEVEL=2
RT=0
SOURCE_INSTRUMENT=GnpsDecoyReroot
FILENAME=CCMSLIB00000079985.txt
IONMODE=Positive
ORGANISM=Natural
NAME=MLS001141064-01!N-[(2S)-1-[(2-methoxyphenyl)methylamino]-3-methyl-1-oxobutan-2-yl]-1-[(2S)-pyrrolidine-2-carbonyl]piperidine-4-carboxamide
PI=GNPS
DATACOLLECTOR=GNPS
SMILES=CC(C)[C@@H](C(=NCc1ccccc1OC)O)N=C(C1CCN(CC1)C(=O)[C@@H]1CCCN1)O
INCHI=InChI=1S/C24H36N4O4/c1-16(2)21(23(30)26-15-18-7-4-5-9-20(18)32-3)27-22(29)17-10-13-28(14-11-17)24(31)19-8-6-12-25-19/h4-5,7,9,16-17,19,21,25H,6,8,10-15H2,1-3H3,(H,26,30)(H,27,29)/t19-,21-/m0/s1
FORMULA=C24H36N4O4
PUBMED=N/A
SUBMITUSER=BIOADREM
LIBRARYQUALITY=0
SPECTRUMID=CCMSLIB00000079985
SCANS=2180
ID=CCMSLIB00000079985
183.149193 	 9.02
292.238343 	 8.94
320.233257 	 4.9
374.207436 	 97.85
383.196537 	 100
391.270371 	 19.01
400.223086 	 8.58
417.286021 	 24.18
445.280936 	 9.02
END IONS

BEGIN IONS
PEPMASS=591.261
CHARGE=1
MSLEVEL=2
RT=0
SOURCE_INSTRUMENT=GnpsDecoyReroot
FILENAME=CCMSLIB00000079986.txt
IONMODE=Positive
ORGANISM=Natural
NAME=MLS001140664-01!
PI=GNPS
DATACOLLECTOR=GNPS
SMILES=CC(C)c1ccc(cc1)C1c2c(C[C@H]3C(=O)N(c4ccccc4C(=O)N4CCC(CC4)C(=O)O)C(=O)N13)c1ccccc1[nH]2
INCHI=InChI=1S/C35H34N4O5/c1-20(2)21-11-13-22(14-12-21)31-30-26(24-7-3-5-9-27(24)36-30)19-29-33(41)39(35(44)38(29)31)28-10-6-4-8-25(28)32(40)37-17-15-23(16-18-37)34(42)43/h3-14,20,23,29,31,36H,15-19H2,1-2H3,(H,42,43)/t29-,31?/m0/s1
FORMULA=C35H34N4O5
PUBMED=N/A
SUBMITUSER=BIOADREM
LIBRARYQUALITY=0
SPECTRUMID=CCMSLIB00000079986
SCANS=2181
ID=CCMSLIB00000079986
89.026004 	 2.3
188.036903 	 2.37
214.052553 	 0.61
216.080779 	 4.84
230.083853 	 6.55
262.133877 	 0.98
276.113142 	 4.21
344.094418 	 4.61
357.151205 	 1.53
358.146454 	 13.55
362.113536 	 1.15
372.17468 	 13.11
372.187256 	 4.95
386.141368 	 0.66
398.152602 	 0.64
399.198155 	 4.13
400.218556 	 0.72
401.164843 	 0
421.202291 	 12.29
425.16082 	 0.63
440.126781 	 0.97
449.197206 	 6.8
453.155735 	 0.9
457.21621 	 0.82
468.121695 	 3.09
471.182899 	 18.18
475.212856 	 34.05
484.152995 	 0.83
485.222358 	 0.59
502.248907 	 3.92
502.261483 	 3.54
503.207771 	 3.4
512.184296 	 0.62
517.259806 	 3.24
530.19486 	 2.51
530.243822 	 28.48
531.202685 	 7.26
545.254721 	 2.17
550.221075 	 100
573.249636 	 22.42
591.2602 	 0
END IONS

BEGIN IONS
PEPMASS=399.1931
CHARGE=1
MSLEVEL=2
RT=0
SOURCE_INSTRUMENT=GnpsDecoyReroot
FILENAME=CCMSLIB00000079987.txt
IONMODE=Positive
ORGANISM=Natural
NAME=MLS001140566-01!1-[2-[(4-methyl-6-oxo-7,8,9,10-tetrahydrobenzo[c]chromen-3-yl)oxy]acetyl]piperidine-4-carboxamide
PI=GNPS
DATACOLLECTOR=GNPS
SMILES=Cc1c(ccc2c3CCCCc3c(=O)oc12)OCC(=O)N1CCC(CC1)C(=N)O
INCHI=InChI=1S/C22H26N2O5/c1-13-18(28-12-19(25)24-10-8-14(9-11-24)21(23)26)7-6-16-15-4-2-3-5-17(15)22(27)29-20(13)16/h6-7,14H,2-5,8-12H2,1H3,(H2,23,26)
FORMULA=C22H26N2O5
PUBMED=N/A
SUBMITUSER=BIOADREM
LIBRARYQUALITY=0
SPECTRUMID=CCMSLIB00000079987
SCANS=2182
ID=CCMSLIB00000079987
60.020584 	 70.44
73.999849 	 10.85
88.015499 	 100
116.010414 	 35.61
145.036963 	 4.22
171.088998 	 20.21
186.039702 	 3.12
199.083913 	 38.3
227.078827 	 7.21
240.138294 	 8.09
244.105377 	 14.81
251.166855 	 10.46
252.17468 	 2.89
253.146119 	 16.31
255.161769 	 2.4
267.161769 	 27.71
279.161769 	 4.32
280.169594 	 6.04
281.177419 	 6.24
282.172668 	 85.12
284.188318 	 7.7
296.188318 	 25.47
309.172334 	 4.13
324.183233 	 3.8
325.191058 	 3.05
328.178148 	 3.93
341.185973 	 2.79
343.201623 	 6.08
371.196537 	 12.87
399.191452 	 14.81
END IONS

BEGIN IONS
PEPMASS=497.218
CHARGE=1
MSLEVEL=2
RT=0
SOURCE_INSTRUMENT=GnpsDecoyReroot
FILENAME=CCMSLIB00000079988.txt
IONMODE=Positive
ORGANISM=Natural
NAME=MLS000863641-01!
PI=GNPS
DATACOLLECTOR=GNPS
SMILES=C/C=C/C=C/C(=O)C1=C([C@@]2(C)[C@H](C(=O)/C=C/C=C/C)[C@H]([C@@H]1C(C)(C2=O)O)[C@@]1(C)C(=O)C(=C(O)O1)C)O
INCHI=InChI=1S/C28H32O8/c1-7-9-11-13-16(29)18-20-21(28(6)22(31)15(3)24(33)36-28)19(17(30)14-12-10-8-2)26(4,23(18)32)25(34)27(20,5)35/h7-14,19-21,32-33,35H,1-6H3/b9-7+,10-8+,13-11+,14-12+/t19-,20-,21-,26-,27?,28+/m1/s1
FORMULA=C28H32O8
PUBMED=N/A
SUBMITUSER=BIOADREM
LIBRARYQUALITY=0
SPECTRUMID=CCMSLIB00000079988
SCANS=2183
ID=CCMSLIB00000079988
137.15361 	 2.49
158.136008 	 2.18
171.044059 	 4.4
208.051884 	 2.64
230.057364 	 4.86
241.091797 	 0
272.146573 	 4.2
273.075753 	 6.22
334.119964 	 2.06
407.206433 	 2.29
414.167308 	 2.53
440.182958 	 27.5
457.185698 	 8.52
482.193523 	 25.32
483.201348 	 6.5
497.216998 	 0
END IONS

BEGIN IONS
PEPMASS=475.2247
CHARGE=1
MSLEVEL=2
RT=0
SOURCE_INSTRUMENT=GnpsDecoyReroot
FILENAME=CCMSLIB00000079989.txt
IONMODE=Positive
ORGANISM=Natural
NAME=MLS001032285-01!
PI=GNPS
DATACOLLECTOR=GNPS
SMILES=C=C(C)COc1ccc2c(C)c(CCC(=O)N3C[C@H]4C[C@@H](C3)c3cccc(=O)n3C4)c(=O)oc2c1
INCHI=InChI=1S/C28H30N2O5/c1-17(2)16-34-21-7-8-22-18(3)23(28(33)35-25(22)12-21)9-10-26(31)29-13-19-11-20(15-29)24-5-4-6-27(32)30(24)14-19/h4-8,12,19-20H,1,9-11,13-16H2,2-3H3/t19-,20+/m1/s1
FORMULA=C28H30N2O5
PUBMED=N/A
SUBMITUSER=BIOADREM
LIBRARYQUALITY=0
SPECTRUMID=CCMSLIB00000079989
SCANS=2184
ID=CCMSLIB00000079989
94.000912 	 23.57
171.044059 	 0.58
189.054624 	 1.77
235.122978 	 0.23
250.146454 	 0.39
252.125718 	 0.49
253.133543 	 0.47
265.169929 	 1.15
267.112808 	 0.91
267.149193 	 0.44
275.154279 	 0.87
278.141368 	 0.23
293.164843 	 0.71
295.107722 	 6.51
297.123372 	 0.84
305.164843 	 0.47
321.159758 	 0.84
325.118287 	 0.26
347.175408 	 1.24
349.154672 	 0.44
350.162498 	 0.28
351.170323 	 7.95
352.141762 	 0.2
357.159758 	 0.38
360.146847 	 0.32
365.185973 	 1.1
375.170323 	 3.81
379.165237 	 40.05
380.136677 	 2.6
393.180887 	 4.5
403.165237 	 2.1
421.175802 	 100
447.227837 	 0.8
449.207102 	 0.37
475.222752 	 1.77
END IONS

BEGIN IONS
PEPMASS=359.161
CHARGE=1
MSLEVEL=2
RT=0
SOURCE_INSTRUMENT=GnpsDecoyReroot
FILENAME=CCMSLIB00000079990.txt
IONMODE=Positive
ORGANISM=Natural
NAME=MLS001140359-01!1-[2-(4,7-dimethyl-2-oxochromen-5-yl)oxyacetyl]piperidine-4-carboxamide
PI=GNPS
DATACOLLECTOR=GNPS
SMILES=Cc1cc(c2c(C)cc(=O)oc2c1)OCC(=O)N1CCC(CC1)C(=N)O
INCHI=InChI=1S/C19H22N2O5/c1-11-7-14(18-12(2)9-17(23)26-15(18)8-11)25-10-16(22)21-5-3-13(4-6-21)19(20)24/h7-9,13H,3-6,10H2,1-2H3,(H2,20,24)
FORMULA=C19H22N2O5
PUBMED=N/A
SUBMITUSER=BIOADREM
LIBRARYQUALITY=0
SPECTRUMID=CCMSLIB00000079990
SCANS=2185
ID=CCMSLIB00000079990
64.986938 	 12.63
78.01002 	 3.59
89.059709 	 8.8
106.004934 	 3.36
110.036234 	 4.79
124.015499 	 10.65
129.033495 	 3.18
129.065857 	 5.53
152.010414 	 19.86
168.114485 	 4.52
187.111745 	 8.62
189.151205 	 5.62
199.135555 	 12.81
209.15361 	 8.99
211.099169 	 3.55
213.054624 	 3.36
216.041714 	 2.86
220.096823 	 3.73
227.166855 	 2.95
229.169929 	 11.2
230.117559 	 6.5
231.065189 	 5.62
232.169594 	 13.73
234.148859 	 26.36
243.149193 	 3.69
244.145785 	 3.18
247.144108 	 4.1
247.180493 	 5.94
248.091738 	 13.59
254.177754 	 53.5
257.164843 	 12.17
259.180493 	 3.96
261.159758 	 5.39
273.159758 	 30.65
275.175408 	 15.39
276.086653 	 16.13
287.175408 	 5.53
289.154672 	 7.7
301.154672 	 14.7
303.170323 	 48.02
331.165237 	 100
359.160152 	 5.62
END IONS

BEGIN IONS
PEPMASS=388.0881
CHARGE=1
MSLEVEL=2
RT=0
SOURCE_INSTRUMENT=GnpsDecoyReroot
FILENAME=CCMSLIB00000079991.txt
IONMODE=Positive
ORGANISM=Natural
NAME=MLS001076850-01!
PI=GNPS
DATACOLLECTOR=GNPS
SMILES=c1cc2[C@@H]3C[C@H](CN(C3)C(=S)N=C(c3ccc(cc3)Cl)O)Cn2c(=O)c1
INCHI=InChI=1S/C19H18ClN3O2S/c20-15-6-4-13(5-7-15)18(25)21-19(26)22-9-12-8-14(11-22)16-2-1-3-17(24)23(16)10-12/h1-7,12,14H,8-11H2,(H,21,25,26)/t12-,14-/m1/s1
FORMULA=C19H18ClN3O2S
PUBMED=N/A
SUBMITUSER=BIOADREM
LIBRARYQUALITY=0
SPECTRUMID=CCMSLIB00000079991
SCANS=2186
ID=CCMSLIB00000079991
118.065129 	 0.26
174.023083 	 14.45
193.946192 	 0.62
226.971679 	 0.66
227.966928 	 0.36
231.973076 	 30.51
240.974753 	 0.4
243.998228 	 0.37
253.982578 	 0.62
255.961842 	 1.12
255.998228 	 0.42
256.969667 	 2.53
257.977492 	 0.61
268.969667 	 0.55
270.013878 	 1.23
271.993142 	 47
273.996216 	 1.48
279.998228 	 0.74
281.977492 	 1.27
282.985317 	 1.16
283.993142 	 15.72
297.024777 	 1.93
298.008793 	 12.42
315.035342 	 100
326.051326 	 0.54
329.038416 	 1.3
344.061891 	 1.57
360.093191 	 3.07
388.088105 	 0.26
END IONS

BEGIN IONS
PEPMASS=521.2542
CHARGE=1
MSLEVEL=2
RT=0
SOURCE_INSTRUMENT=GnpsDecoyReroot
FILENAME=CCMSLIB00000079992.txt
IONMODE=Positive
ORGANISM=Natural
NAME=MLS001141319-01!
PI=GNPS
DATACOLLECTOR=GNPS
SMILES=COc1ccc(c(c1)c1c2c(cc(C(=O)NC3CCN(CC3)Cc3ccccc3)[nH]1)c1ccccc1n2)OC
INCHI=InChI=1S/C32H32N4O3/c1-38-23-12-13-29(39-2)26(18-23)31-30-25(24-10-6-7-11-27(24)34-30)19-28(35-31)32(37)33-22-14-16-36(17-15-22)20-21-8-4-3-5-9-21/h3-13,18-19,22,35H,14-17,20H2,1-2H3,(H,33,37)
FORMULA=C32H32N4O3
PUBMED=N/A
SUBMITUSER=BIOADREM
LIBRARYQUALITY=0
SPECTRUMID=CCMSLIB00000079992
SCANS=2187
ID=CCMSLIB00000079992
160.002923 	 1.56
160.998172 	 2.38
192.008008 	 2.16
194.023658 	 2.11
213.029472 	 1.51
222.054958 	 8.98
243.067869 	 1.89
265.060772 	 4.99
266.056021 	 1.65
284.14338 	 1.65
293.201229 	 1.62
312.089333 	 2.6
328.180828 	 18.56
330.099897 	 2.52
330.123707 	 5.2
331.131532 	 2.61
345.232529 	 8.02
347.248179 	 100
348.134271 	 50.52
359.175408 	 3.17
413.188653 	 11.66
416.212128 	 3.2
421.227444 	 4.49
422.162498 	 3.06
430.191392 	 1.42
430.203968 	 1.43
433.214867 	 2.21
436.214533 	 7.65
438.181222 	 2.72
443.199217 	 1.67
445.214867 	 13.33
446.186307 	 13.88
447.230518 	 1.68
448.238343 	 4.4
449.222358 	 11.47
455.207771 	 4.72
457.214867 	 10.54
458.222692 	 1.49
461.209782 	 28.08
475.225432 	 2.97
476.233257 	 87.42
478.212522 	 2.14
488.220681 	 2.23
494.243822 	 44.57
503.244156 	 7.81
505.235997 	 4.68
521.254721 	 50.52
END IONS

BEGIN IONS
PEPMASS=594.272
CHARGE=1
MSLEVEL=2
RT=0
SOURCE_INSTRUMENT=GnpsDecoyReroot
FILENAME=CCMSLIB00000079993.txt
IONMODE=Positive
ORGANISM=Natural
NAME=MLS001140881-01!
PI=GNPS
DATACOLLECTOR=GNPS
SMILES=COc1cccc(c1)C1c2c(C[C@H]3C(=O)N(c4ccccc4C(=NCCCN4CCOCC4)O)C(=O)N13)c1ccccc1[nH]2
INCHI=InChI=1S/C34H35N5O5/c1-43-23-9-6-8-22(20-23)31-30-26(24-10-2-4-12-27(24)36-30)21-29-33(41)39(34(42)38(29)31)28-13-5-3-11-25(28)32(40)35-14-7-15-37-16-18-44-19-17-37/h2-6,8-13,20,29,31,36H,7,14-19,21H2,1H3,(H,35,40)/t29-,31?/m0/s1
FORMULA=C34H35N5O5
PUBMED=N/A
SUBMITUSER=BIOADREM
LIBRARYQUALITY=0
SPECTRUMID=CCMSLIB00000079993
SCANS=2188
ID=CCMSLIB00000079993
52.051884 	 23
53.002195 	 19.85
68.046799 	 2.3
83.023993 	 10.03
85.00728 	 34.4
100.018179 	 11.6
151.017845 	 100
170.008402 	 51.22
209.132481 	 2.6
235.148131 	 1.81
238.086259 	 34.88
262.15903 	 2
329.226381 	 4.26
332.188318 	 76.73
351.185579 	 8.72
355.242031 	 1.94
359.22437 	 2.25
379.216879 	 4.7
385.251253 	 1.98
385.252596 	 2.2
388.218556 	 17.26
389.246168 	 3.58
392.224704 	 54.4
404.224704 	 3.09
408.243428 	 41.14
411.230518 	 7.28
411.266903 	 8.76
414.230183 	 2.69
417.241082 	 7.31
422.235269 	 1.95
424.214533 	 8.85
425.222358 	 2.45
427.225432 	 7.89
439.261818 	 4.55
440.245833 	 1.84
442.225098 	 60.5
452.280876 	 24.67
463.261818 	 46.56
469.235997 	 9.67
477.217273 	 2.98
491.256732 	 5.28
509.254721 	 39.03
535.257795 	 2.24
566.276185 	 38.38
594.271099 	 34.88
END IONS

BEGIN IONS
PEPMASS=367.129
CHARGE=1
MSLEVEL=2
RT=0
SOURCE_INSTRUMENT=GnpsDecoyReroot
FILENAME=CCMSLIB00000079994.txt
IONMODE=Positive
ORGANISM=Natural
NAME=MLS001139239-01!(2S)-N-(3-methoxyphenyl)-5-oxo-1-(3-oxo-1H-2-benzofuran-1-yl)pyrrolidine-2-carboxamide
PI=GNPS
DATACOLLECTOR=GNPS
SMILES=COc1cccc(c1)N=C([C@@H]1CCC(=O)N1C1c2ccccc2C(=O)O1)O
INCHI=InChI=1S/C20H18N2O5/c1-26-13-6-4-5-12(11-13)21-18(24)16-9-10-17(23)22(16)19-14-7-2-3-8-15(14)20(25)27-19/h2-8,11,16,19H,9-10H2,1H3,(H,21,24)/t16-,19?/m0/s1
FORMULA=C20H18N2O5
PUBMED=N/A
SUBMITUSER=BIOADREM
LIBRARYQUALITY=0
SPECTRUMID=CCMSLIB00000079994
SCANS=2189
ID=CCMSLIB00000079994
69.020919 	 1.4
94.028744 	 1.06
97.015833 	 0.5
109.052219 	 1.19
184.024052 	 0.7
234.076088 	 18.34
238.086259 	 0
262.071002 	 100
276.099229 	 0.47
367.128852 	 0
END IONS

BEGIN IONS
PEPMASS=238.0864
CHARGE=1
MSLEVEL=2
RT=0
SOURCE_INSTRUMENT=GnpsDecoyReroot
FILENAME=CCMSLIB00000079995.txt
IONMODE=Positive
ORGANISM=Natural
NAME=MLS000850648-01!4-hydroxy-3-phenyl-1H-quinolin-2-one
PI=GNPS
DATACOLLECTOR=GNPS
SMILES=c1ccc(cc1)c1c(c2ccccc2nc1O)O
INCHI=InChI=1S/C15H11NO2/c17-14-11-8-4-5-9-12(11)16-15(18)13(14)10-6-2-1-3-7-10/h1-9H,(H2,16,17,18)
FORMULA=C15H11NO2
PUBMED=N/A
SUBMITUSER=BIOADREM
LIBRARYQUALITY=0
SPECTRUMID=CCMSLIB00000079995
SCANS=2190
ID=CCMSLIB00000079995
96.05697 	 2.78
98.015105 	 0.84
140.062055 	 1.94
155.08553 	 0.26
165.057304 	 2
166.065129 	 1.38
181.088604 	 23.4
182.07262 	 0.37
191.072954 	 100
209.083519 	 50.23
210.091344 	 7.13
211.07536 	 3.1
238.086259 	 22.1
END IONS

BEGIN IONS
PEPMASS=395.208
CHARGE=1
MSLEVEL=2
RT=0
SOURCE_INSTRUMENT=GnpsDecoyReroot
FILENAME=CCMSLIB00000079996.txt
IONMODE=Positive
ORGANISM=Natural
NAME=MLS001141002-01!
PI=GNPS
DATACOLLECTOR=GNPS
SMILES=CC(C)[C@@H](C(=NC1CC1)O)N1C(=O)[C@]2(C)c3c(CCN2C1=O)c1ccccc1[nH]3
INCHI=InChI=1S/C22H26N4O3/c1-12(2)17(19(27)23-13-8-9-13)26-20(28)22(3)18-15(10-11-25(22)21(26)29)14-6-4-5-7-16(14)24-18/h4-7,12-13,17,24H,8-11H2,1-3H3,(H,23,27)/t17-,22-/m0/s1
FORMULA=C22H26N4O3
PUBMED=N/A
SUBMITUSER=BIOADREM
LIBRARYQUALITY=0
SPECTRUMID=CCMSLIB00000079996
SCANS=2191
ID=CCMSLIB00000079996
54.046405 	 0.61
69.06988 	 0.74
96.080779 	 0
175.148131 	 0.63
192.17468 	 6.11
207.185579 	 1.11
217.169929 	 0.7
219.149193 	 2.21
220.157018 	 3.75
235.180493 	 8.85
252.207042 	 52.49
256.144442 	 1.25
274.155007 	 2.31
280.201957 	 13.18
282.161435 	 77.66
326.186307 	 71.18
339.217941 	 100
341.197206 	 0.84
367.212856 	 1.47
369.192121 	 0.52
395.207771 	 0
END IONS

BEGIN IONS
PEPMASS=478.2227
CHARGE=1
MSLEVEL=2
RT=0
SOURCE_INSTRUMENT=GnpsDecoyReroot
FILENAME=CCMSLIB00000079997.txt
IONMODE=Positive
ORGANISM=Natural
NAME=MLS001158389-01!1-[2-(4-butyl-8-methyl-2-oxochromen-7-yl)oxyacetyl]-4-phenylpiperidine-4-carboxylic acid
PI=GNPS
DATACOLLECTOR=GNPS
SMILES=CCCCc1cc(=O)oc2c(C)c(ccc12)OCC(=O)N1CCC(CC1)(c1ccccc1)C(=O)O
INCHI=InChI=1S/C28H31NO6/c1-3-4-8-20-17-25(31)35-26-19(2)23(12-11-22(20)26)34-18-24(30)29-15-13-28(14-16-29,27(32)33)21-9-6-5-7-10-21/h5-7,9-12,17H,3-4,8,13-16,18H2,1-2H3,(H,32,33)
FORMULA=C28H31NO6
PUBMED=N/A
SUBMITUSER=BIOADREM
LIBRARYQUALITY=0
SPECTRUMID=CCMSLIB00000079997
SCANS=2192
ID=CCMSLIB00000079997
290.138688 	 9.32
291.13796 	 3.42
303.13796 	 3.61
305.15361 	 4.71
306.161435 	 1.53
317.15361 	 2.63
319.132874 	 1.29
321.18491 	 1.63
329.15361 	 2.35
330.161435 	 2.31
331.16926 	 19.61
332.140699 	 4.23
332.164509 	 6.58
333.148525 	 1.56
333.172334 	 1.49
336.144167 	 6.33
343.16926 	 1.27
346.180159 	 48.46
347.187984 	 13.73
348.195809 	 13.39
350.151264 	 3.92
359.164175 	 2.18
360.195809 	 13.63
361.179825 	 3.55
374.175074 	 5.08
375.182899 	 100
377.211125 	 2.28
378.146179 	 2.25
378.206374 	 8.44
388.190724 	 3.93
392.185638 	 13.22
405.206039 	 10.15
406.201288 	 36.63
421.200954 	 3.52
433.200954 	 28.49
461.195869 	 4.75
478.222418 	 9.32
END IONS

BEGIN IONS
PEPMASS=405.181
CHARGE=1
MSLEVEL=2
RT=0
SOURCE_INSTRUMENT=GnpsDecoyReroot
FILENAME=CCMSLIB00000079998.txt
IONMODE=Positive
ORGANISM=Natural
NAME=MLS001159079-01!N-[2-(1H-indol-3-yl)ethyl]-2-(3,4,8-trimethyl-2-oxochromen-7-yl)oxyacetamide
PI=GNPS
DATACOLLECTOR=GNPS
SMILES=Cc1c(C)c(=O)oc2c(C)c(ccc12)OCC(=NCCc1c[nH]c2ccccc12)O
INCHI=InChI=1S/C24H24N2O4/c1-14-15(2)24(28)30-23-16(3)21(9-8-18(14)23)29-13-22(27)25-11-10-17-12-26-20-7-5-4-6-19(17)20/h4-9,12,26H,10-11,13H2,1-3H3,(H,25,27)
FORMULA=C24H24N2O4
PUBMED=N/A
SUBMITUSER=BIOADREM
LIBRARYQUALITY=0
SPECTRUMID=CCMSLIB00000079998
SCANS=2193
ID=CCMSLIB00000079998
171.080445 	 0.62
189.09101 	 1.22
217.085924 	 0
219.11683 	 1.6
247.148131 	 0.75
256.124655 	 1.06
257.132481 	 1.22
260.11957 	 0.57
268.112079 	 0.25
270.127729 	 0.33
275.143045 	 0.57
282.127729 	 0.46
283.135555 	 1.59
303.13796 	 12.05
303.185579 	 0.76
321.196143 	 100
332.164509 	 0.28
333.148525 	 2.46
335.175408 	 12.01
343.132874 	 1.47
349.191058 	 0.62
352.154338 	 1.13
360.159424 	 0.98
377.185973 	 1.16
378.169988 	 5.16
405.180887 	 0
END IONS

BEGIN IONS
PEPMASS=356.186
CHARGE=1
MSLEVEL=2
RT=0
SOURCE_INSTRUMENT=GnpsDecoyReroot
FILENAME=CCMSLIB00000079999.txt
IONMODE=Positive
ORGANISM=Natural
NAME=MLS000111916-01!
PI=GNPS
DATACOLLECTOR=GNPS
SMILES=CN1CCc2cc(c(c3c4cc(c(cc4CC1c23)OC)OC)OC)OC
INCHI=InChI=1S/C21H25NO4/c1-22-7-6-12-9-18(25-4)21(26-5)20-14-11-17(24-3)16(23-2)10-13(14)8-15(22)19(12)20/h9-11,15H,6-8H2,1-5H3
FORMULA=C21H25NO4
PUBMED=N/A
SUBMITUSER=BIOADREM
LIBRARYQUALITY=0
SPECTRUMID=CCMSLIB00000079999
SCANS=2194
ID=CCMSLIB00000079999
191.072954 	 1.97
209.083519 	 7.08
219.067869 	 2.92
222.127729 	 8.09
224.106994 	 9.56
234.091344 	 6.86
237.078434 	 33.84
237.114819 	 2.25
238.122644 	 9.1
250.122644 	 9.29
251.130469 	 16.21
252.101909 	 44.19
253.109734 	 1.83
255.125384 	 5.94
256.169594 	 1.73
262.086259 	 2.83
264.17468 	 3.6
265.073348 	 6.48
265.109734 	 2.47
266.117559 	 12.81
268.133209 	 10.51
278.117559 	 3.63
279.125384 	 4.05
280.096823 	 85.75
281.141034 	 7.51
282.185244 	 8
283.120298 	 8.43
284.164509 	 3.04
294.112473 	 4.38
294.148859 	 5.16
295.096489 	 0
295.120298 	 100
296.128123 	 3.12
297.135948 	 2.5
300.195809 	 7.47
309.135948 	 5.13
310.180159 	 11.6
313.167249 	 2.55
324.159424 	 2.37
326.138688 	 13.01
328.190724 	 23.82
338.175074 	 6.5
341.162163 	 38.57
356.185638 	 0
END IONS

BEGIN IONS
PEPMASS=355.0816
CHARGE=1
MSLEVEL=2
RT=0
SOURCE_INSTRUMENT=GnpsDecoyReroot
FILENAME=CCMSLIB00000080000.txt
IONMODE=Positive
ORGANISM=Natural
NAME=MLS000766244-01!
PI=GNPS
DATACOLLECTOR=GNPS
SMILES=COc1ccc(c2c(=O)c3c(cc4c(C5C=COC5O4)c3oc12)OC)O
INCHI=InChI=1S/C19H14O7/c1-22-10-4-3-9(20)14-16(21)15-11(23-2)7-12-13(18(15)26-17(10)14)8-5-6-24-19(8)25-12/h3-8,19-20H,1-2H3
FORMULA=C19H14O7
PUBMED=N/A
SUBMITUSER=BIOADREM
LIBRARYQUALITY=0
SPECTRUMID=CCMSLIB00000080000
SCANS=2195
ID=CCMSLIB00000080000
141.033495 	 0.56
151.017845 	 0.5
169.028409 	 1.72
197.023324 	 1.96
225.018239 	 16.23
226.997503 	 0.48
253.013153 	 100
262.997503 	 0.43
268.036628 	 5.19
281.008068 	 67.92
283.060103 	 3.36
284.067928 	 1.06
296.031543 	 17.16
309.075753 	 0.47
311.055018 	 16.77
312.062843 	 4.41
327.086318 	 1.23
340.057758 	 20.8
355.081233 	 16.77
END IONS

BEGIN IONS
PEPMASS=197.081
CHARGE=1
MSLEVEL=2
RT=0
SOURCE_INSTRUMENT=GnpsDecoyReroot
FILENAME=CCMSLIB00000080001.txt
IONMODE=Positive
ORGANISM=Natural
NAME=MLS002695995-01!
PI=GNPS
DATACOLLECTOR=GNPS
SMILES=CCOC(=O)c1c(C)cc(cc1O)O
INCHI=InChI=1S/C10H12O4/c1-3-14-10(13)9-6(2)4-7(11)5-8(9)12/h4-5,11-12H,3H2,1-2H3
FORMULA=C10H12O4
PUBMED=N/A
SUBMITUSER=BIOADREM
LIBRARYQUALITY=0
SPECTRUMID=CCMSLIB00000080001
SCANS=2196
ID=CCMSLIB00000080001
95.049145 	 0
122.036234 	 1.96
141.09101 	 100
169.085924 	 7.33
197.080839 	 0
END IONS

BEGIN IONS
PEPMASS=410.16
CHARGE=1
MSLEVEL=2
RT=0
SOURCE_INSTRUMENT=GnpsDecoyReroot
FILENAME=CCMSLIB00000080002.txt
IONMODE=Positive
ORGANISM=Natural
NAME=MLS001140973-01!4-[[[2-(6-oxobenzo[c]chromen-3-yl)oxyacetyl]amino]methyl]cyclohexane-1-carboxylic acid
PI=GNPS
DATACOLLECTOR=GNPS
SMILES=c1ccc2c(c1)c1ccc(cc1oc2=O)OCC(=NC[C@H]1CC[C@@H](CC1)C(=O)O)O
INCHI=InChI=1S/C23H23NO6/c25-21(24-12-14-5-7-15(8-6-14)22(26)27)13-29-16-9-10-18-17-3-1-2-4-19(17)23(28)30-20(18)11-16/h1-4,9-11,14-15H,5-8,12-13H2,(H,24,25)(H,26,27)/t14-,15-
FORMULA=C23H23NO6
PUBMED=N/A
SUBMITUSER=BIOADREM
LIBRARYQUALITY=0
SPECTRUMID=CCMSLIB00000080002
SCANS=2197
ID=CCMSLIB00000080002
168.093355 	 55.07
212.046799 	 0
225.114819 	 1.19
249.114819 	 8.02
251.130469 	 4.58
253.109734 	 3.49
258.052278 	 10.21
260.083185 	 20.13
262.122644 	 2.09
263.130469 	 13.31
277.109734 	 25.67
279.125384 	 14.01
281.104648 	 4.66
289.109734 	 1.09
305.104648 	 13.73
307.120298 	 29.68
335.115213 	 100
352.130529 	 46.64
354.169988 	 1.24
382.164903 	 3.27
410.159817 	 0
END IONS

BEGIN IONS
PEPMASS=192.102
CHARGE=1
MSLEVEL=2
RT=0
SOURCE_INSTRUMENT=GnpsDecoyReroot
FILENAME=CCMSLIB00000080003.txt
IONMODE=Positive
ORGANISM=Natural
NAME=MLS002706489-01!
PI=GNPS
DATACOLLECTOR=GNPS
SMILES=CN1CCc2cc3c(cc2C1)OCO3
INCHI=InChI=1S/C11H13NO2/c1-12-3-2-8-4-10-11(14-7-13-10)5-9(8)6-12/h4-5H,2-3,6-7H2,1H3
FORMULA=C11H13NO2
PUBMED=N/A
SUBMITUSER=BIOADREM
LIBRARYQUALITY=0
SPECTRUMID=CCMSLIB00000080003
SCANS=2198
ID=CCMSLIB00000080003
103.05423 	 0
105.06988 	 10.47
107.049145 	 12.4
146.096429 	 100
164.106994 	 22.87
192.101909 	 0
END IONS

BEGIN IONS
PEPMASS=222.1119
CHARGE=1
MSLEVEL=2
RT=0
SOURCE_INSTRUMENT=GnpsDecoyReroot
FILENAME=CCMSLIB00000080004.txt
IONMODE=Positive
ORGANISM=Natural
NAME=MLS001049023-01!6,7-dimethoxy-2-methyl-3,4-dihydroisoquinolin-1-one
PI=GNPS
DATACOLLECTOR=GNPS
SMILES=CN1CCc2cc(c(cc2C1=O)OC)OC
INCHI=InChI=1S/C12H15NO3/c1-13-5-4-8-6-10(15-2)11(16-3)7-9(8)12(13)14/h6-7H,4-5H2,1-3H3
FORMULA=C12H15NO3
PUBMED=N/A
SUBMITUSER=BIOADREM
LIBRARYQUALITY=0
SPECTRUMID=CCMSLIB00000080004
SCANS=2199
ID=CCMSLIB00000080004
61.00728 	 2.78
73.00728 	 21.41
87.02293 	 5.78
88.030755 	 72.86
101.03858 	 3.41
103.05423 	 100
107.08553 	 2.38
108.093355 	 10.81
117.06988 	 2.08
120.080779 	 2.14
127.041654 	 3.14
132.080779 	 3.08
133.10118 	 9.16
135.080445 	 2.49
136.08827 	 26.7
142.065129 	 5.84
144.05697 	 3.24
145.064795 	 2.51
148.075694 	 2.24
158.096429 	 5.81
160.075694 	 16.89
162.067535 	 10.27
167.10666 	 13.16
176.106994 	 15.62
180.078099 	 10.27
194.117559 	 15.14
195.101574 	 13.14
204.101909 	 4.22
222.112473 	 16.89
END IONS

BEGIN IONS
PEPMASS=409.2238
CHARGE=1
MSLEVEL=2
RT=0
SOURCE_INSTRUMENT=GnpsDecoyReroot
FILENAME=CCMSLIB00000080005.txt
IONMODE=Positive
ORGANISM=Natural
NAME=MLS001142708-01!
PI=GNPS
DATACOLLECTOR=GNPS
SMILES=C[C@@H](C(=NC1CCCCC1)O)N1C(=O)[C@]2(C)c3c(CCN2C1=O)c1ccccc1[nH]3
INCHI=InChI=1S/C23H28N4O3/c1-14(20(28)24-15-8-4-3-5-9-15)27-21(29)23(2)19-17(12-13-26(23)22(27)30)16-10-6-7-11-18(16)25-19/h6-7,10-11,14-15,25H,3-5,8-9,12-13H2,1-2H3,(H,24,28)/t14-,23-/m0/s1
FORMULA=C23H28N4O3
PUBMED=N/A
SUBMITUSER=BIOADREM
LIBRARYQUALITY=0
SPECTRUMID=CCMSLIB00000080005
SCANS=2200
ID=CCMSLIB00000080005
227.143045 	 0.58
228.138294 	 0.21
252.138294 	 0.33
254.153944 	 15.84
265.097158 	 0.58
278.153944 	 6.91
280.133209 	 0.38
280.169594 	 1.28
295.180493 	 25.25
300.207042 	 0.46
305.164843 	 0.44
306.148859 	 0.4
323.175408 	 2.88
327.217941 	 4.56
349.191058 	 0.71
355.212856 	 25.51
364.201957 	 100
383.207771 	 2.75
392.196872 	 34.29
409.223421 	 0.58
END IONS

BEGIN IONS
PEPMASS=413.2084
CHARGE=1
MSLEVEL=2
RT=0
SOURCE_INSTRUMENT=GnpsDecoyReroot
FILENAME=CCMSLIB00000080006.txt
IONMODE=Positive
ORGANISM=Natural
NAME=MLS001032269-01!N-(2-morpholin-4-ylethyl)-3-(3,5,9-trimethyl-7-oxofuro[3,2-g]chromen-6-yl)propanamide
PI=GNPS
DATACOLLECTOR=GNPS
SMILES=Cc1coc2c(C)c3c(cc12)c(C)c(CCC(=NCCN1CCOCC1)O)c(=O)o3
INCHI=InChI=1S/C23H28N2O5/c1-14-13-29-21-16(3)22-19(12-18(14)21)15(2)17(23(27)30-22)4-5-20(26)24-6-7-25-8-10-28-11-9-25/h12-13H,4-11H2,1-3H3,(H,24,26)
FORMULA=C23H28N2O5
PUBMED=N/A
SUBMITUSER=BIOADREM
LIBRARYQUALITY=0
SPECTRUMID=CCMSLIB00000080006
SCANS=2201
ID=CCMSLIB00000080006
80.049479 	 0.82
96.080779 	 6.36
125.070943 	 0.29
133.064795 	 0.2
137.070943 	 0.32
140.094418 	 0.22
147.080445 	 0.42
159.080445 	 1.01
160.08827 	 1.01
168.089333 	 0.68
171.080445 	 0.47
172.08827 	 1.81
175.111745 	 1.51
185.096095 	 0.48
187.07536 	 0.3
187.111745 	 0.63
188.083185 	 0.57
196.084247 	 2.65
200.083185 	 0.99
203.10666 	 2.57
215.10666 	 0.87
216.078099 	 0.74
217.12231 	 0.36
224.079162 	 31.92
230.093749 	 0.26
231.101574 	 19.53
245.117224 	 0.61
247.096489 	 0.23
259.096489 	 100
273.112139 	 14.77
275.115213 	 0.22
300.123038 	 10.32
301.107054 	 13
303.110128 	 0.65
344.149253 	 59.65
395.196537 	 4.58
413.207102 	 4.58
END IONS

BEGIN IONS
PEPMASS=435.203
CHARGE=1
MSLEVEL=2
RT=0
SOURCE_INSTRUMENT=GnpsDecoyReroot
FILENAME=CCMSLIB00000080007.txt
IONMODE=Positive
ORGANISM=Natural
NAME=MLS001141091-01!
PI=GNPS
DATACOLLECTOR=GNPS
SMILES=CC(C)[C@@H](C(=NCc1ccco1)O)N1C(=O)[C@]2(C)c3c(CCN2C1=O)c1ccccc1[nH]3
INCHI=InChI=1S/C24H26N4O4/c1-14(2)19(21(29)25-13-15-7-6-12-32-15)28-22(30)24(3)20-17(10-11-27(24)23(28)31)16-8-4-5-9-18(16)26-20/h4-9,12,14,19,26H,10-11,13H2,1-3H3,(H,25,29)/t19-,24-/m0/s1
FORMULA=C24H26N4O4
PUBMED=N/A
SUBMITUSER=BIOADREM
LIBRARYQUALITY=0
SPECTRUMID=CCMSLIB00000080007
SCANS=2202
ID=CCMSLIB00000080007
65.002195 	 2.22
91.017845 	 2.62
103.017845 	 8.23
118.028744 	 6.99
120.044394 	 73.05
146.023658 	 27.09
148.039308 	 6.03
174.018573 	 4.05
176.021647 	 5.09
191.045122 	 8.42
215.081508 	 2.38
224.106994 	 0
243.076422 	 9.28
269.128458 	 5.45
297.123372 	 2.99
321.159758 	 49.15
334.131197 	 1.66
349.154672 	 100
355.176471 	 58.26
392.160486 	 1.9
407.207771 	 1.92
435.202685 	 0
END IONS

BEGIN IONS
PEPMASS=436.1755
CHARGE=1
MSLEVEL=2
RT=0
SOURCE_INSTRUMENT=GnpsDecoyReroot
FILENAME=CCMSLIB00000080008.txt
IONMODE=Positive
ORGANISM=Natural
NAME=MLS001076817-01!(2S)-2-[[2-[(3-methyl-6-oxo-7,8,9,10-tetrahydrobenzo[c]chromen-1-yl)oxy]acetyl]amino]-3-phenylpropanoic acid
PI=GNPS
DATACOLLECTOR=GNPS
SMILES=Cc1cc(c2c3CCCCc3c(=O)oc2c1)OCC(=N[C@@H](Cc1ccccc1)C(=O)O)O
INCHI=InChI=1S/C25H25NO6/c1-15-11-20(23-17-9-5-6-10-18(17)25(30)32-21(23)12-15)31-14-22(27)26-19(24(28)29)13-16-7-3-2-4-8-16/h2-4,7-8,11-12,19H,5-6,9-10,13-14H2,1H3,(H,26,27)(H,28,29)/t19-/m0/s1
FORMULA=C25H25NO6
PUBMED=N/A
SUBMITUSER=BIOADREM
LIBRARYQUALITY=0
SPECTRUMID=CCMSLIB00000080008
SCANS=2203
ID=CCMSLIB00000080008
62.015105 	 5.17
65.03858 	 24.11
75.02293 	 10.67
77.03858 	 61.46
91.05423 	 2.25
123.044059 	 2.32
137.059709 	 3.36
142.065129 	 4.12
144.080779 	 2.7
156.080779 	 4.42
168.080779 	 2.27
172.075694 	 5.19
182.096429 	 3.49
184.112079 	 11.1
187.135555 	 4.28
196.112079 	 3.26
198.127729 	 2.6
206.096429 	 2.28
208.112079 	 4.19
210.091344 	 38.64
212.14338 	 2.44
215.094084 	 5.99
215.130469 	 6.78
222.091344 	 4.3
224.106994 	 23.48
225.114819 	 18.93
226.122644 	 39.99
230.117559 	 5.43
230.153944 	 6.03
233.104648 	 3.75
235.083913 	 2.36
240.101909 	 2.56
241.109734 	 4.3
258.112473 	 2.92
259.120298 	 5.6
261.099563 	 4.51
269.104648 	 6.63
284.128123 	 2.36
287.115213 	 7.3
300.086653 	 3.97
302.138688 	 15.77
314.102303 	 6.19
315.110128 	 13.1
330.133603 	 100
358.128517 	 40.62
436.175468 	 3.36
END IONS

BEGIN IONS
PEPMASS=354.143
CHARGE=1
MSLEVEL=2
RT=0
SOURCE_INSTRUMENT=GnpsDecoyReroot
FILENAME=CCMSLIB00000080009.txt
IONMODE=Positive
ORGANISM=Natural
NAME=MLS001159203-01!
PI=GNPS
DATACOLLECTOR=GNPS
SMILES=c1cc(cc(c1)N=C(N1C[C@H]2C[C@@H](C1)c1cccc(=O)n1C2)O)C(=O)O
INCHI=InChI=1S/C19H19N3O4/c23-17-6-2-5-16-14-7-12(10-22(16)17)9-21(11-14)19(26)20-15-4-1-3-13(8-15)18(24)25/h1-6,8,12,14H,7,9-11H2,(H,20,26)(H,24,25)/t12-,14+/m1/s1
FORMULA=C19H19N3O4
PUBMED=N/A
SUBMITUSER=BIOADREM
LIBRARYQUALITY=0
SPECTRUMID=CCMSLIB00000080009
SCANS=2204
ID=CCMSLIB00000080009
159.067869 	 1.87
177.078434 	 65.01
185.083519 	 1.14
196.075694 	 1.2
197.047133 	 1.2
199.062783 	 4.31
211.099169 	 2.4
213.078434 	 3.56
221.083519 	 2.92
224.070609 	 0.94
225.042048 	 100
225.078434 	 23.69
239.094084 	 43.79
251.094084 	 8.22
267.088998 	 2.59
268.120633 	 21
278.104983 	 1.97
295.095146 	 1.67
296.115547 	 41.75
297.074411 	 8.45
300.134271 	 1.22
313.105711 	 10.57
321.110796 	 1.18
323.090061 	 6.26
326.149921 	 1.77
328.129186 	 4.62
339.121361 	 23.59
354.144836 	 1.87
END IONS

BEGIN IONS
PEPMASS=422.1598
CHARGE=1
MSLEVEL=2
RT=0
SOURCE_INSTRUMENT=GnpsDecoyReroot
FILENAME=CCMSLIB00000080010.txt
IONMODE=Positive
ORGANISM=Natural
NAME=MLS001146464-01!(2S)-2-[[2-[(6-methyl-4-oxo-2,3-dihydro-1H-cyclopenta[c]chromen-7-yl)oxy]acetyl]amino]-3-phenylpropanoic acid
PI=GNPS
DATACOLLECTOR=GNPS
SMILES=Cc1c(ccc2c3CCCc3c(=O)oc12)OCC(=N[C@@H](Cc1ccccc1)C(=O)O)O
INCHI=InChI=1S/C24H23NO6/c1-14-20(11-10-17-16-8-5-9-18(16)24(29)31-22(14)17)30-13-21(26)25-19(23(27)28)12-15-6-3-2-4-7-15/h2-4,6-7,10-11,19H,5,8-9,12-13H2,1H3,(H,25,26)(H,27,28)/t19-/m0/s1
FORMULA=C24H23NO6
PUBMED=N/A
SUBMITUSER=BIOADREM
LIBRARYQUALITY=0
SPECTRUMID=CCMSLIB00000080010
SCANS=2205
ID=CCMSLIB00000080010
147.067869 	 32.47
153.06988 	 0.32
192.080779 	 10.36
206.081173 	 1.63
218.096429 	 8.62
228.080779 	 2.08
241.10118 	 5.35
243.104254 	 1.43
244.112079 	 8.44
245.119904 	 12.61
258.127729 	 90.24
272.14338 	 10.08
277.088604 	 15.81
279.104254 	 59.92
300.138294 	 2.7
301.12231 	 2.46
304.133209 	 2.14
322.122644 	 78.09
322.143773 	 23.86
325.109734 	 3.2
330.148859 	 2.47
332.128123 	 7.84
340.133209 	 1.81
350.138688 	 6.5
352.117953 	 8.49
358.143773 	 100
360.123038 	 1.31
361.130863 	 18.93
364.154338 	 23.17
371.115213 	 1.94
376.154338 	 11.78
378.133603 	 8.26
386.138688 	 5.48
404.149253 	 38.16
422.159817 	 0.32
END IONS

BEGIN IONS
PEPMASS=492.225
CHARGE=1
MSLEVEL=2
RT=0
SOURCE_INSTRUMENT=GnpsDecoyReroot
FILENAME=CCMSLIB00000080011.txt
IONMODE=Positive
ORGANISM=Natural
NAME=MLS001159168-01!(2R)-3-(1H-indol-3-yl)-2-[[(2S)-3-methyl-2-[(3-oxo-2,4-dihydroquinoxaline-1-carbonyl)amino]pentanoyl]amino]propanoic acid
PI=GNPS
DATACOLLECTOR=GNPS
SMILES=CCC(C)[C@@H](C(=N[C@H](Cc1c[nH]c2ccccc12)C(=O)O)O)N=C(N1CC(=Nc2ccccc12)O)O
INCHI=InChI=1S/C26H29N5O5/c1-3-15(2)23(30-26(36)31-14-22(32)28-19-10-6-7-11-21(19)31)24(33)29-20(25(34)35)12-16-13-27-18-9-5-4-8-17(16)18/h4-11,13,15,20,23,27H,3,12,14H2,1-2H3,(H,28,32)(H,29,33)(H,30,36)(H,34,35)/t15?,20-,23+/m1/s1
FORMULA=C26H29N5O5
PUBMED=N/A
SUBMITUSER=BIOADREM
LIBRARYQUALITY=0
SPECTRUMID=CCMSLIB00000080011
SCANS=2206
ID=CCMSLIB00000080011
146.057364 	 0.64
147.079102 	 4.59
149.094752 	 13.84
177.089667 	 9.34
187.086593 	 48.13
188.104314 	 0.59
205.084582 	 0.59
213.089667 	 2.92
215.115213 	 0
231.100232 	 0.56
235.095146 	 5.49
259.095146 	 14.97
276.121695 	 0.77
277.105711 	 13.85
287.090061 	 68.47
304.11661 	 3.23
312.125718 	 3.57
328.120633 	 2.79
346.178816 	 5.53
356.115547 	 0.95
361.189715 	 47.27
374.126112 	 1.94
381.179545 	 17.76
389.18463 	 0.58
391.176471 	 1.41
400.189381 	 0.6
407.195195 	 3.03
409.187035 	 6.67
419.171385 	 0.83
435.190109 	 1.74
436.23432 	 9.35
446.19486 	 10.39
464.229234 	 100
492.224149 	 0
END IONS

BEGIN IONS
PEPMASS=190.05
CHARGE=1
MSLEVEL=2
RT=0
SOURCE_INSTRUMENT=GnpsDecoyReroot
FILENAME=CCMSLIB00000080012.txt
IONMODE=Positive
ORGANISM=Natural
NAME=MLS002172436-01!4-oxo-1H-quinoline-2-carboxylic acid
PI=GNPS
DATACOLLECTOR=GNPS
SMILES=c1ccc2c(c1)c(=O)cc(C(=O)O)[nH]2
INCHI=InChI=1S/C10H7NO3/c12-9-5-8(10(13)14)11-7-4-2-1-3-6(7)9/h1-5H,(H,11,12)(H,13,14)
FORMULA=C10H7NO3
PUBMED=N/A
SUBMITUSER=BIOADREM
LIBRARYQUALITY=0
SPECTRUMID=CCMSLIB00000080012
SCANS=2207
ID=CCMSLIB00000080012
72.020584 	 2.06
98.036234 	 1.26
144.044394 	 100
162.054958 	 1.9
172.039308 	 60.74
190.049873 	 0
END IONS

BEGIN IONS
PEPMASS=380.197
CHARGE=1
MSLEVEL=2
RT=0
SOURCE_INSTRUMENT=GnpsDecoyReroot
FILENAME=CCMSLIB00000080013.txt
IONMODE=Positive
ORGANISM=Natural
NAME=MLS001075531-01!
PI=GNPS
DATACOLLECTOR=GNPS
SMILES=c1ccc(cc1)CN=C(CCC(=O)N1C[C@H]2C[C@@H](C1)c1cccc(=O)n1C2)O
INCHI=InChI=1S/C22H25N3O3/c26-20(23-12-16-5-2-1-3-6-16)9-10-21(27)24-13-17-11-18(15-24)19-7-4-8-22(28)25(19)14-17/h1-8,17-18H,9-15H2,(H,23,26)/t17-,18+/m1/s1
FORMULA=C22H25N3O3
PUBMED=N/A
SUBMITUSER=BIOADREM
LIBRARYQUALITY=0
SPECTRUMID=CCMSLIB00000080013
SCANS=2208
ID=CCMSLIB00000080013
227.117893 	 0
249.138629 	 0.7
251.117893 	 0.44
263.117893 	 1.46
265.133543 	 8.4
277.133543 	 8.99
289.133543 	 0.75
291.149193 	 1.16
307.144108 	 2.78
308.175742 	 34.8
316.180828 	 1.19
334.191392 	 78.69
362.186307 	 100
380.196872 	 0
END IONS

BEGIN IONS
PEPMASS=301.0346
CHARGE=1
MSLEVEL=2
RT=0
SOURCE_INSTRUMENT=GnpsDecoyReroot
FILENAME=CCMSLIB00000080014.txt
IONMODE=Positive
ORGANISM=Natural
NAME=MLS000876948-01!4,5,7-trihydroxy-9,10-dioxoanthracene-2-carboxylic acid
PI=GNPS
DATACOLLECTOR=GNPS
SMILES=c1c(cc(c2c1C(=O)c1cc(cc(c1C2=O)O)O)O)C(=O)O
INCHI=InChI=1S/C15H8O7/c16-6-3-8-12(10(18)4-6)14(20)11-7(13(8)19)1-5(15(21)22)2-9(11)17/h1-4,16-18H,(H,21,22)
FORMULA=C15H8O7
PUBMED=N/A
SUBMITUSER=BIOADREM
LIBRARYQUALITY=0
SPECTRUMID=CCMSLIB00000080014
SCANS=2209
ID=CCMSLIB00000080014
91.05423 	 13.9
119.049145 	 13.13
129.033495 	 9.85
137.023324 	 23.75
141.033495 	 9.85
143.049145 	 24.9
147.044059 	 24.71
159.044059 	 30.89
163.038974 	 9.65
175.038974 	 91.89
181.028409 	 12.36
183.044059 	 17.57
199.038974 	 47.68
203.033889 	 34.94
215.033889 	 13.9
227.033889 	 100
229.049539 	 17.57
231.028803 	 68.34
243.028803 	 15.44
255.028803 	 70.46
273.039368 	 137.84
283.023718 	 56.76
301.034283 	 137.84
END IONS

BEGIN IONS
PEPMASS=288.1394
CHARGE=1
MSLEVEL=2
RT=0
SOURCE_INSTRUMENT=GnpsDecoyReroot
FILENAME=CCMSLIB00000080015.txt
IONMODE=Positive
ORGANISM=Natural
NAME=MLS002703411-01!
PI=GNPS
DATACOLLECTOR=GNPS
SMILES=c1ccc(cc1)CC(=O)N(c1ccccc1)c1ccccc1
INCHI=InChI=1S/C20H17NO/c22-20(16-17-10-4-1-5-11-17)21(18-12-6-2-7-13-18)19-14-8-3-9-15-19/h1-15H,16H2
FORMULA=C20H17NO
PUBMED=N/A
SUBMITUSER=BIOADREM
LIBRARYQUALITY=0
SPECTRUMID=CCMSLIB00000080015
SCANS=2210
ID=CCMSLIB00000080015
154.065129 	 2.51
172.075694 	 0.54
229.064795 	 0.42
245.096095 	 0.94
255.080445 	 2.86
257.083519 	 1.8
272.106994 	 100
288.138294 	 2.51
END IONS

BEGIN IONS
PEPMASS=464.2285
CHARGE=1
MSLEVEL=2
RT=0
SOURCE_INSTRUMENT=GnpsDecoyReroot
FILENAME=CCMSLIB00000080016.txt
IONMODE=Positive
ORGANISM=Natural
NAME=MLS001158491-01!(2S)-2-[6-(1,2-dihydroimidazo[1,2-a]benzimidazole-3-carbonylamino)hexanoylamino]-3-phenylpropanoic acid
PI=GNPS
DATACOLLECTOR=GNPS
SMILES=c1ccc(cc1)C[C@@H](C(=O)O)N=C(CCCCCN=C(N1CCn2c3ccccc3nc12)O)O
INCHI=InChI=1S/C25H29N5O4/c31-22(27-20(23(32)33)17-18-9-3-1-4-10-18)13-5-2-8-14-26-25(34)30-16-15-29-21-12-7-6-11-19(21)28-24(29)30/h1,3-4,6-7,9-12,20H,2,5,8,13-17H2,(H,26,34)(H,27,31)(H,32,33)/t20-/m0/s1
FORMULA=C25H29N5O4
PUBMED=N/A
SUBMITUSER=BIOADREM
LIBRARYQUALITY=0
SPECTRUMID=CCMSLIB00000080016
SCANS=2211
ID=CCMSLIB00000080016
234.127729 	 0.3
251.154279 	 4.95
255.160427 	 1.19
281.115882 	 10.16
314.113536 	 0.26
327.121361 	 0.65
328.129186 	 5.62
341.124435 	 1.15
342.144836 	 1.18
344.212128 	 0.52
369.155735 	 100
402.22884 	 0.79
418.223755 	 0.46
464.229234 	 1.19
END IONS

BEGIN IONS
PEPMASS=304.1552
CHARGE=1
MSLEVEL=2
RT=0
SOURCE_INSTRUMENT=GnpsDecoyReroot
FILENAME=CCMSLIB00000080017.txt
IONMODE=Positive
ORGANISM=Natural
NAME=MLS001048924-01!methyl 3-benzoyloxy-8-methyl-8-azabicyclo[3.2.1]octane-4-carboxylate
PI=GNPS
DATACOLLECTOR=GNPS
SMILES=CN1C2CCC1C(C(C2)OC(=O)c1ccccc1)C(=O)OC
INCHI=InChI=1S/C17H21NO4/c1-18-12-8-9-13(18)15(17(20)21-2)14(10-12)22-16(19)11-6-4-3-5-7-11/h3-7,12-15H,8-10H2,1-2H3
FORMULA=C17H21NO4
PUBMED=N/A
SUBMITUSER=BIOADREM
LIBRARYQUALITY=0
SPECTRUMID=CCMSLIB00000080017
SCANS=2212
ID=CCMSLIB00000080017
95.072954 	 5.76
131.072954 	 2.46
132.05697 	 1.73
140.02567 	 45.07
142.065129 	 3
143.072954 	 10.23
145.052219 	 0.49
152.049479 	 1.49
153.033495 	 4.03
154.04132 	 15.66
156.05697 	 1
157.088604 	 12.49
158.07262 	 0.75
160.051884 	 3.03
167.072954 	 2.14
168.05697 	 0.85
170.060044 	 3.26
173.047133 	 0.58
185.083519 	 23.09
186.067535 	 1.1
189.078434 	 4.34
201.151205 	 0.63
204.15087 	 0.53
217.109734 	 100
229.146119 	 0.3
247.156684 	 1.36
304.154338 	 5.76
END IONS

BEGIN IONS
PEPMASS=487.2226
CHARGE=1
MSLEVEL=2
RT=0
SOURCE_INSTRUMENT=GnpsDecoyReroot
FILENAME=CCMSLIB00000080018.txt
IONMODE=Positive
ORGANISM=Natural
NAME=MLS001160497-01!
PI=GNPS
DATACOLLECTOR=GNPS
SMILES=Cc1c(C)oc2c(C)c3c(cc12)c(C)c(CCC(=O)N1C[C@H]2C[C@@H](C1)c1cccc(=O)n1C2)c(=O)o3
INCHI=InChI=1S/C29H30N2O5/c1-15-18(4)35-27-17(3)28-23(11-22(15)27)16(2)21(29(34)36-28)8-9-25(32)30-12-19-10-20(14-30)24-6-5-7-26(33)31(24)13-19/h5-7,11,19-20H,8-10,12-14H2,1-4H3/t19-,20+/m1/s1
FORMULA=C29H30N2O5
PUBMED=N/A
SUBMITUSER=BIOADREM
LIBRARYQUALITY=0
SPECTRUMID=CCMSLIB00000080018
SCANS=2213
ID=CCMSLIB00000080018
62.015105 	 0.46
155.117893 	 3.99
227.10666 	 1.63
284.094418 	 1.31
316.193404 	 0.44
331.216879 	 0.53
346.203968 	 0.32
361.227444 	 0.75
372.219618 	 3.42
379.216879 	 3.74
386.235269 	 0.22
388.190724 	 0.25
389.222358 	 24.88
403.201623 	 32.75
414.230183 	 0.25
415.201623 	 0.29
416.185638 	 1.16
416.209448 	 2.76
417.217273 	 48.32
431.196537 	 0.22
431.232923 	 0.48
444.204362 	 0.33
459.227837 	 100
472.199277 	 0.95
487.222752 	 1.63
END IONS

BEGIN IONS
PEPMASS=197.072
CHARGE=1
MSLEVEL=2
RT=0
SOURCE_INSTRUMENT=GnpsDecoyReroot
FILENAME=CCMSLIB00000080019.txt
IONMODE=Positive
ORGANISM=Natural
NAME=MLS000737174-01!
PI=GNPS
DATACOLLECTOR=GNPS
SMILES=c1ccc2c(c1)nc1cccc(c1n2)O
INCHI=InChI=1S/C12H8N2O/c15-11-7-3-6-10-12(11)14-9-5-2-1-4-8(9)13-10/h1-7,15H
FORMULA=C12H8N2O
PUBMED=N/A
SUBMITUSER=BIOADREM
LIBRARYQUALITY=0
SPECTRUMID=CCMSLIB00000080019
SCANS=2214
ID=CCMSLIB00000080019
99.02293 	 56.7
101.03858 	 10.17
102.033829 	 1.65
115.05423 	 1.88
125.03858 	 5.65
128.02567 	 0.34
128.049479 	 0.49
142.065129 	 1.69
143.049145 	 7.25
143.060378 	 1.07
152.049479 	 2.74
167.060378 	 1.69
169.076028 	 36.96
179.060378 	 28.69
197.070943 	 36.96
END IONS

BEGIN IONS
PEPMASS=355.082
CHARGE=1
MSLEVEL=2
RT=0
SOURCE_INSTRUMENT=GnpsDecoyReroot
FILENAME=CCMSLIB00000080020.txt
IONMODE=Positive
ORGANISM=Natural
NAME=MLS000877007-01!2-(1,5-dihydroxy-3,4-dioxonaphthalen-2-yl)-3-methoxy-5-methylbenzoic acid
PI=GNPS
DATACOLLECTOR=GNPS
SMILES=Cc1cc(c(c(c1)OC)C1=C(C(=O)c2c(cccc2O)C1=O)O)C(=O)O
INCHI=InChI=1S/C19H14O7/c1-8-6-10(19(24)25)14(12(7-8)26-2)15-16(21)9-4-3-5-11(20)13(9)17(22)18(15)23/h3-7,20,23H,1-2H3,(H,24,25)
FORMULA=C19H14O7
PUBMED=N/A
SUBMITUSER=BIOADREM
LIBRARYQUALITY=0
SPECTRUMID=CCMSLIB00000080020
SCANS=2215
ID=CCMSLIB00000080020
165.06988 	 4
166.077705 	 2.52
178.077705 	 4.5
179.08553 	 6.69
181.064795 	 2.13
182.07262 	 5.14
194.07262 	 9.19
207.080445 	 2.86
209.059709 	 5.04
210.067535 	 7.42
212.046799 	 1.83
221.059709 	 4.67
222.067535 	 10.44
223.038974 	 2.54
225.09101 	 3.7
235.07536 	 7.62
238.062449 	 11.71
249.054624 	 4.45
250.062449 	 6.89
251.070274 	 7.12
253.085924 	 4.93
263.070274 	 7.81
265.049539 	 7.34
266.057364 	 14.76
278.057364 	 1.81
279.065189 	 7.32
281.080839 	 2.02
291.065189 	 2.97
294.052278 	 100
309.075753 	 17.9
319.060103 	 0
320.067928 	 4.84
337.070668 	 8.22
355.081233 	 0
END IONS

BEGIN IONS
PEPMASS=470.1632
CHARGE=1
MSLEVEL=2
RT=0
SOURCE_INSTRUMENT=GnpsDecoyReroot
FILENAME=CCMSLIB00000080021.txt
IONMODE=Positive
ORGANISM=Natural
NAME=MLS001141340-01!(2R)-3-benzylsulfanyl-2-[[2-(7-methyl-2-oxo-4-propylchromen-5-yl)oxyacetyl]amino]propanoic acid
PI=GNPS
DATACOLLECTOR=GNPS
SMILES=CCCc1cc(=O)oc2cc(C)cc(c12)OCC(=N[C@@H](CSCc1ccccc1)C(=O)O)O
INCHI=InChI=1S/C25H27NO6S/c1-3-7-18-12-23(28)32-21-11-16(2)10-20(24(18)21)31-13-22(27)26-19(25(29)30)15-33-14-17-8-5-4-6-9-17/h4-6,8-12,19H,3,7,13-15H2,1-2H3,(H,26,27)(H,29,30)/t19-/m0/s1
FORMULA=C25H27NO6S
PUBMED=N/A
SUBMITUSER=BIOADREM
LIBRARYQUALITY=0
SPECTRUMID=CCMSLIB00000080021
SCANS=2216
ID=CCMSLIB00000080021
157.010651 	 3.71
217.085924 	 1.81
266.0998 	 3.76
267.107626 	 4.52
272.146751 	 4.39
276.08415 	 5.16
294.094715 	 7.83
295.10254 	 6.92
306.131101 	 7.06
308.110365 	 21.27
310.08963 	 26.24
322.08963 	 16.2
323.097455 	 23.12
329.108019 	 6.2
336.10528 	 100
336.141665 	 20.72
341.120596 	 6.56
344.131495 	 4.21
351.128755 	 18.64
352.13658 	 55.29
355.123669 	 16.33
362.142059 	 4.93
364.13658 	 40.05
370.147145 	 7.74
373.134234 	 7.47
388.157709 	 7.56
392.131495 	 9.95
398.142059 	 4.25
410.142059 	 7.1
424.157709 	 5.7
444.147539 	 4.07
454.131888 	 54.71
470.163189 	 1.81
END IONS

BEGIN IONS
PEPMASS=486.173
CHARGE=1
MSLEVEL=2
RT=0
SOURCE_INSTRUMENT=GnpsDecoyReroot
FILENAME=CCMSLIB00000080022.txt
IONMODE=Positive
ORGANISM=Natural
NAME=MLS001142798-01!(2S)-2-[[1-[(2S)-2-[(4-methylphenyl)sulfonylamino]-4-methylsulfanylbutanoyl]piperidine-4-carbonyl]amino]propanoic acid
PI=GNPS
DATACOLLECTOR=GNPS
SMILES=Cc1ccc(cc1)S(=O)(=O)N[C@@H](CCSC)C(=O)N1CCC(CC1)C(=N[C@@H](C)C(=O)O)O
INCHI=InChI=1S/C21H31N3O6S2/c1-14-4-6-17(7-5-14)32(29,30)23-18(10-13-31-3)20(26)24-11-8-16(9-12-24)19(25)22-15(2)21(27)28/h4-7,15-16,18,23H,8-13H2,1-3H3,(H,22,25)(H,27,28)/t15-,18-/m0/s1
FORMULA=C21H31N3O6S2
PUBMED=N/A
SUBMITUSER=BIOADREM
LIBRARYQUALITY=0
SPECTRUMID=CCMSLIB00000080022
SCANS=2217
ID=CCMSLIB00000080022
150.0372 	 5.62
154.122644 	 13.81
157.079399 	 6.72
160.079065 	 47.19
162.112473 	 6.72
163.062783 	 8.07
171.095049 	 5.75
190.08963 	 6.72
199.10254 	 6.11
203.019502 	 60.02
210.05833 	 100
212.061404 	 13.69
213.057995 	 5.62
213.105614 	 5.75
214.113439 	 11.86
224.0713 	 5.99
230.084544 	 6.6
234.144836 	 27.26
235.152661 	 9.9
236.151933 	 11.61
245.08421 	 8.44
247.111093 	 21.52
249.126743 	 72.86
251.129818 	 5.62
258.059021 	 13.94
288.137643 	 5.87
307.069526 	 18.83
319.123669 	 6.85
341.098814 	 5.75
344.163857 	 10.15
345.163129 	 5.99
369.138668 	 6.6
391.168608 	 22.62
438.169337 	 0
486.172708 	 0
END IONS

BEGIN IONS
PEPMASS=401.209
CHARGE=1
MSLEVEL=2
RT=0
SOURCE_INSTRUMENT=GnpsDecoyReroot
FILENAME=CCMSLIB00000080023.txt
IONMODE=Positive
ORGANISM=Natural
NAME=MLS000737091-01!
PI=GNPS
DATACOLLECTOR=GNPS
SMILES=COc1ccc2c3CCN4CC5CC(C(C(C5CC4c3[nH]c2c1)C(=O)O)OC)O
INCHI=InChI=1S/C22H28N2O5/c1-28-12-3-4-13-14-5-6-24-10-11-7-18(25)21(29-2)19(22(26)27)15(11)9-17(24)20(14)23-16(13)8-12/h3-4,8,11,15,17-19,21,23,25H,5-7,9-10H2,1-2H3,(H,26,27)
FORMULA=C22H28N2O5
PUBMED=N/A
SUBMITUSER=BIOADREM
LIBRARYQUALITY=0
SPECTRUMID=CCMSLIB00000080023
SCANS=2218
ID=CCMSLIB00000080023
81.020919 	 1.49
86.015105 	 7.38
101.002195 	 1.58
122.096429 	 1.08
126.067535 	 1.07
127.017845 	 100
131.049145 	 1.33
138.01002 	 13.21
149.059709 	 7.52
153.033495 	 2.47
158.096429 	 1.69
160.075694 	 3.34
174.067535 	 1.5
177.09101 	 13.23
178.086259 	 1.13
180.125718 	 1.11
185.107328 	 1.53
190.04132 	 1.32
196.133209 	 1.4
201.033495 	 1.03
203.117893 	 5.02
221.128458 	 3.54
222.136283 	 6.85
223.144108 	 2.25
225.123372 	 1.51
230.117559 	 1.79
239.139022 	 1.64
240.146847 	 3.11
241.154672 	 1.98
252.146847 	 3.17
255.080445 	 1.3
257.149587 	 1.07
265.154672 	 1.64
266.162498 	 1.58
267.170323 	 6.43
273.09101 	 1.08
283.165237 	 17.76
290.117559 	 1.06
291.170323 	 1.9
303.170323 	 1.37
304.133209 	 1.13
315.170323 	 1.54
317.185973 	 1.81
322.143773 	 17.83
329.185973 	 1.59
333.159758 	 1.81
343.201623 	 1.01
351.170323 	 1.68
355.201623 	 1.12
383.196537 	 1.88
401.207102 	 17.83
END IONS

BEGIN IONS
PEPMASS=243.066
CHARGE=1
MSLEVEL=2
RT=0
SOURCE_INSTRUMENT=GnpsDecoyReroot
FILENAME=CCMSLIB00000080024.txt
IONMODE=Positive
ORGANISM=Natural
NAME=MLS001049096-01!3-hydroxy-8-methoxybenzo[c]chromen-6-one
PI=GNPS
DATACOLLECTOR=GNPS
SMILES=COc1ccc2c3ccc(cc3oc(=O)c2c1)O
INCHI=InChI=1S/C14H10O4/c1-17-9-3-5-10-11-4-2-8(15)6-13(11)18-14(16)12(10)7-9/h2-7,15H,1H3
FORMULA=C14H10O4
PUBMED=N/A
SUBMITUSER=BIOADREM
LIBRARYQUALITY=0
SPECTRUMID=CCMSLIB00000080024
SCANS=2219
ID=CCMSLIB00000080024
97.00728 	 1.47
99.02293 	 12
109.00728 	 18.46
110.015105 	 1.63
122.015105 	 15.83
125.03858 	 100
127.017845 	 2.25
135.02293 	 6.16
136.030755 	 47.35
152.997109 	 1.57
153.033495 	 8.58
163.017845 	 4.07
164.02567 	 2.04
166.004934 	 69.05
169.064795 	 12.71
181.028409 	 5.27
197.059709 	 3.96
243.065189 	 7.96
END IONS

BEGIN IONS
PEPMASS=436.1747
CHARGE=1
MSLEVEL=2
RT=0
SOURCE_INSTRUMENT=GnpsDecoyReroot
FILENAME=CCMSLIB00000080025.txt
IONMODE=Positive
ORGANISM=Natural
NAME=MLS001076815-01!(2S)-2-[[2-[(4-methyl-6-oxo-7,8,9,10-tetrahydrobenzo[c]chromen-3-yl)oxy]acetyl]amino]-3-phenylpropanoic acid
PI=GNPS
DATACOLLECTOR=GNPS
SMILES=Cc1c(ccc2c3CCCCc3c(=O)oc12)OCC(=N[C@@H](Cc1ccccc1)C(=O)O)O
INCHI=InChI=1S/C25H25NO6/c1-15-21(12-11-18-17-9-5-6-10-19(17)25(30)32-23(15)18)31-14-22(27)26-20(24(28)29)13-16-7-3-2-4-8-16/h2-4,7-8,11-12,20H,5-6,9-10,13-14H2,1H3,(H,26,27)(H,28,29)/t20-/m0/s1
FORMULA=C25H25NO6
PUBMED=N/A
SUBMITUSER=BIOADREM
LIBRARYQUALITY=0
SPECTRUMID=CCMSLIB00000080025
SCANS=2220
ID=CCMSLIB00000080025
104.062055 	 6.05
105.06988 	 92.78
132.05697 	 9.13
145.10118 	 100
158.07262 	 12.69
173.096095 	 1.13
175.111745 	 2.54
194.093749 	 34.59
196.096823 	 2.62
203.10666 	 25.47
225.09101 	 5.71
233.117224 	 3.41
243.101574 	 2.68
249.114819 	 2.84
261.112139 	 79.03
264.138294 	 6.57
272.164509 	 2.2
279.125384 	 22.04
300.159424 	 11.5
310.143773 	 11.02
312.123038 	 2.19
328.154338 	 6.06
330.133603 	 4.54
333.112139 	 3.3
354.148859 	 2.14
356.149253 	 51.09
359.115213 	 2.06
364.154338 	 3.08
372.159424 	 95.34
374.138688 	 32.82
380.185638 	 9.03
386.138688 	 2.77
392.149253 	 8.4
403.141428 	 2.25
408.180553 	 4.9
409.164568 	 23.97
418.164903 	 2.02
436.175468 	 1.13
END IONS

BEGIN IONS
PEPMASS=402.1828
CHARGE=1
MSLEVEL=2
RT=0
SOURCE_INSTRUMENT=GnpsDecoyReroot
FILENAME=CCMSLIB00000080026.txt
IONMODE=Positive
ORGANISM=Natural
NAME=MLS001142432-01!
PI=GNPS
DATACOLLECTOR=GNPS
SMILES=COc1cccc(c1)c1c2c(cc(C(=O)NCC3CCCO3)[nH]1)c1ccccc1n2
INCHI=InChI=1S/C24H23N3O3/c1-29-16-7-4-6-15(12-16)22-23-19(18-9-2-3-10-20(18)26-23)13-21(27-22)24(28)25-14-17-8-5-11-30-17/h2-4,6-7,9-10,12-13,17,27H,5,8,11,14H2,1H3,(H,25,28)
FORMULA=C24H23N3O3
PUBMED=N/A
SUBMITUSER=BIOADREM
LIBRARYQUALITY=0
SPECTRUMID=CCMSLIB00000080026
SCANS=2221
ID=CCMSLIB00000080026
228.044394 	 0.33
235.099169 	 0.67
240.068203 	 51.08
253.076028 	 0.33
255.055293 	 1.82
255.091678 	 100
256.075694 	 0.29
260.094418 	 10.64
262.110068 	 2.24
263.141703 	 0.24
273.102243 	 63.11
282.123707 	 2.29
283.086593 	 10.22
290.104983 	 4.08
301.097158 	 8.51
303.100232 	 0.3
308.139357 	 31.92
318.123707 	 6.53
336.134271 	 0.55
338.165178 	 0.53
356.175742 	 1.15
384.170657 	 9.58
402.181222 	 9.58
END IONS

BEGIN IONS
PEPMASS=345.134
CHARGE=1
MSLEVEL=2
RT=0
SOURCE_INSTRUMENT=GnpsDecoyReroot
FILENAME=CCMSLIB00000080027.txt
IONMODE=Positive
ORGANISM=Natural
NAME=MLS000697642-01!
PI=GNPS
DATACOLLECTOR=GNPS
SMILES=COCOc1cc(c(C(=O)/C=C/c2ccccc2)c(c1)OCOC)O
INCHI=InChI=1S/C19H20O6/c1-22-12-24-15-10-17(21)19(18(11-15)25-13-23-2)16(20)9-8-14-6-4-3-5-7-14/h3-11,21H,12-13H2,1-2H3/b9-8+
FORMULA=C19H20O6
PUBMED=N/A
SUBMITUSER=BIOADREM
LIBRARYQUALITY=0
SPECTRUMID=CCMSLIB00000080027
SCANS=2222
ID=CCMSLIB00000080027
179.033889 	 0
187.07536 	 0.79
227.143045 	 2.06
230.093749 	 0.54
239.10666 	 10.89
241.085924 	 1.26
253.085924 	 0.65
255.13796 	 1.61
261.148524 	 62.02
267.101574 	 1.76
268.109399 	 1.12
279.101574 	 1.22
283.096489 	 0.67
283.132874 	 11.46
289.107054 	 100
289.143439 	 0.72
295.096489 	 8.3
297.112139 	 11.9
327.122704 	 1.89
345.133268 	 0
END IONS

BEGIN IONS
PEPMASS=319.097
CHARGE=1
MSLEVEL=2
RT=0
SOURCE_INSTRUMENT=GnpsDecoyReroot
FILENAME=CCMSLIB00000080028.txt
IONMODE=Positive
ORGANISM=Natural
NAME=MLS002637723-01!
PI=GNPS
DATACOLLECTOR=GNPS
SMILES=c1ccc(cc1)OC(=O)c1ccccc1C(=O)Oc1ccccc1
INCHI=InChI=1S/C20H14O4/c21-19(23-15-9-3-1-4-10-15)17-13-7-8-14-18(17)20(22)24-16-11-5-2-6-12-16/h1-14H
FORMULA=C20H14O4
PUBMED=N/A
SUBMITUSER=BIOADREM
LIBRARYQUALITY=0
SPECTRUMID=CCMSLIB00000080028
SCANS=2223
ID=CCMSLIB00000080028
197.059709 	 0
219.11683 	 14.36
237.09101 	 1.8
263.10666 	 6.29
274.098835 	 8.8
291.101574 	 100
319.096489 	 0
END IONS

BEGIN IONS
PEPMASS=208.097
CHARGE=1
MSLEVEL=2
RT=0
SOURCE_INSTRUMENT=GnpsDecoyReroot
FILENAME=CCMSLIB00000080029.txt
IONMODE=Positive
ORGANISM=Natural
NAME=MLS000060711-01!
PI=GNPS
DATACOLLECTOR=GNPS
SMILES=CC(=NC(Cc1ccccc1)C(=O)O)O
INCHI=InChI=1S/C11H13NO3/c1-8(13)12-10(11(14)15)7-9-5-3-2-4-6-9/h2-6,10H,7H2,1H3,(H,12,13)(H,14,15)
FORMULA=C11H13NO3
PUBMED=N/A
SUBMITUSER=BIOADREM
LIBRARYQUALITY=0
SPECTRUMID=CCMSLIB00000080029
SCANS=2224
ID=CCMSLIB00000080029
79.05423 	 8.65
105.057304 	 3.42
119.072954 	 7.57
120.080779 	 100
131.049145 	 0
180.101909 	 53.15
208.096823 	 0
END IONS

BEGIN IONS
PEPMASS=471.156
CHARGE=1
MSLEVEL=2
RT=0
SOURCE_INSTRUMENT=GnpsDecoyReroot
FILENAME=CCMSLIB00000080030.txt
IONMODE=Positive
ORGANISM=Natural
NAME=MLS001159065-01!(2S)-3-(1H-indol-3-yl)-2-[[2-(4-methyl-6-oxobenzo[c]chromen-3-yl)oxyacetyl]amino]propanoic acid
PI=GNPS
DATACOLLECTOR=GNPS
SMILES=Cc1c(ccc2c3ccccc3c(=O)oc12)OCC(=N[C@@H](Cc1c[nH]c2ccccc12)C(=O)O)O
INCHI=InChI=1S/C27H22N2O6/c1-15-23(11-10-19-18-7-2-3-8-20(18)27(33)35-25(15)19)34-14-24(30)29-22(26(31)32)12-16-13-28-21-9-5-4-6-17(16)21/h2-11,13,22,28H,12,14H2,1H3,(H,29,30)(H,31,32)/t22-/m0/s1
FORMULA=C27H22N2O6
PUBMED=N/A
SUBMITUSER=BIOADREM
LIBRARYQUALITY=0
SPECTRUMID=CCMSLIB00000080030
SCANS=2225
ID=CCMSLIB00000080030
133.088604 	 9.33
153.06988 	 0
157.064795 	 55.58
199.07536 	 5.25
207.11683 	 11.88
209.119904 	 3.49
219.104254 	 10.24
224.14338 	 5.6
233.119904 	 9.06
234.127729 	 12.58
235.135555 	 18.83
252.138294 	 3.48
262.122644 	 39.46
270.140306 	 10.49
275.143045 	 25.18
280.133209 	 27.1
287.143045 	 1.64
303.13796 	 4.66
303.161769 	 17.73
315.13796 	 1.9
316.133209 	 5.96
331.132874 	 22
331.156684 	 3.94
332.151933 	 100
340.157018 	 2.31
358.143773 	 2.3
358.167583 	 6.03
362.138688 	 11.85
390.133603 	 25.91
397.154672 	 4.89
415.165237 	 5.79
416.149253 	 39.96
443.160152 	 36.58
471.155066 	 0
END IONS

BEGIN IONS
PEPMASS=387.1918
CHARGE=1
MSLEVEL=2
RT=0
SOURCE_INSTRUMENT=GnpsDecoyReroot
FILENAME=CCMSLIB00000080031.txt
IONMODE=Positive
ORGANISM=Natural
NAME=MLS001159058-01!1-[2-(7-methyl-2-oxo-4-propylchromen-5-yl)oxyacetyl]piperidine-4-carboxamide
PI=GNPS
DATACOLLECTOR=GNPS
SMILES=CCCc1cc(=O)oc2cc(C)cc(c12)OCC(=O)N1CCC(CC1)C(=N)O
INCHI=InChI=1S/C21H26N2O5/c1-3-4-15-11-19(25)28-17-10-13(2)9-16(20(15)17)27-12-18(24)23-7-5-14(6-8-23)21(22)26/h9-11,14H,3-8,12H2,1-2H3,(H2,22,26)
FORMULA=C21H26N2O5
PUBMED=N/A
SUBMITUSER=BIOADREM
LIBRARYQUALITY=0
SPECTRUMID=CCMSLIB00000080031
SCANS=2226
ID=CCMSLIB00000080031
79.05423 	 5.82
81.033495 	 16.27
93.033495 	 13.7
95.049145 	 39.08
107.049145 	 9.95
109.064795 	 4.68
110.060044 	 61.38
112.075694 	 4.64
124.075694 	 100
136.112079 	 5.86
140.070609 	 5.99
146.096429 	 6.87
152.070609 	 12.35
159.104254 	 10.29
164.106994 	 9.91
174.039702 	 6.03
175.099169 	 5.02
178.086259 	 14.5
178.122644 	 6.41
182.081173 	 5.73
187.083913 	 5.1
189.114819 	 14.54
190.122644 	 6.37
192.101909 	 28.2
192.138294 	 19.81
194.081173 	 25.3
204.138294 	 6.07
205.109734 	 21.63
206.081173 	 8.98
206.117559 	 29.43
207.088998 	 7.46
215.078827 	 11.38
216.101909 	 7.84
220.096823 	 53.29
220.133209 	 53.5
234.112473 	 9.06
248.128123 	 88.15
250.143773 	 5.44
276.123038 	 25.97
317.149587 	 6.07
359.196537 	 18.34
370.164903 	 9.91
387.191452 	 9.91
END IONS

BEGIN IONS
PEPMASS=440.164
CHARGE=1
MSLEVEL=2
RT=0
SOURCE_INSTRUMENT=GnpsDecoyReroot
FILENAME=CCMSLIB00000080032.txt
IONMODE=Positive
ORGANISM=Natural
NAME=MLS001146633-01!
PI=GNPS
DATACOLLECTOR=GNPS
SMILES=COc1ccc(/C=C/C(=NC(=S)N2C[C@H]3C[C@H](C2)c2cccc(=O)n2C3)O)cc1OC
INCHI=InChI=1S/C23H25N3O4S/c1-29-19-8-6-15(11-20(19)30-2)7-9-21(27)24-23(31)25-12-16-10-17(14-25)18-4-3-5-22(28)26(18)13-16/h3-9,11,16-17H,10,12-14H2,1-2H3,(H,24,27,31)/b9-7+/t16-,17-/m1/s1
FORMULA=C23H25N3O4S
PUBMED=N/A
SUBMITUSER=BIOADREM
LIBRARYQUALITY=0
SPECTRUMID=CCMSLIB00000080032
SCANS=2227
ID=CCMSLIB00000080032
148.055256 	 0
207.107626 	 6.41
298.137249 	 16.31
311.145074 	 1.21
312.152899 	 1.11
325.124338 	 0.88
330.127078 	 2.55
339.139988 	 2.09
340.147813 	 2.94
353.120596 	 0.48
358.158378 	 0.49
366.127078 	 3.44
369.150553 	 28.18
370.158378 	 2.1
397.145468 	 100
412.168943 	 5.09
440.163857 	 0
END IONS

BEGIN IONS
PEPMASS=565.209
CHARGE=1
MSLEVEL=2
RT=0
SOURCE_INSTRUMENT=GnpsDecoyReroot
FILENAME=CCMSLIB00000080033.txt
IONMODE=Positive
ORGANISM=Natural
NAME=MLS001140673-01!
PI=GNPS
DATACOLLECTOR=GNPS
SMILES=COc1cccc(c1)C1c2c(C[C@H]3C(=O)N(c4ccccc4C(=O)N4CCC[C@H]4C(=O)O)C(=O)N13)c1ccccc1[nH]2
INCHI=InChI=1S/C32H28N4O6/c1-42-19-9-6-8-18(16-19)28-27-22(20-10-2-4-12-23(20)33-27)17-26-30(38)36(32(41)35(26)28)24-13-5-3-11-21(24)29(37)34-15-7-14-25(34)31(39)40/h2-6,8-13,16,25-26,28,33H,7,14-15,17H2,1H3,(H,39,40)/t25-,26-,28?/m0/s1
FORMULA=C32H28N4O6
PUBMED=N/A
SUBMITUSER=BIOADREM
LIBRARYQUALITY=0
SPECTRUMID=CCMSLIB00000080033
SCANS=2228
ID=CCMSLIB00000080033
55.017845 	 15.56
103.05423 	 1.46
128.02567 	 1.87
131.049145 	 5.59
141.033495 	 4.17
144.020584 	 3.25
147.067869 	 13.77
159.044059 	 40.38
175.062783 	 3.1
216.065523 	 8.62
220.071671 	 11.27
267.173003 	 72
268.086927 	 5.41
271.122978 	 100
272.118227 	 13.2
283.110402 	 2.84
289.107054 	 0
295.167917 	 5.36
298.133877 	 80.5
300.113142 	 8.31
312.134271 	 45.03
323.162832 	 51.01
326.128792 	 12.71
336.114485 	 36.79
340.129186 	 43.9
348.125718 	 6.47
369.147182 	 12.73
397.165906 	 11.72
426.181222 	 2.58
446.171051 	 12.85
448.150315 	 3.16
449.15814 	 1.7
451.176471 	 2.39
464.181616 	 1.69
483.202685 	 2.3
495.202685 	 14.36
509.194526 	 16.98
511.1976 	 2.61
537.21325 	 12.38
539.192515 	 1.48
565.208165 	 0
END IONS

BEGIN IONS
PEPMASS=469.224
CHARGE=1
MSLEVEL=2
RT=0
SOURCE_INSTRUMENT=GnpsDecoyReroot
FILENAME=CCMSLIB00000080034.txt
IONMODE=Positive
ORGANISM=Natural
NAME=MLS001158574-01!(3S)-N-[(2S)-3-(1H-indol-3-yl)-1-(4-methoxyanilino)-1-oxopropan-2-yl]-1,2,3,4-tetrahydroisoquinoline-3-carboxamide
PI=GNPS
DATACOLLECTOR=GNPS
SMILES=COc1ccc(cc1)NC(=O)[C@H](Cc1c[nH]c2ccccc12)N=C([C@@H]1Cc2ccccc2CN1)O
INCHI=InChI=1S/C28H28N4O3/c1-35-22-12-10-21(11-13-22)31-28(34)26(15-20-17-29-24-9-5-4-8-23(20)24)32-27(33)25-14-18-6-2-3-7-19(18)16-30-25/h2-13,17,25-26,29-30H,14-16H2,1H3,(H,31,34)(H,32,33)/t25-,26-/m0/s1
FORMULA=C28H28N4O3
PUBMED=N/A
SUBMITUSER=BIOADREM
LIBRARYQUALITY=0
SPECTRUMID=CCMSLIB00000080034
SCANS=2229
ID=CCMSLIB00000080034
115.05423 	 0
146.096429 	 2.13
156.080779 	 37.04
170.096429 	 0.58
174.091344 	 1.34
287.179431 	 2.29
291.149193 	 2.31
292.133209 	 1.29
315.174345 	 1.11
319.144108 	 1.16
327.161769 	 5.54
342.185244 	 100
369.196143 	 49.26
379.180493 	 1
397.191058 	 39.81
414.217607 	 2.58
416.196872 	 0.89
442.212522 	 2.11
469.223421 	 0
END IONS

BEGIN IONS
PEPMASS=386.1881
CHARGE=1
MSLEVEL=2
RT=0
SOURCE_INSTRUMENT=GnpsDecoyReroot
FILENAME=CCMSLIB00000080035.txt
IONMODE=Positive
ORGANISM=Natural
NAME=MLS001140556-01!
PI=GNPS
DATACOLLECTOR=GNPS
SMILES=Cc1ccc(cc1)c1c2c(cc(C(=O)NCC3CCCO3)[nH]1)c1ccccc1n2
INCHI=InChI=1S/C24H23N3O2/c1-15-8-10-16(11-9-15)22-23-19(18-6-2-3-7-20(18)26-23)13-21(27-22)24(28)25-14-17-5-4-12-29-17/h2-3,6-11,13,17,27H,4-5,12,14H2,1H3,(H,25,28)
FORMULA=C24H23N3O2
PUBMED=N/A
SUBMITUSER=BIOADREM
LIBRARYQUALITY=0
SPECTRUMID=CCMSLIB00000080035
SCANS=2230
ID=CCMSLIB00000080035
211.041654 	 8.22
255.11683 	 0.35
267.091678 	 1.07
285.102243 	 9.19
305.164843 	 0.22
326.141368 	 0.37
328.157018 	 1.07
331.180493 	 3.77
339.173003 	 18.14
341.188653 	 66.7
356.175742 	 2.32
368.175742 	 9.43
386.186307 	 9.19
END IONS

BEGIN IONS
PEPMASS=255.1017
CHARGE=1
MSLEVEL=2
RT=0
SOURCE_INSTRUMENT=GnpsDecoyReroot
FILENAME=CCMSLIB00000080036.txt
IONMODE=Positive
ORGANISM=Natural
NAME=MLS001049039-01!(E)-1-(4-hydroxyphenyl)-3-(4-methoxyphenyl)prop-2-en-1-one
PI=GNPS
DATACOLLECTOR=GNPS
SMILES=COc1ccc(cc1)/C=C/C(=O)c1ccc(cc1)O
INCHI=InChI=1S/C16H14O3/c1-19-15-9-2-12(3-10-15)4-11-16(18)13-5-7-14(17)8-6-13/h2-11,17H,1H3/b11-4+
FORMULA=C16H14O3
PUBMED=N/A
SUBMITUSER=BIOADREM
LIBRARYQUALITY=0
SPECTRUMID=CCMSLIB00000080036
SCANS=2231
ID=CCMSLIB00000080036
53.002195 	 8.3
161.059709 	 3.8
171.080445 	 89.19
197.096095 	 35.42
199.111745 	 10.46
203.070274 	 5.49
211.07536 	 3.39
212.083185 	 39.28
227.10666 	 100
255.101574 	 3.8
END IONS

BEGIN IONS
PEPMASS=437.135
CHARGE=1
MSLEVEL=2
RT=0
SOURCE_INSTRUMENT=GnpsDecoyReroot
FILENAME=CCMSLIB00000080037.txt
IONMODE=Positive
ORGANISM=Natural
NAME=MLS001140885-01!3-(5-hydroxy-1H-indol-3-yl)-2-[2-(2-oxochromen-7-yl)oxypropanoylamino]propanoic acid
PI=GNPS
DATACOLLECTOR=GNPS
SMILES=CC(C(=NC(Cc1c[nH]c2ccc(cc12)O)C(=O)O)O)Oc1ccc2ccc(=O)oc2c1
INCHI=InChI=1S/C23H20N2O7/c1-12(31-16-5-2-13-3-7-21(27)32-20(13)10-16)22(28)25-19(23(29)30)8-14-11-24-18-6-4-15(26)9-17(14)18/h2-7,9-12,19,24,26H,8H2,1H3,(H,25,28)(H,29,30)
FORMULA=C23H20N2O7
PUBMED=N/A
SUBMITUSER=BIOADREM
LIBRARYQUALITY=0
SPECTRUMID=CCMSLIB00000080037
SCANS=2232
ID=CCMSLIB00000080037
53.03858 	 18.89
56.013094 	 3.65
56.049479 	 3.94
57.033495 	 8.41
131.070274 	 26
156.080779 	 0
159.044059 	 6.58
159.065189 	 7.26
169.028409 	 8.84
177.102243 	 11
181.045516 	 11
185.059709 	 6.82
194.081173 	 19.7
202.086259 	 4.85
209.040431 	 4.04
222.076088 	 22.25
270.088664 	 32.72
293.068263 	 35.51
295.132874 	 5.67
309.075753 	 5.72
309.112139 	 4.18
310.131197 	 6.44
321.099563 	 13.6
323.127789 	 7.21
330.099897 	 7.06
333.063177 	 6.63
336.123038 	 13.41
337.070668 	 100
338.126112 	 16.72
348.110462 	 3.7
349.094478 	 3.36
351.110128 	 62.09
359.078827 	 7.93
363.086318 	 3.6
363.122704 	 4.85
365.101968 	 3.27
366.097217 	 26.09
366.109793 	 21.96
366.121027 	 11.68
377.089392 	 4.71
377.101968 	 6.1
391.117618 	 6.1
392.112867 	 6.01
392.125443 	 3.41
409.139416 	 12.59
419.123766 	 35.51
437.134331 	 0
END IONS

BEGIN IONS
PEPMASS=417.2859
CHARGE=1
MSLEVEL=2
RT=0
SOURCE_INSTRUMENT=GnpsDecoyReroot
FILENAME=CCMSLIB00000080038.txt
IONMODE=Positive
ORGANISM=Natural
NAME=MLS001141004-01!1-[(2S)-2-amino-4-methylpentanoyl]-N-[(2S)-1-[(4-methylphenyl)methylamino]-1-oxopropan-2-yl]piperidine-4-carboxamide
PI=GNPS
DATACOLLECTOR=GNPS
SMILES=CC(C)C[C@@H](C(=O)N1CCC(CC1)C(=N[C@@H](C)C(=NCc1ccc(C)cc1)O)O)N
INCHI=InChI=1S/C23H36N4O3/c1-15(2)13-20(24)23(30)27-11-9-19(10-12-27)22(29)26-17(4)21(28)25-14-18-7-5-16(3)6-8-18/h5-8,15,17,19-20H,9-14,24H2,1-4H3,(H,25,28)(H,26,29)/t17-,20-/m0/s1
FORMULA=C23H36N4O3
PUBMED=N/A
SUBMITUSER=BIOADREM
LIBRARYQUALITY=0
SPECTRUMID=CCMSLIB00000080038
SCANS=2233
ID=CCMSLIB00000080038
200.14338 	 48.35
207.149193 	 100
217.169929 	 1.63
224.175742 	 0.54
250.191392 	 16.11
278.186307 	 23.55
286.191392 	 2.2
399.275456 	 27.32
417.286021 	 2.2
END IONS

BEGIN IONS
PEPMASS=495.1681
CHARGE=1
MSLEVEL=2
RT=0
SOURCE_INSTRUMENT=GnpsDecoyReroot
FILENAME=CCMSLIB00000080039.txt
IONMODE=Positive
ORGANISM=Natural
NAME=MLS001032277-01!
PI=GNPS
DATACOLLECTOR=GNPS
SMILES=C=C(C)COc1cc2c(cc1Cl)c(C)c(CC(=O)N1C[C@H]3C[C@@H](C1)c1cccc(=O)n1C3)c(=O)o2
INCHI=InChI=1S/C27H27ClN2O5/c1-15(2)14-34-24-10-23-19(8-21(24)28)16(3)20(27(33)35-23)9-26(32)29-11-17-7-18(13-29)22-5-4-6-25(31)30(22)12-17/h4-6,8,10,17-18H,1,7,9,11-14H2,2-3H3/t17-,18+/m1/s1
FORMULA=C27H27ClN2O5
PUBMED=N/A
SUBMITUSER=BIOADREM
LIBRARYQUALITY=0
SPECTRUMID=CCMSLIB00000080039
SCANS=2234
ID=CCMSLIB00000080039
83.960877 	 0.64
84.968702 	 0.57
134.987032 	 26.32
137.002195 	 2.04
152.094418 	 15.48
161.026004 	 1.52
191.049145 	 0.67
212.083185 	 1.13
233.072773 	 12.29
238.111898 	 0.78
239.119723 	 57.48
243.080445 	 2.42
261.067687 	 0.49
268.124655 	 0.58
287.046952 	 0.61
287.211793 	 0.62
290.153944 	 0.85
301.195081 	 0.68
305.057517 	 4.48
306.172668 	 0.59
307.193069 	 1.86
324.127548 	 1.69
324.187256 	 1.15
329.201229 	 0.59
347.211793 	 0.49
350.130622 	 11.35
350.138688 	 0.72
351.125871 	 0.97
352.122463 	 0.46
357.136436 	 3.59
357.196143 	 0.52
358.143773 	 2.29
359.211793 	 1.22
361.167249 	 1.23
369.196143 	 0.54
376.141762 	 1.31
385.191058 	 1.09
386.198883 	 1.65
387.206708 	 2.53
388.214533 	 0.85
393.172821 	 0.76
397.13135 	 3.63
403.201623 	 4.42
404.136677 	 1.03
411.183386 	 0.7
414.193798 	 0.71
421.167736 	 3.42
425.126265 	 8.41
431.196537 	 4.24
432.204362 	 1.82
439.1783 	 1.93
449.16265 	 2.34
459.191452 	 0.91
467.173215 	 100
495.16813 	 4.48
END IONS

BEGIN IONS
PEPMASS=360.1443
CHARGE=1
MSLEVEL=2
RT=0
SOURCE_INSTRUMENT=GnpsDecoyReroot
FILENAME=CCMSLIB00000080040.txt
IONMODE=Positive
ORGANISM=Natural
NAME=MLS001141329-01!1-[2-(4,8-dimethyl-2-oxochromen-7-yl)oxyacetyl]piperidine-4-carboxylic acid
PI=GNPS
DATACOLLECTOR=GNPS
SMILES=Cc1cc(=O)oc2c(C)c(ccc12)OCC(=O)N1CCC(CC1)C(=O)O
INCHI=InChI=1S/C19H21NO6/c1-11-9-17(22)26-18-12(2)15(4-3-14(11)18)25-10-16(21)20-7-5-13(6-8-20)19(23)24/h3-4,9,13H,5-8,10H2,1-2H3,(H,23,24)
FORMULA=C19H21NO6
PUBMED=N/A
SUBMITUSER=BIOADREM
LIBRARYQUALITY=0
SPECTRUMID=CCMSLIB00000080040
SCANS=2235
ID=CCMSLIB00000080040
64.015499 	 6.17
142.086259 	 5.85
157.028409 	 3.35
160.096823 	 47.47
188.091738 	 5.35
241.109734 	 23.6
257.080839 	 7.55
260.128123 	 15.9
270.112473 	 7.11
272.091738 	 11.38
284.128123 	 20.69
286.107388 	 80.48
286.143773 	 7.38
288.123038 	 3.76
314.138688 	 2.44
330.133603 	 2.56
342.133603 	 4.59
360.144167 	 5.85
END IONS

BEGIN IONS
PEPMASS=470.145
CHARGE=1
MSLEVEL=2
RT=0
SOURCE_INSTRUMENT=GnpsDecoyReroot
FILENAME=CCMSLIB00000080041.txt
IONMODE=Positive
ORGANISM=Natural
NAME=MLS001157964-01!(2S)-1-[2-[[(2Z)-2-[(3,4-dimethoxyphenyl)methylidene]-3-oxo-1-benzofuran-6-yl]oxy]acetyl]-4-hydroxypyrrolidine-2-carboxylic acid
PI=GNPS
DATACOLLECTOR=GNPS
SMILES=COc1ccc(cc1OC)/C=C\1/C(=O)c2ccc(cc2O1)OCC(=O)N1CC(C[C@H]1C(=O)O)O
INCHI=InChI=1S/C24H23NO9/c1-31-18-6-3-13(7-20(18)32-2)8-21-23(28)16-5-4-15(10-19(16)34-21)33-12-22(27)25-11-14(26)9-17(25)24(29)30/h3-8,10,14,17,26H,9,11-12H2,1-2H3,(H,29,30)/b21-8-/t14?,17-/m0/s1
FORMULA=C24H23NO9
PUBMED=N/A
SUBMITUSER=BIOADREM
LIBRARYQUALITY=0
SPECTRUMID=CCMSLIB00000080041
SCANS=2236
ID=CCMSLIB00000080041
98.015105 	 3.95
132.080779 	 26.4
144.044394 	 3.47
160.075694 	 5.23
171.067869 	 7.19
175.062783 	 8.52
186.091344 	 3.41
193.064795 	 5.26
196.060438 	 16.78
222.076088 	 14.88
222.091344 	 6.71
230.096429 	 3.95
249.054624 	 3.5
250.122644 	 12.38
260.070609 	 13
261.078434 	 20.46
266.117559 	 14.85
267.065189 	 43.47
274.086259 	 4.22
276.065523 	 7.21
278.081173 	 12.29
288.065523 	 11.73
289.073348 	 42.93
302.081173 	 5.94
304.096823 	 6.65
306.076088 	 26.07
307.083913 	 26.25
321.099563 	 10.96
322.107388 	 100
325.130863 	 3.83
327.110128 	 5.4
333.099563 	 26.07
355.105042 	 6.65
362.102303 	 3.95
370.128517 	 26.48
380.112867 	 3.74
381.120692 	 4.31
398.123432 	 6
409.115607 	 3.8
416.133997 	 4.31
424.139082 	 12.14
442.149647 	 5.64
470.144561 	 43.47
END IONS

BEGIN IONS
PEPMASS=492.121
CHARGE=1
MSLEVEL=2
RT=0
SOURCE_INSTRUMENT=GnpsDecoyReroot
FILENAME=CCMSLIB00000080042.txt
IONMODE=Positive
ORGANISM=Natural
NAME=MLS001141245-01!3-(4-chlorophenyl)-2-[[2-(8-methyl-2-oxo-4-phenylchromen-7-yl)oxyacetyl]amino]propanoic acid
PI=GNPS
DATACOLLECTOR=GNPS
SMILES=Cc1c(ccc2c(cc(=O)oc12)c1ccccc1)OCC(=NC(Cc1ccc(cc1)Cl)C(=O)O)O
INCHI=InChI=1S/C27H22ClNO6/c1-16-23(12-11-20-21(14-25(31)35-26(16)20)18-5-3-2-4-6-18)34-15-24(30)29-22(27(32)33)13-17-7-9-19(28)10-8-17/h2-12,14,22H,13,15H2,1H3,(H,29,30)(H,32,33)
FORMULA=C27H22ClNO6
PUBMED=N/A
SUBMITUSER=BIOADREM
LIBRARYQUALITY=0
SPECTRUMID=CCMSLIB00000080042
SCANS=2237
ID=CCMSLIB00000080042
144.070033 	 2.89
178.04132 	 4.01
190.075512 	 1.74
212.083672 	 59.14
278.096429 	 1.94
290.073107 	 3
295.135555 	 16.52
296.106994 	 13.17
304.101333 	 13.05
305.096095 	 4.09
314.036722 	 2.59
315.080932 	 4
323.10666 	 94.61
330.104407 	 8.96
331.075847 	 2.03
331.112232 	 5.34
333.09101 	 60.36
339.125384 	 5.41
343.075847 	 14.11
344.083672 	 5.34
345.091497 	 1.72
351.101574 	 3.84
359.107147 	 3.88
370.143773 	 2.69
377.117712 	 1.76
380.128123 	 4.85
388.109886 	 21.29
392.104801 	 2.61
401.081326 	 1.81
405.112626 	 10.19
416.104801 	 20.19
418.120451 	 44.08
420.099716 	 1.79
446.115366 	 100
474.11028 	 17.94
492.120845 	 1.74
END IONS

BEGIN IONS
PEPMASS=316.155
CHARGE=1
MSLEVEL=2
RT=0
SOURCE_INSTRUMENT=GnpsDecoyReroot
FILENAME=CCMSLIB00000080043.txt
IONMODE=Positive
ORGANISM=Natural
NAME=MLS001158943-01!N-cyclopropyl-3-(7-methoxy-4,8-dimethyl-2-oxochromen-3-yl)propanamide
PI=GNPS
DATACOLLECTOR=GNPS
SMILES=Cc1c2ccc(c(C)c2oc(=O)c1CCC(=NC1CC1)O)OC
INCHI=InChI=1S/C18H21NO4/c1-10-13-6-8-15(22-3)11(2)17(13)23-18(21)14(10)7-9-16(20)19-12-4-5-12/h6,8,12H,4-5,7,9H2,1-3H3,(H,19,20)
FORMULA=C18H21NO4
PUBMED=N/A
SUBMITUSER=BIOADREM
LIBRARYQUALITY=0
SPECTRUMID=CCMSLIB00000080043
SCANS=2238
ID=CCMSLIB00000080043
122.096429 	 0.27
134.096429 	 1.06
148.112079 	 1.94
149.119904 	 0.67
150.091344 	 1.17
151.099169 	 0.33
160.112079 	 0.74
162.091344 	 1.02
174.127729 	 0.84
175.135555 	 1.1
176.106994 	 0.78
177.114819 	 4.4
188.106994 	 0.36
189.09101 	 0
190.15903 	 1.11
200.14338 	 1.25
203.130469 	 0.63
215.130469 	 1.57
216.138294 	 1.46
218.153944 	 7.46
224.14338 	 0.6
229.109734 	 0.28
244.133209 	 0.42
246.148859 	 1.78
252.138294 	 0.76
255.125384 	 1.74
260.164509 	 0.21
262.143773 	 1.16
270.148859 	 0.83
273.135948 	 2.02
288.159424 	 100
298.143773 	 0.28
301.130863 	 6.21
316.154338 	 0
END IONS

BEGIN IONS
PEPMASS=499.127
CHARGE=1
MSLEVEL=2
RT=0
SOURCE_INSTRUMENT=GnpsDecoyReroot
FILENAME=CCMSLIB00000080044.txt
IONMODE=Positive
ORGANISM=Natural
NAME=MLS001140886-01!2-[[2-(6-chloro-2-oxo-4-propylchromen-7-yl)oxyacetyl]amino]-3-(5-hydroxy-1H-indol-3-yl)propanoic acid
PI=GNPS
DATACOLLECTOR=GNPS
SMILES=CCCc1cc(=O)oc2cc(c(cc12)Cl)OCC(=NC(Cc1c[nH]c2ccc(cc12)O)C(=O)O)O
INCHI=InChI=1S/C25H23ClN2O7/c1-2-3-13-7-24(31)35-21-10-22(18(26)9-17(13)21)34-12-23(30)28-20(25(32)33)6-14-11-27-19-5-4-15(29)8-16(14)19/h4-5,7-11,20,27,29H,2-3,6,12H2,1H3,(H,28,30)(H,32,33)
FORMULA=C25H23ClN2O7
PUBMED=N/A
SUBMITUSER=BIOADREM
LIBRARYQUALITY=0
SPECTRUMID=CCMSLIB00000080044
SCANS=2239
ID=CCMSLIB00000080044
60.020584 	 4.65
107.033889 	 2.27
134.096429 	 4.25
216.089333 	 0
262.094812 	 12.13
363.086805 	 13.82
373.107541 	 9.79
379.08172 	 1.92
387.086805 	 2.08
389.078646 	 2.96
389.102455 	 1.52
400.09463 	 4.74
400.11844 	 1.49
401.102455 	 3.2
411.110615 	 3.69
413.102455 	 3.65
414.086471 	 5.68
415.118105 	 2.43
416.089545 	 3.73
417.09737 	 6.18
425.102455 	 4.03
427.08172 	 1.98
428.102121 	 1.72
429.09737 	 100
441.09737 	 19.85
442.105195 	 6.26
443.11302 	 18.86
445.092285 	 15.26
453.09737 	 4.89
454.105195 	 3.17
455.11302 	 8.82
456.108269 	 8.76
457.116094 	 54.19
469.092285 	 34.71
470.123919 	 15.46
471.131744 	 5.15
481.116094 	 2.97
482.10011 	 8.59
482.123919 	 12.43
484.103184 	 9.61
498.118834 	 9.14
499.126659 	 0
END IONS

BEGIN IONS
PEPMASS=299.127
CHARGE=1
MSLEVEL=2
RT=0
SOURCE_INSTRUMENT=GnpsDecoyReroot
FILENAME=CCMSLIB00000080045.txt
IONMODE=Positive
ORGANISM=Natural
NAME=MLS001049137-01!(E)-1-(2,4-dimethoxyphenyl)-3-(4-methoxyphenyl)prop-2-en-1-one
PI=GNPS
DATACOLLECTOR=GNPS
SMILES=COc1ccc(cc1)/C=C/C(=O)c1ccc(cc1OC)OC
INCHI=InChI=1S/C18H18O4/c1-20-14-7-4-13(5-8-14)6-11-17(19)16-10-9-15(21-2)12-18(16)22-3/h4-12H,1-3H3/b11-6+
FORMULA=C18H18O4
PUBMED=N/A
SUBMITUSER=BIOADREM
LIBRARYQUALITY=0
SPECTRUMID=CCMSLIB00000080045
SCANS=2240
ID=CCMSLIB00000080045
107.012759 	 0.56
131.049145 	 0.78
142.04132 	 2.49
157.064795 	 7.38
159.044059 	 4.91
179.08553 	 0.33
181.064795 	 0.89
185.059709 	 6.9
185.096095 	 3.3
195.080445 	 0.52
197.096095 	 0.76
213.09101 	 1.27
215.070274 	 0.61
241.085924 	 100
256.109399 	 8.27
284.104314 	 10.44
299.127789 	 0.56
END IONS

BEGIN IONS
PEPMASS=288.124
CHARGE=1
MSLEVEL=2
RT=0
SOURCE_INSTRUMENT=GnpsDecoyReroot
FILENAME=CCMSLIB00000080046.txt
IONMODE=Positive
ORGANISM=Natural
NAME=MLS000876747-01!N-[(1S)-1-(4-methoxy-6-oxopyran-2-yl)-2-phenylethyl]acetamide
PI=GNPS
DATACOLLECTOR=GNPS
SMILES=CC(=N[C@@H](Cc1ccccc1)c1cc(cc(=O)o1)OC)O
INCHI=InChI=1S/C16H17NO4/c1-11(18)17-14(8-12-6-4-3-5-7-12)15-9-13(20-2)10-16(19)21-15/h3-7,9-10,14H,8H2,1-2H3,(H,17,18)/t14-/m0/s1
FORMULA=C16H17NO4
PUBMED=N/A
SUBMITUSER=BIOADREM
LIBRARYQUALITY=0
SPECTRUMID=CCMSLIB00000080046
SCANS=2241
ID=CCMSLIB00000080046
55.041654 	 6.72
85.028409 	 7.74
98.047468 	 8.83
127.038974 	 0
132.093355 	 4.01
135.080445 	 17.45
145.064795 	 6.57
162.067535 	 5.47
163.07536 	 28.69
178.098835 	 100
202.098835 	 20.58
205.12231 	 7.59
209.096095 	 13.28
212.083185 	 19.42
217.049539 	 20.88
217.085924 	 52.19
219.101574 	 4.38
227.10666 	 35.77
233.117224 	 8.25
261.112139 	 22.12
271.096489 	 7.45
288.123038 	 0
END IONS

BEGIN IONS
PEPMASS=262.1438
CHARGE=1
MSLEVEL=2
RT=0
SOURCE_INSTRUMENT=GnpsDecoyReroot
FILENAME=CCMSLIB00000080047.txt
IONMODE=Positive
ORGANISM=Natural
NAME=MLS002695240-01!
PI=GNPS
DATACOLLECTOR=GNPS
SMILES=CN1C2CCC1CC(C2)OC(=O)c1cccc(c1)O
INCHI=InChI=1S/C15H19NO3/c1-16-11-5-6-12(16)9-14(8-11)19-15(18)10-3-2-4-13(17)7-10/h2-4,7,11-12,14,17H,5-6,8-9H2,1H3
FORMULA=C15H19NO3
PUBMED=N/A
SUBMITUSER=BIOADREM
LIBRARYQUALITY=0
SPECTRUMID=CCMSLIB00000080047
SCANS=2242
ID=CCMSLIB00000080047
108.080779 	 31.21
217.085924 	 3.23
229.085924 	 0.79
231.088998 	 2.7
246.112473 	 100
262.143773 	 31.21
END IONS

BEGIN IONS
PEPMASS=414.203
CHARGE=1
MSLEVEL=2
RT=0
SOURCE_INSTRUMENT=GnpsDecoyReroot
FILENAME=CCMSLIB00000080048.txt
IONMODE=Positive
ORGANISM=Natural
NAME=MLS001141387-01!(2S)-1-[6-[(10aS)-1,3-dioxo-10,10a-dihydro-5H-imidazo[1,5-b]isoquinolin-2-yl]hexanoyl]pyrrolidine-2-carboxylic acid
PI=GNPS
DATACOLLECTOR=GNPS
SMILES=C(CCC(=O)N1CCC[C@H]1C(=O)O)CCN1C(=O)[C@@H]2Cc3ccccc3CN2C1=O
INCHI=InChI=1S/C22H27N3O5/c26-19(23-12-6-9-17(23)21(28)29)10-2-1-5-11-24-20(27)18-13-15-7-3-4-8-16(15)14-25(18)22(24)30/h3-4,7-8,17-18H,1-2,5-6,9-14H2,(H,28,29)/t17-,18-/m0/s1
FORMULA=C22H27N3O5
PUBMED=N/A
SUBMITUSER=BIOADREM
LIBRARYQUALITY=0
SPECTRUMID=CCMSLIB00000080048
SCANS=2243
ID=CCMSLIB00000080048
104.062055 	 9.97
109.999849 	 5.39
117.078434 	 33.67
118.077705 	 9.87
131.072954 	 94.51
132.078099 	 15.36
133.088604 	 43.85
134.093749 	 8.85
147.065189 	 8.65
159.067869 	 7.12
160.073014 	 10.89
161.083519 	 5.6
162.091344 	 5.49
176.094418 	 12.11
186.076088 	 10.27
188.094418 	 80.37
189.099563 	 12.11
197.083519 	 11.29
200.058032 	 12.72
203.078827 	 6.1
204.089333 	 100
205.094478 	 7.83
213.138629 	 13.94
214.077705 	 8.65
216.093355 	 18.21
222.121027 	 5.09
239.130469 	 7.53
246.112473 	 4.98
272.151933 	 11.29
298.13522 	 10.78
300.146847 	 18.01
316.145785 	 12.11
413.194526 	 0
414.202351 	 0
END IONS

BEGIN IONS
PEPMASS=539.27
CHARGE=1
MSLEVEL=2
RT=0
SOURCE_INSTRUMENT=GnpsDecoyReroot
FILENAME=CCMSLIB00000080049.txt
IONMODE=Positive
ORGANISM=Natural
NAME=MLS001142756-01!tert-butyl N-[(2S)-1-[4-[[(2S)-1-[(4-fluorophenyl)methylamino]-1-oxopropan-2-yl]carbamoyl]piperidin-1-yl]-4-methylsulfanyl-1-oxobutan-2-yl]carbamate
PI=GNPS
DATACOLLECTOR=GNPS
SMILES=C[C@@H](C(=NCc1ccc(cc1)F)O)N=C(C1CCN(CC1)C(=O)[C@H](CCSC)N=C(O)OC(C)(C)C)O
INCHI=InChI=1S/C26H39FN4O5S/c1-17(22(32)28-16-18-6-8-20(27)9-7-18)29-23(33)19-10-13-31(14-11-19)24(34)21(12-15-37-5)30-25(35)36-26(2,3)4/h6-9,17,19,21H,10-16H2,1-5H3,(H,28,32)(H,29,33)(H,30,35)/t17-,21-/m0/s1
FORMULA=C26H39FN4O5S
PUBMED=N/A
SUBMITUSER=BIOADREM
LIBRARYQUALITY=0
SPECTRUMID=CCMSLIB00000080049
SCANS=2244
ID=CCMSLIB00000080049
144.080779 	 100
159.11683 	 11.28
168.047765 	 4.79
169.10118 	 1.31
171.080445 	 2.87
173.039723 	 5.78
187.111745 	 20.2
194.063415 	 0.97
201.107409 	 9.15
214.122644 	 1.84
242.153944 	 3.39
270.148859 	 1.33
290.157315 	 0.89
301.125681 	 1.05
302.215282 	 2.28
312.175823 	 36.71
318.15223 	 2.39
338.158458 	 0.76
343.163878 	 0
358.199929 	 3.47
395.212936 	 8.45
443.216307 	 6.76
452.250347 	 0.76
460.242857 	 0.82
480.256495 	 1.09
505.282079 	 12.86
508.25141 	 0.79
539.2698 	 0
END IONS

BEGIN IONS
PEPMASS=414.149
CHARGE=1
MSLEVEL=2
RT=0
SOURCE_INSTRUMENT=GnpsDecoyReroot
FILENAME=CCMSLIB00000080050.txt
IONMODE=Positive
ORGANISM=Natural
NAME=MLS001076854-01!
PI=GNPS
DATACOLLECTOR=GNPS
SMILES=COc1cc(cc(c1)OC)C(=NC(=S)N1C[C@H]2C[C@H](C1)c1cccc(=O)n1C2)O
INCHI=InChI=1S/C21H23N3O4S/c1-27-16-7-14(8-17(9-16)28-2)20(26)22-21(29)23-10-13-6-15(12-23)18-4-3-5-19(25)24(18)11-13/h3-5,7-9,13,15H,6,10-12H2,1-2H3,(H,22,26,29)/t13-,15-/m1/s1
FORMULA=C21H23N3O4S
PUBMED=N/A
SUBMITUSER=BIOADREM
LIBRARYQUALITY=0
SPECTRUMID=CCMSLIB00000080050
SCANS=2245
ID=CCMSLIB00000080050
61.993324 	 1.1
135.091678 	 100
155.070274 	 0
186.018573 	 5.43
263.051173 	 1.05
266.141368 	 3.88
270.136283 	 1.27
278.074648 	 0.82
281.164843 	 3.2
292.102874 	 25.01
302.087224 	 0.64
302.165178 	 4.98
304.111428 	 0.68
305.104648 	 32.51
309.129424 	 0.64
312.116513 	 43.23
314.132163 	 3.42
330.103268 	 75.53
330.127078 	 0.74
332.106342 	 2.85
336.146847 	 29.73
338.132163 	 0.87
340.147813 	 1.19
342.090692 	 3.77
352.165572 	 9.37
356.142728 	 0.89
358.121992 	 1.5
358.176136 	 3.18
364.165572 	 0.7
366.090692 	 2.59
366.127078 	 4.98
368.142728 	 2.93
370.121992 	 4.15
381.114167 	 31.06
384.137643 	 0.82
396.137643 	 33.79
399.124732 	 1.35
414.148207 	 0
END IONS

BEGIN IONS
PEPMASS=295.1812
CHARGE=1
MSLEVEL=2
RT=0
SOURCE_INSTRUMENT=GnpsDecoyReroot
FILENAME=CCMSLIB00000080051.txt
IONMODE=Positive
ORGANISM=Natural
NAME=MLS002637808-01!(5-ethenyl-1-azabicyclo[2.2.2]octan-2-yl)-quinolin-4-ylmethanol
PI=GNPS
DATACOLLECTOR=GNPS
SMILES=C=CC1CN2CCC1CC2C(c1ccnc2ccccc12)O
INCHI=InChI=1S/C19H22N2O/c1-2-13-12-21-10-8-14(13)11-18(21)19(22)16-7-9-20-17-6-4-3-5-15(16)17/h2-7,9,13-14,18-19,22H,1,8,10-12H2
FORMULA=C19H22N2O
PUBMED=N/A
SUBMITUSER=BIOADREM
LIBRARYQUALITY=0
SPECTRUMID=CCMSLIB00000080051
SCANS=2246
ID=CCMSLIB00000080051
100.030755 	 8.5
102.046405 	 9.92
126.046405 	 11.86
130.04132 	 10.53
137.107328 	 8.88
138.046405 	 39.3
139.122978 	 8.12
141.06988 	 7.32
144.080779 	 9.54
151.05423 	 23.71
153.06988 	 13.56
157.076028 	 17.52
159.091678 	 64.86
163.122978 	 9.92
165.138629 	 10.96
167.08553 	 11.95
168.080779 	 14.6
171.091678 	 31.46
172.099503 	 27.35
173.107328 	 20.26
177.06988 	 16.58
183.091678 	 39.35
185.107328 	 70.38
187.086593 	 12.71
194.096429 	 17.38
195.091678 	 11.2
195.149193 	 14.79
197.107328 	 51.91
201.102243 	 8.03
206.096429 	 19.51
213.102243 	 19.6
221.107328 	 11.2
223.122978 	 18.19
233.107328 	 11.67
234.115153 	 8.12
248.14338 	 100
249.138629 	 12.75
266.153944 	 312.05
277.169929 	 12.09
295.180493 	 312.05
END IONS

BEGIN IONS
PEPMASS=324.145
CHARGE=1
MSLEVEL=2
RT=0
SOURCE_INSTRUMENT=GnpsDecoyReroot
FILENAME=CCMSLIB00000080052.txt
IONMODE=Positive
ORGANISM=Natural
NAME=MLS002693953-01!N-(8-hydroxy-6-methoxy-2-phenyl-4,4a,6,7,8,8a-hexahydropyrano[3,2-d][1,3]dioxin-7-yl)acetamide
PI=GNPS
DATACOLLECTOR=GNPS
SMILES=CC(=NC1C(C2C(COC(c3ccccc3)O2)OC1OC)O)O
INCHI=InChI=1S/C16H21NO6/c1-9(18)17-12-13(19)14-11(22-16(12)20-2)8-21-15(23-14)10-6-4-3-5-7-10/h3-7,11-16,19H,8H2,1-2H3,(H,17,18)
FORMULA=C16H21NO6
PUBMED=N/A
SUBMITUSER=BIOADREM
LIBRARYQUALITY=0
SPECTRUMID=CCMSLIB00000080052
SCANS=2247
ID=CCMSLIB00000080052
98.060044 	 0
136.112079 	 5.2
146.096429 	 15.86
147.104254 	 6.23
149.059709 	 25.34
160.08827 	 3.3
162.127729 	 5.2
164.106994 	 4.98
174.091344 	 5.85
188.106994 	 34.43
190.086259 	 2.44
200.106994 	 4.6
208.133209 	 6.33
218.117559 	 6.12
234.112473 	 6.12
236.128123 	 11.8
242.117559 	 11.1
243.101574 	 14.51
260.128123 	 100
278.138688 	 16.08
306.133603 	 2.38
324.144167 	 0
END IONS

BEGIN IONS
PEPMASS=329.139
CHARGE=1
MSLEVEL=2
RT=0
SOURCE_INSTRUMENT=GnpsDecoyReroot
FILENAME=CCMSLIB00000080053.txt
IONMODE=Positive
ORGANISM=Natural
NAME=MLS001048852-01!(E)-1,3-bis(2,4-dimethoxyphenyl)prop-2-en-1-one
PI=GNPS
DATACOLLECTOR=GNPS
SMILES=COc1ccc(/C=C/C(=O)c2ccc(cc2OC)OC)c(c1)OC
INCHI=InChI=1S/C19H20O5/c1-21-14-7-5-13(18(11-14)23-3)6-10-17(20)16-9-8-15(22-2)12-19(16)24-4/h5-12H,1-4H3/b10-6+
FORMULA=C19H20O5
PUBMED=N/A
SUBMITUSER=BIOADREM
LIBRARYQUALITY=0
SPECTRUMID=CCMSLIB00000080053
SCANS=2248
ID=CCMSLIB00000080053
74.015105 	 0.8
78.046405 	 2.46
88.030755 	 0.23
89.03858 	 0.47
91.017845 	 16.1
92.997109 	 3.49
102.01002 	 3.24
104.062055 	 1.56
106.04132 	 2.51
117.033495 	 11.06
119.012759 	 9.4
134.036234 	 100
145.028409 	 7.26
160.051884 	 9
164.11957 	 0.66
166.13522 	 1.1
168.114485 	 1.32
182.130135 	 1.73
186.125049 	 0.57
196.109399 	 5.58
212.140699 	 3.39
240.078099 	 0.5
250.062449 	 0.24
268.073014 	 0.8
273.148525 	 0.32
283.096489 	 0.38
286.119964 	 0.27
301.143439 	 0.3
314.114879 	 0.87
329.138354 	 0
END IONS

BEGIN IONS
PEPMASS=371.1865
CHARGE=1
MSLEVEL=2
RT=0
SOURCE_INSTRUMENT=GnpsDecoyReroot
FILENAME=CCMSLIB00000080054.txt
IONMODE=Positive
ORGANISM=Natural
NAME=MLS000756699-01!
PI=GNPS
DATACOLLECTOR=GNPS
SMILES=CCCc1cc(=O)oc2c1c1c(C=CC(C)(C)O1)c1c2C(C(C)C(C)O1)O
INCHI=InChI=1S/C22H26O5/c1-6-7-13-10-15(23)26-21-16(13)20-14(8-9-22(4,5)27-20)19-17(21)18(24)11(2)12(3)25-19/h8-12,18,24H,6-7H2,1-5H3
FORMULA=C22H26O5
PUBMED=N/A
SUBMITUSER=BIOADREM
LIBRARYQUALITY=0
SPECTRUMID=CCMSLIB00000080054
SCANS=2249
ID=CCMSLIB00000080054
53.002195 	 3.33
84.992024 	 6.09
89.002195 	 3.25
107.012759 	 3.93
108.992024 	 3.36
133.028409 	 4.13
147.007674 	 5.68
161.023324 	 5.57
163.038974 	 3.43
175.002589 	 4.3
187.038974 	 5.28
189.018239 	 6.32
189.054624 	 7.32
191.033889 	 4.18
201.018239 	 3.81
203.070274 	 7.87
205.049539 	 4.02
205.064795 	 4.89
215.033889 	 8.09
215.070274 	 3.8
217.013153 	 3.36
217.049539 	 7.96
223.07536 	 11.69
231.065189 	 9.7
233.044453 	 5.63
241.049539 	 3.84
243.028803 	 4.45
243.065189 	 4.57
245.044453 	 4.75
259.060103 	 31.97
271.060103 	 5.74
273.112139 	 21.53
283.096489 	 6.1
289.179825 	 4.05
301.107054 	 100
302.151264 	 3.99
315.195475 	 7.88
317.174739 	 10.51
330.146179 	 4.89
343.190389 	 14.62
345.169654 	 9.42
371.185304 	 2.67
END IONS

BEGIN IONS
PEPMASS=327.16
CHARGE=1
MSLEVEL=2
RT=0
SOURCE_INSTRUMENT=GnpsDecoyReroot
FILENAME=CCMSLIB00000080055.txt
IONMODE=Positive
ORGANISM=Natural
NAME=MLS000697747-01!2-methoxy-4-[(2S,3S)-7-methoxy-3-methyl-5-[(E)-prop-1-enyl]-2,3-dihydro-1-benzofuran-2-yl]phenol
PI=GNPS
DATACOLLECTOR=GNPS
SMILES=C/C=C/c1cc2[C@H](C)[C@@H](c3ccc(c(c3)OC)O)Oc2c(c1)OC
INCHI=InChI=1S/C20H22O4/c1-5-6-13-9-15-12(2)19(24-20(15)18(10-13)23-4)14-7-8-16(21)17(11-14)22-3/h5-12,19,21H,1-4H3/b6-5+/t12-,19-/m0/s1
FORMULA=C20H22O4
PUBMED=N/A
SUBMITUSER=BIOADREM
LIBRARYQUALITY=0
SPECTRUMID=CCMSLIB00000080055
SCANS=2250
ID=CCMSLIB00000080055
63.007674 	 26.61
122.015105 	 12.69
141.06988 	 0
159.11683 	 19.07
165.06988 	 60.77
166.04132 	 11.24
168.020584 	 26.18
170.109005 	 9.72
171.080445 	 9.28
183.080445 	 12.18
185.132481 	 18.56
189.09101 	 9.72
193.064795 	 43.36
193.10118 	 14.79
194.036234 	 14.29
194.07262 	 8.92
203.08553 	 35.46
207.080445 	 9.64
209.059709 	 9.79
209.096095 	 7.61
211.07536 	 15.74
221.096095 	 28.21
223.07536 	 100
229.10118 	 50.25
235.07536 	 29.73
237.09101 	 18.27
247.111745 	 74.76
249.09101 	 26.61
250.098835 	 92.02
263.143045 	 15.01
265.12231 	 27.34
276.114485 	 10.15
291.13796 	 19.72
309.148525 	 19
327.159089 	 0
END IONS

BEGIN IONS
PEPMASS=339.1703
CHARGE=1
MSLEVEL=2
RT=0
SOURCE_INSTRUMENT=GnpsDecoyReroot
FILENAME=CCMSLIB00000080056.txt
IONMODE=Positive
ORGANISM=Natural
NAME=MLS001140328-01!2-(2,3,4,7,9,10-hexahydro-[1,4]dioxepino[2,3-g]isoquinolin-8-yl)-N-phenylacetamide
PI=GNPS
DATACOLLECTOR=GNPS
SMILES=c1ccc(cc1)N=C(CN1CCc2cc3c(cc2C1)OCCCO3)O
INCHI=InChI=1S/C20H22N2O3/c23-20(21-17-5-2-1-3-6-17)14-22-8-7-15-11-18-19(12-16(15)13-22)25-10-4-9-24-18/h1-3,5-6,11-12H,4,7-10,13-14H2,(H,21,23)
FORMULA=C20H22N2O3
PUBMED=N/A
SUBMITUSER=BIOADREM
LIBRARYQUALITY=0
SPECTRUMID=CCMSLIB00000080056
SCANS=2251
ID=CCMSLIB00000080056
134.060044 	 0.84
142.065129 	 1.39
160.075694 	 1.55
166.065129 	 2.25
168.068203 	 0.89
183.091678 	 0.62
184.075694 	 1.43
188.106994 	 7.43
194.060044 	 2.99
196.063118 	 1.43
197.119904 	 1.46
204.138294 	 1.04
209.107328 	 0.94
211.086593 	 1.76
212.070609 	 8.65
221.070943 	 0.6
228.17468 	 2.78
237.102243 	 1.74
238.15903 	 0.7
239.081508 	 1.27
253.133543 	 3.37
254.117559 	 5.49
256.169594 	 2.1
265.097158 	 9.04
281.128458 	 100
284.164509 	 2.22
285.159758 	 22.84
293.164843 	 0.72
296.151933 	 12.73
311.175408 	 6.94
339.170323 	 1.55
END IONS

BEGIN IONS
PEPMASS=431.208
CHARGE=1
MSLEVEL=2
RT=0
SOURCE_INSTRUMENT=GnpsDecoyReroot
FILENAME=CCMSLIB00000080057.txt
IONMODE=Positive
ORGANISM=Natural
NAME=MLS001142738-01!
PI=GNPS
DATACOLLECTOR=GNPS
SMILES=Cc1ccc(cc1)CN=C([C@H](C)N1C(=O)[C@]2(C)c3c(CCN2C1=O)c1ccccc1[nH]3)O
INCHI=InChI=1S/C25H26N4O3/c1-15-8-10-17(11-9-15)14-26-22(30)16(2)29-23(31)25(3)21-19(12-13-28(25)24(29)32)18-6-4-5-7-20(18)27-21/h4-11,16,27H,12-14H2,1-3H3,(H,26,30)/t16-,25-/m0/s1
FORMULA=C25H26N4O3
PUBMED=N/A
SUBMITUSER=BIOADREM
LIBRARYQUALITY=0
SPECTRUMID=CCMSLIB00000080057
SCANS=2252
ID=CCMSLIB00000080057
161.107328 	 1.63
189.102243 	 0.5
213.102243 	 0
224.14338 	 5.57
230.128792 	 4.37
250.15903 	 0.5
258.123707 	 2.52
277.169929 	 0.82
288.17468 	 1.64
301.169929 	 0.74
315.185579 	 6.36
316.193404 	 1.53
321.159758 	 7.99
323.175408 	 100
334.191392 	 55.5
343.180493 	 13.94
349.191058 	 1.46
362.186307 	 8.78
371.175408 	 2.22
386.186307 	 2.87
388.201957 	 6.25
403.212856 	 11.08
431.207771 	 0
END IONS

BEGIN IONS
PEPMASS=386.197
CHARGE=1
MSLEVEL=2
RT=0
SOURCE_INSTRUMENT=GnpsDecoyReroot
FILENAME=CCMSLIB00000080058.txt
IONMODE=Positive
ORGANISM=Natural
NAME=MLS001142730-01!7-[2-[(4aS,8aS)-4a-hydroxy-1,3,4,5,6,7,8,8a-octahydroisoquinolin-2-yl]-2-oxoethoxy]-4,8-dimethylchromen-2-one
PI=GNPS
DATACOLLECTOR=GNPS
SMILES=Cc1cc(=O)oc2c(C)c(ccc12)OCC(=O)N1CC[C@]2(CCCC[C@H]2C1)O
INCHI=InChI=1S/C22H27NO5/c1-14-11-20(25)28-21-15(2)18(7-6-17(14)21)27-13-19(24)23-10-9-22(26)8-4-3-5-16(22)12-23/h6-7,11,16,26H,3-5,8-10,12-13H2,1-2H3/t16-,22-/m0/s1
FORMULA=C22H27NO5
PUBMED=N/A
SUBMITUSER=BIOADREM
LIBRARYQUALITY=0
SPECTRUMID=CCMSLIB00000080058
SCANS=2253
ID=CCMSLIB00000080058
103.017845 	 6.62
138.127729 	 0
156.138294 	 10.25
184.133209 	 23.45
227.130469 	 3.52
237.127395 	 4.58
238.122644 	 2.06
238.15903 	 13.31
240.138294 	 50.27
241.146119 	 17.93
242.153944 	 3.04
250.122644 	 1.54
252.15087 	 6.77
252.17468 	 15.35
254.153944 	 28.99
254.19033 	 7.64
255.198155 	 69.51
266.153944 	 2.19
267.161769 	 2.54
268.169594 	 87.23
269.177419 	 82.99
282.185244 	 61.6
283.193069 	 22.09
296.164509 	 6.96
300.195809 	 12.27
310.180159 	 13.18
311.187984 	 100
312.172 	 3.58
328.190724 	 2.44
358.201288 	 97.9
369.169654 	 21.89
386.196203 	 0
END IONS

BEGIN IONS
PEPMASS=521.24
CHARGE=1
MSLEVEL=2
RT=0
SOURCE_INSTRUMENT=GnpsDecoyReroot
FILENAME=CCMSLIB00000080059.txt
IONMODE=Positive
ORGANISM=Natural
NAME=MLS001140501-01!(2R)-1-[(2S)-2-[[(2S)-2-(2,4-dioxo-1H-quinazolin-3-yl)-3-phenylpropanoyl]amino]-4-methylpentanoyl]pyrrolidine-2-carboxylic acid
PI=GNPS
DATACOLLECTOR=GNPS
SMILES=CC(C)C[C@@H](C(=O)N1CCC[C@@H]1C(=O)O)N=C([C@H](Cc1ccccc1)n1c(=O)c2ccccc2nc1O)O
INCHI=InChI=1S/C28H32N4O6/c1-17(2)15-21(26(35)31-14-8-13-22(31)27(36)37)29-24(33)23(16-18-9-4-3-5-10-18)32-25(34)19-11-6-7-12-20(19)30-28(32)38/h3-7,9-12,17,21-23H,8,13-16H2,1-2H3,(H,29,33)(H,30,38)(H,36,37)/t21-,22+,23-/m0/s1
FORMULA=C28H32N4O6
PUBMED=N/A
SUBMITUSER=BIOADREM
LIBRARYQUALITY=0
SPECTRUMID=CCMSLIB00000080059
SCANS=2254
ID=CCMSLIB00000080059
58.016168 	 0.95
231.063846 	 0.81
249.074411 	 2.74
293.092072 	 0
345.172334 	 9.32
399.182899 	 1.07
415.201623 	 0.63
431.196537 	 17.88
459.191452 	 12.92
461.243488 	 4.08
476.218001 	 0.75
493.24455 	 100
503.2289 	 2.4
521.239465 	 0
END IONS

BEGIN IONS
PEPMASS=340.1656
CHARGE=1
MSLEVEL=2
RT=0
SOURCE_INSTRUMENT=GnpsDecoyReroot
FILENAME=CCMSLIB00000080060.txt
IONMODE=Positive
ORGANISM=Natural
NAME=MLS001075495-01!
PI=GNPS
DATACOLLECTOR=GNPS
SMILES=COc1ccccc1N=C(N1C[C@@H]2C[C@@H](C1)c1cccc(=O)n1C2)O
INCHI=InChI=1S/C19H21N3O3/c1-25-17-7-3-2-5-15(17)20-19(24)21-10-13-9-14(12-21)16-6-4-8-18(23)22(16)11-13/h2-8,13-14H,9-12H2,1H3,(H,20,24)/t13-,14-/m0/s1
FORMULA=C19H21N3O3
PUBMED=N/A
SUBMITUSER=BIOADREM
LIBRARYQUALITY=0
SPECTRUMID=CCMSLIB00000080060
SCANS=2255
ID=CCMSLIB00000080060
170.060044 	 0.88
172.075694 	 3.42
184.112079 	 2.84
186.091344 	 2.76
194.096429 	 1.29
195.104254 	 3.14
196.075694 	 2.86
203.08553 	 2.35
204.080779 	 3.92
205.088604 	 4.68
206.060044 	 10.54
207.067869 	 14.65
210.127729 	 4.22
212.106994 	 8.91
220.112079 	 3.21
222.091344 	 21.07
223.099169 	 1.75
230.096429 	 5.76
232.075694 	 10.34
233.083519 	 11.75
238.122644 	 100
248.106994 	 40.92
266.117559 	 3.06
277.133543 	 4.15
278.165178 	 13.61
286.155007 	 3.96
295.144108 	 99.75
305.128458 	 1.03
312.170657 	 2.56
314.149921 	 48.34
322.155007 	 2.52
323.139022 	 30.94
340.165572 	 3.42
END IONS

BEGIN IONS
PEPMASS=812.328
CHARGE=1
MSLEVEL=2
RT=0
SOURCE_INSTRUMENT=GnpsDecoyReroot
FILENAME=CCMSLIB00000080061.txt
IONMODE=Positive
ORGANISM=Natural
NAME=MLS001097661-01!
PI=GNPS
DATACOLLECTOR=GNPS
SMILES=CC1=C2[C@H](C(=O)[C@]3(C)[C@@H](C[C@@H]4[C@@](CO4)(C3[C@@H]([C@](C[C@@H]1OC(=O)[C@@H]([C@H](c1ccccc1)N=C(c1ccccc1)O)O)(C2(C)C)O)OC(=O)c1ccccc1)OC(=O)C)O)O
INCHI=InChI=1S/C45H49NO13/c1-24-29(57-41(54)35(50)33(26-15-9-6-10-16-26)46-39(52)27-17-11-7-12-18-27)22-45(55)38(58-40(53)28-19-13-8-14-20-28)36-43(5,37(51)34(49)32(24)42(45,3)4)30(48)21-31-44(36,23-56-31)59-25(2)47/h6-20,29-31,33-36,38,48-50,55H,21-23H2,1-5H3,(H,46,52)/t29-,30+,31+,33-,34+,35+,36?,38-,43+,44-,45+/m0/s1
FORMULA=C45H49NO13
PUBMED=N/A
SUBMITUSER=BIOADREM
LIBRARYQUALITY=0
SPECTRUMID=CCMSLIB00000080061
SCANS=2256
ID=CCMSLIB00000080061
136.075694 	 0
547.269034 	 1.05
573.284684 	 1.2
601.279598 	 1.51
616.290497 	 17.82
627.258863 	 2.17
644.285412 	 2.5
645.269427 	 5.82
662.295977 	 89.5
707.293631 	 2.8
725.295642 	 100
726.327277 	 1.8
727.298716 	 0.97
739.311292 	 6.38
742.322191 	 91.79
767.306207 	 2.09
784.332756 	 1.69
794.317106 	 2.97
812.327671 	 0
END IONS

BEGIN IONS
PEPMASS=353.175
CHARGE=1
MSLEVEL=2
RT=0
SOURCE_INSTRUMENT=GnpsDecoyReroot
FILENAME=CCMSLIB00000080062.txt
IONMODE=Positive
ORGANISM=Natural
NAME=MLS000697600-01!
PI=GNPS
DATACOLLECTOR=GNPS
SMILES=CC1(C)C=Cc2c(ccc3C[C@@H](COc23)c2ccc(cc2OC)OC)O1
INCHI=InChI=1S/C22H24O4/c1-22(2)10-9-18-19(26-22)8-5-14-11-15(13-25-21(14)18)17-7-6-16(23-3)12-20(17)24-4/h5-10,12,15H,11,13H2,1-4H3/t15-/m0/s1
FORMULA=C22H24O4
PUBMED=N/A
SUBMITUSER=BIOADREM
LIBRARYQUALITY=0
SPECTRUMID=CCMSLIB00000080062
SCANS=2257
ID=CCMSLIB00000080062
182.07262 	 0
208.08827 	 3.2
209.096095 	 3.86
210.10392 	 4.72
211.07536 	 4.32
212.083185 	 5.06
214.098835 	 4.46
220.08827 	 10.49
221.096095 	 3.35
222.10392 	 9.35
224.083185 	 7.92
224.11957 	 7.06
226.098835 	 100
228.114485 	 3.03
237.09101 	 5.83
238.098835 	 6.81
239.10666 	 8.18
240.078099 	 2.83
242.093749 	 7.03
248.11957 	 6.72
250.098835 	 14.5
252.078099 	 42.95
252.114485 	 46.75
254.130135 	 6.41
256.109399 	 91.42
263.143045 	 5.38
266.093749 	 7.15
266.130135 	 12.38
267.101574 	 17.84
268.109399 	 2.46
276.114485 	 15.53
278.093749 	 21.33
279.174345 	 4.12
281.15361 	 27.91
282.125049 	 95.8
283.132874 	 11.47
294.125049 	 54.59
302.130135 	 5.03
307.16926 	 5.38
309.148525 	 9.44
320.140699 	 6.09
335.164175 	 5.03
353.174739 	 0
END IONS

BEGIN IONS
PEPMASS=386.1598
CHARGE=1
MSLEVEL=2
RT=0
SOURCE_INSTRUMENT=GnpsDecoyReroot
FILENAME=CCMSLIB00000080063.txt
IONMODE=Positive
ORGANISM=Natural
NAME=MLS001160263-01!2-[(5-hydroxy-2,2-dimethyl-4-oxo-3H-chromen-7-yl)oxy]-N-[4-(2-hydroxyethyl)phenyl]acetamide
PI=GNPS
DATACOLLECTOR=GNPS
SMILES=CC1(C)CC(=O)c2c(cc(cc2O1)OCC(=O)Nc1ccc(cc1)CCO)O
INCHI=InChI=1S/C21H23NO6/c1-21(2)11-17(25)20-16(24)9-15(10-18(20)28-21)27-12-19(26)22-14-5-3-13(4-6-14)7-8-23/h3-6,9-10,23-24H,7-8,11-12H2,1-2H3,(H,22,26)
FORMULA=C21H23NO6
PUBMED=N/A
SUBMITUSER=BIOADREM
LIBRARYQUALITY=0
SPECTRUMID=CCMSLIB00000080063
SCANS=2258
ID=CCMSLIB00000080063
53.132481 	 2.83
57.06988 	 2.02
59.08553 	 100
60.080779 	 10.67
62.109005 	 0.83
69.06988 	 1.27
74.096429 	 1.18
75.11683 	 8.97
85.10118 	 1.4
86.109005 	 1.74
88.075694 	 2.51
89.002195 	 70.07
90.046405 	 1.8
103.111745 	 1.76
105.06988 	 1.3
116.11957 	 1.08
116.14338 	 18.34
151.148131 	 1.2
161.132481 	 2.55
179.143045 	 1.87
184.08827 	 1.77
206.109005 	 2.09
223.132874 	 1.05
236.11957 	 1.33
264.114485 	 1.09
292.109399 	 1.46
310.119964 	 4.03
313.143439 	 15.86
331.154004 	 1.74
341.138354 	 18.51
344.125443 	 4.44
359.148918 	 30.35
386.159817 	 1.3
END IONS

BEGIN IONS
PEPMASS=437.2086
CHARGE=1
MSLEVEL=2
RT=0
SOURCE_INSTRUMENT=GnpsDecoyReroot
FILENAME=CCMSLIB00000080064.txt
IONMODE=Positive
ORGANISM=Natural
NAME=MLS001160489-01!2-[(8,8-dimethyl-2-oxo-4-propyl-9,10-dihydropyrano[2,3-h]chromen-5-yl)oxy]-N-(pyridin-4-ylmethyl)acetamide
PI=GNPS
DATACOLLECTOR=GNPS
SMILES=CCCc1cc(=O)oc2c3CCC(C)(C)Oc3cc(c12)OCC(=NCc1ccncc1)O
INCHI=InChI=1S/C25H28N2O5/c1-4-5-17-12-22(29)31-24-18-6-9-25(2,3)32-19(18)13-20(23(17)24)30-15-21(28)27-14-16-7-10-26-11-8-16/h7-8,10-13H,4-6,9,14-15H2,1-3H3,(H,27,28)
FORMULA=C25H28N2O5
PUBMED=N/A
SUBMITUSER=BIOADREM
LIBRARYQUALITY=0
SPECTRUMID=CCMSLIB00000080064
SCANS=2259
ID=CCMSLIB00000080064
77.132481 	 43.47
89.132481 	 13.26
91.148131 	 42.13
101.132481 	 1.28
102.127729 	 1.62
102.140306 	 1.31
150.140306 	 1.4
152.155956 	 6.39
153.151205 	 0.73
155.130469 	 1.82
163.07536 	 15.4
167.166855 	 1.32
169.182505 	 10.52
177.151205 	 0.92
181.146119 	 0.67
191.143045 	 2.88
194.177754 	 13.31
195.161769 	 0.59
197.177419 	 22.43
219.13796 	 100
219.185579 	 50.64
261.18491 	 0.59
277.179825 	 0.66
313.167249 	 18.03
326.175074 	 32.55
327.206708 	 1.57
355.201623 	 6.69
381.217273 	 0.61
383.196537 	 3.23
409.212187 	 1.79
437.207102 	 15.4
END IONS

BEGIN IONS
PEPMASS=249.1122
CHARGE=1
MSLEVEL=2
RT=0
SOURCE_INSTRUMENT=GnpsDecoyReroot
FILENAME=CCMSLIB00000080065.txt
IONMODE=Positive
ORGANISM=Natural
NAME=MLS002638354-01!
PI=GNPS
DATACOLLECTOR=GNPS
SMILES=CC(=O)c1c(cc(c2C=CC(C)(C)Oc12)OC)O
INCHI=InChI=1S/C14H16O4/c1-8(15)12-10(16)7-11(17-4)9-5-6-14(2,3)18-13(9)12/h5-7,16H,1-4H3
FORMULA=C14H16O4
PUBMED=N/A
SUBMITUSER=BIOADREM
LIBRARYQUALITY=0
SPECTRUMID=CCMSLIB00000080065
SCANS=2260
ID=CCMSLIB00000080065
51.02293 	 16.89
53.002195 	 19.31
61.00728 	 48.16
67.017845 	 49.58
75.02293 	 22.24
77.002195 	 35.03
79.017845 	 49.25
90.01002 	 13.29
95.012759 	 24.67
101.03858 	 30.27
104.997109 	 14.63
105.033495 	 14.05
107.012759 	 88.96
116.997109 	 20.23
118.04132 	 12.63
119.049145 	 13.55
121.028409 	 26.51
131.012759 	 60.37
133.064795 	 12.37
135.007674 	 50.33
137.059709 	 16.89
149.023324 	 45.82
151.07536 	 21.07
161.059709 	 23.58
164.046799 	 48.91
173.059709 	 32.86
175.111745 	 43.48
177.09101 	 26.59
179.070274 	 16.97
185.096095 	 24
186.067535 	 12.71
191.070274 	 26
203.10666 	 33.53
205.085924 	 57.19
206.093749 	 22.49
216.078099 	 19.98
221.117224 	 55.1
231.101574 	 100
249.112139 	 16.97
END IONS

BEGIN IONS
PEPMASS=434.219
CHARGE=1
MSLEVEL=2
RT=0
SOURCE_INSTRUMENT=GnpsDecoyReroot
FILENAME=CCMSLIB00000080066.txt
IONMODE=Positive
ORGANISM=Natural
NAME=MLS001160011-01!N-[(2S)-1-[2-(1H-indol-3-yl)ethylamino]-3-methyl-1-oxobutan-2-yl]-3-oxo-2,4-dihydroquinoxaline-1-carboxamide
PI=GNPS
DATACOLLECTOR=GNPS
SMILES=CC(C)[C@@H](C(=NCCc1c[nH]c2ccccc12)O)N=C(N1CC(=Nc2ccccc12)O)O
INCHI=InChI=1S/C24H27N5O3/c1-15(2)22(23(31)25-12-11-16-13-26-18-8-4-3-7-17(16)18)28-24(32)29-14-21(30)27-19-9-5-6-10-20(19)29/h3-10,13,15,22,26H,11-12,14H2,1-2H3,(H,25,31)(H,27,30)(H,28,32)/t22-/m0/s1
FORMULA=C24H27N5O3
PUBMED=N/A
SUBMITUSER=BIOADREM
LIBRARYQUALITY=0
SPECTRUMID=CCMSLIB00000080066
SCANS=2261
ID=CCMSLIB00000080066
143.072954 	 0
266.152602 	 62.3
292.157018 	 3.78
294.147516 	 27.33
296.163166 	 21.34
303.173003 	 2.19
319.167917 	 100
324.158081 	 1.82
331.167917 	 38.39
348.194466 	 9.55
376.152995 	 1.37
376.189381 	 1.01
403.163895 	 0.31
419.195195 	 0.33
434.21867 	 0
END IONS

BEGIN IONS
PEPMASS=413.2062
CHARGE=1
MSLEVEL=2
RT=0
SOURCE_INSTRUMENT=GnpsDecoyReroot
FILENAME=CCMSLIB00000080067.txt
IONMODE=Positive
ORGANISM=Natural
NAME=MLS000736796-01!
PI=GNPS
DATACOLLECTOR=GNPS
SMILES=CC1C2CN3CCc4c5cc(c(cc5[nH]c4C3CC2C(=CO1)C(=O)OC)OC)OC
INCHI=InChI=1S/C23H28N2O5/c1-12-16-10-25-6-5-13-15-8-20(27-2)21(28-3)9-18(15)24-22(13)19(25)7-14(16)17(11-30-12)23(26)29-4/h8-9,11-12,14,16,19,24H,5-7,10H2,1-4H3
FORMULA=C23H28N2O5
PUBMED=N/A
SUBMITUSER=BIOADREM
LIBRARYQUALITY=0
SPECTRUMID=CCMSLIB00000080067
SCANS=2262
ID=CCMSLIB00000080067
65.002195 	 3.36
143.057698 	 0.64
191.091404 	 1.35
192.065523 	 0.57
196.096823 	 22.62
212.106994 	 0.59
216.101909 	 2.46
222.112473 	 1.34
229.133543 	 4.9
230.117559 	 0.97
232.096823 	 2.8
239.117893 	 0.65
248.128123 	 0.91
249.123372 	 3.37
257.128458 	 1.98
260.115547 	 1.37
261.159758 	 15.21
275.139022 	 1.28
277.118287 	 0.58
279.170323 	 100
292.141762 	 11.36
296.151933 	 0.57
298.167583 	 1.7
303.133937 	 9.5
305.185973 	 0.57
318.157412 	 38.74
323.175408 	 1.1
326.162498 	 1.16
341.185973 	 3.78
344.173062 	 0.77
346.152327 	 1.63
355.141428 	 7.34
359.196537 	 4.24
361.175802 	 2.15
369.180887 	 3.14
370.164903 	 1.06
372.167977 	 1.33
387.191452 	 6.38
397.175802 	 1.47
413.207102 	 2.46
END IONS

BEGIN IONS
PEPMASS=447.203
CHARGE=1
MSLEVEL=2
RT=0
SOURCE_INSTRUMENT=GnpsDecoyReroot
FILENAME=CCMSLIB00000080068.txt
IONMODE=Positive
ORGANISM=Natural
NAME=MLS001142710-01!
PI=GNPS
DATACOLLECTOR=GNPS
SMILES=C[C@@H](C(=NCc1ccccc1OC)O)N1C(=O)[C@]2(C)c3c(CCN2C1=O)c1ccccc1[nH]3
INCHI=InChI=1S/C25H26N4O4/c1-15(22(30)26-14-16-8-4-7-11-20(16)33-3)29-23(31)25(2)21-18(12-13-28(25)24(29)32)17-9-5-6-10-19(17)27-21/h4-11,15,27H,12-14H2,1-3H3,(H,26,30)/t15-,25-/m0/s1
FORMULA=C25H26N4O4
PUBMED=N/A
SUBMITUSER=BIOADREM
LIBRARYQUALITY=0
SPECTRUMID=CCMSLIB00000080068
SCANS=2263
ID=CCMSLIB00000080068
145.063452 	 1.15
173.058367 	 2.14
183.104254 	 0.92
198.115153 	 1.3
212.083185 	 1.73
224.094418 	 1.33
226.110068 	 1.04
228.114485 	 100
251.130469 	 3.54
257.083519 	 0.91
263.130469 	 1.27
267.136617 	 8.12
275.127789 	 2.82
276.138294 	 1.68
290.141368 	 7.19
291.146513 	 1.26
292.157018 	 6.45
295.131532 	 1.88
302.141368 	 1.27
318.136283 	 15.01
320.151933 	 1.18
340.152995 	 0
346.131197 	 1.64
361.178482 	 44.54
371.183961 	 1.39
389.173397 	 14.19
391.176471 	 1.32
402.168646 	 1.24
447.202685 	 0
END IONS

BEGIN IONS
PEPMASS=466.106
CHARGE=1
MSLEVEL=2
RT=0
SOURCE_INSTRUMENT=GnpsDecoyReroot
FILENAME=CCMSLIB00000080069.txt
IONMODE=Positive
ORGANISM=Natural
NAME=MLS001159063-01!3-(4-chlorophenyl)-2-[[2-(4-methyl-6-oxobenzo[c]chromen-3-yl)oxyacetyl]amino]propanoic acid
PI=GNPS
DATACOLLECTOR=GNPS
SMILES=Cc1c(ccc2c3ccccc3c(=O)oc12)OCC(=NC(Cc1ccc(cc1)Cl)C(=O)O)O
INCHI=InChI=1S/C25H20ClNO6/c1-14-21(11-10-18-17-4-2-3-5-19(17)25(31)33-23(14)18)32-13-22(28)27-20(24(29)30)12-15-6-8-16(26)9-7-15/h2-11,20H,12-13H2,1H3,(H,27,28)(H,29,30)
FORMULA=C25H20ClNO6
PUBMED=N/A
SUBMITUSER=BIOADREM
LIBRARYQUALITY=0
SPECTRUMID=CCMSLIB00000080069
SCANS=2264
ID=CCMSLIB00000080069
60.992024 	 100
88.986938 	 6.46
152.062055 	 0
259.135555 	 3.05
264.070033 	 7.89
270.127729 	 15.47
288.114485 	 11.54
293.096582 	 14.04
295.112232 	 3.07
297.091497 	 4.79
305.096582 	 37.66
310.062936 	 1.01
323.107147 	 3.28
324.091162 	 10.4
325.086411 	 1.26
335.070761 	 9
336.078586 	 1.42
340.073014 	 0.97
344.128123 	 7.1
346.119964 	 1.68
351.102061 	 6.15
353.081326 	 0.98
357.099563 	 1.78
374.114879 	 2.78
379.096976 	 56.84
393.076241 	 14.22
430.128517 	 1
451.08172 	 1.82
466.105195 	 0
END IONS

BEGIN IONS
PEPMASS=351.098
CHARGE=1
MSLEVEL=2
RT=0
SOURCE_INSTRUMENT=GnpsDecoyReroot
FILENAME=CCMSLIB00000080070.txt
IONMODE=Positive
ORGANISM=Natural
NAME=MLS001075348-01!3-[[2-(furan-2-carbonylamino)benzoyl]amino]benzoic acid
PI=GNPS
DATACOLLECTOR=GNPS
SMILES=c1ccc(c(c1)C(=Nc1cccc(c1)C(=O)O)O)NC(=O)c1ccco1
INCHI=InChI=1S/C19H14N2O5/c22-17(20-13-6-3-5-12(11-13)19(24)25)14-7-1-2-8-15(14)21-18(23)16-9-4-10-26-16/h1-11H,(H,20,22)(H,21,23)(H,24,25)
FORMULA=C19H14N2O5
PUBMED=N/A
SUBMITUSER=BIOADREM
LIBRARYQUALITY=0
SPECTRUMID=CCMSLIB00000080070
SCANS=2265
ID=CCMSLIB00000080070
95.012759 	 0
176.070609 	 1.2
232.060438 	 58.12
300.086653 	 100
351.097552 	 0
END IONS

BEGIN IONS
PEPMASS=372.1442
CHARGE=1
MSLEVEL=2
RT=0
SOURCE_INSTRUMENT=GnpsDecoyReroot
FILENAME=CCMSLIB00000080071.txt
IONMODE=Positive
ORGANISM=Natural
NAME=MLS001139443-01!(2R)-1-[2-[(6-methyl-4-oxo-2,3-dihydro-1H-cyclopenta[c]chromen-7-yl)oxy]acetyl]pyrrolidine-2-carboxylic acid
PI=GNPS
DATACOLLECTOR=GNPS
SMILES=Cc1c(ccc2c3CCCc3c(=O)oc12)OCC(=O)N1CCC[C@@H]1C(=O)O
INCHI=InChI=1S/C20H21NO6/c1-11-16(26-10-17(22)21-9-3-6-15(21)19(23)24)8-7-13-12-4-2-5-14(12)20(25)27-18(11)13/h7-8,15H,2-6,9-10H2,1H3,(H,23,24)/t15-/m1/s1
FORMULA=C20H21NO6
PUBMED=N/A
SUBMITUSER=BIOADREM
LIBRARYQUALITY=0
SPECTRUMID=CCMSLIB00000080071
SCANS=2266
ID=CCMSLIB00000080071
51.02293 	 8.32
63.010354 	 9.13
79.017845 	 2.7
128.049479 	 3.44
131.08553 	 11.5
146.060044 	 8.34
160.08827 	 5.19
161.083519 	 1.93
172.075694 	 1.83
184.112079 	 2.29
188.083185 	 5.3
196.112079 	 1.68
198.091344 	 11.25
199.135555 	 6.19
201.114819 	 8.16
206.096429 	 30.79
210.091344 	 4.88
211.135555 	 100
223.099169 	 9.23
224.106994 	 1.61
225.078434 	 1.83
225.151205 	 24.82
227.130469 	 55.98
237.099563 	 2.27
239.130469 	 79.28
249.114819 	 2.88
251.094084 	 2.76
254.093749 	 5.12
255.110128 	 4.69
267.125384 	 2.27
270.112473 	 8.59
285.135948 	 2.83
299.151599 	 18.32
308.128123 	 5.21
326.138688 	 1.66
329.125778 	 4.31
344.149253 	 24.71
372.144167 	 5.3
END IONS

BEGIN IONS
PEPMASS=453.239
CHARGE=1
MSLEVEL=2
RT=0
SOURCE_INSTRUMENT=GnpsDecoyReroot
FILENAME=CCMSLIB00000080072.txt
IONMODE=Positive
ORGANISM=Natural
NAME=MLS001160495-01!1-[2-(6-methyl-8-oxospiro[3,4-dihydropyrano[3,2-g]chromene-2,1'-cyclohexane]-7-yl)acetyl]piperidine-4-carboxamide
PI=GNPS
DATACOLLECTOR=GNPS
SMILES=Cc1c2cc3CCC4(CCCCC4)Oc3cc2oc(=O)c1CC(=O)N1CCC(CC1)C(=N)O
INCHI=InChI=1S/C26H32N2O5/c1-16-19-13-18-5-10-26(8-3-2-4-9-26)33-21(18)15-22(19)32-25(31)20(16)14-23(29)28-11-6-17(7-12-28)24(27)30/h13,15,17H,2-12,14H2,1H3,(H2,27,30)
FORMULA=C26H32N2O5
PUBMED=N/A
SUBMITUSER=BIOADREM
LIBRARYQUALITY=0
SPECTRUMID=CCMSLIB00000080072
SCANS=2267
ID=CCMSLIB00000080072
96.05697 	 0.26
106.04132 	 0.7
124.051884 	 26.87
229.169929 	 0.43
231.076422 	 3.13
255.149193 	 0.21
267.149193 	 0.62
271.144108 	 0.28
273.159758 	 0.21
279.13796 	 0
283.144108 	 5.24
285.159758 	 20.48
297.159758 	 0.21
299.175408 	 3
311.175408 	 1.44
325.154672 	 0.98
353.149587 	 6.44
379.165237 	 0.29
407.232923 	 4.77
435.227837 	 100
453.238402 	 0
END IONS

BEGIN IONS
PEPMASS=471.096
CHARGE=1
MSLEVEL=2
RT=0
SOURCE_INSTRUMENT=GnpsDecoyReroot
FILENAME=CCMSLIB00000080073.txt
IONMODE=Positive
ORGANISM=Natural
NAME=MLS001140715-01!2-[[2-(6-chloro-4-methyl-2-oxochromen-7-yl)oxyacetyl]amino]-3-(5-hydroxy-1H-indol-3-yl)propanoic acid
PI=GNPS
DATACOLLECTOR=GNPS
SMILES=Cc1cc(=O)oc2cc(c(cc12)Cl)OCC(=NC(Cc1c[nH]c2ccc(cc12)O)C(=O)O)O
INCHI=InChI=1S/C23H19ClN2O7/c1-11-4-22(29)33-19-8-20(16(24)7-14(11)19)32-10-21(28)26-18(23(30)31)5-12-9-25-17-3-2-13(27)6-15(12)17/h2-4,6-9,18,25,27H,5,10H2,1H3,(H,26,28)(H,30,31)
FORMULA=C23H19ClN2O7
PUBMED=N/A
SUBMITUSER=BIOADREM
LIBRARYQUALITY=0
SPECTRUMID=CCMSLIB00000080073
SCANS=2268
ID=CCMSLIB00000080073
61.979207 	 6.87
129.029472 	 3.43
187.086593 	 0
205.097158 	 12.77
233.092072 	 24.82
287.070761 	 3.71
308.128123 	 33.48
310.083579 	 3.26
315.065676 	 8.38
343.060591 	 6.3
344.068416 	 4.67
372.06333 	 100
382.07149 	 39.67
390.073895 	 4.56
397.071155 	 5.63
398.07898 	 17.39
399.074229 	 6.53
400.082054 	 58.36
418.06881 	 4.56
424.082054 	 7.43
425.089879 	 16.21
426.073895 	 13.28
427.069144 	 23.92
442.092619 	 30.39
443.100444 	 10.52
444.08446 	 15.59
471.095359 	 0
END IONS

BEGIN IONS
PEPMASS=350.1828
CHARGE=1
MSLEVEL=2
RT=0
SOURCE_INSTRUMENT=GnpsDecoyReroot
FILENAME=CCMSLIB00000080074.txt
IONMODE=Positive
ORGANISM=Natural
NAME=MLS001049080-01!2-[6-(cyclohexylamino)purin-9-yl]-5-(hydroxymethyl)oxolane-3,4-diol
PI=GNPS
DATACOLLECTOR=GNPS
SMILES=C1CCC(CC1)Nc1c2c(ncn1)n(cn2)C1C(C(C(CO)O1)O)O
INCHI=InChI=1S/C16H23N5O4/c22-6-10-12(23)13(24)16(25-10)21-8-19-11-14(17-7-18-15(11)21)20-9-4-2-1-3-5-9/h7-10,12-13,16,22-24H,1-6H2,(H,17,18,20)
FORMULA=C16H23N5O4
PUBMED=N/A
SUBMITUSER=BIOADREM
LIBRARYQUALITY=0
SPECTRUMID=CCMSLIB00000080074
SCANS=2269
ID=CCMSLIB00000080074
136.063118 	 0.4
184.082905 	 75.43
226.093469 	 0.29
333.155735 	 4.15
334.150984 	 0.2
350.182284 	 0.4
END IONS

BEGIN IONS
PEPMASS=341.175
CHARGE=1
MSLEVEL=2
RT=0
SOURCE_INSTRUMENT=GnpsDecoyReroot
FILENAME=CCMSLIB00000080075.txt
IONMODE=Positive
ORGANISM=Natural
NAME=MLS002630965-01!2-hydroxy-4-methoxy-3-(3-methylbut-2-enyl)-6-(2-phenylethyl)benzoic acid
PI=GNPS
DATACOLLECTOR=GNPS
SMILES=CC(=CCc1c(cc(CCc2ccccc2)c(c1O)C(=O)O)OC)C
INCHI=InChI=1S/C21H24O4/c1-14(2)9-12-17-18(25-3)13-16(19(20(17)22)21(23)24)11-10-15-7-5-4-6-8-15/h4-9,13,22H,10-12H2,1-3H3,(H,23,24)
FORMULA=C21H24O4
PUBMED=N/A
SUBMITUSER=BIOADREM
LIBRARYQUALITY=0
SPECTRUMID=CCMSLIB00000080075
SCANS=2270
ID=CCMSLIB00000080075
170.109005 	 2.77
181.10118 	 0.69
190.098835 	 1.04
194.093749 	 1.72
197.132481 	 0.75
207.11683 	 2.98
208.124655 	 13.65
210.10392 	 2.05
218.093749 	 14.55
218.130135 	 0.76
220.109399 	 3.47
222.067535 	 0
224.11957 	 2.12
235.111745 	 0.97
236.11957 	 2.26
239.10666 	 0.76
240.078099 	 2.7
240.15087 	 2.67
242.130135 	 1.4
248.104314 	 3.82
252.114485 	 1.45
253.12231 	 1.69
254.130135 	 5.42
264.114485 	 3.22
265.12231 	 1.08
268.145785 	 4.22
270.161435 	 6.63
272.140699 	 1.43
278.130135 	 2.61
280.145785 	 5.51
285.18491 	 11.1
296.140699 	 100
298.15635 	 8.32
300.135614 	 1.02
308.140699 	 2.48
313.179825 	 4.65
326.151264 	 8.78
341.174739 	 0
END IONS

BEGIN IONS
PEPMASS=427.2218
CHARGE=1
MSLEVEL=2
RT=0
SOURCE_INSTRUMENT=GnpsDecoyReroot
FILENAME=CCMSLIB00000080076.txt
IONMODE=Positive
ORGANISM=Natural
NAME=MLS001158082-01!N-(2-morpholin-4-ylethyl)-3-(2,3,5,9-tetramethyl-7-oxofuro[3,2-g]chromen-6-yl)propanamide
PI=GNPS
DATACOLLECTOR=GNPS
SMILES=Cc1c(C)oc2c(C)c3c(cc12)c(C)c(CCC(=NCCN1CCOCC1)O)c(=O)o3
INCHI=InChI=1S/C24H30N2O5/c1-14-17(4)30-22-16(3)23-20(13-19(14)22)15(2)18(24(28)31-23)5-6-21(27)25-7-8-26-9-11-29-12-10-26/h13H,5-12H2,1-4H3,(H,25,27)
FORMULA=C24H30N2O5
PUBMED=N/A
SUBMITUSER=BIOADREM
LIBRARYQUALITY=0
SPECTRUMID=CCMSLIB00000080076
SCANS=2271
ID=CCMSLIB00000080076
56.013094 	 23.21
102.018573 	 3.72
184.08827 	 2.62
209.119904 	 0.26
213.151205 	 0.92
217.169929 	 0.4
227.130469 	 2.81
230.141368 	 0.4
245.164843 	 0.73
258.209054 	 0.32
271.156684 	 31.62
286.203968 	 6.32
300.183233 	 0.5
314.198883 	 8.12
328.178148 	 0.29
340.178148 	 0.41
356.209448 	 100
384.204362 	 19.53
399.227837 	 0.9
401.207102 	 0.22
427.222752 	 2.62
END IONS

BEGIN IONS
PEPMASS=355.1999
CHARGE=1
MSLEVEL=2
RT=0
SOURCE_INSTRUMENT=GnpsDecoyReroot
FILENAME=CCMSLIB00000080077.txt
IONMODE=Positive
ORGANISM=Natural
NAME=MLS000737276-01!
PI=GNPS
DATACOLLECTOR=GNPS
SMILES=CCC1CN(C)C2Cc3c4ccccc4[nH]c3C(=O)CC1C2C(=O)OC
INCHI=InChI=1S/C21H26N2O3/c1-4-12-11-23(2)17-9-15-13-7-5-6-8-16(13)22-20(15)18(24)10-14(12)19(17)21(25)26-3/h5-8,12,14,17,19,22H,4,9-11H2,1-3H3
FORMULA=C21H26N2O3
PUBMED=N/A
SUBMITUSER=BIOADREM
LIBRARYQUALITY=0
SPECTRUMID=CCMSLIB00000080077
SCANS=2272
ID=CCMSLIB00000080077
74.015105 	 11.16
74.096429 	 10.9
75.091678 	 17.26
86.015105 	 35.1
93.102243 	 23.65
112.018179 	 67.5
117.044728 	 12.14
119.117893 	 10.37
122.083853 	 28.5
123.091678 	 30.75
130.065129 	 23.57
143.060378 	 15.38
148.099503 	 35.6
149.107328 	 34.89
151.086593 	 50.66
156.080779 	 63.2
173.107328 	 10.37
176.094418 	 25.87
177.102243 	 19.57
184.075694 	 12.8
186.115153 	 11.88
187.122978 	 11.16
191.154279 	 24.63
193.133543 	 20.92
201.138629 	 9.28
204.125718 	 14.74
205.133543 	 11.93
215.117893 	 12.2
219.149193 	 30.78
229.169929 	 13.36
235.180493 	 27.07
247.144108 	 14.05
255.185579 	 10.39
257.164843 	 18.61
265.169929 	 12.75
281.164843 	 25.64
283.180493 	 18.74
286.167583 	 28.87
301.191058 	 100
311.175408 	 12.38
319.180493 	 11.03
327.206708 	 15.93
329.185973 	 16.15
337.191058 	 11.4
355.201623 	 12.8
END IONS

BEGIN IONS
PEPMASS=358.1664
CHARGE=1
MSLEVEL=2
RT=0
SOURCE_INSTRUMENT=GnpsDecoyReroot
FILENAME=CCMSLIB00000080078.txt
IONMODE=Positive
ORGANISM=Natural
NAME=MLS001141216-01!N-cyclopropyl-2-[(4,8,8-trimethyl-2-oxo-9,10-dihydropyrano[2,3-h]chromen-5-yl)oxy]acetamide
PI=GNPS
DATACOLLECTOR=GNPS
SMILES=Cc1cc(=O)oc2c3CCC(C)(C)Oc3cc(c12)OCC(=NC1CC1)O
INCHI=InChI=1S/C20H23NO5/c1-11-8-17(23)25-19-13-6-7-20(2,3)26-14(13)9-15(18(11)19)24-10-16(22)21-12-4-5-12/h8-9,12H,4-7,10H2,1-3H3,(H,21,22)
FORMULA=C20H23NO5
PUBMED=N/A
SUBMITUSER=BIOADREM
LIBRARYQUALITY=0
SPECTRUMID=CCMSLIB00000080078
SCANS=2273
ID=CCMSLIB00000080078
73.00728 	 31.79
94.065129 	 4.12
120.080779 	 7.42
122.060044 	 2.86
130.065129 	 1.74
148.075694 	 9.76
150.054958 	 1.15
176.070609 	 30.8
177.054624 	 29.71
188.14338 	 2.95
216.138294 	 1.65
217.146119 	 21.87
233.117224 	 100
234.148859 	 1.42
245.141034 	 3.85
288.159424 	 3.28
312.159424 	 2.89
330.169988 	 93.2
340.154338 	 2.33
358.164903 	 29.71
END IONS

BEGIN IONS
PEPMASS=434.175
CHARGE=1
MSLEVEL=2
RT=0
SOURCE_INSTRUMENT=GnpsDecoyReroot
FILENAME=CCMSLIB00000080080.txt
IONMODE=Positive
ORGANISM=Natural
NAME=MLS001140791-01!(2S)-1-[(2S)-2-[(5-methoxy-1-methylindole-2-carbonyl)amino]-4-methylsulfanylbutanoyl]pyrrolidine-2-carboxylic acid
PI=GNPS
DATACOLLECTOR=GNPS
SMILES=Cn1c2ccc(cc2cc1C(=N[C@@H](CCSC)C(=O)N1CCC[C@H]1C(=O)O)O)OC
INCHI=InChI=1S/C21H27N3O5S/c1-23-16-7-6-14(29-2)11-13(16)12-18(23)19(25)22-15(8-10-30-3)20(26)24-9-4-5-17(24)21(27)28/h6-7,11-12,15,17H,4-5,8-10H2,1-3H3,(H,22,25)(H,27,28)/t15-,17-/m0/s1
FORMULA=C21H27N3O5S
PUBMED=N/A
SUBMITUSER=BIOADREM
LIBRARYQUALITY=0
SPECTRUMID=CCMSLIB00000080080
SCANS=2274
ID=CCMSLIB00000080080
60.998075 	 0.73
62.0059 	 2.91
62.97734 	 0.66
64.99299 	 4.11
88.030755 	 6.03
105.057304 	 4.92
106.04132 	 0.52
133.052219 	 0
175.062783 	 2.69
176.058032 	 0.68
203.057698 	 0.36
238.131197 	 0.56
244.105377 	 4.27
260.079162 	 13.03
263.102637 	 1.99
264.074076 	 100
267.084975 	 0.38
276.110462 	 0.66
319.116276 	 6.44
338.093098 	 0.87
349.158044 	 0.39
367.119647 	 12.12
393.135297 	 0.94
406.179507 	 0.43
419.150947 	 3.41
434.174422 	 0
END IONS

BEGIN IONS
PEPMASS=360.145
CHARGE=1
MSLEVEL=2
RT=0
SOURCE_INSTRUMENT=GnpsDecoyReroot
FILENAME=CCMSLIB00000080081.txt
IONMODE=Positive
ORGANISM=Natural
NAME=MLS001139413-01!(2R)-1-[2-(4-ethyl-8-methyl-2-oxochromen-7-yl)oxyacetyl]pyrrolidine-2-carboxylic acid
PI=GNPS
DATACOLLECTOR=GNPS
SMILES=CCc1cc(=O)oc2c(C)c(ccc12)OCC(=O)N1CCC[C@@H]1C(=O)O
INCHI=InChI=1S/C19H21NO6/c1-3-12-9-17(22)26-18-11(2)15(7-6-13(12)18)25-10-16(21)20-8-4-5-14(20)19(23)24/h6-7,9,14H,3-5,8,10H2,1-2H3,(H,23,24)/t14-/m1/s1
FORMULA=C19H21NO6
PUBMED=N/A
SUBMITUSER=BIOADREM
LIBRARYQUALITY=0
SPECTRUMID=CCMSLIB00000080081
SCANS=2275
ID=CCMSLIB00000080081
128.130803 	 4.15
131.051173 	 10.83
171.080445 	 18.83
198.093372 	 7.64
199.07536 	 2.63
200.109022 	 5.57
201.129424 	 2.08
205.148148 	 2.44
212.109022 	 7.84
217.148148 	 2.46
220.171623 	 18.91
222.093372 	 9.06
223.101197 	 6.06
225.080462 	 5.73
225.116848 	 7.84
226.124673 	 4.32
228.140323 	 3.3
230.119587 	 5.65
237.116848 	 24.7
238.124673 	 58.21
239.145074 	 2.1
240.103937 	 6.78
241.111762 	 2.58
245.080839 	 3.21
246.150887 	 7.39
248.166537 	 3.21
254.119587 	 1.94
255.127412 	 6.42
256.135237 	 8.67
256.147813 	 12.46
258.150887 	 4.46
266.119587 	 3.41
269.106677 	 6.51
270.127078 	 3.49
273.077782 	 18.64
276.161452 	 18.33
283.122327 	 6.65
284.130152 	 69.87
304.156367 	 55.72
332.151281 	 100
342.135631 	 2.6
360.146196 	 3.21
END IONS

BEGIN IONS
PEPMASS=423.1917
CHARGE=1
MSLEVEL=2
RT=0
SOURCE_INSTRUMENT=GnpsDecoyReroot
FILENAME=CCMSLIB00000080082.txt
IONMODE=Positive
ORGANISM=Natural
NAME=MLS001141223-01!N-(pyridin-4-ylmethyl)-2-[(3,4,8,8-tetramethyl-2-oxo-9,10-dihydropyrano[2,3-h]chromen-5-yl)oxy]acetamide
PI=GNPS
DATACOLLECTOR=GNPS
SMILES=Cc1c(C)c(=O)oc2c3CCC(C)(C)Oc3cc(c12)OCC(=NCc1ccncc1)O
INCHI=InChI=1S/C24H26N2O5/c1-14-15(2)23(28)30-22-17-5-8-24(3,4)31-18(17)11-19(21(14)22)29-13-20(27)26-12-16-6-9-25-10-7-16/h6-7,9-11H,5,8,12-13H2,1-4H3,(H,26,27)
FORMULA=C24H26N2O5
PUBMED=N/A
SUBMITUSER=BIOADREM
LIBRARYQUALITY=0
SPECTRUMID=CCMSLIB00000080082
SCANS=2276
ID=CCMSLIB00000080082
87.080445 	 10.7
163.002589 	 100
187.086593 	 0.89
205.133543 	 47.54
215.081508 	 1.93
219.065189 	 12.76
239.021313 	 0.34
242.044788 	 32.07
243.076422 	 6.46
254.044788 	 0.82
271.071337 	 1.83
299.139022 	 0.81
321.196143 	 35.35
327.133937 	 0.73
339.206708 	 0.33
349.191058 	 2.08
352.190724 	 4.38
367.201623 	 1.92
377.185973 	 0.65
381.180887 	 48.73
395.196537 	 3.65
423.191452 	 12.76
END IONS

BEGIN IONS
PEPMASS=450.192
CHARGE=1
MSLEVEL=2
RT=0
SOURCE_INSTRUMENT=GnpsDecoyReroot
FILENAME=CCMSLIB00000080083.txt
IONMODE=Positive
ORGANISM=Natural
NAME=MLS001140993-01!4-[[2-(2-oxo-3-phenylchromen-7-yl)oxypropanoylamino]methyl]cyclohexane-1-carboxylic acid
PI=GNPS
DATACOLLECTOR=GNPS
SMILES=CC(C(=NCC1CCC(CC1)C(=O)O)O)Oc1ccc2cc(c3ccccc3)c(=O)oc2c1
INCHI=InChI=1S/C26H27NO6/c1-16(24(28)27-15-17-7-9-19(10-8-17)25(29)30)32-21-12-11-20-13-22(18-5-3-2-4-6-18)26(31)33-23(20)14-21/h2-6,11-14,16-17,19H,7-10,15H2,1H3,(H,27,28)(H,29,30)
FORMULA=C26H27NO6
PUBMED=N/A
SUBMITUSER=BIOADREM
LIBRARYQUALITY=0
SPECTRUMID=CCMSLIB00000080083
SCANS=2277
ID=CCMSLIB00000080083
182.202906 	 0
449.183293 	 17.79
450.191118 	 0
END IONS

BEGIN IONS
PEPMASS=372.156
CHARGE=1
MSLEVEL=2
RT=0
SOURCE_INSTRUMENT=GnpsDecoyReroot
FILENAME=CCMSLIB00000080084.txt
IONMODE=Positive
ORGANISM=Natural
NAME=MLS001141337-01!(2R)-1-[3-[(10aS)-1,3-dioxo-10,10a-dihydro-5H-imidazo[1,5-b]isoquinolin-2-yl]propanoyl]pyrrolidine-2-carboxylic acid
PI=GNPS
DATACOLLECTOR=GNPS
SMILES=c1ccc2CN3[C@@H](Cc2c1)C(=O)N(CCC(=O)N1CCC[C@@H]1C(=O)O)C3=O
INCHI=InChI=1S/C19H21N3O5/c23-16(20-8-3-6-14(20)18(25)26)7-9-21-17(24)15-10-12-4-1-2-5-13(12)11-22(15)19(21)27/h1-2,4-5,14-15H,3,6-11H2,(H,25,26)/t14-,15+/m1/s1
FORMULA=C19H21N3O5
PUBMED=N/A
SUBMITUSER=BIOADREM
LIBRARYQUALITY=0
SPECTRUMID=CCMSLIB00000080084
SCANS=2278
ID=CCMSLIB00000080084
133.088604 	 4.25
133.10118 	 3.57
148.112079 	 66.94
158.060044 	 0
176.106994 	 8.78
203.117893 	 91.63
231.112808 	 30.59
270.112473 	 3.36
273.123372 	 60.36
301.118287 	 13.44
309.123372 	 5.62
327.133937 	 100
344.160486 	 73.32
355.128852 	 15.91
372.155401 	 0
END IONS

BEGIN IONS
PEPMASS=393.207
CHARGE=1
MSLEVEL=2
RT=0
SOURCE_INSTRUMENT=GnpsDecoyReroot
FILENAME=CCMSLIB00000080085.txt
IONMODE=Positive
ORGANISM=Natural
NAME=MLS000697599-01!
PI=GNPS
DATACOLLECTOR=GNPS
SMILES=CC(=CCOc1ccc([C@H]2Cc3ccc4c(C=CC(C)(C)O4)c3OC2)c(c1)O)C
INCHI=InChI=1S/C25H28O4/c1-16(2)10-12-27-19-6-7-20(22(26)14-19)18-13-17-5-8-23-21(24(17)28-15-18)9-11-25(3,4)29-23/h5-11,14,18,26H,12-13,15H2,1-4H3/t18-/m0/s1
FORMULA=C25H28O4
PUBMED=N/A
SUBMITUSER=BIOADREM
LIBRARYQUALITY=0
SPECTRUMID=CCMSLIB00000080085
SCANS=2279
ID=CCMSLIB00000080085
60.020584 	 2.15
143.08553 	 3.58
169.10118 	 0
171.11683 	 7.69
189.127395 	 88.69
223.148131 	 4.19
225.163781 	 1.3
233.132481 	 8.47
235.111745 	 5.88
239.179431 	 100
241.158695 	 1.76
251.143045 	 5.64
260.155956 	 3.15
261.127395 	 3.54
265.195081 	 1.53
267.174345 	 37.83
275.179431 	 3.93
277.158695 	 7.68
278.16652 	 31.41
279.13796 	 25.75
285.163781 	 1.35
289.12231 	 12.86
293.189995 	 8.3
303.174345 	 14.62
305.15361 	 22.02
306.161435 	 7.2
319.205645 	 1.52
321.18491 	 90.77
347.20056 	 9.53
350.18765 	 1.99
365.211125 	 4.19
393.206039 	 0
END IONS

BEGIN IONS
PEPMASS=369.1823
CHARGE=1
MSLEVEL=2
RT=0
SOURCE_INSTRUMENT=GnpsDecoyReroot
FILENAME=CCMSLIB00000080086.txt
IONMODE=Positive
ORGANISM=Natural
NAME=MLS000863603-01!methyl 1-methyl-2'-oxospiro[1,4a,5,5a,7,8,10,10a-octahydropyrano[3,4-f]indolizine-6,3'-1H-indole]-4-carboxylate
PI=GNPS
DATACOLLECTOR=GNPS
SMILES=CC1C2CN3CCC4(c5ccccc5N=C4O)C3CC2C(=CO1)C(=O)OC
INCHI=InChI=1S/C21H24N2O4/c1-12-14-10-23-8-7-21(16-5-3-4-6-17(16)22-20(21)25)18(23)9-13(14)15(11-27-12)19(24)26-2/h3-6,11-14,18H,7-10H2,1-2H3,(H,22,25)
FORMULA=C21H24N2O4
PUBMED=N/A
SUBMITUSER=BIOADREM
LIBRARYQUALITY=0
SPECTRUMID=CCMSLIB00000080086
SCANS=2280
ID=CCMSLIB00000080086
88.018179 	 7.46
101.026004 	 1.35
114.033829 	 31.17
116.049479 	 53.24
135.080445 	 10.84
140.049479 	 0.96
142.052553 	 4.4
143.060378 	 10.34
157.076028 	 100
160.112079 	 7.71
162.091344 	 2.75
163.07536 	 2.44
169.076028 	 5.07
188.106994 	 1.77
190.086259 	 1.66
195.091678 	 9.42
198.091344 	 1.04
216.101909 	 2.71
217.097158 	 2.02
221.107328 	 3.26
225.102243 	 8.46
241.133543 	 21.45
243.112808 	 7.77
244.120633 	 2
259.144108 	 1.14
265.133543 	 2.17
269.128458 	 1.52
281.128458 	 4.92
285.159758 	 3.79
293.128458 	 11.08
309.123372 	 1.92
311.175408 	 16.46
325.154672 	 29.82
327.133937 	 1.42
353.149587 	 1.52
369.180887 	 29.82
END IONS

BEGIN IONS
PEPMASS=465.166
CHARGE=1
MSLEVEL=2
RT=0
SOURCE_INSTRUMENT=GnpsDecoyReroot
FILENAME=CCMSLIB00000080087.txt
IONMODE=Positive
ORGANISM=Natural
NAME=MLS001158390-01!2-[2-(4,8-dimethyl-2-oxochromen-7-yl)oxypropanoylamino]-3-(5-hydroxy-1H-indol-3-yl)propanoic acid
PI=GNPS
DATACOLLECTOR=GNPS
SMILES=Cc1cc(=O)oc2c(C)c(ccc12)OC(C)C(=NC(Cc1c[nH]c2ccc(cc12)O)C(=O)O)O
INCHI=InChI=1S/C25H24N2O7/c1-12-8-22(29)34-23-13(2)21(7-5-17(12)23)33-14(3)24(30)27-20(25(31)32)9-15-11-26-19-6-4-16(28)10-18(15)19/h4-8,10-11,14,20,26,28H,9H2,1-3H3,(H,27,30)(H,31,32)
FORMULA=C25H24N2O7
PUBMED=N/A
SUBMITUSER=BIOADREM
LIBRARYQUALITY=0
SPECTRUMID=CCMSLIB00000080087
SCANS=2281
ID=CCMSLIB00000080087
149.059709 	 12.9
151.07536 	 18.55
163.062783 	 10.89
179.070274 	 10.48
191.070274 	 35.28
192.065523 	 100
204.065523 	 10.28
206.081173 	 22.38
208.060438 	 26.21
216.065523 	 11.49
221.092072 	 49.8
230.078493 	 32.06
232.060438 	 61.9
232.096823 	 23.39
233.101968 	 16.33
235.060103 	 26.41
235.096489 	 20.16
237.075753 	 82.06
247.107722 	 30.04
250.071002 	 58.47
259.081233 	 16.53
261.084307 	 18.95
263.091404 	 92.94
275.102637 	 17.54
276.107782 	 29.84
374.162498 	 17.14
419.160152 	 0
420.144167 	 12.3
465.165631 	 0
END IONS

BEGIN IONS
PEPMASS=355.2018
CHARGE=1
MSLEVEL=2
RT=0
SOURCE_INSTRUMENT=GnpsDecoyReroot
FILENAME=CCMSLIB00000080088.txt
IONMODE=Positive
ORGANISM=Natural
NAME=MLS000863574-01!methyl 18-hydroxy-1,3,11,12,14,15,16,17,18,19,20,21-dodecahydroyohimban-19-carboxylate
PI=GNPS
DATACOLLECTOR=GNPS
SMILES=COC(=O)C1C2CC3c4c(CCN3CC2CCC1O)c1ccccc1[nH]4
INCHI=InChI=1S/C21H26N2O3/c1-26-21(25)19-15-10-17-20-14(13-4-2-3-5-16(13)22-20)8-9-23(17)11-12(15)6-7-18(19)24/h2-5,12,15,17-19,22,24H,6-11H2,1H3
FORMULA=C21H26N2O3
PUBMED=N/A
SUBMITUSER=BIOADREM
LIBRARYQUALITY=0
SPECTRUMID=CCMSLIB00000080088
SCANS=2282
ID=CCMSLIB00000080088
76.030755 	 18.89
88.030755 	 3.03
104.036903 	 1.67
124.063118 	 3.75
126.042382 	 1.55
130.073683 	 0.64
152.058032 	 1.76
156.089333 	 0.46
157.073348 	 1.28
158.068597 	 0.65
178.073683 	 0.84
184.084247 	 1.98
190.077705 	 0.7
192.089333 	 3.03
193.097158 	 3.57
210.099897 	 0.67
211.107722 	 0.68
218.104983 	 0.86
219.104254 	 9.58
236.115547 	 0.54
236.130803 	 0.5
241.146119 	 0.72
252.114485 	 1.04
254.093749 	 0.62
262.131197 	 0.61
268.157018 	 0.54
270.125049 	 4.33
283.180493 	 0.96
287.151599 	 0.57
288.146847 	 1.26
296.151933 	 100
302.153944 	 8.9
314.162498 	 0.94
320.164509 	 0.68
329.185973 	 0.6
338.175074 	 0.51
340.178148 	 10.43
355.201623 	 9.58
END IONS

BEGIN IONS
PEPMASS=456.1202
CHARGE=1
MSLEVEL=2
RT=0
SOURCE_INSTRUMENT=GnpsDecoyReroot
FILENAME=CCMSLIB00000080089.txt
IONMODE=Positive
ORGANISM=Natural
NAME=MLS001141248-01!3-(4-chlorophenyl)-2-[[2-[(6-oxo-7,8,9,10-tetrahydrobenzo[c]chromen-3-yl)oxy]acetyl]amino]propanoic acid
PI=GNPS
DATACOLLECTOR=GNPS
SMILES=C1CCc2c(C1)c1ccc(cc1oc2=O)OCC(=NC(Cc1ccc(cc1)Cl)C(=O)O)O
INCHI=InChI=1S/C24H22ClNO6/c25-15-7-5-14(6-8-15)11-20(23(28)29)26-22(27)13-31-16-9-10-18-17-3-1-2-4-19(17)24(30)32-21(18)12-16/h5-10,12,20H,1-4,11,13H2,(H,26,27)(H,28,29)
FORMULA=C24H22ClNO6
PUBMED=N/A
SUBMITUSER=BIOADREM
LIBRARYQUALITY=0
SPECTRUMID=CCMSLIB00000080089
SCANS=2283
ID=CCMSLIB00000080089
149.059709 	 10.36
153.054624 	 6.32
161.059709 	 4.49
163.07536 	 2.4
164.070609 	 4.62
165.078434 	 6.03
171.020737 	 8.28
174.067535 	 17.08
176.070609 	 26.59
177.078434 	 26.93
183.020737 	 2.65
185.036387 	 19.17
187.07536 	 3.44
189.09101 	 28.09
191.070274 	 4.95
191.10666 	 4.16
197.036387 	 5.41
199.07536 	 7.33
200.047286 	 27.21
201.09101 	 3.49
205.085924 	 2.79
207.101574 	 3.17
212.047286 	 100
217.085924 	 58.97
219.101574 	 10.95
229.086411 	 3.59
235.096489 	 3.32
245.080839 	 26.85
247.096976 	 33.02
258.052766 	 3.47
263.091404 	 42.32
275.091891 	 75.28
303.086805 	 5.48
410.115366 	 0.66
456.120845 	 0.66
END IONS

BEGIN IONS
PEPMASS=430.223
CHARGE=1
MSLEVEL=2
RT=0
SOURCE_INSTRUMENT=GnpsDecoyReroot
FILENAME=CCMSLIB00000080090.txt
IONMODE=Positive
ORGANISM=Natural
NAME=MLS001140845-01!4-[[[2-(4-butyl-7-methyl-2-oxochromen-5-yl)oxyacetyl]amino]methyl]cyclohexane-1-carboxylic acid
PI=GNPS
DATACOLLECTOR=GNPS
SMILES=CCCCc1cc(=O)oc2cc(C)cc(c12)OCC(=NC[C@H]1CC[C@@H](CC1)C(=O)O)O
INCHI=InChI=1S/C24H31NO6/c1-3-4-5-18-12-22(27)31-20-11-15(2)10-19(23(18)20)30-14-21(26)25-13-16-6-8-17(9-7-16)24(28)29/h10-12,16-17H,3-9,13-14H2,1-2H3,(H,25,26)(H,28,29)/t16-,17-
FORMULA=C24H31NO6
PUBMED=N/A
SUBMITUSER=BIOADREM
LIBRARYQUALITY=0
SPECTRUMID=CCMSLIB00000080090
SCANS=2284
ID=CCMSLIB00000080090
158.117559 	 9.37
181.085924 	 8.91
186.112473 	 20.11
195.065189 	 10.13
198.112473 	 6.09
199.120298 	 16.07
211.060103 	 9.6
216.123038 	 5.33
221.080839 	 15.38
223.060103 	 34.2
232.109399 	 8.07
235.096489 	 6.55
237.075753 	 25.29
249.075753 	 100
263.127789 	 23.38
273.112139 	 5.64
279.122704 	 88.04
291.122704 	 58.57
294.133603 	 4.8
319.117618 	 37.17
322.164903 	 6.09
336.144167 	 57.12
339.219284 	 23.23
384.216938 	 0
430.222418 	 0
END IONS

BEGIN IONS
PEPMASS=410.208
CHARGE=1
MSLEVEL=2
RT=0
SOURCE_INSTRUMENT=GnpsDecoyReroot
FILENAME=CCMSLIB00000080091.txt
IONMODE=Positive
ORGANISM=Natural
NAME=MLS001075552-01!
PI=GNPS
DATACOLLECTOR=GNPS
SMILES=COc1ccc(cc1)CN=C(CCC(=O)N1C[C@H]2C[C@H](C1)c1cccc(=O)n1C2)O
INCHI=InChI=1S/C23H27N3O4/c1-30-19-7-5-16(6-8-19)12-24-21(27)9-10-22(28)25-13-17-11-18(15-25)20-3-2-4-23(29)26(20)14-17/h2-8,17-18H,9-15H2,1H3,(H,24,27)/t17-,18-/m1/s1
FORMULA=C23H27N3O4
PUBMED=N/A
SUBMITUSER=BIOADREM
LIBRARYQUALITY=0
SPECTRUMID=CCMSLIB00000080091
SCANS=2285
ID=CCMSLIB00000080091
143.049145 	 1.88
160.075694 	 0
170.096429 	 1.02
196.112079 	 0.86
213.138629 	 2.63
279.149193 	 0.62
297.159758 	 61.58
309.112139 	 100
325.154672 	 54.13
336.123038 	 3.79
362.138688 	 2.2
379.165237 	 23.79
410.207436 	 0
END IONS

BEGIN IONS
PEPMASS=209.045
CHARGE=1
MSLEVEL=2
RT=0
SOURCE_INSTRUMENT=GnpsDecoyReroot
FILENAME=CCMSLIB00000080092.txt
IONMODE=Positive
ORGANISM=Natural
NAME=MLS002207123-01!
PI=GNPS
DATACOLLECTOR=GNPS
SMILES=COc1cc2ccc(=O)oc2c(c1O)O
INCHI=InChI=1S/C10H8O5/c1-14-6-4-5-2-3-7(11)15-10(5)9(13)8(6)12/h2-4,12-13H,1H3
FORMULA=C10H8O5
PUBMED=N/A
SUBMITUSER=BIOADREM
LIBRARYQUALITY=0
SPECTRUMID=CCMSLIB00000080092
SCANS=2286
ID=CCMSLIB00000080092
64.030755 	 25.78
92.02567 	 19.41
108.05697 	 14.75
110.036234 	 34.47
120.020584 	 21.89
136.051884 	 31.68
137.059709 	 8.54
146.036234 	 5.28
153.054624 	 42.24
163.038974 	 17.39
164.046799 	 6.83
166.026064 	 0
181.049539 	 58.54
191.033889 	 6.37
209.044453 	 0
END IONS

BEGIN IONS
PEPMASS=402.192
CHARGE=1
MSLEVEL=2
RT=0
SOURCE_INSTRUMENT=GnpsDecoyReroot
FILENAME=CCMSLIB00000080093.txt
IONMODE=Positive
ORGANISM=Natural
NAME=MLS001140947-01!4-[[[2-(2-oxo-4-propylchromen-7-yl)oxyacetyl]amino]methyl]cyclohexane-1-carboxylic acid
PI=GNPS
DATACOLLECTOR=GNPS
SMILES=CCCc1cc(=O)oc2cc(ccc12)OCC(=NC[C@H]1CC[C@@H](CC1)C(=O)O)O
INCHI=InChI=1S/C22H27NO6/c1-2-3-16-10-21(25)29-19-11-17(8-9-18(16)19)28-13-20(24)23-12-14-4-6-15(7-5-14)22(26)27/h8-11,14-15H,2-7,12-13H2,1H3,(H,23,24)(H,26,27)/t14-,15-
FORMULA=C22H27NO6
PUBMED=N/A
SUBMITUSER=BIOADREM
LIBRARYQUALITY=0
SPECTRUMID=CCMSLIB00000080093
SCANS=2287
ID=CCMSLIB00000080093
119.08553 	 0
165.09101 	 11.83
173.119904 	 1.8
188.14338 	 1.46
199.135555 	 0.65
201.114819 	 4.58
214.15903 	 6.58
217.12231 	 13.05
218.153944 	 0.88
234.148859 	 0.64
242.153944 	 30.96
258.148859 	 1.76
259.16926 	 42.81
260.164509 	 1.02
262.180159 	 4.67
272.164509 	 2.06
274.143773 	 5.15
286.143773 	 1.84
288.159424 	 0.89
298.180159 	 13.13
308.164509 	 1.89
316.190724 	 100
326.175074 	 4.31
344.185638 	 1.3
402.191118 	 0
END IONS

BEGIN IONS
PEPMASS=464.207
CHARGE=1
MSLEVEL=2
RT=0
SOURCE_INSTRUMENT=GnpsDecoyReroot
FILENAME=CCMSLIB00000080094.txt
IONMODE=Positive
ORGANISM=Natural
NAME=MLS001140924-01!4-[[[2-(6-ethyl-2-oxo-4-phenylchromen-7-yl)oxyacetyl]amino]methyl]cyclohexane-1-carboxylic acid
PI=GNPS
DATACOLLECTOR=GNPS
SMILES=CCc1cc2c(cc(=O)oc2cc1OCC(=NCC1CCC(CC1)C(=O)O)O)c1ccccc1
INCHI=InChI=1S/C27H29NO6/c1-2-18-12-22-21(19-6-4-3-5-7-19)13-26(30)34-24(22)14-23(18)33-16-25(29)28-15-17-8-10-20(11-9-17)27(31)32/h3-7,12-14,17,20H,2,8-11,15-16H2,1H3,(H,28,29)(H,31,32)
FORMULA=C27H29NO6
PUBMED=N/A
SUBMITUSER=BIOADREM
LIBRARYQUALITY=0
SPECTRUMID=CCMSLIB00000080094
SCANS=2288
ID=CCMSLIB00000080094
167.08553 	 0.94
195.080445 	 0
241.085924 	 24.82
247.111745 	 100
249.114819 	 1.89
250.15903 	 1.36
258.127729 	 0.91
260.14338 	 1.84
262.15903 	 2.27
264.138294 	 1.22
275.130469 	 5.46
276.138294 	 2.94
278.117559 	 2.45
288.138294 	 1.9
290.153944 	 3.72
302.117559 	 0.91
303.125384 	 3.91
304.133209 	 6.02
318.148859 	 85.5
335.164175 	 65.58
348.172 	 13.23
365.198549 	 5.67
375.182899 	 1.27
393.193463 	 6.81
401.198549 	 0.94
408.216938 	 4.51
436.211853 	 2.13
446.196203 	 0.86
464.206768 	 0
END IONS

BEGIN IONS
PEPMASS=506.1349
CHARGE=1
MSLEVEL=2
RT=0
SOURCE_INSTRUMENT=GnpsDecoyReroot
FILENAME=CCMSLIB00000080095.txt
IONMODE=Positive
ORGANISM=Natural
NAME=MLS001141244-01!2-[[2-(3-benzyl-4-methyl-2-oxochromen-7-yl)oxyacetyl]amino]-3-(4-chlorophenyl)propanoic acid
PI=GNPS
DATACOLLECTOR=GNPS
SMILES=Cc1c2ccc(cc2oc(=O)c1Cc1ccccc1)OCC(=NC(Cc1ccc(cc1)Cl)C(=O)O)O
INCHI=InChI=1S/C28H24ClNO6/c1-17-22-12-11-21(15-25(22)36-28(34)23(17)13-18-5-3-2-4-6-18)35-16-26(31)30-24(27(32)33)14-19-7-9-20(29)10-8-19/h2-12,15,24H,13-14,16H2,1H3,(H,30,31)(H,32,33)
FORMULA=C28H24ClNO6
PUBMED=N/A
SUBMITUSER=BIOADREM
LIBRARYQUALITY=0
SPECTRUMID=CCMSLIB00000080095
SCANS=2289
ID=CCMSLIB00000080095
181.10118 	 3.76
183.11683 	 2.66
193.10118 	 3.04
196.112079 	 1.72
197.119904 	 4.35
203.062208 	 9.24
208.112079 	 13.44
209.119904 	 22.79
211.111745 	 2.47
215.062208 	 2.45
217.077858 	 12.37
223.112232 	 2.16
229.077858 	 3.28
232.088757 	 13.72
239.10666 	 8.96
243.11683 	 1.66
244.088757 	 80.51
247.088423 	 1.96
251.107147 	 2.67
256.124655 	 12.09
262.099322 	 2.52
267.101574 	 100
271.148131 	 10.64
279.102061 	 1.62
290.094236 	 2.29
299.143045 	 17.07
301.159182 	 2.14
307.096976 	 2.62
311.143532 	 1.73
327.13796 	 8.49
329.154097 	 6.98
345.148525 	 2.38
357.149012 	 24.57
359.128276 	 4.09
382.084066 	 3.3
385.143926 	 2
428.089545 	 1.38
506.136495 	 1.38
END IONS

BEGIN IONS
PEPMASS=255.1007
CHARGE=1
MSLEVEL=2
RT=0
SOURCE_INSTRUMENT=GnpsDecoyReroot
FILENAME=CCMSLIB00000080096.txt
IONMODE=Positive
ORGANISM=Natural
NAME=MLS001048854-01!(E)-3-(4-hydroxyphenyl)-1-(4-methoxyphenyl)prop-2-en-1-one
PI=GNPS
DATACOLLECTOR=GNPS
SMILES=COc1ccc(cc1)C(=O)/C=C/c1ccc(cc1)O
INCHI=InChI=1S/C16H14O3/c1-19-15-9-5-13(6-10-15)16(18)11-4-12-2-7-14(17)8-3-12/h2-11,17H,1H3/b11-4+
FORMULA=C16H14O3
PUBMED=N/A
SUBMITUSER=BIOADREM
LIBRARYQUALITY=0
SPECTRUMID=CCMSLIB00000080096
SCANS=2290
ID=CCMSLIB00000080096
75.02293 	 88.39
87.02293 	 100
101.03858 	 6.82
151.05423 	 2.57
167.08553 	 95.17
171.080445 	 1.07
177.06988 	 2.51
178.062449 	 5.71
183.080445 	 5.77
186.067535 	 5.01
195.080445 	 4.55
199.111745 	 2.13
201.09101 	 1.35
227.10666 	 10.8
229.085924 	 1.01
255.101574 	 4.55
END IONS

BEGIN IONS
PEPMASS=261.113
CHARGE=1
MSLEVEL=2
RT=0
SOURCE_INSTRUMENT=GnpsDecoyReroot
FILENAME=CCMSLIB00000080097.txt
IONMODE=Positive
ORGANISM=Natural
NAME=MLS002472923-01!7-methoxy-8-(3-methyl-2-oxobutyl)chromen-2-one
PI=GNPS
DATACOLLECTOR=GNPS
SMILES=CC(C)C(=O)Cc1c(ccc2ccc(=O)oc12)OC
INCHI=InChI=1S/C15H16O4/c1-9(2)12(16)8-11-13(18-3)6-4-10-5-7-14(17)19-15(10)11/h4-7,9H,8H2,1-3H3
FORMULA=C15H16O4
PUBMED=N/A
SUBMITUSER=BIOADREM
LIBRARYQUALITY=0
SPECTRUMID=CCMSLIB00000080097
SCANS=2291
ID=CCMSLIB00000080097
74.015105 	 1.86
102.01002 	 0.86
115.05423 	 0.44
116.062055 	 1.72
119.08553 	 2.21
120.093355 	 3.08
126.046405 	 0.49
130.077705 	 100
132.05697 	 1.27
133.064795 	 2.42
143.049145 	 0.56
144.05697 	 0
148.08827 	 28.45
154.077705 	 31.45
156.093355 	 0.65
158.07262 	 4.07
176.083185 	 0.67
177.127395 	 1.3
179.10666 	 2.64
184.08827 	 2.23
202.098835 	 1.02
207.101574 	 1.2
233.117224 	 0.44
235.096489 	 1.4
243.101574 	 1.1
261.112139 	 0
END IONS

BEGIN IONS
PEPMASS=386.16
CHARGE=1
MSLEVEL=2
RT=0
SOURCE_INSTRUMENT=GnpsDecoyReroot
FILENAME=CCMSLIB00000080098.txt
IONMODE=Positive
ORGANISM=Natural
NAME=MLS001032327-01!2-[(5-hydroxy-2,2-dimethyl-4-oxo-3H-chromen-7-yl)oxy]-N-[(4-methoxyphenyl)methyl]acetamide
PI=GNPS
DATACOLLECTOR=GNPS
SMILES=CC1(C)CC(=O)c2c(cc(cc2O1)OCC(=NCc1ccc(cc1)OC)O)O
INCHI=InChI=1S/C21H23NO6/c1-21(2)10-17(24)20-16(23)8-15(9-18(20)28-21)27-12-19(25)22-11-13-4-6-14(26-3)7-5-13/h4-9,23H,10-12H2,1-3H3,(H,22,25)
FORMULA=C21H23NO6
PUBMED=N/A
SUBMITUSER=BIOADREM
LIBRARYQUALITY=0
SPECTRUMID=CCMSLIB00000080098
SCANS=2292
ID=CCMSLIB00000080098
115.041654 	 0.94
120.008008 	 0.76
130.065129 	 100
151.038974 	 0
174.018573 	 2.13
176.070609 	 0.39
202.013488 	 1.12
230.081173 	 4.01
254.117559 	 0.62
259.096489 	 0.32
282.112473 	 0.74
295.083913 	 1.13
310.107388 	 6.83
328.117953 	 25.58
332.149253 	 33.76
357.133268 	 1.04
358.164903 	 0.56
386.159817 	 0
END IONS

BEGIN IONS
PEPMASS=359.1601
CHARGE=1
MSLEVEL=2
RT=0
SOURCE_INSTRUMENT=GnpsDecoyReroot
FILENAME=CCMSLIB00000080099.txt
IONMODE=Positive
ORGANISM=Natural
NAME=MLS001140572-01!1-[2-(4-ethyl-2-oxochromen-7-yl)oxyacetyl]piperidine-4-carboxamide
PI=GNPS
DATACOLLECTOR=GNPS
SMILES=CCc1cc(=O)oc2cc(ccc12)OCC(=O)N1CCC(CC1)C(=N)O
INCHI=InChI=1S/C19H22N2O5/c1-2-12-9-18(23)26-16-10-14(3-4-15(12)16)25-11-17(22)21-7-5-13(6-8-21)19(20)24/h3-4,9-10,13H,2,5-8,11H2,1H3,(H2,20,24)
FORMULA=C19H22N2O5
PUBMED=N/A
SUBMITUSER=BIOADREM
LIBRARYQUALITY=0
SPECTRUMID=CCMSLIB00000080099
SCANS=2293
ID=CCMSLIB00000080099
79.05423 	 14.11
81.033495 	 8.18
93.033495 	 10.8
95.049145 	 8.34
107.049145 	 7.53
108.05697 	 13.09
110.060044 	 33.13
122.096429 	 2.82
124.075694 	 30.72
129.042048 	 3.68
132.080779 	 6.95
133.088604 	 3.68
134.096429 	 45.77
136.112079 	 5.85
152.070609 	 3.03
152.106994 	 6.13
157.036963 	 6.18
162.091344 	 20.49
164.070609 	 6.46
164.106994 	 14.48
178.086259 	 4.7
190.086259 	 70.84
192.101909 	 41.8
204.101909 	 4.13
208.096823 	 8.22
220.096823 	 100
226.071002 	 4.95
234.112473 	 4.62
246.112473 	 3.44
261.123372 	 10.06
289.118287 	 11
303.170323 	 40.49
331.165237 	 61.64
341.149587 	 3.03
342.133603 	 2.33
359.160152 	 2.33
END IONS

BEGIN IONS
PEPMASS=193.0489
CHARGE=1
MSLEVEL=2
RT=0
SOURCE_INSTRUMENT=GnpsDecoyReroot
FILENAME=CCMSLIB00000080100.txt
IONMODE=Positive
ORGANISM=Natural
NAME=MLS002154074-01!
PI=GNPS
DATACOLLECTOR=GNPS
SMILES=COc1cc2ccc(=O)oc2cc1O
INCHI=InChI=1S/C10H8O4/c1-13-9-4-6-2-3-10(12)14-8(6)5-7(9)11/h2-5,11H,1H3
FORMULA=C10H8O4
PUBMED=N/A
SUBMITUSER=BIOADREM
LIBRARYQUALITY=0
SPECTRUMID=CCMSLIB00000080100
SCANS=2294
ID=CCMSLIB00000080100
65.03858 	 3.02
73.00728 	 3.62
78.01002 	 70.29
89.002195 	 100
93.033495 	 35.14
105.033495 	 3.82
106.004934 	 91.75
116.997109 	 10.87
133.999849 	 75.12
149.023324 	 21.06
165.054624 	 14.76
175.038974 	 3.62
193.049539 	 21.06
END IONS

BEGIN IONS
PEPMASS=373.165
CHARGE=1
MSLEVEL=2
RT=0
SOURCE_INSTRUMENT=GnpsDecoyReroot
FILENAME=CCMSLIB00000080101.txt
IONMODE=Positive
ORGANISM=Natural
NAME=MLS000876835-01!6-hydroxy-2-(1-hydroxy-3-methylbutyl)-1-methoxy-8-methyl-10H-benzo[b][1,5]benzodioxocin-12-one
PI=GNPS
DATACOLLECTOR=GNPS
SMILES=CC(C)CC(c1ccc2c(c1OC)C(=O)OCc1cc(C)cc(c1O2)O)O
INCHI=InChI=1S/C21H24O6/c1-11(2)7-15(22)14-5-6-17-18(20(14)25-4)21(24)26-10-13-8-12(3)9-16(23)19(13)27-17/h5-6,8-9,11,15,22-23H,7,10H2,1-4H3
FORMULA=C21H24O6
PUBMED=N/A
SUBMITUSER=BIOADREM
LIBRARYQUALITY=0
SPECTRUMID=CCMSLIB00000080101
SCANS=2295
ID=CCMSLIB00000080101
226.171606 	 2.98
227.070274 	 0
254.16652 	 6.14
269.080839 	 100
310.15635 	 12.48
311.164175 	 4.12
328.166914 	 4.56
373.164568 	 0
END IONS

BEGIN IONS
PEPMASS=369.1828
CHARGE=1
MSLEVEL=2
RT=0
SOURCE_INSTRUMENT=GnpsDecoyReroot
FILENAME=CCMSLIB00000080102.txt
IONMODE=Positive
ORGANISM=Natural
NAME=MLS000728610-01!
PI=GNPS
DATACOLLECTOR=GNPS
SMILES=C[C@H]1[C@H]2CN3CC[C@@]4(c5ccccc5N=C4O)[C@@H]3C[C@@H]2C(=CO1)C(=O)OC
INCHI=InChI=1S/C21H24N2O4/c1-12-14-10-23-8-7-21(16-5-3-4-6-17(16)22-20(21)25)18(23)9-13(14)15(11-27-12)19(24)26-2/h3-6,11-14,18H,7-10H2,1-2H3,(H,22,25)/t12-,13-,14+,18-,21+/m0/s1
FORMULA=C21H24N2O4
PUBMED=N/A
SUBMITUSER=BIOADREM
LIBRARYQUALITY=0
SPECTRUMID=CCMSLIB00000080102
SCANS=2296
ID=CCMSLIB00000080102
146.060044 	 0.6
147.080445 	 0.63
148.075694 	 0.5
157.064795 	 6.86
159.067869 	 6.37
160.075694 	 5.01
164.106994 	 0.35
166.049873 	 6.39
172.075694 	 1.74
174.054958 	 13.33
174.091344 	 21.66
182.060044 	 1.42
184.075694 	 22.48
187.062783 	 1.53
192.101909 	 1.42
200.070609 	 3.02
202.086259 	 100
220.096823 	 13.83
243.112808 	 9.63
265.118287 	 3.04
291.133937 	 1
291.149193 	 17.21
317.149587 	 0.42
323.175408 	 9.36
343.165237 	 0.55
351.170323 	 8.61
369.180887 	 17.21
END IONS

BEGIN IONS
PEPMASS=233.129
CHARGE=1
MSLEVEL=2
RT=0
SOURCE_INSTRUMENT=GnpsDecoyReroot
FILENAME=CCMSLIB00000080103.txt
IONMODE=Positive
ORGANISM=Natural
NAME=MLS001049008-01!2-(dimethylamino)-1-(5-methoxy-1H-indol-3-yl)ethanone
PI=GNPS
DATACOLLECTOR=GNPS
SMILES=CN(C)CC(=O)c1c[nH]c2ccc(cc12)OC
INCHI=InChI=1S/C13H16N2O2/c1-15(2)8-13(16)11-7-14-12-5-4-9(17-3)6-10(11)12/h4-7,14H,8H2,1-3H3
FORMULA=C13H16N2O2
PUBMED=N/A
SUBMITUSER=BIOADREM
LIBRARYQUALITY=0
SPECTRUMID=CCMSLIB00000080103
SCANS=2297
ID=CCMSLIB00000080103
145.052219 	 0
161.083519 	 2.1
188.094418 	 3.82
190.073683 	 3.88
202.073683 	 1.54
205.133543 	 53.77
216.125718 	 1.31
218.104983 	 75.84
233.128458 	 0
END IONS

BEGIN IONS
PEPMASS=514.223
CHARGE=1
MSLEVEL=2
RT=0
SOURCE_INSTRUMENT=GnpsDecoyReroot
FILENAME=CCMSLIB00000080104.txt
IONMODE=Positive
ORGANISM=Natural
NAME=MLS001140907-01!1-[3-(4-methyl-2-oxo-6,7,8,9-tetrahydro-[1]benzofuro[3,2-g]chromen-3-yl)propanoyl]-4-phenylpiperidine-4-carboxylic acid
PI=GNPS
DATACOLLECTOR=GNPS
SMILES=Cc1c(CCC(=O)N2CCC(CC2)(c2ccccc2)C(=O)O)c(=O)oc2cc3c(cc12)c1CCCCc1o3
INCHI=InChI=1S/C31H31NO6/c1-19-21(29(34)38-26-18-27-24(17-23(19)26)22-9-5-6-10-25(22)37-27)11-12-28(33)32-15-13-31(14-16-32,30(35)36)20-7-3-2-4-8-20/h2-4,7-8,17-18H,5-6,9-16H2,1H3,(H,35,36)
FORMULA=C31H31NO6
PUBMED=N/A
SUBMITUSER=BIOADREM
LIBRARYQUALITY=0
SPECTRUMID=CCMSLIB00000080104
SCANS=2298
ID=CCMSLIB00000080104
211.111745 	 0.09
359.232923 	 0.2
387.227837 	 3.53
415.222752 	 9.7
458.239799 	 100
486.234714 	 4.44
514.229628 	 0.09
END IONS

BEGIN IONS
PEPMASS=348.196
CHARGE=1
MSLEVEL=2
RT=0
SOURCE_INSTRUMENT=GnpsDecoyReroot
FILENAME=CCMSLIB00000080105.txt
IONMODE=Positive
ORGANISM=Natural
NAME=MLS000863643-01!3,5-dimethyl-3-(4-methylpent-3-enyl)-11H-pyrano[3,2-a]carbazol-9-ol
PI=GNPS
DATACOLLECTOR=GNPS
SMILES=CC(=CCCC1(C)C=Cc2c3c(cc(C)c2O1)c1ccc(cc1[nH]3)O)C
INCHI=InChI=1S/C23H25NO2/c1-14(2)6-5-10-23(4)11-9-18-21-19(12-15(3)22(18)26-23)17-8-7-16(25)13-20(17)24-21/h6-9,11-13,24-25H,5,10H2,1-4H3
FORMULA=C23H25NO2
PUBMED=N/A
SUBMITUSER=BIOADREM
LIBRARYQUALITY=0
SPECTRUMID=CCMSLIB00000080105
SCANS=2299
ID=CCMSLIB00000080105
139.005269 	 3.54
140.013094 	 8.34
164.013094 	 2.83
165.020919 	 3.67
166.028744 	 3.03
167.000183 	 1.54
168.008008 	 17.79
175.005269 	 0.94
176.013094 	 1.65
179.000183 	 7.31
180.044394 	 2.31
190.028744 	 1.94
191.036569 	 1.9
192.008008 	 10.28
193.015833 	 5.44
204.008008 	 1.15
205.015833 	 4.1
208.039308 	 9.14
219.031483 	 2.96
220.039308 	 2.89
234.054958 	 3.93
237.114819 	 4.55
242.153944 	 2.72
245.119904 	 0.87
263.130469 	 6.46
268.169594 	 3.69
270.148859 	 4.59
278.153944 	 1.44
279.161769 	 5.34
290.117559 	 0
294.185244 	 3.59
305.177419 	 3.87
307.156684 	 5.57
320.200894 	 0.78
322.180159 	 100
348.195809 	 0
END IONS

BEGIN IONS
PEPMASS=473.2088
CHARGE=1
MSLEVEL=2
RT=0
SOURCE_INSTRUMENT=GnpsDecoyReroot
FILENAME=CCMSLIB00000080106.txt
IONMODE=Positive
ORGANISM=Natural
NAME=MLS001160410-01!
PI=GNPS
DATACOLLECTOR=GNPS
SMILES=Cc1c(C)oc2cc3c(cc12)c(C)c(CCC(=O)N1C[C@H]2C[C@@H](C1)c1cccc(=O)n1C2)c(=O)o3
INCHI=InChI=1S/C28H28N2O5/c1-15-17(3)34-24-11-25-22(10-21(15)24)16(2)20(28(33)35-25)7-8-26(31)29-12-18-9-19(14-29)23-5-4-6-27(32)30(23)13-18/h4-6,10-11,18-19H,7-9,12-14H2,1-3H3/t18-,19+/m1/s1
FORMULA=C28H28N2O5
PUBMED=N/A
SUBMITUSER=BIOADREM
LIBRARYQUALITY=0
SPECTRUMID=CCMSLIB00000080106
SCANS=2300
ID=CCMSLIB00000080106
157.064795 	 1.55
228.074076 	 4.19
239.060378 	 0.9
291.185579 	 0.86
316.193404 	 1.6
319.180493 	 22.3
331.120298 	 1.21
333.159758 	 25.65
337.169929 	 3.67
344.188318 	 0.26
346.167583 	 0.4
347.175408 	 41.9
359.175408 	 0.24
373.154672 	 0.55
374.162498 	 0.26
375.170323 	 2.26
389.185973 	 100
401.149587 	 0.48
402.157412 	 0.57
412.141762 	 0.3
417.180887 	 8.85
427.165237 	 0.22
445.175802 	 1.5
445.212187 	 0.28
473.207102 	 1.55
END IONS

BEGIN IONS
PEPMASS=352.2031
CHARGE=1
MSLEVEL=2
RT=0
SOURCE_INSTRUMENT=GnpsDecoyReroot
FILENAME=CCMSLIB00000080107.txt
IONMODE=Positive
ORGANISM=Natural
NAME=MLS001142775-01!
PI=GNPS
DATACOLLECTOR=GNPS
SMILES=CC(C)c1ccc(cc1)NC(=O)N1C[C@H]2C[C@@H](C1)c1cccc(=O)n1C2
INCHI=InChI=1S/C21H25N3O2/c1-14(2)16-6-8-18(9-7-16)22-21(26)23-11-15-10-17(13-23)19-4-3-5-20(25)24(19)12-15/h3-9,14-15,17H,10-13H2,1-2H3,(H,22,26)/t15-,17+/m1/s1
FORMULA=C21H25N3O2
PUBMED=N/A
SUBMITUSER=BIOADREM
LIBRARYQUALITY=0
SPECTRUMID=CCMSLIB00000080107
SCANS=2301
ID=CCMSLIB00000080107
188.070609 	 5.27
202.122644 	 1.07
210.127729 	 1.31
213.163781 	 0.63
224.14338 	 2.1
226.15903 	 0.88
228.138294 	 0.87
234.127729 	 0.75
235.148131 	 1.21
236.14338 	 5.4
237.151205 	 3.69
238.122644 	 8.12
239.130469 	 8.78
240.17468 	 2.63
250.15903 	 2.93
252.138294 	 54.25
254.153944 	 34.98
260.14338 	 2.49
262.15903 	 3.56
264.138294 	 13.8
265.146119 	 8.84
268.169594 	 4.67
269.201229 	 1.53
270.196478 	 3.17
272.175742 	 2.26
277.169929 	 0.88
278.153944 	 13.74
279.185579 	 1.22
280.169594 	 45.53
280.180828 	 1.16
281.188653 	 3.5
295.180493 	 35.86
296.212128 	 4.05
298.191392 	 9.19
306.196478 	 2.47
309.183567 	 1.13
323.175408 	 100
324.207042 	 97.07
352.201957 	 5.27
END IONS

BEGIN IONS
PEPMASS=381.1453
CHARGE=1
MSLEVEL=2
RT=0
SOURCE_INSTRUMENT=GnpsDecoyReroot
FILENAME=CCMSLIB00000080108.txt
IONMODE=Positive
ORGANISM=Natural
NAME=MLS001140564-01!1-[2-(6-oxobenzo[c]chromen-3-yl)oxyacetyl]piperidine-4-carboxamide
PI=GNPS
DATACOLLECTOR=GNPS
SMILES=c1ccc2c(c1)c1ccc(cc1oc2=O)OCC(=O)N1CCC(CC1)C(=N)O
INCHI=InChI=1S/C21H20N2O5/c22-20(25)13-7-9-23(10-8-13)19(24)12-27-14-5-6-16-15-3-1-2-4-17(15)21(26)28-18(16)11-14/h1-6,11,13H,7-10,12H2,(H2,22,25)
FORMULA=C21H20N2O5
PUBMED=N/A
SUBMITUSER=BIOADREM
LIBRARYQUALITY=0
SPECTRUMID=CCMSLIB00000080108
SCANS=2302
ID=CCMSLIB00000080108
51.007674 	 10.44
52.015499 	 3.07
58.004934 	 4.04
60.992024 	 5.49
65.059709 	 4.36
67.05423 	 21.1
81.06988 	 25.41
82.077705 	 100
85.015833 	 14.83
93.054624 	 26.92
94.065129 	 2.31
95.08553 	 3.45
96.093355 	 2.05
97.064795 	 3.5
97.10118 	 44.52
108.05697 	 3.31
109.064795 	 3.61
110.07262 	 2.53
112.075694 	 1.88
113.994764 	 17.71
123.080445 	 7.86
124.08827 	 8.96
125.096095 	 5.11
142.065129 	 5.33
156.093355 	 5.01
160.112079 	 2.1
186.127729 	 3.61
196.112079 	 4.39
214.122644 	 2.29
240.101909 	 9.23
252.138294 	 22.66
266.117559 	 29.23
269.164843 	 4.33
295.144108 	 10.74
295.156684 	 2.18
296.128123 	 75.37
297.159758 	 17.17
324.123038 	 5.95
325.154672 	 14.83
353.149587 	 5.57
381.144502 	 1.88
END IONS

BEGIN IONS
PEPMASS=467.2671
CHARGE=1
MSLEVEL=2
RT=0
SOURCE_INSTRUMENT=GnpsDecoyReroot
FILENAME=CCMSLIB00000080109.txt
IONMODE=Positive
ORGANISM=Natural
NAME=MLS001140519-01!1-[(2S)-2-aminopropanoyl]-N-[(2S)-1-[(4-methoxyphenyl)methylamino]-1-oxo-3-phenylpropan-2-yl]piperidine-4-carboxamide
PI=GNPS
DATACOLLECTOR=GNPS
SMILES=C[C@@H](C(=O)N1CCC(CC1)C(=N[C@@H](Cc1ccccc1)C(=NCc1ccc(cc1)OC)O)O)N
INCHI=InChI=1S/C26H34N4O4/c1-18(27)26(33)30-14-12-21(13-15-30)24(31)29-23(16-19-6-4-3-5-7-19)25(32)28-17-20-8-10-22(34-2)11-9-20/h3-11,18,21,23H,12-17,27H2,1-2H3,(H,28,32)(H,29,31)/t18-,23-/m0/s1
FORMULA=C26H34N4O4
PUBMED=N/A
SUBMITUSER=BIOADREM
LIBRARYQUALITY=0
SPECTRUMID=CCMSLIB00000080109
SCANS=2303
ID=CCMSLIB00000080109
147.104254 	 0.78
150.091344 	 0.54
151.099169 	 0.54
156.125718 	 36.15
165.114819 	 100
173.119904 	 0.72
182.141368 	 0.34
190.146454 	 4.07
200.130803 	 0.31
210.136283 	 0.53
218.141368 	 2.99
275.199217 	 6.65
284.188318 	 2.57
303.194132 	 4.52
312.183233 	 5.02
329.209782 	 3.13
452.24181 	 0.27
467.265286 	 0.78
END IONS

BEGIN IONS
PEPMASS=293.129
CHARGE=1
MSLEVEL=2
RT=0
SOURCE_INSTRUMENT=GnpsDecoyReroot
FILENAME=CCMSLIB00000080110.txt
IONMODE=Positive
ORGANISM=Natural
NAME=MLS000728638-01!2-(1H-indol-3-yl)-2-oxo-N-[(1R)-1-phenylethyl]acetamide
PI=GNPS
DATACOLLECTOR=GNPS
SMILES=C[C@H](c1ccccc1)NC(=O)C(=O)c1c[nH]c2ccccc12
INCHI=InChI=1S/C18H16N2O2/c1-12(13-7-3-2-4-8-13)20-18(22)17(21)15-11-19-16-10-6-5-9-14(15)16/h2-12,19H,1H3,(H,20,22)/t12-/m1/s1
FORMULA=C18H16N2O2
PUBMED=N/A
SUBMITUSER=BIOADREM
LIBRARYQUALITY=0
SPECTRUMID=CCMSLIB00000080110
SCANS=2304
ID=CCMSLIB00000080110
116.049479 	 100
152.049479 	 1.91
172.124655 	 70.73
187.05423 	 13.79
204.080779 	 0
222.115153 	 2.17
265.133543 	 12.33
293.128458 	 0
END IONS

BEGIN IONS
PEPMASS=346.129
CHARGE=1
MSLEVEL=2
RT=0
SOURCE_INSTRUMENT=GnpsDecoyReroot
FILENAME=CCMSLIB00000080111.txt
IONMODE=Positive
ORGANISM=Natural
NAME=MLS001139298-01!(2S)-1-[2-(4-ethyl-2-oxochromen-7-yl)oxyacetyl]pyrrolidine-2-carboxylic acid
PI=GNPS
DATACOLLECTOR=GNPS
SMILES=CCc1cc(=O)oc2cc(ccc12)OCC(=O)N1CCC[C@H]1C(=O)O
INCHI=InChI=1S/C18H19NO6/c1-2-11-8-17(21)25-15-9-12(5-6-13(11)15)24-10-16(20)19-7-3-4-14(19)18(22)23/h5-6,8-9,14H,2-4,7,10H2,1H3,(H,22,23)/t14-/m0/s1
FORMULA=C18H19NO6
PUBMED=N/A
SUBMITUSER=BIOADREM
LIBRARYQUALITY=0
SPECTRUMID=CCMSLIB00000080111
SCANS=2305
ID=CCMSLIB00000080111
58.028744 	 10.46
98.036234 	 2.71
149.059709 	 0
154.062449 	 9.28
157.073348 	 3.55
195.065189 	 5.08
205.049539 	 100
213.078434 	 11.5
215.10666 	 2.71
223.060103 	 28.87
234.112473 	 46.25
236.091738 	 15.89
246.076088 	 4.94
260.091738 	 16.29
262.107388 	 98.67
263.115213 	 7.01
264.086653 	 9.67
264.123038 	 13.18
274.107388 	 6.17
292.117953 	 98.08
298.107388 	 9.48
305.089392 	 4.24
318.133603 	 12.98
320.112867 	 47.63
328.117953 	 4
346.128517 	 0
END IONS

BEGIN IONS
PEPMASS=477.214
CHARGE=1
MSLEVEL=2
RT=0
SOURCE_INSTRUMENT=GnpsDecoyReroot
FILENAME=CCMSLIB00000080112.txt
IONMODE=Positive
ORGANISM=Natural
NAME=MLS001142423-01!
PI=GNPS
DATACOLLECTOR=GNPS
SMILES=C[C@@H](C(=NCc1ccccc1OC)O)N1C(=O)[C@]2(C)c3c(CCN2C1=O)c1cc(ccc1[nH]3)OC
INCHI=InChI=1S/C26H28N4O5/c1-15(23(31)27-14-16-7-5-6-8-21(16)35-4)30-24(32)26(2)22-18(11-12-29(26)25(30)33)19-13-17(34-3)9-10-20(19)28-22/h5-10,13,15,28H,11-12,14H2,1-4H3,(H,27,31)/t15-,26-/m0/s1
FORMULA=C26H28N4O5
PUBMED=N/A
SUBMITUSER=BIOADREM
LIBRARYQUALITY=0
SPECTRUMID=CCMSLIB00000080112
SCANS=2306
ID=CCMSLIB00000080112
62.036234 	 1.87
71.012759 	 2.32
71.049145 	 1.12
76.015499 	 2.21
78.031149 	 10
86.036234 	 0.72
90.033829 	 10.01
91.026398 	 1.2
97.028409 	 0.78
107.036569 	 3.53
114.054958 	 0.78
117.042048 	 0.69
118.028744 	 2.4
120.029138 	 0.8
135.052613 	 2.15
155.070274 	 0.76
170.093749 	 6.58
198.088664 	 1.08
215.115213 	 1.9
243.110128 	 0
253.107054 	 0.7
254.102303 	 3.54
271.099169 	 0.73
280.117953 	 1.57
295.141428 	 1.04
303.125384 	 0.86
307.083913 	 2.34
311.115213 	 100
314.126112 	 0.71
334.094812 	 0.73
340.141762 	 1.57
357.168311 	 1.4
359.160152 	 1.26
364.141762 	 1.78
389.149587 	 1.19
390.181222 	 1.75
421.223421 	 43.38
432.191786 	 2.19
433.187035 	 0.7
435.178876 	 8.68
449.218335 	 9.24
459.202685 	 0.9
477.21325 	 0
END IONS

BEGIN IONS
PEPMASS=230.1031
CHARGE=1
MSLEVEL=2
RT=0
SOURCE_INSTRUMENT=GnpsDecoyReroot
FILENAME=CCMSLIB00000080113.txt
IONMODE=Positive
ORGANISM=Natural
NAME=MLS001048873-01!N-(furan-2-ylmethyl)-9-methylpurin-6-amine
PI=GNPS
DATACOLLECTOR=GNPS
SMILES=Cn1cnc2c(NCc3ccco3)ncnc12
INCHI=InChI=1S/C11H11N5O/c1-16-7-15-9-10(13-6-14-11(9)16)12-5-8-3-2-4-17-8/h2-4,6-7H,5H2,1H3,(H,12,13,14)
FORMULA=C11H11N5O
PUBMED=N/A
SUBMITUSER=BIOADREM
LIBRARYQUALITY=0
SPECTRUMID=CCMSLIB00000080113
SCANS=2307
ID=CCMSLIB00000080113
63.02293 	 3.85
67.017845 	 17.94
78.046405 	 11.62
88.030755 	 1.27
106.04132 	 2.39
109.052219 	 100
133.039643 	 5.62
134.034892 	 15.81
144.031818 	 2.84
160.050542 	 1.2
177.077091 	 2.39
203.092741 	 93.01
230.10364 	 2.39
END IONS

BEGIN IONS
PEPMASS=507.2647
CHARGE=1
MSLEVEL=2
RT=0
SOURCE_INSTRUMENT=GnpsDecoyReroot
FILENAME=CCMSLIB00000080114.txt
IONMODE=Positive
ORGANISM=Natural
NAME=MLS001142660-01!1-[1-[(2S)-3-methyl-2-[(4-methylphenyl)sulfonylamino]pentanoyl]piperidine-4-carbonyl]piperidine-4-carboxamide
PI=GNPS
DATACOLLECTOR=GNPS
SMILES=CCC(C)[C@@H](C(=O)N1CCC(CC1)C(=O)N1CCC(CC1)C(=N)O)NS(=O)(=O)c1ccc(C)cc1
INCHI=InChI=1S/C25H38N4O5S/c1-4-18(3)22(27-35(33,34)21-7-5-17(2)6-8-21)25(32)29-15-11-20(12-16-29)24(31)28-13-9-19(10-14-28)23(26)30/h5-8,18-20,22,27H,4,9-16H2,1-3H3,(H2,26,30)/t18?,22-/m0/s1
FORMULA=C25H38N4O5S
PUBMED=N/A
SUBMITUSER=BIOADREM
LIBRARYQUALITY=0
SPECTRUMID=CCMSLIB00000080114
SCANS=2308
ID=CCMSLIB00000080114
217.133543 	 0.76
220.144442 	 1.81
221.176077 	 0.76
222.160092 	 73.94
239.186641 	 94.51
249.105614 	 2.15
250.155007 	 0.75
265.100529 	 100
282.127078 	 3.36
294.127078 	 21.6
333.232529 	 3.91
350.189678 	 35.88
350.259078 	 87.4
377.236963 	 1.42
397.179173 	 1.22
461.258092 	 0.99
507.263571 	 1.22
END IONS

BEGIN IONS
PEPMASS=385.1755
CHARGE=1
MSLEVEL=2
RT=0
SOURCE_INSTRUMENT=GnpsDecoyReroot
FILENAME=CCMSLIB00000080115.txt
IONMODE=Positive
ORGANISM=Natural
NAME=MLS001159932-01!
PI=GNPS
DATACOLLECTOR=GNPS
SMILES=COc1cc(cc(c1OC)OC)C(=O)N1C[C@H]2C[C@@H](C1)c1cccc(=O)n1C2
INCHI=InChI=1S/C21H24N2O5/c1-26-17-8-14(9-18(27-2)20(17)28-3)21(25)22-10-13-7-15(12-22)16-5-4-6-19(24)23(16)11-13/h4-6,8-9,13,15H,7,10-12H2,1-3H3/t13-,15+/m1/s1
FORMULA=C21H24N2O5
PUBMED=N/A
SUBMITUSER=BIOADREM
LIBRARYQUALITY=0
SPECTRUMID=CCMSLIB00000080115
SCANS=2309
ID=CCMSLIB00000080115
109.064795 	 1.6
217.133543 	 0.52
232.157018 	 0.44
245.128458 	 0.41
255.149193 	 0.61
256.157018 	 0.63
260.151933 	 1.58
267.112808 	 0.39
268.157018 	 0.56
269.128458 	 0.78
271.180493 	 0.77
273.159758 	 0.47
281.128458 	 0.64
282.136283 	 2.83
284.151933 	 4.54
294.136283 	 0.31
297.123372 	 1.88
299.175408 	 100
311.139022 	 2.47
312.146847 	 14.65
327.170323 	 6.49
385.175802 	 1.6
END IONS

BEGIN IONS
PEPMASS=439.198
CHARGE=1
MSLEVEL=2
RT=0
SOURCE_INSTRUMENT=GnpsDecoyReroot
FILENAME=CCMSLIB00000080116.txt
IONMODE=Positive
ORGANISM=Natural
NAME=MLS001159163-01!(2S)-2-[[(2S)-3-methyl-2-[(3-oxo-2,4-dihydroquinoxaline-1-carbonyl)amino]butanoyl]amino]-3-phenylpropanoic acid
PI=GNPS
DATACOLLECTOR=GNPS
SMILES=CC(C)[C@@H](C(=N[C@@H](Cc1ccccc1)C(=O)O)O)N=C(N1CC(=Nc2ccccc12)O)O
INCHI=InChI=1S/C23H26N4O5/c1-14(2)20(21(29)25-17(22(30)31)12-15-8-4-3-5-9-15)26-23(32)27-13-19(28)24-16-10-6-7-11-18(16)27/h3-11,14,17,20H,12-13H2,1-2H3,(H,24,28)(H,25,29)(H,26,32)(H,30,31)/t17-,20-/m0/s1
FORMULA=C23H26N4O5
PUBMED=N/A
SUBMITUSER=BIOADREM
LIBRARYQUALITY=0
SPECTRUMID=CCMSLIB00000080116
SCANS=2310
ID=CCMSLIB00000080116
217.109734 	 0.9
230.104983 	 0
238.110068 	 15.59
240.125718 	 24.6
252.065523 	 0.48
265.109734 	 2.95
266.104983 	 100
268.120633 	 5.45
294.099897 	 42.76
299.126446 	 8.71
320.151933 	 1.5
322.118621 	 0.59
337.178482 	 4.44
348.146847 	 1.61
353.173397 	 0.63
365.173397 	 56.71
394.176136 	 0.73
396.17921 	 1.82
424.174125 	 6.75
439.1976 	 0
END IONS

BEGIN IONS
PEPMASS=250.0879
CHARGE=1
MSLEVEL=2
RT=0
SOURCE_INSTRUMENT=GnpsDecoyReroot
FILENAME=CCMSLIB00000080117.txt
IONMODE=Positive
ORGANISM=Natural
NAME=MLS001048869-01!2-anilinonaphthalene-1,4-dione
PI=GNPS
DATACOLLECTOR=GNPS
SMILES=c1ccc(cc1)NC1=CC(=O)c2ccccc2C1=O
INCHI=InChI=1S/C16H11NO2/c18-15-10-14(17-11-6-2-1-3-7-11)16(19)13-9-5-4-8-12(13)15/h1-10,17H
FORMULA=C16H11NO2
PUBMED=N/A
SUBMITUSER=BIOADREM
LIBRARYQUALITY=0
SPECTRUMID=CCMSLIB00000080117
SCANS=2311
ID=CCMSLIB00000080117
52.018179 	 93.42
52.030755 	 5.53
57.033495 	 9.47
64.018179 	 5.16
75.02293 	 6.82
77.03858 	 19.2
78.046405 	 13.96
79.017845 	 7.65
87.02293 	 84.81
88.030755 	 20.91
90.01002 	 18.8
98.015105 	 54.55
103.017845 	 37.57
105.033495 	 72.57
106.04132 	 12.91
115.017845 	 51.66
116.02567 	 33.74
126.046405 	 4.63
133.028409 	 143.74
134.036234 	 46.82
163.05423 	 4.92
172.075694 	 3.82
175.05423 	 35.51
176.062055 	 7.59
185.03858 	 5.72
193.064795 	 3.85
195.080445 	 20.11
203.049145 	 46.28
221.059709 	 30.16
222.091344 	 100
223.07536 	 10.56
250.086259 	 143.74
END IONS

BEGIN IONS
PEPMASS=445.2237
CHARGE=1
MSLEVEL=2
RT=0
SOURCE_INSTRUMENT=GnpsDecoyReroot
FILENAME=CCMSLIB00000080118.txt
IONMODE=Positive
ORGANISM=Natural
NAME=MLS001142433-01!
PI=GNPS
DATACOLLECTOR=GNPS
SMILES=COc1cccc(c1)c1c2c(cc(C(=O)NCCCN3CCOCC3)[nH]1)c1ccccc1n2
INCHI=InChI=1S/C26H28N4O3/c1-32-19-7-4-6-18(16-19)24-25-21(20-8-2-3-9-22(20)28-25)17-23(29-24)26(31)27-10-5-11-30-12-14-33-15-13-30/h2-4,6-9,16-17,29H,5,10-15H2,1H3,(H,27,31)
FORMULA=C26H28N4O3
PUBMED=N/A
SUBMITUSER=BIOADREM
LIBRARYQUALITY=0
SPECTRUMID=CCMSLIB00000080118
SCANS=2312
ID=CCMSLIB00000080118
242.083853 	 5.79
284.11957 	 83.55
353.176077 	 17.83
366.183902 	 6.22
368.199552 	 17.95
371.186641 	 5.59
386.173731 	 17.02
396.194466 	 59.15
399.181556 	 8.56
414.205031 	 100
445.223421 	 5.79
END IONS

BEGIN IONS
PEPMASS=371.1614
CHARGE=1
MSLEVEL=2
RT=0
SOURCE_INSTRUMENT=GnpsDecoyReroot
FILENAME=CCMSLIB00000080119.txt
IONMODE=Positive
ORGANISM=Natural
NAME=MLS001140570-01!1-[2-[(4-oxo-2,3-dihydro-1H-cyclopenta[c]chromen-7-yl)oxy]acetyl]piperidine-4-carboxamide
PI=GNPS
DATACOLLECTOR=GNPS
SMILES=C1Cc2c3ccc(cc3oc(=O)c2C1)OCC(=O)N1CCC(CC1)C(=N)O
INCHI=InChI=1S/C20H22N2O5/c21-19(24)12-6-8-22(9-7-12)18(23)11-26-13-4-5-15-14-2-1-3-16(14)20(25)27-17(15)10-13/h4-5,10,12H,1-3,6-9,11H2,(H2,21,24)
FORMULA=C20H22N2O5
PUBMED=N/A
SUBMITUSER=BIOADREM
LIBRARYQUALITY=0
SPECTRUMID=CCMSLIB00000080119
SCANS=2313
ID=CCMSLIB00000080119
54.01002 	 12.23
57.057304 	 100
67.041654 	 30.32
69.033495 	 8.75
78.046405 	 54.76
81.005663 	 9.2
85.052219 	 39.33
96.05697 	 3.95
101.023324 	 3.76
113.047133 	 10.3
129.018239 	 50.84
130.073683 	 6.1
147.104254 	 4.56
162.127729 	 5.39
185.132481 	 12.12
187.135555 	 8.89
188.14338 	 3.95
189.114819 	 5.39
197.119904 	 2.46
200.14338 	 18.56
203.117893 	 7.37
213.151205 	 16.21
214.15903 	 4.5
215.130469 	 5.94
227.130469 	 9.25
228.138294 	 6.71
231.112808 	 6.46
241.182505 	 15.74
251.166855 	 13.31
257.164843 	 17.98
259.180493 	 3.09
285.159758 	 17.34
287.175408 	 58.27
299.175408 	 2.46
315.170323 	 28.09
343.165237 	 2.68
353.149587 	 3.78
371.160152 	 6.1
END IONS

BEGIN IONS
PEPMASS=257.0805
CHARGE=1
MSLEVEL=2
RT=0
SOURCE_INSTRUMENT=GnpsDecoyReroot
FILENAME=CCMSLIB00000080120.txt
IONMODE=Positive
ORGANISM=Natural
NAME=MLS000697612-01!
PI=GNPS
DATACOLLECTOR=GNPS
SMILES=c1cc(ccc1C1CC(=O)c2ccc(cc2O1)O)O
INCHI=InChI=1S/C15H12O4/c16-10-3-1-9(2-4-10)14-8-13(18)12-6-5-11(17)7-15(12)19-14/h1-7,14,16-17H,8H2
FORMULA=C15H12O4
PUBMED=N/A
SUBMITUSER=BIOADREM
LIBRARYQUALITY=0
SPECTRUMID=CCMSLIB00000080120
SCANS=2314
ID=CCMSLIB00000080120
53.002195 	 6.03
119.049145 	 4.4
120.05697 	 6.37
133.064795 	 5.21
155.08553 	 8.23
161.059709 	 100
163.07536 	 10.2
170.07262 	 6.95
172.08827 	 9.62
199.07536 	 5.79
200.083185 	 4.63
229.085924 	 21.78
257.080839 	 4.4
END IONS

BEGIN IONS
PEPMASS=467.229
CHARGE=1
MSLEVEL=2
RT=0
SOURCE_INSTRUMENT=GnpsDecoyReroot
FILENAME=CCMSLIB00000080121.txt
IONMODE=Positive
ORGANISM=Natural
NAME=MLS001158378-01!(2S)-2-[[(2S)-3-methyl-2-[[(2S)-3-oxo-2-propan-2-yl-2,4-dihydroquinoxaline-1-carbonyl]amino]butanoyl]amino]-2-phenylacetic acid
PI=GNPS
DATACOLLECTOR=GNPS
SMILES=CC(C)[C@@H](C(=N[C@@H](c1ccccc1)C(=O)O)O)N=C(N1c2ccccc2N=C([C@@H]1C(C)C)O)O
INCHI=InChI=1S/C25H30N4O5/c1-14(2)19(22(30)27-20(24(32)33)16-10-6-5-7-11-16)28-25(34)29-18-13-9-8-12-17(18)26-23(31)21(29)15(3)4/h5-15,19-21H,1-4H3,(H,26,31)(H,27,30)(H,28,34)(H,32,33)/t19-,20-,21-/m0/s1
FORMULA=C25H30N4O5
PUBMED=N/A
SUBMITUSER=BIOADREM
LIBRARYQUALITY=0
SPECTRUMID=CCMSLIB00000080121
SCANS=2315
ID=CCMSLIB00000080121
148.133209 	 4.27
160.039308 	 1.68
162.078768 	 5.7
163.122978 	 0
173.070943 	 27.06
176.128123 	 10.55
186.054958 	 4.25
187.050207 	 27.47
201.065857 	 100
215.045122 	 29.81
225.102243 	 0.76
229.060772 	 2.77
243.112808 	 31.86
253.097158 	 0.59
271.107722 	 69.07
285.123372 	 3.68
325.154672 	 0.58
342.181222 	 43.42
354.181222 	 2.02
355.176471 	 4.44
365.113202 	 0.93
365.16082 	 1.07
370.176136 	 13.12
383.171385 	 27.13
393.192121 	 10.43
409.187035 	 6.03
421.223421 	 2.33
423.202685 	 9.18
439.233985 	 3.35
450.202351 	 3.12
467.2289 	 0
END IONS

BEGIN IONS
PEPMASS=190.123
CHARGE=1
MSLEVEL=2
RT=0
SOURCE_INSTRUMENT=GnpsDecoyReroot
FILENAME=CCMSLIB00000080122.txt
IONMODE=Positive
ORGANISM=Natural
NAME=MLS000728631-01!
PI=GNPS
DATACOLLECTOR=GNPS
SMILES=CCC1(CC)c2ccccc2N=C1O
INCHI=InChI=1S/C12H15NO/c1-3-12(4-2)9-7-5-6-8-10(9)13-11(12)14/h5-8H,3-4H2,1-2H3,(H,13,14)
FORMULA=C12H15NO
PUBMED=N/A
SUBMITUSER=BIOADREM
LIBRARYQUALITY=0
SPECTRUMID=CCMSLIB00000080122
SCANS=2316
ID=CCMSLIB00000080122
85.00728 	 1.9
99.010354 	 3.45
105.057304 	 1.68
112.018179 	 100
115.041654 	 2.87
120.080779 	 14.81
126.033829 	 0.9
127.041654 	 12.4
137.096095 	 1.11
138.091344 	 1.75
141.057304 	 3.48
156.080779 	 0
159.067869 	 1.88
162.127729 	 5.01
164.106994 	 2.34
173.096095 	 0.36
174.091344 	 2.56
190.122644 	 0
END IONS

BEGIN IONS
PEPMASS=381.109
CHARGE=1
MSLEVEL=2
RT=0
SOURCE_INSTRUMENT=GnpsDecoyReroot
FILENAME=CCMSLIB00000080123.txt
IONMODE=Positive
ORGANISM=Natural
NAME=MLS001140206-01!(2S)-N-(1,3-benzodioxol-5-yl)-5-oxo-1-(3-oxo-1H-2-benzofuran-1-yl)pyrrolidine-2-carboxamide
PI=GNPS
DATACOLLECTOR=GNPS
SMILES=c1ccc2c(c1)C(N1[C@@H](CCC1=O)C(=Nc1ccc3c(c1)OCO3)O)OC2=O
INCHI=InChI=1S/C20H16N2O6/c23-17-8-6-14(18(24)21-11-5-7-15-16(9-11)27-10-26-15)22(17)19-12-3-1-2-4-13(12)20(25)28-19/h1-5,7,9,14,19H,6,8,10H2,(H,21,24)/t14-,19?/m0/s1
FORMULA=C20H16N2O6
PUBMED=N/A
SUBMITUSER=BIOADREM
LIBRARYQUALITY=0
SPECTRUMID=CCMSLIB00000080123
SCANS=2317
ID=CCMSLIB00000080123
142.065129 	 0
232.096823 	 15.34
260.091738 	 100
271.107722 	 10.59
299.102637 	 0.66
325.118287 	 0.93
353.113202 	 1.22
381.108116 	 0
END IONS

BEGIN IONS
PEPMASS=510.2632
CHARGE=1
MSLEVEL=2
RT=0
SOURCE_INSTRUMENT=GnpsDecoyReroot
FILENAME=CCMSLIB00000080124.txt
IONMODE=Positive
ORGANISM=Natural
NAME=MLS001142600-01!2-[[1-[(2S)-3-methyl-2-[(4-methylphenyl)sulfonylamino]butanoyl]piperidine-4-carbonyl]amino]heptanoic acid
PI=GNPS
DATACOLLECTOR=GNPS
SMILES=CCCCCC(C(=O)O)N=C(C1CCN(CC1)C(=O)[C@H](C(C)C)NS(=O)(=O)c1ccc(C)cc1)O
INCHI=InChI=1S/C25H39N3O6S/c1-5-6-7-8-21(25(31)32)26-23(29)19-13-15-28(16-14-19)24(30)22(17(2)3)27-35(33,34)20-11-9-18(4)10-12-20/h9-12,17,19,21-22,27H,5-8,13-16H2,1-4H3,(H,26,29)(H,31,32)/t21?,22-/m0/s1
FORMULA=C25H39N3O6S
PUBMED=N/A
SUBMITUSER=BIOADREM
LIBRARYQUALITY=0
SPECTRUMID=CCMSLIB00000080124
SCANS=2318
ID=CCMSLIB00000080124
84.080779 	 1.85
100.112079 	 1.75
109.010651 	 100
110.015105 	 10.96
113.026004 	 0.7
180.08415 	 60.53
183.091678 	 0.77
193.169929 	 1.28
194.177754 	 0.72
211.180493 	 29.94
283.16926 	 0.92
291.152564 	 2.2
301.136914 	 77.92
301.179825 	 1.13
319.147479 	 1.22
327.18895 	 2.94
349.194429 	 5.64
359.178779 	 0.51
377.189344 	 6.32
419.199908 	 3.65
464.257758 	 0.12
465.205388 	 0.68
510.263237 	 0.12
END IONS

BEGIN IONS
PEPMASS=189.1401
CHARGE=1
MSLEVEL=2
RT=0
SOURCE_INSTRUMENT=GnpsDecoyReroot
FILENAME=CCMSLIB00000080125.txt
IONMODE=Positive
ORGANISM=Natural
NAME=MLS000737867-01!1,2,3,4,6,7,8,9-octahydrophenazine
PI=GNPS
DATACOLLECTOR=GNPS
SMILES=C1CCc2c(C1)nc1CCCCc1n2
INCHI=InChI=1S/C12H16N2/c1-2-6-10-9(5-1)13-11-7-3-4-8-12(11)14-10/h1-8H2
FORMULA=C12H16N2
PUBMED=N/A
SUBMITUSER=BIOADREM
LIBRARYQUALITY=0
SPECTRUMID=CCMSLIB00000080125
SCANS=2319
ID=CCMSLIB00000080125
62.015105 	 4.79
63.010354 	 0.38
74.015105 	 3.36
76.018179 	 5.03
85.00728 	 1.68
87.010354 	 5.01
89.026004 	 3.98
98.015105 	 0.45
100.018179 	 4.11
101.026004 	 1.53
102.033829 	 100
103.05423 	 0.52
115.041654 	 3.69
120.080779 	 0.52
130.065129 	 181.55
131.072954 	 0.77
136.112079 	 1.16
137.107328 	 10.67
146.096429 	 7.27
157.088604 	 2.2
163.122978 	 2.28
172.112079 	 11.81
189.138629 	 181.55
END IONS

BEGIN IONS
PEPMASS=280.145
CHARGE=1
MSLEVEL=2
RT=0
SOURCE_INSTRUMENT=GnpsDecoyReroot
FILENAME=CCMSLIB00000080126.txt
IONMODE=Positive
ORGANISM=Natural
NAME=MLS001049068-01!2-amino-3-(1H-indol-3-yl)-N-phenylpropanamide
PI=GNPS
DATACOLLECTOR=GNPS
SMILES=c1ccc(cc1)N=C(C(Cc1c[nH]c2ccccc12)N)O
INCHI=InChI=1S/C17H17N3O/c18-15(17(21)20-13-6-2-1-3-7-13)10-12-11-19-16-9-5-4-8-14(12)16/h1-9,11,15,19H,10,18H2,(H,20,21)
FORMULA=C17H17N3O
PUBMED=N/A
SUBMITUSER=BIOADREM
LIBRARYQUALITY=0
SPECTRUMID=CCMSLIB00000080126
SCANS=2320
ID=CCMSLIB00000080126
115.05423 	 0
119.049145 	 1.26
181.064795 	 1.7
183.080445 	 0.67
194.07262 	 33.69
207.080445 	 55.7
208.112079 	 11.62
209.096095 	 100
209.107328 	 1.1
226.122644 	 2.36
235.122978 	 2.9
236.106994 	 77.03
253.133543 	 37.32
280.144442 	 0
END IONS

BEGIN IONS
PEPMASS=267.109
CHARGE=1
MSLEVEL=2
RT=0
SOURCE_INSTRUMENT=GnpsDecoyReroot
FILENAME=CCMSLIB00000080127.txt
IONMODE=Positive
ORGANISM=Natural
NAME=MLS001074702-01!
PI=GNPS
DATACOLLECTOR=GNPS
SMILES=c1cn(c2c1c(N)ncn2)[C@H]1[C@@H]([C@@H]([C@@H](CO)O1)O)O
INCHI=InChI=1S/C11H14N4O4/c12-9-5-1-2-15(10(5)14-4-13-9)11-8(18)7(17)6(3-16)19-11/h1-2,4,6-8,11,16-18H,3H2,(H2,12,13,14)/t6-,7-,8-,11-/m1/s1
FORMULA=C11H14N4O4
PUBMED=N/A
SUBMITUSER=BIOADREM
LIBRARYQUALITY=0
SPECTRUMID=CCMSLIB00000080127
SCANS=2321
ID=CCMSLIB00000080127
118.039977 	 100
119.045122 	 0
249.09822 	 2.24
250.082236 	 18.52
267.108785 	 0
END IONS

BEGIN IONS
PEPMASS=344.15
CHARGE=1
MSLEVEL=2
RT=0
SOURCE_INSTRUMENT=GnpsDecoyReroot
FILENAME=CCMSLIB00000080128.txt
IONMODE=Positive
ORGANISM=Natural
NAME=MLS002153887-01!(7S)-7-amino-10-hydroxy-1,2,3-trimethoxy-6,7-dihydro-5H-benzo[a]heptalen-9-one
PI=GNPS
DATACOLLECTOR=GNPS
SMILES=COc1cc2CC[C@@H](c3cc(=O)c(ccc3c2c(c1OC)OC)O)N
INCHI=InChI=1S/C19H21NO5/c1-23-16-8-10-4-6-13(20)12-9-15(22)14(21)7-5-11(12)17(10)19(25-3)18(16)24-2/h5,7-9,13H,4,6,20H2,1-3H3,(H,21,22)/t13-/m0/s1
FORMULA=C19H21NO5
PUBMED=N/A
SUBMITUSER=BIOADREM
LIBRARYQUALITY=0
SPECTRUMID=CCMSLIB00000080128
SCANS=2322
ID=CCMSLIB00000080128
65.002195 	 40.75
138.091344 	 37.75
154.065129 	 59.25
155.036569 	 43
156.044394 	 34.5
157.028409 	 81.5
164.049479 	 34.5
166.028744 	 44.5
179.049145 	 38.75
180.044394 	 33.75
183.031483 	 91.75
184.039308 	 100
192.044394 	 55.25
199.062783 	 41.75
208.039308 	 46.75
209.059709 	 71
215.070274 	 62
220.039308 	 43.5
226.122644 	 42.5
227.070274 	 66.25
228.101909 	 47.75
236.106994 	 48.25
243.065189 	 39.75
258.088664 	 36.5
265.109734 	 41.25
266.093749 	 37.5
272.128123 	 43
273.112139 	 0
280.133209 	 55.75
298.143773 	 38.5
299.127789 	 96.75
314.102303 	 54.75
316.154338 	 51.25
344.149253 	 0
END IONS

BEGIN IONS
PEPMASS=377.154
CHARGE=1
MSLEVEL=2
RT=0
SOURCE_INSTRUMENT=GnpsDecoyReroot
FILENAME=CCMSLIB00000080129.txt
IONMODE=Positive
ORGANISM=Natural
NAME=MLS001140789-01!(3R)-N-cyclohexyl-6,7-dimethoxy-5-oxo-3,9b-dihydro-2H-[1,3]thiazolo[2,3-a]isoindole-3-carboxamide
PI=GNPS
DATACOLLECTOR=GNPS
SMILES=COc1ccc2c(c1OC)C(=O)N1[C@@H](CSC21)C(=NC1CCCCC1)O
INCHI=InChI=1S/C19H24N2O4S/c1-24-14-9-8-12-15(16(14)25-2)18(23)21-13(10-26-19(12)21)17(22)20-11-6-4-3-5-7-11/h8-9,11,13,19H,3-7,10H2,1-2H3,(H,20,22)/t13-,19?/m0/s1
FORMULA=C19H24N2O4S
PUBMED=N/A
SUBMITUSER=BIOADREM
LIBRARYQUALITY=0
SPECTRUMID=CCMSLIB00000080129
SCANS=2323
ID=CCMSLIB00000080129
62.015105 	 3.08
143.049145 	 0.77
161.005566 	 0.53
165.036866 	 0.68
173.096095 	 1.41
175.07536 	 1.01
188.065426 	 1.67
189.127395 	 0.87
202.098835 	 2.8
203.10666 	 1.79
204.011379 	 0
205.068166 	 1.76
215.052516 	 0.65
216.060341 	 3.01
217.12231 	 0.87
218.093749 	 3.13
220.055256 	 1.18
221.1107 	 0.56
229.085924 	 1.54
233.063081 	 15.39
233.117224 	 5.69
234.070906 	 22.62
236.07398 	 0.5
236.128123 	 1.92
244.055256 	 0.96
249.094381 	 22.94
249.105614 	 0.62
250.143773 	 0.59
251.057698 	 13.58
262.06582 	 1.05
263.061069 	 0.57
275.121264 	 0.82
277.089295 	 100
277.100529 	 6.37
277.154672 	 7.65
303.116179 	 1.84
304.100194 	 1.53
333.126743 	 0.67
346.098183 	 1.55
361.121658 	 1.4
377.152958 	 0
END IONS

BEGIN IONS
PEPMASS=409.2219
CHARGE=1
MSLEVEL=2
RT=0
SOURCE_INSTRUMENT=GnpsDecoyReroot
FILENAME=CCMSLIB00000080130.txt
IONMODE=Positive
ORGANISM=Natural
NAME=MLS001142924-01!
PI=GNPS
DATACOLLECTOR=GNPS
SMILES=Cc1ccc(c(C)c1)N=C(CCN=C(N1C[C@H]2C[C@@H](C1)c1cccc(=O)n1C2)O)O
INCHI=InChI=1S/C23H28N4O3/c1-15-6-7-19(16(2)10-15)25-21(28)8-9-24-23(30)26-12-17-11-18(14-26)20-4-3-5-22(29)27(20)13-17/h3-7,10,17-18H,8-9,11-14H2,1-2H3,(H,24,30)(H,25,28)/t17-,18+/m1/s1
FORMULA=C23H28N4O3
PUBMED=N/A
SUBMITUSER=BIOADREM
LIBRARYQUALITY=0
SPECTRUMID=CCMSLIB00000080130
SCANS=2324
ID=CCMSLIB00000080130
225.138629 	 6.9
246.123707 	 0.56
251.154279 	 3.01
268.169594 	 1.66
268.180828 	 13.01
270.172668 	 1.17
283.180493 	 1.36
285.196143 	 23.27
291.185579 	 0.45
293.164843 	 0.59
295.144108 	 1.23
295.180493 	 0.96
296.151933 	 1.86
296.175742 	 100
297.159758 	 1.64
306.172668 	 2.08
309.196143 	 4.48
311.175408 	 25.38
313.202291 	 71.39
319.180493 	 0.58
321.159758 	 3.2
321.196143 	 9.23
322.167583 	 0.94
323.175408 	 16.16
337.191058 	 8.74
339.206708 	 4.67
339.217941 	 0.77
351.170323 	 1.09
354.217607 	 70.12
367.212856 	 32.42
382.212522 	 9.96
409.223421 	 0.56
END IONS

BEGIN IONS
PEPMASS=281.0907
CHARGE=1
MSLEVEL=2
RT=0
SOURCE_INSTRUMENT=GnpsDecoyReroot
FILENAME=CCMSLIB00000080131.txt
IONMODE=Positive
ORGANISM=Natural
NAME=MLS000575003-01!
PI=GNPS
DATACOLLECTOR=GNPS
SMILES=Cn1ccc2c3ccccc3n3c2c1c(c(=O)c3=O)OC
INCHI=InChI=1S/C16H12N2O3/c1-17-8-7-10-9-5-3-4-6-11(9)18-12(10)13(17)15(21-2)14(19)16(18)20/h3-8H,1-2H3
FORMULA=C16H12N2O3
PUBMED=N/A
SUBMITUSER=BIOADREM
LIBRARYQUALITY=0
SPECTRUMID=CCMSLIB00000080131
SCANS=2325
ID=CCMSLIB00000080131
99.02293 	 2.49
101.026004 	 3.99
116.049479 	 5.36
126.033829 	 1.96
139.041654 	 13.73
143.060378 	 2.6
166.052553 	 100
170.096429 	 12.15
176.036903 	 10.51
179.023993 	 1.46
197.107328 	 25.19
204.031818 	 4.58
235.013822 	 2.3
250.037297 	 67.58
253.097158 	 2.96
265.060772 	 4.67
281.092072 	 4.67
END IONS

BEGIN IONS
PEPMASS=418.1776
CHARGE=1
MSLEVEL=2
RT=0
SOURCE_INSTRUMENT=GnpsDecoyReroot
FILENAME=CCMSLIB00000080132.txt
IONMODE=Positive
ORGANISM=Natural
NAME=MLS001158201-01!(3R)-N-[(2S)-1-[(2S)-2-(hydroxymethyl)pyrrolidin-1-yl]-1-oxopropan-2-yl]-2,2-dimethyl-5-oxo-3,9b-dihydro-[1,3]thiazolo[2,3-a]isoindole-3-carboxamide
PI=GNPS
DATACOLLECTOR=GNPS
SMILES=C[C@@H](C(=O)N1CCC[C@H]1CO)N=C([C@@H]1C(C)(C)SC2c3ccccc3C(=O)N12)O
INCHI=InChI=1S/C21H27N3O4S/c1-12(18(27)23-10-6-7-13(23)11-25)22-17(26)16-21(2,3)29-20-15-9-5-4-8-14(15)19(28)24(16)20/h4-5,8-9,12-13,16,20,25H,6-7,10-11H2,1-3H3,(H,22,26)/t12-,13-,16+,20?/m0/s1
FORMULA=C21H27N3O4S
PUBMED=N/A
SUBMITUSER=BIOADREM
LIBRARYQUALITY=0
SPECTRUMID=CCMSLIB00000080132
SCANS=2326
ID=CCMSLIB00000080132
90.005997 	 1.31
102.972254 	 14.12
104.049479 	 13.12
114.033829 	 1.25
115.041654 	 0.63
121.028409 	 0.67
132.044394 	 0.78
133.048196 	 0.92
149.059709 	 0.53
193.085924 	 0.59
261.123372 	 2.78
290.116907 	 1.27
304.165572 	 4.52
330.144836 	 0.53
332.160486 	 100
364.132557 	 0.84
390.148207 	 2.72
418.179507 	 0.78
END IONS

BEGIN IONS
PEPMASS=381.1809
CHARGE=1
MSLEVEL=2
RT=0
SOURCE_INSTRUMENT=GnpsDecoyReroot
FILENAME=CCMSLIB00000080133.txt
IONMODE=Positive
ORGANISM=Natural
NAME=MLS001157815-01!N-[4-(7-methyl-2,3,4,7,9,10-hexahydro-[1,4]dioxepino[2,3-g]isoquinoline-8-carbonyl)phenyl]acetamide
PI=GNPS
DATACOLLECTOR=GNPS
SMILES=CC1c2cc3c(cc2CCN1C(=O)c1ccc(cc1)N=C(C)O)OCCCO3
INCHI=InChI=1S/C22H24N2O4/c1-14-19-13-21-20(27-10-3-11-28-21)12-17(19)8-9-24(14)22(26)16-4-6-18(7-5-16)23-15(2)25/h4-7,12-14H,3,8-11H2,1-2H3,(H,23,25)
FORMULA=C22H24N2O4
PUBMED=N/A
SUBMITUSER=BIOADREM
LIBRARYQUALITY=0
SPECTRUMID=CCMSLIB00000080133
SCANS=2327
ID=CCMSLIB00000080133
117.06988 	 0.55
182.060044 	 100
224.070609 	 90.54
259.122978 	 0.72
265.097158 	 17.24
277.133543 	 0.43
280.133209 	 0.56
293.128458 	 0.74
321.159758 	 1.72
353.185973 	 1.64
381.180887 	 0.55
END IONS

BEGIN IONS
PEPMASS=338.1873
CHARGE=1
MSLEVEL=2
RT=0
SOURCE_INSTRUMENT=GnpsDecoyReroot
FILENAME=CCMSLIB00000080134.txt
IONMODE=Positive
ORGANISM=Natural
NAME=MLS001142765-01!
PI=GNPS
DATACOLLECTOR=GNPS
SMILES=CCc1ccccc1N=C(N1C[C@H]2C[C@@H](C1)c1cccc(=O)n1C2)O
INCHI=InChI=1S/C20H23N3O2/c1-2-15-6-3-4-7-17(15)21-20(25)22-11-14-10-16(13-22)18-8-5-9-19(24)23(18)12-14/h3-9,14,16H,2,10-13H2,1H3,(H,21,25)/t14-,16+/m1/s1
FORMULA=C20H23N3O2
PUBMED=N/A
SUBMITUSER=BIOADREM
LIBRARYQUALITY=0
SPECTRUMID=CCMSLIB00000080134
SCANS=2328
ID=CCMSLIB00000080134
189.102243 	 3.89
189.138629 	 0.97
200.130803 	 1.16
201.138629 	 1.41
215.154279 	 1.8
225.138629 	 9.72
226.146454 	 17.53
227.154279 	 7.44
238.146454 	 2.67
239.154279 	 5.33
241.169929 	 40.95
248.14338 	 1
251.154279 	 11.77
252.162104 	 8.42
253.169929 	 94.43
263.154279 	 0.95
266.177754 	 2.49
267.149193 	 3.47
267.185579 	 48.51
275.154279 	 5.48
277.133543 	 1.18
281.164843 	 6.02
285.138629 	 8.1
292.180828 	 1.51
293.164843 	 3.59
293.188653 	 1.41
295.144108 	 51.09
303.149193 	 5.39
310.191392 	 100
321.159758 	 14.48
338.186307 	 3.89
END IONS

BEGIN IONS
PEPMASS=478.209
CHARGE=1
MSLEVEL=2
RT=0
SOURCE_INSTRUMENT=GnpsDecoyReroot
FILENAME=CCMSLIB00000080135.txt
IONMODE=Positive
ORGANISM=Natural
NAME=MLS001157907-01!(2R)-3-(1H-indol-3-yl)-2-[[(2S)-3-methyl-2-[(3-oxo-2,4-dihydroquinoxaline-1-carbonyl)amino]butanoyl]amino]propanoic acid
PI=GNPS
DATACOLLECTOR=GNPS
SMILES=CC(C)[C@@H](C(=N[C@H](Cc1c[nH]c2ccccc12)C(=O)O)O)N=C(N1CC(=Nc2ccccc12)O)O
INCHI=InChI=1S/C25H27N5O5/c1-14(2)22(29-25(35)30-13-21(31)27-18-9-5-6-10-20(18)30)23(32)28-19(24(33)34)11-15-12-26-17-8-4-3-7-16(15)17/h3-10,12,14,19,22,26H,11,13H2,1-2H3,(H,27,31)(H,28,32)(H,29,35)(H,33,34)/t19-,22+/m1/s1
FORMULA=C25H27N5O5
PUBMED=N/A
SUBMITUSER=BIOADREM
LIBRARYQUALITY=0
SPECTRUMID=CCMSLIB00000080135
SCANS=2329
ID=CCMSLIB00000080135
131.070274 	 0
178.098835 	 1
179.10666 	 2.97
180.101909 	 7.43
182.117559 	 31.28
191.10666 	 7.06
193.12231 	 2.37
203.10666 	 0.99
205.12231 	 1.71
207.101574 	 7.55
208.096823 	 100
210.112473 	 3.03
219.101574 	 1.35
220.133209 	 11.52
221.128458 	 1.43
231.101574 	 3.76
232.109399 	 1.13
236.091738 	 45.14
246.112473 	 4.65
249.112139 	 13.67
262.143773 	 1.13
264.159424 	 1.62
279.170323 	 2.05
290.138688 	 2.41
307.165237 	 72.85
335.160152 	 2.04
391.176471 	 1.62
412.186701 	 0.85
451.1976 	 2.35
478.208499 	 0
END IONS

BEGIN IONS
PEPMASS=419.1344
CHARGE=1
MSLEVEL=2
RT=0
SOURCE_INSTRUMENT=GnpsDecoyReroot
FILENAME=CCMSLIB00000080136.txt
IONMODE=Positive
ORGANISM=Natural
NAME=MLS000863619-01!5-hydroxy-6,7,8-trimethoxy-2-(3,4,5-trimethoxyphenyl)chromen-4-one
PI=GNPS
DATACOLLECTOR=GNPS
SMILES=COc1cc(cc(c1OC)OC)c1cc(=O)c2c(c(c(c(c2o1)OC)OC)OC)O
INCHI=InChI=1S/C21H22O9/c1-24-13-7-10(8-14(25-2)17(13)26-3)12-9-11(22)15-16(23)19(27-4)21(29-6)20(28-5)18(15)30-12/h7-9,23H,1-6H3
FORMULA=C21H22O9
PUBMED=N/A
SUBMITUSER=BIOADREM
LIBRARYQUALITY=0
SPECTRUMID=CCMSLIB00000080136
SCANS=2330
ID=CCMSLIB00000080136
115.07536 	 2.49
153.054624 	 2.46
171.065189 	 19.43
181.049539 	 2.49
199.060103 	 33.3
256.000243 	 2.92
268.000243 	 3.17
271.023718 	 6.53
277.107054 	 2.9
286.010808 	 4.35
299.018633 	 3.96
299.055018 	 4.07
301.107054 	 3.64
302.114879 	 7.95
304.057758 	 2.58
312.099229 	 5.56
314.042108 	 8.79
315.086318 	 3.49
317.029197 	 2.92
327.049933 	 4.81
327.086318 	 3.75
329.101968 	 4.61
330.109793 	 20.43
332.052672 	 20.24
333.096883 	 5.38
340.094143 	 2.7
343.081233 	 5.57
345.060497 	 8.13
345.096883 	 9.9
347.112533 	 5.63
348.120358 	 11.41
357.096883 	 4.75
358.104708 	 13.11
361.091797 	 24.09
373.128183 	 40.14
375.107448 	 11.86
376.115273 	 7.98
391.138748 	 100
401.123098 	 6.64
419.133662 	 24.09
END IONS

BEGIN IONS
PEPMASS=498.1758
CHARGE=1
MSLEVEL=2
RT=0
SOURCE_INSTRUMENT=GnpsDecoyReroot
FILENAME=CCMSLIB00000080137.txt
IONMODE=Positive
ORGANISM=Natural
NAME=MLS001157994-01!1-[2-[[(2Z)-3-oxo-2-[(2,3,4-trimethoxyphenyl)methylidene]-1-benzofuran-6-yl]oxy]acetyl]piperidine-4-carboxylic acid
PI=GNPS
DATACOLLECTOR=GNPS
SMILES=COc1ccc(/C=C\2/C(=O)c3ccc(cc3O2)OCC(=O)N2CCC(CC2)C(=O)O)c(c1OC)OC
INCHI=InChI=1S/C26H27NO9/c1-32-19-7-4-16(24(33-2)25(19)34-3)12-21-23(29)18-6-5-17(13-20(18)36-21)35-14-22(28)27-10-8-15(9-11-27)26(30)31/h4-7,12-13,15H,8-11,14H2,1-3H3,(H,30,31)/b21-12-
FORMULA=C26H27NO9
PUBMED=N/A
SUBMITUSER=BIOADREM
LIBRARYQUALITY=0
SPECTRUMID=CCMSLIB00000080137
SCANS=2331
ID=CCMSLIB00000080137
66.01002 	 5
79.041654 	 2.02
95.036569 	 55.52
109.052219 	 100
130.004934 	 5.82
137.047133 	 15.67
145.028409 	 6.79
206.036234 	 2.39
232.018179 	 1.71
234.031149 	 4.32
250.028744 	 2.58
252.041714 	 3.93
262.026064 	 7.61
265.036963 	 2.53
267.065189 	 3.16
279.065189 	 2.26
280.036628 	 8.9
286.083579 	 2.84
295.060103 	 7.53
296.067928 	 12.98
305.080839 	 1.8
308.067928 	 1.68
314.078493 	 2.89
323.091404 	 2.67
329.101968 	 3.29
330.109793 	 7.53
332.089058 	 1.72
338.114879 	 9.28
342.109793 	 1.95
347.112533 	 2.68
358.104708 	 1.79
366.109793 	 2.86
373.094478 	 2
373.128183 	 4.32
401.089392 	 2.86
403.105042 	 3.44
417.157078 	 1.74
419.099957 	 8.54
419.136342 	 3.93
431.099957 	 5.01
447.131257 	 3.51
463.162557 	 4.94
465.141822 	 71.16
470.180947 	 2.97
480.165297 	 5.1
498.175861 	 71.16
END IONS

BEGIN IONS
PEPMASS=422.16
CHARGE=1
MSLEVEL=2
RT=0
SOURCE_INSTRUMENT=GnpsDecoyReroot
FILENAME=CCMSLIB00000080138.txt
IONMODE=Positive
ORGANISM=Natural
NAME=MLS001075314-01!1-[2-(4-methyl-2-oxochromen-7-yl)oxyacetyl]-4-phenylpiperidine-4-carboxylic acid
PI=GNPS
DATACOLLECTOR=GNPS
SMILES=Cc1cc(=O)oc2cc(ccc12)OCC(=O)N1CCC(CC1)(c1ccccc1)C(=O)O
INCHI=InChI=1S/C24H23NO6/c1-16-13-22(27)31-20-14-18(7-8-19(16)20)30-15-21(26)25-11-9-24(10-12-25,23(28)29)17-5-3-2-4-6-17/h2-8,13-14H,9-12,15H2,1H3,(H,28,29)
FORMULA=C24H23NO6
PUBMED=N/A
SUBMITUSER=BIOADREM
LIBRARYQUALITY=0
SPECTRUMID=CCMSLIB00000080138
SCANS=2332
ID=CCMSLIB00000080138
59.012759 	 11.53
60.008008 	 48.21
73.999849 	 100
77.023324 	 5.41
87.007674 	 2.91
88.015499 	 8.48
89.023324 	 5.03
105.018239 	 14.11
108.005328 	 6
134.020978 	 1.74
202.026064 	 2.16
217.049539 	 0
219.028803 	 46.69
227.10666 	 1.99
234.140306 	 3.64
235.060103 	 1.98
263.055018 	 15.85
263.166855 	 20.87
291.161769 	 11.58
302.117559 	 4.53
304.145785 	 3.46
309.148525 	 3.53
310.180159 	 3.17
320.128123 	 1.44
320.164509 	 10.51
321.172334 	 3.46
330.112473 	 6.81
337.167249 	 2.48
338.175074 	 3.24
341.080839 	 5.28
343.083913 	 22.34
349.167249 	 5.98
358.107388 	 14.9
366.169988 	 13.19
391.117618 	 2.63
394.164903 	 38.76
405.133268 	 5.11
422.159817 	 0
END IONS

BEGIN IONS
PEPMASS=452.17
CHARGE=1
MSLEVEL=2
RT=0
SOURCE_INSTRUMENT=GnpsDecoyReroot
FILENAME=CCMSLIB00000080139.txt
IONMODE=Positive
ORGANISM=Natural
NAME=MLS001157850-01!(2S)-2-phenyl-2-[[2-[(4,8,8-trimethyl-2-oxo-9,10-dihydropyrano[2,3-h]chromen-5-yl)oxy]acetyl]amino]acetic acid
PI=GNPS
DATACOLLECTOR=GNPS
SMILES=Cc1cc(=O)oc2c3CCC(C)(C)Oc3cc(c12)OCC(=N[C@@H](c1ccccc1)C(=O)O)O
INCHI=InChI=1S/C25H25NO7/c1-14-11-20(28)32-23-16-9-10-25(2,3)33-17(16)12-18(21(14)23)31-13-19(27)26-22(24(29)30)15-7-5-4-6-8-15/h4-8,11-12,22H,9-10,13H2,1-3H3,(H,26,27)(H,29,30)/t22-/m0/s1
FORMULA=C25H25NO7
PUBMED=N/A
SUBMITUSER=BIOADREM
LIBRARYQUALITY=0
SPECTRUMID=CCMSLIB00000080139
SCANS=2333
ID=CCMSLIB00000080139
216.065523 	 5.32
240.101909 	 7.82
241.085924 	 9.19
251.094084 	 3.19
252.101909 	 48.9
253.085924 	 6.85
255.101574 	 1.03
262.071002 	 29.11
265.085924 	 1.34
267.101574 	 1.59
268.096823 	 7
269.080839 	 15.35
280.096823 	 53.81
281.080839 	 45.83
283.096489 	 3.76
293.080839 	 1.63
295.096489 	 2.83
297.075753 	 3.94
298.107388 	 2.43
309.075753 	 1.2
311.091404 	 8.5
318.133603 	 2.25
323.091404 	 9.29
339.086318 	 100
351.086318 	 30.21
378.097217 	 1.31
379.081233 	 36.31
395.148918 	 5.28
396.107782 	 11.39
407.148918 	 5.3
435.143833 	 2.8
452.170382 	 2.25
END IONS

BEGIN IONS
PEPMASS=219.139
CHARGE=1
MSLEVEL=2
RT=0
SOURCE_INSTRUMENT=GnpsDecoyReroot
FILENAME=CCMSLIB00000080140.txt
IONMODE=Positive
ORGANISM=Natural
NAME=MLS002473104-01!(2R)-6-(2-hydroxyethyl)-2,5,7-trimethyl-2,3-dihydroinden-1-one
PI=GNPS
DATACOLLECTOR=GNPS
SMILES=Cc1cc2C[C@@H](C)C(=O)c2c(C)c1CCO
INCHI=InChI=1S/C14H18O2/c1-8-6-11-7-9(2)14(16)13(11)10(3)12(8)4-5-15/h6,9,15H,4-5,7H2,1-3H3/t9-/m1/s1
FORMULA=C14H18O2
PUBMED=N/A
SUBMITUSER=BIOADREM
LIBRARYQUALITY=0
SPECTRUMID=CCMSLIB00000080140
SCANS=2334
ID=CCMSLIB00000080140
54.046405 	 4.31
72.05697 	 7.76
78.01002 	 16.66
86.015105 	 13.84
97.00728 	 25.5
98.015105 	 79.82
98.07262 	 24.77
104.02567 	 89.8
106.077705 	 24.8
108.05697 	 29.46
112.030755 	 14.03
113.03858 	 3.45
114.01002 	 62.46
116.062055 	 40.61
116.997109 	 23.69
119.049145 	 14.86
124.08827 	 59.17
126.067535 	 9.79
129.033495 	 41.02
132.020584 	 100
134.07262 	 37.69
144.05697 	 22.55
147.044059 	 50.87
147.11683 	 27.08
150.10392 	 11.12
152.083185 	 63.48
160.08827 	 22.33
162.067535 	 49.32
163.148131 	 72.76
165.127395 	 27.62
175.111745 	 12.39
178.098835 	 10.17
191.143045 	 18.06
193.12231 	 4.62
219.13796 	 11.43
END IONS

BEGIN IONS
PEPMASS=422.2073
CHARGE=1
MSLEVEL=2
RT=0
SOURCE_INSTRUMENT=GnpsDecoyReroot
FILENAME=CCMSLIB00000080141.txt
IONMODE=Positive
ORGANISM=Natural
NAME=MLS001158973-01!N-(3-imidazol-1-ylpropyl)-3-(2,3,5,9-tetramethyl-7-oxofuro[3,2-g]chromen-6-yl)propanamide
PI=GNPS
DATACOLLECTOR=GNPS
SMILES=Cc1c(C)oc2c(C)c3c(cc12)c(C)c(CCC(=NCCCn1ccnc1)O)c(=O)o3
INCHI=InChI=1S/C24H27N3O4/c1-14-17(4)30-22-16(3)23-20(12-19(14)22)15(2)18(24(29)31-23)6-7-21(28)26-8-5-10-27-11-9-25-13-27/h9,11-13H,5-8,10H2,1-4H3,(H,26,28)
FORMULA=C24H27N3O4
PUBMED=N/A
SUBMITUSER=BIOADREM
LIBRARYQUALITY=0
SPECTRUMID=CCMSLIB00000080141
SCANS=2335
ID=CCMSLIB00000080141
60.008008 	 0.48
75.02293 	 32.36
117.033495 	 7.69
141.102243 	 3.85
194.096429 	 1.26
195.080445 	 0.21
208.099503 	 0.24
213.09101 	 0.73
223.122978 	 0.79
234.127729 	 0.79
241.12231 	 0.31
251.117893 	 24.25
273.138629 	 0.23
281.188653 	 1.37
291.149193 	 0.28
296.212128 	 25.45
309.159758 	 56.79
310.227778 	 0.29
312.207042 	 0.23
320.212128 	 0.27
323.199217 	 2.54
324.207042 	 100
335.199217 	 0.32
336.170657 	 0.6
338.222692 	 0.26
351.194132 	 0.63
364.165572 	 0.26
366.217607 	 33.81
379.189047 	 1.23
394.212522 	 17.05
407.183961 	 0.61
422.207436 	 0.31
END IONS

BEGIN IONS
PEPMASS=479.193
CHARGE=1
MSLEVEL=2
RT=0
SOURCE_INSTRUMENT=GnpsDecoyReroot
FILENAME=CCMSLIB00000080142.txt
IONMODE=Positive
ORGANISM=Natural
NAME=MLS001140709-01!(2S)-1-[(2S)-2-[[(2S)-2-(2,4-dioxo-1H-quinazolin-3-yl)-3-phenylpropanoyl]amino]propanoyl]pyrrolidine-2-carboxylic acid
PI=GNPS
DATACOLLECTOR=GNPS
SMILES=C[C@@H](C(=O)N1CCC[C@H]1C(=O)O)N=C([C@H](Cc1ccccc1)n1c(=O)c2ccccc2nc1O)O
INCHI=InChI=1S/C25H26N4O6/c1-15(22(31)28-13-7-12-19(28)24(33)34)26-21(30)20(14-16-8-3-2-4-9-16)29-23(32)17-10-5-6-11-18(17)27-25(29)35/h2-6,8-11,15,19-20H,7,12-14H2,1H3,(H,26,30)(H,27,35)(H,33,34)/t15-,19-,20-/m0/s1
FORMULA=C25H26N4O6
PUBMED=N/A
SUBMITUSER=BIOADREM
LIBRARYQUALITY=0
SPECTRUMID=CCMSLIB00000080142
SCANS=2336
ID=CCMSLIB00000080142
54.021253 	 100
174.046405 	 21.85
238.106045 	 0.99
266.10096 	 0
316.145785 	 4.55
329.162163 	 10.69
333.135948 	 1.12
359.115213 	 17.03
360.146847 	 0.91
376.141762 	 10.9
400.165572 	 2.24
418.176136 	 0.91
451.1976 	 5.59
479.192515 	 0
END IONS

BEGIN IONS
PEPMASS=340.166
CHARGE=1
MSLEVEL=2
RT=0
SOURCE_INSTRUMENT=GnpsDecoyReroot
FILENAME=CCMSLIB00000080143.txt
IONMODE=Positive
ORGANISM=Natural
NAME=MLS001075496-01!
PI=GNPS
DATACOLLECTOR=GNPS
SMILES=COc1ccc(cc1)NC(=O)N1C[C@@H]2C[C@@H](C1)c1cccc(=O)n1C2
INCHI=InChI=1S/C19H21N3O3/c1-25-16-7-5-15(6-8-16)20-19(24)21-10-13-9-14(12-21)17-3-2-4-18(23)22(17)11-13/h2-8,13-14H,9-12H2,1H3,(H,20,24)/t13-,14-/m0/s1
FORMULA=C19H21N3O3
PUBMED=N/A
SUBMITUSER=BIOADREM
LIBRARYQUALITY=0
SPECTRUMID=CCMSLIB00000080143
SCANS=2337
ID=CCMSLIB00000080143
162.091344 	 3.52
167.08553 	 0.96
168.080779 	 1.7
169.088604 	 0.7
174.127729 	 2.56
176.106994 	 2.49
183.11683 	 1.15
184.112079 	 1.06
185.119904 	 3.29
186.091344 	 4.59
193.10118 	 2.09
194.096429 	 5.18
195.104254 	 3.98
196.075694 	 11.03
197.083519 	 14.47
200.14338 	 3.38
202.122644 	 6.99
210.127729 	 3.38
212.106994 	 32.93
213.114819 	 1.46
220.112079 	 4.11
222.091344 	 8.75
223.099169 	 7.79
228.138294 	 94.37
238.122644 	 42.13
242.117559 	 2.93
244.144442 	 18.93
256.133209 	 6.74
267.149193 	 3.07
270.112473 	 47.99
285.159758 	 100
288.134271 	 0.9
296.128123 	 14.96
313.154672 	 36.48
322.155007 	 2.74
340.165572 	 3.52
END IONS

BEGIN IONS
PEPMASS=414.1042
CHARGE=1
MSLEVEL=2
RT=0
SOURCE_INSTRUMENT=GnpsDecoyReroot
FILENAME=CCMSLIB00000080144.txt
IONMODE=Positive
ORGANISM=Natural
NAME=MLS001146623-01!
PI=GNPS
DATACOLLECTOR=GNPS
SMILES=c1cc2[C@@H]3C[C@H](CN(C3)C(=S)N=C(/C=C/c3ccc(cc3)Cl)O)Cn2c(=O)c1
INCHI=InChI=1S/C21H20ClN3O2S/c22-17-7-4-14(5-8-17)6-9-19(26)23-21(28)24-11-15-10-16(13-24)18-2-1-3-20(27)25(18)12-15/h1-9,15-16H,10-13H2,(H,23,26,28)/b9-6+/t15-,16-/m1/s1
FORMULA=C21H20ClN3O2S
PUBMED=N/A
SUBMITUSER=BIOADREM
LIBRARYQUALITY=0
SPECTRUMID=CCMSLIB00000080144
SCANS=2338
ID=CCMSLIB00000080144
216.113142 	 0.65
240.033648 	 100
242.036722 	 1.32
267.031971 	 50.51
270.031636 	 1.59
294.997894 	 2.37
295.026885 	 75.86
296.005719 	 9.34
296.047286 	 1.17
299.016618 	 1.16
326.003707 	 3.76
327.011532 	 3.51
328.019357 	 1.46
336.024443 	 1.09
340.055743 	 1.28
342.035007 	 46.05
344.050657 	 5.06
352.019357 	 4.12
353.027182 	 1.24
354.035007 	 29.52
363.089485 	 57.66
368.050657 	 22.54
370.066307 	 2.93
380.116034 	 15.95
414.103756 	 0.65
END IONS

BEGIN IONS
PEPMASS=221.118
CHARGE=1
MSLEVEL=2
RT=0
SOURCE_INSTRUMENT=GnpsDecoyReroot
FILENAME=CCMSLIB00000080145.txt
IONMODE=Positive
ORGANISM=Natural
NAME=MLS000697723-01!
PI=GNPS
DATACOLLECTOR=GNPS
SMILES=CC(=CCc1c(ccc(C(=O)C)c1O)O)C
INCHI=InChI=1S/C13H16O3/c1-8(2)4-5-11-12(15)7-6-10(9(3)14)13(11)16/h4,6-7,15-16H,5H2,1-3H3
FORMULA=C13H16O3
PUBMED=N/A
SUBMITUSER=BIOADREM
LIBRARYQUALITY=0
SPECTRUMID=CCMSLIB00000080145
SCANS=2339
ID=CCMSLIB00000080145
92.997109 	 49.63
149.059709 	 0
185.096095 	 1.13
193.12231 	 16.72
195.101574 	 1.63
203.10666 	 100
221.117224 	 0
END IONS

BEGIN IONS
PEPMASS=183.102
CHARGE=1
MSLEVEL=2
RT=0
SOURCE_INSTRUMENT=GnpsDecoyReroot
FILENAME=CCMSLIB00000080146.txt
IONMODE=Positive
ORGANISM=Natural
NAME=MLS002706482-01!
PI=GNPS
DATACOLLECTOR=GNPS
SMILES=CC1CC2CCCC(=O)C2=C(O)O1
INCHI=InChI=1S/C10H14O3/c1-6-5-7-3-2-4-8(11)9(7)10(12)13-6/h6-7,12H,2-5H2,1H3
FORMULA=C10H14O3
PUBMED=N/A
SUBMITUSER=BIOADREM
LIBRARYQUALITY=0
SPECTRUMID=CCMSLIB00000080146
SCANS=2340
ID=CCMSLIB00000080146
105.06988 	 41.42
109.028409 	 0
133.064795 	 100
151.07536 	 20.14
183.101574 	 0
END IONS

BEGIN IONS
PEPMASS=305.102
CHARGE=1
MSLEVEL=2
RT=0
SOURCE_INSTRUMENT=GnpsDecoyReroot
FILENAME=CCMSLIB00000080147.txt
IONMODE=Positive
ORGANISM=Natural
NAME=MLS000877013-01!4-(2,3-dihydroxy-3-methylbutoxy)furo[3,2-g]chromen-7-one
PI=GNPS
DATACOLLECTOR=GNPS
SMILES=CC(C)(C(COc1c2ccc(=O)oc2cc2c1cco2)O)O
INCHI=InChI=1S/C16H16O6/c1-16(2,19)13(17)8-21-15-9-3-4-14(18)22-12(9)7-11-10(15)5-6-20-11/h3-7,13,17,19H,8H2,1-2H3
FORMULA=C16H16O6
PUBMED=N/A
SUBMITUSER=BIOADREM
LIBRARYQUALITY=0
SPECTRUMID=CCMSLIB00000080147
SCANS=2341
ID=CCMSLIB00000080147
91.05423 	 1.44
119.049145 	 1.63
149.132481 	 24.33
177.127395 	 21.09
221.117224 	 100
249.112139 	 5.53
277.107054 	 93.71
305.101968 	 1.63
END IONS

BEGIN IONS
PEPMASS=211.0879
CHARGE=1
MSLEVEL=2
RT=0
SOURCE_INSTRUMENT=GnpsDecoyReroot
FILENAME=CCMSLIB00000080148.txt
IONMODE=Positive
ORGANISM=Natural
NAME=MLS000768124-01!2-methoxyphenazine
PI=GNPS
DATACOLLECTOR=GNPS
SMILES=COc1ccc2c(c1)nc1ccccc1n2
INCHI=InChI=1S/C13H10N2O/c1-16-9-6-7-12-13(8-9)15-11-5-3-2-4-10(11)14-12/h2-8H,1H3
FORMULA=C13H10N2O
PUBMED=N/A
SUBMITUSER=BIOADREM
LIBRARYQUALITY=0
SPECTRUMID=CCMSLIB00000080148
SCANS=2342
ID=CCMSLIB00000080148
102.01002 	 0.75
103.005269 	 0.39
114.033829 	 2.67
125.026004 	 13.26
129.020919 	 0.23
140.049479 	 23.59
157.064795 	 2.77
168.044394 	 1.02
168.068203 	 100
169.052219 	 0.65
184.075694 	 3.21
196.063118 	 0.57
211.086593 	 23.59
END IONS

BEGIN IONS
PEPMASS=355.1652
CHARGE=1
MSLEVEL=2
RT=0
SOURCE_INSTRUMENT=GnpsDecoyReroot
FILENAME=CCMSLIB00000080149.txt
IONMODE=Positive
ORGANISM=Natural
NAME=MLS001162678-01!
PI=GNPS
DATACOLLECTOR=GNPS
SMILES=COc1ccc(cc1OC)C(=O)N1C[C@H]2C[C@@H](C1)c1cccc(=O)n1C2
INCHI=InChI=1S/C20H22N2O4/c1-25-17-7-6-14(9-18(17)26-2)20(24)21-10-13-8-15(12-21)16-4-3-5-19(23)22(16)11-13/h3-7,9,13,15H,8,10-12H2,1-2H3/t13-,15+/m1/s1
FORMULA=C20H22N2O4
PUBMED=N/A
SUBMITUSER=BIOADREM
LIBRARYQUALITY=0
SPECTRUMID=CCMSLIB00000080149
SCANS=2343
ID=CCMSLIB00000080149
137.059709 	 1.92
260.151933 	 0.42
269.164843 	 0.46
271.144108 	 0.96
273.123372 	 0.96
281.128458 	 0.22
288.146847 	 1.86
297.159758 	 0.35
325.118287 	 0.61
327.170323 	 100
339.133937 	 2.07
340.141762 	 4.79
355.165237 	 1.92
END IONS

BEGIN IONS
PEPMASS=408.1436
CHARGE=1
MSLEVEL=2
RT=0
SOURCE_INSTRUMENT=GnpsDecoyReroot
FILENAME=CCMSLIB00000080150.txt
IONMODE=Positive
ORGANISM=Natural
NAME=MLS001075493-01!(2S)-2-[[2-[(7-methyl-4-oxo-2,3-dihydro-1H-cyclopenta[c]chromen-9-yl)oxy]acetyl]amino]-2-phenylacetic acid
PI=GNPS
DATACOLLECTOR=GNPS
SMILES=Cc1cc(c2c3CCCc3c(=O)oc2c1)OCC(=N[C@@H](c1ccccc1)C(=O)O)O
INCHI=InChI=1S/C23H21NO6/c1-13-10-17(20-15-8-5-9-16(15)23(28)30-18(20)11-13)29-12-19(25)24-21(22(26)27)14-6-3-2-4-7-14/h2-4,6-7,10-11,21H,5,8-9,12H2,1H3,(H,24,25)(H,26,27)/t21-/m0/s1
FORMULA=C23H21NO6
PUBMED=N/A
SUBMITUSER=BIOADREM
LIBRARYQUALITY=0
SPECTRUMID=CCMSLIB00000080150
SCANS=2344
ID=CCMSLIB00000080150
154.077705 	 73.22
158.07262 	 3.46
159.104254 	 18.62
161.03858 	 42.01
187.099169 	 19.58
191.072954 	 8.61
193.052219 	 2.89
206.060044 	 4.13
211.099169 	 2.68
211.135555 	 4.92
213.114819 	 3.36
216.080779 	 9.94
217.088604 	 9.22
219.067869 	 3.4
221.119904 	 8.19
234.091344 	 5.19
235.099169 	 7.86
237.114819 	 2.49
237.151205 	 7.8
239.130469 	 4.12
245.083519 	 2.27
253.146119 	 3.63
255.125384 	 2.6
263.130469 	 4.51
267.125384 	 100
274.098835 	 2.85
281.141034 	 7.46
292.109399 	 29.04
292.133209 	 1.62
309.135948 	 31.98
337.130863 	 66.37
352.154338 	 6.04
362.138688 	 2.29
380.149253 	 3.24
408.144167 	 3.46
END IONS

BEGIN IONS
PEPMASS=385.176
CHARGE=1
MSLEVEL=2
RT=0
SOURCE_INSTRUMENT=GnpsDecoyReroot
FILENAME=CCMSLIB00000080151.txt
IONMODE=Positive
ORGANISM=Natural
NAME=MLS001140571-01!1-[2-[(6-methyl-4-oxo-2,3-dihydro-1H-cyclopenta[c]chromen-7-yl)oxy]acetyl]piperidine-4-carboxamide
PI=GNPS
DATACOLLECTOR=GNPS
SMILES=Cc1c(ccc2c3CCCc3c(=O)oc12)OCC(=O)N1CCC(CC1)C(=N)O
INCHI=InChI=1S/C21H24N2O5/c1-12-17(27-11-18(24)23-9-7-13(8-10-23)20(22)25)6-5-15-14-3-2-4-16(14)21(26)28-19(12)15/h5-6,13H,2-4,7-11H2,1H3,(H2,22,25)
FORMULA=C21H24N2O5
PUBMED=N/A
SUBMITUSER=BIOADREM
LIBRARYQUALITY=0
SPECTRUMID=CCMSLIB00000080151
SCANS=2345
ID=CCMSLIB00000080151
79.05423 	 7.97
80.062055 	 2.23
81.033495 	 3.3
93.033495 	 7.34
95.049145 	 22.83
107.049145 	 9.04
108.05697 	 3.8
109.064795 	 8.26
110.060044 	 79.31
112.039308 	 2.47
124.075694 	 38.7
127.062783 	 2.29
134.096429 	 2.79
145.088604 	 16.68
155.057698 	 3.54
160.112079 	 8.44
162.127729 	 4.37
164.106994 	 4.79
169.036963 	 3.95
172.112079 	 4.96
175.099169 	 3.63
188.106994 	 26.55
190.122644 	 8.56
205.109734 	 9.33
213.063177 	 15.46
218.117559 	 100
233.104648 	 15.7
246.112473 	 76.19
274.107388 	 15.84
286.143773 	 4.76
311.175408 	 2.2
314.138688 	 2.53
329.185973 	 15.22
357.180887 	 28.54
368.149253 	 0
385.175802 	 0
END IONS

BEGIN IONS
PEPMASS=402.155
CHARGE=1
MSLEVEL=2
RT=0
SOURCE_INSTRUMENT=GnpsDecoyReroot
FILENAME=CCMSLIB00000080152.txt
IONMODE=Positive
ORGANISM=Natural
NAME=MLS001160293-01!N-(3,5-dimethoxyphenyl)-2-[(5-hydroxy-2,2-dimethyl-4-oxo-3H-chromen-7-yl)oxy]acetamide
PI=GNPS
DATACOLLECTOR=GNPS
SMILES=CC1(C)CC(=O)c2c(cc(cc2O1)OCC(=Nc1cc(cc(c1)OC)OC)O)O
INCHI=InChI=1S/C21H23NO7/c1-21(2)10-17(24)20-16(23)8-15(9-18(20)29-21)28-11-19(25)22-12-5-13(26-3)7-14(6-12)27-4/h5-9,23H,10-11H2,1-4H3,(H,22,25)
FORMULA=C21H23NO7
PUBMED=N/A
SUBMITUSER=BIOADREM
LIBRARYQUALITY=0
SPECTRUMID=CCMSLIB00000080152
SCANS=2346
ID=CCMSLIB00000080152
65.03858 	 13.12
93.033495 	 16.91
121.10118 	 14.48
125.096095 	 1.8
134.060044 	 0
141.054624 	 0.81
149.096095 	 2.2
151.038974 	 2.31
151.111745 	 1.95
153.09101 	 1.6
169.049539 	 52.99
172.112079 	 1
179.10666 	 3.3
190.122644 	 2.66
192.078099 	 0.94
195.065189 	 0.68
207.101574 	 8.48
218.117559 	 0.77
225.112139 	 16.08
252.101909 	 1.03
268.096823 	 0.9
269.104648 	 4.46
270.112473 	 1.63
271.120298 	 3
276.123038 	 1.12
284.128123 	 25.05
286.143773 	 0.89
298.107388 	 0.68
299.115213 	 4.99
312.123038 	 1
314.138688 	 100
338.138688 	 3.89
339.122704 	 0.85
342.133603 	 17.05
356.149253 	 1.02
357.133268 	 0.99
376.139082 	 0.65
384.144167 	 1.56
387.131257 	 1.11
402.154732 	 0
END IONS

BEGIN IONS
PEPMASS=365.186
CHARGE=1
MSLEVEL=2
RT=0
SOURCE_INSTRUMENT=GnpsDecoyReroot
FILENAME=CCMSLIB00000080153.txt
IONMODE=Positive
ORGANISM=Natural
NAME=MLS001140466-01!(6,7-dimethoxy-3,4-dihydro-1H-isoquinolin-2-yl)-(2,3-dimethyl-1H-indol-5-yl)methanone
PI=GNPS
DATACOLLECTOR=GNPS
SMILES=Cc1c(C)[nH]c2ccc(cc12)C(=O)N1CCc2cc(c(cc2C1)OC)OC
INCHI=InChI=1S/C22H24N2O3/c1-13-14(2)23-19-6-5-16(9-18(13)19)22(25)24-8-7-15-10-20(26-3)21(27-4)11-17(15)12-24/h5-6,9-11,23H,7-8,12H2,1-4H3
FORMULA=C22H24N2O3
PUBMED=N/A
SUBMITUSER=BIOADREM
LIBRARYQUALITY=0
SPECTRUMID=CCMSLIB00000080153
SCANS=2347
ID=CCMSLIB00000080153
159.067869 	 5.34
187.062783 	 0.11
233.119904 	 0.26
247.135555 	 0.54
249.151205 	 0.26
258.115153 	 1.67
259.122978 	 0.75
259.135555 	 1.7
260.130803 	 8.48
267.104254 	 0.7
270.115153 	 1.27
274.146454 	 6.31
276.162104 	 0.37
284.130803 	 100
286.110068 	 2.28
286.146454 	 7.61
288.125718 	 3.72
293.164843 	 32.4
301.133543 	 5.85
302.177754 	 1.69
304.157018 	 1.3
309.196143 	 0.51
311.175408 	 0.31
314.141368 	 0.48
316.120633 	 1.98
332.151933 	 4.52
337.191058 	 2.31
347.175408 	 5.15
365.185973 	 0.11
END IONS

BEGIN IONS
PEPMASS=533.112
CHARGE=1
MSLEVEL=2
RT=0
SOURCE_INSTRUMENT=GnpsDecoyReroot
FILENAME=CCMSLIB00000080154.txt
IONMODE=Positive
ORGANISM=Natural
NAME=MLS001157755-01!2-[[2-(6-chloro-2-oxo-4-phenylchromen-7-yl)oxyacetyl]amino]-3-(5-hydroxy-1H-indol-3-yl)propanoic acid
PI=GNPS
DATACOLLECTOR=GNPS
SMILES=c1ccc(cc1)c1cc(=O)oc2cc(c(cc12)Cl)OCC(=NC(Cc1c[nH]c2ccc(cc12)O)C(=O)O)O
INCHI=InChI=1S/C28H21ClN2O7/c29-21-10-20-18(15-4-2-1-3-5-15)11-27(34)38-24(20)12-25(21)37-14-26(33)31-23(28(35)36)8-16-13-30-22-7-6-17(32)9-19(16)22/h1-7,9-13,23,30,32H,8,14H2,(H,31,33)(H,35,36)
FORMULA=C28H21ClN2O7
PUBMED=N/A
SUBMITUSER=BIOADREM
LIBRARYQUALITY=0
SPECTRUMID=CCMSLIB00000080154
SCANS=2348
ID=CCMSLIB00000080154
101.059709 	 11.79
113.059709 	 11.26
115.07536 	 2.28
141.054624 	 4.43
159.065189 	 3.49
161.059709 	 1.66
164.070609 	 2
177.054624 	 4.26
178.086259 	 1.57
179.057698 	 2.82
180.065523 	 8.94
188.070609 	 2.13
191.070274 	 1.54
192.065523 	 100
194.081173 	 3.76
204.065523 	 22.45
206.081173 	 24.21
208.060438 	 17.54
211.07536 	 1.62
215.081508 	 2.06
216.065523 	 5.27
217.073348 	 1.82
218.081173 	 5.97
219.076422 	 6.11
220.084247 	 49.33
231.076422 	 1.3
232.060438 	 33.84
233.092072 	 11.44
239.070274 	 1.35
240.078099 	 2.29
243.076422 	 2.52
245.068263 	 7.36
245.092072 	 11.93
246.076088 	 4.66
247.071337 	 10.28
261.086987 	 9.25
262.094812 	 14.15
268.073014 	 1.31
273.031302 	 1.81
301.026216 	 1.91
303.041867 	 1.92
311.102637 	 1.34
331.036781 	 5.49
442.107875 	 5.13
444.099716 	 1.38
487.105529 	 0
533.111009 	 0
END IONS

BEGIN IONS
PEPMASS=400.212
CHARGE=1
MSLEVEL=2
RT=0
SOURCE_INSTRUMENT=GnpsDecoyReroot
FILENAME=CCMSLIB00000080155.txt
IONMODE=Positive
ORGANISM=Natural
NAME=MLS001142936-01!7-[2-[(4aS,8aS)-4a-hydroxy-1,3,4,5,6,7,8,8a-octahydroisoquinolin-2-yl]-2-oxoethoxy]-4-ethyl-8-methylchromen-2-one
PI=GNPS
DATACOLLECTOR=GNPS
SMILES=CCc1cc(=O)oc2c(C)c(ccc12)OCC(=O)N1CC[C@]2(CCCC[C@H]2C1)O
INCHI=InChI=1S/C23H29NO5/c1-3-16-12-21(26)29-22-15(2)19(8-7-18(16)22)28-14-20(25)24-11-10-23(27)9-5-4-6-17(23)13-24/h7-8,12,17,27H,3-6,9-11,13-14H2,1-2H3/t17-,23-/m0/s1
FORMULA=C23H29NO5
PUBMED=N/A
SUBMITUSER=BIOADREM
LIBRARYQUALITY=0
SPECTRUMID=CCMSLIB00000080155
SCANS=2349
ID=CCMSLIB00000080155
123.080445 	 10.02
126.091344 	 40.61
127.099169 	 13.91
128.106994 	 3.69
133.064795 	 2.18
134.07262 	 4.55
137.096095 	 5.97
138.10392 	 7.58
139.111745 	 14.1
140.106994 	 18.5
146.07262 	 1.87
147.080445 	 8.61
149.096095 	 7.96
151.111745 	 2.2
152.106994 	 2.61
154.122644 	 76.01
155.130469 	 88.13
156.138294 	 56.5
162.067535 	 2.17
164.083185 	 2.51
168.138294 	 60.95
169.146119 	 25.35
175.07536 	 2.04
177.09101 	 44.16
179.10666 	 12.08
182.117559 	 11.82
186.148859 	 13.4
192.078099 	 3.02
195.101574 	 2.1
196.133209 	 15.52
197.141034 	 100
205.085924 	 2.47
207.101574 	 41.19
214.143773 	 5.53
223.096489 	 9.74
235.096489 	 70.34
263.091404 	 5.51
280.117953 	 13.08
372.216938 	 19.02
382.201288 	 0
400.211853 	 0
END IONS

BEGIN IONS
PEPMASS=405.1817
CHARGE=1
MSLEVEL=2
RT=0
SOURCE_INSTRUMENT=GnpsDecoyReroot
FILENAME=CCMSLIB00000080156.txt
IONMODE=Positive
ORGANISM=Natural
NAME=MLS001157879-01!N-[2-(1H-indol-3-yl)ethyl]-2-(3,4,7-trimethyl-2-oxochromen-5-yl)oxyacetamide
PI=GNPS
DATACOLLECTOR=GNPS
SMILES=Cc1cc(c2c(C)c(C)c(=O)oc2c1)OCC(=NCCc1c[nH]c2ccccc12)O
INCHI=InChI=1S/C24H24N2O4/c1-14-10-20(23-15(2)16(3)24(28)30-21(23)11-14)29-13-22(27)25-9-8-17-12-26-19-7-5-4-6-18(17)19/h4-7,10-12,26H,8-9,13H2,1-3H3,(H,25,27)
FORMULA=C24H24N2O4
PUBMED=N/A
SUBMITUSER=BIOADREM
LIBRARYQUALITY=0
SPECTRUMID=CCMSLIB00000080156
SCANS=2350
ID=CCMSLIB00000080156
130.065129 	 0.27
217.085924 	 0.07
219.11683 	 1.21
245.132481 	 0.29
247.148131 	 0.65
257.132481 	 2.13
259.111745 	 2.61
264.17468 	 0.73
273.127395 	 1.59
274.13522 	 7.96
276.114485 	 2.73
280.133209 	 1.44
288.114485 	 0.72
298.143773 	 7.62
302.130135 	 1.47
303.13796 	 9.48
314.153944 	 0.81
320.164509 	 100
325.154672 	 0.3
331.180493 	 6.26
334.143773 	 0.26
342.148859 	 0.25
346.143773 	 1.74
347.151599 	 17.13
349.191058 	 1.9
360.159424 	 0.95
370.143773 	 1.23
377.185973 	 2.21
388.154338 	 1.33
405.180887 	 0.07
END IONS

BEGIN IONS
PEPMASS=324.1719
CHARGE=1
MSLEVEL=2
RT=0
SOURCE_INSTRUMENT=GnpsDecoyReroot
FILENAME=CCMSLIB00000080157.txt
IONMODE=Positive
ORGANISM=Natural
NAME=MLS001075335-01!
PI=GNPS
DATACOLLECTOR=GNPS
SMILES=Cc1cccc(c1)N=C(N1C[C@H]2C[C@@H](C1)c1cccc(=O)n1C2)O
INCHI=InChI=1S/C19H21N3O2/c1-13-4-2-5-16(8-13)20-19(24)21-10-14-9-15(12-21)17-6-3-7-18(23)22(17)11-14/h2-8,14-15H,9-12H2,1H3,(H,20,24)/t14-,15+/m1/s1
FORMULA=C19H21N3O2
PUBMED=N/A
SUBMITUSER=BIOADREM
LIBRARYQUALITY=0
SPECTRUMID=CCMSLIB00000080157
SCANS=2351
ID=CCMSLIB00000080157
210.127729 	 0.89
211.122978 	 1.99
212.130803 	 1.15
213.138629 	 4.45
215.117893 	 1.62
217.097158 	 2.5
222.127729 	 2.45
223.122978 	 1.09
224.130803 	 4.72
225.138629 	 3.25
227.154279 	 0.75
229.133543 	 0.98
236.14338 	 2.61
237.138629 	 4.71
238.146454 	 5.34
239.117893 	 9.52
239.154279 	 4.01
240.125718 	 17.52
241.133543 	 11.03
248.130803 	 0.64
249.138629 	 4.65
251.154279 	 3.13
252.125718 	 2.23
253.133543 	 51.39
255.149193 	 28.48
261.138629 	 2.14
263.154279 	 3.67
265.133543 	 10.94
266.141368 	 8.34
267.149193 	 100
278.165178 	 0.85
279.149193 	 15.72
281.164843 	 44.39
296.175742 	 26.75
306.160092 	 1.66
324.170657 	 2.5
END IONS

BEGIN IONS
PEPMASS=388.176
CHARGE=1
MSLEVEL=2
RT=0
SOURCE_INSTRUMENT=GnpsDecoyReroot
FILENAME=CCMSLIB00000080158.txt
IONMODE=Positive
ORGANISM=Natural
NAME=MLS001140440-01!4-[[[2-(4,8-dimethyl-2-oxochromen-7-yl)oxyacetyl]amino]methyl]cyclohexane-1-carboxylic acid
PI=GNPS
DATACOLLECTOR=GNPS
SMILES=Cc1cc(=O)oc2c(C)c(ccc12)OCC(=NC[C@H]1CC[C@@H](CC1)C(=O)O)O
INCHI=InChI=1S/C21H25NO6/c1-12-9-19(24)28-20-13(2)17(8-7-16(12)20)27-11-18(23)22-10-14-3-5-15(6-4-14)21(25)26/h7-9,14-15H,3-6,10-11H2,1-2H3,(H,22,23)(H,25,26)/t14-,15-
FORMULA=C21H25NO6
PUBMED=N/A
SUBMITUSER=BIOADREM
LIBRARYQUALITY=0
SPECTRUMID=CCMSLIB00000080158
SCANS=2352
ID=CCMSLIB00000080158
145.064795 	 0
186.127729 	 0.71
191.070274 	 6.33
197.119904 	 2.45
212.14338 	 3.67
230.19033 	 2.94
240.138294 	 6.42
249.127395 	 10.48
258.185244 	 1.11
266.153944 	 3.5
268.133209 	 48.66
268.169594 	 2.18
284.164509 	 0.57
285.148525 	 23.2
286.180159 	 3.32
312.159424 	 1.91
342.169988 	 100
360.180553 	 3.57
388.175468 	 0
END IONS

BEGIN IONS
PEPMASS=535.256
CHARGE=1
MSLEVEL=2
RT=0
SOURCE_INSTRUMENT=GnpsDecoyReroot
FILENAME=CCMSLIB00000080159.txt
IONMODE=Positive
ORGANISM=Natural
NAME=MLS001140693-01!1-[(2S)-2-[[(2S)-2-(2,4-dioxo-1H-quinazolin-3-yl)-3-phenylpropanoyl]amino]-3-methylpentanoyl]piperidine-4-carboxylic acid
PI=GNPS
DATACOLLECTOR=GNPS
SMILES=CCC(C)[C@@H](C(=O)N1CCC(CC1)C(=O)O)N=C([C@H](Cc1ccccc1)n1c(=O)c2ccccc2nc1O)O
INCHI=InChI=1S/C29H34N4O6/c1-3-18(2)24(27(36)32-15-13-20(14-16-32)28(37)38)31-25(34)23(17-19-9-5-4-6-10-19)33-26(35)21-11-7-8-12-22(21)30-29(33)39/h4-12,18,20,23-24H,3,13-17H2,1-2H3,(H,30,39)(H,31,34)(H,37,38)/t18?,23-,24-/m0/s1
FORMULA=C29H34N4O6
PUBMED=N/A
SUBMITUSER=BIOADREM
LIBRARYQUALITY=0
SPECTRUMID=CCMSLIB00000080159
SCANS=2353
ID=CCMSLIB00000080159
170.19033 	 0.29
184.180828 	 4.43
247.086593 	 0
279.185579 	 3.36
305.176077 	 0.46
306.160092 	 11.62
364.223086 	 5.89
382.233651 	 17.01
439.249242 	 0.28
471.239071 	 1.18
489.249636 	 14.7
517.24455 	 100
535.255115 	 0
END IONS

BEGIN IONS
PEPMASS=409.224
CHARGE=1
MSLEVEL=2
RT=0
SOURCE_INSTRUMENT=GnpsDecoyReroot
FILENAME=CCMSLIB00000080160.txt
IONMODE=Positive
ORGANISM=Natural
NAME=MLS001142920-01!
PI=GNPS
DATACOLLECTOR=GNPS
SMILES=CCc1ccc(cc1)NC(=O)CCN=C(N1C[C@H]2C[C@@H](C1)c1cccc(=O)n1C2)O
INCHI=InChI=1S/C23H28N4O3/c1-2-16-6-8-19(9-7-16)25-21(28)10-11-24-23(30)26-13-17-12-18(15-26)20-4-3-5-22(29)27(20)14-17/h3-9,17-18H,2,10-15H2,1H3,(H,24,30)(H,25,28)/t17-,18+/m1/s1
FORMULA=C23H28N4O3
PUBMED=N/A
SUBMITUSER=BIOADREM
LIBRARYQUALITY=0
SPECTRUMID=CCMSLIB00000080160
SCANS=2354
ID=CCMSLIB00000080160
148.075694 	 0
198.127729 	 100
215.154279 	 73.41
224.14338 	 0.84
241.169929 	 19.08
251.154279 	 0.64
253.133543 	 1.16
269.164843 	 28.77
277.169929 	 7.63
279.149193 	 21.29
284.164509 	 0.78
292.180828 	 0.6
295.180493 	 3.23
307.144108 	 2.77
311.175408 	 40.65
314.173731 	 9.39
320.175742 	 0.79
337.202291 	 0.74
338.186307 	 5.74
340.189381 	 0.6
341.16082 	 1.24
342.168646 	 1.56
355.212856 	 5.81
366.181222 	 52.33
367.176471 	 2.6
368.184296 	 1.18
381.228506 	 17.97
383.207771 	 10.72
391.212856 	 0.56
409.223421 	 0
END IONS

BEGIN IONS
PEPMASS=271.0606
CHARGE=1
MSLEVEL=2
RT=0
SOURCE_INSTRUMENT=GnpsDecoyReroot
FILENAME=CCMSLIB00000080161.txt
IONMODE=Positive
ORGANISM=Natural
NAME=MLS000863576-01!(2Z)-2-[(3,4-dihydroxyphenyl)methylidene]-6-hydroxy-1-benzofuran-3-one
PI=GNPS
DATACOLLECTOR=GNPS
SMILES=c1cc(c(cc1/C=C\1/C(=O)c2ccc(cc2O1)O)O)O
INCHI=InChI=1S/C15H10O5/c16-9-2-3-10-13(7-9)20-14(15(10)19)6-8-1-4-11(17)12(18)5-8/h1-7,16-18H/b14-6-
FORMULA=C15H10O5
PUBMED=N/A
SUBMITUSER=BIOADREM
LIBRARYQUALITY=0
SPECTRUMID=CCMSLIB00000080161
SCANS=2355
ID=CCMSLIB00000080161
56.997109 	 25.75
70.004934 	 12.02
101.002195 	 5.33
101.03858 	 8.03
117.033495 	 10.79
119.012759 	 100
127.017845 	 6.19
141.06988 	 21.34
145.028409 	 17.11
147.044059 	 8.77
151.05423 	 9.99
154.04132 	 76.82
155.012759 	 17.35
164.02567 	 8.46
173.023324 	 14.9
179.049145 	 81.61
182.036234 	 13
185.994764 	 7.91
189.033495 	 9.93
189.054624 	 11.47
197.059709 	 43.72
207.044059 	 40.71
212.010414 	 5.4
217.049539 	 19.37
219.028803 	 15.33
225.054624 	 11.77
238.026064 	 11.16
245.044453 	 26.18
253.049539 	 5.33
271.060103 	 21.34
END IONS

BEGIN IONS
PEPMASS=301.0707
CHARGE=1
MSLEVEL=2
RT=0
SOURCE_INSTRUMENT=GnpsDecoyReroot
FILENAME=CCMSLIB00000080162.txt
IONMODE=Positive
ORGANISM=Natural
NAME=MLS000877008-01!5,7-dihydroxy-2-(4-hydroxyphenyl)-3-methoxychromen-4-one
PI=GNPS
DATACOLLECTOR=GNPS
SMILES=COc1c(=O)c2c(cc(cc2oc1c1ccc(cc1)O)O)O
INCHI=InChI=1S/C16H12O6/c1-21-16-14(20)13-11(19)6-10(18)7-12(13)22-15(16)8-2-4-9(17)5-3-8/h2-7,17-19H,1H3
FORMULA=C16H12O6
PUBMED=N/A
SUBMITUSER=BIOADREM
LIBRARYQUALITY=0
SPECTRUMID=CCMSLIB00000080162
SCANS=2356
ID=CCMSLIB00000080162
92.997109 	 5.26
100.030755 	 1.54
106.004934 	 12.81
120.992024 	 7.12
121.999849 	 6.25
133.999849 	 1.54
143.08553 	 2.44
149.994764 	 2.09
158.036234 	 2.12
161.994764 	 2.21
168.041714 	 5.29
177.989678 	 4.59
196.015499 	 1.95
199.07536 	 15.19
200.083185 	 2.35
210.067535 	 2.27
214.026064 	 27.45
217.085924 	 1.69
224.010414 	 2.24
227.070274 	 9.24
228.078099 	 15.89
230.057364 	 4.79
242.020978 	 6.51
245.080839 	 4.82
255.065189 	 4.39
256.073014 	 5.69
270.015893 	 86.32
273.075753 	 31.61
284.067928 	 4.07
286.047193 	 16.36
301.070668 	 16.36
END IONS

BEGIN IONS
PEPMASS=411.1921
CHARGE=1
MSLEVEL=2
RT=0
SOURCE_INSTRUMENT=GnpsDecoyReroot
FILENAME=CCMSLIB00000080163.txt
IONMODE=Positive
ORGANISM=Natural
NAME=MLS001159036-01!N-[3-(2-oxopyrrolidin-1-yl)propyl]-2-(3,4,9-trimethyl-7-oxofuro[2,3-f]chromen-8-yl)acetamide
PI=GNPS
DATACOLLECTOR=GNPS
SMILES=Cc1cc2c(c(C)c(CC(=NCCCN3CCCC3=O)O)c(=O)o2)c2c1c(C)co2
INCHI=InChI=1S/C23H26N2O5/c1-13-10-17-21(22-20(13)14(2)12-29-22)15(3)16(23(28)30-17)11-18(26)24-7-5-9-25-8-4-6-19(25)27/h10,12H,4-9,11H2,1-3H3,(H,24,26)
FORMULA=C23H26N2O5
PUBMED=N/A
SUBMITUSER=BIOADREM
LIBRARYQUALITY=0
SPECTRUMID=CCMSLIB00000080163
SCANS=2357
ID=CCMSLIB00000080163
51.010354 	 2.2
79.041654 	 6.48
111.044059 	 1.11
139.038974 	 1.56
167.033889 	 19.45
182.096429 	 2.45
288.146847 	 14.83
316.141762 	 100
328.117953 	 1.13
336.135614 	 11
344.136677 	 5.72
346.188712 	 8.23
411.191452 	 11
END IONS

BEGIN IONS
PEPMASS=349.151
CHARGE=1
MSLEVEL=2
RT=0
SOURCE_INSTRUMENT=GnpsDecoyReroot
FILENAME=CCMSLIB00000080164.txt
IONMODE=Positive
ORGANISM=Natural
NAME=MLS000766209-01!
PI=GNPS
DATACOLLECTOR=GNPS
SMILES=CC1=C(C2=C(C(COC(=N)O)C3(C4C(CN23)N4C)OC)C(=O)C1=N)O
INCHI=InChI=1S/C16H20N4O5/c1-6-10(17)13(22)9-7(5-25-15(18)23)16(24-3)14-8(19(14)2)4-20(16)11(9)12(6)21/h7-8,14,17,21H,4-5H2,1-3H3,(H2,18,23)
FORMULA=C16H20N4O5
PUBMED=N/A
SUBMITUSER=BIOADREM
LIBRARYQUALITY=0
SPECTRUMID=CCMSLIB00000080164
SCANS=2358
ID=CCMSLIB00000080164
62.015105 	 3.91
73.00728 	 3.32
74.015105 	 3.47
79.017845 	 12.26
94.04132 	 4.2
101.002195 	 16.18
114.033829 	 12.61
161.047133 	 5.52
164.081842 	 2.78
167.081508 	 5.44
185.070943 	 0
192.076757 	 3.97
195.076422 	 5.6
202.097492 	 4.18
206.092407 	 4.01
216.076757 	 3.26
217.084582 	 3.08
221.055687 	 5.23
221.092072 	 2.5
223.071337 	 2.34
224.102971 	 3.12
232.144442 	 3.74
234.087321 	 4.45
235.095146 	 5.4
242.128792 	 4.34
245.079496 	 24.88
249.086987 	 8.85
250.118621 	 5.83
252.097886 	 4.23
259.118956 	 7.23
260.139357 	 4.07
262.082236 	 11.33
263.090061 	 42.51
268.129186 	 2.29
273.147182 	 2.37
274.142431 	 3.4
275.150256 	 3.07
277.12952 	 2.61
278.113536 	 100
295.140085 	 3.74
303.14517 	 13.65
304.129186 	 5.26
305.124435 	 8.47
323.135 	 4.04
331.140085 	 11.81
349.15065 	 0
END IONS

BEGIN IONS
PEPMASS=399.156
CHARGE=1
MSLEVEL=2
RT=0
SOURCE_INSTRUMENT=GnpsDecoyReroot
FILENAME=CCMSLIB00000080165.txt
IONMODE=Positive
ORGANISM=Natural
NAME=MLS001160273-01!N-(4-acetamidophenyl)-2-[(5-hydroxy-2,2-dimethyl-4-oxo-3H-chromen-7-yl)oxy]acetamide
PI=GNPS
DATACOLLECTOR=GNPS
SMILES=CC(=Nc1ccc(cc1)NC(=O)COc1cc(c2C(=O)CC(C)(C)Oc2c1)O)O
INCHI=InChI=1S/C21H22N2O6/c1-12(24)22-13-4-6-14(7-5-13)23-19(27)11-28-15-8-16(25)20-17(26)10-21(2,3)29-18(20)9-15/h4-9,25H,10-11H2,1-3H3,(H,22,24)(H,23,27)
FORMULA=C21H22N2O6
PUBMED=N/A
SUBMITUSER=BIOADREM
LIBRARYQUALITY=0
SPECTRUMID=CCMSLIB00000080165
SCANS=2359
ID=CCMSLIB00000080165
55.029078 	 6.82
56.036903 	 52.07
58.004934 	 6.49
61.015833 	 21.37
61.999849 	 5.77
79.05423 	 3.2
89.023324 	 2.68
106.065129 	 0
120.080779 	 59.61
130.065129 	 4.44
148.075694 	 14.58
170.995098 	 34.62
176.14338 	 17.75
180.093355 	 2.06
190.107388 	 5.25
192.101909 	 72.53
198.990012 	 10.38
204.138294 	 21.14
208.130529 	 2.06
228.114485 	 21.92
238.062449 	 2.71
238.098835 	 2.58
255.052613 	 23.1
259.120298 	 2.9
261.063177 	 2.54
265.045516 	 5.51
266.093749 	 2.68
279.073742 	 3.16
293.104648 	 3.16
311.115213 	 2.22
325.081901 	 6.39
327.110128 	 2.54
328.154338 	 2.38
333.133268 	 4.6
342.133603 	 19.67
343.092466 	 3.16
346.128517 	 4.67
354.133603 	 100
372.144167 	 2.48
399.155066 	 0
END IONS

BEGIN IONS
PEPMASS=464.2068
CHARGE=1
MSLEVEL=2
RT=0
SOURCE_INSTRUMENT=GnpsDecoyReroot
FILENAME=CCMSLIB00000080167.txt
IONMODE=Positive
ORGANISM=Natural
NAME=MLS001158021-01!1-[2-(8-methyl-2-oxo-4-propylchromen-7-yl)oxyacetyl]-4-phenylpiperidine-4-carboxylic acid
PI=GNPS
DATACOLLECTOR=GNPS
SMILES=CCCc1cc(=O)oc2c(C)c(ccc12)OCC(=O)N1CCC(CC1)(c1ccccc1)C(=O)O
INCHI=InChI=1S/C27H29NO6/c1-3-7-19-16-24(30)34-25-18(2)22(11-10-21(19)25)33-17-23(29)28-14-12-27(13-15-28,26(31)32)20-8-5-4-6-9-20/h4-6,8-11,16H,3,7,12-15,17H2,1-2H3,(H,31,32)
FORMULA=C27H29NO6
PUBMED=N/A
SUBMITUSER=BIOADREM
LIBRARYQUALITY=0
SPECTRUMID=CCMSLIB00000080167
SCANS=2360
ID=CCMSLIB00000080167
149.059709 	 2
151.07536 	 1.21
156.065523 	 2.39
161.059709 	 3.27
163.07536 	 4.16
165.09101 	 1.18
175.07536 	 3.36
176.083185 	 3.83
177.054624 	 1.6
177.09101 	 5.73
187.07536 	 1.73
188.083185 	 1.87
189.09101 	 21.94
190.062449 	 3.69
190.086259 	 5.3
191.10666 	 2.85
201.09101 	 1.32
203.070274 	 1.63
204.101909 	 52.63
205.109734 	 12.37
206.117559 	 11.31
208.073014 	 2.3
217.085924 	 1.9
218.117559 	 11.33
219.101574 	 8.21
221.117224 	 2.39
232.096823 	 5.72
233.104648 	 100
236.067928 	 1.58
236.128123 	 8.93
246.112473 	 2.46
247.120298 	 4.61
248.128123 	 8.72
249.112139 	 7.06
264.123038 	 29.08
277.107054 	 31.09
292.117953 	 2.13
305.101968 	 4.57
322.128517 	 2.43
418.201288 	 8.99
464.206768 	 8.99
END IONS

BEGIN IONS
PEPMASS=400.1764
CHARGE=1
MSLEVEL=2
RT=0
SOURCE_INSTRUMENT=GnpsDecoyReroot
FILENAME=CCMSLIB00000080168.txt
IONMODE=Positive
ORGANISM=Natural
NAME=MLS001159055-01!1-[2-[(3-methyl-6-oxo-7,8,9,10-tetrahydrobenzo[c]chromen-1-yl)oxy]acetyl]piperidine-4-carboxylic acid
PI=GNPS
DATACOLLECTOR=GNPS
SMILES=Cc1cc(c2c3CCCCc3c(=O)oc2c1)OCC(=O)N1CCC(CC1)C(=O)O
INCHI=InChI=1S/C22H25NO6/c1-13-10-17(28-12-19(24)23-8-6-14(7-9-23)21(25)26)20-15-4-2-3-5-16(15)22(27)29-18(20)11-13/h10-11,14H,2-9,12H2,1H3,(H,25,26)
FORMULA=C22H25NO6
PUBMED=N/A
SUBMITUSER=BIOADREM
LIBRARYQUALITY=0
SPECTRUMID=CCMSLIB00000080168
SCANS=2361
ID=CCMSLIB00000080168
68.02567 	 12.77
71.012759 	 7.01
77.03858 	 3.62
81.06988 	 4.28
95.049145 	 8.88
109.064795 	 36.14
122.036234 	 4.77
123.044059 	 49.65
137.059709 	 89.28
165.054624 	 27.07
205.085924 	 3.9
215.070274 	 7.79
218.117559 	 7.27
220.096823 	 7.69
232.133209 	 11.69
234.112473 	 68.04
246.112473 	 3.33
248.128123 	 66.45
251.10666 	 9.26
253.085924 	 3.77
265.12231 	 3.52
267.101574 	 6.63
275.10666 	 3.37
276.123038 	 14.11
279.101574 	 6.38
291.13796 	 3.73
293.117224 	 3.69
294.133603 	 23.83
295.096489 	 3.69
307.096489 	 5.3
319.132874 	 6.42
321.112139 	 100
337.143439 	 15.65
382.164903 	 3.56
400.175468 	 23.83
END IONS

BEGIN IONS
PEPMASS=283.108
CHARGE=1
MSLEVEL=2
RT=0
SOURCE_INSTRUMENT=GnpsDecoyReroot
FILENAME=CCMSLIB00000080170.txt
IONMODE=Positive
ORGANISM=Natural
NAME=MLS000863638-01!methyl 6-(1-hydroxyethyl)phenazine-1-carboxylate
PI=GNPS
DATACOLLECTOR=GNPS
SMILES=CC(c1cccc2c1nc1cccc(c1n2)C(=O)OC)O
INCHI=InChI=1S/C16H14N2O3/c1-9(19)10-5-3-7-12-14(10)17-13-8-4-6-11(15(13)18-12)16(20)21-2/h3-9,19H,1-2H3
FORMULA=C16H14N2O3
PUBMED=N/A
SUBMITUSER=BIOADREM
LIBRARYQUALITY=0
SPECTRUMID=CCMSLIB00000080170
SCANS=2363
ID=CCMSLIB00000080170
115.041654 	 1.47
142.052553 	 6.39
166.065129 	 1.29
167.072954 	 5.47
168.080779 	 9.63
170.047468 	 19.89
180.068203 	 7.37
182.047468 	 7.02
185.070943 	 1.68
190.052553 	 1.45
193.039643 	 2.85
193.076028 	 49.43
194.083853 	 100
195.091678 	 47.43
197.070943 	 7.02
198.042382 	 67.15
206.083853 	 1.78
208.063118 	 4.22
209.070943 	 1.98
209.107328 	 7.84
211.086593 	 1.86
219.091678 	 27.64
221.107328 	 3.6
222.078768 	 55.28
225.065857 	 7.08
226.037297 	 31.79
237.102243 	 10.79
240.089333 	 5.09
250.073683 	 4.88
265.097158 	 72.33
268.084247 	 2.9
269.092072 	 0
283.107722 	 0
END IONS

BEGIN IONS
PEPMASS=172.076
CHARGE=1
MSLEVEL=2
RT=0
SOURCE_INSTRUMENT=GnpsDecoyReroot
FILENAME=CCMSLIB00000080171.txt
IONMODE=Positive
ORGANISM=Natural
NAME=MLS001049034-01!1-phenylpyrrole-2-carbaldehyde
PI=GNPS
DATACOLLECTOR=GNPS
SMILES=c1ccc(cc1)n1cccc1C=O
INCHI=InChI=1S/C11H9NO/c13-9-11-7-4-8-12(11)10-5-2-1-3-6-10/h1-9H
FORMULA=C11H9NO
PUBMED=N/A
SUBMITUSER=BIOADREM
LIBRARYQUALITY=0
SPECTRUMID=CCMSLIB00000080171
SCANS=2364
ID=CCMSLIB00000080171
114.046405 	 100
117.06988 	 21.14
126.046405 	 36.14
127.05423 	 8.51
141.057304 	 19.04
143.072954 	 71.93
144.080779 	 77.63
153.057304 	 34.56
171.067869 	 0
172.075694 	 0
END IONS

BEGIN IONS
PEPMASS=577.245
CHARGE=1
MSLEVEL=2
RT=0
SOURCE_INSTRUMENT=GnpsDecoyReroot
FILENAME=CCMSLIB00000080173.txt
IONMODE=Positive
ORGANISM=Natural
NAME=MLS001140669-01!
PI=GNPS
DATACOLLECTOR=GNPS
SMILES=CC(C)c1ccc(cc1)C1c2c(C[C@H]3C(=O)N(c4ccccc4C(=O)N4CCC[C@H]4C(=O)O)C(=O)N13)c1ccccc1[nH]2
INCHI=InChI=1S/C34H32N4O5/c1-19(2)20-13-15-21(16-14-20)30-29-24(22-8-3-5-10-25(22)35-29)18-28-32(40)38(34(43)37(28)30)26-11-6-4-9-23(26)31(39)36-17-7-12-27(36)33(41)42/h3-6,8-11,13-16,19,27-28,30,35H,7,12,17-18H2,1-2H3,(H,41,42)/t27-,28-,30?/m0/s1
FORMULA=C34H32N4O5
PUBMED=N/A
SUBMITUSER=BIOADREM
LIBRARYQUALITY=0
SPECTRUMID=CCMSLIB00000080173
SCANS=2365
ID=CCMSLIB00000080173
159.010354 	 4.03
160.018179 	 9.39
189.06988 	 4.47
256.099503 	 6.19
263.060378 	 12.52
282.053616 	 0.6
288.068203 	 5.57
289.076028 	 100
291.055293 	 35.26
300.06418 	 6.24
300.138294 	 0
305.107328 	 2.2
309.138629 	 0.9
330.115153 	 0.87
331.122978 	 5.55
356.115547 	 0.72
357.138629 	 1.49
358.133877 	 1.09
359.141703 	 10.96
373.142096 	 25.82
373.144777 	 3.22
385.133543 	 3.88
391.131532 	 27.55
397.15065 	 0.97
442.191392 	 1.87
449.197206 	 2.42
450.181222 	 21.66
456.17921 	 0.87
458.113536 	 0.87
476.124101 	 0.85
488.184296 	 1.59
493.187035 	 0.98
506.19486 	 0.85
507.202685 	 2.17
534.22616 	 0.84
535.1976 	 3.57
549.249636 	 13.69
551.2289 	 0.89
577.24455 	 0
END IONS

BEGIN IONS
PEPMASS=424.224
CHARGE=1
MSLEVEL=2
RT=0
SOURCE_INSTRUMENT=GnpsDecoyReroot
FILENAME=CCMSLIB00000080174.txt
IONMODE=Positive
ORGANISM=Natural
NAME=MLS001075553-01!
PI=GNPS
DATACOLLECTOR=GNPS
SMILES=COc1ccccc1CCN=C(CCC(=O)N1C[C@@H]2CC(C1)c1cccc(=O)n1C2)O
INCHI=InChI=1S/C24H29N3O4/c1-31-21-7-3-2-5-18(21)11-12-25-22(28)9-10-23(29)26-14-17-13-19(16-26)20-6-4-8-24(30)27(20)15-17/h2-8,17,19H,9-16H2,1H3,(H,25,28)/t17-,19?/m0/s1
FORMULA=C24H29N3O4
PUBMED=N/A
SUBMITUSER=BIOADREM
LIBRARYQUALITY=0
SPECTRUMID=CCMSLIB00000080174
SCANS=2366
ID=CCMSLIB00000080174
109.10118 	 6.26
111.11683 	 0.54
123.080445 	 0.48
124.08827 	 1.76
126.054958 	 0
138.091344 	 0.49
139.111745 	 59.85
152.106994 	 8.35
162.091344 	 0.48
164.106994 	 5.73
178.122644 	 1.86
185.107328 	 1.23
195.149193 	 33.22
201.138629 	 0.72
229.133543 	 0.51
231.149193 	 2.16
249.159758 	 100
257.128458 	 5.52
259.144108 	 1.07
277.154672 	 91.81
285.123372 	 47.47
316.165572 	 9.07
396.228172 	 0.5
424.223086 	 0
END IONS

BEGIN IONS
PEPMASS=337.1923
CHARGE=1
MSLEVEL=2
RT=0
SOURCE_INSTRUMENT=GnpsDecoyReroot
FILENAME=CCMSLIB00000080175.txt
IONMODE=Positive
ORGANISM=Natural
NAME=MLS001075528-01!
PI=GNPS
DATACOLLECTOR=GNPS
SMILES=CCC(c1ccccc1)C(=O)N1C[C@H]2C[C@@H](C1)c1cccc(=O)n1C2
INCHI=InChI=1S/C21H24N2O2/c1-2-18(16-7-4-3-5-8-16)21(25)22-12-15-11-17(14-22)19-9-6-10-20(24)23(19)13-15/h3-10,15,17-18H,2,11-14H2,1H3/t15-,17+,18?/m1/s1
FORMULA=C21H24N2O2
PUBMED=N/A
SUBMITUSER=BIOADREM
LIBRARYQUALITY=0
SPECTRUMID=CCMSLIB00000080175
SCANS=2367
ID=CCMSLIB00000080175
96.044394 	 10.59
168.05697 	 0.32
177.127395 	 0.63
183.080445 	 0.27
204.138294 	 17.72
211.07536 	 2.44
231.112808 	 1.8
240.138294 	 0.36
242.117559 	 100
259.144108 	 0.81
267.149193 	 0.68
270.136283 	 1.22
285.159758 	 65.15
311.175408 	 0.39
337.191058 	 10.59
END IONS

BEGIN IONS
PEPMASS=495.261
CHARGE=1
MSLEVEL=2
RT=0
SOURCE_INSTRUMENT=GnpsDecoyReroot
FILENAME=CCMSLIB00000080176.txt
IONMODE=Positive
ORGANISM=Natural
NAME=MLS001158206-01!(2S)-2-[[(2S)-4-methyl-2-[[(2S)-3-oxo-2-propan-2-yl-2,4-dihydroquinoxaline-1-carbonyl]amino]pentanoyl]amino]-3-phenylpropanoic acid
PI=GNPS
DATACOLLECTOR=GNPS
SMILES=CC(C)C[C@@H](C(=N[C@@H](Cc1ccccc1)C(=O)O)O)N=C(N1c2ccccc2N=C([C@@H]1C(C)C)O)O
INCHI=InChI=1S/C27H34N4O5/c1-16(2)14-20(24(32)29-21(26(34)35)15-18-10-6-5-7-11-18)30-27(36)31-22-13-9-8-12-19(22)28-25(33)23(31)17(3)4/h5-13,16-17,20-21,23H,14-15H2,1-4H3,(H,28,33)(H,29,32)(H,30,36)(H,34,35)/t20-,21-,23-/m0/s1
FORMULA=C27H34N4O5
PUBMED=N/A
SUBMITUSER=BIOADREM
LIBRARYQUALITY=0
SPECTRUMID=CCMSLIB00000080176
SCANS=2368
ID=CCMSLIB00000080176
268.133209 	 0.74
271.107722 	 1.01
272.139357 	 3.41
273.147182 	 3.16
274.191392 	 0
284.139357 	 27.45
285.159758 	 8.19
296.139357 	 0.46
298.118621 	 16.16
300.134271 	 30.41
310.155007 	 0.49
311.139022 	 3.39
312.134271 	 92.02
326.113536 	 27.04
328.201957 	 36.52
336.170657 	 0.45
338.186307 	 2.15
340.129186 	 2.9
340.165572 	 14.12
354.181222 	 43.54
356.196872 	 6.32
364.165572 	 0.42
382.176136 	 100
396.228172 	 1.29
411.202685 	 1.38
424.223086 	 5.79
467.265286 	 36.13
495.2602 	 0
END IONS

BEGIN IONS
PEPMASS=497.171
CHARGE=1
MSLEVEL=2
RT=0
SOURCE_INSTRUMENT=GnpsDecoyReroot
FILENAME=CCMSLIB00000080177.txt
IONMODE=Positive
ORGANISM=Natural
NAME=MLS001141003-01!(2R)-3-(1H-indol-3-yl)-2-[2-(2-oxo-4-phenylchromen-7-yl)oxypropanoylamino]propanoic acid
PI=GNPS
DATACOLLECTOR=GNPS
SMILES=CC(C(=N[C@H](Cc1c[nH]c2ccccc12)C(=O)O)O)Oc1ccc2c(cc(=O)oc2c1)c1ccccc1
INCHI=InChI=1S/C29H24N2O6/c1-17(28(33)31-25(29(34)35)13-19-16-30-24-10-6-5-9-21(19)24)36-20-11-12-22-23(18-7-3-2-4-8-18)15-27(32)37-26(22)14-20/h2-12,14-17,25,30H,13H2,1H3,(H,31,33)(H,34,35)/t17?,25-/m1/s1
FORMULA=C29H24N2O6
PUBMED=N/A
SUBMITUSER=BIOADREM
LIBRARYQUALITY=0
SPECTRUMID=CCMSLIB00000080177
SCANS=2369
ID=CCMSLIB00000080177
52.015499 	 56.84
96.008008 	 10.75
133.085924 	 24.88
159.044059 	 5.87
161.080839 	 7.68
174.091344 	 20.26
184.075694 	 0
212.070609 	 43.28
230.081173 	 15.52
238.094812 	 18.82
326.138688 	 6.42
354.133603 	 81.46
364.109399 	 10.7
381.112139 	 11.74
382.119964 	 4.69
383.175408 	 6.63
384.099229 	 5.22
386.138688 	 30.83
395.127789 	 17.46
396.123038 	 7.05
399.110128 	 9.41
399.122704 	 15.68
400.117953 	 44.29
409.107054 	 4.07
410.114879 	 4.85
411.170323 	 12.08
414.133603 	 44.96
423.122704 	 15.02
425.138354 	 16.18
425.149587 	 8.97
426.133603 	 59.54
440.149253 	 17.75
443.160152 	 100
468.144167 	 4.56
469.175802 	 3.77
470.159817 	 9.02
497.170716 	 0
END IONS

BEGIN IONS
PEPMASS=450.191
CHARGE=1
MSLEVEL=2
RT=0
SOURCE_INSTRUMENT=GnpsDecoyReroot
FILENAME=CCMSLIB00000080178.txt
IONMODE=Positive
ORGANISM=Natural
NAME=MLS001141238-01!4-phenyl-1-[2-(3,4,8-trimethyl-2-oxochromen-7-yl)oxyacetyl]piperidine-4-carboxylic acid
PI=GNPS
DATACOLLECTOR=GNPS
SMILES=Cc1c(C)c(=O)oc2c(C)c(ccc12)OCC(=O)N1CCC(CC1)(c1ccccc1)C(=O)O
INCHI=InChI=1S/C26H27NO6/c1-16-17(2)24(29)33-23-18(3)21(10-9-20(16)23)32-15-22(28)27-13-11-26(12-14-27,25(30)31)19-7-5-4-6-8-19/h4-10H,11-15H2,1-3H3,(H,30,31)
FORMULA=C26H27NO6
PUBMED=N/A
SUBMITUSER=BIOADREM
LIBRARYQUALITY=0
SPECTRUMID=CCMSLIB00000080178
SCANS=2370
ID=CCMSLIB00000080178
54.01002 	 1.49
56.997109 	 1.86
133.088604 	 2.07
144.080779 	 4.84
159.044059 	 8.12
190.086259 	 3.71
227.08553 	 2.88
231.080445 	 2.5
245.083519 	 1.86
245.119904 	 1.94
260.106994 	 7.15
262.086259 	 2.02
262.122644 	 12.4
273.09101 	 4.63
274.098835 	 1.56
275.130469 	 37.79
285.114819 	 2.15
290.117559 	 1.86
299.10666 	 2.13
301.109734 	 3
302.093749 	 6.68
302.138688 	 12.04
303.125384 	 3.59
313.12231 	 4.21
316.133209 	 39.44
317.117224 	 5.67
318.148859 	 11.78
330.133603 	 2.33
330.148859 	 8.78
331.132874 	 1.63
344.128123 	 5.93
358.143773 	 4.38
359.151599 	 3.44
376.154338 	 18.09
407.172728 	 100
422.196203 	 10.79
435.167642 	 13.09
450.191118 	 4.84
END IONS

BEGIN IONS
PEPMASS=436.1755
CHARGE=1
MSLEVEL=2
RT=0
SOURCE_INSTRUMENT=GnpsDecoyReroot
FILENAME=CCMSLIB00000080179.txt
IONMODE=Positive
ORGANISM=Natural
NAME=MLS001141310-01!1-[2-(4,8-dimethyl-2-oxochromen-7-yl)oxyacetyl]-4-phenylpiperidine-4-carboxylic acid
PI=GNPS
DATACOLLECTOR=GNPS
SMILES=Cc1cc(=O)oc2c(C)c(ccc12)OCC(=O)N1CCC(CC1)(c1ccccc1)C(=O)O
INCHI=InChI=1S/C25H25NO6/c1-16-14-22(28)32-23-17(2)20(9-8-19(16)23)31-15-21(27)26-12-10-25(11-13-26,24(29)30)18-6-4-3-5-7-18/h3-9,14H,10-13,15H2,1-2H3,(H,29,30)
FORMULA=C25H25NO6
PUBMED=N/A
SUBMITUSER=BIOADREM
LIBRARYQUALITY=0
SPECTRUMID=CCMSLIB00000080179
SCANS=2371
ID=CCMSLIB00000080179
160.112079 	 5.03
206.117559 	 4.42
207.11683 	 6.12
209.132481 	 1.61
219.11683 	 6.89
220.124655 	 3.98
221.132481 	 4.16
223.148131 	 2.01
230.117559 	 1.42
233.132481 	 3.73
235.111745 	 1.57
245.132481 	 2.63
246.140306 	 2.4
248.11957 	 7.27
248.14338 	 7.68
249.127395 	 11.69
262.15903 	 50.9
263.166855 	 16.1
266.130135 	 2.68
277.12231 	 1.51
279.13796 	 7
290.153944 	 5.74
291.161769 	 100
306.185244 	 7.5
307.132874 	 33.4
308.164509 	 11.61
332.164509 	 8.6
342.148859 	 1.42
350.175074 	 7.25
360.159424 	 3.07
378.169988 	 22.88
404.125443 	 6.43
419.148918 	 18.54
436.175468 	 5.03
END IONS

BEGIN IONS
PEPMASS=421.1756
CHARGE=1
MSLEVEL=2
RT=0
SOURCE_INSTRUMENT=GnpsDecoyReroot
FILENAME=CCMSLIB00000080180.txt
IONMODE=Positive
ORGANISM=Natural
NAME=MLS001160502-01!
PI=GNPS
DATACOLLECTOR=GNPS
SMILES=Cc1cc(c2c(C)c(CC(=O)N3C[C@H]4C[C@@H](C3)c3cccc(=O)n3C4)c(=O)oc2c1)O
INCHI=InChI=1S/C24H24N2O5/c1-13-6-19(27)23-14(2)17(24(30)31-20(23)7-13)9-22(29)25-10-15-8-16(12-25)18-4-3-5-21(28)26(18)11-15/h3-7,15-16,27H,8-12H2,1-2H3/t15-,16+/m1/s1
FORMULA=C24H24N2O5
PUBMED=N/A
SUBMITUSER=BIOADREM
LIBRARYQUALITY=0
SPECTRUMID=CCMSLIB00000080180
SCANS=2372
ID=CCMSLIB00000080180
251.10666 	 0.75
253.12231 	 2.73
255.13796 	 0.28
264.114485 	 0.38
267.13796 	 0.51
268.109399 	 0.87
273.123372 	 2.57
277.12231 	 0.4
280.109399 	 0.4
283.132874 	 16.22
292.109399 	 0.75
295.132874 	 0.73
296.128123 	 5.48
304.133209 	 0.4
307.132874 	 0.87
322.143773 	 0.94
323.127789 	 4.28
339.170323 	 25.44
350.138688 	 0.34
351.122704 	 100
375.170323 	 0.95
382.164903 	 5.45
393.180887 	 32.33
421.175802 	 2.57
END IONS

BEGIN IONS
PEPMASS=274.1433
CHARGE=1
MSLEVEL=2
RT=0
SOURCE_INSTRUMENT=GnpsDecoyReroot
FILENAME=CCMSLIB00000080181.txt
IONMODE=Positive
ORGANISM=Natural
NAME=MLS002473214-01!(2E,4E)-5-(1,3-benzodioxol-5-yl)-N-(2-methylpropyl)penta-2,4-dienamide
PI=GNPS
DATACOLLECTOR=GNPS
SMILES=CC(C)CN=C(/C=C/C=C/c1ccc2c(c1)OCO2)O
INCHI=InChI=1S/C16H19NO3/c1-12(2)10-17-16(18)6-4-3-5-13-7-8-14-15(9-13)20-11-19-14/h3-9,12H,10-11H2,1-2H3,(H,17,18)/b5-3+,6-4+
FORMULA=C16H19NO3
PUBMED=N/A
SUBMITUSER=BIOADREM
LIBRARYQUALITY=0
SPECTRUMID=CCMSLIB00000080181
SCANS=2373
ID=CCMSLIB00000080181
55.005269 	 0.45
65.002195 	 0.57
77.03858 	 100
102.033829 	 6.53
176.14338 	 3.28
188.14338 	 76.26
190.15903 	 4.92
200.14338 	 1.51
201.054624 	 0.59
204.138294 	 0.58
205.12231 	 0.56
216.138294 	 38.16
218.153944 	 4.36
220.133209 	 0.54
226.122644 	 4.55
232.133209 	 8.12
244.133209 	 18.53
246.148859 	 6.94
274.143773 	 0.59
END IONS

BEGIN IONS
PEPMASS=285.0768
CHARGE=1
MSLEVEL=2
RT=0
SOURCE_INSTRUMENT=GnpsDecoyReroot
FILENAME=CCMSLIB00000080182.txt
IONMODE=Positive
ORGANISM=Natural
NAME=MLS000877004-01!7-hydroxy-3-(4-hydroxyphenyl)-5-methoxychromen-4-one
PI=GNPS
DATACOLLECTOR=GNPS
SMILES=COc1cc(cc2c1c(=O)c(co2)c1ccc(cc1)O)O
INCHI=InChI=1S/C16H12O5/c1-20-13-6-11(18)7-14-15(13)16(19)12(8-21-14)9-2-4-10(17)5-3-9/h2-8,17-18H,1H3
FORMULA=C16H12O5
PUBMED=N/A
SUBMITUSER=BIOADREM
LIBRARYQUALITY=0
SPECTRUMID=CCMSLIB00000080182
SCANS=2374
ID=CCMSLIB00000080182
56.062055 	 2.27
96.020584 	 72.39
108.992024 	 7.56
112.015499 	 1.92
122.036234 	 1.56
133.999849 	 2.32
136.986938 	 100
140.046799 	 5.28
152.010414 	 43.36
168.041714 	 84.05
229.085924 	 2.01
250.062449 	 64.72
257.080839 	 43.7
267.065189 	 6.49
285.075753 	 43.36
END IONS

BEGIN IONS
PEPMASS=378.122
CHARGE=1
MSLEVEL=2
RT=0
SOURCE_INSTRUMENT=GnpsDecoyReroot
FILENAME=CCMSLIB00000080183.txt
IONMODE=Positive
ORGANISM=Natural
NAME=MLS001140274-01!(2S)-1-[(2S)-2-[(5-chloro-1-methylindole-2-carbonyl)amino]propanoyl]pyrrolidine-2-carboxylic acid
PI=GNPS
DATACOLLECTOR=GNPS
SMILES=C[C@@H](C(=O)N1CCC[C@H]1C(=O)O)N=C(c1cc2cc(ccc2n1C)Cl)O
INCHI=InChI=1S/C18H20ClN3O4/c1-10(17(24)22-7-3-4-14(22)18(25)26)20-16(23)15-9-11-8-12(19)5-6-13(11)21(15)2/h5-6,8-10,14H,3-4,7H2,1-2H3,(H,20,23)(H,25,26)/t10-,14-/m0/s1
FORMULA=C18H20ClN3O4
PUBMED=N/A
SUBMITUSER=BIOADREM
LIBRARYQUALITY=0
SPECTRUMID=CCMSLIB00000080183
SCANS=2375
ID=CCMSLIB00000080183
114.029806 	 29.08
121.097158 	 0.61
164.026157 	 0
222.031636 	 0.9
237.067687 	 11.21
241.086411 	 2.58
252.042201 	 0.87
262.155007 	 0.32
263.162832 	 0.78
281.105135 	 8.42
282.11296 	 0.64
298.131685 	 0.92
300.134271 	 0.32
307.0844 	 1.03
314.149921 	 1.36
342.144836 	 0.43
350.126599 	 100
378.121514 	 0
END IONS

BEGIN IONS
PEPMASS=388.176
CHARGE=1
MSLEVEL=2
RT=0
SOURCE_INSTRUMENT=GnpsDecoyReroot
FILENAME=CCMSLIB00000080184.txt
IONMODE=Positive
ORGANISM=Natural
NAME=MLS001140920-01!4-[[2-(4-methyl-2-oxochromen-7-yl)oxypropanoylamino]methyl]cyclohexane-1-carboxylic acid
PI=GNPS
DATACOLLECTOR=GNPS
SMILES=Cc1cc(=O)oc2cc(ccc12)OC(C)C(=NC[C@H]1CC[C@@H](CC1)C(=O)O)O
INCHI=InChI=1S/C21H25NO6/c1-12-9-19(23)28-18-10-16(7-8-17(12)18)27-13(2)20(24)22-11-14-3-5-15(6-4-14)21(25)26/h7-10,13-15H,3-6,11H2,1-2H3,(H,22,24)(H,25,26)/t13?,14-,15-
FORMULA=C21H25NO6
PUBMED=N/A
SUBMITUSER=BIOADREM
LIBRARYQUALITY=0
SPECTRUMID=CCMSLIB00000080184
SCANS=2376
ID=CCMSLIB00000080184
74.036234 	 45.42
84.020584 	 3.32
91.062783 	 1.9
102.031149 	 1.97
119.057698 	 9.28
141.114819 	 0.77
167.130469 	 0
213.135948 	 7.15
259.156684 	 3.85
260.140699 	 6.9
277.167249 	 3.9
279.146513 	 100
287.151599 	 1.01
288.195809 	 1.53
303.146513 	 2.62
303.182899 	 8.51
305.162163 	 17.49
328.130529 	 2.92
331.141428 	 1.02
331.177813 	 1.1
332.185638 	 0.97
338.114879 	 2.55
356.125443 	 1.17
359.172728 	 4.51
360.180553 	 0.96
373.151992 	 1.38
388.175468 	 0
END IONS

BEGIN IONS
PEPMASS=436.153
CHARGE=1
MSLEVEL=2
RT=0
SOURCE_INSTRUMENT=GnpsDecoyReroot
FILENAME=CCMSLIB00000080185.txt
IONMODE=Positive
ORGANISM=Natural
NAME=MLS001140950-01!4-[[2-(6-chloro-4-ethyl-2-oxochromen-7-yl)oxypropanoylamino]methyl]cyclohexane-1-carboxylic acid
PI=GNPS
DATACOLLECTOR=GNPS
SMILES=CCc1cc(=O)oc2cc(c(cc12)Cl)OC(C)C(=NC[C@H]1CC[C@@H](CC1)C(=O)O)O
INCHI=InChI=1S/C22H26ClNO6/c1-3-14-8-20(25)30-18-10-19(17(23)9-16(14)18)29-12(2)21(26)24-11-13-4-6-15(7-5-13)22(27)28/h8-10,12-13,15H,3-7,11H2,1-2H3,(H,24,26)(H,27,28)/t12?,13-,15-
FORMULA=C22H26ClNO6
PUBMED=N/A
SUBMITUSER=BIOADREM
LIBRARYQUALITY=0
SPECTRUMID=CCMSLIB00000080185
SCANS=2377
ID=CCMSLIB00000080185
64.978872 	 8.94
116.062055 	 2.09
125.994764 	 1.49
143.049145 	 7.39
145.028409 	 2.14
161.059709 	 0
179.070274 	 8.12
179.10666 	 5.38
181.049539 	 5.06
207.065189 	 7.39
228.114485 	 5.21
236.128123 	 2.36
237.135948 	 1.75
247.132874 	 46.44
262.143773 	 1.59
273.148525 	 5.65
278.175074 	 2.46
284.140699 	 24.5
290.175074 	 9.31
301.143439 	 6.47
303.122704 	 10.81
318.133603 	 8.49
318.169988 	 6
320.149253 	 100
332.149253 	 2.42
344.185638 	 1.54
346.164903 	 55.77
364.131016 	 2.76
374.159817 	 8.19
378.146666 	 1.44
382.141581 	 3.51
390.146666 	 1.62
400.175468 	 1.99
410.136495 	 4.81
436.152145 	 0
END IONS

BEGIN IONS
PEPMASS=344.1176
CHARGE=1
MSLEVEL=2
RT=0
SOURCE_INSTRUMENT=GnpsDecoyReroot
FILENAME=CCMSLIB00000080186.txt
IONMODE=Positive
ORGANISM=Natural
NAME=MLS001076763-01!
PI=GNPS
DATACOLLECTOR=GNPS
SMILES=c1cc(cc(c1)N=C(N1C[C@H]2C[C@@H](C1)c1cccc(=O)n1C2)O)Cl
INCHI=InChI=1S/C18H18ClN3O2/c19-14-3-1-4-15(8-14)20-18(24)21-9-12-7-13(11-21)16-5-2-6-17(23)22(16)10-12/h1-6,8,12-13H,7,9-11H2,(H,20,24)/t12-,13+/m1/s1
FORMULA=C18H18ClN3O2
PUBMED=N/A
SUBMITUSER=BIOADREM
LIBRARYQUALITY=0
SPECTRUMID=CCMSLIB00000080186
SCANS=2378
ID=CCMSLIB00000080186
116.049479 	 6.08
134.060044 	 3.9
140.026157 	 1.33
166.041807 	 1.65
176.026157 	 8.26
177.033982 	 14.83
177.046558 	 3.95
190.041807 	 55.68
192.057457 	 25.52
202.041807 	 14.49
203.049632 	 6.78
205.041473 	 1.88
216.057457 	 13
218.073107 	 41.8
233.084006 	 33.97
247.08708 	 1.11
255.068356 	 0.77
257.07143 	 1.18
261.078921 	 100
262.110555 	 3.97
272.094905 	 1.91
273.078921 	 1.03
275.081995 	 3.08
290.10547 	 5.42
298.110555 	 2.54
300.08982 	 1.51
303.076909 	 2.56
308.094905 	 4.16
316.12112 	 1.44
318.100384 	 98.97
326.10547 	 1.63
344.116034 	 3.9
END IONS

BEGIN IONS
PEPMASS=345.145
CHARGE=1
MSLEVEL=2
RT=0
SOURCE_INSTRUMENT=GnpsDecoyReroot
FILENAME=CCMSLIB00000080187.txt
IONMODE=Positive
ORGANISM=Natural
NAME=MLS001140559-01!1-[2-(4-methyl-2-oxochromen-7-yl)oxyacetyl]piperidine-4-carboxamide
PI=GNPS
DATACOLLECTOR=GNPS
SMILES=Cc1cc(=O)oc2cc(ccc12)OCC(=O)N1CCC(CC1)C(=N)O
INCHI=InChI=1S/C18H20N2O5/c1-11-8-17(22)25-15-9-13(2-3-14(11)15)24-10-16(21)20-6-4-12(5-7-20)18(19)23/h2-3,8-9,12H,4-7,10H2,1H3,(H2,19,23)
FORMULA=C18H20N2O5
PUBMED=N/A
SUBMITUSER=BIOADREM
LIBRARYQUALITY=0
SPECTRUMID=CCMSLIB00000080187
SCANS=2379
ID=CCMSLIB00000080187
51.010354 	 6.07
100.018179 	 4.57
127.050207 	 12.89
143.10666 	 51.8
169.097158 	 4.27
170.015105 	 6.22
171.101574 	 6.75
172.030755 	 47.23
177.054624 	 4.05
200.02567 	 12.29
200.094418 	 22.41
200.130803 	 6.45
217.052219 	 0
226.146454 	 10.27
228.089333 	 11.09
233.080839 	 9.45
240.138294 	 14.84
242.141368 	 95.43
246.125049 	 12.59
247.096489 	 100
248.128123 	 7.8
260.151933 	 9.75
261.159758 	 34.48
276.123038 	 9.75
282.136283 	 9.52
283.144108 	 12.29
288.146847 	 12.37
289.154672 	 32.23
304.117953 	 5.1
315.146513 	 16.34
317.149587 	 13.87
319.128852 	 8.47
345.144502 	 0
END IONS

BEGIN IONS
PEPMASS=573.176
CHARGE=1
MSLEVEL=2
RT=0
SOURCE_INSTRUMENT=GnpsDecoyReroot
FILENAME=CCMSLIB00000080188.txt
IONMODE=Positive
ORGANISM=Natural
NAME=MLS002472885-01!9-[2-[3-hydroxy-2-methyl-4-(7-oxofuro[3,2-g]chromen-9-yl)oxybutan-2-yl]oxy-3-methylbut-3-enoxy]furo[3,2-g]chromen-7-one
PI=GNPS
DATACOLLECTOR=GNPS
SMILES=C=C(C)C(COc1c2c(cco2)cc2ccc(=O)oc12)OC(C)(C)C(COc1c2c(cco2)cc2ccc(=O)oc12)O
INCHI=InChI=1S/C32H28O10/c1-17(2)22(15-38-30-26-20(9-11-36-26)13-18-5-7-24(34)40-28(18)30)42-32(3,4)23(33)16-39-31-27-21(10-12-37-27)14-19-6-8-25(35)41-29(19)31/h5-14,22-23,33H,1,15-16H2,2-4H3
FORMULA=C32H28O10
PUBMED=N/A
SUBMITUSER=BIOADREM
LIBRARYQUALITY=0
SPECTRUMID=CCMSLIB00000080188
SCANS=2380
ID=CCMSLIB00000080188
199.07536 	 0
343.096489 	 1.78
345.112139 	 3.67
355.096489 	 7.24
371.091404 	 14.59
373.107054 	 3.87
383.091404 	 4.86
385.107054 	 1.37
397.107054 	 9.21
399.086318 	 54.13
401.101968 	 100
411.159089 	 1.65
413.101968 	 1.66
413.138354 	 0.72
421.143439 	 1.23
439.154004 	 7.33
441.133268 	 2.57
449.138354 	 1.98
467.148918 	 48.58
485.159483 	 10.15
517.185698 	 0.96
545.180612 	 11.66
555.164962 	 0.64
573.175527 	 0
END IONS

BEGIN IONS
PEPMASS=239.0722
CHARGE=1
MSLEVEL=2
RT=0
SOURCE_INSTRUMENT=GnpsDecoyReroot
FILENAME=CCMSLIB00000080189.txt
IONMODE=Positive
ORGANISM=Natural
NAME=MLS002695239-01!7-hydroxy-2-phenylchromen-4-one
PI=GNPS
DATACOLLECTOR=GNPS
SMILES=c1ccc(cc1)c1cc(=O)c2ccc(cc2o1)O
INCHI=InChI=1S/C15H10O3/c16-11-6-7-12-13(17)9-14(18-15(12)8-11)10-4-2-1-3-5-10/h1-9,16H
FORMULA=C15H10O3
PUBMED=N/A
SUBMITUSER=BIOADREM
LIBRARYQUALITY=0
SPECTRUMID=CCMSLIB00000080189
SCANS=2381
ID=CCMSLIB00000080189
51.02293 	 24.09
53.002195 	 4.63
68.997109 	 88.54
77.03858 	 0.96
89.03858 	 1.39
100.030755 	 2.53
103.05423 	 10.12
105.033495 	 0.74
111.007674 	 1.27
113.03858 	 1.39
114.046405 	 0.68
115.05423 	 4.94
117.033495 	 1.35
125.03858 	 19.95
131.049145 	 6.96
139.05423 	 8.86
143.049145 	 3.54
145.028409 	 100
157.064795 	 6.98
163.038974 	 1.91
167.049145 	 2.58
171.044059 	 200.39
185.059709 	 2.1
213.054624 	 1.99
239.070274 	 200.39
END IONS

BEGIN IONS
PEPMASS=423.093
CHARGE=1
MSLEVEL=2
RT=0
SOURCE_INSTRUMENT=GnpsDecoyReroot
FILENAME=CCMSLIB00000080190.txt
IONMODE=Positive
ORGANISM=Natural
NAME=MLS000563058-01!
PI=GNPS
DATACOLLECTOR=GNPS
SMILES=c1c2c(cc(c1O)O)oc1cc(c(c(c1c2=O)O)C1C(C(C(C(CO)O1)O)O)O)O
INCHI=InChI=1S/C19H18O11/c20-4-11-15(25)17(27)18(28)19(30-11)12-8(23)3-10-13(16(12)26)14(24)5-1-6(21)7(22)2-9(5)29-10/h1-3,11,15,17-23,25-28H,4H2
FORMULA=C19H18O11
PUBMED=N/A
SUBMITUSER=BIOADREM
LIBRARYQUALITY=0
SPECTRUMID=CCMSLIB00000080190
SCANS=2382
ID=CCMSLIB00000080190
79.017845 	 5.43
99.02293 	 3.78
103.017845 	 9.43
107.012759 	 9.05
123.007674 	 8.72
127.017845 	 4.06
131.012759 	 4.61
133.999849 	 3.51
135.007674 	 37.83
136.986938 	 5.98
137.994764 	 8.61
139.002589 	 10.03
144.992024 	 5.65
148.986938 	 4.17
151.002589 	 100
153.018239 	 10.75
159.013547 	 4.5
161.029197 	 8
163.002589 	 18.2
173.023324 	 14.14
174.031149 	 3.62
175.002589 	 6.47
176.010414 	 5.21
176.981853 	 6.58
177.018239 	 18.48
181.013153 	 43.86
189.024112 	 4.99
191.033889 	 10.58
199.023718 	 5.04
205.013153 	 15.35
301.055412 	 0
423.092191 	 0
END IONS

BEGIN IONS
PEPMASS=166.087
CHARGE=1
MSLEVEL=2
RT=0
SOURCE_INSTRUMENT=GnpsDecoyReroot
FILENAME=CCMSLIB00000080192.txt
IONMODE=Positive
ORGANISM=Natural
NAME=MLS002415730-01!
PI=GNPS
DATACOLLECTOR=GNPS
SMILES=CCOC(=O)c1ccccc1N
INCHI=InChI=1S/C9H11NO2/c1-2-12-9(11)7-5-3-4-6-8(7)10/h3-6H,2,10H2,1H3
FORMULA=C9H11NO2
PUBMED=N/A
SUBMITUSER=BIOADREM
LIBRARYQUALITY=0
SPECTRUMID=CCMSLIB00000080192
SCANS=2383
ID=CCMSLIB00000080192
120.044394 	 0
166.086259 	 0
END IONS

BEGIN IONS
PEPMASS=433.02
CHARGE=1
MSLEVEL=2
RT=0
SOURCE_INSTRUMENT=GnpsDecoyReroot
FILENAME=CCMSLIB00000080193.txt
IONMODE=Positive
ORGANISM=Natural
NAME=MLS001157767-01!(2S)-N-(4-bromo-2-fluorophenyl)-5-oxo-1-(3-oxo-1H-2-benzofuran-1-yl)pyrrolidine-2-carboxamide
PI=GNPS
DATACOLLECTOR=GNPS
SMILES=c1ccc2c(c1)C(N1[C@@H](CCC1=O)C(=Nc1ccc(cc1F)Br)O)OC2=O
INCHI=InChI=1S/C19H14BrFN2O4/c20-10-5-6-14(13(21)9-10)22-17(25)15-7-8-16(24)23(15)18-11-3-1-2-4-12(11)19(26)27-18/h1-6,9,15,18H,7-8H2,(H,22,25)/t15-,18?/m0/s1
FORMULA=C19H14BrFN2O4
PUBMED=N/A
SUBMITUSER=BIOADREM
LIBRARYQUALITY=0
SPECTRUMID=CCMSLIB00000080193
SCANS=2384
ID=CCMSLIB00000080193
90.067535 	 1.28
133.029552 	 0
169.073348 	 1.45
226.950235 	 1.34
260.071751 	 4.93
278.981535 	 3.59
283.000259 	 3.05
301.981121 	 1.17
303.972961 	 3.99
312.002999 	 1.2
367.992828 	 1.45
405.024463 	 10.91
433.019377 	 0
END IONS

BEGIN IONS
PEPMASS=373.1
CHARGE=1
MSLEVEL=2
RT=0
SOURCE_INSTRUMENT=GnpsDecoyReroot
FILENAME=CCMSLIB00000080194.txt
IONMODE=Positive
ORGANISM=Natural
NAME=MLS001141017-01!(2S)-N-(3,4-difluorophenyl)-5-oxo-1-(3-oxo-1H-2-benzofuran-1-yl)pyrrolidine-2-carboxamide
PI=GNPS
DATACOLLECTOR=GNPS
SMILES=c1ccc2c(c1)C(N1[C@@H](CCC1=O)C(=Nc1ccc(c(c1)F)F)O)OC2=O
INCHI=InChI=1S/C19H14F2N2O4/c20-13-6-5-10(9-14(13)21)22-17(25)15-7-8-16(24)23(15)18-11-3-1-2-4-12(11)19(26)27-18/h1-6,9,15,18H,7-8H2,(H,22,25)/t15-,18?/m0/s1
FORMULA=C19H14F2N2O4
PUBMED=N/A
SUBMITUSER=BIOADREM
LIBRARYQUALITY=0
SPECTRUMID=CCMSLIB00000080194
SCANS=2385
ID=CCMSLIB00000080194
120.024407 	 0.36
159.076422 	 100
189.071023 	 1.36
216.061936 	 0
243.112808 	 0.5
271.107722 	 2.71
317.109614 	 24.56
345.104529 	 7.87
373.099443 	 0
END IONS

BEGIN IONS
PEPMASS=533.314
CHARGE=1
MSLEVEL=2
RT=0
SOURCE_INSTRUMENT=GnpsDecoyReroot
FILENAME=CCMSLIB00000080195.txt
IONMODE=Positive
ORGANISM=Natural
NAME=MLS001141034-01!tert-butyl (2S)-2-[4-[[(2R)-1-[(4-fluorophenyl)methylamino]-3-methyl-1-oxobutan-2-yl]carbamoyl]piperidine-1-carbonyl]pyrrolidine-1-carboxylate
PI=GNPS
DATACOLLECTOR=GNPS
SMILES=CC(C)[C@H](C(=NCc1ccc(cc1)F)O)N=C(C1CCN(CC1)C(=O)[C@@H]1CCCN1C(=O)OC(C)(C)C)O
INCHI=InChI=1S/C28H41FN4O5/c1-18(2)23(25(35)30-17-19-8-10-21(29)11-9-19)31-24(34)20-12-15-32(16-13-20)26(36)22-7-6-14-33(22)27(37)38-28(3,4)5/h8-11,18,20,22-23H,6-7,12-17H2,1-5H3,(H,30,35)(H,31,34)/t22-,23+/m0/s1
FORMULA=C28H41FN4O5
PUBMED=N/A
SUBMITUSER=BIOADREM
LIBRARYQUALITY=0
SPECTRUMID=CCMSLIB00000080195
SCANS=2386
ID=CCMSLIB00000080195
207.092821 	 2.76
208.095481 	 0.89
210.123707 	 86.38
238.160172 	 100
278.173731 	 1.05
279.181556 	 1.14
281.197206 	 25.77
309.192121 	 40.81
323.187784 	 19.57
335.212936 	 66.92
378.251313 	 7.01
406.246227 	 5.72
435.2602 	 22.18
435.265366 	 0
533.313379 	 0
END IONS

BEGIN IONS
PEPMASS=435.1914
CHARGE=1
MSLEVEL=2
RT=0
SOURCE_INSTRUMENT=GnpsDecoyReroot
FILENAME=CCMSLIB00000080196.txt
IONMODE=Positive
ORGANISM=Natural
NAME=MLS001159926-01!
PI=GNPS
DATACOLLECTOR=GNPS
SMILES=CCCc1cc(=O)oc2cc(ccc12)OCC(=O)N1C[C@H]2C[C@@H](C1)c1cccc(=O)n1C2
INCHI=InChI=1S/C25H26N2O5/c1-2-4-17-10-25(30)32-22-11-19(7-8-20(17)22)31-15-24(29)26-12-16-9-18(14-26)21-5-3-6-23(28)27(21)13-16/h3,5-8,10-11,16,18H,2,4,9,12-15H2,1H3/t16-,18+/m1/s1
FORMULA=C25H26N2O5
PUBMED=N/A
SUBMITUSER=BIOADREM
LIBRARYQUALITY=0
SPECTRUMID=CCMSLIB00000080196
SCANS=2387
ID=CCMSLIB00000080196
61.064795 	 4.55
79.002589 	 3.12
134.060044 	 99.81
152.070609 	 0.79
186.054958 	 19.12
211.07536 	 0.68
213.09101 	 0.61
216.078099 	 2.25
223.038974 	 0.59
224.11957 	 14.67
228.065523 	 0.54
229.085924 	 3.67
231.101574 	 0.57
237.078434 	 1.76
238.122644 	 0.79
239.070274 	 1.94
240.078099 	 3.39
243.101574 	 0.82
250.086259 	 0.62
251.094084 	 0.56
252.114485 	 0.55
253.085924 	 32.24
254.093749 	 16.8
255.101574 	 10.58
266.117559 	 2.68
269.117224 	 3.32
276.101909 	 0.87
279.101574 	 4.37
280.109399 	 15.7
281.117224 	 2.91
282.076088 	 1.34
296.128123 	 100
298.107388 	 2.66
310.143773 	 3.71
337.143439 	 9.15
338.138688 	 2.58
381.180887 	 1.05
409.175802 	 21.38
435.191452 	 99.81
END IONS

BEGIN IONS
PEPMASS=563.287
CHARGE=1
MSLEVEL=2
RT=0
SOURCE_INSTRUMENT=GnpsDecoyReroot
FILENAME=CCMSLIB00000080197.txt
IONMODE=Positive
ORGANISM=Natural
NAME=MLS001140694-01!4-[[[(2S)-2-[[(2S)-2-(2,4-dioxo-1H-quinazolin-3-yl)-3-phenylpropanoyl]amino]-3-methylpentanoyl]amino]methyl]cyclohexane-1-carboxylic acid
PI=GNPS
DATACOLLECTOR=GNPS
SMILES=CCC(C)[C@@H](C(=NCC1CCC(CC1)C(=O)O)O)N=C([C@H](Cc1ccccc1)n1c(=O)c2ccccc2nc1O)O
INCHI=InChI=1S/C31H38N4O6/c1-3-19(2)26(28(37)32-18-21-13-15-22(16-14-21)30(39)40)34-27(36)25(17-20-9-5-4-6-10-20)35-29(38)23-11-7-8-12-24(23)33-31(35)41/h4-12,19,21-22,25-26H,3,13-18H2,1-2H3,(H,32,37)(H,33,41)(H,34,36)(H,39,40)/t19?,21?,22?,25-,26-/m0/s1
FORMULA=C31H38N4O6
PUBMED=N/A
SUBMITUSER=BIOADREM
LIBRARYQUALITY=0
SPECTRUMID=CCMSLIB00000080197
SCANS=2388
ID=CCMSLIB00000080197
146.023658 	 0
157.013153 	 3.76
318.217607 	 1.64
344.209448 	 0.34
355.201623 	 0.37
370.212522 	 0.94
373.212187 	 0.23
381.180887 	 0.28
398.207436 	 2.15
401.207102 	 0.54
416.218001 	 19.35
426.202351 	 1.61
444.212916 	 100
486.263889 	 2.89
500.254387 	 19.46
503.254052 	 0.56
510.238736 	 0.41
528.249301 	 0.27
546.259866 	 5.09
563.286415 	 0
END IONS

BEGIN IONS
PEPMASS=245.129
CHARGE=1
MSLEVEL=2
RT=0
SOURCE_INSTRUMENT=GnpsDecoyReroot
FILENAME=CCMSLIB00000080198.txt
IONMODE=Positive
ORGANISM=Natural
NAME=MLS000574982-01!
PI=GNPS
DATACOLLECTOR=GNPS
SMILES=CC1(c2c(CCN1)c1ccccc1[nH]2)C(=O)OC
INCHI=InChI=1S/C14H16N2O2/c1-14(13(17)18-2)12-10(7-8-15-14)9-5-3-4-6-11(9)16-12/h3-6,15-16H,7-8H2,1-2H3
FORMULA=C14H16N2O2
PUBMED=N/A
SUBMITUSER=BIOADREM
LIBRARYQUALITY=0
SPECTRUMID=CCMSLIB00000080198
SCANS=2389
ID=CCMSLIB00000080198
100.030755 	 5.14
120.080779 	 3.76
126.046405 	 2.63
132.080779 	 7.13
133.076028 	 2.7
138.033829 	 4.64
142.065129 	 1.76
145.088604 	 46.05
146.096429 	 71.3
156.080779 	 1.4
157.076028 	 2.13
159.091678 	 3.58
170.083853 	 2.69
171.091678 	 14.31
172.099503 	 14.64
173.107328 	 100
175.086593 	 1.48
183.091678 	 2.17
184.099503 	 35.07
185.107328 	 46.49
199.07536 	 5.1
200.094418 	 2.46
201.102243 	 83.13
213.102243 	 4.29
217.133543 	 0.56
228.101909 	 0
245.128458 	 0
END IONS

BEGIN IONS
PEPMASS=489.2384
CHARGE=1
MSLEVEL=2
RT=0
SOURCE_INSTRUMENT=GnpsDecoyReroot
FILENAME=CCMSLIB00000080199.txt
IONMODE=Positive
ORGANISM=Natural
NAME=MLS001160034-01!
PI=GNPS
DATACOLLECTOR=GNPS
SMILES=CC(=CCOc1ccc2c(C)c(CC(=O)N3C[C@H]4C[C@@H](C3)c3cccc(=O)n3C4)c(=O)oc2c1C)C
INCHI=InChI=1S/C29H32N2O5/c1-17(2)10-11-35-25-9-8-22-18(3)23(29(34)36-28(22)19(25)4)13-27(33)30-14-20-12-21(16-30)24-6-5-7-26(32)31(24)15-20/h5-10,20-21H,11-16H2,1-4H3/t20-,21+/m1/s1
FORMULA=C29H32N2O5
PUBMED=N/A
SUBMITUSER=BIOADREM
LIBRARYQUALITY=0
SPECTRUMID=CCMSLIB00000080199
SCANS=2390
ID=CCMSLIB00000080199
62.995098 	 0.28
63.010354 	 2.02
64.002923 	 100
90.990012 	 0.44
129.06988 	 0.7
198.140306 	 0.25
212.115547 	 18.47
255.080445 	 11.82
260.188318 	 12.99
290.177754 	 0.72
319.180493 	 2.25
347.175408 	 0.42
359.248179 	 0.46
387.243094 	 0.23
400.214533 	 0.36
412.214533 	 0.49
428.209448 	 0.29
443.232923 	 3.47
444.180553 	 0.31
489.238402 	 0.7
END IONS

BEGIN IONS
PEPMASS=366.049
CHARGE=1
MSLEVEL=2
RT=0
SOURCE_INSTRUMENT=GnpsDecoyReroot
FILENAME=CCMSLIB00000080200.txt
IONMODE=Positive
ORGANISM=Natural
NAME=MLS001049031-01!N-(4-bromophenyl)-2,2-diphenylacetamide
PI=GNPS
DATACOLLECTOR=GNPS
SMILES=c1ccc(cc1)C(c1ccccc1)C(=O)Nc1ccc(cc1)Br
INCHI=InChI=1S/C20H16BrNO/c21-17-11-13-18(14-12-17)22-20(23)19(15-7-3-1-4-8-15)16-9-5-2-6-10-16/h1-14,19H,(H,22,23)
FORMULA=C20H16BrNO
PUBMED=N/A
SUBMITUSER=BIOADREM
LIBRARYQUALITY=0
SPECTRUMID=CCMSLIB00000080200
SCANS=2391
ID=CCMSLIB00000080200
127.925617 	 16.89
155.920532 	 21.41
164.062055 	 2.57
165.928691 	 1.9
166.949092 	 9.59
180.080779 	 0
191.072954 	 84.76
323.042993 	 22.28
324.050818 	 85.05
338.053892 	 6.34
348.038242 	 2.98
366.048806 	 0
END IONS

BEGIN IONS
PEPMASS=433.113
CHARGE=1
MSLEVEL=2
RT=0
SOURCE_INSTRUMENT=GnpsDecoyReroot
FILENAME=CCMSLIB00000080201.txt
IONMODE=Positive
ORGANISM=Natural
NAME=MLS000877022-01!5,7-dihydroxy-2-(4-hydroxyphenyl)-6-[3,4,5-trihydroxy-6-(hydroxymethyl)oxan-2-yl]chromen-4-one
PI=GNPS
DATACOLLECTOR=GNPS
SMILES=c1cc(ccc1c1cc(=O)c2c(cc(c(c2O)C2C(C(C(C(CO)O2)O)O)O)O)o1)O
INCHI=InChI=1S/C21H20O10/c22-7-14-17(26)19(28)20(29)21(31-14)16-11(25)6-13-15(18(16)27)10(24)5-12(30-13)8-1-3-9(23)4-2-8/h1-6,14,17,19-23,25-29H,7H2
FORMULA=C21H20O10
PUBMED=N/A
SUBMITUSER=BIOADREM
LIBRARYQUALITY=0
SPECTRUMID=CCMSLIB00000080201
SCANS=2392
ID=CCMSLIB00000080201
157.028409 	 10.55
165.033495 	 4.84
169.049539 	 3.27
183.044059 	 7.68
191.049145 	 5.16
209.059709 	 20.16
211.038974 	 2.76
223.060103 	 2.8
237.054624 	 2.8
238.083579 	 7.6
247.038974 	 5.71
249.075753 	 11.06
252.062843 	 6.77
265.049539 	 10.35
266.078493 	 40.91
271.081233 	 8.98
277.070668 	 18.15
278.078493 	 4.13
283.060103 	 0
295.081233 	 54.41
301.070668 	 5.55
321.096883 	 3.62
327.071062 	 3.86
331.081233 	 18.03
349.091797 	 2.8
379.102362 	 19.41
407.097277 	 36.42
433.112927 	 0
END IONS

BEGIN IONS
PEPMASS=197.081
CHARGE=1
MSLEVEL=2
RT=0
SOURCE_INSTRUMENT=GnpsDecoyReroot
FILENAME=CCMSLIB00000080202.txt
IONMODE=Positive
ORGANISM=Natural
NAME=MLS002473312-01!
PI=GNPS
DATACOLLECTOR=GNPS
SMILES=COc1cc(c(cc1C=O)OC)OC
INCHI=InChI=1S/C10H12O4/c1-12-8-5-10(14-3)9(13-2)4-7(8)6-11/h4-6H,1-3H3
FORMULA=C10H12O4
PUBMED=N/A
SUBMITUSER=BIOADREM
LIBRARYQUALITY=0
SPECTRUMID=CCMSLIB00000080202
SCANS=2393
ID=CCMSLIB00000080202
80.02567 	 15.08
82.004934 	 5.47
92.02567 	 3.18
92.997109 	 2.41
94.004934 	 13.51
95.012759 	 9.38
108.020584 	 100
110.036234 	 20.05
111.044059 	 5.97
113.023324 	 2.18
120.020584 	 4.32
121.999849 	 7.96
122.036234 	 6.31
123.044059 	 45.54
123.080445 	 3.75
124.08827 	 15.12
126.067535 	 55.38
136.051884 	 6.89
138.031149 	 5.86
150.031149 	 2.1
152.083185 	 2.22
154.062449 	 70
169.085924 	 20.7
182.057364 	 41.14
197.080839 	 0
END IONS

BEGIN IONS
PEPMASS=381.1817
CHARGE=1
MSLEVEL=2
RT=0
SOURCE_INSTRUMENT=GnpsDecoyReroot
FILENAME=CCMSLIB00000080203.txt
IONMODE=Positive
ORGANISM=Natural
NAME=MLS001140348-01!N-(3-acetylphenyl)-2-(2,3,4,7,9,10-hexahydro-[1,4]dioxepino[2,3-g]isoquinolin-8-yl)acetamide
PI=GNPS
DATACOLLECTOR=GNPS
SMILES=CC(=O)c1cccc(c1)N=C(CN1CCc2cc3c(cc2C1)OCCCO3)O
INCHI=InChI=1S/C22H24N2O4/c1-15(25)16-4-2-5-19(10-16)23-22(26)14-24-7-6-17-11-20-21(12-18(17)13-24)28-9-3-8-27-20/h2,4-5,10-12H,3,6-9,13-14H2,1H3,(H,23,26)
FORMULA=C22H24N2O4
PUBMED=N/A
SUBMITUSER=BIOADREM
LIBRARYQUALITY=0
SPECTRUMID=CCMSLIB00000080203
SCANS=2394
ID=CCMSLIB00000080203
120.020584 	 2.11
135.044059 	 2.72
166.086259 	 5.69
174.054958 	 0.61
183.044059 	 0.82
194.060044 	 1.28
200.070609 	 0.81
201.054624 	 1.17
202.049873 	 3.56
211.038974 	 2.5
212.070609 	 5.47
226.086259 	 0.51
228.065523 	 33.03
229.049539 	 6.91
240.065523 	 12.57
254.081173 	 1.32
255.065189 	 3.36
255.088998 	 0.87
256.060438 	 0.9
264.065523 	 0.59
273.159758 	 0.77
282.076088 	 5.94
283.083913 	 10.01
283.144108 	 1.34
298.107388 	 100
299.175408 	 1.46
309.159758 	 0.51
325.118287 	 4.9
327.170323 	 2.38
353.185973 	 0.76
355.165237 	 1.85
381.180887 	 2.72
END IONS

BEGIN IONS
PEPMASS=391.166
CHARGE=1
MSLEVEL=2
RT=0
SOURCE_INSTRUMENT=GnpsDecoyReroot
FILENAME=CCMSLIB00000080204.txt
IONMODE=Positive
ORGANISM=Natural
NAME=MLS001140345-01!N-(pyridin-2-ylmethyl)-3-(2,3,5-trimethyl-7-oxofuro[3,2-g]chromen-6-yl)propanamide
PI=GNPS
DATACOLLECTOR=GNPS
SMILES=Cc1c(C)oc2cc3c(cc12)c(C)c(CCC(=NCc1ccccn1)O)c(=O)o3
INCHI=InChI=1S/C23H22N2O4/c1-13-15(3)28-20-11-21-19(10-18(13)20)14(2)17(23(27)29-21)7-8-22(26)25-12-16-6-4-5-9-24-16/h4-6,9-11H,7-8,12H2,1-3H3,(H,25,26)
FORMULA=C23H22N2O4
PUBMED=N/A
SUBMITUSER=BIOADREM
LIBRARYQUALITY=0
SPECTRUMID=CCMSLIB00000080204
SCANS=2395
ID=CCMSLIB00000080204
152.062055 	 0
192.068203 	 2.67
193.076028 	 0.59
208.099503 	 0.52
210.078768 	 0.3
218.083853 	 0.36
219.091678 	 0.97
231.067869 	 100
232.099503 	 0.27
234.115153 	 0.42
244.099503 	 0.31
245.107328 	 0.88
246.078768 	 0.54
246.115153 	 1.7
247.086593 	 1.58
258.115153 	 1.54
260.130803 	 16.15
274.110068 	 1.05
274.146454 	 1.79
282.115153 	 0.37
284.130803 	 0.45
285.102243 	 0.43
286.110068 	 0.43
287.154279 	 0.64
288.125718 	 25.88
302.141368 	 4.55
312.125718 	 0.28
315.149193 	 0.69
330.136283 	 29.69
345.159758 	 1.98
357.123372 	 0.4
373.154672 	 0.71
391.165237 	 0
END IONS

BEGIN IONS
PEPMASS=368.1618
CHARGE=1
MSLEVEL=2
RT=0
SOURCE_INSTRUMENT=GnpsDecoyReroot
FILENAME=CCMSLIB00000080205.txt
IONMODE=Positive
ORGANISM=Natural
NAME=MLS001157821-01!
PI=GNPS
DATACOLLECTOR=GNPS
SMILES=COC(=O)c1cccc(c1)N=C(N1C[C@H]2C[C@@H](C1)c1cccc(=O)n1C2)O
INCHI=InChI=1S/C20H21N3O4/c1-27-19(25)14-4-2-5-16(9-14)21-20(26)22-10-13-8-15(12-22)17-6-3-7-18(24)23(17)11-13/h2-7,9,13,15H,8,10-12H2,1H3,(H,21,26)/t13-,15+/m1/s1
FORMULA=C20H21N3O4
PUBMED=N/A
SUBMITUSER=BIOADREM
LIBRARYQUALITY=0
SPECTRUMID=CCMSLIB00000080205
SCANS=2396
ID=CCMSLIB00000080205
118.065129 	 5.92
152.049479 	 1.55
158.096429 	 1.63
160.075694 	 2.76
167.08553 	 1.9
169.088604 	 2.59
170.060044 	 2.23
177.06988 	 2.34
179.072954 	 3.97
180.044394 	 8.52
181.052219 	 11.73
184.112079 	 3.14
186.091344 	 3.79
188.070609 	 1.46
194.096429 	 2.37
196.075694 	 25.67
197.083519 	 1.75
198.054958 	 86
204.080779 	 4.33
206.060044 	 12.06
207.067869 	 6.13
212.106994 	 94.51
222.091344 	 41.48
240.101909 	 4.59
251.117893 	 2.99
264.113142 	 85.67
269.128458 	 100
278.165178 	 6.98
279.112808 	 0.87
286.155007 	 1.64
296.139357 	 1.74
297.123372 	 31.05
314.149921 	 16.31
322.155007 	 1.37
340.165572 	 45.65
368.160486 	 5.92
END IONS

BEGIN IONS
PEPMASS=421.1762
CHARGE=1
MSLEVEL=2
RT=0
SOURCE_INSTRUMENT=GnpsDecoyReroot
FILENAME=CCMSLIB00000080207.txt
IONMODE=Positive
ORGANISM=Natural
NAME=MLS001160040-01!
PI=GNPS
DATACOLLECTOR=GNPS
SMILES=Cc1c2ccc(cc2oc(=O)c1CC(=O)N1C[C@H]2C[C@@H](C1)c1cccc(=O)n1C2)OC
INCHI=InChI=1S/C24H24N2O5/c1-14-18-7-6-17(30-2)9-21(18)31-24(29)19(14)10-23(28)25-11-15-8-16(13-25)20-4-3-5-22(27)26(20)12-15/h3-7,9,15-16H,8,10-13H2,1-2H3/t15-,16+/m1/s1
FORMULA=C24H24N2O5
PUBMED=N/A
SUBMITUSER=BIOADREM
LIBRARYQUALITY=0
SPECTRUMID=CCMSLIB00000080207
SCANS=2397
ID=CCMSLIB00000080207
119.08553 	 0.43
147.080445 	 1.04
173.055687 	 0.24
204.074076 	 19.35
253.169929 	 0.32
254.177754 	 0.52
265.169929 	 0.28
266.177754 	 0.54
278.177754 	 0.35
282.172668 	 1.32
337.191058 	 3.92
350.162498 	 0.8
365.185973 	 100
378.157412 	 0.93
393.180887 	 5.76
421.175802 	 1.04
END IONS

BEGIN IONS
PEPMASS=372.181
CHARGE=1
MSLEVEL=2
RT=0
SOURCE_INSTRUMENT=GnpsDecoyReroot
FILENAME=CCMSLIB00000080209.txt
IONMODE=Positive
ORGANISM=Natural
NAME=MLS001142947-01!7-[2-[(4aS,8aS)-4a-hydroxy-1,3,4,5,6,7,8,8a-octahydroisoquinolin-2-yl]-2-oxoethoxy]-4-methylchromen-2-one
PI=GNPS
DATACOLLECTOR=GNPS
SMILES=Cc1cc(=O)oc2cc(ccc12)OCC(=O)N1CC[C@]2(CCCC[C@H]2C1)O
INCHI=InChI=1S/C21H25NO5/c1-14-10-20(24)27-18-11-16(5-6-17(14)18)26-13-19(23)22-9-8-21(25)7-3-2-4-15(21)12-22/h5-6,10-11,15,25H,2-4,7-9,12-13H2,1H3/t15-,21-/m0/s1
FORMULA=C21H25NO5
PUBMED=N/A
SUBMITUSER=BIOADREM
LIBRARYQUALITY=0
SPECTRUMID=CCMSLIB00000080209
SCANS=2399
ID=CCMSLIB00000080209
141.151205 	 50.74
151.135555 	 0
169.146119 	 35.16
178.062449 	 9.45
197.141034 	 38.28
217.146119 	 95.75
219.125384 	 3.86
244.20598 	 5.93
245.141034 	 40.06
255.198155 	 9.15
272.140699 	 3.61
272.200894 	 5.09
273.135948 	 56.23
274.143773 	 23.39
283.156684 	 5.24
286.15635 	 19.78
287.151599 	 29.28
301.167249 	 84.52
302.175074 	 90.36
303.182899 	 72.8
314.175074 	 100
315.182899 	 85.36
325.167249 	 4.45
329.162163 	 15.58
343.177813 	 24.28
344.185638 	 94.11
372.180553 	 0
END IONS

BEGIN IONS
PEPMASS=224.092
CHARGE=1
MSLEVEL=2
RT=0
SOURCE_INSTRUMENT=GnpsDecoyReroot
FILENAME=CCMSLIB00000080210.txt
IONMODE=Positive
ORGANISM=Natural
NAME=MLS000776800-01!2-[(2-ethoxybenzoyl)amino]acetic acid
PI=GNPS
DATACOLLECTOR=GNPS
SMILES=CCOc1ccccc1C(=NCC(=O)O)O
INCHI=InChI=1S/C11H13NO4/c1-2-16-9-6-4-3-5-8(9)11(15)12-7-10(13)14/h3-6H,2,7H2,1H3,(H,12,15)(H,13,14)
FORMULA=C11H13NO4
PUBMED=N/A
SUBMITUSER=BIOADREM
LIBRARYQUALITY=0
SPECTRUMID=CCMSLIB00000080210
SCANS=2400
ID=CCMSLIB00000080210
115.05423 	 0
162.054958 	 100
162.091344 	 35.72
172.075694 	 25.03
177.078434 	 4.41
190.086259 	 23.81
207.088998 	 5.29
224.091738 	 0
END IONS

BEGIN IONS
PEPMASS=231.066
CHARGE=1
MSLEVEL=2
RT=0
SOURCE_INSTRUMENT=GnpsDecoyReroot
FILENAME=CCMSLIB00000080211.txt
IONMODE=Positive
ORGANISM=Natural
NAME=MLS002639336-01!
PI=GNPS
DATACOLLECTOR=GNPS
SMILES=c1ccc(cc1)C(=O)c1ccc(c(c1O)O)O
INCHI=InChI=1S/C13H10O4/c14-10-7-6-9(12(16)13(10)17)11(15)8-4-2-1-3-5-8/h1-7,14,16-17H
FORMULA=C13H10O4
PUBMED=N/A
SUBMITUSER=BIOADREM
LIBRARYQUALITY=0
SPECTRUMID=CCMSLIB00000080211
SCANS=2401
ID=CCMSLIB00000080211
119.08553 	 16.14
135.007674 	 0
154.026064 	 13.33
165.06988 	 100
185.059709 	 46.67
213.054624 	 93.33
231.065189 	 0
END IONS

BEGIN IONS
PEPMASS=351.0876
CHARGE=1
MSLEVEL=2
RT=0
SOURCE_INSTRUMENT=GnpsDecoyReroot
FILENAME=CCMSLIB00000080212.txt
IONMODE=Positive
ORGANISM=Natural
NAME=MLS002472930-01!7-methoxy-8-(7-methoxy-2-oxochromen-6-yl)chromen-2-one
PI=GNPS
DATACOLLECTOR=GNPS
SMILES=COc1ccc2ccc(=O)oc2c1c1cc2ccc(=O)oc2cc1OC
INCHI=InChI=1S/C20H14O6/c1-23-14-6-3-11-4-7-18(22)26-20(11)19(14)13-9-12-5-8-17(21)25-15(12)10-16(13)24-2/h3-10H,1-2H3
FORMULA=C20H14O6
PUBMED=N/A
SUBMITUSER=BIOADREM
LIBRARYQUALITY=0
SPECTRUMID=CCMSLIB00000080212
SCANS=2402
ID=CCMSLIB00000080212
149.03858 	 3.84
163.05423 	 2.9
165.033495 	 3.66
175.05423 	 2.8
193.028409 	 4.4
203.049145 	 4.16
208.051884 	 3.07
218.036234 	 2.86
219.044059 	 11.32
220.051884 	 5.17
221.023324 	 10.21
221.096095 	 11.74
231.044059 	 2.64
232.015499 	 7.07
236.046799 	 6.28
237.09101 	 32.57
239.10666 	 2.92
246.031149 	 7.48
247.038974 	 12.51
248.046799 	 7.52
249.018239 	 8.89
249.09101 	 5.72
250.026064 	 3.63
251.070274 	 3.97
260.010414 	 7.14
264.041714 	 6.63
265.085924 	 62.97
275.033889 	 8.06
276.041714 	 6.56
277.013153 	 8.26
277.085924 	 17.02
279.065189 	 4.57
291.065189 	 4.07
292.036628 	 9.71
293.080839 	 25.91
295.096489 	 8.5
303.028803 	 10.64
305.008068 	 8.61
320.031543 	 14.22
321.075753 	 100
335.055018 	 43.27
351.086318 	 43.27
END IONS

BEGIN IONS
PEPMASS=325.1552
CHARGE=1
MSLEVEL=2
RT=0
SOURCE_INSTRUMENT=GnpsDecoyReroot
FILENAME=CCMSLIB00000080213.txt
IONMODE=Positive
ORGANISM=Natural
NAME=MLS001159952-01!
PI=GNPS
DATACOLLECTOR=GNPS
SMILES=COc1cccc(c1)C(=O)N1C[C@H]2C[C@@H](C1)c1cccc(=O)n1C2
INCHI=InChI=1S/C19H20N2O3/c1-24-16-5-2-4-14(9-16)19(23)20-10-13-8-15(12-20)17-6-3-7-18(22)21(17)11-13/h2-7,9,13,15H,8,10-12H2,1H3/t13-,15+/m1/s1
FORMULA=C19H20N2O3
PUBMED=N/A
SUBMITUSER=BIOADREM
LIBRARYQUALITY=0
SPECTRUMID=CCMSLIB00000080213
SCANS=2403
ID=CCMSLIB00000080213
121.064795 	 6.71
243.125384 	 0.91
258.148859 	 23.61
259.132874 	 0.31
261.170991 	 100
268.133209 	 0.48
286.143773 	 2.88
325.154672 	 6.71
END IONS

BEGIN IONS
PEPMASS=433.2805
CHARGE=1
MSLEVEL=2
RT=0
SOURCE_INSTRUMENT=GnpsDecoyReroot
FILENAME=CCMSLIB00000080214.txt
IONMODE=Positive
ORGANISM=Natural
NAME=MLS001141093-01!1-[(2S)-2-amino-4-methylpentanoyl]-N-[(2S)-1-[(2-methoxyphenyl)methylamino]-1-oxopropan-2-yl]piperidine-4-carboxamide
PI=GNPS
DATACOLLECTOR=GNPS
SMILES=CC(C)C[C@@H](C(=O)N1CCC(CC1)C(=N[C@@H](C)C(=NCc1ccccc1OC)O)O)N
INCHI=InChI=1S/C23H36N4O4/c1-15(2)13-19(24)23(30)27-11-9-17(10-12-27)22(29)26-16(3)21(28)25-14-18-7-5-6-8-20(18)31-4/h5-8,15-17,19H,9-14,24H2,1-4H3,(H,25,28)(H,26,29)/t16-,19-/m0/s1
FORMULA=C23H36N4O4
PUBMED=N/A
SUBMITUSER=BIOADREM
LIBRARYQUALITY=0
SPECTRUMID=CCMSLIB00000080214
SCANS=2404
ID=CCMSLIB00000080214
70.028744 	 27.9
138.127729 	 0.61
166.086259 	 0.43
183.112808 	 2.46
209.115882 	 0.44
224.139357 	 0.74
254.186307 	 0.98
299.207771 	 0.69
304.178148 	 0.47
319.201623 	 100
320.196872 	 4.24
321.204697 	 1
331.165237 	 1.88
336.228172 	 5.18
348.191786 	 5.54
351.239071 	 0.51
362.243822 	 94.54
364.246896 	 0.63
379.233985 	 0.51
379.270371 	 0.4
380.254387 	 0.46
405.286021 	 13.63
407.265286 	 24.97
433.280936 	 2.46
END IONS

BEGIN IONS
PEPMASS=367.129
CHARGE=1
MSLEVEL=2
RT=0
SOURCE_INSTRUMENT=GnpsDecoyReroot
FILENAME=CCMSLIB00000080215.txt
IONMODE=Positive
ORGANISM=Natural
NAME=MLS001159045-01!2-[[2-(3,4-dimethyl-2-oxochromen-7-yl)oxyacetyl]amino]benzamide
PI=GNPS
DATACOLLECTOR=GNPS
SMILES=Cc1c(C)c(=O)oc2cc(ccc12)OCC(=Nc1ccccc1C(=N)O)O
INCHI=InChI=1S/C20H18N2O5/c1-11-12(2)20(25)27-17-9-13(7-8-14(11)17)26-10-18(23)22-16-6-4-3-5-15(16)19(21)24/h3-9H,10H2,1-2H3,(H2,21,24)(H,22,23)
FORMULA=C20H18N2O5
PUBMED=N/A
SUBMITUSER=BIOADREM
LIBRARYQUALITY=0
SPECTRUMID=CCMSLIB00000080215
SCANS=2405
ID=CCMSLIB00000080215
63.02293 	 15.27
74.015105 	 12.68
98.036234 	 13.54
132.093355 	 13.54
142.04132 	 21.04
156.008008 	 11.53
161.026004 	 21.33
169.052219 	 55.04
188.046799 	 18.73
199.083913 	 35.73
204.078099 	 0
210.099897 	 100
217.060772 	 12.1
233.119904 	 12.97
246.078768 	 68.59
248.058032 	 13.54
251.117893 	 11.82
274.073683 	 11.82
290.081173 	 96.25
292.084247 	 12.97
297.123372 	 11.53
298.107388 	 13.54
306.027126 	 27.09
307.107722 	 15.27
321.050601 	 54.47
322.083579 	 51.59
325.118287 	 21.9
349.118287 	 36.89
351.097552 	 13.26
367.128852 	 0
END IONS

BEGIN IONS
PEPMASS=271.0611
CHARGE=1
MSLEVEL=2
RT=0
SOURCE_INSTRUMENT=GnpsDecoyReroot
FILENAME=CCMSLIB00000080216.txt
IONMODE=Positive
ORGANISM=Natural
NAME=MLS000697614-01!
PI=GNPS
DATACOLLECTOR=GNPS
SMILES=c1ccc(cc1)Oc1coc2cc(cc(c2c1=O)O)O
INCHI=InChI=1S/C15H10O5/c16-9-6-11(17)14-12(7-9)19-8-13(15(14)18)20-10-4-2-1-3-5-10/h1-8,16-17H
FORMULA=C15H10O5
PUBMED=N/A
SUBMITUSER=BIOADREM
LIBRARYQUALITY=0
SPECTRUMID=CCMSLIB00000080216
SCANS=2406
ID=CCMSLIB00000080216
62.015105 	 23.91
74.015105 	 3.96
75.02293 	 26.5
76.030755 	 15.3
78.01002 	 13.66
90.01002 	 20.49
91.017845 	 100
103.017845 	 4.78
104.02567 	 40.16
106.004934 	 14.14
115.05423 	 9.22
117.033495 	 6.08
119.012759 	 33.06
120.020584 	 20.63
127.05423 	 5.46
129.06988 	 5.26
131.012759 	 8.06
132.020584 	 51.5
147.007674 	 5.4
148.015499 	 26.09
149.023324 	 87.36
161.059709 	 10.04
163.002589 	 45.42
178.04132 	 11.54
187.07536 	 22.81
189.018239 	 13.93
196.051884 	 6.35
207.044059 	 26.84
215.070274 	 17.08
225.054624 	 172.13
235.038974 	 7.92
243.065189 	 4.85
253.049539 	 10.79
271.060103 	 172.13
END IONS

BEGIN IONS
PEPMASS=478.2213
CHARGE=1
MSLEVEL=2
RT=0
SOURCE_INSTRUMENT=GnpsDecoyReroot
FILENAME=CCMSLIB00000080217.txt
IONMODE=Positive
ORGANISM=Natural
NAME=MLS001158022-01!1-[2-(4-butyl-7-methyl-2-oxochromen-5-yl)oxyacetyl]-4-phenylpiperidine-4-carboxylic acid
PI=GNPS
DATACOLLECTOR=GNPS
SMILES=CCCCc1cc(=O)oc2cc(C)cc(c12)OCC(=O)N1CCC(CC1)(c1ccccc1)C(=O)O
INCHI=InChI=1S/C28H31NO6/c1-3-4-8-20-17-25(31)35-23-16-19(2)15-22(26(20)23)34-18-24(30)29-13-11-28(12-14-29,27(32)33)21-9-6-5-7-10-21/h5-7,9-10,15-17H,3-4,8,11-14,18H2,1-2H3,(H,32,33)
FORMULA=C28H31NO6
PUBMED=N/A
SUBMITUSER=BIOADREM
LIBRARYQUALITY=0
SPECTRUMID=CCMSLIB00000080217
SCANS=2407
ID=CCMSLIB00000080217
117.06988 	 12.58
127.05423 	 9.2
141.06988 	 18.59
153.06988 	 40.02
167.08553 	 22.84
175.05423 	 5.39
177.057304 	 7.69
181.064795 	 4.9
185.096095 	 57.17
203.072954 	 6.32
204.080779 	 4.59
210.046405 	 12.79
214.065129 	 4.22
216.080779 	 3.38
225.06988 	 17.21
228.080779 	 6.22
229.088604 	 4.02
230.109005 	 15.69
232.075694 	 5.63
242.096429 	 11.6
244.075694 	 6.32
249.127395 	 15.81
256.075694 	 7.71
257.083519 	 9.52
258.091344 	 6.16
258.10392 	 100
270.091344 	 47.05
279.13796 	 22.69
284.14338 	 16.32
291.13796 	 6.79
312.138294 	 42.46
329.15361 	 6.52
337.143439 	 3.52
393.133268 	 3.87
397.179825 	 4.81
406.201288 	 5.85
415.190389 	 34.91
433.200954 	 10.33
452.206768 	 7.01
460.211853 	 4.71
461.195869 	 98.07
478.222418 	 18.59
END IONS

BEGIN IONS
PEPMASS=411.192
CHARGE=1
MSLEVEL=2
RT=0
SOURCE_INSTRUMENT=GnpsDecoyReroot
FILENAME=CCMSLIB00000080218.txt
IONMODE=Positive
ORGANISM=Natural
NAME=MLS001140582-01!3-(3,5-dimethyl-7-oxofuro[3,2-g]chromen-6-yl)-N-[3-(2-oxopyrrolidin-1-yl)propyl]propanamide
PI=GNPS
DATACOLLECTOR=GNPS
SMILES=Cc1coc2cc3c(cc12)c(C)c(CCC(=NCCCN1CCCC1=O)O)c(=O)o3
INCHI=InChI=1S/C23H26N2O5/c1-14-13-29-19-12-20-18(11-17(14)19)15(2)16(23(28)30-20)6-7-21(26)24-8-4-10-25-9-3-5-22(25)27/h11-13H,3-10H2,1-2H3,(H,24,26)
FORMULA=C23H26N2O5
PUBMED=N/A
SUBMITUSER=BIOADREM
LIBRARYQUALITY=0
SPECTRUMID=CCMSLIB00000080218
SCANS=2408
ID=CCMSLIB00000080218
64.075694 	 0.25
70.065129 	 1.66
74.060044 	 0.61
98.060044 	 0
173.152267 	 0.59
187.135555 	 0.53
188.175742 	 17.23
213.151205 	 2.01
227.166855 	 0.2
237.151205 	 0.35
238.15903 	 0.27
239.166855 	 100
253.182505 	 29.04
263.166855 	 0.72
281.177419 	 22.2
309.159758 	 1.26
309.172334 	 2.56
325.154672 	 0.28
337.154672 	 0.37
365.149587 	 0.25
366.193798 	 0.43
383.160152 	 4.2
411.191452 	 0
END IONS

BEGIN IONS
PEPMASS=358.165
CHARGE=1
MSLEVEL=2
RT=0
SOURCE_INSTRUMENT=GnpsDecoyReroot
FILENAME=CCMSLIB00000080219.txt
IONMODE=Positive
ORGANISM=Natural
NAME=MLS001142720-01!7-[2-[(4aS,8aS)-4a-hydroxy-1,3,4,5,6,7,8,8a-octahydroisoquinolin-2-yl]-2-oxoethoxy]chromen-2-one
PI=GNPS
DATACOLLECTOR=GNPS
SMILES=C1CC[C@@]2(CCN(C[C@@H]2C1)C(=O)COc1ccc2ccc(=O)oc2c1)O
INCHI=InChI=1S/C20H23NO5/c22-18(21-10-9-20(24)8-2-1-3-15(20)12-21)13-25-16-6-4-14-5-7-19(23)26-17(14)11-16/h4-7,11,15,24H,1-3,8-10,12-13H2/t15-,20-/m0/s1
FORMULA=C20H23NO5
PUBMED=N/A
SUBMITUSER=BIOADREM
LIBRARYQUALITY=0
SPECTRUMID=CCMSLIB00000080219
SCANS=2409
ID=CCMSLIB00000080219
97.064795 	 7.32
99.067869 	 3.52
107.049145 	 26.68
109.064795 	 28.49
110.060044 	 65.46
111.044059 	 5.06
123.080445 	 48.51
125.083519 	 10.23
135.044059 	 63.86
137.059709 	 55.28
138.127729 	 88.28
149.059709 	 17.05
151.07536 	 5.61
153.054624 	 7.98
155.094084 	 15.13
156.101909 	 10.84
165.054624 	 100
165.09101 	 11.66
166.098835 	 13.42
168.101909 	 28
182.117559 	 94.94
183.125384 	 89.44
193.049539 	 10.12
196.133209 	 76.07
197.141034 	 20.63
210.076088 	 3.74
210.112473 	 14.14
224.128123 	 19.97
225.135948 	 95.65
312.159424 	 0
330.169988 	 33
358.164903 	 0
END IONS

BEGIN IONS
PEPMASS=449.108
CHARGE=1
MSLEVEL=2
RT=0
SOURCE_INSTRUMENT=GnpsDecoyReroot
FILENAME=CCMSLIB00000080220.txt
IONMODE=Positive
ORGANISM=Natural
NAME=MLS000876959-01!2-(3,4-dihydroxyphenyl)-5,7-dihydroxy-6-[3,4,5-trihydroxy-6-(hydroxymethyl)oxan-2-yl]chromen-4-one
PI=GNPS
DATACOLLECTOR=GNPS
SMILES=c1cc(c(cc1c1cc(=O)c2c(cc(c(c2O)C2C(C(C(C(CO)O2)O)O)O)O)o1)O)O
INCHI=InChI=1S/C21H20O11/c22-6-14-17(27)19(29)20(30)21(32-14)16-11(26)5-13-15(18(16)28)10(25)4-12(31-13)7-1-2-8(23)9(24)3-7/h1-5,14,17,19-24,26-30H,6H2
FORMULA=C21H20O11
PUBMED=N/A
SUBMITUSER=BIOADREM
LIBRARYQUALITY=0
SPECTRUMID=CCMSLIB00000080220
SCANS=2410
ID=CCMSLIB00000080220
161.080839 	 12.57
163.060103 	 23.31
202.077705 	 7.24
219.044059 	 80.12
221.044453 	 4.34
230.07262 	 8.91
239.055018 	 5.94
281.101968 	 14.17
293.101968 	 5.48
295.117618 	 12.26
297.096883 	 100
298.104708 	 38.77
307.117618 	 6.85
323.112533 	 34.5
335.112533 	 5.94
339.086318 	 0
349.091797 	 6.02
351.107448 	 27.19
352.115273 	 10.66
363.107448 	 8.53
375.107448 	 13.48
376.115273 	 5.56
393.118012 	 9.14
397.076541 	 9.52
434.084366 	 6.4
449.107841 	 0
END IONS

BEGIN IONS
PEPMASS=464.184
CHARGE=1
MSLEVEL=2
RT=0
SOURCE_INSTRUMENT=GnpsDecoyReroot
FILENAME=CCMSLIB00000080221.txt
IONMODE=Positive
ORGANISM=Natural
NAME=MLS001140990-01!4-[[2-(4-butyl-6-chloro-2-oxochromen-7-yl)oxypropanoylamino]methyl]cyclohexane-1-carboxylic acid
PI=GNPS
DATACOLLECTOR=GNPS
SMILES=CCCCc1cc(=O)oc2cc(c(cc12)Cl)OC(C)C(=NC[C@H]1CC[C@@H](CC1)C(=O)O)O
INCHI=InChI=1S/C24H30ClNO6/c1-3-4-5-17-10-22(27)32-20-12-21(19(25)11-18(17)20)31-14(2)23(28)26-13-15-6-8-16(9-7-15)24(29)30/h10-12,14-16H,3-9,13H2,1-2H3,(H,26,28)(H,29,30)/t14?,15-,16-
FORMULA=C24H30ClNO6
PUBMED=N/A
SUBMITUSER=BIOADREM
LIBRARYQUALITY=0
SPECTRUMID=CCMSLIB00000080221
SCANS=2411
ID=CCMSLIB00000080221
112.039308 	 7.19
234.161435 	 5.06
235.16926 	 5.76
243.174345 	 1.41
247.132874 	 1.77
254.130622 	 1.39
261.18491 	 9.88
263.164175 	 33.47
275.164175 	 2.71
288.151357 	 3.33
289.167249 	 1.06
289.179825 	 6.92
290.18765 	 18.2
296.141187 	 4.92
298.120451 	 1.12
307.073167 	 0
307.190389 	 5.87
314.115366 	 2.22
324.136101 	 1.03
336.099716 	 2.26
337.083731 	 10.66
340.131016 	 1.53
341.102455 	 16.54
345.229849 	 4.92
353.078646 	 9.39
354.11028 	 5.43
366.146666 	 1.62
367.118105 	 3.38
368.12593 	 2.18
372.216938 	 4.5
373.224763 	 2.84
380.12593 	 12.31
392.162316 	 1.47
408.193616 	 3.22
410.172881 	 100
436.188531 	 42.13
447.156896 	 4.52
464.183445 	 0
END IONS

BEGIN IONS
PEPMASS=427.215
CHARGE=1
MSLEVEL=2
RT=0
SOURCE_INSTRUMENT=GnpsDecoyReroot
FILENAME=CCMSLIB00000080222.txt
IONMODE=Positive
ORGANISM=Natural
NAME=MLS001141186-01!
PI=GNPS
DATACOLLECTOR=GNPS
SMILES=CC(C)[C@@H](C(=Nc1ccccc1F)O)N=C(N1C[C@H]2C[C@@H](C1)c1cccc(=O)n1C2)O
INCHI=InChI=1S/C23H27FN4O3/c1-14(2)21(22(30)25-18-7-4-3-6-17(18)24)26-23(31)27-11-15-10-16(13-27)19-8-5-9-20(29)28(19)12-15/h3-9,14-16,21H,10-13H2,1-2H3,(H,25,30)(H,26,31)/t15-,16+,21+/m1/s1
FORMULA=C23H27FN4O3
PUBMED=N/A
SUBMITUSER=BIOADREM
LIBRARYQUALITY=0
SPECTRUMID=CCMSLIB00000080222
SCANS=2412
ID=CCMSLIB00000080222
160.075694 	 0
243.129207 	 75.25
271.124121 	 0.63
271.160507 	 0.29
278.133958 	 0.38
279.129207 	 0.38
280.137032 	 0.49
281.108471 	 1.77
282.116296 	 1.66
297.139771 	 8.49
297.176157 	 0.69
299.155421 	 14.24
305.144857 	 0.65
307.124121 	 4.74
308.131946 	 1.66
323.155421 	 15.7
325.158495 	 0.26
325.171072 	 5.69
342.197621 	 27.61
352.181971 	 13.34
355.229255 	 14.28
370.192535 	 100
373.203434 	 0.31
375.182699 	 0.38
384.195609 	 0.42
399.219084 	 2.69
401.198349 	 1.42
409.203434 	 0.23
427.213999 	 0
END IONS

BEGIN IONS
PEPMASS=370.177
CHARGE=1
MSLEVEL=2
RT=0
SOURCE_INSTRUMENT=GnpsDecoyReroot
FILENAME=CCMSLIB00000080223.txt
IONMODE=Positive
ORGANISM=Natural
NAME=MLS001146577-01!
PI=GNPS
DATACOLLECTOR=GNPS
SMILES=COc1ccc(c(c1)N=C(N1C[C@H]2C[C@@H](C1)c1cccc(=O)n1C2)O)OC
INCHI=InChI=1S/C20H23N3O4/c1-26-15-6-7-18(27-2)16(9-15)21-20(25)22-10-13-8-14(12-22)17-4-3-5-19(24)23(17)11-13/h3-7,9,13-14H,8,10-12H2,1-2H3,(H,21,25)/t13-,14+/m1/s1
FORMULA=C20H23N3O4
PUBMED=N/A
SUBMITUSER=BIOADREM
LIBRARYQUALITY=0
SPECTRUMID=CCMSLIB00000080223
SCANS=2413
ID=CCMSLIB00000080223
132.044394 	 2.53
140.049479 	 2.11
141.057304 	 2.64
158.060044 	 0.78
166.065129 	 8.34
169.052219 	 2.15
177.057304 	 1.78
178.065129 	 44.59
184.075694 	 2.06
192.080779 	 91.33
197.047133 	 2.74
204.080779 	 14.14
212.070609 	 4.24
220.075694 	 4.28
221.107328 	 36.29
231.076422 	 1.27
249.102243 	 100
250.082236 	 1.39
258.087321 	 1.67
259.095146 	 2.75
264.113142 	 2.71
267.112808 	 5.16
276.097886 	 1.56
284.102971 	 4.31
285.110796 	 2.68
287.090061 	 10.63
292.108057 	 1.68
302.113536 	 22.55
310.118621 	 4.7
311.102637 	 12.45
313.105711 	 7.89
328.129186 	 50.19
344.160486 	 9.25
370.176136 	 2.53
END IONS

BEGIN IONS
PEPMASS=515.229
CHARGE=1
MSLEVEL=2
RT=0
SOURCE_INSTRUMENT=GnpsDecoyReroot
FILENAME=CCMSLIB00000080224.txt
IONMODE=Positive
ORGANISM=Natural
NAME=MLS001158446-01!(2S)-2-[[(2S)-2-[[(2S)-3-oxo-2-propan-2-yl-2,4-dihydroquinoxaline-1-carbonyl]amino]-3-phenylpropanoyl]amino]-2-phenylacetic acid
PI=GNPS
DATACOLLECTOR=GNPS
SMILES=CC(C)[C@H]1C(=Nc2ccccc2N1C(=N[C@@H](Cc1ccccc1)C(=N[C@@H](c1ccccc1)C(=O)O)O)O)O
INCHI=InChI=1S/C29H30N4O5/c1-18(2)25-27(35)30-21-15-9-10-16-23(21)33(25)29(38)31-22(17-19-11-5-3-6-12-19)26(34)32-24(28(36)37)20-13-7-4-8-14-20/h3-16,18,22,24-25H,17H2,1-2H3,(H,30,35)(H,31,38)(H,32,34)(H,36,37)/t22-,24-,25-/m0/s1
FORMULA=C29H30N4O5
PUBMED=N/A
SUBMITUSER=BIOADREM
LIBRARYQUALITY=0
SPECTRUMID=CCMSLIB00000080224
SCANS=2414
ID=CCMSLIB00000080224
66.054958 	 12.26
130.122644 	 5.54
158.117559 	 9.44
241.060772 	 1.17
270.123707 	 29.93
285.086987 	 1.37
293.030535 	 22.7
298.118621 	 31.72
300.076757 	 24.36
309.086987 	 9.43
311.102637 	 9.04
318.087321 	 2.2
326.113536 	 100
336.097886 	 3.01
336.170657 	 0
352.144442 	 67.53
354.108451 	 2.69
368.160486 	 48.56
381.11935 	 6.02
396.155401 	 77.1
418.212522 	 3.23
423.1663 	 49.64
427.165237 	 7.29
427.201623 	 3.49
443.244156 	 36.07
444.204362 	 7.41
444.228172 	 10.43
454.212522 	 1.21
470.207436 	 1.14
472.186701 	 16.97
472.223086 	 3.34
487.233985 	 19.71
498.202351 	 2.93
515.2289 	 0
END IONS

BEGIN IONS
PEPMASS=227.071
CHARGE=1
MSLEVEL=2
RT=0
SOURCE_INSTRUMENT=GnpsDecoyReroot
FILENAME=CCMSLIB00000080225.txt
IONMODE=Positive
ORGANISM=Natural
NAME=MLS002472935-01!8-prop-1-en-2-ylfuro[2,3-h]chromen-2-one
PI=GNPS
DATACOLLECTOR=GNPS
SMILES=C=C(C)c1cc2c(ccc3ccc(=O)oc23)o1
INCHI=InChI=1S/C14H10O3/c1-8(2)12-7-10-11(16-12)5-3-9-4-6-13(15)17-14(9)10/h3-7H,1H2,2H3
FORMULA=C14H10O3
PUBMED=N/A
SUBMITUSER=BIOADREM
LIBRARYQUALITY=0
SPECTRUMID=CCMSLIB00000080225
SCANS=2415
ID=CCMSLIB00000080225
86.015105 	 0.63
103.017845 	 8.8
112.030755 	 5.01
113.002195 	 1.9
126.046405 	 1.33
127.05423 	 100
137.03858 	 6.63
139.017845 	 2.62
139.05423 	 1.68
140.02567 	 3.95
147.02293 	 2.24
155.049145 	 13.52
163.05423 	 9.25
165.033495 	 5.46
169.064795 	 2.48
181.064795 	 1.05
183.044059 	 15.07
199.07536 	 2.91
209.059709 	 3.29
227.070274 	 10.42
END IONS

BEGIN IONS
PEPMASS=524.2755
CHARGE=1
MSLEVEL=2
RT=0
SOURCE_INSTRUMENT=GnpsDecoyReroot
FILENAME=CCMSLIB00000080226.txt
IONMODE=Positive
ORGANISM=Natural
NAME=MLS001140787-01!(2S)-2-[[(2R)-2-[[1-[(2-methylpropan-2-yl)oxycarbonyl]-4-phenylpiperidine-4-carbonyl]amino]propanoyl]amino]-3-phenylpropanoic acid
PI=GNPS
DATACOLLECTOR=GNPS
SMILES=C[C@H](C(=N[C@@H](Cc1ccccc1)C(=O)O)O)N=C(C1(CCN(CC1)C(=O)OC(C)(C)C)c1ccccc1)O
INCHI=InChI=1S/C29H37N3O6/c1-20(24(33)31-23(25(34)35)19-21-11-7-5-8-12-21)30-26(36)29(22-13-9-6-10-14-22)15-17-32(18-16-29)27(37)38-28(2,3)4/h5-14,20,23H,15-19H2,1-4H3,(H,30,36)(H,31,33)(H,34,35)/t20-,23+/m1/s1
FORMULA=C29H37N3O6
PUBMED=N/A
SUBMITUSER=BIOADREM
LIBRARYQUALITY=0
SPECTRUMID=CCMSLIB00000080226
SCANS=2416
ID=CCMSLIB00000080226
124.024052 	 0.65
125.055687 	 0.67
140.079162 	 14.99
168.074076 	 4.83
256.120633 	 1.05
303.133937 	 0.27
324.195809 	 0.72
326.211459 	 1.23
338.211459 	 5.43
341.222358 	 15.66
352.227109 	 4.21
364.227109 	 1.79
370.201288 	 1.02
374.211459 	 0.71
381.253658 	 100
383.256732 	 0.89
384.2659 	 0.86
387.227837 	 8.93
391.238008 	 1.08
403.186367 	 1.02
408.264557 	 0.77
409.248573 	 40.4
425.243488 	 12.88
437.243488 	 1.94
452.290772 	 2.22
480.285687 	 6.79
524.275516 	 0.27
END IONS

BEGIN IONS
PEPMASS=217.0498
CHARGE=1
MSLEVEL=2
RT=0
SOURCE_INSTRUMENT=GnpsDecoyReroot
FILENAME=CCMSLIB00000080227.txt
IONMODE=Positive
ORGANISM=Natural
NAME=MLS002454380-01!
PI=GNPS
DATACOLLECTOR=GNPS
SMILES=COc1c2ccc(=O)oc2cc2c1cco2
INCHI=InChI=1S/C12H8O4/c1-14-12-7-2-3-11(13)16-10(7)6-9-8(12)4-5-15-9/h2-6H,1H3
FORMULA=C12H8O4
PUBMED=N/A
SUBMITUSER=BIOADREM
LIBRARYQUALITY=0
SPECTRUMID=CCMSLIB00000080227
SCANS=2417
ID=CCMSLIB00000080227
100.030755 	 6.45
115.05423 	 100
125.03858 	 2.51
143.049145 	 48.7
160.051884 	 6.11
171.044059 	 18.95
199.038974 	 11.52
217.049539 	 6.45
END IONS

BEGIN IONS
PEPMASS=475.2227
CHARGE=1
MSLEVEL=2
RT=0
SOURCE_INSTRUMENT=GnpsDecoyReroot
FILENAME=CCMSLIB00000080228.txt
IONMODE=Positive
ORGANISM=Natural
NAME=MLS001158175-01!
PI=GNPS
DATACOLLECTOR=GNPS
SMILES=Cc1c(ccc2c3CCCCc3c(=O)oc12)OC(C)C(=O)N1C[C@H]2C[C@@H](C1)c1cccc(=O)n1C2
INCHI=InChI=1S/C28H30N2O5/c1-16-24(11-10-21-20-6-3-4-7-22(20)28(33)35-26(16)21)34-17(2)27(32)29-13-18-12-19(15-29)23-8-5-9-25(31)30(23)14-18/h5,8-11,17-19H,3-4,6-7,12-15H2,1-2H3/t17?,18-,19+/m1/s1
FORMULA=C28H30N2O5
PUBMED=N/A
SUBMITUSER=BIOADREM
LIBRARYQUALITY=0
SPECTRUMID=CCMSLIB00000080228
SCANS=2418
ID=CCMSLIB00000080228
127.060103 	 3.95
135.067869 	 0.62
140.070609 	 1.17
150.054958 	 1.22
150.091344 	 1.06
151.062783 	 2.75
152.070609 	 4.43
153.075753 	 0.99
163.099169 	 0.49
164.070609 	 19.99
165.078434 	 21.29
166.086259 	 10.92
176.070609 	 0.48
177.078434 	 2.67
178.086259 	 6.83
179.091404 	 0.81
179.117893 	 0.41
180.101909 	 1.67
181.107054 	 0.8
190.086259 	 2.63
191.094084 	 21.53
192.099229 	 4.31
193.097158 	 0.62
203.10666 	 1.9
207.112808 	 100
208.117953 	 24.6
209.128458 	 24.61
219.13796 	 0.99
232.109399 	 0.65
233.080839 	 1.26
235.107722 	 2.68
235.144108 	 1.59
247.132874 	 3.1
249.112139 	 3.62
263.139022 	 27.99
275.127789 	 4.45
296.136677 	 1.3
303.122704 	 3.61
457.212187 	 22.13
475.222752 	 22.13
END IONS

BEGIN IONS
PEPMASS=491.182
CHARGE=1
MSLEVEL=2
RT=0
SOURCE_INSTRUMENT=GnpsDecoyReroot
FILENAME=CCMSLIB00000080229.txt
IONMODE=Positive
ORGANISM=Natural
NAME=MLS001075933-01!2-[[(Z)-2-benzamido-3-(3,4,5-trimethoxyphenyl)prop-2-enoyl]amino]-2-phenylacetic acid
PI=GNPS
DATACOLLECTOR=GNPS
SMILES=COc1cc(/C=C(/C(=NC(c2ccccc2)C(=O)O)O)\N=C(c2ccccc2)O)cc(c1OC)OC
INCHI=InChI=1S/C27H26N2O7/c1-34-21-15-17(16-22(35-2)24(21)36-3)14-20(28-25(30)19-12-8-5-9-13-19)26(31)29-23(27(32)33)18-10-6-4-7-11-18/h4-16,23H,1-3H3,(H,28,30)(H,29,31)(H,32,33)/b20-14-
FORMULA=C27H26N2O7
PUBMED=N/A
SUBMITUSER=BIOADREM
LIBRARYQUALITY=0
SPECTRUMID=CCMSLIB00000080229
SCANS=2419
ID=CCMSLIB00000080229
60.044394 	 0.46
73.015833 	 4.35
76.039308 	 1.64
86.023658 	 0.94
87.007674 	 7.74
89.010748 	 1.25
104.034223 	 32.3
113.002195 	 1.12
195.067869 	 3.68
201.096883 	 1.33
222.078768 	 0.71
233.055687 	 0.73
238.073683 	 0.51
251.042442 	 1.92
252.089333 	 0.45
255.097552 	 0
279.037357 	 0.55
280.084247 	 11.64
290.093749 	 0.56
294.063512 	 2.03
310.094812 	 0.85
310.122644 	 0.59
325.143439 	 1.72
336.099229 	 5.36
352.094143 	 1.2
356.128123 	 0.46
357.084307 	 0.48
357.123372 	 1.1
367.117618 	 1.36
371.139022 	 0.5
372.146847 	 0.45
373.154672 	 0.47
382.141093 	 1.84
387.131257 	 0.55
387.133937 	 0.8
402.157412 	 1.53
406.152327 	 1.2
415.165237 	 0.48
430.152327 	 0.58
432.167977 	 1.24
460.162891 	 1.32
463.186367 	 1.83
491.181281 	 0
END IONS

BEGIN IONS
PEPMASS=386.1543
CHARGE=1
MSLEVEL=2
RT=0
SOURCE_INSTRUMENT=GnpsDecoyReroot
FILENAME=CCMSLIB00000080230.txt
IONMODE=Positive
ORGANISM=Natural
NAME=MLS001146619-01!3,4-dimethoxy-N-(2-pyridin-3-ylpiperidine-1-carbothioyl)benzamide
PI=GNPS
DATACOLLECTOR=GNPS
SMILES=COc1ccc(cc1OC)C(=NC(=S)N1CCCCC1c1cccnc1)O
INCHI=InChI=1S/C20H23N3O3S/c1-25-17-9-8-14(12-18(17)26-2)19(24)22-20(27)23-11-4-3-7-16(23)15-6-5-10-21-13-15/h5-6,8-10,12-13,16H,3-4,7,11H2,1-2H3,(H,22,24,27)
FORMULA=C20H23N3O3S
PUBMED=N/A
SUBMITUSER=BIOADREM
LIBRARYQUALITY=0
SPECTRUMID=CCMSLIB00000080230
SCANS=2420
ID=CCMSLIB00000080230
54.046405 	 39.43
61.00728 	 1.85
78.033829 	 1
134.036234 	 0.59
137.059709 	 2.29
153.057995 	 0.17
164.046799 	 0.77
164.070609 	 0.61
184.015499 	 2.21
185.026695 	 3.17
188.046799 	 19.49
189.054624 	 2.22
192.101909 	 3.44
199.038974 	 0.31
201.057995 	 11.36
203.070274 	 29.88
205.073348 	 0.93
214.062449 	 2.91
216.056318 	 0.33
220.096823 	 0.5
229.085924 	 0.43
234.070906 	 2.02
246.112473 	 5.62
247.029769 	 0.26
262.053244 	 0.53
272.128123 	 0.28
277.076719 	 0.56
278.071968 	 1.58
278.12093 	 0.35
280.100194 	 0.26
294.103268 	 1.04
306.115844 	 1.44
316.100194 	 100
329.131829 	 0.36
333.126743 	 4.01
354.103268 	 1.95
359.142394 	 2.75
368.142728 	 6.67
371.129818 	 5.61
386.153293 	 0.17
END IONS

BEGIN IONS
PEPMASS=357.134
CHARGE=1
MSLEVEL=2
RT=0
SOURCE_INSTRUMENT=GnpsDecoyReroot
FILENAME=CCMSLIB00000080231.txt
IONMODE=Positive
ORGANISM=Natural
NAME=MLS002637763-01!
PI=GNPS
DATACOLLECTOR=GNPS
SMILES=COc1cc(ccc1O)C1c2cc(c(cc2CC2C1COC2=O)OC)O
INCHI=InChI=1S/C20H20O6/c1-24-17-6-10(3-4-15(17)21)19-12-8-16(22)18(25-2)7-11(12)5-13-14(19)9-26-20(13)23/h3-4,6-8,13-14,19,21-22H,5,9H2,1-2H3
FORMULA=C20H20O6
PUBMED=N/A
SUBMITUSER=BIOADREM
LIBRARYQUALITY=0
SPECTRUMID=CCMSLIB00000080231
SCANS=2421
ID=CCMSLIB00000080231
87.02293 	 3.95
231.101574 	 3.99
233.080839 	 0
233.117224 	 10.68
246.088664 	 13.97
252.114485 	 3.53
253.12231 	 3.67
261.112139 	 100
296.104314 	 4.78
299.127789 	 10.4
311.127789 	 5.15
357.133268 	 0
END IONS

BEGIN IONS
PEPMASS=430.165
CHARGE=1
MSLEVEL=2
RT=0
SOURCE_INSTRUMENT=GnpsDecoyReroot
FILENAME=CCMSLIB00000080232.txt
IONMODE=Positive
ORGANISM=Natural
NAME=MLS001158241-01!N-(2-hydroxy-2-phenylethyl)-2-(8-methyl-2-oxo-4-phenylchromen-7-yl)oxyacetamide
PI=GNPS
DATACOLLECTOR=GNPS
SMILES=Cc1c(ccc2c(cc(=O)oc12)c1ccccc1)OCC(=NCC(c1ccccc1)O)O
INCHI=InChI=1S/C26H23NO5/c1-17-23(31-16-24(29)27-15-22(28)19-10-6-3-7-11-19)13-12-20-21(14-25(30)32-26(17)20)18-8-4-2-5-9-18/h2-14,22,28H,15-16H2,1H3,(H,27,29)
FORMULA=C26H23NO5
PUBMED=N/A
SUBMITUSER=BIOADREM
LIBRARYQUALITY=0
SPECTRUMID=CCMSLIB00000080232
SCANS=2422
ID=CCMSLIB00000080232
131.072954 	 0
135.067869 	 3.5
222.091344 	 83.84
257.132481 	 2.79
268.096823 	 2.45
283.148131 	 6.85
296.11957 	 3.28
296.14338 	 4.14
316.145785 	 65.99
318.10392 	 2.98
321.09101 	 8.14
324.114485 	 4.07
324.138294 	 7.04
329.15361 	 100
336.114485 	 52.73
342.125049 	 10.58
344.140699 	 22.56
354.125049 	 13.3
357.148525 	 12.47
371.151599 	 64.03
372.159424 	 32.92
374.175074 	 8.44
382.143773 	 7.65
399.146513 	 3.39
400.154338 	 6.14
430.164903 	 0
END IONS

BEGIN IONS
PEPMASS=484.1608
CHARGE=1
MSLEVEL=2
RT=0
SOURCE_INSTRUMENT=GnpsDecoyReroot
FILENAME=CCMSLIB00000080233.txt
IONMODE=Positive
ORGANISM=Natural
NAME=MLS001157974-01!(2S)-1-[2-[[(2Z)-3-oxo-2-[(2,3,4-trimethoxyphenyl)methylidene]-1-benzofuran-6-yl]oxy]acetyl]pyrrolidine-2-carboxylic acid
PI=GNPS
DATACOLLECTOR=GNPS
SMILES=COc1ccc(/C=C\2/C(=O)c3ccc(cc3O2)OCC(=O)N2CCC[C@H]2C(=O)O)c(c1OC)OC
INCHI=InChI=1S/C25H25NO9/c1-31-18-9-6-14(23(32-2)24(18)33-3)11-20-22(28)16-8-7-15(12-19(16)35-20)34-13-21(27)26-10-4-5-17(26)25(29)30/h6-9,11-12,17H,4-5,10,13H2,1-3H3,(H,29,30)/b20-11-/t17-/m0/s1
FORMULA=C25H25NO9
PUBMED=N/A
SUBMITUSER=BIOADREM
LIBRARYQUALITY=0
SPECTRUMID=CCMSLIB00000080233
SCANS=2423
ID=CCMSLIB00000080233
75.080445 	 6.94
77.096095 	 9.43
105.09101 	 14.61
216.05697 	 4.59
216.065523 	 12.39
228.065523 	 4.95
242.081173 	 13.17
246.112473 	 8.92
254.081173 	 9.87
257.096095 	 4.92
257.104648 	 10.64
304.096823 	 5.15
305.117224 	 5.21
316.096823 	 4.49
332.091738 	 11.5
334.107388 	 6.21
344.091738 	 10.03
345.099563 	 13.69
346.107388 	 21.86
347.115213 	 10.34
349.130863 	 4.28
350.102303 	 8.38
360.086653 	 12.92
360.123038 	 3.99
361.094478 	 13.69
362.102303 	 21.63
363.110128 	 4.59
364.117953 	 13.22
369.096883 	 44.77
374.102303 	 18.42
375.110128 	 39.77
376.117953 	 16.42
377.125778 	 4.98
378.097217 	 26.6
385.128183 	 4.25
388.117953 	 13.07
391.105042 	 5.41
392.112867 	 14.02
393.120692 	 25.07
404.112867 	 6.21
408.144167 	 100
415.138748 	 4.2
419.136342 	 5.29
421.151992 	 7.11
456.165297 	 26.27
466.149647 	 6.65
484.160211 	 44.77
END IONS

BEGIN IONS
PEPMASS=372.145
CHARGE=1
MSLEVEL=2
RT=0
SOURCE_INSTRUMENT=GnpsDecoyReroot
FILENAME=CCMSLIB00000080234.txt
IONMODE=Positive
ORGANISM=Natural
NAME=MLS001160313-01!2-[(5-hydroxy-2,2-dimethyl-4-oxo-3H-chromen-7-yl)oxy]-N-(4-methoxyphenyl)acetamide
PI=GNPS
DATACOLLECTOR=GNPS
SMILES=CC1(C)CC(=O)c2c(cc(cc2O1)OCC(=O)Nc1ccc(cc1)OC)O
INCHI=InChI=1S/C20H21NO6/c1-20(2)10-16(23)19-15(22)8-14(9-17(19)27-20)26-11-18(24)21-12-4-6-13(25-3)7-5-12/h4-9,22H,10-11H2,1-3H3,(H,21,24)
FORMULA=C20H21NO6
PUBMED=N/A
SUBMITUSER=BIOADREM
LIBRARYQUALITY=0
SPECTRUMID=CCMSLIB00000080234
SCANS=2424
ID=CCMSLIB00000080234
132.044394 	 1.32
136.075694 	 1.19
138.054958 	 1.78
154.077705 	 2.03
163.135555 	 1.62
170.096429 	 0.85
186.088664 	 0.95
186.091344 	 1.59
188.106994 	 2.39
198.091344 	 100
205.12231 	 46.22
216.101909 	 0.78
238.126015 	 18.63
241.089295 	 11.67
249.075753 	 1.25
256.063809 	 6.51
256.13658 	 2
258.115844 	 0.79
266.12093 	 0.73
268.063809 	 2.65
269.08421 	 1.21
279.06856 	 1.08
281.108019 	 1.32
284.131495 	 1.36
285.11551 	 8.58
294.079459 	 1.36
296.095109 	 1.65
299.15497 	 2.68
309.102934 	 7.91
312.126409 	 88.22
316.157709 	 9.49
322.110759 	 1.07
326.142059 	 0.93
327.149884 	 0.85
340.121324 	 19.86
344.152624 	 11.96
355.144799 	 5.71
372.147539 	 1.32
END IONS

BEGIN IONS
PEPMASS=453.214
CHARGE=1
MSLEVEL=2
RT=0
SOURCE_INSTRUMENT=GnpsDecoyReroot
FILENAME=CCMSLIB00000080235.txt
IONMODE=Positive
ORGANISM=Natural
NAME=MLS001159166-01!(2R)-2-[[(2S)-3-methyl-2-[(3-oxo-2,4-dihydroquinoxaline-1-carbonyl)amino]pentanoyl]amino]-3-phenylpropanoic acid
PI=GNPS
DATACOLLECTOR=GNPS
SMILES=CCC(C)[C@@H](C(=N[C@H](Cc1ccccc1)C(=O)O)O)N=C(N1CC(=Nc2ccccc12)O)O
INCHI=InChI=1S/C24H28N4O5/c1-3-15(2)21(22(30)26-18(23(31)32)13-16-9-5-4-6-10-16)27-24(33)28-14-20(29)25-17-11-7-8-12-19(17)28/h4-12,15,18,21H,3,13-14H2,1-2H3,(H,25,29)(H,26,30)(H,27,33)(H,31,32)/t15?,18-,21+/m1/s1
FORMULA=C24H28N4O5
PUBMED=N/A
SUBMITUSER=BIOADREM
LIBRARYQUALITY=0
SPECTRUMID=CCMSLIB00000080235
SCANS=2425
ID=CCMSLIB00000080235
175.074017 	 29.77
177.053281 	 0
203.068931 	 4.21
230.079831 	 0.8
258.074745 	 6.24
271.131532 	 1.25
286.142431 	 2.47
314.137345 	 78.02
342.13226 	 0.99
349.167249 	 1.14
365.173397 	 9.69
366.193798 	 7.24
393.168311 	 100
410.19486 	 3.66
421.163226 	 47.4
438.189775 	 21.4
453.21325 	 0
END IONS

BEGIN IONS
PEPMASS=524.222
CHARGE=1
MSLEVEL=2
RT=0
SOURCE_INSTRUMENT=GnpsDecoyReroot
FILENAME=CCMSLIB00000080236.txt
IONMODE=Positive
ORGANISM=Natural
NAME=MLS001159195-01!(2S)-2-[[(2S)-2-[[(3R)-2,2-dimethyl-5-oxo-3,9b-dihydro-[1,3]thiazolo[2,3-a]isoindole-3-carbonyl]amino]-4-methylpentanoyl]amino]-3-phenylpropanoic acid
PI=GNPS
DATACOLLECTOR=GNPS
SMILES=CC(C)C[C@@H](C(=N[C@@H](Cc1ccccc1)C(=O)O)O)N=C([C@@H]1C(C)(C)SC2c3ccccc3C(=O)N12)O
INCHI=InChI=1S/C28H33N3O5S/c1-16(2)14-20(23(32)30-21(27(35)36)15-17-10-6-5-7-11-17)29-24(33)22-28(3,4)37-26-19-13-9-8-12-18(19)25(34)31(22)26/h5-13,16,20-22,26H,14-15H2,1-4H3,(H,29,33)(H,30,32)(H,35,36)/t20-,21-,22+,26?/m0/s1
FORMULA=C28H33N3O5S
PUBMED=N/A
SUBMITUSER=BIOADREM
LIBRARYQUALITY=0
SPECTRUMID=CCMSLIB00000080236
SCANS=2426
ID=CCMSLIB00000080236
166.086259 	 0
193.039643 	 0.59
276.055627 	 0.35
278.071277 	 100
310.113439 	 0.51
321.11819 	 0.53
334.149825 	 20.2
337.136914 	 0.45
350.144739 	 0.25
350.181125 	 1.21
359.162832 	 2.86
360.129089 	 0.23
362.144739 	 2.06
365.152267 	 0.23
376.160389 	 1.26
377.168214 	 0.21
383.108688 	 7.7
411.103603 	 6.02
421.218239 	 1.75
433.181853 	 0.23
433.218239 	 0.76
461.213153 	 0.34
463.192418 	 0.31
478.215893 	 3.49
496.190072 	 8.26
524.221372 	 0
END IONS

BEGIN IONS
PEPMASS=355.155
CHARGE=1
MSLEVEL=2
RT=0
SOURCE_INSTRUMENT=GnpsDecoyReroot
FILENAME=CCMSLIB00000080237.txt
IONMODE=Positive
ORGANISM=Natural
NAME=MLS002472889-01!4,9-bis(3-methylbut-2-enoxy)furo[3,2-g]chromen-7-one
PI=GNPS
DATACOLLECTOR=GNPS
SMILES=CC(=CCOc1c2ccc(=O)oc2c(c2c1cco2)OCC=C(C)C)C
INCHI=InChI=1S/C21H22O5/c1-13(2)7-10-23-18-15-5-6-17(22)26-20(15)21(25-11-8-14(3)4)19-16(18)9-12-24-19/h5-9,12H,10-11H2,1-4H3
FORMULA=C21H22O5
PUBMED=N/A
SUBMITUSER=BIOADREM
LIBRARYQUALITY=0
SPECTRUMID=CCMSLIB00000080237
SCANS=2427
ID=CCMSLIB00000080237
135.007674 	 0.35
161.023324 	 0.51
189.018239 	 0
201.018239 	 3.18
213.163781 	 2.07
223.148131 	 4.64
235.148131 	 0.86
240.15087 	 2.75
241.158695 	 3.09
243.174345 	 5.37
250.13522 	 0.33
251.143045 	 12.37
268.145785 	 3.3
269.15361 	 17.11
271.16926 	 1.03
279.13796 	 95.6
281.117224 	 0.86
297.148525 	 1.74
299.164175 	 2.12
307.132874 	 3.71
325.143439 	 100
327.159089 	 5.12
355.154004 	 0
END IONS

BEGIN IONS
PEPMASS=400.1769
CHARGE=1
MSLEVEL=2
RT=0
SOURCE_INSTRUMENT=GnpsDecoyReroot
FILENAME=CCMSLIB00000080238.txt
IONMODE=Positive
ORGANISM=Natural
NAME=MLS001159054-01!1-[2-[(4-methyl-6-oxo-7,8,9,10-tetrahydrobenzo[c]chromen-3-yl)oxy]acetyl]piperidine-4-carboxylic acid
PI=GNPS
DATACOLLECTOR=GNPS
SMILES=Cc1c(ccc2c3CCCCc3c(=O)oc12)OCC(=O)N1CCC(CC1)C(=O)O
INCHI=InChI=1S/C22H25NO6/c1-13-18(28-12-19(24)23-10-8-14(9-11-23)21(25)26)7-6-16-15-4-2-3-5-17(15)22(27)29-20(13)16/h6-7,14H,2-5,8-12H2,1H3,(H,25,26)
FORMULA=C22H25NO6
PUBMED=N/A
SUBMITUSER=BIOADREM
LIBRARYQUALITY=0
SPECTRUMID=CCMSLIB00000080238
SCANS=2428
ID=CCMSLIB00000080238
101.03858 	 2.2
117.054624 	 7.91
118.049873 	 2.72
130.086259 	 19.74
131.049145 	 20.74
132.065523 	 19.85
138.046405 	 3.61
142.086259 	 3.65
143.094084 	 2.29
144.101909 	 34.35
146.081173 	 97.26
148.096823 	 21.45
149.096095 	 2.81
156.05697 	 12.92
159.080445 	 2.76
160.096823 	 100
165.06988 	 2.39
169.10118 	 5.55
174.076088 	 2.48
175.111745 	 2.18
177.09101 	 7.19
179.08553 	 4.57
183.080445 	 13.56
184.051884 	 6.02
188.091738 	 9.32
189.099563 	 8.55
197.096095 	 77.22
203.10666 	 8.43
207.080445 	 4.52
211.07536 	 14.84
220.109399 	 13.79
225.09101 	 92.44
233.080839 	 25.26
248.104314 	 67.48
253.085924 	 9.34
372.180553 	 6.2
382.164903 	 17.21
400.175468 	 17.21
END IONS

BEGIN IONS
PEPMASS=470.137
CHARGE=1
MSLEVEL=2
RT=0
SOURCE_INSTRUMENT=GnpsDecoyReroot
FILENAME=CCMSLIB00000080239.txt
IONMODE=Positive
ORGANISM=Natural
NAME=MLS001140999-01!4-[[[2-(6-chloro-2-oxo-4-phenylchromen-7-yl)oxyacetyl]amino]methyl]cyclohexane-1-carboxylic acid
PI=GNPS
DATACOLLECTOR=GNPS
SMILES=c1ccc(cc1)c1cc(=O)oc2cc(c(cc12)Cl)OCC(=NC[C@H]1CC[C@@H](CC1)C(=O)O)O
INCHI=InChI=1S/C25H24ClNO6/c26-20-10-19-18(16-4-2-1-3-5-16)11-24(29)33-21(19)12-22(20)32-14-23(28)27-13-15-6-8-17(9-7-15)25(30)31/h1-5,10-12,15,17H,6-9,13-14H2,(H,27,28)(H,30,31)/t15-,17-
FORMULA=C25H24ClNO6
PUBMED=N/A
SUBMITUSER=BIOADREM
LIBRARYQUALITY=0
SPECTRUMID=CCMSLIB00000080239
SCANS=2429
ID=CCMSLIB00000080239
61.979207 	 3.99
178.047193 	 25.6
197.119904 	 4.21
198.127729 	 100
211.135555 	 8.91
261.127395 	 3.51
265.077858 	 2.07
274.141093 	 13.69
287.143045 	 0
308.083672 	 2.01
315.151023 	 6.35
331.036781 	 1.88
339.041867 	 8.46
342.185244 	 6.35
356.008221 	 14.04
373.047346 	 3.73
379.073167 	 2.46
385.047346 	 3.1
401.115031 	 3.8
427.094296 	 23.72
470.136495 	 0
END IONS

BEGIN IONS
PEPMASS=464.2291
CHARGE=1
MSLEVEL=2
RT=0
SOURCE_INSTRUMENT=GnpsDecoyReroot
FILENAME=CCMSLIB00000080240.txt
IONMODE=Positive
ORGANISM=Natural
NAME=MLS001158492-01!(2R)-2-[6-(1,2-dihydroimidazo[1,2-a]benzimidazole-3-carbonylamino)hexanoylamino]-3-phenylpropanoic acid
PI=GNPS
DATACOLLECTOR=GNPS
SMILES=c1ccc(cc1)C[C@H](C(=O)O)N=C(CCCCCN=C(N1CCn2c3ccccc3nc12)O)O
INCHI=InChI=1S/C25H29N5O4/c31-22(27-20(23(32)33)17-18-9-3-1-4-10-18)13-5-2-8-14-26-25(34)30-16-15-29-21-12-7-6-11-19(21)28-24(29)30/h1,3-4,6-7,9-12,20H,2,5,8,13-17H2,(H,26,34)(H,27,31)(H,32,33)/t20-/m1/s1
FORMULA=C25H29N5O4
PUBMED=N/A
SUBMITUSER=BIOADREM
LIBRARYQUALITY=0
SPECTRUMID=CCMSLIB00000080240
SCANS=2430
ID=CCMSLIB00000080240
139.05423 	 0.33
156.080779 	 3.45
160.086927 	 0.56
249.138629 	 0.46
307.155341 	 0.57
369.155735 	 1.22
376.189381 	 9.22
391.212856 	 0.56
409.187035 	 0.26
422.19486 	 0.39
423.202685 	 6.86
436.197934 	 1.8
437.218335 	 1.11
438.213584 	 0.53
447.202685 	 0.39
464.229234 	 0.56
END IONS

BEGIN IONS
PEPMASS=194.082
CHARGE=1
MSLEVEL=2
RT=0
SOURCE_INSTRUMENT=GnpsDecoyReroot
FILENAME=CCMSLIB00000080241.txt
IONMODE=Positive
ORGANISM=Natural
NAME=MLS001049059-01!methyl 2-benzamidoacetate
PI=GNPS
DATACOLLECTOR=GNPS
SMILES=COC(=O)CN=C(c1ccccc1)O
INCHI=InChI=1S/C10H11NO3/c1-14-9(12)7-11-10(13)8-5-3-2-4-6-8/h2-6H,7H2,1H3,(H,11,13)
FORMULA=C10H11NO3
PUBMED=N/A
SUBMITUSER=BIOADREM
LIBRARYQUALITY=0
SPECTRUMID=CCMSLIB00000080241
SCANS=2431
ID=CCMSLIB00000080241
105.033495 	 0
194.081173 	 0
END IONS

BEGIN IONS
PEPMASS=411.1914
CHARGE=1
MSLEVEL=2
RT=0
SOURCE_INSTRUMENT=GnpsDecoyReroot
FILENAME=CCMSLIB00000080242.txt
IONMODE=Positive
ORGANISM=Natural
NAME=MLS001032390-01!5-hydroxy-2,2-dimethyl-7-[2-oxo-2-(4-phenylpiperazin-1-yl)ethoxy]-3H-chromen-4-one
PI=GNPS
DATACOLLECTOR=GNPS
SMILES=CC1(C)CC(=O)c2c(cc(cc2O1)OCC(=O)N1CCN(CC1)c1ccccc1)O
INCHI=InChI=1S/C23H26N2O5/c1-23(2)14-19(27)22-18(26)12-17(13-20(22)30-23)29-15-21(28)25-10-8-24(9-11-25)16-6-4-3-5-7-16/h3-7,12-13,26H,8-11,14-15H2,1-2H3
FORMULA=C23H26N2O5
PUBMED=N/A
SUBMITUSER=BIOADREM
LIBRARYQUALITY=0
SPECTRUMID=CCMSLIB00000080242
SCANS=2432
ID=CCMSLIB00000080242
107.049145 	 38.57
113.03858 	 100
116.997109 	 2.56
125.03858 	 2.64
131.012759 	 2.35
135.007674 	 36.39
147.044059 	 13.45
147.065189 	 4.97
155.049145 	 3.85
156.080779 	 26.17
167.072954 	 6.25
168.080779 	 11.17
173.059709 	 3.49
182.096429 	 71.95
183.044059 	 22.45
191.070274 	 20.32
211.038974 	 22.56
221.096095 	 3.01
231.091678 	 60.65
239.057698 	 56.51
239.10666 	 58.88
240.065523 	 25.87
254.081173 	 1.75
266.081173 	 5.99
267.101574 	 18.46
280.096823 	 2.4
284.128123 	 2.49
293.092072 	 8.28
307.107722 	 6.88
309.123372 	 29.01
310.143773 	 2.47
319.107722 	 2.34
337.118287 	 1.76
355.201623 	 2.19
363.133937 	 1.94
383.196537 	 6.61
393.180887 	 8.44
411.191452 	 20.32
END IONS

BEGIN IONS
PEPMASS=257.0815
CHARGE=1
MSLEVEL=2
RT=0
SOURCE_INSTRUMENT=GnpsDecoyReroot
FILENAME=CCMSLIB00000080243.txt
IONMODE=Positive
ORGANISM=Natural
NAME=MLS001143193-01!2,3-dimethoxyxanthen-9-one
PI=GNPS
DATACOLLECTOR=GNPS
SMILES=COc1cc2c(cc1OC)oc1ccccc1c2=O
INCHI=InChI=1S/C15H12O4/c1-17-13-7-10-12(8-14(13)18-2)19-11-6-4-3-5-9(11)15(10)16/h3-8H,1-2H3
FORMULA=C15H12O4
PUBMED=N/A
SUBMITUSER=BIOADREM
LIBRARYQUALITY=0
SPECTRUMID=CCMSLIB00000080243
SCANS=2433
ID=CCMSLIB00000080243
61.00728 	 1.05
97.00728 	 4.34
99.02293 	 13.91
102.046405 	 0.36
108.020584 	 0.76
114.046405 	 1.5
125.002195 	 1.72
127.017845 	 100
128.062055 	 11.93
128.997109 	 0.38
130.077705 	 4.58
137.002195 	 4.12
140.062055 	 8.96
141.06988 	 6.61
153.033495 	 9.06
155.012759 	 32.53
156.05697 	 3.54
158.07262 	 0.42
168.05697 	 2.6
169.064795 	 8.59
171.044059 	 26.31
173.096095 	 1.91
186.067535 	 13.56
201.09101 	 3.8
211.07536 	 1.48
229.085924 	 1.29
257.080839 	 26.31
END IONS

BEGIN IONS
PEPMASS=463.1864
CHARGE=1
MSLEVEL=2
RT=0
SOURCE_INSTRUMENT=GnpsDecoyReroot
FILENAME=CCMSLIB00000080244.txt
IONMODE=Positive
ORGANISM=Natural
NAME=MLS001141036-01!(2S)-3-(1H-indol-3-yl)-2-[2-(3,4,8-trimethyl-2-oxochromen-7-yl)oxypropanoylamino]propanoic acid
PI=GNPS
DATACOLLECTOR=GNPS
SMILES=Cc1c(C)c(=O)oc2c(C)c(ccc12)OC(C)C(=N[C@@H](Cc1c[nH]c2ccccc12)C(=O)O)O
INCHI=InChI=1S/C26H26N2O6/c1-13-14(2)26(32)34-23-15(3)22(10-9-18(13)23)33-16(4)24(29)28-21(25(30)31)11-17-12-27-20-8-6-5-7-19(17)20/h5-10,12,16,21,27H,11H2,1-4H3,(H,28,29)(H,30,31)/t16?,21-/m0/s1
FORMULA=C26H26N2O6
PUBMED=N/A
SUBMITUSER=BIOADREM
LIBRARYQUALITY=0
SPECTRUMID=CCMSLIB00000080244
SCANS=2434
ID=CCMSLIB00000080244
93.033495 	 16.38
106.04132 	 14.09
119.049145 	 15.49
121.028409 	 31.63
129.033495 	 8.33
130.04132 	 6.13
132.05697 	 10.2
143.049145 	 21.15
145.064795 	 28.78
160.075694 	 14.74
172.075694 	 3.74
173.059709 	 6.27
174.054958 	 16.71
189.078434 	 27.42
232.096823 	 6.55
238.107388 	 7.35
247.107722 	 80.44
249.123372 	 7.53
259.107722 	 11.42
260.115547 	 5.9
264.123038 	 3.51
266.138688 	 5.94
287.102637 	 31.02
292.117953 	 13.9
292.154338 	 12.4
305.113202 	 54.94
306.121027 	 9.59
320.112867 	 18.58
320.149253 	 28.22
322.128517 	 64.34
346.143773 	 0.7
348.144167 	 100
375.155066 	 3.56
392.149253 	 7.16
463.186367 	 0.7
END IONS

BEGIN IONS
PEPMASS=291.087
CHARGE=1
MSLEVEL=2
RT=0
SOURCE_INSTRUMENT=GnpsDecoyReroot
FILENAME=CCMSLIB00000080245.txt
IONMODE=Positive
ORGANISM=Natural
NAME=MLS000863579-01!2,5,8-trihydroxy-6-methoxy-2-methyl-3H-benzo[g]chromen-4-one
PI=GNPS
DATACOLLECTOR=GNPS
SMILES=CC1(CC(=O)c2c(cc3cc(cc(c3c2O)OC)O)O1)O
INCHI=InChI=1S/C15H14O6/c1-15(19)6-9(17)13-11(21-15)4-7-3-8(16)5-10(20-2)12(7)14(13)18/h3-5,16,18-19H,6H2,1-2H3
FORMULA=C15H14O6
PUBMED=N/A
SUBMITUSER=BIOADREM
LIBRARYQUALITY=0
SPECTRUMID=CCMSLIB00000080245
SCANS=2435
ID=CCMSLIB00000080245
126.046405 	 10.95
129.06988 	 5.27
130.04132 	 6.34
156.05697 	 29.05
161.059709 	 9.05
162.10392 	 21.98
171.007674 	 8.31
180.992024 	 7.57
184.051884 	 57.45
187.07536 	 6.91
188.046799 	 0
190.098835 	 13
196.015499 	 4.61
199.002589 	 100
212.046799 	 72.84
214.026064 	 64.36
215.070274 	 6.26
218.093749 	 6.58
230.057364 	 27.82
235.096489 	 10.53
237.075753 	 23.7
245.080839 	 17.37
246.088664 	 6.17
263.091404 	 70.29
291.086318 	 0
END IONS

BEGIN IONS
PEPMASS=253.0876
CHARGE=1
MSLEVEL=2
RT=0
SOURCE_INSTRUMENT=GnpsDecoyReroot
FILENAME=CCMSLIB00000080246.txt
IONMODE=Positive
ORGANISM=Natural
NAME=MLS000863607-01!
PI=GNPS
DATACOLLECTOR=GNPS
SMILES=COc1ccc(cc1)c1cc(=O)c2ccccc2o1
INCHI=InChI=1S/C16H12O3/c1-18-12-8-6-11(7-9-12)16-10-14(17)13-4-2-3-5-15(13)19-16/h2-10H,1H3
FORMULA=C16H12O3
PUBMED=N/A
SUBMITUSER=BIOADREM
LIBRARYQUALITY=0
SPECTRUMID=CCMSLIB00000080246
SCANS=2436
ID=CCMSLIB00000080246
88.030755 	 0.37
106.004934 	 18.39
126.046405 	 3.14
127.05423 	 3.56
130.077705 	 0.23
133.064795 	 0.67
138.046405 	 1.99
144.020584 	 2.06
148.08827 	 2.22
154.04132 	 0.53
166.04132 	 3.74
169.10118 	 0.87
180.093355 	 1.5
182.07262 	 0.43
194.036234 	 3.78
197.096095 	 1.25
199.07536 	 0.34
207.080445 	 0.21
210.067535 	 0.43
225.09101 	 100
238.062449 	 37.78
253.085924 	 37.78
END IONS

BEGIN IONS
PEPMASS=402.1924
CHARGE=1
MSLEVEL=2
RT=0
SOURCE_INSTRUMENT=GnpsDecoyReroot
FILENAME=CCMSLIB00000080247.txt
IONMODE=Positive
ORGANISM=Natural
NAME=MLS001157888-01!1-[2-(4-butyl-7-methyl-2-oxochromen-5-yl)oxyacetyl]piperidine-4-carboxylic acid
PI=GNPS
DATACOLLECTOR=GNPS
SMILES=CCCCc1cc(=O)oc2cc(C)cc(c12)OCC(=O)N1CCC(CC1)C(=O)O
INCHI=InChI=1S/C22H27NO6/c1-3-4-5-16-12-20(25)29-18-11-14(2)10-17(21(16)18)28-13-19(24)23-8-6-15(7-9-23)22(26)27/h10-12,15H,3-9,13H2,1-2H3,(H,26,27)
FORMULA=C22H27NO6
PUBMED=N/A
SUBMITUSER=BIOADREM
LIBRARYQUALITY=0
SPECTRUMID=CCMSLIB00000080247
SCANS=2437
ID=CCMSLIB00000080247
64.018179 	 31.33
102.990012 	 11.39
115.05423 	 2.35
117.09101 	 10.17
133.064795 	 65.11
135.044059 	 6.46
135.080445 	 6.39
143.049145 	 4.24
145.064795 	 2.68
161.059709 	 2.63
163.07536 	 11.39
191.070274 	 14.05
218.044788 	 3.82
220.096823 	 3.39
246.076088 	 3.18
248.091738 	 7.69
255.13796 	 13.5
261.099563 	 100
274.107388 	 4.36
276.086653 	 5.44
283.083913 	 2.74
289.094478 	 5.81
291.159089 	 7.84
299.127789 	 3.95
301.094478 	 2.01
302.102303 	 16.95
304.081567 	 6.11
316.117953 	 3.74
317.089392 	 13.84
330.097217 	 93.76
342.133603 	 2.55
348.180553 	 4.81
350.159817 	 5.22
360.144167 	 9.06
374.196203 	 2.41
376.175468 	 6.77
402.191118 	 14.05
END IONS

BEGIN IONS
PEPMASS=192.1387
CHARGE=1
MSLEVEL=2
RT=0
SOURCE_INSTRUMENT=GnpsDecoyReroot
FILENAME=CCMSLIB00000080248.txt
IONMODE=Positive
ORGANISM=Natural
NAME=MLS000516055-01!
PI=GNPS
DATACOLLECTOR=GNPS
SMILES=CCN(CC)C(=O)Cc1ccccc1
INCHI=InChI=1S/C12H17NO/c1-3-13(4-2)12(14)10-11-8-6-5-7-9-11/h5-9H,3-4,10H2,1-2H3
FORMULA=C12H17NO
PUBMED=N/A
SUBMITUSER=BIOADREM
LIBRARYQUALITY=0
SPECTRUMID=CCMSLIB00000080248
SCANS=2438
ID=CCMSLIB00000080248
84.05697 	 18.32
100.075694 	 100
117.06988 	 25.25
119.08553 	 457.43
137.096095 	 93.56
147.11683 	 55.45
161.096095 	 19.8
165.127395 	 24.26
176.106994 	 27.72
192.138294 	 457.43
END IONS

BEGIN IONS
PEPMASS=241.1335
CHARGE=1
MSLEVEL=2
RT=0
SOURCE_INSTRUMENT=GnpsDecoyReroot
FILENAME=CCMSLIB00000080249.txt
IONMODE=Positive
ORGANISM=Natural
NAME=MLS000728602-01!(12bS)-2,3,6,7,12,12b-hexahydro-1H-indolo[2,3-a]quinolizin-4-one
PI=GNPS
DATACOLLECTOR=GNPS
SMILES=c1ccc2c(c1)c1CCN3[C@@H](CCCC3=O)c1[nH]2
INCHI=InChI=1S/C15H16N2O/c18-14-7-3-6-13-15-11(8-9-17(13)14)10-4-1-2-5-12(10)16-15/h1-2,4-5,13,16H,3,6-9H2/t13-/m0/s1
FORMULA=C15H16N2O
PUBMED=N/A
SUBMITUSER=BIOADREM
LIBRARYQUALITY=0
SPECTRUMID=CCMSLIB00000080249
SCANS=2439
ID=CCMSLIB00000080249
121.052219 	 100
131.036569 	 8.87
132.044394 	 7.21
147.067869 	 15.96
155.072954 	 2.39
157.076028 	 6.44
159.055293 	 6.55
167.072954 	 3.01
169.088604 	 2.28
172.099503 	 8.32
173.083519 	 7.94
174.078768 	 20.01
181.088604 	 1.67
196.099503 	 3.74
199.099169 	 10.3
200.094418 	 6.1
226.110068 	 15.5
241.133543 	 3.01
END IONS

BEGIN IONS
PEPMASS=197.081
CHARGE=1
MSLEVEL=2
RT=0
SOURCE_INSTRUMENT=GnpsDecoyReroot
FILENAME=CCMSLIB00000080250.txt
IONMODE=Positive
ORGANISM=Natural
NAME=MLS000517295-01!
PI=GNPS
DATACOLLECTOR=GNPS
SMILES=Cc1cc(c(C)c(c1C(=O)OC)O)O
INCHI=InChI=1S/C10H12O4/c1-5-4-7(11)6(2)9(12)8(5)10(13)14-3/h4,11-12H,1-3H3
FORMULA=C10H12O4
PUBMED=N/A
SUBMITUSER=BIOADREM
LIBRARYQUALITY=0
SPECTRUMID=CCMSLIB00000080250
SCANS=2440
ID=CCMSLIB00000080250
111.080445 	 7.05
137.059709 	 0
169.085924 	 100
197.080839 	 0
END IONS

BEGIN IONS
PEPMASS=478.223
CHARGE=1
MSLEVEL=2
RT=0
SOURCE_INSTRUMENT=GnpsDecoyReroot
FILENAME=CCMSLIB00000080251.txt
IONMODE=Positive
ORGANISM=Natural
NAME=MLS001140997-01!4-[[[2-(3-benzyl-4,8-dimethyl-2-oxochromen-7-yl)oxyacetyl]amino]methyl]cyclohexane-1-carboxylic acid
PI=GNPS
DATACOLLECTOR=GNPS
SMILES=Cc1c2ccc(c(C)c2oc(=O)c1Cc1ccccc1)OCC(=NC[C@H]1CC[C@@H](CC1)C(=O)O)O
INCHI=InChI=1S/C28H31NO6/c1-17-22-12-13-24(34-16-25(30)29-15-20-8-10-21(11-9-20)27(31)32)18(2)26(22)35-28(33)23(17)14-19-6-4-3-5-7-19/h3-7,12-13,20-21H,8-11,14-16H2,1-2H3,(H,29,30)(H,31,32)/t20-,21-
FORMULA=C28H31NO6
PUBMED=N/A
SUBMITUSER=BIOADREM
LIBRARYQUALITY=0
SPECTRUMID=CCMSLIB00000080251
SCANS=2441
ID=CCMSLIB00000080251
219.13796 	 12.57
234.148859 	 4.5
236.164509 	 2.18
248.164509 	 2.25
253.12231 	 3.93
262.143773 	 4.33
264.159424 	 2.76
276.159424 	 4.76
277.167249 	 7.52
283.132874 	 2.47
294.169988 	 12.77
299.127789 	 4.48
304.154338 	 2.22
311.127789 	 4.08
313.143439 	 4.15
316.145785 	 2.92
322.164903 	 9.95
326.114879 	 3.8
327.122704 	 100
331.16926 	 2.07
339.122704 	 22.47
341.138354 	 3.71
354.169988 	 0
359.164175 	 4.7
367.117618 	 19.88
371.164175 	 3.26
376.166914 	 4.1
384.144167 	 27.36
387.159089 	 4.63
389.138354 	 3.11
389.174739 	 9.89
400.175468 	 32.86
403.154004 	 7.32
404.161829 	 11.3
405.169654 	 11.55
417.169654 	 61.53
419.172728 	 2.2
445.164568 	 16.2
462.191118 	 18.72
478.222418 	 0
END IONS

BEGIN IONS
PEPMASS=402.1812
CHARGE=1
MSLEVEL=2
RT=0
SOURCE_INSTRUMENT=GnpsDecoyReroot
FILENAME=CCMSLIB00000080252.txt
IONMODE=Positive
ORGANISM=Natural
NAME=MLS001157764-01!
PI=GNPS
DATACOLLECTOR=GNPS
SMILES=COc1ccccc1c1c2c(cc(C(=O)NCC3CCCO3)[nH]1)c1ccccc1n2
INCHI=InChI=1S/C24H23N3O3/c1-29-21-11-5-3-9-17(21)22-23-18(16-8-2-4-10-19(16)26-23)13-20(27-22)24(28)25-14-15-7-6-12-30-15/h2-5,8-11,13,15,27H,6-7,12,14H2,1H3,(H,25,28)
FORMULA=C24H23N3O3
PUBMED=N/A
SUBMITUSER=BIOADREM
LIBRARYQUALITY=0
SPECTRUMID=CCMSLIB00000080252
SCANS=2442
ID=CCMSLIB00000080252
63.010354 	 9.24
78.021253 	 4.18
89.013428 	 6.02
90.021253 	 9.52
91.005269 	 17.97
118.016168 	 100
120.008008 	 3.01
136.026732 	 47.56
145.027067 	 5.49
146.011082 	 10.37
164.021647 	 6.58
217.084582 	 0.73
229.084582 	 3.72
232.071671 	 56.52
247.095146 	 12.51
283.135555 	 0.65
310.146454 	 38.53
348.170657 	 0.27
356.175742 	 0.82
374.186307 	 1.42
376.165572 	 1.33
402.181222 	 12.51
END IONS

BEGIN IONS
PEPMASS=317.175
CHARGE=1
MSLEVEL=2
RT=0
SOURCE_INSTRUMENT=GnpsDecoyReroot
FILENAME=CCMSLIB00000080253.txt
IONMODE=Positive
ORGANISM=Natural
NAME=MLS000728652-01!
PI=GNPS
DATACOLLECTOR=GNPS
SMILES=c1ccc(cc1)CC[C@H](C[C@@H](C/C=C/[C@H]1CC=CC(=O)O1)O)O
INCHI=InChI=1S/C19H24O4/c20-16(8-4-9-18-10-5-11-19(22)23-18)14-17(21)13-12-15-6-2-1-3-7-15/h1-7,9,11,16-18,20-21H,8,10,12-14H2/b9-4+/t16-,17-,18+/m1/s1
FORMULA=C19H24O4
PUBMED=N/A
SUBMITUSER=BIOADREM
LIBRARYQUALITY=0
SPECTRUMID=CCMSLIB00000080253
SCANS=2443
ID=CCMSLIB00000080253
71.033889 	 5.11
73.049539 	 17.27
103.05423 	 0
124.015499 	 5.11
139.038974 	 19.95
139.07536 	 13.02
155.10666 	 30.54
165.054624 	 16.3
181.085924 	 5.84
181.12231 	 21.29
183.101574 	 5.6
192.078099 	 5.84
193.12231 	 100
207.101574 	 9.73
207.13796 	 19.22
211.132874 	 11.31
217.085924 	 14.11
233.117224 	 14.11
245.132481 	 5.72
248.140699 	 5.72
249.148524 	 10.71
299.164175 	 5.72
317.174739 	 0
END IONS

BEGIN IONS
PEPMASS=269.0808
CHARGE=1
MSLEVEL=2
RT=0
SOURCE_INSTRUMENT=GnpsDecoyReroot
FILENAME=CCMSLIB00000080254.txt
IONMODE=Positive
ORGANISM=Natural
NAME=MLS002707301-01!7-hydroxy-2-(4-methoxyphenyl)chromen-4-one
PI=GNPS
DATACOLLECTOR=GNPS
SMILES=COc1ccc(cc1)c1cc(=O)c2ccc(cc2o1)O
INCHI=InChI=1S/C16H12O4/c1-19-12-5-2-10(3-6-12)15-9-14(18)13-7-4-11(17)8-16(13)20-15/h2-9,17H,1H3
FORMULA=C16H12O4
PUBMED=N/A
SUBMITUSER=BIOADREM
LIBRARYQUALITY=0
SPECTRUMID=CCMSLIB00000080254
SCANS=2444
ID=CCMSLIB00000080254
52.030755 	 0.58
67.017845 	 0.22
87.02293 	 0.63
90.046405 	 1.14
100.030755 	 0.57
113.03858 	 0.33
126.046405 	 100
130.077705 	 0.48
141.06988 	 0.36
154.04132 	 27.25
156.093355 	 0.25
157.10118 	 2.44
169.064795 	 38.74
185.096095 	 0.99
196.08827 	 0.34
198.067535 	 0.6
213.09101 	 3.9
215.070274 	 0.6
241.085924 	 2.97
269.080839 	 38.74
END IONS

BEGIN IONS
PEPMASS=406.1328
CHARGE=1
MSLEVEL=2
RT=0
SOURCE_INSTRUMENT=GnpsDecoyReroot
FILENAME=CCMSLIB00000080255.txt
IONMODE=Positive
ORGANISM=Natural
NAME=MLS001140391-01!
PI=GNPS
DATACOLLECTOR=GNPS
SMILES=c1ccc2c(c1)c1cc(C(=O)NCC3CCCO3)[nH]c(c3cccc(c3)Cl)c1n2
INCHI=InChI=1S/C23H20ClN3O2/c24-15-6-3-5-14(11-15)21-22-18(17-8-1-2-9-19(17)26-22)12-20(27-21)23(28)25-13-16-7-4-10-29-16/h1-3,5-6,8-9,11-12,16,27H,4,7,10,13H2,(H,25,28)
FORMULA=C23H20ClN3O2
PUBMED=N/A
SUBMITUSER=BIOADREM
LIBRARYQUALITY=0
SPECTRUMID=CCMSLIB00000080255
SCANS=2445
ID=CCMSLIB00000080255
230.083853 	 0.51
257.094752 	 8.74
258.102577 	 69.42
260.026157 	 1.11
266.060531 	 0.35
275.105317 	 0.38
288.044881 	 3.33
290.036722 	 2.43
293.07143 	 100
296.071096 	 5.4
306.055446 	 0.56
311.081995 	 62.82
314.08166 	 3.01
321.066345 	 9.35
324.06601 	 0.38
328.145785 	 1.94
339.076909 	 7.61
372.102396 	 0.37
390.11296 	 4.78
406.131685 	 4.78
END IONS

BEGIN IONS
PEPMASS=359.186
CHARGE=1
MSLEVEL=2
RT=0
SOURCE_INSTRUMENT=GnpsDecoyReroot
FILENAME=CCMSLIB00000080257.txt
IONMODE=Positive
ORGANISM=Natural
NAME=MLS000697739-01!(2R,3S,3aR,5R)-2-(3,4-dimethoxyphenyl)-5-methoxy-3-methyl-3a-prop-2-enyl-2,3,4,5-tetrahydro-1-benzofuran-6-one
PI=GNPS
DATACOLLECTOR=GNPS
SMILES=C=CC[C@@]12C[C@H](C(=O)C=C2O[C@H]([C@H]1C)c1ccc(c(c1)OC)OC)OC
INCHI=InChI=1S/C21H26O5/c1-6-9-21-12-18(25-5)15(22)11-19(21)26-20(13(21)2)14-7-8-16(23-3)17(10-14)24-4/h6-8,10-11,13,18,20H,1,9,12H2,2-5H3/t13-,18-,20-,21-/m1/s1
FORMULA=C21H26O5
PUBMED=N/A
SUBMITUSER=BIOADREM
LIBRARYQUALITY=0
SPECTRUMID=CCMSLIB00000080257
SCANS=2446
ID=CCMSLIB00000080257
85.064795 	 21.83
101.002195 	 4.52
111.080445 	 4.24
116.062055 	 5.6
121.028409 	 7.35
127.017845 	 4.81
137.059709 	 10.88
139.07536 	 5.43
165.09101 	 0
182.07262 	 4.81
208.08827 	 4.01
250.15635 	 7.1
259.16926 	 100
270.088664 	 3.82
276.172 	 14.02
277.158695 	 5
285.18491 	 12.75
288.172 	 12.47
290.151264 	 6.56
294.146179 	 17.81
295.16926 	 4.1
298.15635 	 6.9
300.135614 	 6.39
305.174739 	 13.66
313.179825 	 6.53
316.166914 	 5
317.138354 	 7.46
318.146179 	 4.18
323.164175 	 4.92
326.151264 	 7.01
333.169654 	 4.64
341.174739 	 7.41
344.161829 	 14.5
359.185304 	 0
END IONS

BEGIN IONS
PEPMASS=430.15
CHARGE=1
MSLEVEL=2
RT=0
SOURCE_INSTRUMENT=GnpsDecoyReroot
FILENAME=CCMSLIB00000080258.txt
IONMODE=Positive
ORGANISM=Natural
NAME=MLS000563049-01!
PI=GNPS
DATACOLLECTOR=GNPS
SMILES=c1ccc(c(c1)CC(=O)c1c2ccccc2oc1N)O[C@H]1[C@@H]([C@H]([C@@H]([C@@H](CO)O1)O)O)O
INCHI=InChI=1S/C22H23NO8/c23-21-17(12-6-2-4-8-15(12)29-21)13(25)9-11-5-1-3-7-14(11)30-22-20(28)19(27)18(26)16(10-24)31-22/h1-8,16,18-20,22,24,26-28H,9-10,23H2/t16-,18-,19+,20-,22-/m1/s1
FORMULA=C22H23NO8
PUBMED=N/A
SUBMITUSER=BIOADREM
LIBRARYQUALITY=0
SPECTRUMID=CCMSLIB00000080258
SCANS=2447
ID=CCMSLIB00000080258
202.086259 	 2.4
204.080779 	 0
204.101909 	 12.85
205.085924 	 81.55
217.085924 	 1.21
230.081173 	 17.36
232.096823 	 24.12
233.080839 	 21.09
244.096823 	 6.14
258.076088 	 8.95
339.122704 	 5.51
357.133268 	 3.06
366.133603 	 62.35
384.144167 	 100
385.128183 	 1.35
412.139082 	 81.09
430.149647 	 0
END IONS

BEGIN IONS
PEPMASS=468.2017
CHARGE=1
MSLEVEL=2
RT=0
SOURCE_INSTRUMENT=GnpsDecoyReroot
FILENAME=CCMSLIB00000080259.txt
IONMODE=Positive
ORGANISM=Natural
NAME=MLS001157727-01!N-[(3,4-dimethoxyphenyl)methyl]-2-[(4,8,8-trimethyl-2-oxo-9,10-dihydropyrano[2,3-h]chromen-5-yl)oxy]acetamide
PI=GNPS
DATACOLLECTOR=GNPS
SMILES=Cc1cc(=O)oc2c3CCC(C)(C)Oc3cc(c12)OCC(=NCc1ccc(c(c1)OC)OC)O
INCHI=InChI=1S/C26H29NO7/c1-15-10-23(29)33-25-17-8-9-26(2,3)34-19(17)12-21(24(15)25)32-14-22(28)27-13-16-6-7-18(30-4)20(11-16)31-5/h6-7,10-12H,8-9,13-14H2,1-5H3,(H,27,28)
FORMULA=C26H29NO7
PUBMED=N/A
SUBMITUSER=BIOADREM
LIBRARYQUALITY=0
SPECTRUMID=CCMSLIB00000080259
SCANS=2448
ID=CCMSLIB00000080259
217.049539 	 0.71
255.13796 	 0.6
268.133209 	 3.33
269.141034 	 1.27
271.132874 	 0.36
273.112139 	 2.42
279.125384 	 0.26
282.148859 	 0.32
296.128123 	 2.91
297.135948 	 2.83
298.143773 	 4.64
300.159424 	 0.92
310.143773 	 0.24
312.159424 	 100
313.179825 	 1.87
320.128123 	 0.22
321.112139 	 0.23
328.154338 	 2.79
338.138688 	 0.35
341.174739 	 0.77
366.133603 	 6.03
409.164568 	 0.2
440.206768 	 0.9
468.201682 	 0.71
END IONS

BEGIN IONS
PEPMASS=379.166
CHARGE=1
MSLEVEL=2
RT=0
SOURCE_INSTRUMENT=GnpsDecoyReroot
FILENAME=CCMSLIB00000080260.txt
IONMODE=Positive
ORGANISM=Natural
NAME=MLS001141062-01!(2S)-5-oxo-1-(3-oxo-1H-2-benzofuran-1-yl)-N-(4-propan-2-ylphenyl)pyrrolidine-2-carboxamide
PI=GNPS
DATACOLLECTOR=GNPS
SMILES=CC(C)c1ccc(cc1)NC(=O)[C@@H]1CCC(=O)N1C1c2ccccc2C(=O)O1
INCHI=InChI=1S/C22H22N2O4/c1-13(2)14-7-9-15(10-8-14)23-20(26)18-11-12-19(25)24(18)21-16-5-3-4-6-17(16)22(27)28-21/h3-10,13,18,21H,11-12H2,1-2H3,(H,23,26)/t18-,21?/m0/s1
FORMULA=C22H22N2O4
PUBMED=N/A
SUBMITUSER=BIOADREM
LIBRARYQUALITY=0
SPECTRUMID=CCMSLIB00000080260
SCANS=2449
ID=CCMSLIB00000080260
52.018179 	 11.2
87.02293 	 1.71
115.017845 	 1.06
116.013094 	 0.64
176.049479 	 0.98
176.062055 	 0.61
191.072954 	 1.02
203.072954 	 0.82
204.044394 	 1.48
208.075694 	 0
219.104254 	 1.29
236.106994 	 0.87
268.084247 	 2.21
270.078768 	 3.9
273.102243 	 0.74
277.12231 	 0.65
296.079162 	 1.12
314.138688 	 100
319.107722 	 0.6
337.118287 	 5.62
379.165237 	 0
END IONS

BEGIN IONS
PEPMASS=551.2664
CHARGE=1
MSLEVEL=2
RT=0
SOURCE_INSTRUMENT=GnpsDecoyReroot
FILENAME=CCMSLIB00000080261.txt
IONMODE=Positive
ORGANISM=Natural
NAME=MLS001140302-01!
PI=GNPS
DATACOLLECTOR=GNPS
SMILES=COc1cc(cc(c1OC)OC)c1c2c(cc(C(=O)NC3CCN(CC3)Cc3ccccc3)[nH]1)c1ccccc1n2
INCHI=InChI=1S/C33H34N4O4/c1-39-28-17-22(18-29(40-2)32(28)41-3)30-31-25(24-11-7-8-12-26(24)35-31)19-27(36-30)33(38)34-23-13-15-37(16-14-23)20-21-9-5-4-6-10-21/h4-12,17-19,23,36H,13-16,20H2,1-3H3,(H,34,38)
FORMULA=C33H34N4O4
PUBMED=N/A
SUBMITUSER=BIOADREM
LIBRARYQUALITY=0
SPECTRUMID=CCMSLIB00000080261
SCANS=2450
ID=CCMSLIB00000080261
186.01002 	 3.9
204.020584 	 1.85
219.010354 	 5.95
231.010354 	 7.34
232.018179 	 68.27
247.005269 	 1.12
248.013094 	 11.24
254.036234 	 1.41
262.04132 	 8.45
263.036569 	 46.83
264.044394 	 9.95
269.026004 	 2.03
280.051884 	 4.01
281.03858 	 9.4
287.036569 	 0.99
318.10392 	 1.48
346.098835 	 4.58
390.099897 	 0.93
418.215202 	 5.88
430.178816 	 2.1
435.157747 	 0.95
436.169594 	 2.31
436.262152 	 100
437.15361 	 2.31
447.230518 	 6.59
450.217607 	 5.63
453.172334 	 43.49
464.184296 	 1.12
465.204697 	 2.09
465.241082 	 1.02
466.225098 	 21.32
469.223421 	 2.23
471.182899 	 2.09
491.220347 	 3.97
492.215596 	 1.82
493.235997 	 4.49
496.259472 	 1.68
499.233985 	 1.03
519.215261 	 4.1
520.21051 	 2.43
536.24181 	 2.26
551.265286 	 43.49
END IONS

BEGIN IONS
PEPMASS=454.1496
CHARGE=1
MSLEVEL=2
RT=0
SOURCE_INSTRUMENT=GnpsDecoyReroot
FILENAME=CCMSLIB00000080262.txt
IONMODE=Positive
ORGANISM=Natural
NAME=MLS001157954-01!(2S)-1-[2-[[(2Z)-2-[(3,4-dimethoxyphenyl)methylidene]-3-oxo-1-benzofuran-6-yl]oxy]acetyl]pyrrolidine-2-carboxylic acid
PI=GNPS
DATACOLLECTOR=GNPS
SMILES=COc1ccc(cc1OC)/C=C\1/C(=O)c2ccc(cc2O1)OCC(=O)N1CCC[C@H]1C(=O)O
INCHI=InChI=1S/C24H23NO8/c1-30-18-8-5-14(10-20(18)31-2)11-21-23(27)16-7-6-15(12-19(16)33-21)32-13-22(26)25-9-3-4-17(25)24(28)29/h5-8,10-12,17H,3-4,9,13H2,1-2H3,(H,28,29)/b21-11-/t17-/m0/s1
FORMULA=C24H23NO8
PUBMED=N/A
SUBMITUSER=BIOADREM
LIBRARYQUALITY=0
SPECTRUMID=CCMSLIB00000080262
SCANS=2451
ID=CCMSLIB00000080262
156.029138 	 5.72
160.039308 	 6.49
171.067869 	 7.83
186.054958 	 6.24
201.078434 	 5.36
209.059709 	 5.44
247.099169 	 7.4
261.078434 	 14.25
266.117559 	 9.23
275.057698 	 4.69
276.065523 	 5.17
276.101909 	 2.49
283.060103 	 21.82
289.073348 	 29.24
290.081173 	 20.3
292.060438 	 4.6
302.081173 	 4.43
304.096823 	 4.18
305.104648 	 7.76
307.083913 	 19.9
318.076088 	 5.47
322.107388 	 100
333.099563 	 18.24
334.107388 	 48.16
336.086653 	 5.26
362.102303 	 4.45
380.112867 	 3.59
380.149253 	 2.4
408.144167 	 15.25
410.159817 	 7.87
421.115607 	 2.41
426.154732 	 9.23
436.139082 	 13.7
439.126172 	 12.84
454.149647 	 21.82
END IONS

BEGIN IONS
PEPMASS=341.103
CHARGE=1
MSLEVEL=2
RT=0
SOURCE_INSTRUMENT=GnpsDecoyReroot
FILENAME=CCMSLIB00000080263.txt
IONMODE=Positive
ORGANISM=Natural
NAME=MLS002473152-01![6-methoxy-3-(4-methoxyphenyl)-4-oxochromen-7-yl] acetate
PI=GNPS
DATACOLLECTOR=GNPS
SMILES=CC(=O)Oc1cc2c(cc1OC)c(=O)c(co2)c1ccc(cc1)OC
INCHI=InChI=1S/C19H16O6/c1-11(20)25-18-9-16-14(8-17(18)23-3)19(21)15(10-24-16)12-4-6-13(22-2)7-5-12/h4-10H,1-3H3
FORMULA=C19H16O6
PUBMED=N/A
SUBMITUSER=BIOADREM
LIBRARYQUALITY=0
SPECTRUMID=CCMSLIB00000080263
SCANS=2452
ID=CCMSLIB00000080263
61.00728 	 1.89
165.033495 	 0.77
177.054624 	 1.58
193.028409 	 0.87
195.065189 	 0.96
196.073014 	 1.64
205.049539 	 1.09
210.067535 	 2.69
211.07536 	 0.89
223.060103 	 0.91
224.067928 	 1.13
224.083185 	 2.52
225.09101 	 4.54
229.12231 	 1.37
238.062449 	 3.6
239.033889 	 7.07
239.070274 	 3.2
239.091404 	 1.54
242.093749 	 1.71
252.078099 	 2.63
253.085924 	 5.32
255.065189 	 11.13
257.117224 	 1.64
266.057364 	 0.99
267.028803 	 3.24
267.065189 	 2.06
269.044453 	 0
270.088664 	 5.78
281.080839 	 8.52
282.088664 	 2.43
285.112139 	 3.69
294.052278 	 0.79
295.023718 	 5.1
298.083579 	 30.62
309.075753 	 4.24
311.055018 	 100
313.107054 	 4.31
326.078493 	 51.97
341.101968 	 0
END IONS

BEGIN IONS
PEPMASS=180.102
CHARGE=1
MSLEVEL=2
RT=0
SOURCE_INSTRUMENT=GnpsDecoyReroot
FILENAME=CCMSLIB00000080264.txt
IONMODE=Positive
ORGANISM=Natural
NAME=MLS000737289-01!
PI=GNPS
DATACOLLECTOR=GNPS
SMILES=CCCCOC(=O)c1cccnc1
INCHI=InChI=1S/C10H13NO2/c1-2-3-7-13-10(12)9-5-4-6-11-8-9/h4-6,8H,2-3,7H2,1H3
FORMULA=C10H13NO2
PUBMED=N/A
SUBMITUSER=BIOADREM
LIBRARYQUALITY=0
SPECTRUMID=CCMSLIB00000080264
SCANS=2453
ID=CCMSLIB00000080264
96.044394 	 0
122.023658 	 6.61
134.096429 	 2.84
152.106994 	 100
180.101909 	 0
END IONS

BEGIN IONS
PEPMASS=343.1176
CHARGE=1
MSLEVEL=2
RT=0
SOURCE_INSTRUMENT=GnpsDecoyReroot
FILENAME=CCMSLIB00000080265.txt
IONMODE=Positive
ORGANISM=Natural
NAME=MLS001048998-01!
PI=GNPS
DATACOLLECTOR=GNPS
SMILES=COc1ccc(cc1)c1cc(=O)c2c(cc(c(c2OC)OC)OC)o1
INCHI=InChI=1S/C19H18O6/c1-21-12-7-5-11(6-8-12)14-9-13(20)17-15(25-14)10-16(22-2)18(23-3)19(17)24-4/h5-10H,1-4H3
FORMULA=C19H18O6
PUBMED=N/A
SUBMITUSER=BIOADREM
LIBRARYQUALITY=0
SPECTRUMID=CCMSLIB00000080265
SCANS=2454
ID=CCMSLIB00000080265
99.02293 	 14.97
101.002195 	 9.26
120.05697 	 2.34
123.044059 	 3.2
147.044059 	 1.59
148.051884 	 8.59
151.038974 	 33.93
177.018239 	 4.51
177.033495 	 1.5
179.033889 	 15.6
180.020584 	 1.82
193.049539 	 2.56
205.028409 	 8.97
208.015499 	 2.7
217.028409 	 1.75
218.036234 	 1.54
220.051884 	 3.17
223.038974 	 3.92
233.023324 	 10.71
235.038974 	 3.89
236.010414 	 4.16
236.083185 	 2.66
246.031149 	 2.56
248.046799 	 33.41
251.033889 	 44.28
251.10666 	 7.2
254.093749 	 6.63
261.018239 	 1.72
263.033889 	 18.51
264.005328 	 1.93
264.078099 	 3.48
276.041714 	 9.56
279.028803 	 100
279.101574 	 26.63
281.080839 	 2.14
282.088664 	 12.62
292.073014 	 1.64
294.052278 	 9.58
297.112139 	 34.51
309.075753 	 18.99
310.083579 	 4.28
325.107054 	 23.47
343.117618 	 18.99
END IONS

BEGIN IONS
PEPMASS=423.1928
CHARGE=1
MSLEVEL=2
RT=0
SOURCE_INSTRUMENT=GnpsDecoyReroot
FILENAME=CCMSLIB00000080266.txt
IONMODE=Positive
ORGANISM=Natural
NAME=MLS001159030-01!2-[(4-ethyl-8,8-dimethyl-2-oxo-9,10-dihydropyrano[2,3-h]chromen-5-yl)oxy]-N-(pyridin-4-ylmethyl)acetamide
PI=GNPS
DATACOLLECTOR=GNPS
SMILES=CCc1cc(=O)oc2c3CCC(C)(C)Oc3cc(c12)OCC(=NCc1ccncc1)O
INCHI=InChI=1S/C24H26N2O5/c1-4-16-11-21(28)30-23-17-5-8-24(2,3)31-18(17)12-19(22(16)23)29-14-20(27)26-13-15-6-9-25-10-7-15/h6-7,9-12H,4-5,8,13-14H2,1-3H3,(H,26,27)
FORMULA=C24H26N2O5
PUBMED=N/A
SUBMITUSER=BIOADREM
LIBRARYQUALITY=0
SPECTRUMID=CCMSLIB00000080266
SCANS=2455
ID=CCMSLIB00000080266
160.112079 	 1.57
161.107328 	 0.52
162.127729 	 4.95
163.122978 	 45.03
164.106994 	 20.5
175.122978 	 13.21
176.106994 	 39.77
177.138629 	 40.18
187.122978 	 0.72
188.106994 	 1.57
191.143045 	 0.5
205.133543 	 53.94
219.13796 	 1.93
221.117224 	 0.47
231.13796 	 1.23
247.132874 	 8.31
257.117224 	 0.75
259.132874 	 3.41
275.127789 	 18.34
287.127789 	 7.47
330.182564 	 0.81
339.133937 	 0.66
367.128852 	 14.94
395.196537 	 1.54
423.191452 	 14.94
END IONS

BEGIN IONS
PEPMASS=329.15
CHARGE=1
MSLEVEL=2
RT=0
SOURCE_INSTRUMENT=GnpsDecoyReroot
FILENAME=CCMSLIB00000080267.txt
IONMODE=Positive
ORGANISM=Natural
NAME=MLS001140347-01!1-[2-(6,7-dimethoxy-3,4-dihydro-1H-isoquinolin-2-yl)-2-oxoethyl]pyridin-2-one
PI=GNPS
DATACOLLECTOR=GNPS
SMILES=COc1cc2CCN(Cc2cc1OC)C(=O)Cn1ccccc1=O
INCHI=InChI=1S/C18H20N2O4/c1-23-15-9-13-6-8-20(11-14(13)10-16(15)24-2)18(22)12-19-7-4-3-5-17(19)21/h3-5,7,9-10H,6,8,11-12H2,1-2H3
FORMULA=C18H20N2O4
PUBMED=N/A
SUBMITUSER=BIOADREM
LIBRARYQUALITY=0
SPECTRUMID=CCMSLIB00000080267
SCANS=2456
ID=CCMSLIB00000080267
152.083185 	 0
226.062449 	 0.98
231.088998 	 71.49
243.065189 	 3.5
244.073014 	 2.42
258.088664 	 18.35
259.083913 	 100
285.135948 	 9.47
287.115213 	 23.32
302.138688 	 3.39
311.139022 	 1.85
329.149587 	 0
END IONS

BEGIN IONS
PEPMASS=454.1138
CHARGE=1
MSLEVEL=2
RT=0
SOURCE_INSTRUMENT=GnpsDecoyReroot
FILENAME=CCMSLIB00000080268.txt
IONMODE=Positive
ORGANISM=Natural
NAME=MLS001157775-01!(2S)-1-[2-[[(2Z)-2-(1,3-benzodioxol-5-ylmethylidene)-3-oxo-1-benzofuran-6-yl]oxy]acetyl]-4-hydroxypyrrolidine-2-carboxylic acid
PI=GNPS
DATACOLLECTOR=GNPS
SMILES=c1cc2c(cc1/C=C\1/C(=O)c3ccc(cc3O1)OCC(=O)N1CC(C[C@H]1C(=O)O)O)OCO2
INCHI=InChI=1S/C23H19NO9/c25-13-7-16(23(28)29)24(9-13)21(26)10-30-14-2-3-15-18(8-14)33-20(22(15)27)6-12-1-4-17-19(5-12)32-11-31-17/h1-6,8,13,16,25H,7,9-11H2,(H,28,29)/b20-6-/t13?,16-/m0/s1
FORMULA=C23H19NO9
PUBMED=N/A
SUBMITUSER=BIOADREM
LIBRARYQUALITY=0
SPECTRUMID=CCMSLIB00000080268
SCANS=2457
ID=CCMSLIB00000080268
66.01002 	 3.38
68.02567 	 9.76
69.033495 	 2.43
84.020584 	 11.39
96.020584 	 7.61
98.036234 	 6.31
112.015499 	 79.84
114.031149 	 19.84
124.015499 	 6.63
125.026004 	 2.43
126.031149 	 5.82
140.010414 	 32.53
141.018239 	 18.82
152.010414 	 13.04
153.020919 	 14.84
154.026064 	 5.04
168.005328 	 3.1
169.013153 	 13.71
170.020978 	 100
180.008008 	 2.61
181.015833 	 12.44
182.020978 	 26.58
192.013882 	 6.94
196.039308 	 5.78
207.052613 	 3.42
220.036628 	 4.09
223.099169 	 3.6
227.094084 	 7.23
229.034283 	 3.35
229.109734 	 30.14
241.109734 	 2.5
249.063177 	 5.6
257.104648 	 17.66
267.073742 	 9.69
267.088998 	 3.81
269.053007 	 3.28
285.099563 	 7.93
341.074136 	 21.33
411.094871 	 2.4
436.102697 	 2.57
454.113261 	 21.33
END IONS

BEGIN IONS
PEPMASS=465.166
CHARGE=1
MSLEVEL=2
RT=0
SOURCE_INSTRUMENT=GnpsDecoyReroot
FILENAME=CCMSLIB00000080269.txt
IONMODE=Positive
ORGANISM=Natural
NAME=MLS001158026-01!3-(5-hydroxy-1H-indol-3-yl)-2-[[2-(3,4,8-trimethyl-2-oxochromen-7-yl)oxyacetyl]amino]propanoic acid
PI=GNPS
DATACOLLECTOR=GNPS
SMILES=Cc1c(C)c(=O)oc2c(C)c(ccc12)OCC(=NC(Cc1c[nH]c2ccc(cc12)O)C(=O)O)O
INCHI=InChI=1S/C25H24N2O7/c1-12-13(2)25(32)34-23-14(3)21(7-5-17(12)23)33-11-22(29)27-20(24(30)31)8-15-10-26-19-6-4-16(28)9-18(15)19/h4-7,9-10,20,26,28H,8,11H2,1-3H3,(H,27,29)(H,30,31)
FORMULA=C25H24N2O7
PUBMED=N/A
SUBMITUSER=BIOADREM
LIBRARYQUALITY=0
SPECTRUMID=CCMSLIB00000080269
SCANS=2458
ID=CCMSLIB00000080269
59.012759 	 7.57
61.028409 	 9.89
62.023658 	 7.4
63.031483 	 35.22
64.002923 	 6.58
65.023324 	 24.05
75.007674 	 27.98
76.039308 	 23.66
77.047133 	 7.63
77.994764 	 5.27
78.031149 	 37.16
88.015499 	 2.93
88.039308 	 10.49
90.018573 	 7.71
93.018239 	 22.47
104.034223 	 8.59
105.042048 	 17.07
122.044788 	 1.74
262.107388 	 0
275.127789 	 3.47
290.102303 	 6.54
293.089392 	 2.26
308.112867 	 16.04
308.128123 	 100
318.133603 	 5.33
329.101968 	 4.03
334.143773 	 3.97
337.143439 	 2.91
346.128517 	 2.24
352.154338 	 3.21
355.128852 	 3.01
364.154338 	 3.33
374.123432 	 3.97
383.123766 	 5.93
392.149253 	 5.08
401.134331 	 8.47
408.144167 	 15.51
420.144167 	 23.28
448.139082 	 2.9
465.165631 	 0
END IONS

BEGIN IONS
PEPMASS=347.2215
CHARGE=1
MSLEVEL=2
RT=0
SOURCE_INSTRUMENT=GnpsDecoyReroot
FILENAME=CCMSLIB00000080270.txt
IONMODE=Positive
ORGANISM=Natural
NAME=MLS000877029-01!(E)-3-[4-[(2E)-3,7-dimethylocta-2,6-dienoxy]-3,5-dimethoxyphenyl]prop-2-en-1-ol
PI=GNPS
DATACOLLECTOR=GNPS
SMILES=CC(=CCC/C(=C/COc1c(cc(/C=C/CO)cc1OC)OC)/C)C
INCHI=InChI=1S/C21H30O4/c1-16(2)8-6-9-17(3)11-13-25-21-19(23-4)14-18(10-7-12-22)15-20(21)24-5/h7-8,10-11,14-15,22H,6,9,12-13H2,1-5H3/b10-7+,17-11+
FORMULA=C21H30O4
PUBMED=N/A
SUBMITUSER=BIOADREM
LIBRARYQUALITY=0
SPECTRUMID=CCMSLIB00000080270
SCANS=2459
ID=CCMSLIB00000080270
103.05423 	 6.18
111.11683 	 30.68
135.044059 	 8.28
161.059709 	 1.55
188.155956 	 7.62
204.15087 	 10.82
217.158695 	 7.17
231.174345 	 6.4
245.15361 	 8.28
247.205645 	 27.26
263.20056 	 9.93
277.179825 	 10.49
291.23186 	 36.42
295.190389 	 91.83
301.21621 	 22.74
303.195475 	 8.17
319.226775 	 61.59
321.206039 	 16.11
329.211125 	 27.37
330.21895 	 8.06
347.221689 	 1.55
END IONS

BEGIN IONS
PEPMASS=182.01
CHARGE=1
MSLEVEL=2
RT=0
SOURCE_INSTRUMENT=GnpsDecoyReroot
FILENAME=CCMSLIB00000080271.txt
IONMODE=Positive
ORGANISM=Natural
NAME=MLS000541593-01!
PI=GNPS
DATACOLLECTOR=GNPS
SMILES=CSc1nc2ccccc2s1
INCHI=InChI=1S/C8H7NS2/c1-10-8-9-6-4-2-3-5-7(6)11-8/h2-5H,1H3
FORMULA=C8H7NS2
PUBMED=N/A
SUBMITUSER=BIOADREM
LIBRARYQUALITY=0
SPECTRUMID=CCMSLIB00000080271
SCANS=2460
ID=CCMSLIB00000080271
62.015105 	 8.41
63.010354 	 2.23
77.03858 	 5.37
79.05423 	 20.88
89.026004 	 100
91.05423 	 18.85
104.049479 	 0
118.065129 	 2.08
122.0059 	 2.43
123.026301 	 16.73
150.0372 	 2.84
182.009271 	 0
END IONS

BEGIN IONS
PEPMASS=438.192
CHARGE=1
MSLEVEL=2
RT=0
SOURCE_INSTRUMENT=GnpsDecoyReroot
FILENAME=CCMSLIB00000080272.txt
IONMODE=Positive
ORGANISM=Natural
NAME=MLS001141081-01!1-[3-(4-methyl-2-oxo-6,7,8,9-tetrahydro-[1]benzofuro[3,2-g]chromen-3-yl)propanoyl]piperidine-4-carboxylic acid
PI=GNPS
DATACOLLECTOR=GNPS
SMILES=Cc1c(CCC(=O)N2CCC(CC2)C(=O)O)c(=O)oc2cc3c(cc12)c1CCCCc1o3
INCHI=InChI=1S/C25H27NO6/c1-14-16(6-7-23(27)26-10-8-15(9-11-26)24(28)29)25(30)32-21-13-22-19(12-18(14)21)17-4-2-3-5-20(17)31-22/h12-13,15H,2-11H2,1H3,(H,28,29)
FORMULA=C25H27NO6
PUBMED=N/A
SUBMITUSER=BIOADREM
LIBRARYQUALITY=0
SPECTRUMID=CCMSLIB00000080272
SCANS=2461
ID=CCMSLIB00000080272
211.07536 	 0
256.169594 	 0.22
284.164509 	 0.7
312.159424 	 18.81
340.154338 	 24
356.185638 	 0.38
382.164903 	 100
384.180553 	 0.56
410.159817 	 7.59
438.191118 	 0
END IONS

BEGIN IONS
PEPMASS=436.1979
CHARGE=1
MSLEVEL=2
RT=0
SOURCE_INSTRUMENT=GnpsDecoyReroot
FILENAME=CCMSLIB00000080274.txt
IONMODE=Positive
ORGANISM=Natural
NAME=MLS001158086-01!(2R)-2-[[(2S)-2-(1,2-dihydroimidazo[1,2-a]benzimidazole-3-carbonylamino)-3-methylbutanoyl]amino]-2-phenylacetic acid
PI=GNPS
DATACOLLECTOR=GNPS
SMILES=CC(C)[C@@H](C(=N[C@H](c1ccccc1)C(=O)O)O)N=C(N1CCn2c3ccccc3nc12)O
INCHI=InChI=1S/C23H25N5O4/c1-14(2)18(20(29)25-19(21(30)31)15-8-4-3-5-9-15)26-23(32)28-13-12-27-17-11-7-6-10-16(17)24-22(27)28/h3-11,14,18-19H,12-13H2,1-2H3,(H,25,29)(H,26,32)(H,30,31)/t18-,19+/m0/s1
FORMULA=C23H25N5O4
PUBMED=N/A
SUBMITUSER=BIOADREM
LIBRARYQUALITY=0
SPECTRUMID=CCMSLIB00000080274
SCANS=2462
ID=CCMSLIB00000080274
134.071277 	 0.17
154.049873 	 0.48
163.038974 	 1.43
188.034223 	 4.32
218.081173 	 0.82
247.046185 	 0.38
259.107722 	 0.72
261.061835 	 5.4
273.061835 	 0.26
300.072734 	 0.74
313.12952 	 19.2
356.135334 	 1.45
356.160486 	 2.75
368.14791 	 0.61
383.171385 	 1.24
410.182284 	 100
436.197934 	 0.17
END IONS

BEGIN IONS
PEPMASS=342.061
CHARGE=1
MSLEVEL=2
RT=0
SOURCE_INSTRUMENT=GnpsDecoyReroot
FILENAME=CCMSLIB00000080275.txt
IONMODE=Positive
ORGANISM=Natural
NAME=MLS002695974-01!
PI=GNPS
DATACOLLECTOR=GNPS
SMILES=COc1cccc2c1cc(c1c(cc3c(c21)OCO3)C(=O)O)N(=O)=O
INCHI=InChI=1S/C17H11NO7/c1-23-12-4-2-3-8-9(12)5-11(18(21)22)14-10(17(19)20)6-13-16(15(8)14)25-7-24-13/h2-6H,7H2,1H3,(H,19,20)
FORMULA=C17H11NO7
PUBMED=N/A
SUBMITUSER=BIOADREM
LIBRARYQUALITY=0
SPECTRUMID=CCMSLIB00000080275
SCANS=2463
ID=CCMSLIB00000080275
63.010354 	 8.55
66.033829 	 32.84
74.015105 	 38.53
107.036569 	 13.03
107.049145 	 11.26
122.023658 	 17.1
138.01002 	 26.19
142.077705 	 20.08
150.033829 	 13.98
159.02293 	 17.37
176.02567 	 55.22
176.070609 	 14.93
187.062783 	 8.68
189.033495 	 18.86
196.039308 	 66.49
202.086259 	 31.75
204.020584 	 72.86
207.016227 	 8.28
219.044059 	 10.31
221.047133 	 14.11
224.034223 	 100
242.081173 	 22.66
252.029138 	 38.26
268.060438 	 17.1
269.068263 	 11.26
281.044453 	 0
286.071002 	 25.51
314.065917 	 32.97
327.037357 	 59.84
342.060832 	 0
END IONS

BEGIN IONS
PEPMASS=547.244
CHARGE=1
MSLEVEL=2
RT=0
SOURCE_INSTRUMENT=GnpsDecoyReroot
FILENAME=CCMSLIB00000080276.txt
IONMODE=Positive
ORGANISM=Natural
NAME=MLS001140268-01!(2S)-3-phenyl-2-[2-[[2-(2,3,5,9-tetramethyl-7-oxofuro[3,2-g]chromen-6-yl)acetyl]amino]pentanoylamino]propanoic acid
PI=GNPS
DATACOLLECTOR=GNPS
SMILES=CCCC(C(=N[C@@H](Cc1ccccc1)C(=O)O)O)N=C(Cc1c(C)c2cc3c(C)c(C)oc3c(C)c2oc1=O)O
INCHI=InChI=1S/C31H34N2O7/c1-6-10-24(29(35)33-25(30(36)37)13-20-11-8-7-9-12-20)32-26(34)15-23-17(3)22-14-21-16(2)19(5)39-27(21)18(4)28(22)40-31(23)38/h7-9,11-12,14,24-25H,6,10,13,15H2,1-5H3,(H,32,34)(H,33,35)(H,36,37)/t24?,25-/m0/s1
FORMULA=C31H34N2O7
PUBMED=N/A
SUBMITUSER=BIOADREM
LIBRARYQUALITY=0
SPECTRUMID=CCMSLIB00000080276
SCANS=2464
ID=CCMSLIB00000080276
59.072954 	 0.33
62.096429 	 0.61
74.096429 	 0.34
75.067869 	 0.49
90.091344 	 8.2
118.086259 	 100
120.080779 	 0
146.081173 	 23.26
383.22437 	 3.7
411.219284 	 22.17
439.214199 	 1.36
455.245499 	 0.28
483.240414 	 0.24
493.233317 	 0.22
547.243881 	 0
END IONS

BEGIN IONS
PEPMASS=211.061
CHARGE=1
MSLEVEL=2
RT=0
SOURCE_INSTRUMENT=GnpsDecoyReroot
FILENAME=CCMSLIB00000080277.txt
IONMODE=Positive
ORGANISM=Natural
NAME=MLS000877011-01!1-(3-acetyl-2,4,6-trihydroxyphenyl)ethanone
PI=GNPS
DATACOLLECTOR=GNPS
SMILES=CC(=O)c1c(cc(c(C(=O)C)c1O)O)O
INCHI=InChI=1S/C10H10O5/c1-4(11)8-6(13)3-7(14)9(5(2)12)10(8)15/h3,13-15H,1-2H3
FORMULA=C10H10O5
PUBMED=N/A
SUBMITUSER=BIOADREM
LIBRARYQUALITY=0
SPECTRUMID=CCMSLIB00000080277
SCANS=2465
ID=CCMSLIB00000080277
78.046405 	 6.24
85.00728 	 9.51
88.030755 	 11.74
92.02567 	 90.94
101.03858 	 6.09
102.046405 	 19.32
106.04132 	 29.72
130.04132 	 100
132.020584 	 7.73
134.036234 	 75.78
140.02567 	 17.83
158.036234 	 57.8
194.057364 	 0
211.060103 	 0
END IONS

BEGIN IONS
PEPMASS=423.108
CHARGE=1
MSLEVEL=2
RT=0
SOURCE_INSTRUMENT=GnpsDecoyReroot
FILENAME=CCMSLIB00000080278.txt
IONMODE=Positive
ORGANISM=Natural
NAME=MLS001048953-01![9-(1,3-benzodioxol-5-yl)-6,7-dimethoxy-1-oxo-3H-benzo[f][2]benzofuran-4-yl] acetate
PI=GNPS
DATACOLLECTOR=GNPS
SMILES=CC(=O)Oc1c2cc(c(cc2c(c2ccc3c(c2)OCO3)c2c1COC2=O)OC)OC
INCHI=InChI=1S/C23H18O8/c1-11(24)31-22-14-8-18(27-3)17(26-2)7-13(14)20(21-15(22)9-28-23(21)25)12-4-5-16-19(6-12)30-10-29-16/h4-8H,9-10H2,1-3H3
FORMULA=C23H18O8
PUBMED=N/A
SUBMITUSER=BIOADREM
LIBRARYQUALITY=0
SPECTRUMID=CCMSLIB00000080278
SCANS=2466
ID=CCMSLIB00000080278
204.093355 	 8.4
205.10118 	 4.73
216.093355 	 3.35
232.08827 	 23.97
233.096095 	 11.85
234.10392 	 5.66
244.08827 	 3.17
247.111745 	 14.14
249.127395 	 4.86
260.083185 	 12.45
261.09101 	 14.43
262.098835 	 12.22
265.12231 	 4.74
272.083185 	 3.9
275.10666 	 100
277.12231 	 16.85
278.093749 	 3.95
288.078099 	 9.88
289.085924 	 20.64
290.093749 	 11.78
291.065189 	 3.78
293.117224 	 7.78
300.078099 	 3.16
303.101574 	 88.45
305.080839 	 3.93
305.117224 	 13.21
316.073014 	 3.28
317.080839 	 17.86
318.088664 	 11.04
319.060103 	 15.84
321.112139 	 6.88
331.096489 	 80.45
333.075753 	 6.82
333.112139 	 19.4
334.083579 	 8.36
335.055018 	 4.26
337.107054 	 0
341.101968 	 4.09
347.055018 	 5.89
349.107054 	 26.9
351.086318 	 4.63
361.070668 	 4.74
361.107054 	 45.01
362.078493 	 8.76
379.081233 	 5.52
379.117618 	 48.32
380.089058 	 6.54
395.112533 	 12.18
423.107448 	 0
END IONS

BEGIN IONS
PEPMASS=354.1448
CHARGE=1
MSLEVEL=2
RT=0
SOURCE_INSTRUMENT=GnpsDecoyReroot
FILENAME=CCMSLIB00000080279.txt
IONMODE=Positive
ORGANISM=Natural
NAME=MLS001139340-01!
PI=GNPS
DATACOLLECTOR=GNPS
SMILES=c1ccc(c(c1)C(=O)O)N=C(N1C[C@H]2C[C@@H](C1)c1cccc(=O)n1C2)O
INCHI=InChI=1S/C19H19N3O4/c23-17-7-3-6-16-13-8-12(10-22(16)17)9-21(11-13)19(26)20-15-5-2-1-4-14(15)18(24)25/h1-7,12-13H,8-11H2,(H,20,26)(H,24,25)/t12-,13+/m1/s1
FORMULA=C19H19N3O4
PUBMED=N/A
SUBMITUSER=BIOADREM
LIBRARYQUALITY=0
SPECTRUMID=CCMSLIB00000080279
SCANS=2467
ID=CCMSLIB00000080279
132.080779 	 1.26
150.091344 	 34.51
152.049479 	 2.07
162.033829 	 83.37
170.060044 	 1.37
170.096429 	 1.97
172.075694 	 30.68
178.065129 	 4.66
179.072954 	 2.8
181.052219 	 15.96
184.075694 	 7.82
196.075694 	 13.63
196.112079 	 2.07
197.119904 	 0.85
198.091344 	 38.65
204.080779 	 4.86
206.096429 	 1.08
207.067869 	 7.69
207.104254 	 1.19
210.091344 	 11.35
222.091344 	 39.5
223.122978 	 0.74
224.106994 	 10.76
225.114819 	 1.81
225.138629 	 12.88
241.133543 	 29.31
251.117893 	 14.19
269.128458 	 81.1
272.139357 	 1.81
274.118621 	 2.51
283.131532 	 2.63
300.134271 	 7.51
308.139357 	 1.89
311.126446 	 1.97
326.149921 	 100
354.144836 	 1.26
END IONS

BEGIN IONS
PEPMASS=275.128
CHARGE=1
MSLEVEL=2
RT=0
SOURCE_INSTRUMENT=GnpsDecoyReroot
FILENAME=CCMSLIB00000080280.txt
IONMODE=Positive
ORGANISM=Natural
NAME=MLS000863618-01!6,7-dimethoxy-8-(3-methylbut-2-enyl)chromen-2-one
PI=GNPS
DATACOLLECTOR=GNPS
SMILES=CC(=CCc1c2c(ccc(=O)o2)cc(c1OC)OC)C
INCHI=InChI=1S/C16H18O4/c1-10(2)5-7-12-15-11(6-8-14(17)20-15)9-13(18-3)16(12)19-4/h5-6,8-9H,7H2,1-4H3
FORMULA=C16H18O4
PUBMED=N/A
SUBMITUSER=BIOADREM
LIBRARYQUALITY=0
SPECTRUMID=CCMSLIB00000080280
SCANS=2468
ID=CCMSLIB00000080280
119.08553 	 2.64
121.10118 	 1.59
132.093355 	 2.15
143.08553 	 5.66
147.044059 	 0
160.08827 	 100
162.140306 	 1.14
188.083185 	 73.34
189.127395 	 1.92
191.143045 	 1.19
203.10666 	 2.01
219.13796 	 1.04
247.132874 	 23.64
275.127789 	 0
END IONS

BEGIN IONS
PEPMASS=237.0673
CHARGE=1
MSLEVEL=2
RT=0
SOURCE_INSTRUMENT=GnpsDecoyReroot
FILENAME=CCMSLIB00000080281.txt
IONMODE=Positive
ORGANISM=Natural
NAME=MLS000574959-01!
PI=GNPS
DATACOLLECTOR=GNPS
SMILES=c1cc2c(c3ccnc4ccc(=O)n2c34)c(c1)O
INCHI=InChI=1S/C14H8N2O2/c17-11-3-1-2-10-13(11)8-6-7-15-9-4-5-12(18)16(10)14(8)9/h1-7,17H
FORMULA=C14H8N2O2
PUBMED=N/A
SUBMITUSER=BIOADREM
LIBRARYQUALITY=0
SPECTRUMID=CCMSLIB00000080281
SCANS=2469
ID=CCMSLIB00000080281
101.03858 	 2.45
138.046405 	 3.97
139.041654 	 9.1
140.036903 	 42.24
152.049479 	 5.32
153.044728 	 8.06
165.057304 	 4.56
168.031818 	 2
178.052553 	 15.16
179.060378 	 100
181.076028 	 39.65
191.060378 	 34.27
192.068203 	 5.07
193.076028 	 4.73
207.055293 	 87.94
209.070943 	 26.92
219.055293 	 8.32
237.065857 	 87.94
END IONS

BEGIN IONS
PEPMASS=315.1233
CHARGE=1
MSLEVEL=2
RT=0
SOURCE_INSTRUMENT=GnpsDecoyReroot
FILENAME=CCMSLIB00000080283.txt
IONMODE=Positive
ORGANISM=Natural
NAME=MLS001048850-01!(E)-3-(2,4-dimethoxyphenyl)-1-(2-hydroxy-4-methoxyphenyl)prop-2-en-1-one
PI=GNPS
DATACOLLECTOR=GNPS
SMILES=COc1ccc(C(=O)/C=C/c2ccc(cc2OC)OC)c(c1)O
INCHI=InChI=1S/C18H18O5/c1-21-13-7-8-15(17(20)10-13)16(19)9-5-12-4-6-14(22-2)11-18(12)23-3/h4-11,20H,1-3H3/b9-5+
FORMULA=C18H18O5
PUBMED=N/A
SUBMITUSER=BIOADREM
LIBRARYQUALITY=0
SPECTRUMID=CCMSLIB00000080283
SCANS=2471
ID=CCMSLIB00000080283
106.004934 	 9.54
114.01002 	 2.14
116.02567 	 2.31
118.004934 	 0.55
121.999849 	 5.43
131.012759 	 1.03
132.020584 	 1.29
132.992024 	 1.19
133.999849 	 3.99
146.036234 	 3.46
148.015499 	 4.65
159.007674 	 23.26
161.994764 	 100
172.015499 	 2.02
174.031149 	 0.79
178.026064 	 1.18
181.028409 	 0.42
187.002589 	 12.67
202.026064 	 19.65
209.023324 	 0.98
224.046799 	 8.66
227.033889 	 0.75
242.057364 	 0.35
252.041714 	 1.07
282.088664 	 1.28
284.067928 	 1.39
300.099229 	 0.95
315.122704 	 0.35
END IONS

BEGIN IONS
PEPMASS=412.1762
CHARGE=1
MSLEVEL=2
RT=0
SOURCE_INSTRUMENT=GnpsDecoyReroot
FILENAME=CCMSLIB00000080284.txt
IONMODE=Positive
ORGANISM=Natural
NAME=MLS001159032-01!2-[(4-ethyl-8,8-dimethyl-2-oxo-9,10-dihydropyrano[2,3-h]chromen-5-yl)oxy]-N-(furan-2-ylmethyl)acetamide
PI=GNPS
DATACOLLECTOR=GNPS
SMILES=CCc1cc(=O)oc2c3CCC(C)(C)Oc3cc(c12)OCC(=NCc1ccco1)O
INCHI=InChI=1S/C23H25NO6/c1-4-14-10-20(26)29-22-16-7-8-23(2,3)30-17(16)11-18(21(14)22)28-13-19(25)24-12-15-6-5-9-27-15/h5-6,9-11H,4,7-8,12-13H2,1-3H3,(H,24,25)
FORMULA=C23H25NO6
PUBMED=N/A
SUBMITUSER=BIOADREM
LIBRARYQUALITY=0
SPECTRUMID=CCMSLIB00000080284
SCANS=2472
ID=CCMSLIB00000080284
70.04132 	 5.73
132.992024 	 3.63
140.049479 	 4.43
147.007674 	 2.9
175.002589 	 99.65
179.08553 	 58.44
185.059709 	 19.22
192.078099 	 37.69
207.080445 	 3.06
221.096095 	 5.41
231.065189 	 60.87
236.14338 	 4.39
237.09101 	 100
240.101909 	 2.73
245.15361 	 8.32
264.138294 	 3.65
266.117559 	 2.65
278.138688 	 55.01
282.148859 	 20.18
292.133209 	 9.3
294.112473 	 3.08
300.195809 	 2.45
302.175074 	 2.94
310.143773 	 31.38
320.128123 	 3.82
330.169988 	 4.92
356.185638 	 2.96
367.154004 	 2.47
384.180553 	 10.06
412.175468 	 60.87
END IONS

BEGIN IONS
PEPMASS=395.1604
CHARGE=1
MSLEVEL=2
RT=0
SOURCE_INSTRUMENT=GnpsDecoyReroot
FILENAME=CCMSLIB00000080285.txt
IONMODE=Positive
ORGANISM=Natural
NAME=MLS001140565-01!1-[2-(4-methyl-6-oxobenzo[c]chromen-3-yl)oxyacetyl]piperidine-4-carboxamide
PI=GNPS
DATACOLLECTOR=GNPS
SMILES=Cc1c(ccc2c3ccccc3c(=O)oc12)OCC(=O)N1CCC(CC1)C(=N)O
INCHI=InChI=1S/C22H22N2O5/c1-13-18(28-12-19(25)24-10-8-14(9-11-24)21(23)26)7-6-16-15-4-2-3-5-17(15)22(27)29-20(13)16/h2-7,14H,8-12H2,1H3,(H2,23,26)
FORMULA=C22H22N2O5
PUBMED=N/A
SUBMITUSER=BIOADREM
LIBRARYQUALITY=0
SPECTRUMID=CCMSLIB00000080285
SCANS=2473
ID=CCMSLIB00000080285
67.05423 	 14.95
79.05423 	 4.46
80.062055 	 2.7
82.065129 	 61.08
107.036569 	 5.36
122.060044 	 3.6
138.054958 	 6.8
160.075694 	 3.33
195.052613 	 29.01
198.091344 	 14.41
200.106994 	 7.48
202.086259 	 4.41
210.091344 	 7.66
214.086259 	 3.87
215.130469 	 2.88
226.086259 	 100
230.081173 	 2.79
243.088998 	 3.47
254.081173 	 18.15
256.096823 	 19.28
271.083913 	 26.94
284.091738 	 91.62
341.113202 	 5.86
342.133603 	 5.99
350.138688 	 1.67
367.165237 	 13.74
368.149253 	 3.11
395.160152 	 1.67
END IONS

BEGIN IONS
PEPMASS=299.165
CHARGE=1
MSLEVEL=2
RT=0
SOURCE_INSTRUMENT=GnpsDecoyReroot
FILENAME=CCMSLIB00000080287.txt
IONMODE=Positive
ORGANISM=Natural
NAME=MLS001049098-01!7-[(2E)-3,7-dimethylocta-2,6-dienoxy]chromen-2-one
PI=GNPS
DATACOLLECTOR=GNPS
SMILES=CC(=CCC/C(=C/COc1ccc2ccc(=O)oc2c1)/C)C
INCHI=InChI=1S/C19H22O3/c1-14(2)5-4-6-15(3)11-12-21-17-9-7-16-8-10-19(20)22-18(16)13-17/h5,7-11,13H,4,6,12H2,1-3H3/b15-11+
FORMULA=C19H22O3
PUBMED=N/A
SUBMITUSER=BIOADREM
LIBRARYQUALITY=0
SPECTRUMID=CCMSLIB00000080287
SCANS=2475
ID=CCMSLIB00000080287
191.143045 	 27.26
203.143045 	 8.82
215.070274 	 0
219.13796 	 2.67
247.132874 	 100
299.164175 	 0
END IONS

BEGIN IONS
PEPMASS=247.133
CHARGE=1
MSLEVEL=2
RT=0
SOURCE_INSTRUMENT=GnpsDecoyReroot
FILENAME=CCMSLIB00000080288.txt
IONMODE=Positive
ORGANISM=Natural
NAME=MLS002154141-01!
PI=GNPS
DATACOLLECTOR=GNPS
SMILES=C[C@H]1[C@@H]2CC[C@@]3(C)C=CC(=O)C(=C3[C@H]2OC1=O)C
INCHI=InChI=1S/C15H18O3/c1-8-10-4-6-15(3)7-5-11(16)9(2)12(15)13(10)18-14(8)17/h5,7-8,10,13H,4,6H2,1-3H3/t8-,10-,13-,15-/m0/s1
FORMULA=C15H18O3
PUBMED=N/A
SUBMITUSER=BIOADREM
LIBRARYQUALITY=0
SPECTRUMID=CCMSLIB00000080288
SCANS=2476
ID=CCMSLIB00000080288
102.046405 	 11.41
103.05423 	 11.19
106.04132 	 3.02
114.046405 	 13.47
121.064795 	 76.94
126.046405 	 4.66
129.06988 	 2.99
130.04132 	 6.43
132.05697 	 9.49
139.05423 	 10.02
140.062055 	 2.67
143.049145 	 23.28
147.080445 	 10.23
151.07536 	 11.58
157.064795 	 13.33
158.07262 	 11.12
161.059709 	 21.86
165.09101 	 3.62
167.070274 	 4.76
167.10666 	 6.04
175.07536 	 27.97
176.083185 	 18.94
179.070274 	 2.56
186.067535 	 3.34
191.10666 	 19.58
193.085924 	 3.09
195.101574 	 5.12
201.09101 	 15.28
201.127395 	 0
204.078099 	 100
219.101574 	 63.57
247.132874 	 0
END IONS

BEGIN IONS
PEPMASS=277.1351
CHARGE=1
MSLEVEL=2
RT=0
SOURCE_INSTRUMENT=GnpsDecoyReroot
FILENAME=CCMSLIB00000080289.txt
IONMODE=Positive
ORGANISM=Natural
NAME=MLS000736760-01!
PI=GNPS
DATACOLLECTOR=GNPS
SMILES=Cc1c2cnccc2c(C)c2c1c1cc(ccc1[nH]2)OC
INCHI=InChI=1S/C18H16N2O/c1-10-15-9-19-7-6-13(15)11(2)18-17(10)14-8-12(21-3)4-5-16(14)20-18/h4-9,20H,1-3H3
FORMULA=C18H16N2O
PUBMED=N/A
SUBMITUSER=BIOADREM
LIBRARYQUALITY=0
SPECTRUMID=CCMSLIB00000080289
SCANS=2477
ID=CCMSLIB00000080289
177.044728 	 1.08
203.060378 	 40.26
231.055293 	 5.58
234.115153 	 100
247.086593 	 50.92
249.138629 	 18.86
262.110068 	 98.74
277.133543 	 50.92
END IONS

BEGIN IONS
PEPMASS=179.0349
CHARGE=1
MSLEVEL=2
RT=0
SOURCE_INSTRUMENT=GnpsDecoyReroot
FILENAME=CCMSLIB00000080290.txt
IONMODE=Positive
ORGANISM=Natural
NAME=MLS001049063-01!4,7-dihydroxychromen-2-one
PI=GNPS
DATACOLLECTOR=GNPS
SMILES=c1cc2c(cc(=O)oc2cc1O)O
INCHI=InChI=1S/C9H6O4/c10-5-1-2-6-7(11)4-9(12)13-8(6)3-5/h1-4,10-11H
FORMULA=C9H6O4
PUBMED=N/A
SUBMITUSER=BIOADREM
LIBRARYQUALITY=0
SPECTRUMID=CCMSLIB00000080290
SCANS=2478
ID=CCMSLIB00000080290
52.030755 	 18.22
65.03858 	 26.74
90.046405 	 7.95
93.033495 	 100
135.044059 	 38.37
151.038974 	 24.22
161.023324 	 10.47
179.033889 	 38.37
END IONS

BEGIN IONS
PEPMASS=443.2177
CHARGE=1
MSLEVEL=2
RT=0
SOURCE_INSTRUMENT=GnpsDecoyReroot
FILENAME=CCMSLIB00000080291.txt
IONMODE=Positive
ORGANISM=Natural
NAME=MLS001160370-01!1-[2-[(3,4,8,8-tetramethyl-2-oxo-9,10-dihydropyrano[2,3-h]chromen-5-yl)oxy]acetyl]piperidine-4-carboxamide
PI=GNPS
DATACOLLECTOR=GNPS
SMILES=Cc1c(C)c(=O)oc2c3CCC(C)(C)Oc3cc(c12)OCC(=O)N1CCC(CC1)C(=N)O
INCHI=InChI=1S/C24H30N2O6/c1-13-14(2)23(29)31-21-16-5-8-24(3,4)32-17(16)11-18(20(13)21)30-12-19(27)26-9-6-15(7-10-26)22(25)28/h11,15H,5-10,12H2,1-4H3,(H2,25,28)
FORMULA=C24H30N2O6
PUBMED=N/A
SUBMITUSER=BIOADREM
LIBRARYQUALITY=0
SPECTRUMID=CCMSLIB00000080291
SCANS=2479
ID=CCMSLIB00000080291
57.06988 	 82.38
135.11683 	 1.09
137.059709 	 1.57
153.09101 	 3.83
155.070274 	 1.38
181.085924 	 8.16
209.080839 	 21.5
219.065189 	 2.55
237.075753 	 14.14
247.132874 	 100
257.117224 	 0.95
264.159424 	 3.63
265.143439 	 3.05
267.122704 	 2.86
275.127789 	 20.22
292.154338 	 1.21
293.138354 	 2.43
320.149253 	 1.19
344.185638 	 42.36
370.201288 	 10.09
386.196203 	 16.2
387.227837 	 2.19
397.212187 	 2.88
415.222752 	 4.66
425.207102 	 0.96
443.217667 	 2.55
END IONS

BEGIN IONS
PEPMASS=357.097
CHARGE=1
MSLEVEL=2
RT=0
SOURCE_INSTRUMENT=GnpsDecoyReroot
FILENAME=CCMSLIB00000080292.txt
IONMODE=Positive
ORGANISM=Natural
NAME=MLS000697647-01!
PI=GNPS
DATACOLLECTOR=GNPS
SMILES=CCOC(=O)c1c(c(=O)c2c(cc(cc2o1)O)O)OCc1ccccc1
INCHI=InChI=1S/C19H16O7/c1-2-24-19(23)18-17(25-10-11-6-4-3-5-7-11)16(22)15-13(21)8-12(20)9-14(15)26-18/h3-9,20-21H,2,10H2,1H3
FORMULA=C19H16O7
PUBMED=N/A
SUBMITUSER=BIOADREM
LIBRARYQUALITY=0
SPECTRUMID=CCMSLIB00000080292
SCANS=2480
ID=CCMSLIB00000080292
151.038974 	 0
177.054624 	 3.64
223.060103 	 21.19
257.117224 	 3.4
301.107054 	 35.73
303.086318 	 10.59
311.091404 	 4.43
329.101968 	 100
357.096883 	 0
END IONS

BEGIN IONS
PEPMASS=302.139
CHARGE=1
MSLEVEL=2
RT=0
SOURCE_INSTRUMENT=GnpsDecoyReroot
FILENAME=CCMSLIB00000080293.txt
IONMODE=Positive
ORGANISM=Natural
NAME=MLS001157889-01!N-cyclopropyl-3-(7-hydroxy-4,8-dimethyl-2-oxochromen-3-yl)propanamide
PI=GNPS
DATACOLLECTOR=GNPS
SMILES=Cc1c2ccc(c(C)c2oc(=O)c1CCC(=NC1CC1)O)O
INCHI=InChI=1S/C17H19NO4/c1-9-12-5-7-14(19)10(2)16(12)22-17(21)13(9)6-8-15(20)18-11-3-4-11/h5,7,11,19H,3-4,6,8H2,1-2H3,(H,18,20)
FORMULA=C17H19NO4
PUBMED=N/A
SUBMITUSER=BIOADREM
LIBRARYQUALITY=0
SPECTRUMID=CCMSLIB00000080293
SCANS=2481
ID=CCMSLIB00000080293
137.119904 	 0.47
148.112079 	 1.31
161.119904 	 2.86
163.135555 	 0.4
176.14338 	 21.85
189.09101 	 0
204.138294 	 100
229.109734 	 1.02
229.146119 	 4.8
230.117559 	 1.32
231.088998 	 0.73
241.109734 	 1.36
246.148859 	 2.65
256.133209 	 1.56
257.104648 	 7.43
257.141034 	 1.12
258.112473 	 1.35
259.120298 	 0.82
269.104648 	 0.5
274.143773 	 11.03
286.107388 	 0.77
287.115213 	 1.01
302.138688 	 0
END IONS

BEGIN IONS
PEPMASS=331.191
CHARGE=1
MSLEVEL=2
RT=0
SOURCE_INSTRUMENT=GnpsDecoyReroot
FILENAME=CCMSLIB00000080294.txt
IONMODE=Positive
ORGANISM=Natural
NAME=MLS000863597-01!(4,7,7-trimethyl-3-bicyclo[2.2.1]heptanyl) (E)-3-(4-hydroxy-3-methoxyphenyl)prop-2-enoate
PI=GNPS
DATACOLLECTOR=GNPS
SMILES=CC1(C)C2CCC1(C)C(C2)OC(=O)/C=C/c1ccc(c(c1)OC)O
INCHI=InChI=1S/C20H26O4/c1-19(2)14-9-10-20(19,3)17(12-14)24-18(22)8-6-13-5-7-15(21)16(11-13)23-4/h5-8,11,14,17,21H,9-10,12H2,1-4H3/b8-6+
FORMULA=C20H26O4
PUBMED=N/A
SUBMITUSER=BIOADREM
LIBRARYQUALITY=0
SPECTRUMID=CCMSLIB00000080294
SCANS=2482
ID=CCMSLIB00000080294
137.132481 	 36.46
145.028409 	 0
220.109399 	 5.94
261.148524 	 14.78
271.16926 	 13.95
286.192735 	 7.04
299.164175 	 100
303.195475 	 44.61
314.18765 	 9.94
331.190389 	 0
END IONS

BEGIN IONS
PEPMASS=390.1538
CHARGE=1
MSLEVEL=2
RT=0
SOURCE_INSTRUMENT=GnpsDecoyReroot
FILENAME=CCMSLIB00000080295.txt
IONMODE=Positive
ORGANISM=Natural
NAME=MLS001048975-01![1-(4,8-dimethoxyfuro[2,3-b]quinolin-7-yl)oxy-3-hydroxy-3-methylbutan-2-yl] acetate
PI=GNPS
DATACOLLECTOR=GNPS
SMILES=CC(=O)OC(COc1ccc2c(c1OC)nc1c(cco1)c2OC)C(C)(C)O
INCHI=InChI=1S/C20H23NO7/c1-11(22)28-15(20(2,3)23)10-27-14-7-6-12-16(18(14)25-5)21-19-13(8-9-26-19)17(12)24-4/h6-9,15,23H,10H2,1-5H3
FORMULA=C20H23NO7
PUBMED=N/A
SUBMITUSER=BIOADREM
LIBRARYQUALITY=0
SPECTRUMID=CCMSLIB00000080295
SCANS=2483
ID=CCMSLIB00000080295
97.028409 	 0.48
125.023324 	 1.02
143.033889 	 0.39
157.013153 	 2.08
169.049539 	 0.66
172.036628 	 19.82
187.060103 	 9
195.065189 	 0.43
213.075753 	 0.35
216.065523 	 0.86
220.060438 	 0.37
232.060438 	 0.34
244.060438 	 3.12
246.076088 	 0.47
248.055352 	 2.39
259.083913 	 2.57
260.055352 	 0.43
260.091738 	 2.12
261.063177 	 1.75
262.071002 	 1.84
273.063177 	 2.14
274.071002 	 1.75
276.050267 	 17.83
287.078827 	 5.3
288.050267 	 3.95
288.086653 	 2.12
289.058092 	 1.56
291.073742 	 100
302.065917 	 2.88
303.073742 	 16.24
304.081567 	 6.24
306.097217 	 70.09
312.123038 	 0.31
314.102303 	 1.24
317.089392 	 0.42
318.097217 	 10.06
330.133603 	 0.49
332.112867 	 1.63
372.144167 	 1.46
390.154732 	 0.49
END IONS

BEGIN IONS
PEPMASS=330.171
CHARGE=1
MSLEVEL=2
RT=0
SOURCE_INSTRUMENT=GnpsDecoyReroot
FILENAME=CCMSLIB00000080296.txt
IONMODE=Positive
ORGANISM=Natural
NAME=MLS001048987-01!5-[(6,7-dimethoxy-3,4-dihydro-1H-isoquinolin-2-yl)methyl]-2-methoxyphenol
PI=GNPS
DATACOLLECTOR=GNPS
SMILES=COc1ccc(cc1O)CN1CCc2cc(c(cc2C1)OC)OC
INCHI=InChI=1S/C19H23NO4/c1-22-17-5-4-13(8-16(17)21)11-20-7-6-14-9-18(23-2)19(24-3)10-15(14)12-20/h4-5,8-10,21H,6-7,11-12H2,1-3H3
FORMULA=C19H23NO4
PUBMED=N/A
SUBMITUSER=BIOADREM
LIBRARYQUALITY=0
SPECTRUMID=CCMSLIB00000080296
SCANS=2484
ID=CCMSLIB00000080296
137.059709 	 0
214.098835 	 0.39
231.101574 	 0.55
259.096489 	 1.06
260.104314 	 0.93
275.127789 	 2.6
315.146513 	 29.74
330.169988 	 0
END IONS

BEGIN IONS
PEPMASS=448.2248
CHARGE=1
MSLEVEL=2
RT=0
SOURCE_INSTRUMENT=GnpsDecoyReroot
FILENAME=CCMSLIB00000080297.txt
IONMODE=Positive
ORGANISM=Natural
NAME=MLS001158636-01!3-(4,11-dimethyl-2-oxo-6,7,8,9-tetrahydro-[1]benzofuro[3,2-g]chromen-3-yl)-N-(3-imidazol-1-ylpropyl)propanamide
PI=GNPS
DATACOLLECTOR=GNPS
SMILES=Cc1c(CCC(=NCCCn2ccnc2)O)c(=O)oc2c(C)c3c(cc12)c1CCCCc1o3
INCHI=InChI=1S/C26H29N3O4/c1-16-18(8-9-23(30)28-10-5-12-29-13-11-27-15-29)26(31)33-24-17(2)25-21(14-20(16)24)19-6-3-4-7-22(19)32-25/h11,13-15H,3-10,12H2,1-2H3,(H,28,30)
FORMULA=C26H29N3O4
PUBMED=N/A
SUBMITUSER=BIOADREM
LIBRARYQUALITY=0
SPECTRUMID=CCMSLIB00000080297
SCANS=2485
ID=CCMSLIB00000080297
74.015105 	 0.72
101.026004 	 2.96
102.01002 	 21.43
111.010354 	 0.3
129.020919 	 33.95
130.004934 	 46.27
169.052219 	 0.47
184.124655 	 0.63
200.11957 	 0.31
212.11957 	 0.38
213.09101 	 1.94
222.140306 	 0.28
238.13522 	 2.83
248.155956 	 0.2
252.15087 	 0.28
266.16652 	 18.12
276.15087 	 0.5
280.145785 	 0.35
294.161435 	 100
295.16926 	 47.63
323.20056 	 0.2
333.196143 	 0.81
337.179825 	 9.63
367.190389 	 0.58
378.193798 	 5.15
380.185638 	 70.57
390.217607 	 0.45
406.188712 	 0.33
421.212187 	 2.17
448.223086 	 1.94
END IONS

BEGIN IONS
PEPMASS=401.1495
CHARGE=1
MSLEVEL=2
RT=0
SOURCE_INSTRUMENT=GnpsDecoyReroot
FILENAME=CCMSLIB00000080298.txt
IONMODE=Positive
ORGANISM=Natural
NAME=MLS001140453-01!2-(8-methyl-2-oxo-4-phenylchromen-7-yl)oxy-N-(pyridin-2-ylmethyl)acetamide
PI=GNPS
DATACOLLECTOR=GNPS
SMILES=Cc1c(ccc2c(cc(=O)oc12)c1ccccc1)OCC(=NCc1ccccn1)O
INCHI=InChI=1S/C24H20N2O4/c1-16-21(29-15-22(27)26-14-18-9-5-6-12-25-18)11-10-19-20(13-23(28)30-24(16)19)17-7-3-2-4-8-17/h2-13H,14-15H2,1H3,(H,26,27)
FORMULA=C24H20N2O4
PUBMED=N/A
SUBMITUSER=BIOADREM
LIBRARYQUALITY=0
SPECTRUMID=CCMSLIB00000080298
SCANS=2486
ID=CCMSLIB00000080298
71.012759 	 9.42
87.02293 	 3.56
113.03858 	 5.04
131.045122 	 8.24
165.06988 	 13.78
230.083853 	 15.87
247.122978 	 26.03
248.094418 	 1.96
256.08827 	 43.15
262.110068 	 2.45
273.138629 	 21.38
275.117893 	 1.14
280.099503 	 50.97
287.117893 	 100
287.130469 	 4.9
301.133543 	 38.01
306.099897 	 1.9
311.117893 	 7.6
317.128458 	 37.73
329.128458 	 5.54
332.115547 	 1.25
334.094812 	 1.3
345.159758 	 43.87
357.123372 	 35.39
360.110462 	 2.84
373.154672 	 2.59
375.133937 	 1.29
383.139022 	 2.03
401.149587 	 13.78
END IONS

BEGIN IONS
PEPMASS=386.1872
CHARGE=1
MSLEVEL=2
RT=0
SOURCE_INSTRUMENT=GnpsDecoyReroot
FILENAME=CCMSLIB00000080299.txt
IONMODE=Positive
ORGANISM=Natural
NAME=MLS001140235-01!
PI=GNPS
DATACOLLECTOR=GNPS
SMILES=Cc1ccccc1c1c2c(cc(C(=O)NCC3CCCO3)[nH]1)c1ccccc1n2
INCHI=InChI=1S/C24H23N3O2/c1-15-7-2-3-9-17(15)22-23-19(18-10-4-5-11-20(18)26-23)13-21(27-22)24(28)25-14-16-8-6-12-29-16/h2-5,7,9-11,13,16,27H,6,8,12,14H2,1H3,(H,25,28)
FORMULA=C24H23N3O2
PUBMED=N/A
SUBMITUSER=BIOADREM
LIBRARYQUALITY=0
SPECTRUMID=CCMSLIB00000080299
SCANS=2487
ID=CCMSLIB00000080299
146.015105 	 0.7
147.02293 	 20.16
157.00728 	 1.12
173.026004 	 58.07
201.044728 	 9.13
219.055293 	 1.17
281.152267 	 0.25
285.102243 	 1.28
300.162104 	 2.47
303.112808 	 14.86
311.154279 	 0.4
325.157353 	 23.85
338.165178 	 9.94
358.191392 	 66.42
368.175742 	 15.91
386.186307 	 14.86
END IONS

BEGIN IONS
PEPMASS=283.0981
CHARGE=1
MSLEVEL=2
RT=0
SOURCE_INSTRUMENT=GnpsDecoyReroot
FILENAME=CCMSLIB00000080300.txt
IONMODE=Positive
ORGANISM=Natural
NAME=MLS002695973-01!
PI=GNPS
DATACOLLECTOR=GNPS
SMILES=COc1ccc(cc1)c1coc2cc(ccc2c1=O)OC
INCHI=InChI=1S/C17H14O4/c1-19-12-5-3-11(4-6-12)15-10-21-16-9-13(20-2)7-8-14(16)17(15)18/h3-10H,1-2H3
FORMULA=C17H14O4
PUBMED=N/A
SUBMITUSER=BIOADREM
LIBRARYQUALITY=0
SPECTRUMID=CCMSLIB00000080300
SCANS=2488
ID=CCMSLIB00000080300
74.015105 	 6.32
77.03858 	 10.51
78.01002 	 8.95
88.030755 	 5.21
89.03858 	 4.3
106.004934 	 13.46
124.030755 	 4.22
125.03858 	 33.67
135.02293 	 2.68
136.030755 	 12.64
137.03858 	 12.51
140.062055 	 12.93
150.01002 	 3.77
151.05423 	 7.27
152.02567 	 6.82
152.062055 	 5.26
153.033495 	 69.43
164.02567 	 8.3
165.033495 	 8.34
168.05697 	 34.69
170.036234 	 8.88
170.109005 	 2.66
180.020584 	 3.15
180.05697 	 1.86
181.028409 	 16.68
183.080445 	 31.5
191.012759 	 2.34
196.051884 	 100
198.031149 	 1.97
198.10392 	 4.66
207.044059 	 23.1
209.023324 	 3.4
209.096095 	 4.86
211.07536 	 1.73
224.046799 	 43.63
227.10666 	 4.28
239.070274 	 101.42
255.101574 	 78.78
283.096489 	 101.42
END IONS

BEGIN IONS
PEPMASS=533.229
CHARGE=1
MSLEVEL=2
RT=0
SOURCE_INSTRUMENT=GnpsDecoyReroot
FILENAME=CCMSLIB00000080301.txt
IONMODE=Positive
ORGANISM=Natural
NAME=MLS001140723-01!(2S)-3-phenyl-2-[2-[3-(2,3,5-trimethyl-7-oxofuro[3,2-g]chromen-6-yl)propanoylamino]butanoylamino]propanoic acid
PI=GNPS
DATACOLLECTOR=GNPS
SMILES=CCC(C(=N[C@@H](Cc1ccccc1)C(=O)O)O)N=C(CCc1c(C)c2cc3c(C)c(C)oc3cc2oc1=O)O
INCHI=InChI=1S/C30H32N2O7/c1-5-23(28(34)32-24(29(35)36)13-19-9-7-6-8-10-19)31-27(33)12-11-20-17(3)22-14-21-16(2)18(4)38-25(21)15-26(22)39-30(20)37/h6-10,14-15,23-24H,5,11-13H2,1-4H3,(H,31,33)(H,32,34)(H,35,36)/t23?,24-/m0/s1
FORMULA=C30H32N2O7
PUBMED=N/A
SUBMITUSER=BIOADREM
LIBRARYQUALITY=0
SPECTRUMID=CCMSLIB00000080301
SCANS=2489
ID=CCMSLIB00000080301
198.063512 	 4.94
226.058426 	 0.44
242.089727 	 0
283.096489 	 74.12
285.102243 	 1.63
401.234934 	 0.37
411.219284 	 0.67
415.214199 	 100
429.229849 	 0.76
435.227837 	 24.98
442.201288 	 0.31
457.224763 	 0.33
463.222752 	 3.82
491.217667 	 14.61
505.233317 	 0.71
533.228231 	 0
END IONS

BEGIN IONS
PEPMASS=355.2027
CHARGE=1
MSLEVEL=2
RT=0
SOURCE_INSTRUMENT=GnpsDecoyReroot
FILENAME=CCMSLIB00000080302.txt
IONMODE=Positive
ORGANISM=Natural
NAME=MLS002154249-01!
PI=GNPS
DATACOLLECTOR=GNPS
SMILES=CC[C@]12CCCN3CCc4c5ccccc5n(c4[C@H]23)[C@](C1)(C(=O)OC)O
INCHI=InChI=1S/C21H26N2O3/c1-3-20-10-6-11-22-12-9-15-14-7-4-5-8-16(14)23(17(15)18(20)22)21(25,13-20)19(24)26-2/h4-5,7-8,18,25H,3,6,9-13H2,1-2H3/t18-,20+,21+/m1/s1
FORMULA=C21H26N2O3
PUBMED=N/A
SUBMITUSER=BIOADREM
LIBRARYQUALITY=0
SPECTRUMID=CCMSLIB00000080302
SCANS=2490
ID=CCMSLIB00000080302
58.04132 	 4.98
68.02567 	 5.41
77.002195 	 3.76
86.036234 	 15.56
90.01002 	 3.22
114.01002 	 2.83
134.015105 	 5.14
135.031483 	 5.7
139.017845 	 3.66
140.02567 	 5.58
142.04132 	 8.9
144.05697 	 3.52
146.023658 	 10.07
152.02567 	 3.29
153.033495 	 5.64
155.049145 	 4.22
161.047133 	 3.8
163.111745 	 3.07
164.094418 	 47.49
168.05697 	 10.13
170.07262 	 4.27
173.023324 	 5.47
185.023324 	 4.08
186.031149 	 6.45
193.088604 	 10.44
198.031149 	 11.07
199.038974 	 21.75
200.046799 	 17.7
201.054624 	 17.65
212.046799 	 10.6
214.062449 	 70.27
224.046799 	 3.15
226.062449 	 10.04
227.070274 	 5.67
239.130469 	 3.13
241.073348 	 7.54
242.093749 	 25.14
242.141368 	 7.04
253.109734 	 24.64
268.157018 	 5.12
271.120298 	 100
288.146847 	 17.11
314.162498 	 49.89
329.185973 	 18.9
355.201623 	 24.64
END IONS

BEGIN IONS
PEPMASS=295.108
CHARGE=1
MSLEVEL=2
RT=0
SOURCE_INSTRUMENT=GnpsDecoyReroot
FILENAME=CCMSLIB00000080303.txt
IONMODE=Positive
ORGANISM=Natural
NAME=MLS000728598-01!(2S)-1-benzoyl-3,4-dihydroxy-3,4-dihydro-2H-quinoline-2-carbonitrile
PI=GNPS
DATACOLLECTOR=GNPS
SMILES=c1ccc(cc1)C(=O)N1c2ccccc2C(C([C@@H]1C#N)O)O
INCHI=InChI=1S/C17H14N2O3/c18-10-14-16(21)15(20)12-8-4-5-9-13(12)19(14)17(22)11-6-2-1-3-7-11/h1-9,14-16,20-21H/t14-,15?,16?/m0/s1
FORMULA=C17H14N2O3
PUBMED=N/A
SUBMITUSER=BIOADREM
LIBRARYQUALITY=0
SPECTRUMID=CCMSLIB00000080303
SCANS=2491
ID=CCMSLIB00000080303
87.02293 	 100
88.030755 	 6.02
128.049479 	 17.41
159.067869 	 1.94
161.083519 	 7.06
173.070943 	 2.19
189.078434 	 1.89
222.091344 	 7.16
223.07536 	 1.74
224.106994 	 2.39
239.117893 	 2.49
252.101909 	 1.89
265.097158 	 2.34
277.097158 	 0
278.104983 	 2.29
295.107722 	 0
END IONS

BEGIN IONS
PEPMASS=467.245
CHARGE=1
MSLEVEL=2
RT=0
SOURCE_INSTRUMENT=GnpsDecoyReroot
FILENAME=CCMSLIB00000080304.txt
IONMODE=Positive
ORGANISM=Natural
NAME=MLS001158604-01!(3S)-N-[(2S)-1-(3,5-dimethylanilino)-3-(1H-indol-3-yl)-1-oxopropan-2-yl]-1,2,3,4-tetrahydroisoquinoline-3-carboxamide
PI=GNPS
DATACOLLECTOR=GNPS
SMILES=Cc1cc(C)cc(c1)N=C([C@H](Cc1c[nH]c2ccccc12)N=C([C@@H]1Cc2ccccc2CN1)O)O
INCHI=InChI=1S/C29H30N4O2/c1-18-11-19(2)13-23(12-18)32-29(35)27(15-22-17-30-25-10-6-5-9-24(22)25)33-28(34)26-14-20-7-3-4-8-21(20)16-31-26/h3-13,17,26-27,30-31H,14-16H2,1-2H3,(H,32,35)(H,33,34)/t26-,27-/m0/s1
FORMULA=C29H30N4O2
PUBMED=N/A
SUBMITUSER=BIOADREM
LIBRARYQUALITY=0
SPECTRUMID=CCMSLIB00000080304
SCANS=2492
ID=CCMSLIB00000080304
130.065129 	 0
278.165178 	 0.83
279.149193 	 2.27
288.149528 	 2.09
306.160092 	 1.06
328.20598 	 1.47
338.19033 	 4.17
340.193404 	 5.36
355.216879 	 100
365.201229 	 2.08
382.227778 	 54.83
392.212128 	 1.57
393.196143 	 2.46
410.222692 	 47.84
440.233257 	 0.98
467.244156 	 0
END IONS

BEGIN IONS
PEPMASS=394.1761
CHARGE=1
MSLEVEL=2
RT=0
SOURCE_INSTRUMENT=GnpsDecoyReroot
FILENAME=CCMSLIB00000080305.txt
IONMODE=Positive
ORGANISM=Natural
NAME=MLS001157747-01!3-(3,5-dimethyl-7-oxofuro[3,2-g]chromen-6-yl)-N-(3-imidazol-1-ylpropyl)propanamide
PI=GNPS
DATACOLLECTOR=GNPS
SMILES=Cc1coc2cc3c(cc12)c(C)c(CCC(=NCCCn1ccnc1)O)c(=O)o3
INCHI=InChI=1S/C22H23N3O4/c1-14-12-28-19-11-20-18(10-17(14)19)15(2)16(22(27)29-20)4-5-21(26)24-6-3-8-25-9-7-23-13-25/h7,9-13H,3-6,8H2,1-2H3,(H,24,26)
FORMULA=C22H23N3O4
PUBMED=N/A
SUBMITUSER=BIOADREM
LIBRARYQUALITY=0
SPECTRUMID=CCMSLIB00000080305
SCANS=2493
ID=CCMSLIB00000080305
139.041654 	 8.24
164.049479 	 100
170.07262 	 0.46
180.05697 	 0.46
180.068203 	 0.37
198.067535 	 0.24
208.063118 	 23.49
227.068931 	 6.08
243.091678 	 0.29
248.094418 	 0.43
266.104983 	 45.42
281.115882 	 0.34
291.149193 	 0.5
294.123707 	 0.75
305.152267 	 0.26
310.191392 	 0.23
320.139357 	 0.57
323.162832 	 38.69
335.126446 	 0.22
338.186307 	 1.14
348.134271 	 0.22
348.170657 	 0.39
351.157747 	 24.56
364.129186 	 0.23
366.181222 	 0.26
379.152661 	 0.75
394.176136 	 0.24
END IONS

BEGIN IONS
PEPMASS=387.2292
CHARGE=1
MSLEVEL=2
RT=0
SOURCE_INSTRUMENT=GnpsDecoyReroot
FILENAME=CCMSLIB00000080306.txt
IONMODE=Positive
ORGANISM=Natural
NAME=MLS000736869-01!
PI=GNPS
DATACOLLECTOR=GNPS
SMILES=COc1ccc2c3CCN4CC5CC(C(C(CO)C5CC4c3[nH]c2c1)OC)O
INCHI=InChI=1S/C22H30N2O4/c1-27-13-3-4-14-15-5-6-24-10-12-7-20(26)22(28-2)17(11-25)16(12)9-19(24)21(15)23-18(14)8-13/h3-4,8,12,16-17,19-20,22-23,25-26H,5-7,9-11H2,1-2H3
FORMULA=C22H30N2O4
PUBMED=N/A
SUBMITUSER=BIOADREM
LIBRARYQUALITY=0
SPECTRUMID=CCMSLIB00000080306
SCANS=2494
ID=CCMSLIB00000080306
62.060044 	 1.32
75.02293 	 1.87
77.070943 	 10.92
78.078768 	 5.7
79.086593 	 1.31
90.078768 	 5.9
101.03858 	 1.6
106.073683 	 17
107.081508 	 4.98
108.089333 	 2.14
116.094418 	 1.98
119.049145 	 0.97
119.081508 	 1.02
121.097158 	 100
133.097158 	 2.11
134.104983 	 1.36
146.117559 	 1.49
147.112808 	 2.48
162.091344 	 1.43
163.07536 	 1
168.089333 	 3.63
172.133209 	 1.15
180.101909 	 1.06
183.112808 	 1.09
185.128458 	 2.19
194.117559 	 1.96
199.144108 	 1.07
211.144108 	 1.61
212.128123 	 16.71
225.159758 	 1.21
229.154672 	 1.87
247.165237 	 3.72
255.170323 	 2.07
268.133209 	 1.1
273.180887 	 1.59
277.133543 	 2.08
293.164843 	 1.38
294.148859 	 1.58
311.175408 	 3.39
329.185973 	 2.28
343.201623 	 2.57
355.201623 	 1.37
369.217273 	 1.93
373.212187 	 18.93
387.227837 	 16.71
END IONS

BEGIN IONS
PEPMASS=412.204
CHARGE=1
MSLEVEL=2
RT=0
SOURCE_INSTRUMENT=GnpsDecoyReroot
FILENAME=CCMSLIB00000080307.txt
IONMODE=Positive
ORGANISM=Natural
NAME=MLS001075533-01!
PI=GNPS
DATACOLLECTOR=GNPS
SMILES=c1ccc(c(c1)CCN=C(CCC(=O)N1C[C@@H]2CC(C1)c1cccc(=O)n1C2)O)F
INCHI=InChI=1S/C23H26FN3O3/c24-19-5-2-1-4-17(19)10-11-25-21(28)8-9-22(29)26-13-16-12-18(15-26)20-6-3-7-23(30)27(20)14-16/h1-7,16,18H,8-15H2,(H,25,28)/t16-,18?/m0/s1
FORMULA=C23H26FN3O3
PUBMED=N/A
SUBMITUSER=BIOADREM
LIBRARYQUALITY=0
SPECTRUMID=CCMSLIB00000080307
SCANS=2495
ID=CCMSLIB00000080307
153.06988 	 0.34
189.06988 	 0.42
189.103386 	 0
190.077705 	 0.37
205.10118 	 11.28
215.086673 	 0.97
220.075694 	 7.27
230.084996 	 100
231.11683 	 1.85
240.081922 	 28.3
241.102323 	 0.44
243.129207 	 0.75
245.108471 	 0.66
247.135555 	 0.76
251.123059 	 0.32
254.121382 	 0.54
259.111745 	 0.94
267.141783 	 0.32
271.124121 	 9.45
279.117973 	 14.85
293.144857 	 1.17
302.16632 	 45.15
312.139437 	 1.26
329.165986 	 0.67
338.16632 	 1.6
349.154672 	 0.39
356.176885 	 99.23
369.160901 	 1.64
384.208185 	 0.68
385.192201 	 1.34
412.2031 	 0
END IONS

BEGIN IONS
PEPMASS=417.1458
CHARGE=1
MSLEVEL=2
RT=0
SOURCE_INSTRUMENT=GnpsDecoyReroot
FILENAME=CCMSLIB00000080308.txt
IONMODE=Positive
ORGANISM=Natural
NAME=MLS001140473-01!2-[4-(4-methoxyphenyl)-2-oxochromen-7-yl]oxy-N-(pyridin-2-ylmethyl)acetamide
PI=GNPS
DATACOLLECTOR=GNPS
SMILES=COc1ccc(cc1)c1cc(=O)oc2cc(ccc12)OCC(=NCc1ccccn1)O
INCHI=InChI=1S/C24H20N2O5/c1-29-18-7-5-16(6-8-18)21-13-24(28)31-22-12-19(9-10-20(21)22)30-15-23(27)26-14-17-4-2-3-11-25-17/h2-13H,14-15H2,1H3,(H,26,27)
FORMULA=C24H20N2O5
PUBMED=N/A
SUBMITUSER=BIOADREM
LIBRARYQUALITY=0
SPECTRUMID=CCMSLIB00000080308
SCANS=2496
ID=CCMSLIB00000080308
54.01002 	 100
58.004934 	 2.85
75.010354 	 3.16
85.999849 	 4.28
88.018179 	 2.1
101.026004 	 5.31
103.005269 	 4.22
129.020919 	 12.52
157.015833 	 22.85
176.049479 	 7.22
194.096429 	 19.96
205.064795 	 49.84
216.044394 	 38.61
233.059709 	 18.92
234.054958 	 35.93
236.046799 	 3.21
251.070274 	 42.26
261.054624 	 2.52
265.097158 	 2.16
294.091344 	 7.79
295.122978 	 4.23
296.130803 	 91.29
297.138629 	 3.21
302.104983 	 24.14
309.099563 	 19.91
318.136283 	 5.64
325.133543 	 57.67
341.128458 	 8.08
343.144108 	 4.16
346.131197 	 3.7
348.110462 	 3.42
351.112808 	 18
369.123372 	 3.83
374.126112 	 4.16
389.149587 	 12.92
399.133937 	 14.1
402.121027 	 3.68
417.144502 	 42.26
END IONS

BEGIN IONS
PEPMASS=291.087
CHARGE=1
MSLEVEL=2
RT=0
SOURCE_INSTRUMENT=GnpsDecoyReroot
FILENAME=CCMSLIB00000080309.txt
IONMODE=Positive
ORGANISM=Natural
NAME=MLS000877038-01!2-(4,5-dihydroxy-2-methylphenyl)-6-hydroxy-4-methoxybenzoic acid
PI=GNPS
DATACOLLECTOR=GNPS
SMILES=Cc1cc(c(cc1c1cc(cc(c1C(=O)O)O)OC)O)O
INCHI=InChI=1S/C15H14O6/c1-7-3-11(16)12(17)6-9(7)10-4-8(21-2)5-13(18)14(10)15(19)20/h3-6,16-18H,1-2H3,(H,19,20)
FORMULA=C15H14O6
PUBMED=N/A
SUBMITUSER=BIOADREM
LIBRARYQUALITY=0
SPECTRUMID=CCMSLIB00000080309
SCANS=2497
ID=CCMSLIB00000080309
139.05423 	 18.1
151.05423 	 9.08
156.05697 	 5.49
164.062055 	 10.4
174.067535 	 4.98
184.051884 	 4.32
185.059709 	 7.77
189.09101 	 10.18
202.062449 	 14.21
202.997503 	 7.33
209.059709 	 53.7
212.046799 	 8.72
214.062449 	 8.72
219.065189 	 7.69
220.073014 	 9.96
227.070274 	 8.72
230.057364 	 55.24
230.992418 	 4.32
235.096489 	 6.23
243.028803 	 15.09
245.080839 	 100
258.052278 	 22.56
261.039368 	 4.4
263.091404 	 16.85
273.075753 	 75.31
276.062843 	 20
291.086318 	 0
END IONS

BEGIN IONS
PEPMASS=326.139
CHARGE=1
MSLEVEL=2
RT=0
SOURCE_INSTRUMENT=GnpsDecoyReroot
FILENAME=CCMSLIB00000080310.txt
IONMODE=Positive
ORGANISM=Natural
NAME=MLS001157899-01!N-cyclopropyl-3-(3,5-dimethyl-7-oxofuro[3,2-g]chromen-6-yl)propanamide
PI=GNPS
DATACOLLECTOR=GNPS
SMILES=Cc1coc2cc3c(cc12)c(C)c(CCC(=NC1CC1)O)c(=O)o3
INCHI=InChI=1S/C19H19NO4/c1-10-9-23-16-8-17-15(7-14(10)16)11(2)13(19(22)24-17)5-6-18(21)20-12-3-4-12/h7-9,12H,3-6H2,1-2H3,(H,20,21)
FORMULA=C19H19NO4
PUBMED=N/A
SUBMITUSER=BIOADREM
LIBRARYQUALITY=0
SPECTRUMID=CCMSLIB00000080310
SCANS=2498
ID=CCMSLIB00000080310
160.112079 	 0.37
172.112079 	 1.89
174.127729 	 0.22
184.112079 	 0.24
185.119904 	 5.44
186.127729 	 1.42
198.127729 	 0.56
199.135555 	 0.87
200.14338 	 4.15
201.114819 	 0.23
209.119904 	 0.58
210.127729 	 3.3
211.135555 	 2.44
213.114819 	 0.28
214.122644 	 0.61
214.15903 	 0.68
224.14338 	 0.32
226.122644 	 0.88
227.130469 	 1.18
228.138294 	 3.54
239.130469 	 0.87
241.109734 	 0.65
242.117559 	 0.51
242.153944 	 1
252.138294 	 0.3
255.125384 	 1.32
256.133209 	 19.98
269.080839 	 0
270.148859 	 2.3
284.128123 	 100
298.143773 	 27.64
326.138688 	 0
END IONS

BEGIN IONS
PEPMASS=197.1084
CHARGE=1
MSLEVEL=2
RT=0
SOURCE_INSTRUMENT=GnpsDecoyReroot
FILENAME=CCMSLIB00000080311.txt
IONMODE=Positive
ORGANISM=Natural
NAME=MLS001143605-01!1-ethyl-9H-pyrido[3,4-b]indole
PI=GNPS
DATACOLLECTOR=GNPS
SMILES=CCc1c2c(ccn1)c1ccccc1[nH]2
INCHI=InChI=1S/C13H12N2/c1-2-11-13-10(7-8-14-11)9-5-3-4-6-12(9)15-13/h3-8,15H,2H2,1H3
FORMULA=C13H12N2
PUBMED=N/A
SUBMITUSER=BIOADREM
LIBRARYQUALITY=0
SPECTRUMID=CCMSLIB00000080311
SCANS=2499
ID=CCMSLIB00000080311
85.00728 	 6.1
97.00728 	 0.86
112.018179 	 1.04
113.03858 	 0.3
124.018179 	 23.01
129.057304 	 0.94
139.029078 	 3.47
140.049479 	 2.25
151.029078 	 31.95
155.072954 	 12.46
167.060378 	 25.64
182.083853 	 100
197.107328 	 25.64
END IONS

BEGIN IONS
PEPMASS=295.108
CHARGE=1
MSLEVEL=2
RT=0
SOURCE_INSTRUMENT=GnpsDecoyReroot
FILENAME=CCMSLIB00000080312.txt
IONMODE=Positive
ORGANISM=Natural
NAME=MLS000876987-01!(3S,3'R)-4-methyl-3'-phenylspiro[1H-1,4-benzodiazepine-3,2'-oxirane]-2,5-dione
PI=GNPS
DATACOLLECTOR=GNPS
SMILES=CN1C(=O)c2ccccc2N=C([C@]21[C@@H](c1ccccc1)O2)O
INCHI=InChI=1S/C17H14N2O3/c1-19-15(20)12-9-5-6-10-13(12)18-16(21)17(19)14(22-17)11-7-3-2-4-8-11/h2-10,14H,1H3,(H,18,21)/t14-,17+/m1/s1
FORMULA=C17H14N2O3
PUBMED=N/A
SUBMITUSER=BIOADREM
LIBRARYQUALITY=0
SPECTRUMID=CCMSLIB00000080312
SCANS=2500
ID=CCMSLIB00000080312
77.03858 	 1.54
87.02293 	 1.56
93.033495 	 1.28
102.033829 	 1.35
120.044394 	 0
151.05423 	 4.89
165.06988 	 1.18
179.049145 	 3.19
179.08553 	 0.71
207.044059 	 100
208.075694 	 3.51
220.075694 	 1.32
238.086259 	 2.98
241.085924 	 0.58
295.107722 	 0
END IONS

BEGIN IONS
PEPMASS=427.2237
CHARGE=1
MSLEVEL=2
RT=0
SOURCE_INSTRUMENT=GnpsDecoyReroot
FILENAME=CCMSLIB00000080313.txt
IONMODE=Positive
ORGANISM=Natural
NAME=MLS001032320-01!N-(3-morpholin-4-ylpropyl)-3-(3,5,9-trimethyl-7-oxofuro[3,2-g]chromen-6-yl)propanamide
PI=GNPS
DATACOLLECTOR=GNPS
SMILES=Cc1coc2c(C)c3c(cc12)c(C)c(CCC(=NCCCN1CCOCC1)O)c(=O)o3
INCHI=InChI=1S/C24H30N2O5/c1-15-14-30-22-17(3)23-20(13-19(15)22)16(2)18(24(28)31-23)5-6-21(27)25-7-4-8-26-9-11-29-12-10-26/h13-14H,4-12H2,1-3H3,(H,25,27)
FORMULA=C24H30N2O5
PUBMED=N/A
SUBMITUSER=BIOADREM
LIBRARYQUALITY=0
SPECTRUMID=CCMSLIB00000080313
SCANS=2501
ID=CCMSLIB00000080313
245.201229 	 0.36
255.101574 	 5.46
257.201229 	 0.33
258.209054 	 0.7
273.112139 	 0.3
273.232529 	 0.62
283.216879 	 0.32
286.203968 	 0.44
301.227444 	 1.34
325.191058 	 0.49
326.198883 	 0.64
329.222358 	 9.83
341.222358 	 0.46
342.169988 	 52.3
354.193798 	 0.36
357.217273 	 100
369.217273 	 0.48
371.232923 	 0.31
384.204362 	 0.45
399.227837 	 35.96
427.222752 	 5.46
END IONS

BEGIN IONS
PEPMASS=459.192
CHARGE=1
MSLEVEL=2
RT=0
SOURCE_INSTRUMENT=GnpsDecoyReroot
FILENAME=CCMSLIB00000080314.txt
IONMODE=Positive
ORGANISM=Natural
NAME=MLS001158167-01!
PI=GNPS
DATACOLLECTOR=GNPS
SMILES=Cc1coc2cc3c(cc12)c(C)c(CCC(=O)N1C[C@H]2C[C@@H](C1)c1cccc(=O)n1C2)c(=O)o3
INCHI=InChI=1S/C27H26N2O5/c1-15-14-33-23-10-24-21(9-20(15)23)16(2)19(27(32)34-24)6-7-25(30)28-11-17-8-18(13-28)22-4-3-5-26(31)29(22)12-17/h3-5,9-10,14,17-18H,6-8,11-13H2,1-2H3/t17-,18+/m1/s1
FORMULA=C27H26N2O5
PUBMED=N/A
SUBMITUSER=BIOADREM
LIBRARYQUALITY=0
SPECTRUMID=CCMSLIB00000080314
SCANS=2502
ID=CCMSLIB00000080314
129.114819 	 0
173.15361 	 4.99
223.997838 	 0.62
269.174739 	 38.61
288.078099 	 0.97
297.151205 	 0.72
301.12231 	 0.3
304.109399 	 100
319.132874 	 1.63
341.162163 	 0.23
359.115213 	 7.51
360.159424 	 28.61
374.138688 	 0.22
390.169988 	 0.24
401.174739 	 0.86
459.191452 	 0
END IONS

BEGIN IONS
PEPMASS=441.214
CHARGE=1
MSLEVEL=2
RT=0
SOURCE_INSTRUMENT=GnpsDecoyReroot
FILENAME=CCMSLIB00000080315.txt
IONMODE=Positive
ORGANISM=Natural
NAME=MLS001142434-01!
PI=GNPS
DATACOLLECTOR=GNPS
SMILES=C[C@@H](C(=NCC1CCCO1)O)N1C(=O)[C@]2(C)c3c(CCN2C1=O)c1cc(ccc1[nH]3)OC
INCHI=InChI=1S/C23H28N4O5/c1-13(20(28)24-12-15-5-4-10-32-15)27-21(29)23(2)19-16(8-9-26(23)22(27)30)17-11-14(31-3)6-7-18(17)25-19/h6-7,11,13,15,25H,4-5,8-10,12H2,1-3H3,(H,24,28)/t13-,15?,23-/m0/s1
FORMULA=C23H28N4O5
PUBMED=N/A
SUBMITUSER=BIOADREM
LIBRARYQUALITY=0
SPECTRUMID=CCMSLIB00000080315
SCANS=2503
ID=CCMSLIB00000080315
114.076088 	 1.8
194.995098 	 3.45
196.169594 	 1.27
214.180159 	 0
246.018573 	 1.32
260.067928 	 1
285.086987 	 21.31
286.094812 	 1.06
286.107388 	 1.51
291.097552 	 13.23
303.097552 	 1
315.110128 	 3.61
333.144502 	 3.58
343.141428 	 1.46
345.157078 	 1.14
370.152327 	 1.13
385.175802 	 1.14
386.171051 	 2.03
441.21325 	 0
END IONS

BEGIN IONS
PEPMASS=331.129
CHARGE=1
MSLEVEL=2
RT=0
SOURCE_INSTRUMENT=GnpsDecoyReroot
FILENAME=CCMSLIB00000080316.txt
IONMODE=Positive
ORGANISM=Natural
NAME=MLS001140558-01!1-[2-(2-oxochromen-7-yl)oxyacetyl]piperidine-4-carboxamide
PI=GNPS
DATACOLLECTOR=GNPS
SMILES=c1cc(cc2c1ccc(=O)o2)OCC(=O)N1CCC(CC1)C(=N)O
INCHI=InChI=1S/C17H18N2O5/c18-17(22)12-5-7-19(8-6-12)15(20)10-23-13-3-1-11-2-4-16(21)24-14(11)9-13/h1-4,9,12H,5-8,10H2,(H2,18,22)
FORMULA=C17H18N2O5
PUBMED=N/A
SUBMITUSER=BIOADREM
LIBRARYQUALITY=0
SPECTRUMID=CCMSLIB00000080316
SCANS=2504
ID=CCMSLIB00000080316
51.007674 	 12.81
58.04132 	 5.27
60.080779 	 13.05
64.986938 	 15.45
68.034223 	 6.23
81.005663 	 34.97
95.021313 	 0
112.075694 	 21.8
140.070609 	 11.98
147.080445 	 23.35
163.038974 	 5.87
168.065523 	 10.3
177.09101 	 22.16
193.085924 	 100
205.085924 	 65.75
221.080839 	 8.5
222.112473 	 41.44
250.107388 	 12.22
331.128852 	 0
END IONS

BEGIN IONS
PEPMASS=447.1914
CHARGE=1
MSLEVEL=2
RT=0
SOURCE_INSTRUMENT=GnpsDecoyReroot
FILENAME=CCMSLIB00000080317.txt
IONMODE=Positive
ORGANISM=Natural
NAME=MLS001160371-01!
PI=GNPS
DATACOLLECTOR=GNPS
SMILES=C1CCc2c(C1)c1ccc(cc1oc2=O)OCC(=O)N1C[C@H]2C[C@@H](C1)c1cccc(=O)n1C2
INCHI=InChI=1S/C26H26N2O5/c29-24-7-3-6-22-17-10-16(13-28(22)24)12-27(14-17)25(30)15-32-18-8-9-20-19-4-1-2-5-21(19)26(31)33-23(20)11-18/h3,6-9,11,16-17H,1-2,4-5,10,12-15H2/t16-,17+/m1/s1
FORMULA=C26H26N2O5
PUBMED=N/A
SUBMITUSER=BIOADREM
LIBRARYQUALITY=0
SPECTRUMID=CCMSLIB00000080317
SCANS=2505
ID=CCMSLIB00000080317
76.986938 	 3.64
132.044394 	 144.22
160.039308 	 0.97
167.08553 	 1.85
195.080445 	 0.54
212.034223 	 0.69
218.07262 	 1.49
236.046799 	 0.71
240.078099 	 1.33
248.046799 	 0.6
250.049873 	 22.72
250.062449 	 1.14
251.070274 	 6.3
264.065523 	 7.83
265.085924 	 9.98
276.078099 	 2.96
277.085924 	 14.79
285.075753 	 2.06
292.060438 	 1.11
303.101574 	 0.79
307.132874 	 3.33
319.096489 	 1.81
320.128123 	 3.15
321.112139 	 1.03
335.127789 	 14.97
347.091404 	 26.88
348.123038 	 3.01
350.126112 	 0.97
352.141762 	 0.91
363.122704 	 1.45
373.107054 	 4.09
378.157412 	 0.63
380.136677 	 22.48
390.133603 	 100
394.164903 	 0.96
403.177813 	 2.58
406.152327 	 20.51
419.196537 	 0.72
421.175802 	 0.91
447.191452 	 144.22
END IONS

BEGIN IONS
PEPMASS=309.1961
CHARGE=1
MSLEVEL=2
RT=0
SOURCE_INSTRUMENT=GnpsDecoyReroot
FILENAME=CCMSLIB00000080318.txt
IONMODE=Positive
ORGANISM=Natural
NAME=MLS000728650-01!
PI=GNPS
DATACOLLECTOR=GNPS
SMILES=C/C=C/1\CN2[C@H]3CC1C1[C@@H]2C[C@]2(c4ccccc4N(C)[C@@H]32)[C@@H]1O
INCHI=InChI=1S/C20H24N2O/c1-3-11-10-22-15-8-12(11)17-16(22)9-20(19(17)23)13-6-4-5-7-14(13)21(2)18(15)20/h3-7,12,15-19,23H,8-10H2,1-2H3/b11-3+/t12?,15-,16-,17?,18-,19+,20+/m0/s1
FORMULA=C20H24N2O
PUBMED=N/A
SUBMITUSER=BIOADREM
LIBRARYQUALITY=0
SPECTRUMID=CCMSLIB00000080318
SCANS=2506
ID=CCMSLIB00000080318
56.049479 	 4.07
71.060378 	 8.5
73.076028 	 6.67
84.068203 	 10.78
85.076028 	 94.21
97.076028 	 4.34
99.091678 	 100
108.068203 	 6.91
109.076028 	 8.67
110.083853 	 6.64
111.091678 	 15.78
118.065129 	 6.67
121.076028 	 3.63
122.083853 	 5.23
123.091678 	 14.11
125.107328 	 8.24
127.086593 	 4.2
135.091678 	 11.28
137.107328 	 5.09
146.096429 	 7.47
149.107328 	 4.92
153.102243 	 8.23
160.099503 	 5.99
161.107328 	 7.22
163.122978 	 8.16
164.106994 	 212.92
175.122978 	 4.5
189.138629 	 6.05
207.149193 	 3.41
253.169929 	 16.87
254.153944 	 5.22
255.185579 	 14.06
263.154279 	 3.6
265.169929 	 4.7
276.162104 	 6.85
279.185579 	 8.54
281.164843 	 15.73
283.180493 	 17.56
291.185579 	 19.9
309.196143 	 212.92
END IONS

BEGIN IONS
PEPMASS=255.102
CHARGE=1
MSLEVEL=2
RT=0
SOURCE_INSTRUMENT=GnpsDecoyReroot
FILENAME=CCMSLIB00000080319.txt
IONMODE=Positive
ORGANISM=Natural
NAME=MLS001049022-01!(E)-1-(2-hydroxy-4-methoxyphenyl)-3-phenylprop-2-en-1-one
PI=GNPS
DATACOLLECTOR=GNPS
SMILES=COc1ccc(C(=O)/C=C/c2ccccc2)c(c1)O
INCHI=InChI=1S/C16H14O3/c1-19-13-8-9-14(16(18)11-13)15(17)10-7-12-5-3-2-4-6-12/h2-11,18H,1H3/b10-7+
FORMULA=C16H14O3
PUBMED=N/A
SUBMITUSER=BIOADREM
LIBRARYQUALITY=0
SPECTRUMID=CCMSLIB00000080319
SCANS=2507
ID=CCMSLIB00000080319
74.015105 	 100
100.030755 	 2.73
152.062055 	 0.88
163.05423 	 2.28
171.11683 	 7.17
178.077705 	 46.69
180.05697 	 15.61
180.093355 	 1.61
196.08827 	 2.53
199.111745 	 1.52
208.051884 	 0.93
209.096095 	 19.56
210.10392 	 1.38
224.083185 	 7.56
227.10666 	 12.95
237.09101 	 12.35
255.101574 	 0
END IONS

BEGIN IONS
PEPMASS=414.1566
CHARGE=1
MSLEVEL=2
RT=0
SOURCE_INSTRUMENT=GnpsDecoyReroot
FILENAME=CCMSLIB00000080320.txt
IONMODE=Positive
ORGANISM=Natural
NAME=MLS001060855-01!
PI=GNPS
DATACOLLECTOR=GNPS
SMILES=CN1CCc2cc3c(c(c2[C@@H]1[C@@H]1c2ccc(c(c2C(=O)O1)OC)OC)OC)OCO3
INCHI=InChI=1S/C22H23NO7/c1-23-8-7-11-9-14-20(29-10-28-14)21(27-4)15(11)17(23)18-12-5-6-13(25-2)19(26-3)16(12)22(24)30-18/h5-6,9,17-18H,7-8,10H2,1-4H3/t17-,18+/m1/s1
FORMULA=C22H23NO7
PUBMED=N/A
SUBMITUSER=BIOADREM
LIBRARYQUALITY=0
SPECTRUMID=CCMSLIB00000080320
SCANS=2508
ID=CCMSLIB00000080320
147.044059 	 2.92
148.051884 	 35.34
149.059709 	 18.36
163.07536 	 100
172.018179 	 3.64
176.013094 	 2.17
204.008008 	 5.58
215.000183 	 4.69
216.992024 	 28.26
221.047133 	 2.1
222.054958 	 2.93
230.023658 	 6.22
232.039308 	 3.73
234.018573 	 2.97
235.099169 	 2.23
236.070609 	 3.54
238.098835 	 13.24
240.008008 	 2.11
242.995098 	 4.47
248.070609 	 2.3
249.042048 	 2.01
250.049873 	 4.26
253.109734 	 3.06
263.094084 	 2.82
264.065523 	 2.69
265.073348 	 2.13
266.057364 	 6.7
266.081173 	 8.83
276.065523 	 2.41
277.036963 	 4.73
278.044788 	 9.65
281.104648 	 13.41
288.029138 	 2.34
291.065189 	 3
292.060438 	 2
293.068263 	 5.32
306.039702 	 1.96
309.075753 	 4.44
309.099563 	 4.46
321.063177 	 5.13
324.099229 	 2.38
325.130863 	 4.82
332.128123 	 3.24
335.115213 	 2.94
350.138688 	 5.23
353.125778 	 2.73
354.109793 	 5.25
360.144167 	 2.02
368.149253 	 5.04
370.128517 	 3.01
388.139082 	 6.16
396.144167 	 4.39
414.154732 	 3
END IONS

BEGIN IONS
PEPMASS=409.201
CHARGE=1
MSLEVEL=2
RT=0
SOURCE_INSTRUMENT=GnpsDecoyReroot
FILENAME=CCMSLIB00000080321.txt
IONMODE=Positive
ORGANISM=Natural
NAME=MLS000876964-01!5,7-dihydroxy-2-(4-hydroxyphenyl)-6,8-bis(3-methylbut-2-enyl)-2,3-dihydrochromen-4-one
PI=GNPS
DATACOLLECTOR=GNPS
SMILES=CC(=CCc1c(c(CC=C(C)C)c2c(C(=O)CC(c3ccc(cc3)O)O2)c1O)O)C
INCHI=InChI=1S/C25H28O5/c1-14(2)5-11-18-23(28)19(12-6-15(3)4)25-22(24(18)29)20(27)13-21(30-25)16-7-9-17(26)10-8-16/h5-10,21,26,28-29H,11-13H2,1-4H3
FORMULA=C25H28O5
PUBMED=N/A
SUBMITUSER=BIOADREM
LIBRARYQUALITY=0
SPECTRUMID=CCMSLIB00000080321
SCANS=2509
ID=CCMSLIB00000080321
191.033889 	 0
221.096095 	 0.25
229.064795 	 0.36
233.080839 	 0.27
253.158695 	 0.29
257.059709 	 0.56
275.070274 	 100
293.080839 	 14.75
325.21621 	 1.28
327.195475 	 9.68
337.107054 	 1.35
349.143439 	 0.65
353.174739 	 0.28
367.154004 	 16.19
381.206039 	 0.25
383.185304 	 1.07
409.200954 	 0
END IONS

BEGIN IONS
PEPMASS=441.123
CHARGE=1
MSLEVEL=2
RT=0
SOURCE_INSTRUMENT=GnpsDecoyReroot
FILENAME=CCMSLIB00000080322.txt
IONMODE=Positive
ORGANISM=Natural
NAME=MLS001159916-01!
PI=GNPS
DATACOLLECTOR=GNPS
SMILES=Cc1cc(=O)oc2cc(c(cc12)Cl)OCC(=O)N1C[C@H]2C[C@@H](C1)c1cccc(=O)n1C2
INCHI=InChI=1S/C23H21ClN2O5/c1-13-5-23(29)31-19-8-20(17(24)7-16(13)19)30-12-22(28)25-9-14-6-15(11-25)18-3-2-4-21(27)26(18)10-14/h2-5,7-8,14-15H,6,9-12H2,1H3/t14-,15+/m1/s1
FORMULA=C23H21ClN2O5
PUBMED=N/A
SUBMITUSER=BIOADREM
LIBRARYQUALITY=0
SPECTRUMID=CCMSLIB00000080322
SCANS=2510
ID=CCMSLIB00000080322
117.057304 	 44.77
131.976133 	 0.44
185.015258 	 0.73
213.010172 	 0.79
215.997262 	 1.99
224.002347 	 0.61
225.010172 	 1.36
225.981612 	 1.84
226.017997 	 1.37
226.989437 	 2.07
227.997262 	 6.05
239.025823 	 0.5
241.005087 	 17.65
242.049298 	 0.53
243.008161 	 2.02
251.997262 	 0.68
253.005087 	 2.86
254.012912 	 9.47
267.020737 	 15.6
267.044547 	 0.87
268.064948 	 0.87
269.023811 	 1.29
270.044212 	 33.18
282.007827 	 1.05
286.075512 	 2.18
296.059862 	 3.48
297.018726 	 0.65
297.055111 	 0.99
313.086411 	 100
325.050026 	 3.63
326.057851 	 4.27
341.081326 	 1.73
343.073167 	 5.47
351.065676 	 0.83
367.096976 	 0.99
397.094965 	 2.72
423.110615 	 0.89
441.121179 	 44.77
END IONS

BEGIN IONS
PEPMASS=420.159
CHARGE=1
MSLEVEL=2
RT=0
SOURCE_INSTRUMENT=GnpsDecoyReroot
FILENAME=CCMSLIB00000080323.txt
IONMODE=Positive
ORGANISM=Natural
NAME=MLS001075357-01!2-[2-[(1S)-6,7-dimethoxy-1-methyl-3,4-dihydro-1H-isoquinolin-2-yl]-2-oxoethyl]sulfanyl-5-ethyl-4-hydroxy-1H-pyrimidin-6-one
PI=GNPS
DATACOLLECTOR=GNPS
SMILES=CCc1c(nc(nc1O)SCC(=O)N1CCc2cc(c(cc2[C@@H]1C)OC)OC)O
INCHI=InChI=1S/C20H25N3O5S/c1-5-13-18(25)21-20(22-19(13)26)29-10-17(24)23-7-6-12-8-15(27-3)16(28-4)9-14(12)11(23)2/h8-9,11H,5-7,10H2,1-4H3,(H2,21,22,25,26)/t11-/m0/s1
FORMULA=C20H25N3O5S
PUBMED=N/A
SUBMITUSER=BIOADREM
LIBRARYQUALITY=0
SPECTRUMID=CCMSLIB00000080323
SCANS=2511
ID=CCMSLIB00000080323
108.023955 	 1.4
117.042048 	 5.9
164.083185 	 0
202.967169 	 2.34
213.032843 	 59.51
242.97466 	 1.02
263.003554 	 1.09
265.003948 	 53.34
267.065189 	 27.44
269.998135 	 1.12
273.045419 	 1.61
274.016859 	 4.07
283.029769 	 1.83
285.02161 	 8.59
287.024684 	 2.37
289.040334 	 3.2
294.021944 	 0.89
297.045419 	 3.21
299.024684 	 1.35
299.061069 	 1.24
301.040334 	 2.02
302.048159 	 0.96
305.035248 	 1.75
305.071634 	 49.9
312.032509 	 1.91
313.040334 	 7.73
317.035248 	 2.67
318.043073 	 2.75
319.050898 	 3.04
326.048159 	 1.66
327.055984 	 5.25
328.063809 	 51.57
329.035248 	 5.8
333.066549 	 19.17
334.074374 	 2.22
335.093432 	 0.62
343.050898 	 0.78
343.098517 	 3.06
343.111093 	 0.88
344.058724 	 33.52
344.082533 	 2.66
358.121992 	 1.04
359.082199 	 100
361.109082 	 0.86
376.108748 	 28.16
387.124732 	 5.47
402.148207 	 1.94
405.135297 	 8.67
420.158772 	 0
END IONS

BEGIN IONS
PEPMASS=177.0551
CHARGE=1
MSLEVEL=2
RT=0
SOURCE_INSTRUMENT=GnpsDecoyReroot
FILENAME=CCMSLIB00000080324.txt
IONMODE=Positive
ORGANISM=Natural
NAME=MLS000574914-01!
PI=GNPS
DATACOLLECTOR=GNPS
SMILES=COc1ccc2ccc(=O)oc2c1
INCHI=InChI=1S/C10H8O3/c1-12-8-4-2-7-3-5-10(11)13-9(7)6-8/h2-6H,1H3
FORMULA=C10H8O3
PUBMED=N/A
SUBMITUSER=BIOADREM
LIBRARYQUALITY=0
SPECTRUMID=CCMSLIB00000080324
SCANS=2512
ID=CCMSLIB00000080324
51.02293 	 2.45
69.033495 	 20.32
73.00728 	 11.66
88.030755 	 19.23
92.02567 	 61.6
97.00728 	 3.87
97.028409 	 2.18
103.05423 	 12.64
113.03858 	 2.34
115.05423 	 5.94
120.020584 	 2.78
151.038974 	 2.12
159.044059 	 100
177.054624 	 12.64
END IONS

BEGIN IONS
PEPMASS=389.16
CHARGE=1
MSLEVEL=2
RT=0
SOURCE_INSTRUMENT=GnpsDecoyReroot
FILENAME=CCMSLIB00000080325.txt
IONMODE=Positive
ORGANISM=Natural
NAME=MLS000697750-01!(7S,8R)-7-(1,3-benzodioxol-5-yl)-9-hydroxy-3,6-dimethoxy-8-methyl-1-prop-2-enyl-5-oxabicyclo[4.2.1]non-2-en-4-one
PI=GNPS
DATACOLLECTOR=GNPS
SMILES=C=CCC12C=C(C(=O)OC([C@@H]([C@H]1C)c1ccc3c(c1)OCO3)(C2O)OC)OC
INCHI=InChI=1S/C21H24O7/c1-5-8-20-10-16(24-3)18(22)28-21(25-4,19(20)23)17(12(20)2)13-6-7-14-15(9-13)27-11-26-14/h5-7,9-10,12,17,19,23H,1,8,11H2,2-4H3/t12-,17+,19?,20?,21?/m1/s1
FORMULA=C21H24O7
PUBMED=N/A
SUBMITUSER=BIOADREM
LIBRARYQUALITY=0
SPECTRUMID=CCMSLIB00000080325
SCANS=2513
ID=CCMSLIB00000080325
55.05423 	 14.57
73.00728 	 13.91
75.02293 	 16.37
78.046405 	 19.58
93.033495 	 16.65
97.10118 	 16.27
101.03858 	 27.44
109.064795 	 100
125.096095 	 18.83
167.049145 	 27.06
171.080445 	 17.41
173.096095 	 13.72
175.148131 	 21.67
177.127395 	 19.77
179.08553 	 0
183.080445 	 18.26
185.132481 	 15.99
186.140306 	 16.08
188.11957 	 25.64
199.111745 	 17.03
201.127395 	 15.99
203.143045 	 15.7
213.127395 	 21.38
228.114485 	 26.11
229.12231 	 20.06
231.13796 	 43.33
233.117224 	 14.47
257.117224 	 14.29
259.132874 	 22.33
260.104314 	 15.61
279.159089 	 34.53
289.143439 	 17.12
307.154004 	 46.83
335.148918 	 19.49
336.135614 	 13.72
344.161829 	 15.89
345.133268 	 14.47
354.146179 	 14.76
361.164568 	 25.35
371.148918 	 24.98
389.159483 	 0
END IONS

BEGIN IONS
PEPMASS=425.208
CHARGE=1
MSLEVEL=2
RT=0
SOURCE_INSTRUMENT=GnpsDecoyReroot
FILENAME=CCMSLIB00000080326.txt
IONMODE=Positive
ORGANISM=Natural
NAME=MLS001159037-01!N-[3-(2-oxopyrrolidin-1-yl)propyl]-2-(2,3,4,9-tetramethyl-7-oxofuro[2,3-f]chromen-8-yl)acetamide
PI=GNPS
DATACOLLECTOR=GNPS
SMILES=Cc1cc2c(c(C)c(CC(=NCCCN3CCCC3=O)O)c(=O)o2)c2c1c(C)c(C)o2
INCHI=InChI=1S/C24H28N2O5/c1-13-11-18-22(23-21(13)14(2)16(4)30-23)15(3)17(24(29)31-18)12-19(27)25-8-6-10-26-9-5-7-20(26)28/h11H,5-10,12H2,1-4H3,(H,25,27)
FORMULA=C24H28N2O5
PUBMED=N/A
SUBMITUSER=BIOADREM
LIBRARYQUALITY=0
SPECTRUMID=CCMSLIB00000080326
SCANS=2514
ID=CCMSLIB00000080326
72.992024 	 0.26
184.08827 	 0
241.081901 	 19.46
298.167583 	 0.61
310.131197 	 0.28
326.162498 	 0.55
326.198883 	 3.13
338.198883 	 0.44
354.193798 	 100
382.188712 	 30.76
393.157078 	 2.75
397.212187 	 2.08
410.183627 	 0.36
425.207102 	 0
END IONS

BEGIN IONS
PEPMASS=358.1775
CHARGE=1
MSLEVEL=2
RT=0
SOURCE_INSTRUMENT=GnpsDecoyReroot
FILENAME=CCMSLIB00000080327.txt
IONMODE=Positive
ORGANISM=Natural
NAME=MLS000766289-01!
PI=GNPS
DATACOLLECTOR=GNPS
SMILES=CN1C2CC(C1C1Cc3cccc(c3C(CO)N1C2C#N)OC)C(=O)O
INCHI=InChI=1S/C19H23N3O4/c1-21-12-7-11(19(24)25)18(21)13-6-10-4-3-5-16(26-2)17(10)15(9-23)22(13)14(12)8-20/h3-5,11-15,18,23H,6-7,9H2,1-2H3,(H,24,25)
FORMULA=C19H23N3O4
PUBMED=N/A
SUBMITUSER=BIOADREM
LIBRARYQUALITY=0
SPECTRUMID=CCMSLIB00000080327
SCANS=2515
ID=CCMSLIB00000080327
51.02293 	 7.51
64.030755 	 1.35
66.033829 	 5.22
79.997838 	 0.69
81.057304 	 10.93
88.073014 	 0.61
111.02293 	 0.79
156.080779 	 0.14
166.052553 	 8.45
168.044394 	 3.81
169.052219 	 4.16
179.036569 	 5.66
182.060044 	 2.54
183.091678 	 19.77
184.039308 	 2.04
184.075694 	 8.12
194.060044 	 29.88
197.070943 	 3.12
207.055293 	 0.76
209.070943 	 21.26
211.086593 	 6.2
212.070609 	 4.27
221.070943 	 0.72
222.078768 	 1.91
223.086593 	 5.54
228.101909 	 1.08
237.102243 	 4.2
240.089333 	 2.52
240.113142 	 0.85
255.112808 	 100
255.136617 	 13.01
268.144442 	 1.04
271.131532 	 0.64
286.155007 	 10.29
299.126446 	 1.8
313.154672 	 1.31
314.149921 	 6.21
340.165572 	 4.42
358.176136 	 0.14
END IONS

BEGIN IONS
PEPMASS=255.0652
CHARGE=1
MSLEVEL=2
RT=0
SOURCE_INSTRUMENT=GnpsDecoyReroot
FILENAME=CCMSLIB00000080328.txt
IONMODE=Positive
ORGANISM=Natural
NAME=MLS000697728-01!
PI=GNPS
DATACOLLECTOR=GNPS
SMILES=c1ccc(cc1)c1cc(=O)c2c(cc(cc2o1)O)O
INCHI=InChI=1S/C15H10O4/c16-10-6-11(17)15-12(18)8-13(19-14(15)7-10)9-4-2-1-3-5-9/h1-8,16-17H
FORMULA=C15H10O4
PUBMED=N/A
SUBMITUSER=BIOADREM
LIBRARYQUALITY=0
SPECTRUMID=CCMSLIB00000080328
SCANS=2516
ID=CCMSLIB00000080328
72.992024 	 100
79.017845 	 7.31
100.030755 	 18.31
119.012759 	 3.28
129.033495 	 3.07
133.028409 	 5.23
141.06988 	 1.88
147.044059 	 226.64
157.028409 	 5.37
167.012759 	 2.25
175.002589 	 3.42
175.038974 	 1.56
185.023324 	 8.51
203.033889 	 1.7
210.067535 	 1.91
211.07536 	 25.42
213.054624 	 9.19
237.054624 	 22.87
255.065189 	 226.64
END IONS

BEGIN IONS
PEPMASS=375.144
CHARGE=1
MSLEVEL=2
RT=0
SOURCE_INSTRUMENT=GnpsDecoyReroot
FILENAME=CCMSLIB00000080329.txt
IONMODE=Positive
ORGANISM=Natural
NAME=MLS000863658-01!3-hydroxy-3,4-bis[(4-hydroxy-3-methoxyphenyl)methyl]oxolan-2-one
PI=GNPS
DATACOLLECTOR=GNPS
SMILES=COc1cc(ccc1O)CC1COC(=O)C1(Cc1ccc(c(c1)OC)O)O
INCHI=InChI=1S/C20H22O7/c1-25-17-8-12(3-5-15(17)21)7-14-11-27-19(23)20(14,24)10-13-4-6-16(22)18(9-13)26-2/h3-6,8-9,14,21-22,24H,7,10-11H2,1-2H3
FORMULA=C20H22O7
PUBMED=N/A
SUBMITUSER=BIOADREM
LIBRARYQUALITY=0
SPECTRUMID=CCMSLIB00000080329
SCANS=2517
ID=CCMSLIB00000080329
92.046799 	 13.66
99.02293 	 8.17
135.044059 	 4.12
139.060103 	 6.34
158.093749 	 6.41
163.07536 	 0
165.075753 	 3.59
214.083579 	 4.27
294.109793 	 5.95
304.130529 	 12.21
309.133268 	 5.42
319.117618 	 3.51
329.138354 	 5.88
349.128183 	 100
375.143833 	 0
END IONS

BEGIN IONS
PEPMASS=374.1598
CHARGE=1
MSLEVEL=2
RT=0
SOURCE_INSTRUMENT=GnpsDecoyReroot
FILENAME=CCMSLIB00000080330.txt
IONMODE=Positive
ORGANISM=Natural
NAME=MLS001141300-01!1-[2-(3,4,7-trimethyl-2-oxochromen-5-yl)oxyacetyl]piperidine-4-carboxylic acid
PI=GNPS
DATACOLLECTOR=GNPS
SMILES=Cc1cc(c2c(C)c(C)c(=O)oc2c1)OCC(=O)N1CCC(CC1)C(=O)O
INCHI=InChI=1S/C20H23NO6/c1-11-8-15(18-12(2)13(3)20(25)27-16(18)9-11)26-10-17(22)21-6-4-14(5-7-21)19(23)24/h8-9,14H,4-7,10H2,1-3H3,(H,23,24)
FORMULA=C20H23NO6
PUBMED=N/A
SUBMITUSER=BIOADREM
LIBRARYQUALITY=0
SPECTRUMID=CCMSLIB00000080330
SCANS=2518
ID=CCMSLIB00000080330
55.05423 	 22.43
59.036569 	 6.46
93.06988 	 2.49
103.05423 	 2.04
121.064795 	 13.44
138.127729 	 5.45
150.127729 	 74.52
151.099169 	 9.93
151.135555 	 4.23
158.07262 	 100
160.08827 	 16.34
164.14338 	 21.32
166.122644 	 51.95
174.127729 	 5.52
179.130469 	 5.61
180.138294 	 23.06
186.067535 	 3.88
189.114819 	 2.25
192.138294 	 2.47
194.153944 	 59.3
196.133209 	 16.07
204.138294 	 3.27
207.125384 	 3.07
208.133209 	 2.84
222.112473 	 1.69
222.148859 	 79.75
240.123038 	 86.85
250.143773 	 30.04
264.123038 	 9.87
268.117953 	 2.37
294.133603 	 2.02
322.128517 	 1.9
374.159817 	 13.44
END IONS

BEGIN IONS
PEPMASS=520.256
CHARGE=1
MSLEVEL=2
RT=0
SOURCE_INSTRUMENT=GnpsDecoyReroot
FILENAME=CCMSLIB00000080331.txt
IONMODE=Positive
ORGANISM=Natural
NAME=MLS001158377-01!(2S)-3-(1H-indol-3-yl)-2-[[(2S)-3-methyl-2-[[(2S)-3-oxo-2-propan-2-yl-2,4-dihydroquinoxaline-1-carbonyl]amino]butanoyl]amino]propanoic acid
PI=GNPS
DATACOLLECTOR=GNPS
SMILES=CC(C)[C@@H](C(=N[C@@H](Cc1c[nH]c2ccccc12)C(=O)O)O)N=C(N1c2ccccc2N=C([C@@H]1C(C)C)O)O
INCHI=InChI=1S/C28H33N5O5/c1-15(2)23(25(34)31-21(27(36)37)13-17-14-29-19-10-6-5-9-18(17)19)32-28(38)33-22-12-8-7-11-20(22)30-26(35)24(33)16(3)4/h5-12,14-16,21,23-24,29H,13H2,1-4H3,(H,30,35)(H,31,34)(H,32,38)(H,36,37)/t21-,23-,24-/m0/s1
FORMULA=C28H33N5O5
PUBMED=N/A
SUBMITUSER=BIOADREM
LIBRARYQUALITY=0
SPECTRUMID=CCMSLIB00000080331
SCANS=2519
ID=CCMSLIB00000080331
112.018179 	 0.85
118.065129 	 0
129.044728 	 73.15
139.029078 	 10.35
141.044728 	 20.66
145.120967 	 0.99
157.039643 	 4.55
167.023993 	 18.48
167.060378 	 3.77
181.076028 	 6.07
182.083853 	 2.43
185.034557 	 13.39
197.107328 	 4.46
202.097492 	 2.99
236.081842 	 4.46
252.113142 	 10.24
266.165178 	 24.73
294.160092 	 100
315.149193 	 0.86
319.155341 	 2.35
320.212128 	 15.4
322.155007 	 1.99
323.186641 	 16.32
336.207042 	 0.96
337.238677 	 3.74
346.191392 	 1.89
348.207042 	 1.44
351.181556 	 77.25
360.194466 	 1.51
363.217941 	 4.68
365.233592 	 1.34
374.186307 	 1.31
375.217941 	 0.7
378.205031 	 0.66
379.176471 	 3.26
389.197206 	 1.67
392.196872 	 12.03
393.193463 	 10.92
393.228506 	 30.9
421.223421 	 78.88
492.260535 	 2.73
520.255449 	 0
END IONS

BEGIN IONS
PEPMASS=444.159
CHARGE=1
MSLEVEL=2
RT=0
SOURCE_INSTRUMENT=GnpsDecoyReroot
FILENAME=CCMSLIB00000080332.txt
IONMODE=Positive
ORGANISM=Natural
NAME=MLS001076857-01!
PI=GNPS
DATACOLLECTOR=GNPS
SMILES=COc1cc(cc(c1OC)OC)C(=NC(=S)N1C[C@H]2C[C@H](C1)c1cccc(=O)n1C2)O
INCHI=InChI=1S/C22H25N3O5S/c1-28-17-8-14(9-18(29-2)20(17)30-3)21(27)23-22(31)24-10-13-7-15(12-24)16-5-4-6-19(26)25(16)11-13/h4-6,8-9,13,15H,7,10-12H2,1-3H3,(H,23,27,31)/t13-,15-/m1/s1
FORMULA=C22H25N3O5S
PUBMED=N/A
SUBMITUSER=BIOADREM
LIBRARYQUALITY=0
SPECTRUMID=CCMSLIB00000080332
SCANS=2520
ID=CCMSLIB00000080332
111.080445 	 0
143.974994 	 31.69
265.12231 	 1.81
273.105614 	 0.33
282.148859 	 100
292.108057 	 0.51
295.144108 	 8.57
298.100863 	 0.4
309.069229 	 0.5
313.124338 	 0.7
317.155638 	 0.6
321.159758 	 0.77
325.160724 	 0.39
326.095778 	 0.56
327.079793 	 2.85
328.111428 	 0.54
330.127078 	 0.65
330.163463 	 0.94
341.119253 	 1.2
342.127078 	 0.72
343.134903 	 2.01
345.150553 	 1.81
353.155638 	 0.63
358.121992 	 2.12
370.158378 	 0.66
372.137643 	 1.67
373.145468 	 9.29
385.145468 	 0.67
388.168943 	 4.27
416.163857 	 6.63
444.158772 	 0
END IONS

BEGIN IONS
PEPMASS=423.24
CHARGE=1
MSLEVEL=2
RT=0
SOURCE_INSTRUMENT=GnpsDecoyReroot
FILENAME=CCMSLIB00000080333.txt
IONMODE=Positive
ORGANISM=Natural
NAME=MLS001141191-01!
PI=GNPS
DATACOLLECTOR=GNPS
SMILES=CC(C)[C@@H](C(=Nc1cccc(C)c1)O)N=C(N1C[C@H]2C[C@@H](C1)c1cccc(=O)n1C2)O
INCHI=InChI=1S/C24H30N4O3/c1-15(2)22(23(30)25-19-7-4-6-16(3)10-19)26-24(31)27-12-17-11-18(14-27)20-8-5-9-21(29)28(20)13-17/h4-10,15,17-18,22H,11-14H2,1-3H3,(H,25,30)(H,26,31)/t17-,18+,22+/m1/s1
FORMULA=C24H30N4O3
PUBMED=N/A
SUBMITUSER=BIOADREM
LIBRARYQUALITY=0
SPECTRUMID=CCMSLIB00000080333
SCANS=2521
ID=CCMSLIB00000080333
108.044394 	 0
183.091678 	 0.22
195.091678 	 0.33
197.070943 	 1.81
198.078768 	 1.02
209.107328 	 0.22
211.086593 	 12.37
213.102243 	 6.87
219.091678 	 0.22
221.107328 	 0.56
223.086593 	 4.3
225.102243 	 0.32
237.102243 	 4.3
239.117893 	 14.39
243.112808 	 79.29
254.128792 	 22.3
256.144442 	 13.15
264.113142 	 0.49
282.123707 	 100
298.155007 	 0.28
343.212856 	 1.76
353.197206 	 0.23
371.207771 	 30.46
397.223421 	 2
423.239071 	 0
END IONS

BEGIN IONS
PEPMASS=388.1753
CHARGE=1
MSLEVEL=2
RT=0
SOURCE_INSTRUMENT=GnpsDecoyReroot
FILENAME=CCMSLIB00000080334.txt
IONMODE=Positive
ORGANISM=Natural
NAME=MLS001141379-01!1-[2-(8-methyl-2-oxo-4-propylchromen-7-yl)oxyacetyl]piperidine-4-carboxylic acid
PI=GNPS
DATACOLLECTOR=GNPS
SMILES=CCCc1cc(=O)oc2c(C)c(ccc12)OCC(=O)N1CCC(CC1)C(=O)O
INCHI=InChI=1S/C21H25NO6/c1-3-4-15-11-19(24)28-20-13(2)17(6-5-16(15)20)27-12-18(23)22-9-7-14(8-10-22)21(25)26/h5-6,11,14H,3-4,7-10,12H2,1-2H3,(H,25,26)
FORMULA=C21H25NO6
PUBMED=N/A
SUBMITUSER=BIOADREM
LIBRARYQUALITY=0
SPECTRUMID=CCMSLIB00000080334
SCANS=2522
ID=CCMSLIB00000080334
64.018179 	 52.01
122.096429 	 4.35
137.119904 	 8.1
153.09101 	 3.92
160.08827 	 8.53
161.096095 	 14.67
179.10666 	 1.55
191.08553 	 10.85
215.166855 	 10.98
216.138294 	 6.94
222.127729 	 9.51
226.122644 	 2.82
229.049539 	 2.84
230.153944 	 5.53
240.065523 	 10.43
240.138294 	 1.88
248.14338 	 2.57
256.096823 	 1.55
256.169594 	 4.12
266.153944 	 2.2
272.128123 	 26.06
284.164509 	 16.63
286.143773 	 3.69
300.123038 	 5.2
302.175074 	 100
313.130863 	 21.04
330.169988 	 8.86
343.105042 	 3.33
344.149253 	 73.56
358.128517 	 2.9
360.180553 	 3.43
362.159817 	 1.78
372.144167 	 1.88
388.175468 	 14.67
END IONS

BEGIN IONS
PEPMASS=529.245
CHARGE=1
MSLEVEL=2
RT=0
SOURCE_INSTRUMENT=GnpsDecoyReroot
FILENAME=CCMSLIB00000080335.txt
IONMODE=Positive
ORGANISM=Natural
NAME=MLS001158445-01!(2R)-2-[[(2S)-2-[[(2S)-3-oxo-2-propan-2-yl-2,4-dihydroquinoxaline-1-carbonyl]amino]-3-phenylpropanoyl]amino]-3-phenylpropanoic acid
PI=GNPS
DATACOLLECTOR=GNPS
SMILES=CC(C)[C@H]1C(=Nc2ccccc2N1C(=N[C@@H](Cc1ccccc1)C(=N[C@H](Cc1ccccc1)C(=O)O)O)O)O
INCHI=InChI=1S/C30H32N4O5/c1-19(2)26-28(36)31-22-15-9-10-16-25(22)34(26)30(39)33-23(17-20-11-5-3-6-12-20)27(35)32-24(29(37)38)18-21-13-7-4-8-14-21/h3-16,19,23-24,26H,17-18H2,1-2H3,(H,31,36)(H,32,35)(H,33,39)(H,37,38)/t23-,24+,26-/m0/s1
FORMULA=C30H32N4O5
PUBMED=N/A
SUBMITUSER=BIOADREM
LIBRARYQUALITY=0
SPECTRUMID=CCMSLIB00000080335
SCANS=2523
ID=CCMSLIB00000080335
111.018907 	 3.17
124.039308 	 14.74
139.013822 	 31.74
147.055293 	 0
150.054958 	 3.38
165.029472 	 6.28
167.081508 	 71.48
177.065857 	 3.05
178.073683 	 1.15
179.045122 	 14.02
195.076422 	 6.98
269.128458 	 10.61
294.112473 	 1.7
295.107722 	 1.64
296.151933 	 4.9
297.086987 	 5.64
297.123372 	 3.46
312.134271 	 19.11
316.133209 	 4.9
321.123372 	 20.53
323.102637 	 3.85
332.164509 	 0.92
334.143773 	 14.13
340.129186 	 44.17
349.118287 	 23.53
350.151264 	 3.19
376.129186 	 0.97
377.185973 	 44.52
405.180887 	 96.58
432.191786 	 68.81
474.238736 	 2.82
501.249636 	 29.74
529.24455 	 0
END IONS

BEGIN IONS
PEPMASS=386.154
CHARGE=1
MSLEVEL=2
RT=0
SOURCE_INSTRUMENT=GnpsDecoyReroot
FILENAME=CCMSLIB00000080336.txt
IONMODE=Positive
ORGANISM=Natural
NAME=MLS001146629-01!3,5-dimethoxy-N-(2-pyridin-3-ylpiperidine-1-carbothioyl)benzamide
PI=GNPS
DATACOLLECTOR=GNPS
SMILES=COc1cc(cc(c1)OC)C(=NC(=S)N1CCCCC1c1cccnc1)O
INCHI=InChI=1S/C20H23N3O3S/c1-25-16-10-15(11-17(12-16)26-2)19(24)22-20(27)23-9-4-3-7-18(23)14-6-5-8-21-13-14/h5-6,8,10-13,18H,3-4,7,9H2,1-2H3,(H,22,24,27)
FORMULA=C20H23N3O3S
PUBMED=N/A
SUBMITUSER=BIOADREM
LIBRARYQUALITY=0
SPECTRUMID=CCMSLIB00000080336
SCANS=2524
ID=CCMSLIB00000080336
53.023324 	 100
58.995001 	 64.4
76.02155 	 5.3
130.065129 	 0
202.979745 	 25.67
218.00322 	 4.56
261.123372 	 5.6
270.05833 	 0.76
273.069229 	 26.15
281.014119 	 2.07
287.084879 	 4.19
291.011045 	 1.43
296.037594 	 1.05
299.084879 	 3.71
301.064143 	 0.61
305.095443 	 0.71
307.029769 	 9.36
309.056653 	 33.46
311.072303 	 4.52
311.126446 	 8.27
316.13658 	 9.99
319.107722 	 5.09
321.045419 	 7.72
322.053244 	 4.3
326.095778 	 0.89
327.067217 	 0.95
327.079793 	 0.67
338.071968 	 0.6
343.147479 	 10.82
344.106342 	 65.71
353.095443 	 99.48
355.098517 	 14.56
370.121992 	 65.6
386.153293 	 0
END IONS

BEGIN IONS
PEPMASS=493.1235
CHARGE=1
MSLEVEL=2
RT=0
SOURCE_INSTRUMENT=GnpsDecoyReroot
FILENAME=CCMSLIB00000080337.txt
IONMODE=Positive
ORGANISM=Natural
NAME=MLS001142427-01!
PI=GNPS
DATACOLLECTOR=GNPS
SMILES=c1ccc2c(c1)c1cc(C(=O)NCCCN3CCOCC3)[nH]c(c3cccc(c3)Br)c1n2
INCHI=InChI=1S/C25H25BrN4O2/c26-18-6-3-5-17(15-18)23-24-20(19-7-1-2-8-21(19)28-24)16-22(29-23)25(31)27-9-4-10-30-11-13-32-14-12-30/h1-3,5-8,15-16,29H,4,9-14H2,(H,27,31)
FORMULA=C25H25BrN4O2
PUBMED=N/A
SUBMITUSER=BIOADREM
LIBRARYQUALITY=0
SPECTRUMID=CCMSLIB00000080337
SCANS=2525
ID=CCMSLIB00000080337
124.018179 	 12.56
187.925617 	 0.78
195.010354 	 63.2
206.942664 	 0.9
215.931765 	 1.3
254.967816 	 0.97
260.02567 	 20.99
262.121301 	 1.17
266.942664 	 1.01
295.011692 	 0.78
301.992354 	 24.64
311.042993 	 67.91
338.028739 	 6.22
339.023988 	 96.33
339.037907 	 100
357.108667 	 27.46
368.088266 	 7.91
375.119232 	 0.55
380.063114 	 54.57
381.047129 	 7.15
395.075355 	 11.31
396.094414 	 0.85
398.073678 	 1.57
422.110064 	 11.41
423.094079 	 27.79
424.089328 	 27.87
426.104978 	 1.48
434.110064 	 12.06
452.120628 	 6.04
465.128454 	 13.65
493.123368 	 6.22
END IONS

BEGIN IONS
PEPMASS=235.036
CHARGE=1
MSLEVEL=2
RT=0
SOURCE_INSTRUMENT=GnpsDecoyReroot
FILENAME=CCMSLIB00000080338.txt
IONMODE=Positive
ORGANISM=Natural
NAME=MLS000728634-01!
PI=GNPS
DATACOLLECTOR=GNPS
SMILES=c1ccc2c(c1)C1(CCN=C1S)C(=N2)S
INCHI=InChI=1S/C11H10N2S2/c14-9-11(5-6-12-9)7-3-1-2-4-8(7)13-10(11)15/h1-4H,5-6H2,(H,12,14)(H,13,15)
FORMULA=C11H10N2S2
PUBMED=N/A
SUBMITUSER=BIOADREM
LIBRARYQUALITY=0
SPECTRUMID=CCMSLIB00000080338
SCANS=2526
ID=CCMSLIB00000080338
130.052553 	 3.23
141.057304 	 21.48
143.072954 	 0
156.068203 	 23.19
168.068203 	 31.09
174.024624 	 20.29
202.055924 	 41.9
209.02017 	 14.16
220.012345 	 7.11
235.03582 	 0
END IONS

BEGIN IONS
PEPMASS=440.171
CHARGE=1
MSLEVEL=2
RT=0
SOURCE_INSTRUMENT=GnpsDecoyReroot
FILENAME=CCMSLIB00000080339.txt
IONMODE=Positive
ORGANISM=Natural
NAME=MLS001140978-01!4-[[[2-(8-methoxy-6-oxobenzo[c]chromen-3-yl)oxyacetyl]amino]methyl]cyclohexane-1-carboxylic acid
PI=GNPS
DATACOLLECTOR=GNPS
SMILES=COc1ccc2c3ccc(cc3oc(=O)c2c1)OCC(=NCC1CCC(CC1)C(=O)O)O
INCHI=InChI=1S/C24H25NO7/c1-30-16-6-8-18-19-9-7-17(11-21(19)32-24(29)20(18)10-16)31-13-22(26)25-12-14-2-4-15(5-3-14)23(27)28/h6-11,14-15H,2-5,12-13H2,1H3,(H,25,26)(H,27,28)
FORMULA=C24H25NO7
PUBMED=N/A
SUBMITUSER=BIOADREM
LIBRARYQUALITY=0
SPECTRUMID=CCMSLIB00000080339
SCANS=2527
ID=CCMSLIB00000080339
112.112079 	 0
143.094084 	 5.54
151.148131 	 3.01
155.179431 	 3.63
158.117559 	 11.45
165.163781 	 4.07
166.171606 	 13.52
168.15087 	 33.67
177.163781 	 7.42
178.171606 	 2.48
179.143045 	 32.16
179.179431 	 34.07
181.158695 	 3.2
189.163781 	 1.93
193.158695 	 8.62
194.16652 	 100
195.174345 	 34.83
205.158695 	 4
207.174345 	 58.79
209.15361 	 2.55
235.16926 	 20.74
252.195809 	 37.11
351.159089 	 26.81
366.169988 	 3.84
394.164903 	 1.51
395.148918 	 4.34
412.175468 	 14.78
423.143833 	 10.02
440.170382 	 0
END IONS

BEGIN IONS
PEPMASS=449.208
CHARGE=1
MSLEVEL=2
RT=0
SOURCE_INSTRUMENT=GnpsDecoyReroot
FILENAME=CCMSLIB00000080340.txt
IONMODE=Positive
ORGANISM=Natural
NAME=MLS001032299-01!
PI=GNPS
DATACOLLECTOR=GNPS
SMILES=Cc1cc(c2c(C)c(C)c(=O)oc2c1)OC(C)C(=O)N1C[C@H]2C[C@@H](C1)c1cccc(=O)n1C2
INCHI=InChI=1S/C26H28N2O5/c1-14-8-21(24-15(2)16(3)26(31)33-22(24)9-14)32-17(4)25(30)27-11-18-10-19(13-27)20-6-5-7-23(29)28(20)12-18/h5-9,17-19H,10-13H2,1-4H3/t17?,18-,19+/m1/s1
FORMULA=C26H28N2O5
PUBMED=N/A
SUBMITUSER=BIOADREM
LIBRARYQUALITY=0
SPECTRUMID=CCMSLIB00000080340
SCANS=2528
ID=CCMSLIB00000080340
134.104983 	 0
175.148131 	 1.32
198.018573 	 3.59
207.031483 	 3.02
210.042382 	 16.17
224.021647 	 5.19
249.065857 	 1.19
251.081508 	 1.5
254.068597 	 1.39
262.073683 	 0.96
269.092072 	 0.71
291.088998 	 4.31
292.096823 	 19.74
306.099897 	 1.06
323.115213 	 0.72
333.075753 	 17.99
351.133937 	 1.69
376.105377 	 18.24
376.130529 	 100
377.138354 	 29.96
378.146179 	 30.13
418.152327 	 2.08
434.183627 	 2
449.207102 	 0
END IONS

BEGIN IONS
PEPMASS=374.16
CHARGE=1
MSLEVEL=2
RT=0
SOURCE_INSTRUMENT=GnpsDecoyReroot
FILENAME=CCMSLIB00000080341.txt
IONMODE=Positive
ORGANISM=Natural
NAME=MLS001139346-01!(2R)-1-[2-(4-ethyl-8-methyl-2-oxochromen-7-yl)oxypropanoyl]pyrrolidine-2-carboxylic acid
PI=GNPS
DATACOLLECTOR=GNPS
SMILES=CCc1cc(=O)oc2c(C)c(ccc12)OC(C)C(=O)N1CCC[C@@H]1C(=O)O
INCHI=InChI=1S/C20H23NO6/c1-4-13-10-17(22)27-18-11(2)16(8-7-14(13)18)26-12(3)19(23)21-9-5-6-15(21)20(24)25/h7-8,10,12,15H,4-6,9H2,1-3H3,(H,24,25)/t12?,15-/m1/s1
FORMULA=C20H23NO6
PUBMED=N/A
SUBMITUSER=BIOADREM
LIBRARYQUALITY=0
SPECTRUMID=CCMSLIB00000080341
SCANS=2529
ID=CCMSLIB00000080341
125.047133 	 7.67
202.086259 	 2.42
203.070274 	 0
220.096823 	 6.49
231.088998 	 43.03
232.096823 	 3.76
246.112473 	 7.14
250.107388 	 4.53
260.091738 	 4.4
261.099563 	 9.65
262.143773 	 3.13
264.123038 	 8.82
273.172334 	 5.17
274.107388 	 47.65
275.115213 	 4.34
276.123038 	 3.76
282.148859 	 2.61
289.094478 	 2.39
290.138688 	 8.96
290.175074 	 6.87
292.117953 	 5.36
292.154338 	 13.99
300.123038 	 1.98
300.159424 	 10.77
318.133603 	 21.49
318.169988 	 6.6
320.112867 	 100
328.117953 	 4.67
346.128517 	 44.98
346.164903 	 17.5
374.159817 	 0
END IONS

BEGIN IONS
PEPMASS=452.146
CHARGE=1
MSLEVEL=2
RT=0
SOURCE_INSTRUMENT=GnpsDecoyReroot
FILENAME=CCMSLIB00000080342.txt
IONMODE=Positive
ORGANISM=Natural
NAME=MLS001075929-01!N-[2-[7-methoxy-6-[(2,4,6-trioxo-1,3-diazinan-5-ylidene)methyl]-1,3-benzodioxol-5-yl]ethyl]-N-methylbenzamide
PI=GNPS
DATACOLLECTOR=GNPS
SMILES=CN(CCc1cc2c(c(c1C=C1C(=NC(=O)N=C1O)O)OC)OCO2)C(=O)c1ccccc1
INCHI=InChI=1S/C23H21N3O7/c1-26(22(29)13-6-4-3-5-7-13)9-8-14-10-17-19(33-12-32-17)18(31-2)15(14)11-16-20(27)24-23(30)25-21(16)28/h3-7,10-11H,8-9,12H2,1-2H3,(H2,24,25,27,28,30)
FORMULA=C23H21N3O7
PUBMED=N/A
SUBMITUSER=BIOADREM
LIBRARYQUALITY=0
SPECTRUMID=CCMSLIB00000080342
SCANS=2530
ID=CCMSLIB00000080342
61.027067 	 0.88
103.05423 	 1.04
137.059709 	 1.61
152.997109 	 1.2
165.054624 	 0
170.015105 	 1.55
170.07262 	 2.42
182.015105 	 8.97
186.01002 	 0.89
196.002923 	 0.88
197.002195 	 0.99
200.02567 	 2.79
203.036569 	 1.04
209.002195 	 1.82
214.062449 	 1.44
222.033829 	 1.49
223.017845 	 1.03
224.02567 	 5.26
232.051884 	 1.9
250.028744 	 2.3
253.049539 	 1.21
262.037297 	 2.53
267.044059 	 1.39
305.080839 	 1.2
332.018967 	 0.91
337.081901 	 1.31
347.042442 	 1.27
352.105377 	 1.4
361.081901 	 1.85
365.053007 	 0.94
375.086318 	 7.48
382.079556 	 4.22
382.128517 	 2.59
389.100626 	 0.91
392.124101 	 100
397.103031 	 12.63
420.119015 	 1.03
422.134665 	 1.91
437.121755 	 1.52
452.14523 	 0
END IONS

BEGIN IONS
PEPMASS=357.17
CHARGE=1
MSLEVEL=2
RT=0
SOURCE_INSTRUMENT=GnpsDecoyReroot
FILENAME=CCMSLIB00000080343.txt
IONMODE=Positive
ORGANISM=Natural
NAME=MLS000863606-01!1-[2,4-dihydroxy-6-methoxy-3-(3-methylbut-2-enyl)phenyl]-3-(4-hydroxyphenyl)propan-1-one
PI=GNPS
DATACOLLECTOR=GNPS
SMILES=CC(=CCc1c(cc(c(C(=O)CCc2ccc(cc2)O)c1O)OC)O)C
INCHI=InChI=1S/C21H24O5/c1-13(2)4-10-16-18(24)12-19(26-3)20(21(16)25)17(23)11-7-14-5-8-15(22)9-6-14/h4-6,8-9,12,22,24-25H,7,10-11H2,1-3H3
FORMULA=C21H24O5
PUBMED=N/A
SUBMITUSER=BIOADREM
LIBRARYQUALITY=0
SPECTRUMID=CCMSLIB00000080343
SCANS=2531
ID=CCMSLIB00000080343
67.05423 	 3.7
85.064795 	 11.75
129.06988 	 3.79
139.07536 	 7.98
155.08553 	 4.26
169.10118 	 1.2
172.08827 	 82.68
177.054624 	 0
183.080445 	 8.6
197.096095 	 1.99
200.083185 	 4.09
215.10666 	 28.2
233.117224 	 26.13
255.13796 	 1.32
265.12231 	 2.04
281.15361 	 1.21
283.132874 	 5.69
283.16926 	 2.74
291.13796 	 1.49
293.117224 	 2.37
301.179825 	 6.91
309.148525 	 4.13
311.164175 	 3.48
323.127789 	 15.35
329.174739 	 7.98
339.159089 	 94.92
357.169654 	 0
END IONS

BEGIN IONS
PEPMASS=213.076
CHARGE=1
MSLEVEL=2
RT=0
SOURCE_INSTRUMENT=GnpsDecoyReroot
FILENAME=CCMSLIB00000080344.txt
IONMODE=Positive
ORGANISM=Natural
NAME=MLS002207176-01!3,4,5-trimethoxybenzoic acid
PI=GNPS
DATACOLLECTOR=GNPS
SMILES=COc1cc(cc(c1OC)OC)C(=O)O
INCHI=InChI=1S/C10H12O5/c1-13-7-4-6(10(11)12)5-8(14-2)9(7)15-3/h4-5H,1-3H3,(H,11,12)
FORMULA=C10H12O5
PUBMED=N/A
SUBMITUSER=BIOADREM
LIBRARYQUALITY=0
SPECTRUMID=CCMSLIB00000080344
SCANS=2532
ID=CCMSLIB00000080344
74.015105 	 7.79
92.02567 	 12.56
121.028409 	 13.04
134.036234 	 11.61
135.044059 	 36.57
149.023324 	 38.31
149.994764 	 8.74
152.046799 	 19.08
163.038974 	 17.33
167.070274 	 55.8
178.062449 	 8.11
180.041714 	 55.48
185.080839 	 6.36
195.065189 	 100
213.075753 	 0
END IONS

BEGIN IONS
PEPMASS=565.209
CHARGE=1
MSLEVEL=2
RT=0
SOURCE_INSTRUMENT=GnpsDecoyReroot
FILENAME=CCMSLIB00000080345.txt
IONMODE=Positive
ORGANISM=Natural
NAME=MLS001140671-01!
PI=GNPS
DATACOLLECTOR=GNPS
SMILES=COc1ccc(cc1)C1c2c(C[C@H]3C(=O)N(c4ccccc4C(=O)N4CCC[C@@H]4C(=O)O)C(=O)N13)c1ccccc1[nH]2
INCHI=InChI=1S/C32H28N4O6/c1-42-19-14-12-18(13-15-19)28-27-22(20-7-2-4-9-23(20)33-27)17-26-30(38)36(32(41)35(26)28)24-10-5-3-8-21(24)29(37)34-16-6-11-25(34)31(39)40/h2-5,7-10,12-15,25-26,28,33H,6,11,16-17H2,1H3,(H,39,40)/t25-,26+,28?/m1/s1
FORMULA=C32H28N4O6
PUBMED=N/A
SUBMITUSER=BIOADREM
LIBRARYQUALITY=0
SPECTRUMID=CCMSLIB00000080345
SCANS=2533
ID=CCMSLIB00000080345
142.016168 	 3.24
157.027067 	 1.21
185.021981 	 2.4
217.039643 	 0.92
222.078768 	 2.8
232.063118 	 1.73
233.058367 	 1.17
235.050207 	 1.53
250.073683 	 28.2
265.084582 	 3.92
278.128792 	 9.06
292.109399 	 4.24
293.079496 	 22.23
303.088998 	 9.29
319.120298 	 1.43
361.146119 	 2.08
363.161769 	 2.56
367.156684 	 1.37
374.153944 	 7.95
375.161769 	 100
376.165572 	 17.69
380.124101 	 0.89
389.139691 	 1.98
390.148859 	 3.61
391.156684 	 16.05
392.160486 	 4.12
395.151599 	 15.27
396.155401 	 4.43
402.148859 	 2.04
403.156684 	 1.18
404.163166 	 6.82
405.172334 	 79.38
406.178816 	 50.48
408.142825 	 0
417.172334 	 16.27
418.176136 	 3.75
419.150256 	 2.46
419.186641 	 1.06
423.146513 	 37.18
424.150315 	 5.9
429.155735 	 1.59
432.183233 	 1.31
445.165906 	 13.24
446.171051 	 4.36
460.178148 	 3.09
520.21051 	 0.88
537.21325 	 1.03
565.208165 	 0
END IONS

BEGIN IONS
PEPMASS=227.0815
CHARGE=1
MSLEVEL=2
RT=0
SOURCE_INSTRUMENT=GnpsDecoyReroot
FILENAME=CCMSLIB00000080347.txt
IONMODE=Positive
ORGANISM=Natural
NAME=MLS001203376-01!1-methyl-9H-pyrido[3,4-b]indole-3-carboxylic acid
PI=GNPS
DATACOLLECTOR=GNPS
SMILES=Cc1c2c(cc(C(=O)O)n1)c1ccccc1[nH]2
INCHI=InChI=1S/C13H10N2O2/c1-7-12-9(6-11(14-7)13(16)17)8-4-2-3-5-10(8)15-12/h2-6,15H,1H3,(H,16,17)
FORMULA=C13H10N2O2
PUBMED=N/A
SUBMITUSER=BIOADREM
LIBRARYQUALITY=0
SPECTRUMID=CCMSLIB00000080347
SCANS=2535
ID=CCMSLIB00000080347
125.026004 	 1.24
127.041654 	 6.99
141.057304 	 0.28
151.041654 	 100
152.036903 	 7.54
153.057304 	 0.73
166.052553 	 7.68
169.052219 	 24.84
170.047468 	 1.56
178.052553 	 95.56
196.063118 	 0.33
227.081508 	 0.28
END IONS

BEGIN IONS
PEPMASS=477.166
CHARGE=1
MSLEVEL=2
RT=0
SOURCE_INSTRUMENT=GnpsDecoyReroot
FILENAME=CCMSLIB00000080348.txt
IONMODE=Positive
ORGANISM=Natural
NAME=MLS001140856-01!(2R)-2-phenyl-2-[[2-[[2-(2,3,5-trimethyl-7-oxofuro[3,2-g]chromen-6-yl)acetyl]amino]acetyl]amino]acetic acid
PI=GNPS
DATACOLLECTOR=GNPS
SMILES=Cc1c(C)oc2cc3c(cc12)c(C)c(CC(=NCC(=N[C@H](c1ccccc1)C(=O)O)O)O)c(=O)o3
INCHI=InChI=1S/C26H24N2O7/c1-13-15(3)34-20-11-21-18(9-17(13)20)14(2)19(26(33)35-21)10-22(29)27-12-23(30)28-24(25(31)32)16-7-5-4-6-8-16/h4-9,11,24H,10,12H2,1-3H3,(H,27,29)(H,28,30)(H,31,32)/t24-/m1/s1
FORMULA=C26H24N2O7
PUBMED=N/A
SUBMITUSER=BIOADREM
LIBRARYQUALITY=0
SPECTRUMID=CCMSLIB00000080348
SCANS=2536
ID=CCMSLIB00000080348
51.02293 	 0.22
66.046405 	 19.68
94.04132 	 1.82
115.05423 	 0
267.149193 	 0.23
320.115547 	 0.23
323.139022 	 6.85
351.097552 	 0.6
351.133937 	 100
379.092466 	 0.42
379.128852 	 13.22
407.123766 	 2.25
420.095206 	 0.43
435.118681 	 0.8
451.149981 	 0.6
477.165631 	 0
END IONS

BEGIN IONS
PEPMASS=187.1232
CHARGE=1
MSLEVEL=2
RT=0
SOURCE_INSTRUMENT=GnpsDecoyReroot
FILENAME=CCMSLIB00000080349.txt
IONMODE=Positive
ORGANISM=Natural
NAME=MLS001049128-01!2-methyl-1,3,4,9-tetrahydropyrido[3,4-b]indole
PI=GNPS
DATACOLLECTOR=GNPS
SMILES=CN1CCc2c3ccccc3[nH]c2C1
INCHI=InChI=1S/C12H14N2/c1-14-7-6-10-9-4-2-3-5-11(9)13-12(10)8-14/h2-5,13H,6-8H2,1H3
FORMULA=C12H14N2
PUBMED=N/A
SUBMITUSER=BIOADREM
LIBRARYQUALITY=0
SPECTRUMID=CCMSLIB00000080349
SCANS=2537
ID=CCMSLIB00000080349
61.00728 	 1.79
85.00728 	 4.11
86.015105 	 30.8
87.02293 	 100
103.05423 	 5.68
115.041654 	 8.41
130.065129 	 0.86
133.10118 	 7.21
145.088604 	 2.19
160.112079 	 5.23
161.107328 	 1.12
187.122978 	 0.86
END IONS

BEGIN IONS
PEPMASS=551.29
CHARGE=1
MSLEVEL=2
RT=0
SOURCE_INSTRUMENT=GnpsDecoyReroot
FILENAME=CCMSLIB00000080350.txt
IONMODE=Positive
ORGANISM=Natural
NAME=MLS001142746-01!tert-butyl N-[(2S)-1-[4-[[(2S)-1-[(2-methoxyphenyl)methylamino]-1-oxopropan-2-yl]carbamoyl]piperidin-1-yl]-4-methylsulfanyl-1-oxobutan-2-yl]carbamate
PI=GNPS
DATACOLLECTOR=GNPS
SMILES=C[C@@H](C(=NCc1ccccc1OC)O)N=C(C1CCN(CC1)C(=O)[C@H](CCSC)N=C(O)OC(C)(C)C)O
INCHI=InChI=1S/C27H42N4O6S/c1-18(23(32)28-17-20-9-7-8-10-22(20)36-5)29-24(33)19-11-14-31(15-12-19)25(34)21(13-16-38-6)30-26(35)37-27(2,3)4/h7-10,18-19,21H,11-17H2,1-6H3,(H,28,32)(H,29,33)(H,30,35)/t18-,21-/m0/s1
FORMULA=C27H42N4O6S
PUBMED=N/A
SUBMITUSER=BIOADREM
LIBRARYQUALITY=0
SPECTRUMID=CCMSLIB00000080350
SCANS=2538
ID=CCMSLIB00000080350
283.165237 	 39.9
314.153293 	 0
341.189344 	 9.26
343.177813 	 1.26
349.212187 	 65.05
358.201288 	 100
366.202351 	 11.06
367.204994 	 1.03
373.212187 	 0.72
375.227837 	 5.99
392.254387 	 16.79
395.199908 	 0.78
401.243488 	 1.66
414.205722 	 10.4
414.238736 	 1.16
419.265286 	 1.01
420.249301 	 27.8
421.251944 	 2.74
432.249301 	 2.24
446.264951 	 29.84
447.267594 	 3.56
449.27585 	 2.21
475.2915 	 13.41
503.281233 	 2.87
551.289786 	 0
END IONS

BEGIN IONS
PEPMASS=367.129
CHARGE=1
MSLEVEL=2
RT=0
SOURCE_INSTRUMENT=GnpsDecoyReroot
FILENAME=CCMSLIB00000080351.txt
IONMODE=Positive
ORGANISM=Natural
NAME=MLS001159046-01!2-[[2-(4,7-dimethyl-2-oxochromen-5-yl)oxyacetyl]amino]benzamide
PI=GNPS
DATACOLLECTOR=GNPS
SMILES=Cc1cc(c2c(C)cc(=O)oc2c1)OCC(=Nc1ccccc1C(=N)O)O
INCHI=InChI=1S/C20H18N2O5/c1-11-7-15(19-12(2)9-18(24)27-16(19)8-11)26-10-17(23)22-14-6-4-3-5-13(14)20(21)25/h3-9H,10H2,1-2H3,(H2,21,25)(H,22,23)
FORMULA=C20H18N2O5
PUBMED=N/A
SUBMITUSER=BIOADREM
LIBRARYQUALITY=0
SPECTRUMID=CCMSLIB00000080351
SCANS=2539
ID=CCMSLIB00000080351
109.088604 	 4.48
136.075694 	 2.93
137.083519 	 9.6
139.050207 	 26.17
139.062783 	 4.48
139.099169 	 17.04
154.086259 	 17.45
161.047133 	 100
167.045122 	 53.32
167.094084 	 22.44
168.052947 	 19.33
178.037297 	 5.61
182.083853 	 24.47
183.088998 	 3.91
195.088998 	 48.46
196.047862 	 16.01
198.115153 	 2.91
209.104648 	 20.54
211.083913 	 3.14
215.081508 	 29.05
225.114819 	 7.67
237.099563 	 3.29
244.084247 	 3.4
246.063512 	 2.75
252.125718 	 3.14
278.104983 	 3.11
289.073348 	 0
296.115547 	 7.33
306.099897 	 4.97
324.110462 	 20.48
339.133937 	 15.85
352.105377 	 27.41
367.128852 	 0
END IONS

BEGIN IONS
PEPMASS=329.087
CHARGE=1
MSLEVEL=2
RT=0
SOURCE_INSTRUMENT=GnpsDecoyReroot
FILENAME=CCMSLIB00000080352.txt
IONMODE=Positive
ORGANISM=Natural
NAME=MLS000563027-01!
PI=GNPS
DATACOLLECTOR=GNPS
SMILES=COc1c(cc2c(c1O)[C@H]1C([C@H]([C@@H]([C@@H](CO)O1)O)O)OC2=O)O
INCHI=InChI=1S/C14H16O9/c1-21-11-5(16)2-4-7(9(11)18)12-13(23-14(4)20)10(19)8(17)6(3-15)22-12/h2,6,8,10,12-13,15-19H,3H2,1H3/t6-,8-,10+,12+,13?/m1/s1
FORMULA=C14H16O9
PUBMED=N/A
SUBMITUSER=BIOADREM
LIBRARYQUALITY=0
SPECTRUMID=CCMSLIB00000080352
SCANS=2540
ID=CCMSLIB00000080352
73.00728 	 19.33
75.02293 	 18.91
87.02293 	 29.83
121.00728 	 21.85
123.02293 	 44.96
123.044059 	 100
161.059709 	 44.12
187.07536 	 20.59
219.065189 	 0
231.049933 	 21.01
242.042108 	 22.69
254.078493 	 34.03
256.094143 	 24.79
257.065583 	 55.04
257.101968 	 33.19
271.081233 	 18.91
275.076147 	 34.03
288.047587 	 35.29
328.078887 	 26.05
329.086712 	 0
END IONS

BEGIN IONS
PEPMASS=152.0165
CHARGE=1
MSLEVEL=2
RT=0
SOURCE_INSTRUMENT=GnpsDecoyReroot
FILENAME=CCMSLIB00000080353.txt
IONMODE=Positive
ORGANISM=Natural
NAME=MLS000737673-01!
PI=GNPS
DATACOLLECTOR=GNPS
SMILES=c1ccc2c(c1)nc(O)s2
INCHI=InChI=1S/C7H5NOS/c9-7-8-5-3-1-2-4-6(5)10-7/h1-4H,(H,8,9)
FORMULA=C7H5NOS
PUBMED=N/A
SUBMITUSER=BIOADREM
LIBRARYQUALITY=0
SPECTRUMID=CCMSLIB00000080353
SCANS=2541
ID=CCMSLIB00000080353
76.030755 	 68.39
91.041654 	 100
101.026004 	 17.62
119.036569 	 219.69
152.016465 	 219.69
END IONS

BEGIN IONS
PEPMASS=245.096
CHARGE=1
MSLEVEL=2
RT=0
SOURCE_INSTRUMENT=GnpsDecoyReroot
FILENAME=CCMSLIB00000080354.txt
IONMODE=Positive
ORGANISM=Natural
NAME=MLS001066402-01!
PI=GNPS
DATACOLLECTOR=GNPS
SMILES=C(CCC(=O)O)C[C@H]1[C@@H]2[C@H](CS1)N=C(N2)O
INCHI=InChI=1S/C10H16N2O3S/c13-8(14)4-2-1-3-7-9-6(5-16-7)11-10(15)12-9/h6-7,9H,1-5H2,(H,13,14)(H2,11,12,15)/t6-,7-,9-/m0/s1
FORMULA=C10H16N2O3S
PUBMED=N/A
SUBMITUSER=BIOADREM
LIBRARYQUALITY=0
SPECTRUMID=CCMSLIB00000080354
SCANS=2542
ID=CCMSLIB00000080354
63.010354 	 9.93
71.060378 	 9.18
74.0059 	 9.93
88.008974 	 14.98
93.008343 	 8.8
97.010651 	 26.4
97.064795 	 8.61
98.096429 	 9.74
98.97734 	 8.99
103.032449 	 23.97
103.057601 	 9.74
105.06988 	 27.9
117.06988 	 9.55
121.064795 	 9.93
123.026301 	 67.6
130.044691 	 24.16
132.035189 	 17.98
132.08415 	 10.3
133.060772 	 44.38
137.070943 	 10.11
141.060675 	 9.74
147.044059 	 9.55
149.041951 	 22.1
150.054958 	 13.86
151.07536 	 18.35
167.052516 	 27.53
178.086259 	 9.55
184.079065 	 24.34
200.07398 	 8.99
209.074314 	 0
227.084879 	 100
245.095443 	 0
END IONS

BEGIN IONS
PEPMASS=501.25
CHARGE=1
MSLEVEL=2
RT=0
SOURCE_INSTRUMENT=GnpsDecoyReroot
FILENAME=CCMSLIB00000080355.txt
IONMODE=Positive
ORGANISM=Natural
NAME=MLS001140554-01!
PI=GNPS
DATACOLLECTOR=GNPS
SMILES=CC(C)[C@@H](C(=NCC1CCCO1)O)N=C([C@@H]1Cc2c3ccccc3[nH]c2C2c3ccccc3C(=O)N12)O
INCHI=InChI=1S/C29H32N4O4/c1-16(2)24(28(35)30-15-17-8-7-13-37-17)32-27(34)23-14-21-18-9-5-6-12-22(18)31-25(21)26-19-10-3-4-11-20(19)29(36)33(23)26/h3-6,9-12,16-17,23-24,26,31H,7-8,13-15H2,1-2H3,(H,30,35)(H,32,34)/t17?,23-,24-,26?/m0/s1
FORMULA=C29H32N4O4
PUBMED=N/A
SUBMITUSER=BIOADREM
LIBRARYQUALITY=0
SPECTRUMID=CCMSLIB00000080355
SCANS=2543
ID=CCMSLIB00000080355
198.046405 	 0.97
217.10118 	 1.91
258.078768 	 0
262.098835 	 0.45
290.093749 	 3.01
302.10096 	 0.45
342.125049 	 0.28
357.147182 	 8.67
387.157747 	 2.42
404.209448 	 0.73
413.233592 	 3.65
428.220681 	 32.09
431.220347 	 0.31
458.231246 	 3.74
459.215261 	 1.77
468.215596 	 1.86
473.254721 	 32.91
486.22616 	 100
501.249636 	 0
END IONS

BEGIN IONS
PEPMASS=206.082
CHARGE=1
MSLEVEL=2
RT=0
SOURCE_INSTRUMENT=GnpsDecoyReroot
FILENAME=CCMSLIB00000080356.txt
IONMODE=Positive
ORGANISM=Natural
NAME=MLS000515793-01!
PI=GNPS
DATACOLLECTOR=GNPS
SMILES=c1ccc2c(c1)c(CC(C(=O)O)O)c[nH]2
INCHI=InChI=1S/C11H11NO3/c13-10(11(14)15)5-7-6-12-9-4-2-1-3-8(7)9/h1-4,6,10,12-13H,5H2,(H,14,15)
FORMULA=C11H11NO3
PUBMED=N/A
SUBMITUSER=BIOADREM
LIBRARYQUALITY=0
SPECTRUMID=CCMSLIB00000080356
SCANS=2544
ID=CCMSLIB00000080356
60.044394 	 3.9
60.05697 	 7.79
63.044059 	 16.35
67.041654 	 2.85
72.05697 	 13.4
74.060044 	 27.28
86.060044 	 3.52
87.067869 	 100
89.083519 	 48.67
90.067535 	 3.14
100.075694 	 25
101.047133 	 5.99
109.052219 	 3.8
117.078434 	 3.14
127.062783 	 10.46
145.073348 	 3.42
174.031149 	 4.75
191.057698 	 3.33
206.081173 	 0
END IONS

BEGIN IONS
PEPMASS=529.245
CHARGE=1
MSLEVEL=2
RT=0
SOURCE_INSTRUMENT=GnpsDecoyReroot
FILENAME=CCMSLIB00000080357.txt
IONMODE=Positive
ORGANISM=Natural
NAME=MLS001140273-01!
PI=GNPS
DATACOLLECTOR=GNPS
SMILES=CC(C)C[C@@H](C(=O)N1CCC[C@@H]1C(=O)O)N=C([C@@H]1Cc2c3ccccc3[nH]c2C2c3ccccc3C(=O)N12)O
INCHI=InChI=1S/C30H32N4O5/c1-16(2)14-22(29(37)33-13-7-12-23(33)30(38)39)32-27(35)24-15-20-17-8-5-6-11-21(17)31-25(20)26-18-9-3-4-10-19(18)28(36)34(24)26/h3-6,8-11,16,22-24,26,31H,7,12-15H2,1-2H3,(H,32,35)(H,38,39)/t22-,23+,24-,26?/m0/s1
FORMULA=C30H32N4O5
PUBMED=N/A
SUBMITUSER=BIOADREM
LIBRARYQUALITY=0
SPECTRUMID=CCMSLIB00000080357
SCANS=2545
ID=CCMSLIB00000080357
113.026004 	 3.19
115.041654 	 23.96
199.111745 	 4.99
276.15087 	 0.5
279.11683 	 0.41
282.042382 	 0.4
314.044788 	 1.32
327.125384 	 0.91
342.136283 	 3.54
342.172668 	 0
343.120298 	 1.64
352.120633 	 1.22
353.128458 	 1.82
354.136283 	 0.48
368.115547 	 10.02
370.131197 	 100
396.191786 	 0.39
398.126112 	 3.27
416.233257 	 7.09
484.223086 	 2.32
529.24455 	 0
END IONS

BEGIN IONS
PEPMASS=285.1126
CHARGE=1
MSLEVEL=2
RT=0
SOURCE_INSTRUMENT=GnpsDecoyReroot
FILENAME=CCMSLIB00000080358.txt
IONMODE=Positive
ORGANISM=Natural
NAME=MLS000737282-01!
PI=GNPS
DATACOLLECTOR=GNPS
SMILES=COc1cc(c(C(=O)/C=C/c2ccccc2)c(c1)OC)O
INCHI=InChI=1S/C17H16O4/c1-20-13-10-15(19)17(16(11-13)21-2)14(18)9-8-12-6-4-3-5-7-12/h3-11,19H,1-2H3/b9-8+
FORMULA=C17H16O4
PUBMED=N/A
SUBMITUSER=BIOADREM
LIBRARYQUALITY=0
SPECTRUMID=CCMSLIB00000080358
SCANS=2546
ID=CCMSLIB00000080358
137.023324 	 0.38
155.049145 	 2.54
155.08553 	 2.2
167.08553 	 0.55
168.05697 	 1.5
170.07262 	 1.8
181.064795 	 0.95
183.044059 	 0.94
183.080445 	 10.82
185.059709 	 1.28
185.096095 	 2.06
191.08553 	 4.69
195.080445 	 0.54
196.051884 	 1.59
198.067535 	 22.46
209.059709 	 0.76
211.07536 	 2.33
226.062449 	 25.22
241.085924 	 100
257.117224 	 1.24
267.101574 	 0.44
285.112139 	 0.38
END IONS

BEGIN IONS
PEPMASS=412.1761
CHARGE=1
MSLEVEL=2
RT=0
SOURCE_INSTRUMENT=GnpsDecoyReroot
FILENAME=CCMSLIB00000080359.txt
IONMODE=Positive
ORGANISM=Natural
NAME=MLS001141225-01!N-(furan-2-ylmethyl)-2-[(3,4,8,8-tetramethyl-2-oxo-9,10-dihydropyrano[2,3-h]chromen-5-yl)oxy]acetamide
PI=GNPS
DATACOLLECTOR=GNPS
SMILES=Cc1c(C)c(=O)oc2c3CCC(C)(C)Oc3cc(c12)OCC(=NCc1ccco1)O
INCHI=InChI=1S/C23H25NO6/c1-13-14(2)22(26)29-21-16-7-8-23(3,4)30-17(16)10-18(20(13)21)28-12-19(25)24-11-15-6-5-9-27-15/h5-6,9-10H,7-8,11-12H2,1-4H3,(H,24,25)
FORMULA=C23H25NO6
PUBMED=N/A
SUBMITUSER=BIOADREM
LIBRARYQUALITY=0
SPECTRUMID=CCMSLIB00000080359
SCANS=2547
ID=CCMSLIB00000080359
72.008008 	 10.13
108.008008 	 6.02
136.002923 	 3.59
148.075694 	 1.87
161.994764 	 49.85
187.099169 	 1.34
200.083185 	 5.83
206.081173 	 10.2
217.109734 	 1.8
218.057364 	 35.87
221.068263 	 7.28
227.094084 	 2.26
228.078099 	 1.18
229.073348 	 3.89
245.104648 	 1.23
255.088998 	 3.14
260.091738 	 4.73
267.073742 	 6.47
273.099563 	 20.16
301.094478 	 2.67
302.114879 	 100
304.081567 	 28.2
319.105042 	 1.96
324.099229 	 1.27
353.125778 	 4.59
356.112867 	 1.42
356.185638 	 23.95
371.136342 	 3.31
384.180553 	 15.68
412.175468 	 35.87
END IONS

BEGIN IONS
PEPMASS=463.2246
CHARGE=1
MSLEVEL=2
RT=0
SOURCE_INSTRUMENT=GnpsDecoyReroot
FILENAME=CCMSLIB00000080360.txt
IONMODE=Positive
ORGANISM=Natural
NAME=MLS001160037-01!
PI=GNPS
DATACOLLECTOR=GNPS
SMILES=CCCCc1cc(=O)oc2c(C)c(ccc12)OCC(=O)N1C[C@H]2C[C@@H](C1)c1cccc(=O)n1C2
INCHI=InChI=1S/C27H30N2O5/c1-3-4-6-19-12-26(32)34-27-17(2)23(10-9-21(19)27)33-16-25(31)28-13-18-11-20(15-28)22-7-5-8-24(30)29(22)14-18/h5,7-10,12,18,20H,3-4,6,11,13-16H2,1-2H3/t18-,20+/m1/s1
FORMULA=C27H30N2O5
PUBMED=N/A
SUBMITUSER=BIOADREM
LIBRARYQUALITY=0
SPECTRUMID=CCMSLIB00000080360
SCANS=2548
ID=CCMSLIB00000080360
156.114485 	 2.73
157.088604 	 0.63
174.088664 	 3.28
174.091344 	 2.51
189.102243 	 50.85
202.083579 	 1.45
227.10666 	 0.75
232.096823 	 2.22
237.151205 	 17.86
255.101574 	 19.36
257.092072 	 0.72
258.112473 	 0.49
277.109734 	 0.91
280.169594 	 6.64
285.123372 	 3.24
286.143773 	 10.28
292.133209 	 6.08
298.143773 	 0.63
305.15361 	 0.56
307.156684 	 0.64
311.139022 	 0.63
312.159424 	 1.53
313.154672 	 3.55
322.180159 	 0.59
324.159424 	 8.2
339.170323 	 1.73
345.135948 	 1.86
350.175074 	 13.36
360.159424 	 0.59
367.201623 	 0.56
369.157078 	 1.35
375.159089 	 0.8
378.169988 	 2.6
392.185638 	 0.75
393.217273 	 2.34
403.154004 	 3.57
418.201288 	 0.55
420.180553 	 31.28
421.212187 	 3.77
432.180553 	 0.56
436.211853 	 1.58
446.196203 	 4.3
447.204028 	 21.52
463.222752 	 50.85
END IONS

BEGIN IONS
PEPMASS=227.0817
CHARGE=1
MSLEVEL=2
RT=0
SOURCE_INSTRUMENT=GnpsDecoyReroot
FILENAME=CCMSLIB00000080361.txt
IONMODE=Positive
ORGANISM=Natural
NAME=MLS000574951-01!
PI=GNPS
DATACOLLECTOR=GNPS
SMILES=COC(=O)c1c2c(cc[nH]1)c1ccccc1n2
INCHI=InChI=1S/C13H10N2O2/c1-17-13(16)12-11-9(6-7-14-12)8-4-2-3-5-10(8)15-11/h2-7,14H,1H3
FORMULA=C13H10N2O2
PUBMED=N/A
SUBMITUSER=BIOADREM
LIBRARYQUALITY=0
SPECTRUMID=CCMSLIB00000080361
SCANS=2549
ID=CCMSLIB00000080361
155.049145 	 3.4
156.044394 	 1.56
181.076028 	 0.39
182.060044 	 74.75
185.070943 	 0.3
199.086593 	 0.91
200.070609 	 0.69
201.065857 	 0.47
209.070943 	 100
227.081508 	 0.3
END IONS

BEGIN IONS
PEPMASS=364.146
CHARGE=1
MSLEVEL=2
RT=0
SOURCE_INSTRUMENT=GnpsDecoyReroot
FILENAME=CCMSLIB00000080362.txt
IONMODE=Positive
ORGANISM=Natural
NAME=MLS000697754-01!
PI=GNPS
DATACOLLECTOR=GNPS
SMILES=CC[C@H]1c2c(C[C@@H]3C(=O)N(c4ccc(cc4)F)C(=O)N13)c1ccccc1[nH]2
INCHI=InChI=1S/C21H18FN3O2/c1-2-17-19-15(14-5-3-4-6-16(14)23-19)11-18-20(26)24(21(27)25(17)18)13-9-7-12(22)8-10-13/h3-10,17-18,23H,2,11H2,1H3/t17-,18+/m0/s1
FORMULA=C21H18FN3O2
PUBMED=N/A
SUBMITUSER=BIOADREM
LIBRARYQUALITY=0
SPECTRUMID=CCMSLIB00000080362
SCANS=2550
ID=CCMSLIB00000080362
195.055293 	 0
212.050622 	 0.71
226.053696 	 0.61
227.061521 	 0.79
237.058447 	 14.68
238.061106 	 0.74
238.066272 	 16.5
239.061521 	 13.4
247.030221 	 0.71
250.066272 	 1.22
252.081922 	 14.3
261.058447 	 2.37
262.066272 	 10.18
263.061521 	 18.39
264.069346 	 45.01
267.092821 	 3.3
276.069346 	 6.24
277.077171 	 5.08
279.092821 	 100
289.077171 	 1.31
291.092821 	 5.21
306.10372 	 1.07
318.067335 	 0.71
334.098635 	 1.54
364.145585 	 0
END IONS

BEGIN IONS
PEPMASS=848.386
CHARGE=1
MSLEVEL=2
RT=0
SOURCE_INSTRUMENT=GnpsDecoyReroot
FILENAME=CCMSLIB00000080363.txt
IONMODE=Positive
ORGANISM=Natural
NAME=MLS001097652-01!
PI=GNPS
DATACOLLECTOR=GNPS
SMILES=CCCCCC(=N[C@@H](c1ccccc1)[C@H](C(=O)O[C@H]1C[C@]2([C@H](C3[C@@](C)([C@H](C[C@@H]4[C@]3(CO4)OC(=O)C)O)C(=O)[C@@H](C(=C1C)C2(C)C)OC(=O)C)OC(=O)c1ccccc1)O)O)O
INCHI=InChI=1S/C46H57NO14/c1-8-9-12-21-33(51)47-35(28-17-13-10-14-18-28)36(52)42(55)59-30-23-46(56)40(60-41(54)29-19-15-11-16-20-29)38-44(7,31(50)22-32-45(38,24-57-32)61-27(4)49)39(53)37(58-26(3)48)34(25(30)2)43(46,5)6/h10-11,13-20,30-32,35-38,40,50,52,56H,8-9,12,21-24H2,1-7H3,(H,47,51)/t30-,31-,32+,35-,36+,37+,38?,40-,44+,45-,46+/m0/s1
FORMULA=C46H57NO14
PUBMED=N/A
SUBMITUSER=BIOADREM
LIBRARYQUALITY=0
SPECTRUMID=CCMSLIB00000080363
SCANS=2551
ID=CCMSLIB00000080363
107.091404 	 19.38
122.065917 	 100
125.101968 	 87.97
136.081567 	 20.75
138.097217 	 10.59
159.080445 	 0
164.076482 	 13.55
166.092132 	 10.24
171.107448 	 82.05
223.175133 	 52.66
251.170048 	 12.52
269.180612 	 30.99
472.232982 	 13.32
474.167308 	 14.86
486.248632 	 20.33
498.245952 	 14.47
500.227897 	 17.83
514.243547 	 16.13
522.248632 	 10.94
526.243547 	 12.29
534.248632 	 9.79
548.264283 	 16.37
550.243547 	 14.56
552.259197 	 11.26
559.256457 	 14.17
560.264283 	 14.09
564.295583 	 9.69
574.279933 	 17.94
576.259197 	 13.91
578.274847 	 16.85
592.290497 	 25.5
602.274847 	 21.22
604.290497 	 14.75
620.285412 	 15.12
644.285412 	 16.74
648.256517 	 11.4
662.295977 	 34.27
665.283066 	 9.82
667.262331 	 10.53
680.306541 	 29
682.285806 	 10.13
683.293631 	 10.07
690.290891 	 10.24
693.277981 	 18.7
698.317106 	 16.43
706.322191 	 15.03
708.301456 	 25.09
726.312021 	 33.65
734.317106 	 21.22
752.327671 	 10.78
802.379706 	 14.55
822.369535 	 16.3
830.374621 	 12.23
848.385186 	 0
END IONS

BEGIN IONS
PEPMASS=501.308
CHARGE=1
MSLEVEL=2
RT=0
SOURCE_INSTRUMENT=GnpsDecoyReroot
FILENAME=CCMSLIB00000080364.txt
IONMODE=Positive
ORGANISM=Natural
NAME=MLS001142815-01!tert-butyl (2S)-2-[4-[[(2S)-1-[(4-methylphenyl)methylamino]-1-oxopropan-2-yl]carbamoyl]piperidine-1-carbonyl]pyrrolidine-1-carboxylate
PI=GNPS
DATACOLLECTOR=GNPS
SMILES=Cc1ccc(cc1)CN=C([C@H](C)N=C(C1CCN(CC1)C(=O)[C@@H]1CCCN1C(=O)OC(C)(C)C)O)O
INCHI=InChI=1S/C27H40N4O5/c1-18-8-10-20(11-9-18)17-28-23(32)19(2)29-24(33)21-12-15-30(16-13-21)25(34)22-7-6-14-31(22)26(35)36-27(3,4)5/h8-11,19,21-22H,6-7,12-17H2,1-5H3,(H,28,32)(H,29,33)/t19-,22-/m0/s1
FORMULA=C27H40N4O5
PUBMED=N/A
SUBMITUSER=BIOADREM
LIBRARYQUALITY=0
SPECTRUMID=CCMSLIB00000080364
SCANS=2552
ID=CCMSLIB00000080364
256.169594 	 1.1
284.164509 	 1.3
293.185973 	 0.51
302.175074 	 40.08
304.201957 	 0
309.180887 	 100
337.175802 	 0.95
345.217273 	 2.06
352.223086 	 17.65
371.232923 	 1.58
380.218001 	 35.98
390.238736 	 20.95
404.254387 	 28.81
449.27585 	 4.19
501.30715 	 0
END IONS

BEGIN IONS
PEPMASS=449.2085
CHARGE=1
MSLEVEL=2
RT=0
SOURCE_INSTRUMENT=GnpsDecoyReroot
FILENAME=CCMSLIB00000080365.txt
IONMODE=Positive
ORGANISM=Natural
NAME=MLS001032279-01!
PI=GNPS
DATACOLLECTOR=GNPS
SMILES=Cc1c(C)c(=O)oc2c(C)c(ccc12)OC(C)C(=O)N1C[C@H]2C[C@@H](C1)c1cccc(=O)n1C2
INCHI=InChI=1S/C26H28N2O5/c1-14-15(2)26(31)33-24-16(3)22(9-8-20(14)24)32-17(4)25(30)27-11-18-10-19(13-27)21-6-5-7-23(29)28(21)12-18/h5-9,17-19H,10-13H2,1-4H3/t17?,18-,19+/m1/s1
FORMULA=C26H28N2O5
PUBMED=N/A
SUBMITUSER=BIOADREM
LIBRARYQUALITY=0
SPECTRUMID=CCMSLIB00000080365
SCANS=2553
ID=CCMSLIB00000080365
131.08553 	 8.2
161.096095 	 2.79
184.08827 	 2.29
187.111745 	 1.32
192.093355 	 0.7
197.132481 	 0.63
205.10118 	 2.64
210.10392 	 0.77
215.143045 	 1.25
216.093355 	 17.74
218.096429 	 3.33
225.127395 	 22.7
230.109005 	 1.48
231.11683 	 1.16
239.08553 	 3.55
245.132481 	 100
247.148131 	 15.52
256.112079 	 0.81
273.127395 	 4.63
275.143045 	 6.12
302.16652 	 0.79
324.159424 	 1.25
332.164509 	 0.78
334.177479 	 1.43
336.146847 	 19.59
349.191058 	 6.79
350.175074 	 9.17
361.188378 	 21.29
362.162498 	 2.07
375.195475 	 1.2
377.185973 	 2.05
405.180887 	 1.28
416.209448 	 17
421.212187 	 0.72
449.207102 	 8.2
END IONS

BEGIN IONS
PEPMASS=399.183
CHARGE=1
MSLEVEL=2
RT=0
SOURCE_INSTRUMENT=GnpsDecoyReroot
FILENAME=CCMSLIB00000080366.txt
IONMODE=Positive
ORGANISM=Natural
NAME=MLS001142921-01!
PI=GNPS
DATACOLLECTOR=GNPS
SMILES=c1cc2[C@H]3C[C@H](CN(C3)C(=NCCC(=O)Nc3ccc(cc3)F)O)Cn2c(=O)c1
INCHI=InChI=1S/C21H23FN4O3/c22-16-4-6-17(7-5-16)24-19(27)8-9-23-21(29)25-11-14-10-15(13-25)18-2-1-3-20(28)26(18)12-14/h1-7,14-15H,8-13H2,(H,23,29)(H,24,27)/t14-,15+/m1/s1
FORMULA=C21H23FN4O3
PUBMED=N/A
SUBMITUSER=BIOADREM
LIBRARYQUALITY=0
SPECTRUMID=CCMSLIB00000080366
SCANS=2554
ID=CCMSLIB00000080366
172.055707 	 2.26
173.063532 	 4.39
188.087008 	 19.79
198.071357 	 3.43
199.079183 	 2.8
214.102658 	 11.95
217.097158 	 0
231.129207 	 35.08
263.097907 	 0.94
274.13502 	 46.99
281.108471 	 0.62
286.13502 	 36.34
290.129935 	 0.63
298.13502 	 0.64
316.145585 	 1.95
326.16632 	 0.72
328.145585 	 15.44
342.161235 	 27.52
344.176885 	 0.82
354.161235 	 3.92
371.187784 	 16.06
381.172134 	 18.32
399.182699 	 0
END IONS

BEGIN IONS
PEPMASS=487.2224
CHARGE=1
MSLEVEL=2
RT=0
SOURCE_INSTRUMENT=GnpsDecoyReroot
FILENAME=CCMSLIB00000080367.txt
IONMODE=Positive
ORGANISM=Natural
NAME=MLS001160499-01!
PI=GNPS
DATACOLLECTOR=GNPS
SMILES=Cc1c2cc3c(coc3cc2oc(=O)c1CC(=O)N1C[C@H]2C[C@@H](C1)c1cccc(=O)n1C2)C(C)(C)C
INCHI=InChI=1S/C29H30N2O5/c1-16-19-9-21-22(29(2,3)4)15-35-24(21)11-25(19)36-28(34)20(16)10-27(33)30-12-17-8-18(14-30)23-6-5-7-26(32)31(23)13-17/h5-7,9,11,15,17-18H,8,10,12-14H2,1-4H3/t17-,18+/m1/s1
FORMULA=C29H30N2O5
PUBMED=N/A
SUBMITUSER=BIOADREM
LIBRARYQUALITY=0
SPECTRUMID=CCMSLIB00000080367
SCANS=2555
ID=CCMSLIB00000080367
188.115547 	 30.05
211.07536 	 4.1
333.232529 	 0.73
361.227444 	 0.22
369.232529 	 21.48
386.138688 	 3.36
401.185973 	 13.15
405.217273 	 0.31
416.209448 	 0.72
429.180887 	 100
433.212187 	 0.23
444.204362 	 1.36
459.227837 	 0.33
487.222752 	 4.1
END IONS

BEGIN IONS
PEPMASS=396.1442
CHARGE=1
MSLEVEL=2
RT=0
SOURCE_INSTRUMENT=GnpsDecoyReroot
FILENAME=CCMSLIB00000080368.txt
IONMODE=Positive
ORGANISM=Natural
NAME=MLS001141237-01!1-[2-(4-methyl-6-oxobenzo[c]chromen-3-yl)oxyacetyl]piperidine-4-carboxylic acid
PI=GNPS
DATACOLLECTOR=GNPS
SMILES=Cc1c(ccc2c3ccccc3c(=O)oc12)OCC(=O)N1CCC(CC1)C(=O)O
INCHI=InChI=1S/C22H21NO6/c1-13-18(28-12-19(24)23-10-8-14(9-11-23)21(25)26)7-6-16-15-4-2-3-5-17(15)22(27)29-20(13)16/h2-7,14H,8-12H2,1H3,(H,25,26)
FORMULA=C22H21NO6
PUBMED=N/A
SUBMITUSER=BIOADREM
LIBRARYQUALITY=0
SPECTRUMID=CCMSLIB00000080368
SCANS=2556
ID=CCMSLIB00000080368
66.031149 	 9.2
71.012759 	 2.58
94.026064 	 37.36
118.086259 	 6.55
146.081173 	 8.92
164.091738 	 2.04
172.096823 	 2.96
190.107388 	 39.58
207.044059 	 2.53
218.102303 	 2.23
246.097217 	 1.51
278.153944 	 2.7
283.083913 	 5.2
297.099563 	 10.13
316.096823 	 1.68
322.143773 	 3.83
324.123038 	 54.72
325.094478 	 2.63
334.107388 	 1.58
336.123038 	 9.08
338.102303 	 24.09
348.123038 	 1.58
350.138688 	 44.4
352.117953 	 100
354.133603 	 10.27
365.089392 	 5.68
366.133603 	 19.75
368.149253 	 12.26
380.112867 	 3.53
396.144167 	 2.96
END IONS

BEGIN IONS
PEPMASS=424.176
CHARGE=1
MSLEVEL=2
RT=0
SOURCE_INSTRUMENT=GnpsDecoyReroot
FILENAME=CCMSLIB00000080369.txt
IONMODE=Positive
ORGANISM=Natural
NAME=MLS001141321-01!(2S)-2-[[2-(4-butyl-2-oxochromen-7-yl)oxyacetyl]amino]-3-phenylpropanoic acid
PI=GNPS
DATACOLLECTOR=GNPS
SMILES=CCCCc1cc(=O)oc2cc(ccc12)OCC(=N[C@@H](Cc1ccccc1)C(=O)O)O
INCHI=InChI=1S/C24H25NO6/c1-2-3-9-17-13-23(27)31-21-14-18(10-11-19(17)21)30-15-22(26)25-20(24(28)29)12-16-7-5-4-6-8-16/h4-8,10-11,13-14,20H,2-3,9,12,15H2,1H3,(H,25,26)(H,28,29)/t20-/m0/s1
FORMULA=C24H25NO6
PUBMED=N/A
SUBMITUSER=BIOADREM
LIBRARYQUALITY=0
SPECTRUMID=CCMSLIB00000080369
SCANS=2557
ID=CCMSLIB00000080369
131.08553 	 2.34
149.059709 	 13.83
151.07536 	 46.89
153.054624 	 3.15
157.10118 	 10.3
161.059709 	 12.5
163.062783 	 25.69
164.070609 	 2.72
166.086259 	 40.5
167.070274 	 2.4
175.07536 	 2.67
177.054624 	 5.47
178.086259 	 100
179.070274 	 5.29
181.049539 	 1.81
185.096095 	 33.6
189.09101 	 2.19
190.062449 	 2.11
191.10666 	 55.91
195.065189 	 2.71
196.096823 	 2.59
200.046799 	 1.6
201.09101 	 5.33
205.049539 	 7.16
207.065189 	 20.73
209.044453 	 5.55
209.117224 	 3.55
213.09101 	 2.1
218.057364 	 5.03
219.101574 	 25.41
235.060103 	 10.23
247.096489 	 46.94
265.107054 	 42.7
367.154004 	 5.51
378.169988 	 0
424.175468 	 0
END IONS

BEGIN IONS
PEPMASS=401.2065
CHARGE=1
MSLEVEL=2
RT=0
SOURCE_INSTRUMENT=GnpsDecoyReroot
FILENAME=CCMSLIB00000080370.txt
IONMODE=Positive
ORGANISM=Natural
NAME=MLS001159060-01!1-[2-(4-butyl-8-methyl-2-oxochromen-7-yl)oxyacetyl]piperidine-4-carboxamide
PI=GNPS
DATACOLLECTOR=GNPS
SMILES=CCCCc1cc(=O)oc2c(C)c(ccc12)OCC(=O)N1CCC(CC1)C(=N)O
INCHI=InChI=1S/C22H28N2O5/c1-3-4-5-16-12-20(26)29-21-14(2)18(7-6-17(16)21)28-13-19(25)24-10-8-15(9-11-24)22(23)27/h6-7,12,15H,3-5,8-11,13H2,1-2H3,(H2,23,27)
FORMULA=C22H28N2O5
PUBMED=N/A
SUBMITUSER=BIOADREM
LIBRARYQUALITY=0
SPECTRUMID=CCMSLIB00000080370
SCANS=2558
ID=CCMSLIB00000080370
58.004934 	 52.21
59.012759 	 3.28
65.023324 	 3.96
79.05423 	 2.25
105.06988 	 3.77
107.045122 	 13.56
122.096429 	 6.05
165.138629 	 2.71
176.14338 	 11.54
177.102243 	 2.42
193.133543 	 2.91
201.114819 	 7.6
203.154279 	 16.75
204.125718 	 4.54
205.097158 	 4.48
205.169929 	 7.35
217.133543 	 11.77
218.141368 	 4.81
219.149193 	 28.9
223.107722 	 6.58
233.164843 	 27.05
245.128458 	 11.14
247.107722 	 4.58
247.144108 	 3.44
249.123372 	 7.63
261.159758 	 100
262.131197 	 8.37
273.123372 	 3.19
275.139022 	 4.45
288.146847 	 8.64
293.185973 	 25.68
303.170323 	 2.76
304.190724 	 9.06
321.180887 	 2.7
330.169988 	 10.81
347.196537 	 4.95
375.191452 	 7.27
401.207102 	 3.77
END IONS

BEGIN IONS
PEPMASS=353.1871
CHARGE=1
MSLEVEL=2
RT=0
SOURCE_INSTRUMENT=GnpsDecoyReroot
FILENAME=CCMSLIB00000080371.txt
IONMODE=Positive
ORGANISM=Natural
NAME=MLS001141333-01!2-(7-methyl-2,3,4,7,9,10-hexahydro-[1,4]dioxepino[2,3-g]isoquinolin-8-yl)-N-phenylacetamide
PI=GNPS
DATACOLLECTOR=GNPS
SMILES=CC1c2cc3c(cc2CCN1CC(=Nc1ccccc1)O)OCCCO3
INCHI=InChI=1S/C21H24N2O3/c1-15-18-13-20-19(25-10-5-11-26-20)12-16(18)8-9-23(15)14-21(24)22-17-6-3-2-4-7-17/h2-4,6-7,12-13,15H,5,8-11,14H2,1H3,(H,22,24)
FORMULA=C21H24N2O3
PUBMED=N/A
SUBMITUSER=BIOADREM
LIBRARYQUALITY=0
SPECTRUMID=CCMSLIB00000080371
SCANS=2559
ID=CCMSLIB00000080371
54.046405 	 6.67
131.08553 	 3.5
158.096429 	 2.47
180.080779 	 1.78
182.096429 	 4.43
183.091678 	 30.52
188.106994 	 11.37
192.080779 	 9.08
193.088604 	 2.08
196.112079 	 2.42
197.107328 	 10.59
206.096429 	 6.22
208.075694 	 3.31
210.091344 	 8.13
220.075694 	 4.42
223.122978 	 3.99
226.086259 	 8.48
234.091344 	 5.49
238.086259 	 8.42
251.117893 	 9.29
252.101909 	 21.21
263.094084 	 1.73
264.101909 	 2.86
278.117559 	 8.38
279.112808 	 48.59
282.148859 	 28.93
292.133209 	 4.41
294.136283 	 10.27
294.148859 	 39.11
299.175408 	 1.97
300.159424 	 3.44
309.159758 	 100
322.143773 	 2.06
325.191058 	 5.05
353.185973 	 11.37
END IONS

BEGIN IONS
PEPMASS=431.208
CHARGE=1
MSLEVEL=2
RT=0
SOURCE_INSTRUMENT=GnpsDecoyReroot
FILENAME=CCMSLIB00000080372.txt
IONMODE=Positive
ORGANISM=Natural
NAME=MLS001142757-01!
PI=GNPS
DATACOLLECTOR=GNPS
SMILES=C[C@@H](C(=NCCc1ccccc1)O)N1C(=O)[C@]2(C)c3c(CCN2C1=O)c1ccccc1[nH]3
INCHI=InChI=1S/C25H26N4O3/c1-16(22(30)26-14-12-17-8-4-3-5-9-17)29-23(31)25(2)21-19(13-15-28(25)24(29)32)18-10-6-7-11-20(18)27-21/h3-11,16,27H,12-15H2,1-2H3,(H,26,30)/t16-,25-/m0/s1
FORMULA=C25H26N4O3
PUBMED=N/A
SUBMITUSER=BIOADREM
LIBRARYQUALITY=0
SPECTRUMID=CCMSLIB00000080372
SCANS=2560
ID=CCMSLIB00000080372
193.10118 	 0.38
211.086593 	 0
220.112079 	 0.37
246.127729 	 7.71
248.106994 	 0.38
251.10666 	 0.58
252.101909 	 0.22
263.154279 	 25.26
274.122644 	 0.45
278.117559 	 16.14
291.149193 	 4.02
299.154279 	 0.26
305.128458 	 0.73
317.164843 	 0.56
331.144108 	 0.43
342.160092 	 0.29
350.186307 	 0.31
360.170657 	 24.03
376.201957 	 0.77
388.165572 	 100
403.212856 	 5.8
405.192121 	 0.4
431.207771 	 0
END IONS

BEGIN IONS
PEPMASS=552.307
CHARGE=1
MSLEVEL=2
RT=0
SOURCE_INSTRUMENT=GnpsDecoyReroot
FILENAME=CCMSLIB00000080373.txt
IONMODE=Positive
ORGANISM=Natural
NAME=MLS001140512-01!(2R)-2-[[(2S)-3-methyl-2-[[1-[(2-methylpropan-2-yl)oxycarbonyl]-4-phenylpiperidine-4-carbonyl]amino]pentanoyl]amino]-2-phenylacetic acid
PI=GNPS
DATACOLLECTOR=GNPS
SMILES=CCC(C)[C@@H](C(=N[C@H](c1ccccc1)C(=O)O)O)N=C(C1(CCN(CC1)C(=O)OC(C)(C)C)c1ccccc1)O
INCHI=InChI=1S/C31H41N3O6/c1-6-21(2)24(26(35)32-25(27(36)37)22-13-9-7-10-14-22)33-28(38)31(23-15-11-8-12-16-23)17-19-34(20-18-31)29(39)40-30(3,4)5/h7-16,21,24-25H,6,17-20H2,1-5H3,(H,32,35)(H,33,38)(H,36,37)/t21?,24-,25+/m0/s1
FORMULA=C31H41N3O6
PUBMED=N/A
SUBMITUSER=BIOADREM
LIBRARYQUALITY=0
SPECTRUMID=CCMSLIB00000080373
SCANS=2561
ID=CCMSLIB00000080373
105.06988 	 1.61
121.10118 	 0.86
126.054958 	 0
131.08553 	 3.39
148.112079 	 100
158.096429 	 0.99
176.106994 	 44.52
226.107388 	 0.99
261.196143 	 5.58
289.191058 	 5.83
309.144502 	 6.05
333.180887 	 0.64
351.191452 	 7.19
361.175802 	 8.49
375.227837 	 0.62
379.186367 	 4.44
401.243488 	 7.66
428.254387 	 0.48
429.238402 	 0.55
456.249301 	 2.2
474.259866 	 38.82
480.285687 	 2.27
509.264617 	 4.42
526.291166 	 2.28
552.306816 	 0
END IONS

BEGIN IONS
PEPMASS=358.2019
CHARGE=1
MSLEVEL=2
RT=0
SOURCE_INSTRUMENT=GnpsDecoyReroot
FILENAME=CCMSLIB00000080374.txt
IONMODE=Positive
ORGANISM=Natural
NAME=MLS000060551-01!
PI=GNPS
DATACOLLECTOR=GNPS
SMILES=CN1CCc2cc(c(cc2C1Cc1ccc(c(c1)OC)OC)OC)OC
INCHI=InChI=1S/C21H27NO4/c1-22-9-8-15-12-20(25-4)21(26-5)13-16(15)17(22)10-14-6-7-18(23-2)19(11-14)24-3/h6-7,11-13,17H,8-10H2,1-5H3
FORMULA=C21H27NO4
PUBMED=N/A
SUBMITUSER=BIOADREM
LIBRARYQUALITY=0
SPECTRUMID=CCMSLIB00000080374
SCANS=2562
ID=CCMSLIB00000080374
86.015105 	 100
137.03858 	 20.85
152.062055 	 13.22
168.080779 	 2.4
193.088604 	 5.21
194.07262 	 2.06
196.075694 	 9.42
198.127729 	 3.04
201.09101 	 81.16
207.080445 	 1.97
211.099169 	 3.67
223.07536 	 6.33
224.070609 	 2.93
224.083185 	 21.07
226.122644 	 3.14
238.098835 	 2.69
239.094084 	 5.09
240.101909 	 29.51
241.109734 	 2.03
241.146119 	 10.12
254.117559 	 5.01
256.133209 	 3.36
269.141034 	 5.34
274.143773 	 3.95
283.132874 	 28.98
284.128123 	 2.18
287.187984 	 3.11
300.159424 	 8.42
302.211459 	 3.45
312.195809 	 3.15
315.182899 	 9.7
330.206374 	 4
343.177813 	 19.57
358.201288 	 2.69
END IONS

BEGIN IONS
PEPMASS=422.16
CHARGE=1
MSLEVEL=2
RT=0
SOURCE_INSTRUMENT=GnpsDecoyReroot
FILENAME=CCMSLIB00000080375.txt
IONMODE=Positive
ORGANISM=Natural
NAME=MLS001075491-01!(2S)-2-[[2-[(6-oxo-7,8,9,10-tetrahydrobenzo[c]chromen-3-yl)oxy]acetyl]amino]-3-phenylpropanoic acid
PI=GNPS
DATACOLLECTOR=GNPS
SMILES=c1ccc(cc1)C[C@@H](C(=O)O)N=C(COc1ccc2c3CCCCc3c(=O)oc2c1)O
INCHI=InChI=1S/C24H23NO6/c26-22(25-20(23(27)28)12-15-6-2-1-3-7-15)14-30-16-10-11-18-17-8-4-5-9-19(17)24(29)31-21(18)13-16/h1-3,6-7,10-11,13,20H,4-5,8-9,12,14H2,(H,25,26)(H,27,28)/t20-/m0/s1
FORMULA=C24H23NO6
PUBMED=N/A
SUBMITUSER=BIOADREM
LIBRARYQUALITY=0
SPECTRUMID=CCMSLIB00000080375
SCANS=2563
ID=CCMSLIB00000080375
67.005269 	 100
68.013094 	 29.62
68.997109 	 34.95
75.007674 	 2.94
76.002923 	 2.84
86.995098 	 6.27
96.008008 	 48.46
113.010748 	 4.17
114.018573 	 3.35
124.002923 	 16.47
141.005663 	 5.85
142.013488 	 39.83
168.05697 	 26.91
223.07536 	 5.18
226.062449 	 18.11
229.085924 	 0
241.085924 	 9.77
265.109734 	 2.53
267.101574 	 2.14
267.13796 	 7.23
274.083579 	 2.53
296.128123 	 13.33
306.148859 	 2.91
309.099563 	 17.3
322.143773 	 5.23
323.151599 	 12.41
324.123038 	 4.2
336.159424 	 3.31
338.175074 	 5.64
348.159424 	 5.76
353.125778 	 2.52
366.169988 	 5.37
368.149253 	 2.11
394.164903 	 35.87
422.159817 	 0
END IONS

BEGIN IONS
PEPMASS=421.107
CHARGE=1
MSLEVEL=2
RT=0
SOURCE_INSTRUMENT=GnpsDecoyReroot
FILENAME=CCMSLIB00000080376.txt
IONMODE=Positive
ORGANISM=Natural
NAME=MLS001162662-01!2-[(5-hydroxy-2,2-dimethyl-4-oxo-3H-chromen-7-yl)oxy]-N-(4-sulfamoylphenyl)acetamide
PI=GNPS
DATACOLLECTOR=GNPS
SMILES=CC1(C)CC(=O)c2c(cc(cc2O1)OCC(=O)Nc1ccc(cc1)S(=O)(=O)N)O
INCHI=InChI=1S/C19H20N2O7S/c1-19(2)9-15(23)18-14(22)7-12(8-16(18)28-19)27-10-17(24)21-11-3-5-13(6-4-11)29(20,25)26/h3-8,22H,9-10H2,1-2H3,(H,21,24)(H2,20,25,26)
FORMULA=C19H20N2O7S
PUBMED=N/A
SUBMITUSER=BIOADREM
LIBRARYQUALITY=0
SPECTRUMID=CCMSLIB00000080376
SCANS=2564
ID=CCMSLIB00000080376
121.076028 	 12.66
122.083853 	 8.95
134.023658 	 3.87
134.083853 	 4.27
135.091678 	 9.32
147.091678 	 12.41
149.070943 	 5.37
149.107328 	 4.48
150.078768 	 72
158.044788 	 16.89
163.086593 	 100
163.997838 	 61.62
168.011379 	 19.09
168.068203 	 7
175.086593 	 13.23
177.065857 	 5.17
177.102243 	 8.79
187.086593 	 5.05
189.102243 	 6.27
196.04268 	 3.66
198.039702 	 12.25
201.042048 	 5.45
203.081508 	 65.36
205.097158 	 11.93
215.081508 	 4.03
217.097158 	 7.65
220.060438 	 20.68
226.034617 	 5.41
231.076422 	 34.92
233.092072 	 27.68
245.092072 	 11.93
254.029532 	 15.26
255.076422 	 7.41
259.071337 	 82.42
273.086987 	 16.97
277.081901 	 9.97
291.073742 	 3.7
301.081901 	 57.79
312.120358 	 5.33
342.121027 	 3.79
357.144502 	 8.22
365.043802 	 32.76
404.079853 	 0
421.106402 	 0
END IONS

BEGIN IONS
PEPMASS=287.0537
CHARGE=1
MSLEVEL=2
RT=0
SOURCE_INSTRUMENT=GnpsDecoyReroot
FILENAME=CCMSLIB00000080377.txt
IONMODE=Positive
ORGANISM=Natural
NAME=MLS002473235-01!3-(3,4-dihydroxyphenyl)-6,8-dihydroxyisochromen-1-one
PI=GNPS
DATACOLLECTOR=GNPS
SMILES=c1cc(c(cc1c1cc2cc(cc(c2c(=O)o1)O)O)O)O
INCHI=InChI=1S/C15H10O6/c16-9-3-8-5-13(7-1-2-10(17)11(18)4-7)21-15(20)14(8)12(19)6-9/h1-6,16-19H
FORMULA=C15H10O6
PUBMED=N/A
SUBMITUSER=BIOADREM
LIBRARYQUALITY=0
SPECTRUMID=CCMSLIB00000080377
SCANS=2565
ID=CCMSLIB00000080377
75.02293 	 13.73
91.017845 	 11.51
101.03858 	 4.36
125.03858 	 7.04
143.049145 	 3
149.059709 	 3.15
169.064795 	 2
174.067535 	 5.9
175.07536 	 4.04
177.054624 	 2.36
185.059709 	 33.29
203.070274 	 5.61
207.028803 	 4.68
213.054624 	 12.37
231.065189 	 6.33
241.049539 	 12.26
259.060103 	 100
269.044453 	 2.18
287.055018 	 12.26
END IONS

BEGIN IONS
PEPMASS=220.1122
CHARGE=1
MSLEVEL=2
RT=0
SOURCE_INSTRUMENT=GnpsDecoyReroot
FILENAME=CCMSLIB00000080378.txt
IONMODE=Positive
ORGANISM=Natural
NAME=MLS002608023-01!
PI=GNPS
DATACOLLECTOR=GNPS
SMILES=c1ccc(cc1)Nc1ccc2ccccc2c1
INCHI=InChI=1S/C16H13N/c1-2-8-15(9-3-1)17-16-11-10-13-6-4-5-7-14(13)12-16/h1-12,17H
FORMULA=C16H13N
PUBMED=N/A
SUBMITUSER=BIOADREM
LIBRARYQUALITY=0
SPECTRUMID=CCMSLIB00000080378
SCANS=2566
ID=CCMSLIB00000080378
87.02293 	 0.28
100.030755 	 22
101.03858 	 12.26
111.02293 	 1.59
112.030755 	 2.12
113.03858 	 10.26
127.041654 	 6.95
128.049479 	 100
162.046405 	 0.27
188.062055 	 3.73
205.088604 	 11.33
220.112079 	 11.33
END IONS

BEGIN IONS
PEPMASS=323.177
CHARGE=1
MSLEVEL=2
RT=0
SOURCE_INSTRUMENT=GnpsDecoyReroot
FILENAME=CCMSLIB00000080381.txt
IONMODE=Positive
ORGANISM=Natural
NAME=MLS000728649-01!
PI=GNPS
DATACOLLECTOR=GNPS
SMILES=C=CC12CN(C)[C@@H]3C4CO[C@H](C[C@@H]14)[C@@]1(c4ccccc4N=C1O)[C@H]23
INCHI=InChI=1S/C20H22N2O2/c1-3-19-10-22(2)16-11-9-24-15(8-13(11)19)20(17(16)19)12-6-4-5-7-14(12)21-18(20)23/h3-7,11,13,15-17H,1,8-10H2,2H3,(H,21,23)/t11?,13-,15-,16-,17+,19?,20+/m1/s1
FORMULA=C20H22N2O2
PUBMED=N/A
SUBMITUSER=BIOADREM
LIBRARYQUALITY=0
SPECTRUMID=CCMSLIB00000080381
SCANS=2567
ID=CCMSLIB00000080381
101.03858 	 14.56
131.08553 	 197.77
149.03858 	 4.94
161.03858 	 4.56
165.06988 	 15.32
175.05423 	 4.25
182.096429 	 9.04
191.08553 	 10.75
192.080779 	 5.39
194.060044 	 100
202.065129 	 4.94
204.080779 	 58.17
208.112079 	 19.17
210.127729 	 3.78
219.104254 	 7.55
220.075694 	 18.37
220.112079 	 5.39
234.127729 	 3.94
236.14338 	 7.75
238.122644 	 26.51
261.138629 	 20.33
264.138294 	 4.67
271.144108 	 3.34
275.154279 	 3.49
279.149193 	 32.84
289.133543 	 10.64
295.180493 	 5.41
297.159758 	 4.03
305.164843 	 3.58
307.144108 	 6.37
323.175408 	 197.77
END IONS

BEGIN IONS
PEPMASS=429.2849
CHARGE=1
MSLEVEL=2
RT=0
SOURCE_INSTRUMENT=GnpsDecoyReroot
FILENAME=CCMSLIB00000080382.txt
IONMODE=Positive
ORGANISM=Natural
NAME=MLS001141084-01!N-[(2S)-3-methyl-1-[(4-methylphenyl)methylamino]-1-oxobutan-2-yl]-1-[(2S)-pyrrolidine-2-carbonyl]piperidine-4-carboxamide
PI=GNPS
DATACOLLECTOR=GNPS
SMILES=CC(C)[C@@H](C(=NCc1ccc(C)cc1)O)N=C(C1CCN(CC1)C(=O)[C@@H]1CCCN1)O
INCHI=InChI=1S/C24H36N4O3/c1-16(2)21(23(30)26-15-18-8-6-17(3)7-9-18)27-22(29)19-10-13-28(14-11-19)24(31)20-5-4-12-25-20/h6-9,16,19-21,25H,4-5,10-15H2,1-3H3,(H,26,30)(H,27,29)/t20-,21-/m0/s1
FORMULA=C24H36N4O3
PUBMED=N/A
SUBMITUSER=BIOADREM
LIBRARYQUALITY=0
SPECTRUMID=CCMSLIB00000080382
SCANS=2568
ID=CCMSLIB00000080382
61.00728 	 1.45
91.05423 	 0.67
114.091344 	 24.29
162.10392 	 0.52
184.133209 	 0.62
185.096095 	 24.42
192.101909 	 100
202.122644 	 3.63
211.144108 	 10.79
228.17468 	 0.98
239.143045 	 0.8
254.153944 	 1.51
256.169594 	 2.31
273.204697 	 1.28
284.164509 	 0.66
301.191058 	 24.69
332.233257 	 5.58
360.228172 	 8.39
401.291106 	 21.86
429.286021 	 10.79
END IONS

BEGIN IONS
PEPMASS=466.187
CHARGE=1
MSLEVEL=2
RT=0
SOURCE_INSTRUMENT=GnpsDecoyReroot
FILENAME=CCMSLIB00000080383.txt
IONMODE=Positive
ORGANISM=Natural
NAME=MLS001140249-01!(2S)-3-phenyl-2-[[2-[(4,8,8-trimethyl-2-oxo-9,10-dihydropyrano[2,3-h]chromen-5-yl)oxy]acetyl]amino]propanoic acid
PI=GNPS
DATACOLLECTOR=GNPS
SMILES=Cc1cc(=O)oc2c3CCC(C)(C)Oc3cc(c12)OCC(=N[C@@H](Cc1ccccc1)C(=O)O)O
INCHI=InChI=1S/C26H27NO7/c1-15-11-22(29)33-24-17-9-10-26(2,3)34-19(17)13-20(23(15)24)32-14-21(28)27-18(25(30)31)12-16-7-5-4-6-8-16/h4-8,11,13,18H,9-10,12,14H2,1-3H3,(H,27,28)(H,30,31)/t18-/m0/s1
FORMULA=C26H27NO7
PUBMED=N/A
SUBMITUSER=BIOADREM
LIBRARYQUALITY=0
SPECTRUMID=CCMSLIB00000080383
SCANS=2569
ID=CCMSLIB00000080383
108.080779 	 1.42
156.080779 	 3.65
158.060044 	 1.25
160.039308 	 1.05
166.065129 	 7.79
166.086259 	 4.09
168.044394 	 2.4
169.028409 	 32.59
184.039308 	 3.06
186.054958 	 1.13
187.038974 	 0
212.070609 	 2.27
214.049873 	 2.33
240.065523 	 8.61
268.060438 	 21
278.117559 	 6.06
296.055352 	 21.83
318.112473 	 17.65
324.123038 	 3.51
346.180159 	 4.12
352.117953 	 2.46
362.175074 	 13.81
363.182899 	 1.47
364.190724 	 1.43
374.175074 	 2.63
377.162163 	 100
390.169988 	 1.16
392.185638 	 2.53
402.169988 	 6.61
405.157078 	 8.89
420.180553 	 5.71
448.175468 	 54.7
466.186032 	 0
END IONS

BEGIN IONS
PEPMASS=432.213
CHARGE=1
MSLEVEL=2
RT=0
SOURCE_INSTRUMENT=GnpsDecoyReroot
FILENAME=CCMSLIB00000080384.txt
IONMODE=Positive
ORGANISM=Natural
NAME=MLS001140205-01!(2S)-1-[(2S)-2-[(4,7-dimethoxy-1-methylindole-2-carbonyl)amino]-3-methylbutanoyl]pyrrolidine-2-carboxylic acid
PI=GNPS
DATACOLLECTOR=GNPS
SMILES=CC(C)[C@@H](C(=O)N1CCC[C@H]1C(=O)O)NC(=O)c1cc2c(ccc(c2n1C)OC)OC
INCHI=InChI=1S/C22H29N3O6/c1-12(2)18(21(27)25-10-6-7-14(25)22(28)29)23-20(26)15-11-13-16(30-4)8-9-17(31-5)19(13)24(15)3/h8-9,11-12,14,18H,6-7,10H2,1-5H3,(H,23,26)(H,28,29)/t14-,18-/m0/s1
FORMULA=C22H29N3O6
PUBMED=N/A
SUBMITUSER=BIOADREM
LIBRARYQUALITY=0
SPECTRUMID=CCMSLIB00000080384
SCANS=2570
ID=CCMSLIB00000080384
65.023324 	 1.76
68.02567 	 0.41
79.017845 	 0.45
80.02567 	 0.41
82.004934 	 0.45
83.012759 	 0.38
84.992024 	 0.66
96.020584 	 1.2
98.023658 	 0.41
100.015499 	 0.55
109.028409 	 1.14
109.999849 	 1.11
111.044059 	 0.64
123.007674 	 0.44
124.015499 	 0.98
128.010414 	 8.09
130.013488 	 0.35
137.994764 	 0.72
139.038974 	 9.07
151.038974 	 0
156.005328 	 1.26
167.033889 	 100
179.033889 	 0.38
195.101574 	 4.14
200.067928 	 0.57
207.028803 	 0.81
238.107388 	 0.45
266.102303 	 0.82
274.107388 	 0.46
274.15635 	 7.34
275.127789 	 0.91
280.081567 	 0.92
289.130863 	 1.93
304.154338 	 0.42
312.146847 	 0.76
314.138688 	 0.69
317.125778 	 11.59
330.157412 	 0.38
332.149253 	 0.5
340.141762 	 1.11
342.121027 	 0.88
343.128852 	 1.04
343.165237 	 0.49
358.152327 	 1.76
387.191452 	 0.48
389.170716 	 1.28
405.202017 	 0.62
432.212916 	 0
END IONS

BEGIN IONS
PEPMASS=484.179
CHARGE=1
MSLEVEL=2
RT=0
SOURCE_INSTRUMENT=GnpsDecoyReroot
FILENAME=CCMSLIB00000080385.txt
IONMODE=Positive
ORGANISM=Natural
NAME=MLS001162685-01!(2R)-3-benzylsulfanyl-2-[[2-(4-butyl-7-methyl-2-oxochromen-5-yl)oxyacetyl]amino]propanoic acid
PI=GNPS
DATACOLLECTOR=GNPS
SMILES=CCCCc1cc(=O)oc2cc(C)cc(c12)OCC(=N[C@@H](CSCc1ccccc1)C(=O)O)O
INCHI=InChI=1S/C26H29NO6S/c1-3-4-10-19-13-24(29)33-22-12-17(2)11-21(25(19)22)32-14-23(28)27-20(26(30)31)16-34-15-18-8-6-5-7-9-18/h5-9,11-13,20H,3-4,10,14-16H2,1-2H3,(H,27,28)(H,30,31)/t20-/m0/s1
FORMULA=C26H29NO6S
PUBMED=N/A
SUBMITUSER=BIOADREM
LIBRARYQUALITY=0
SPECTRUMID=CCMSLIB00000080385
SCANS=2571
ID=CCMSLIB00000080385
59.99025 	 8.26
60.992024 	 6.96
74.015105 	 7.72
92.013094 	 10.22
104.013094 	 16.96
104.981853 	 34.57
112.018179 	 8.15
114.01002 	 9.46
116.013094 	 35.11
123.028803 	 28.8
124.018179 	 8.37
125.026004 	 7.5
126.033829 	 11.96
127.041654 	 8.91
128.997109 	 8.37
149.044453 	 0
156.008008 	 31.09
156.044394 	 32.07
157.052219 	 9.46
170.023658 	 7.5
172.039308 	 58.26
178.026064 	 100
179.049145 	 10.22
182.057364 	 13.48
184.039308 	 36.52
185.047133 	 14.02
185.977005 	 18.7
200.046799 	 10.87
202.008305 	 7.93
202.997503 	 20.33
203.98757 	 9.67
208.073014 	 13.59
217.03178 	 12.17
219.026301 	 6.41
229.013153 	 11.41
230.00322 	 8.8
243.047431 	 23.91
246.052278 	 17.93
248.013785 	 12.07
272.067928 	 8.7
273.094381 	 10.65
289.089295 	 7.93
318.092035 	 6.41
319.09986 	 14.67
376.097514 	 7.39
403.154004 	 9.13
421.14681 	 14.78
432.147539 	 8.91
467.15229 	 7.83
484.178839 	 0
END IONS

BEGIN IONS
PEPMASS=444.2017
CHARGE=1
MSLEVEL=2
RT=0
SOURCE_INSTRUMENT=GnpsDecoyReroot
FILENAME=CCMSLIB00000080386.txt
IONMODE=Positive
ORGANISM=Natural
NAME=MLS001160399-01!(2S)-1-[2-[(8,8-dimethyl-2-oxo-4-propyl-9,10-dihydropyrano[2,3-h]chromen-5-yl)oxy]acetyl]pyrrolidine-2-carboxylic acid
PI=GNPS
DATACOLLECTOR=GNPS
SMILES=CCCc1cc(=O)oc2c3CCC(C)(C)Oc3cc(c12)OCC(=O)N1CCC[C@H]1C(=O)O
INCHI=InChI=1S/C24H29NO7/c1-4-6-14-11-20(27)31-22-15-8-9-24(2,3)32-17(15)12-18(21(14)22)30-13-19(26)25-10-5-7-16(25)23(28)29/h11-12,16H,4-10,13H2,1-3H3,(H,28,29)/t16-/m0/s1
FORMULA=C24H29NO7
PUBMED=N/A
SUBMITUSER=BIOADREM
LIBRARYQUALITY=0
SPECTRUMID=CCMSLIB00000080386
SCANS=2572
ID=CCMSLIB00000080386
143.012759 	 100
144.080779 	 32.41
165.054624 	 18.3
167.070274 	 12.3
179.070274 	 3.71
195.065189 	 45.4
200.070609 	 7.18
203.070274 	 4.64
210.054958 	 1.97
214.086259 	 1.61
223.060103 	 65.68
226.086259 	 10.61
230.044788 	 1.29
231.13796 	 2.26
244.096823 	 1.76
254.081173 	 4.41
256.060438 	 1.29
258.039702 	 2.06
259.132874 	 27.67
272.091738 	 5.29
282.076088 	 5.43
286.034617 	 7.74
300.086653 	 28.34
305.101968 	 18.16
310.071002 	 4.77
312.050267 	 4.71
346.164903 	 4.68
357.133268 	 1.84
374.159817 	 1.44
392.170382 	 1.27
416.206768 	 3.26
444.201682 	 4.64
END IONS

BEGIN IONS
PEPMASS=441.1212
CHARGE=1
MSLEVEL=2
RT=0
SOURCE_INSTRUMENT=GnpsDecoyReroot
FILENAME=CCMSLIB00000080387.txt
IONMODE=Positive
ORGANISM=Natural
NAME=MLS001160501-01!
PI=GNPS
DATACOLLECTOR=GNPS
SMILES=Cc1c2cc(c(cc2oc(=O)c1CC(=O)N1C[C@H]2C[C@@H](C1)c1cccc(=O)n1C2)O)Cl
INCHI=InChI=1S/C23H21ClN2O5/c1-12-15-6-17(24)19(27)8-20(15)31-23(30)16(12)7-22(29)25-9-13-5-14(11-25)18-3-2-4-21(28)26(18)10-13/h2-4,6,8,13-14,27H,5,7,9-11H2,1H3/t13-,14+/m1/s1
FORMULA=C23H21ClN2O5
PUBMED=N/A
SUBMITUSER=BIOADREM
LIBRARYQUALITY=0
SPECTRUMID=CCMSLIB00000080387
SCANS=2573
ID=CCMSLIB00000080387
68.973787 	 0.82
96.992511 	 0.31
161.055687 	 13.51
223.015652 	 3.55
246.007827 	 32.74
278.177754 	 0.35
306.172668 	 0.9
321.159758 	 0.6
324.146847 	 8.57
350.162498 	 1.22
377.149587 	 0.38
378.157412 	 3
385.13135 	 0.79
396.099716 	 0.37
413.126265 	 5.83
441.121179 	 3.55
END IONS

BEGIN IONS
PEPMASS=288.124
CHARGE=1
MSLEVEL=2
RT=0
SOURCE_INSTRUMENT=GnpsDecoyReroot
FILENAME=CCMSLIB00000080388.txt
IONMODE=Positive
ORGANISM=Natural
NAME=MLS001157756-01!N-cyclopropyl-3-(7-hydroxy-4-methyl-2-oxochromen-3-yl)propanamide
PI=GNPS
DATACOLLECTOR=GNPS
SMILES=Cc1c2ccc(cc2oc(=O)c1CCC(=NC1CC1)O)O
INCHI=InChI=1S/C16H17NO4/c1-9-12-5-4-11(18)8-14(12)21-16(20)13(9)6-7-15(19)17-10-2-3-10/h4-5,8,10,18H,2-3,6-7H2,1H3,(H,17,19)
FORMULA=C16H17NO4
PUBMED=N/A
SUBMITUSER=BIOADREM
LIBRARYQUALITY=0
SPECTRUMID=CCMSLIB00000080388
SCANS=2574
ID=CCMSLIB00000080388
108.080779 	 0.48
134.096429 	 17.33
146.096429 	 0.47
147.044059 	 0
156.080779 	 1.95
162.091344 	 100
170.060044 	 3.68
174.091344 	 0.7
186.091344 	 3.94
188.070609 	 8.31
204.101909 	 2.15
214.086259 	 1.16
215.094084 	 2.71
216.065523 	 0.72
232.096823 	 17.42
242.081173 	 0.52
245.068263 	 1.61
260.091738 	 2.88
288.123038 	 0
END IONS

BEGIN IONS
PEPMASS=535.256
CHARGE=1
MSLEVEL=2
RT=0
SOURCE_INSTRUMENT=GnpsDecoyReroot
FILENAME=CCMSLIB00000080389.txt
IONMODE=Positive
ORGANISM=Natural
NAME=MLS001140699-01!1-[(2S)-2-[[(2S)-2-(2,4-dioxo-1H-quinazolin-3-yl)-3-phenylpropanoyl]amino]-4-methylpentanoyl]piperidine-4-carboxylic acid
PI=GNPS
DATACOLLECTOR=GNPS
SMILES=CC(C)C[C@@H](C(=O)N1CCC(CC1)C(=O)O)N=C([C@H](Cc1ccccc1)n1c(=O)c2ccccc2nc1O)O
INCHI=InChI=1S/C29H34N4O6/c1-18(2)16-23(27(36)32-14-12-20(13-15-32)28(37)38)30-25(34)24(17-19-8-4-3-5-9-19)33-26(35)21-10-6-7-11-22(21)31-29(33)39/h3-11,18,20,23-24H,12-17H2,1-2H3,(H,30,34)(H,31,39)(H,37,38)/t23-,24-/m0/s1
FORMULA=C29H34N4O6
PUBMED=N/A
SUBMITUSER=BIOADREM
LIBRARYQUALITY=0
SPECTRUMID=CCMSLIB00000080389
SCANS=2575
ID=CCMSLIB00000080389
92.013094 	 6.25
109.049539 	 3.76
221.080839 	 4.96
248.070609 	 0
317.185973 	 0.49
343.165237 	 9.96
360.191786 	 5.3
362.235269 	 0.51
419.232923 	 0.76
428.24181 	 15.08
436.223086 	 0.41
462.238736 	 100
490.233651 	 11.99
508.244216 	 1.55
535.255115 	 0
END IONS

BEGIN IONS
PEPMASS=461.2071
CHARGE=1
MSLEVEL=2
RT=0
SOURCE_INSTRUMENT=GnpsDecoyReroot
FILENAME=CCMSLIB00000080390.txt
IONMODE=Positive
ORGANISM=Natural
NAME=MLS001160391-01!
PI=GNPS
DATACOLLECTOR=GNPS
SMILES=Cc1c(ccc2c3CCCCc3c(=O)oc12)OCC(=O)N1C[C@H]2C[C@@H](C1)c1cccc(=O)n1C2
INCHI=InChI=1S/C27H28N2O5/c1-16-23(10-9-20-19-5-2-3-6-21(19)27(32)34-26(16)20)33-15-25(31)28-12-17-11-18(14-28)22-7-4-8-24(30)29(22)13-17/h4,7-10,17-18H,2-3,5-6,11-15H2,1H3/t17-,18+/m1/s1
FORMULA=C27H28N2O5
PUBMED=N/A
SUBMITUSER=BIOADREM
LIBRARYQUALITY=0
SPECTRUMID=CCMSLIB00000080390
SCANS=2576
ID=CCMSLIB00000080390
137.107328 	 1.79
165.102243 	 23.58
191.117893 	 47.03
215.179431 	 0.59
228.187256 	 100
243.174345 	 1.56
257.189995 	 8.41
259.16926 	 8.41
269.15361 	 0.74
270.19782 	 1.17
279.125384 	 2.01
285.18491 	 1.53
286.216544 	 2.83
294.148859 	 0.65
298.192735 	 4.38
299.154279 	 0.63
303.161769 	 0.62
303.185579 	 2.28
312.17468 	 1.41
314.211459 	 17.34
338.19033 	 2.97
355.216879 	 3.81
360.219618 	 7.63
372.195809 	 19.06
375.146513 	 11.08
388.214533 	 0.96
392.149253 	 12.94
400.154338 	 0.59
403.141428 	 1.83
403.214199 	 0.9
417.180887 	 0.66
418.164903 	 6.36
420.204362 	 2.41
445.175802 	 0.61
461.207102 	 47.03
END IONS

BEGIN IONS
PEPMASS=483.156
CHARGE=1
MSLEVEL=2
RT=0
SOURCE_INSTRUMENT=GnpsDecoyReroot
FILENAME=CCMSLIB00000080391.txt
IONMODE=Positive
ORGANISM=Natural
NAME=MLS001075310-01!(2R)-3-(1H-indol-3-yl)-2-[[2-(2-oxo-4-phenylchromen-7-yl)oxyacetyl]amino]propanoic acid
PI=GNPS
DATACOLLECTOR=GNPS
SMILES=c1ccc(cc1)c1cc(=O)oc2cc(ccc12)OCC(=N[C@H](Cc1c[nH]c2ccccc12)C(=O)O)O
INCHI=InChI=1S/C28H22N2O6/c31-26(30-24(28(33)34)12-18-15-29-23-9-5-4-8-20(18)23)16-35-19-10-11-21-22(17-6-2-1-3-7-17)14-27(32)36-25(21)13-19/h1-11,13-15,24,29H,12,16H2,(H,30,31)(H,33,34)/t24-/m1/s1
FORMULA=C28H22N2O6
PUBMED=N/A
SUBMITUSER=BIOADREM
LIBRARYQUALITY=0
SPECTRUMID=CCMSLIB00000080391
SCANS=2577
ID=CCMSLIB00000080391
119.094084 	 10.23
153.057304 	 4.73
160.075694 	 0
171.067869 	 10.98
179.070274 	 100
188.070609 	 2.13
206.081173 	 14.06
227.143045 	 6.97
239.130469 	 8.36
244.112079 	 7.2
254.153944 	 31.08
255.13796 	 2.08
257.117224 	 31.31
272.106994 	 14.6
282.148859 	 2.6
290.117559 	 32.42
291.125384 	 8.61
292.133209 	 6.96
295.132874 	 13.19
310.143773 	 15.81
321.123372 	 4.76
338.138688 	 12.19
347.139022 	 2.93
365.149587 	 3.42
410.138688 	 12.36
424.117953 	 2.75
427.165237 	 31.47
437.149587 	 41.78
438.133603 	 52.27
455.160152 	 33.7
465.144502 	 15.2
483.155066 	 0
END IONS

BEGIN IONS
PEPMASS=285.0757
CHARGE=1
MSLEVEL=2
RT=0
SOURCE_INSTRUMENT=GnpsDecoyReroot
FILENAME=CCMSLIB00000080392.txt
IONMODE=Positive
ORGANISM=Natural
NAME=MLS000863596-01!(2Z)-6-hydroxy-2-[(4-hydroxy-3-methoxyphenyl)methylidene]-1-benzofuran-3-one
PI=GNPS
DATACOLLECTOR=GNPS
SMILES=COc1cc(ccc1O)/C=C\1/C(=O)c2ccc(cc2O1)O
INCHI=InChI=1S/C16H12O5/c1-20-14-6-9(2-5-12(14)18)7-15-16(19)11-4-3-10(17)8-13(11)21-15/h2-8,17-18H,1H3/b15-7-
FORMULA=C16H12O5
PUBMED=N/A
SUBMITUSER=BIOADREM
LIBRARYQUALITY=0
SPECTRUMID=CCMSLIB00000080392
SCANS=2578
ID=CCMSLIB00000080392
90.01002 	 54.99
92.997109 	 50.05
119.012759 	 4.05
124.030755 	 12.93
125.03858 	 12.83
142.04132 	 7.47
149.059709 	 4.73
152.02567 	 7.94
153.033495 	 48.37
154.04132 	 9.52
155.012759 	 4.78
157.999849 	 4.21
181.028409 	 73.34
182.036234 	 9.52
198.031149 	 24.29
199.038974 	 7.57
201.09101 	 4.78
210.031149 	 14.98
213.054624 	 19.4
223.038974 	 4.57
226.026064 	 57.31
229.085924 	 22.66
239.070274 	 3.68
241.049539 	 23.13
257.080839 	 100
259.060103 	 10.09
285.075753 	 23.13
END IONS

BEGIN IONS
PEPMASS=355.202
CHARGE=1
MSLEVEL=2
RT=0
SOURCE_INSTRUMENT=GnpsDecoyReroot
FILENAME=CCMSLIB00000080393.txt
IONMODE=Positive
ORGANISM=Natural
NAME=MLS000728624-01!
PI=GNPS
DATACOLLECTOR=GNPS
SMILES=CC[C@@H]1CN(C)[C@H]2Cc3c4ccccc4[nH]c3C(=O)C[C@@H]1[C@@H]2C(=O)OC
INCHI=InChI=1S/C21H26N2O3/c1-4-12-11-23(2)17-9-15-13-7-5-6-8-16(13)22-20(15)18(24)10-14(12)19(17)21(25)26-3/h5-8,12,14,17,19,22H,4,9-11H2,1-3H3/t12-,14+,17+,19+/m1/s1
FORMULA=C21H26N2O3
PUBMED=N/A
SUBMITUSER=BIOADREM
LIBRARYQUALITY=0
SPECTRUMID=CCMSLIB00000080393
SCANS=2579
ID=CCMSLIB00000080393
149.107328 	 18.44
152.097789 	 31.37
157.068166 	 12.04
167.052516 	 9.38
178.113439 	 13.75
185.063081 	 18.38
189.06988 	 9.79
194.075991 	 21.41
196.055256 	 14.72
207.047431 	 31.63
214.113439 	 28.8
216.060341 	 17.12
219.083816 	 19.11
220.091641 	 16
220.112079 	 14.38
227.088901 	 12.86
229.136914 	 100
230.075991 	 20.71
233.063081 	 17.66
235.115116 	 25.77
240.129089 	 27.44
243.116179 	 8.82
245.099466 	 11.5
248.086556 	 37.06
255.152564 	 19.57
263.110031 	 73.34
263.15765 	 12.11
267.152564 	 40.71
268.124004 	 25.9
268.160389 	 9.62
278.144739 	 9.28
279.152564 	 56.67
281.168214 	 23.05
283.147479 	 23.91
283.183864 	 30.88
291.152564 	 21.43
293.168214 	 28.61
294.15223 	 30.92
295.147479 	 59.98
296.155304 	 8.99
307.147479 	 21.02
309.163129 	 21.34
311.178779 	 38.27
321.163129 	 19.42
337.194429 	 12.82
355.204994 	 14.38
END IONS

BEGIN IONS
PEPMASS=439.151
CHARGE=1
MSLEVEL=2
RT=0
SOURCE_INSTRUMENT=GnpsDecoyReroot
FILENAME=CCMSLIB00000080394.txt
IONMODE=Positive
ORGANISM=Natural
NAME=MLS001157830-01!(2R)-2-[[2-[[2-(7-hydroxy-4-methyl-2-oxochromen-3-yl)acetyl]amino]acetyl]amino]-3-phenylpropanoic acid
PI=GNPS
DATACOLLECTOR=GNPS
SMILES=Cc1c2ccc(cc2oc(=O)c1CC(=NCC(=N[C@H](Cc1ccccc1)C(=O)O)O)O)O
INCHI=InChI=1S/C23H22N2O7/c1-13-16-8-7-15(26)10-19(16)32-23(31)17(13)11-20(27)24-12-21(28)25-18(22(29)30)9-14-5-3-2-4-6-14/h2-8,10,18,26H,9,11-12H2,1H3,(H,24,27)(H,25,28)(H,29,30)/t18-/m1/s1
FORMULA=C23H22N2O7
PUBMED=N/A
SUBMITUSER=BIOADREM
LIBRARYQUALITY=0
SPECTRUMID=CCMSLIB00000080394
SCANS=2580
ID=CCMSLIB00000080394
79.05423 	 15.84
107.049145 	 1.78
116.062055 	 0
254.177754 	 1.99
280.157018 	 1.01
282.172668 	 0.88
310.167583 	 1.71
338.162498 	 10.61
366.157412 	 100
411.155066 	 0.61
439.149981 	 0
END IONS

BEGIN IONS
PEPMASS=359.1135
CHARGE=1
MSLEVEL=2
RT=0
SOURCE_INSTRUMENT=GnpsDecoyReroot
FILENAME=CCMSLIB00000080395.txt
IONMODE=Positive
ORGANISM=Natural
NAME=MLS000697640-01!
PI=GNPS
DATACOLLECTOR=GNPS
SMILES=COCOc1ccc(cc1)c1cc(=O)c2c(cc(cc2o1)OCOC)O
INCHI=InChI=1S/C19H18O7/c1-22-10-24-13-5-3-12(4-6-13)17-9-16(21)19-15(20)7-14(25-11-23-2)8-18(19)26-17/h3-9,20H,10-11H2,1-2H3
FORMULA=C19H18O7
PUBMED=N/A
SUBMITUSER=BIOADREM
LIBRARYQUALITY=0
SPECTRUMID=CCMSLIB00000080395
SCANS=2581
ID=CCMSLIB00000080395
110.015105 	 0.47
111.02293 	 2.51
112.030755 	 3.2
139.017845 	 10.67
140.02567 	 3.45
155.049145 	 2.09
183.044059 	 1.91
186.067535 	 5.95
214.062449 	 5.95
215.070274 	 2.97
225.075753 	 1.33
229.085924 	 57.7
253.070668 	 0.73
259.096489 	 33.09
277.107054 	 1.49
285.112139 	 0.54
303.122704 	 100
331.117618 	 1.21
359.112533 	 2.97
END IONS

BEGIN IONS
PEPMASS=401.1506
CHARGE=1
MSLEVEL=2
RT=0
SOURCE_INSTRUMENT=GnpsDecoyReroot
FILENAME=CCMSLIB00000080396.txt
IONMODE=Positive
ORGANISM=Natural
NAME=MLS001140580-01!2-(2-oxo-4-phenylchromen-7-yl)oxy-N-(pyridin-2-ylmethyl)propanamide
PI=GNPS
DATACOLLECTOR=GNPS
SMILES=CC(C(=NCc1ccccn1)O)Oc1ccc2c(cc(=O)oc2c1)c1ccccc1
INCHI=InChI=1S/C24H20N2O4/c1-16(24(28)26-15-18-9-5-6-12-25-18)29-19-10-11-20-21(17-7-3-2-4-8-17)14-23(27)30-22(20)13-19/h2-14,16H,15H2,1H3,(H,26,28)
FORMULA=C24H20N2O4
PUBMED=N/A
SUBMITUSER=BIOADREM
LIBRARYQUALITY=0
SPECTRUMID=CCMSLIB00000080396
SCANS=2582
ID=CCMSLIB00000080396
58.004934 	 3.56
59.036569 	 14.07
207.091678 	 1.57
211.07536 	 24.41
221.059709 	 7
233.107328 	 3.17
237.057304 	 10.58
239.070274 	 1.95
245.107328 	 48.25
258.115153 	 10.99
259.122978 	 4.18
261.102243 	 3.12
265.052219 	 5.14
267.091678 	 100
269.107328 	 2.29
270.115153 	 11.25
273.102243 	 3.01
273.138629 	 6.4
275.117893 	 18.42
283.122978 	 7.09
285.102243 	 1.77
285.138629 	 2.36
286.110068 	 6.76
287.117893 	 5.14
289.097158 	 7.41
293.107328 	 1.67
295.122978 	 1.68
296.094418 	 7.8
301.133543 	 14.75
311.117893 	 3.63
312.101909 	 3.5
313.133543 	 4.07
314.104983 	 2.26
315.112808 	 5.01
329.128458 	 23.16
339.112808 	 2.11
342.099897 	 1.92
345.159758 	 38.65
346.143773 	 3.7
355.144108 	 6.5
357.123372 	 67.6
373.154672 	 5.95
383.139022 	 16.55
401.149587 	 7
END IONS

BEGIN IONS
PEPMASS=223.0773
CHARGE=1
MSLEVEL=2
RT=0
SOURCE_INSTRUMENT=GnpsDecoyReroot
FILENAME=CCMSLIB00000080397.txt
IONMODE=Positive
ORGANISM=Natural
NAME=MLS002177804-01!
PI=GNPS
DATACOLLECTOR=GNPS
SMILES=c1ccc(cc1)c1cc(=O)c2ccccc2o1
INCHI=InChI=1S/C15H10O2/c16-13-10-15(11-6-2-1-3-7-11)17-14-9-5-4-8-12(13)14/h1-10H
FORMULA=C15H10O2
PUBMED=N/A
SUBMITUSER=BIOADREM
LIBRARYQUALITY=0
SPECTRUMID=CCMSLIB00000080397
SCANS=2583
ID=CCMSLIB00000080397
59.012759 	 56.23
73.028409 	 13.26
75.02293 	 77.44
89.03858 	 1.1
99.02293 	 100
102.01002 	 6.13
125.03858 	 2.86
130.04132 	 46.01
151.05423 	 39.51
153.033495 	 1.7
161.03858 	 12.3
163.05423 	 2.4
165.06988 	 41.13
177.06988 	 382.15
179.049145 	 1.04
197.059709 	 3.17
205.064795 	 2.24
223.07536 	 382.15
END IONS

BEGIN IONS
PEPMASS=539.196
CHARGE=1
MSLEVEL=2
RT=0
SOURCE_INSTRUMENT=GnpsDecoyReroot
FILENAME=CCMSLIB00000080398.txt
IONMODE=Positive
ORGANISM=Natural
NAME=MLS001140683-01!(2R)-1-[(2S)-2-[[(2S)-2-(2,4-dioxo-1H-quinazolin-3-yl)-3-phenylpropanoyl]amino]-4-methylsulfanylbutanoyl]pyrrolidine-2-carboxylic acid
PI=GNPS
DATACOLLECTOR=GNPS
SMILES=CSCC[C@@H](C(=O)N1CCC[C@@H]1C(=O)O)N=C([C@H](Cc1ccccc1)n1c(=O)c2ccccc2nc1O)O
INCHI=InChI=1S/C27H30N4O6S/c1-38-15-13-20(25(34)30-14-7-12-21(30)26(35)36)28-23(32)22(16-17-8-3-2-4-9-17)31-24(33)18-10-5-6-11-19(18)29-27(31)37/h2-6,8-11,20-22H,7,12-16H2,1H3,(H,28,32)(H,29,37)(H,35,36)/t20-,21+,22-/m0/s1
FORMULA=C27H30N4O6S
PUBMED=N/A
SUBMITUSER=BIOADREM
LIBRARYQUALITY=0
SPECTRUMID=CCMSLIB00000080398
SCANS=2584
ID=CCMSLIB00000080398
59.012759 	 0.24
61.052219 	 0.43
73.039643 	 21.28
76.039308 	 0.48
101.034557 	 0.37
102.018573 	 12.63
119.045122 	 6.11
131.052516 	 0
186.021944 	 4.94
231.120202 	 2.27
267.091678 	 3.17
322.133877 	 0.26
354.118525 	 0.3
359.145074 	 1.27
377.155638 	 14.54
387.139988 	 1.62
405.150553 	 100
415.134903 	 0.26
433.145468 	 0.38
539.195886 	 0
END IONS

BEGIN IONS
PEPMASS=388.1765
CHARGE=1
MSLEVEL=2
RT=0
SOURCE_INSTRUMENT=GnpsDecoyReroot
FILENAME=CCMSLIB00000080399.txt
IONMODE=Positive
ORGANISM=Natural
NAME=MLS001141389-01!1-[2-(7-methyl-2-oxo-4-propylchromen-5-yl)oxyacetyl]piperidine-4-carboxylic acid
PI=GNPS
DATACOLLECTOR=GNPS
SMILES=CCCc1cc(=O)oc2cc(C)cc(c12)OCC(=O)N1CCC(CC1)C(=O)O
INCHI=InChI=1S/C21H25NO6/c1-3-4-15-11-19(24)28-17-10-13(2)9-16(20(15)17)27-12-18(23)22-7-5-14(6-8-22)21(25)26/h9-11,14H,3-8,12H2,1-2H3,(H,25,26)
FORMULA=C21H25NO6
PUBMED=N/A
SUBMITUSER=BIOADREM
LIBRARYQUALITY=0
SPECTRUMID=CCMSLIB00000080399
SCANS=2585
ID=CCMSLIB00000080399
53.03858 	 6.55
90.046405 	 4.26
96.044394 	 2.9
102.046405 	 3.29
103.05423 	 4.11
105.06988 	 2.78
124.075694 	 7.33
128.062055 	 3.38
129.06988 	 18.77
131.049145 	 4.53
140.070609 	 3.89
141.06988 	 3.44
142.077705 	 3.65
142.086259 	 3.2
143.08553 	 7.64
144.05697 	 11.86
157.064795 	 67.1
157.10118 	 20.68
158.081173 	 10.26
160.060438 	 8.15
160.096823 	 6.1
169.064795 	 3.83
172.096823 	 14.7
174.076088 	 76.49
185.096095 	 40.93
186.076088 	 4.17
188.091738 	 100
202.071002 	 5.16
213.09101 	 12.65
216.086653 	 19.14
342.169988 	 21.22
362.159817 	 2.75
388.175468 	 21.22
END IONS

BEGIN IONS
PEPMASS=430.187
CHARGE=1
MSLEVEL=2
RT=0
SOURCE_INSTRUMENT=GnpsDecoyReroot
FILENAME=CCMSLIB00000080400.txt
IONMODE=Positive
ORGANISM=Natural
NAME=MLS001160493-01!1-[2-[(4,8,8-trimethyl-2-oxo-9,10-dihydropyrano[2,3-h]chromen-5-yl)oxy]acetyl]piperidine-4-carboxylic acid
PI=GNPS
DATACOLLECTOR=GNPS
SMILES=Cc1cc(=O)oc2c3CCC(C)(C)Oc3cc(c12)OCC(=O)N1CCC(CC1)C(=O)O
INCHI=InChI=1S/C23H27NO7/c1-13-10-19(26)30-21-15-4-7-23(2,3)31-16(15)11-17(20(13)21)29-12-18(25)24-8-5-14(6-9-24)22(27)28/h10-11,14H,4-9,12H2,1-3H3,(H,27,28)
FORMULA=C23H27NO7
PUBMED=N/A
SUBMITUSER=BIOADREM
LIBRARYQUALITY=0
SPECTRUMID=CCMSLIB00000080400
SCANS=2586
ID=CCMSLIB00000080400
52.030755 	 0.64
55.05423 	 13.57
96.080779 	 2.06
124.075694 	 10.06
180.138294 	 10.09
255.101574 	 8.83
313.143439 	 4.79
314.175074 	 1.82
324.159424 	 1.28
325.143439 	 0.79
326.175074 	 3.16
342.169988 	 100
384.144167 	 1.06
384.180553 	 46.46
402.191118 	 1.5
412.175468 	 86.77
430.186032 	 10.06
END IONS

BEGIN IONS
PEPMASS=438.192
CHARGE=1
MSLEVEL=2
RT=0
SOURCE_INSTRUMENT=GnpsDecoyReroot
FILENAME=CCMSLIB00000080401.txt
IONMODE=Positive
ORGANISM=Natural
NAME=MLS001140943-01!(2S)-1-[3-(4,11-dimethyl-2-oxo-6,7,8,9-tetrahydro-[1]benzofuro[3,2-g]chromen-3-yl)propanoyl]pyrrolidine-2-carboxylic acid
PI=GNPS
DATACOLLECTOR=GNPS
SMILES=Cc1c(CCC(=O)N2CCC[C@H]2C(=O)O)c(=O)oc2c(C)c3c(cc12)c1CCCCc1o3
INCHI=InChI=1S/C25H27NO6/c1-13-15(9-10-21(27)26-11-5-7-19(26)24(28)29)25(30)32-22-14(2)23-18(12-17(13)22)16-6-3-4-8-20(16)31-23/h12,19H,3-11H2,1-2H3,(H,28,29)/t19-/m0/s1
FORMULA=C25H27NO6
PUBMED=N/A
SUBMITUSER=BIOADREM
LIBRARYQUALITY=0
SPECTRUMID=CCMSLIB00000080401
SCANS=2587
ID=CCMSLIB00000080401
114.033829 	 0.3
142.028744 	 0.23
253.12231 	 0
254.130135 	 23.15
312.195809 	 0.79
340.190724 	 13.78
347.187984 	 0.42
368.185638 	 14.9
382.164903 	 0.23
392.185638 	 0.23
394.164903 	 0.4
410.159817 	 2.21
410.196203 	 100
438.191118 	 0
END IONS

BEGIN IONS
PEPMASS=249.164
CHARGE=1
MSLEVEL=2
RT=0
SOURCE_INSTRUMENT=GnpsDecoyReroot
FILENAME=CCMSLIB00000080402.txt
IONMODE=Positive
ORGANISM=Natural
NAME=MLS001048956-01!1-(6-methylsulfinylhexyl)-3-propan-2-ylurea
PI=GNPS
DATACOLLECTOR=GNPS
SMILES=CC(C)NC(=NCCCCCCS(=O)C)O
INCHI=InChI=1S/C11H24N2O2S/c1-10(2)13-11(14)12-8-6-4-5-7-9-16(3)15/h10H,4-9H2,1-3H3,(H2,12,13,14)
FORMULA=C11H24N2O2S
PUBMED=N/A
SUBMITUSER=BIOADREM
LIBRARYQUALITY=0
SPECTRUMID=CCMSLIB00000080402
SCANS=2588
ID=CCMSLIB00000080402
52.018179 	 7.11
70.028744 	 100
73.010651 	 57.02
97.076028 	 7.11
99.026301 	 8.93
101.107328 	 57.19
105.060675 	 31.4
117.048099 	 9.59
128.05285 	 86.28
129.102243 	 0
145.079399 	 36.03
190.113439 	 6.28
221.131829 	 5.45
249.163129 	 0
END IONS

BEGIN IONS
PEPMASS=515.266
CHARGE=1
MSLEVEL=2
RT=0
SOURCE_INSTRUMENT=GnpsDecoyReroot
FILENAME=CCMSLIB00000080403.txt
IONMODE=Positive
ORGANISM=Natural
NAME=MLS001140319-01!
PI=GNPS
DATACOLLECTOR=GNPS
SMILES=CCC(C)[C@@H](C(=NCC1CCCO1)O)N=C([C@@H]1Cc2c3ccccc3[nH]c2C2c3ccccc3C(=O)N12)O
INCHI=InChI=1S/C30H34N4O4/c1-3-17(2)25(29(36)31-16-18-9-8-14-38-18)33-28(35)24-15-22-19-10-6-7-13-23(19)32-26(22)27-20-11-4-5-12-21(20)30(37)34(24)27/h4-7,10-13,17-18,24-25,27,32H,3,8-9,14-16H2,1-2H3,(H,31,36)(H,33,35)/t17?,18?,24-,25-,27?/m0/s1
FORMULA=C30H34N4O4
PUBMED=N/A
SUBMITUSER=BIOADREM
LIBRARYQUALITY=0
SPECTRUMID=CCMSLIB00000080403
SCANS=2589
ID=CCMSLIB00000080403
101.013428 	 2.85
138.021253 	 0.23
155.000183 	 1.54
230.092407 	 0
240.089333 	 0.45
268.084247 	 0.25
349.178482 	 100
377.173397 	 0.3
441.241082 	 6.39
453.241082 	 1.98
460.259472 	 2.67
470.243822 	 1.26
471.251647 	 17.39
488.254387 	 1.74
515.265286 	 0
END IONS

BEGIN IONS
PEPMASS=348.1027
CHARGE=1
MSLEVEL=2
RT=0
SOURCE_INSTRUMENT=GnpsDecoyReroot
FILENAME=CCMSLIB00000080404.txt
IONMODE=Positive
ORGANISM=Natural
NAME=MLS001030267-01!3-[1-(3-nitrophenyl)sulfonylpiperidin-2-yl]pyridine
PI=GNPS
DATACOLLECTOR=GNPS
SMILES=C1CCN(C(C1)c1cccnc1)S(=O)(=O)c1cccc(c1)N(=O)=O
INCHI=InChI=1S/C16H17N3O4S/c20-19(21)14-6-3-7-15(11-14)24(22,23)18-10-2-1-8-16(18)13-5-4-9-17-12-13/h3-7,9,11-12,16H,1-2,8,10H2
FORMULA=C16H17N3O4S
PUBMED=N/A
SUBMITUSER=BIOADREM
LIBRARYQUALITY=0
SPECTRUMID=CCMSLIB00000080404
SCANS=2590
ID=CCMSLIB00000080404
106.065129 	 27.17
107.08553 	 38.91
134.096429 	 43.14
214.026064 	 4.63
231.052613 	 44.36
232.047862 	 1.02
247.071337 	 45.04
251.03726 	 39.07
258.063512 	 3.88
273.086987 	 1.02
277.05291 	 1.3
278.048159 	 100
282.063512 	 1.02
304.063809 	 5.35
305.059058 	 2.49
306.066883 	 17.59
315.055984 	 1.16
321.090358 	 32.13
332.082533 	 1.89
348.101257 	 43.14
END IONS

BEGIN IONS
PEPMASS=453.2496
CHARGE=1
MSLEVEL=2
RT=0
SOURCE_INSTRUMENT=GnpsDecoyReroot
FILENAME=CCMSLIB00000080405.txt
IONMODE=Positive
ORGANISM=Natural
NAME=MLS001141056-01!
PI=GNPS
DATACOLLECTOR=GNPS
SMILES=CC1CCCCC1N=C([C@H](C)N1C(=O)[C@]2(C)c3c(CCN2C1=O)c1cc(ccc1[nH]3)OC)O
INCHI=InChI=1S/C25H32N4O4/c1-14-7-5-6-8-19(14)27-22(30)15(2)29-23(31)25(3)21-17(11-12-28(25)24(29)32)18-13-16(33-4)9-10-20(18)26-21/h9-10,13-15,19,26H,5-8,11-12H2,1-4H3,(H,27,30)/t14?,15-,19?,25-/m0/s1
FORMULA=C25H32N4O4
PUBMED=N/A
SUBMITUSER=BIOADREM
LIBRARYQUALITY=0
SPECTRUMID=CCMSLIB00000080405
SCANS=2591
ID=CCMSLIB00000080405
243.112808 	 0.37
285.196143 	 3.78
313.191058 	 25.32
339.206708 	 0.6
341.185973 	 3.27
354.217607 	 0.34
356.233257 	 100
357.217273 	 1.02
367.201623 	 0.29
369.204697 	 1.09
384.228172 	 26.08
408.228172 	 6.52
425.254721 	 18.75
427.233985 	 0.33
435.239071 	 0.4
453.249636 	 0.37
END IONS

BEGIN IONS
PEPMASS=450.192
CHARGE=1
MSLEVEL=2
RT=0
SOURCE_INSTRUMENT=GnpsDecoyReroot
FILENAME=CCMSLIB00000080406.txt
IONMODE=Positive
ORGANISM=Natural
NAME=MLS001140908-01!4-[[[2-(8-methyl-2-oxo-4-phenylchromen-7-yl)oxyacetyl]amino]methyl]cyclohexane-1-carboxylic acid
PI=GNPS
DATACOLLECTOR=GNPS
SMILES=Cc1c(ccc2c(cc(=O)oc12)c1ccccc1)OCC(=NC[C@H]1CC[C@@H](CC1)C(=O)O)O
INCHI=InChI=1S/C26H27NO6/c1-16-22(32-15-23(28)27-14-17-7-9-19(10-8-17)26(30)31)12-11-20-21(13-24(29)33-25(16)20)18-5-3-2-4-6-18/h2-6,11-13,17,19H,7-10,14-15H2,1H3,(H,27,28)(H,30,31)/t17-,19-
FORMULA=C26H27NO6
PUBMED=N/A
SUBMITUSER=BIOADREM
LIBRARYQUALITY=0
SPECTRUMID=CCMSLIB00000080406
SCANS=2592
ID=CCMSLIB00000080406
54.127729 	 76.23
126.125049 	 21.03
191.151599 	 0
271.132874 	 4.72
274.107388 	 2.95
281.189995 	 3.2
283.132874 	 4.65
284.200894 	 2.98
286.119964 	 2.77
295.105042 	 3.06
308.112867 	 2.45
310.216544 	 22.81
316.117953 	 2.34
330.109793 	 3.27
355.141428 	 16.7
386.159817 	 2.7
450.191118 	 0
END IONS

BEGIN IONS
PEPMASS=277.1061
CHARGE=1
MSLEVEL=2
RT=0
SOURCE_INSTRUMENT=GnpsDecoyReroot
FILENAME=CCMSLIB00000080407.txt
IONMODE=Positive
ORGANISM=Natural
NAME=MLS001048925-01!2,3,4,6-tetramethoxybenzo[7]annulen-5-one
PI=GNPS
DATACOLLECTOR=GNPS
SMILES=COc1cccc2cc(c(c(c2c1=O)OC)OC)OC
INCHI=InChI=1S/C15H16O5/c1-17-10-7-5-6-9-8-11(18-2)14(19-3)15(20-4)12(9)13(10)16/h5-8H,1-4H3
FORMULA=C15H16O5
PUBMED=N/A
SUBMITUSER=BIOADREM
LIBRARYQUALITY=0
SPECTRUMID=CCMSLIB00000080407
SCANS=2593
ID=CCMSLIB00000080407
100.030755 	 22.15
132.093355 	 18.17
133.064795 	 10.06
142.077705 	 12.09
143.049145 	 11.92
143.08553 	 20.79
144.093355 	 16.4
146.07262 	 16.82
156.020584 	 18.6
160.08827 	 36.26
161.059709 	 16.15
162.067535 	 25.87
171.080445 	 12.34
172.08827 	 10.57
173.059709 	 33.73
174.031149 	 35
174.067535 	 15.89
188.083185 	 84.28
191.070274 	 51.48
200.046799 	 30.85
205.085924 	 37.11
206.093749 	 45.39
214.098835 	 18.6
216.078099 	 79.54
218.057364 	 54.52
218.093749 	 10.31
219.065189 	 35.16
231.101574 	 39.48
233.080839 	 57.48
234.088664 	 100
241.085924 	 9.97
244.073014 	 13.52
249.112139 	 29.16
259.096489 	 9.64
260.104314 	 10.4
262.083579 	 89.69
277.107054 	 8.45
END IONS

BEGIN IONS
PEPMASS=196.0762
CHARGE=1
MSLEVEL=2
RT=0
SOURCE_INSTRUMENT=GnpsDecoyReroot
FILENAME=CCMSLIB00000080408.txt
IONMODE=Positive
ORGANISM=Natural
NAME=MLS000551242-01!10H-acridin-9-one
PI=GNPS
DATACOLLECTOR=GNPS
SMILES=c1ccc2c(c1)c(=O)c1ccccc1[nH]2
INCHI=InChI=1S/C13H9NO/c15-13-9-5-1-3-7-11(9)14-12-8-4-2-6-10(12)13/h1-8H,(H,14,15)
FORMULA=C13H9NO
PUBMED=N/A
SUBMITUSER=BIOADREM
LIBRARYQUALITY=0
SPECTRUMID=CCMSLIB00000080408
SCANS=2594
ID=CCMSLIB00000080408
65.03858 	 0.68
89.03858 	 0.69
114.046405 	 14
115.05423 	 65.96
142.065129 	 100
143.049145 	 3.83
152.049479 	 2.05
166.065129 	 15.24
170.060044 	 1.92
178.065129 	 2.17
196.075694 	 65.96
END IONS

BEGIN IONS
PEPMASS=421.175
CHARGE=1
MSLEVEL=2
RT=0
SOURCE_INSTRUMENT=GnpsDecoyReroot
FILENAME=CCMSLIB00000080409.txt
IONMODE=Positive
ORGANISM=Natural
NAME=MLS001158176-01!
PI=GNPS
DATACOLLECTOR=GNPS
SMILES=Cc1c2ccc(c(C)c2oc(=O)c1CC(=O)N1C[C@H]2C[C@@H](C1)c1cccc(=O)n1C2)O
INCHI=InChI=1S/C24H24N2O5/c1-13-17-6-7-20(27)14(2)23(17)31-24(30)18(13)9-22(29)25-10-15-8-16(12-25)19-4-3-5-21(28)26(19)11-15/h3-7,15-16,27H,8-12H2,1-2H3/t15-,16+/m1/s1
FORMULA=C24H24N2O5
PUBMED=N/A
SUBMITUSER=BIOADREM
LIBRARYQUALITY=0
SPECTRUMID=CCMSLIB00000080409
SCANS=2595
ID=CCMSLIB00000080409
75.055293 	 18.33
173.059709 	 1.35
251.154279 	 0.35
264.162104 	 0.22
276.162104 	 1.28
279.149193 	 0.57
279.185579 	 1.1
292.157018 	 0.65
300.162104 	 0.21
307.180493 	 5.33
318.172668 	 0.26
331.180493 	 0.22
335.175408 	 100
359.175408 	 0.33
363.170323 	 5.87
421.175802 	 1.35
END IONS

BEGIN IONS
PEPMASS=147.0553
CHARGE=1
MSLEVEL=2
RT=0
SOURCE_INSTRUMENT=GnpsDecoyReroot
FILENAME=CCMSLIB00000080410.txt
IONMODE=Positive
ORGANISM=Natural
NAME=MLS000551010-01!1H-quinazolin-4-one
PI=GNPS
DATACOLLECTOR=GNPS
SMILES=c1ccc2c(c1)c(ncn2)O
INCHI=InChI=1S/C8H6N2O/c11-8-6-3-1-2-4-7(6)9-5-10-8/h1-5H,(H,9,10,11)
FORMULA=C8H6N2O
PUBMED=N/A
SUBMITUSER=BIOADREM
LIBRARYQUALITY=0
SPECTRUMID=CCMSLIB00000080410
SCANS=2596
ID=CCMSLIB00000080410
104.049479 	 25.83
117.057304 	 8.53
119.060378 	 188.86
129.044728 	 25.12
132.031818 	 44.55
147.055293 	 188.86
END IONS

BEGIN IONS
PEPMASS=399.338
CHARGE=1
MSLEVEL=2
RT=0
SOURCE_INSTRUMENT=GnpsDecoyReroot
FILENAME=CCMSLIB00000080411.txt
IONMODE=Positive
ORGANISM=Natural
NAME=MLS001049060-01!N-[2-(1H-indol-3-yl)ethyl]hexadecanamide
PI=GNPS
DATACOLLECTOR=GNPS
SMILES=CCCCCCCCCCCCCCCC(=NCCc1c[nH]c2ccccc12)O
INCHI=InChI=1S/C26H42N2O/c1-2-3-4-5-6-7-8-9-10-11-12-13-14-19-26(29)27-21-20-23-22-28-25-18-16-15-17-24(23)25/h15-18,22,28H,2-14,19-21H2,1H3,(H,27,29)
FORMULA=C26H42N2O
PUBMED=N/A
SUBMITUSER=BIOADREM
LIBRARYQUALITY=0
SPECTRUMID=CCMSLIB00000080411
SCANS=2597
ID=CCMSLIB00000080411
115.05423 	 0
132.080779 	 1.66
327.292055 	 0.8
342.31553 	 0.63
353.307705 	 7.34
355.299546 	 5.85
371.342079 	 100
382.310445 	 1.35
399.336994 	 0
END IONS

BEGIN IONS
PEPMASS=868.354
CHARGE=1
MSLEVEL=2
RT=0
SOURCE_INSTRUMENT=GnpsDecoyReroot
FILENAME=CCMSLIB00000080413.txt
IONMODE=Positive
ORGANISM=Natural
NAME=MLS001097690-01!
PI=GNPS
DATACOLLECTOR=GNPS
SMILES=CC1=C2[C@H](C(=O)[C@]3(C)[C@H](C[C@@H]4[C@@](CO4)(C3[C@@H]([C@](C[C@@H]1OC(=O)[C@@H]([C@H](c1ccccc1)N=C(Cc1ccccc1)O)O)(C2(C)C)O)OC(=O)c1ccccc1)OC(=O)C)O)OC(=O)C
INCHI=InChI=1S/C48H53NO14/c1-26-32(61-44(57)38(54)37(30-18-12-8-13-19-30)49-35(53)22-29-16-10-7-11-17-29)24-48(58)42(62-43(56)31-20-14-9-15-21-31)40-46(6,33(52)23-34-47(40,25-59-34)63-28(3)51)41(55)39(60-27(2)50)36(26)45(48,4)5/h7-21,32-34,37-40,42,52,54,58H,22-25H2,1-6H3,(H,49,53)/t32-,33-,34+,37-,38+,39+,40?,42-,46+,47-,48+/m0/s1
FORMULA=C48H53NO14
PUBMED=N/A
SUBMITUSER=BIOADREM
LIBRARYQUALITY=0
SPECTRUMID=CCMSLIB00000080413
SCANS=2599
ID=CCMSLIB00000080413
183.11683 	 0
193.070668 	 6.32
205.070668 	 16.52
223.081233 	 100
234.060832 	 15.96
248.076482 	 11.84
262.055746 	 8.21
264.107782 	 7.46
269.086712 	 25.36
274.092132 	 11.81
341.123098 	 41.4
369.118012 	 5.51
387.128577 	 24.78
502.186032 	 50.36
509.253383 	 7.59
516.238068 	 6.37
518.217332 	 7.92
530.253718 	 8.9
546.212247 	 9.24
558.248632 	 11.04
566.253718 	 8.75
572.227897 	 6.35
584.264283 	 5.43
592.269368 	 10.96
594.248632 	 5.71
603.261543 	 7.57
606.269762 	 6.58
608.300668 	 8.66
618.285018 	 9.55
620.264283 	 10.38
632.285412 	 5.2
632.300668 	 10.21
636.295583 	 11.71
640.290497 	 8.47
645.272108 	 5.78
646.279933 	 8.89
650.311233 	 9
658.301062 	 5.86
660.295583 	 18.69
664.290497 	 9.69
678.306147 	 16.16
684.316712 	 7
696.316712 	 9.9
715.335102 	 5.54
724.311627 	 18.86
730.358577 	 8.56
742.322191 	 15.52
758.353491 	 12.75
760.332756 	 10.3
786.348406 	 6.04
812.364056 	 5.93
840.358971 	 12.53
868.353885 	 0
END IONS

BEGIN IONS
PEPMASS=275.0557
CHARGE=1
MSLEVEL=2
RT=0
SOURCE_INSTRUMENT=GnpsDecoyReroot
FILENAME=CCMSLIB00000080414.txt
IONMODE=Positive
ORGANISM=Natural
NAME=MLS002473044-01!1,5,8-trihydroxy-3-methoxyxanthen-9-one
PI=GNPS
DATACOLLECTOR=GNPS
SMILES=COc1cc(c2c(c1)oc1c(ccc(c1c2=O)O)O)O
INCHI=InChI=1S/C14H10O6/c1-19-6-4-9(17)11-10(5-6)20-14-8(16)3-2-7(15)12(14)13(11)18/h2-5,15-17H,1H3
FORMULA=C14H10O6
PUBMED=N/A
SUBMITUSER=BIOADREM
LIBRARYQUALITY=0
SPECTRUMID=CCMSLIB00000080414
SCANS=2600
ID=CCMSLIB00000080414
53.002195 	 4.27
61.00728 	 21.7
62.015105 	 7.35
74.015105 	 3.55
79.017845 	 9.46
89.002195 	 35.48
108.020584 	 4.16
116.997109 	 33.32
120.992024 	 3.65
132.020584 	 30.75
133.999849 	 18.41
135.007674 	 100
144.992024 	 5.14
148.051884 	 3.19
148.986938 	 3.24
152.010414 	 5.45
163.002589 	 16.97
172.986938 	 3.29
178.026064 	 89
189.989678 	 4.73
208.000243 	 3.7
234.015893 	 4.83
244.000243 	 5.35
247.060103 	 6.53
260.031543 	 13.73
275.055018 	 89
END IONS

BEGIN IONS
PEPMASS=185.1074
CHARGE=1
MSLEVEL=2
RT=0
SOURCE_INSTRUMENT=GnpsDecoyReroot
FILENAME=CCMSLIB00000080415.txt
IONMODE=Positive
ORGANISM=Natural
NAME=MLS001048999-01!1-methyl-3,4-dihydro-2H-pyrido[3,4-b]indole
PI=GNPS
DATACOLLECTOR=GNPS
SMILES=CC1=NCCc2c3ccccc3[nH]c12
INCHI=InChI=1S/C12H12N2/c1-8-12-10(6-7-13-8)9-4-2-3-5-11(9)14-12/h2-5,14H,6-7H2,1H3
FORMULA=C12H12N2
PUBMED=N/A
SUBMITUSER=BIOADREM
LIBRARYQUALITY=0
SPECTRUMID=CCMSLIB00000080415
SCANS=2601
ID=CCMSLIB00000080415
73.00728 	 5.05
85.00728 	 40.56
97.00728 	 3.3
99.010354 	 2.65
100.018179 	 10.84
102.033829 	 2.58
111.02293 	 5.57
112.018179 	 18.61
113.026004 	 40.25
114.033829 	 100
124.018179 	 2.78
126.033829 	 4.64
127.029078 	 6.65
128.049479 	 6.14
136.018179 	 3.45
137.026004 	 36.54
138.033829 	 25.94
139.029078 	 50.6
153.044728 	 8.58
155.060378 	 50.2
170.083853 	 26.02
185.107328 	 50.2
END IONS

BEGIN IONS
PEPMASS=387.1914
CHARGE=1
MSLEVEL=2
RT=0
SOURCE_INSTRUMENT=GnpsDecoyReroot
FILENAME=CCMSLIB00000080416.txt
IONMODE=Positive
ORGANISM=Natural
NAME=MLS001158923-01!3-(7-hydroxy-4,8-dimethyl-2-oxochromen-3-yl)-N-[3-(2-oxopyrrolidin-1-yl)propyl]propanamide
PI=GNPS
DATACOLLECTOR=GNPS
SMILES=Cc1c2ccc(c(C)c2oc(=O)c1CCC(=NCCCN1CCCC1=O)O)O
INCHI=InChI=1S/C21H26N2O5/c1-13-15-6-8-17(24)14(2)20(15)28-21(27)16(13)7-9-18(25)22-10-4-12-23-11-3-5-19(23)26/h6,8,24H,3-5,7,9-12H2,1-2H3,(H,22,25)
FORMULA=C21H26N2O5
PUBMED=N/A
SUBMITUSER=BIOADREM
LIBRARYQUALITY=0
SPECTRUMID=CCMSLIB00000080416
SCANS=2602
ID=CCMSLIB00000080416
104.058032 	 2.23
108.016562 	 3.78
217.049539 	 1.11
244.193404 	 0.8
245.080839 	 0.29
247.180493 	 0.32
257.164843 	 0.72
258.172668 	 0.47
259.180493 	 0.34
273.159758 	 0.29
273.196143 	 0.27
274.167583 	 0.44
286.167583 	 1.31
288.183233 	 0.34
289.191058 	 1.48
302.162498 	 0.9
317.185973 	 5.74
331.165237 	 16.71
331.201623 	 1.29
345.180887 	 100
359.196537 	 13.45
387.191452 	 0.29
END IONS

BEGIN IONS
PEPMASS=245.129
CHARGE=1
MSLEVEL=2
RT=0
SOURCE_INSTRUMENT=GnpsDecoyReroot
FILENAME=CCMSLIB00000080417.txt
IONMODE=Positive
ORGANISM=Natural
NAME=MLS000575011-01!
PI=GNPS
DATACOLLECTOR=GNPS
SMILES=CCC1c2c(CC(C(=O)O)N1)c1ccccc1[nH]2
INCHI=InChI=1S/C14H16N2O2/c1-2-10-13-9(7-12(15-10)14(17)18)8-5-3-4-6-11(8)16-13/h3-6,10,12,15-16H,2,7H2,1H3,(H,17,18)
FORMULA=C14H16N2O2
PUBMED=N/A
SUBMITUSER=BIOADREM
LIBRARYQUALITY=0
SPECTRUMID=CCMSLIB00000080417
SCANS=2603
ID=CCMSLIB00000080417
103.041654 	 45.84
113.026004 	 15.95
129.057304 	 11.57
143.072954 	 0
156.080779 	 64.33
157.088604 	 76.69
172.112079 	 39.09
184.099503 	 100
187.086593 	 23.75
188.070609 	 4.21
202.110068 	 7.8
204.089333 	 16.91
214.086259 	 4.82
219.112808 	 36.72
230.104983 	 12.8
245.128458 	 0
END IONS

BEGIN IONS
PEPMASS=274.1084
CHARGE=1
MSLEVEL=2
RT=0
SOURCE_INSTRUMENT=GnpsDecoyReroot
FILENAME=CCMSLIB00000080418.txt
IONMODE=Positive
ORGANISM=Natural
NAME=MLS001048848-01!4-ethoxy-7,8-dimethoxyfuro[2,3-b]quinoline
PI=GNPS
DATACOLLECTOR=GNPS
SMILES=CCOc1c2ccc(c(c2nc2c1cco2)OC)OC
INCHI=InChI=1S/C15H15NO4/c1-4-19-13-9-5-6-11(17-2)14(18-3)12(9)16-15-10(13)7-8-20-15/h5-8H,4H2,1-3H3
FORMULA=C15H15NO4
PUBMED=N/A
SUBMITUSER=BIOADREM
LIBRARYQUALITY=0
SPECTRUMID=CCMSLIB00000080418
SCANS=2604
ID=CCMSLIB00000080418
89.026004 	 1.32
113.026004 	 4.22
117.020919 	 2.8
141.020919 	 17.49
143.036569 	 2.38
144.008008 	 2.02
145.015833 	 4.67
159.031483 	 1.86
159.067869 	 3.38
160.075694 	 1.43
169.015833 	 26.9
171.031483 	 7.43
172.002923 	 3.52
173.010748 	 27.28
184.039308 	 25
184.075694 	 1.68
185.083519 	 3.52
187.026398 	 35.53
187.062783 	 7.86
188.070609 	 1.54
197.010748 	 1.13
199.026398 	 5.39
201.005663 	 68.94
202.086259 	 2.67
210.018573 	 20.29
212.034223 	 26.34
213.042048 	 5.88
213.078434 	 3.08
215.021313 	 25.47
215.057698 	 9.53
216.029138 	 100
216.065523 	 16.48
225.042048 	 78.79
227.021313 	 10.83
230.081173 	 6.25
231.052613 	 10.19
231.088998 	 20.48
241.073348 	 10.16
243.052613 	 3.47
244.060438 	 20.63
256.096823 	 28.86
259.083913 	 84.87
274.107388 	 12.79
END IONS

BEGIN IONS
PEPMASS=313.1075
CHARGE=1
MSLEVEL=2
RT=0
SOURCE_INSTRUMENT=GnpsDecoyReroot
FILENAME=CCMSLIB00000080419.txt
IONMODE=Positive
ORGANISM=Natural
NAME=MLS001048876-01!3-(3,4-dimethoxyphenyl)-7-methoxychromen-4-one
PI=GNPS
DATACOLLECTOR=GNPS
SMILES=COc1ccc2c(c1)occ(c1ccc(c(c1)OC)OC)c2=O
INCHI=InChI=1S/C18H16O5/c1-20-12-5-6-13-16(9-12)23-10-14(18(13)19)11-4-7-15(21-2)17(8-11)22-3/h4-10H,1-3H3
FORMULA=C18H16O5
PUBMED=N/A
SUBMITUSER=BIOADREM
LIBRARYQUALITY=0
SPECTRUMID=CCMSLIB00000080419
SCANS=2605
ID=CCMSLIB00000080419
78.01002 	 4.12
102.01002 	 2.79
102.046405 	 2.23
114.01002 	 8.17
117.033495 	 2.4
126.046405 	 3.79
128.02567 	 2.69
133.00728 	 3.24
146.036234 	 4.83
150.01002 	 2.61
152.062055 	 2.12
154.04132 	 18.58
161.002195 	 3.4
162.01002 	 9.1
178.004934 	 12.69
180.05697 	 5.61
181.064795 	 5.11
186.01002 	 4.95
190.004934 	 4.87
191.049145 	 3.76
195.080445 	 2.45
196.08827 	 13.01
201.033495 	 2.72
204.020584 	 5.96
205.999849 	 8.72
207.080445 	 3.28
208.051884 	 2.77
209.059709 	 8.72
211.038974 	 2.77
216.992024 	 2.72
217.999849 	 5.84
219.044059 	 4.47
223.07536 	 3.33
224.083185 	 11.69
232.015499 	 9.86
233.023324 	 3.63
233.994764 	 8.84
234.067535 	 50.09
235.07536 	 17.32
237.054624 	 4.04
252.078099 	 64.95
263.070274 	 12.67
264.041714 	 35.17
280.073014 	 100
298.083579 	 15.31
313.107054 	 35.17
END IONS

BEGIN IONS
PEPMASS=449.084
CHARGE=1
MSLEVEL=2
RT=0
SOURCE_INSTRUMENT=GnpsDecoyReroot
FILENAME=CCMSLIB00000080420.txt
IONMODE=Positive
ORGANISM=Natural
NAME=MLS001049003-01!2-benzamido-3-[(2-benzamido-2-carboxyethyl)disulfanyl]propanoic acid
PI=GNPS
DATACOLLECTOR=GNPS
SMILES=c1ccc(cc1)C(=NC(CSSCC(C(=O)O)N=C(c1ccccc1)O)C(=O)O)O
INCHI=InChI=1S/C20H20N2O6S2/c23-17(13-7-3-1-4-8-13)21-15(19(25)26)11-29-30-12-16(20(27)28)22-18(24)14-9-5-2-6-10-14/h1-10,15-16H,11-12H2,(H,21,23)(H,22,24)(H,25,26)(H,27,28)
FORMULA=C20H20N2O6S2
PUBMED=N/A
SUBMITUSER=BIOADREM
LIBRARYQUALITY=0
SPECTRUMID=CCMSLIB00000080420
SCANS=2606
ID=CCMSLIB00000080420
208.04268 	 0
308.00458 	 5.59
310.053244 	 100
326.015144 	 16.28
345.090358 	 2.71
357.053972 	 1.62
371.106008 	 10.99
415.095837 	 12.64
419.072994 	 16.67
421.088644 	 2.06
431.072994 	 10.5
449.083558 	 0
END IONS

BEGIN IONS
PEPMASS=371.186
CHARGE=1
MSLEVEL=2
RT=0
SOURCE_INSTRUMENT=GnpsDecoyReroot
FILENAME=CCMSLIB00000080421.txt
IONMODE=Positive
ORGANISM=Natural
NAME=MLS000697603-01!
PI=GNPS
DATACOLLECTOR=GNPS
SMILES=CC(=CCc1c(cc2c(C[C@@H](CO2)c2ccc(cc2O)O)c1OC)OC)C
INCHI=InChI=1S/C22H26O5/c1-13(2)5-7-17-20(25-3)11-21-18(22(17)26-4)9-14(12-27-21)16-8-6-15(23)10-19(16)24/h5-6,8,10-11,14,23-24H,7,9,12H2,1-4H3/t14-/m0/s1
FORMULA=C22H26O5
PUBMED=N/A
SUBMITUSER=BIOADREM
LIBRARYQUALITY=0
SPECTRUMID=CCMSLIB00000080421
SCANS=2607
ID=CCMSLIB00000080421
135.044059 	 5.06
139.07536 	 0
145.028409 	 2.75
145.064795 	 2.75
148.051884 	 3.88
149.059709 	 5.96
163.038974 	 84.06
175.038974 	 6.1
175.07536 	 3.95
176.046799 	 3.72
177.054624 	 27.49
185.023324 	 3.18
187.038974 	 3.01
188.046799 	 2.81
191.033889 	 3.05
191.070274 	 9.71
193.085924 	 8.04
195.065189 	 2.98
201.054624 	 7.33
202.062449 	 2.68
203.070274 	 4.32
217.049539 	 6.26
219.065189 	 15.04
221.080839 	 35.97
245.080839 	 3.38
275.127789 	 28.16
293.15361 	 3.01
311.164175 	 8.87
325.179825 	 41.23
328.166914 	 3.18
335.164175 	 3.65
338.151264 	 4.22
343.190389 	 100
353.174739 	 8.51
371.185304 	 0
END IONS

BEGIN IONS
PEPMASS=257.0822
CHARGE=1
MSLEVEL=2
RT=0
SOURCE_INSTRUMENT=GnpsDecoyReroot
FILENAME=CCMSLIB00000080422.txt
IONMODE=Positive
ORGANISM=Natural
NAME=MLS001049097-01!3,8-dimethoxybenzo[c]chromen-6-one
PI=GNPS
DATACOLLECTOR=GNPS
SMILES=COc1ccc2c3ccc(cc3oc(=O)c2c1)OC
INCHI=InChI=1S/C15H12O4/c1-17-9-3-5-11-12-6-4-10(18-2)8-14(12)19-15(16)13(11)7-9/h3-8H,1-2H3
FORMULA=C15H12O4
PUBMED=N/A
SUBMITUSER=BIOADREM
LIBRARYQUALITY=0
SPECTRUMID=CCMSLIB00000080422
SCANS=2608
ID=CCMSLIB00000080422
111.02293 	 1.22
122.015105 	 48.99
124.030755 	 2.11
134.015105 	 10.59
136.030755 	 5.53
137.03858 	 100
139.05423 	 6.32
140.062055 	 12.93
144.020584 	 1.25
150.01002 	 2.62
150.046405 	 3.34
152.062055 	 12.63
155.08553 	 46.16
157.064795 	 4.88
165.033495 	 3.48
165.06988 	 20.98
168.05697 	 2.26
175.05423 	 1.22
178.04132 	 13.22
183.080445 	 15.12
188.02567 	 9.81
193.064795 	 6.19
196.051884 	 11.07
198.031149 	 1.24
206.036234 	 1.3
211.07536 	 6.53
224.046799 	 5.91
239.070274 	 6.16
257.080839 	 9.46
END IONS

BEGIN IONS
PEPMASS=419.2653
CHARGE=1
MSLEVEL=2
RT=0
SOURCE_INSTRUMENT=GnpsDecoyReroot
FILENAME=CCMSLIB00000080423.txt
IONMODE=Positive
ORGANISM=Natural
NAME=MLS001141044-01!1-[(2S)-2-amino-3-methylbutanoyl]-N-[(2S)-1-[(2-methoxyphenyl)methylamino]-1-oxopropan-2-yl]piperidine-4-carboxamide
PI=GNPS
DATACOLLECTOR=GNPS
SMILES=CC(C)[C@@H](C(=O)N1CCC(CC1)C(=N[C@@H](C)C(=NCc1ccccc1OC)O)O)N
INCHI=InChI=1S/C22H34N4O4/c1-14(2)19(23)22(29)26-11-9-16(10-12-26)21(28)25-15(3)20(27)24-13-17-7-5-6-8-18(17)30-4/h5-8,14-16,19H,9-13,23H2,1-4H3,(H,24,27)(H,25,28)/t15-,19-/m0/s1
FORMULA=C22H34N4O4
PUBMED=N/A
SUBMITUSER=BIOADREM
LIBRARYQUALITY=0
SPECTRUMID=CCMSLIB00000080423
SCANS=2609
ID=CCMSLIB00000080423
84.044394 	 21.95
183.112808 	 1.48
192.138294 	 1.83
229.085924 	 0.67
267.170323 	 0.61
289.118287 	 0.66
320.196872 	 2.94
331.201623 	 0.67
337.223421 	 0.95
346.212522 	 0.74
348.191786 	 3.81
348.228172 	 80.13
357.217273 	 100
365.218335 	 1.03
374.243822 	 3.83
391.270371 	 13.59
393.249636 	 22.47
419.265286 	 1.48
END IONS

BEGIN IONS
PEPMASS=565.209
CHARGE=1
MSLEVEL=2
RT=0
SOURCE_INSTRUMENT=GnpsDecoyReroot
FILENAME=CCMSLIB00000080424.txt
IONMODE=Positive
ORGANISM=Natural
NAME=MLS001140670-01!
PI=GNPS
DATACOLLECTOR=GNPS
SMILES=COc1cccc(c1)C1c2c(C[C@H]3C(=O)N(c4ccccc4C(=O)N4CCCC4C(=O)O)C(=O)N13)c1ccccc1[nH]2
INCHI=InChI=1S/C32H28N4O6/c1-42-19-9-6-8-18(16-19)28-27-22(20-10-2-4-12-23(20)33-27)17-26-30(38)36(32(41)35(26)28)24-13-5-3-11-21(24)29(37)34-15-7-14-25(34)31(39)40/h2-6,8-13,16,25-26,28,33H,7,14-15,17H2,1H3,(H,39,40)/t25?,26-,28?/m0/s1
FORMULA=C32H28N4O6
PUBMED=N/A
SUBMITUSER=BIOADREM
LIBRARYQUALITY=0
SPECTRUMID=CCMSLIB00000080424
SCANS=2610
ID=CCMSLIB00000080424
53.002195 	 2.77
67.026398 	 39.35
92.062055 	 22.79
135.040037 	 5.19
203.08553 	 21.43
203.117893 	 4.26
230.07262 	 4.05
231.112808 	 16.63
233.104648 	 12.48
242.071277 	 12.89
246.091344 	 0
259.107722 	 5.55
260.106994 	 2.06
273.138629 	 17.04
286.122644 	 2.42
287.102637 	 10.44
299.126446 	 6.37
301.133543 	 3.38
333.159758 	 13.17
356.102971 	 4.94
361.154672 	 29.46
366.160092 	 6.61
367.177813 	 4.51
371.126446 	 3.57
376.165572 	 2.9
386.149921 	 5.63
389.137011 	 4.57
389.173397 	 8.16
395.151599 	 63.03
397.178482 	 1.96
404.160486 	 38.47
410.149921 	 3.38
410.162498 	 44.98
417.168311 	 2.07
422.162498 	 14.59
425.173397 	 2.99
434.138688 	 11.47
435.178876 	 2.33
438.157412 	 10.13
450.157412 	 3.23
453.180887 	 100
465.180887 	 82.62
480.191786 	 4.58
508.186701 	 17.47
537.21325 	 61.77
565.208165 	 0
END IONS

BEGIN IONS
PEPMASS=303.1826
CHARGE=1
MSLEVEL=2
RT=0
SOURCE_INSTRUMENT=GnpsDecoyReroot
FILENAME=CCMSLIB00000080425.txt
IONMODE=Positive
ORGANISM=Natural
NAME=MLS000877015-01!(3Z)-3-[[5-(2-methylbut-3-en-2-yl)-1H-imidazol-4-yl]methylidene]-6-propan-2-ylpiperazine-2,5-dione
PI=GNPS
DATACOLLECTOR=GNPS
SMILES=C=CC(C)(C)c1c(/C=C\2/C(=NC(C(C)C)C(=N2)O)O)nc[nH]1
INCHI=InChI=1S/C16H22N4O2/c1-6-16(4,5)13-10(17-8-18-13)7-11-14(21)20-12(9(2)3)15(22)19-11/h6-9,12H,1H2,2-5H3,(H,17,18)(H,19,22)(H,20,21)/b11-7-
FORMULA=C16H22N4O2
PUBMED=N/A
SUBMITUSER=BIOADREM
LIBRARYQUALITY=0
SPECTRUMID=CCMSLIB00000080425
SCANS=2611
ID=CCMSLIB00000080425
66.01002 	 26.16
92.02567 	 22.05
99.080445 	 6.28
120.020584 	 2.55
121.10118 	 1.93
122.096429 	 1.66
123.091678 	 3.69
125.096095 	 1.77
132.019242 	 2.91
133.088604 	 4.35
136.08827 	 3.54
138.127729 	 10.93
148.112079 	 6.75
149.107328 	 19.42
160.014156 	 1.57
160.099503 	 2.85
162.10392 	 7.57
163.122978 	 1.76
165.138629 	 42.55
175.122978 	 43.34
176.14338 	 4.66
177.040705 	 37
177.127395 	 34.09
186.127729 	 1.87
187.122978 	 2.66
189.138629 	 3.04
190.097492 	 2.36
192.06418 	 9.48
192.149528 	 100
199.122978 	 5.08
203.117893 	 2.36
203.154279 	 9
207.124041 	 1.53
213.138629 	 8.12
215.154279 	 42.17
218.092407 	 1.51
220.144442 	 4.12
230.165178 	 8.34
235.118956 	 14.28
240.149528 	 3.43
242.165178 	 3.31
258.160092 	 2.45
275.186641 	 1.91
277.165906 	 3.33
285.170991 	 4.34
303.181556 	 14.28
END IONS

BEGIN IONS
PEPMASS=426.2035
CHARGE=1
MSLEVEL=2
RT=0
SOURCE_INSTRUMENT=GnpsDecoyReroot
FILENAME=CCMSLIB00000080426.txt
IONMODE=Positive
ORGANISM=Natural
NAME=MLS001159029-01!N-(3-imidazol-1-ylpropyl)-2-[(4,8,8-trimethyl-2-oxo-9,10-dihydropyrano[2,3-h]chromen-5-yl)oxy]acetamide
PI=GNPS
DATACOLLECTOR=GNPS
SMILES=Cc1cc(=O)oc2c3CCC(C)(C)Oc3cc(c12)OCC(=NCCCn1ccnc1)O
INCHI=InChI=1S/C23H27N3O5/c1-15-11-20(28)30-22-16-5-6-23(2,3)31-17(16)12-18(21(15)22)29-13-19(27)25-7-4-9-26-10-8-24-14-26/h8,10-12,14H,4-7,9,13H2,1-3H3,(H,25,27)
FORMULA=C23H27N3O5
PUBMED=N/A
SUBMITUSER=BIOADREM
LIBRARYQUALITY=0
SPECTRUMID=CCMSLIB00000080426
SCANS=2612
ID=CCMSLIB00000080426
137.010748 	 20.84
148.986938 	 0.83
165.005663 	 1.67
233.080839 	 3.78
234.039702 	 10.89
234.160092 	 1.2
235.167917 	 35.64
257.092072 	 0.61
257.164843 	 0.61
284.102971 	 1.09
285.159758 	 0.77
290.102303 	 7.18
297.159758 	 3.48
299.139022 	 0.86
312.097886 	 1.86
312.134271 	 1.06
317.137011 	 0.86
325.154672 	 7.78
330.108451 	 1.09
339.133937 	 1.14
340.129186 	 2.29
341.149587 	 5.18
342.181222 	 1.17
345.131926 	 1.3
352.165572 	 2.91
353.149587 	 66.93
355.152661 	 1.7
358.139751 	 100
369.144502 	 1.33
370.212522 	 0.56
380.160486 	 6.44
381.144502 	 22.74
386.171051 	 0.66
396.191786 	 1.67
408.191786 	 0.61
426.202351 	 7.18
END IONS

BEGIN IONS
PEPMASS=368.161
CHARGE=1
MSLEVEL=2
RT=0
SOURCE_INSTRUMENT=GnpsDecoyReroot
FILENAME=CCMSLIB00000080427.txt
IONMODE=Positive
ORGANISM=Natural
NAME=MLS001158978-01!(3S)-N-[(2R)-1-(1,3-benzodioxol-5-ylamino)-1-oxopropan-2-yl]-1,2,3,4-tetrahydroisoquinoline-3-carboxamide
PI=GNPS
DATACOLLECTOR=GNPS
SMILES=C[C@H](C(=Nc1ccc2c(c1)OCO2)O)N=C([C@@H]1Cc2ccccc2CN1)O
INCHI=InChI=1S/C20H21N3O4/c1-12(19(24)23-15-6-7-17-18(9-15)27-11-26-17)22-20(25)16-8-13-4-2-3-5-14(13)10-21-16/h2-7,9,12,16,21H,8,10-11H2,1H3,(H,22,25)(H,23,24)/t12-,16+/m1/s1
FORMULA=C20H21N3O4
PUBMED=N/A
SUBMITUSER=BIOADREM
LIBRARYQUALITY=0
SPECTRUMID=CCMSLIB00000080427
SCANS=2613
ID=CCMSLIB00000080427
130.065129 	 0
197.059709 	 2.5
207.044059 	 6.32
209.047133 	 5.28
224.070609 	 100
295.107722 	 1.73
313.118287 	 0.35
341.149587 	 1.4
368.160486 	 0
END IONS

BEGIN IONS
PEPMASS=423.1924
CHARGE=1
MSLEVEL=2
RT=0
SOURCE_INSTRUMENT=GnpsDecoyReroot
FILENAME=CCMSLIB00000080428.txt
IONMODE=Positive
ORGANISM=Natural
NAME=MLS001158355-01!2-[(4-ethyl-8,8-dimethyl-2-oxo-9,10-dihydropyrano[2,3-h]chromen-5-yl)oxy]-N-(pyridin-3-ylmethyl)acetamide
PI=GNPS
DATACOLLECTOR=GNPS
SMILES=CCc1cc(=O)oc2c3CCC(C)(C)Oc3cc(c12)OCC(=NCc1cccnc1)O
INCHI=InChI=1S/C24H26N2O5/c1-4-16-10-21(28)30-23-17-7-8-24(2,3)31-18(17)11-19(22(16)23)29-14-20(27)26-13-15-6-5-9-25-12-15/h5-6,9-12H,4,7-8,13-14H2,1-3H3,(H,26,27)
FORMULA=C24H26N2O5
PUBMED=N/A
SUBMITUSER=BIOADREM
LIBRARYQUALITY=0
SPECTRUMID=CCMSLIB00000080428
SCANS=2614
ID=CCMSLIB00000080428
85.064795 	 2.71
96.080779 	 21.36
97.064795 	 12.48
108.080779 	 29.79
110.096429 	 32.71
124.075694 	 0.63
138.091344 	 41.15
192.029138 	 2.22
220.024052 	 100
276.086653 	 7.38
280.169594 	 0.47
282.185244 	 0.64
308.164509 	 0.47
310.180159 	 1.4
316.154338 	 0.82
320.164509 	 0.75
322.180159 	 0.96
323.151599 	 0.46
336.159424 	 1.35
338.175074 	 7.65
344.149253 	 11.84
350.175074 	 4.98
364.154338 	 0.91
366.169988 	 11.63
378.169988 	 20.09
406.164903 	 3.07
423.191452 	 7.38
END IONS

BEGIN IONS
PEPMASS=355.2014
CHARGE=1
MSLEVEL=2
RT=0
SOURCE_INSTRUMENT=GnpsDecoyReroot
FILENAME=CCMSLIB00000080429.txt
IONMODE=Positive
ORGANISM=Natural
NAME=MLS000728582-01!methyl (1S,4aS,8aS)-7-[2-(1H-indol-3-yl)ethyl]-1-methyl-1,4a,5,6,8,8a-hexahydropyrano[3,4-c]pyridine-4-carboxylate
PI=GNPS
DATACOLLECTOR=GNPS
SMILES=C[C@H]1[C@@H]2CN(CCc3c[nH]c4ccccc34)CC[C@@H]2C(=CO1)C(=O)OC
INCHI=InChI=1S/C21H26N2O3/c1-14-18-12-23(10-8-17(18)19(13-26-14)21(24)25-2)9-7-15-11-22-20-6-4-3-5-16(15)20/h3-6,11,13-14,17-18,22H,7-10,12H2,1-2H3/t14-,17-,18-/m0/s1
FORMULA=C21H26N2O3
PUBMED=N/A
SUBMITUSER=BIOADREM
LIBRARYQUALITY=0
SPECTRUMID=CCMSLIB00000080429
SCANS=2615
ID=CCMSLIB00000080429
71.070274 	 1.14
144.080779 	 0.43
218.096429 	 0.29
275.154279 	 14.36
303.149193 	 0.4
311.175408 	 0.31
319.180493 	 0.86
321.159758 	 1.48
328.190724 	 7.92
329.185973 	 1.61
338.175074 	 1.32
339.170323 	 1.25
355.201623 	 0.43
END IONS

BEGIN IONS
PEPMASS=372.1809
CHARGE=1
MSLEVEL=2
RT=0
SOURCE_INSTRUMENT=GnpsDecoyReroot
FILENAME=CCMSLIB00000080430.txt
IONMODE=Positive
ORGANISM=Natural
NAME=MLS001157729-01!N-cyclopropyl-2-[(3,4,8,8-tetramethyl-2-oxo-9,10-dihydropyrano[2,3-h]chromen-5-yl)oxy]acetamide
PI=GNPS
DATACOLLECTOR=GNPS
SMILES=Cc1c(C)c(=O)oc2c3CCC(C)(C)Oc3cc(c12)OCC(=NC1CC1)O
INCHI=InChI=1S/C21H25NO5/c1-11-12(2)20(24)26-19-14-7-8-21(3,4)27-15(14)9-16(18(11)19)25-10-17(23)22-13-5-6-13/h9,13H,5-8,10H2,1-4H3,(H,22,23)
FORMULA=C21H25NO5
PUBMED=N/A
SUBMITUSER=BIOADREM
LIBRARYQUALITY=0
SPECTRUMID=CCMSLIB00000080430
SCANS=2616
ID=CCMSLIB00000080430
77.002195 	 91.08
133.064795 	 55.44
144.093355 	 38.37
165.054624 	 100
201.151205 	 5.64
203.130469 	 1.51
216.17468 	 21.97
226.15903 	 7.26
229.146119 	 25.48
244.169594 	 20.64
246.148859 	 4.31
257.141034 	 2.98
270.185244 	 2.22
272.164509 	 1.51
274.143773 	 2.15
288.195809 	 5.94
290.175074 	 9.63
292.154338 	 1.41
316.190724 	 4.63
318.169988 	 1.8
344.185638 	 3.74
372.180553 	 55.44
END IONS

BEGIN IONS
PEPMASS=386.197
CHARGE=1
MSLEVEL=2
RT=0
SOURCE_INSTRUMENT=GnpsDecoyReroot
FILENAME=CCMSLIB00000080431.txt
IONMODE=Positive
ORGANISM=Natural
NAME=MLS001142944-01!7-[2-[(4aS,8aS)-4a-hydroxy-1,3,4,5,6,7,8,8a-octahydroisoquinolin-2-yl]-2-oxoethoxy]-4-ethylchromen-2-one
PI=GNPS
DATACOLLECTOR=GNPS
SMILES=CCc1cc(=O)oc2cc(ccc12)OCC(=O)N1CC[C@]2(CCCC[C@H]2C1)O
INCHI=InChI=1S/C22H27NO5/c1-2-15-11-21(25)28-19-12-17(6-7-18(15)19)27-14-20(24)23-10-9-22(26)8-4-3-5-16(22)13-23/h6-7,11-12,16,26H,2-5,8-10,13-14H2,1H3/t16-,22-/m0/s1
FORMULA=C22H27NO5
PUBMED=N/A
SUBMITUSER=BIOADREM
LIBRARYQUALITY=0
SPECTRUMID=CCMSLIB00000080431
SCANS=2617
ID=CCMSLIB00000080431
136.112079 	 0
154.122644 	 28.32
182.117559 	 18.32
187.148131 	 12.11
194.081173 	 15.31
216.17468 	 66.85
229.109734 	 66.96
244.169594 	 9.62
247.120298 	 2.45
260.128123 	 2.19
269.117224 	 8.03
272.128123 	 46.45
273.135948 	 18.1
284.140699 	 6.28
285.148525 	 27.91
286.143773 	 15.94
289.167249 	 4.31
297.172334 	 3.16
299.151599 	 4.87
301.167249 	 85.77
302.175074 	 49.65
314.175074 	 67.6
315.182899 	 21.63
325.143439 	 7.06
330.206374 	 21.52
342.169988 	 21.22
343.177813 	 100
358.201288 	 28.24
386.196203 	 0
END IONS

BEGIN IONS
PEPMASS=384.2535
CHARGE=1
MSLEVEL=2
RT=0
SOURCE_INSTRUMENT=GnpsDecoyReroot
FILENAME=CCMSLIB00000080432.txt
IONMODE=Positive
ORGANISM=Natural
NAME=MLS002473215-01!(2E,4E,12E)-13-(1,3-benzodioxol-5-yl)-N-(2-methylpropyl)trideca-2,4,12-trienamide
PI=GNPS
DATACOLLECTOR=GNPS
SMILES=CC(C)CN=C(/C=C/C=C/CCCCCC/C=C/c1ccc2c(c1)OCO2)O
INCHI=InChI=1S/C24H33NO3/c1-20(2)18-25-24(26)14-12-10-8-6-4-3-5-7-9-11-13-21-15-16-22-23(17-21)28-19-27-22/h8,10-17,20H,3-7,9,18-19H2,1-2H3,(H,25,26)/b10-8+,13-11+,14-12+
FORMULA=C24H33NO3
PUBMED=N/A
SUBMITUSER=BIOADREM
LIBRARYQUALITY=0
SPECTRUMID=CCMSLIB00000080432
SCANS=2618
ID=CCMSLIB00000080432
54.033829 	 0.72
56.049479 	 1.89
58.028744 	 2.47
72.044394 	 3.76
74.060044 	 0.79
123.044059 	 2.74
140.14338 	 1.46
168.138294 	 1.33
196.133209 	 0.64
202.122644 	 0.78
205.182505 	 3.85
220.133209 	 10.37
233.177419 	 0.87
244.169594 	 0.97
246.148859 	 4.74
248.23728 	 3.35
252.17468 	 0.58
258.22163 	 2.32
260.200894 	 0.78
264.159424 	 1.82
270.185244 	 0.64
276.232195 	 2.57
286.216544 	 2.34
288.195809 	 0.82
290.175074 	 1.19
296.200894 	 0.58
304.227109 	 0.87
306.206374 	 1
312.232195 	 18.07
314.211459 	 4.54
330.242759 	 0.69
332.222024 	 2.57
338.247845 	 1.2
340.227109 	 100
358.237674 	 3.61
366.242759 	 2.46
384.253324 	 2.74
END IONS

BEGIN IONS
PEPMASS=543.1762
CHARGE=1
MSLEVEL=2
RT=0
SOURCE_INSTRUMENT=GnpsDecoyReroot
FILENAME=CCMSLIB00000080433.txt
IONMODE=Positive
ORGANISM=Natural
NAME=MLS001158027-01!3-(5-hydroxy-1H-indol-3-yl)-2-[2-[4-(4-methoxyphenyl)-2-oxochromen-7-yl]oxypropanoylamino]propanoic acid
PI=GNPS
DATACOLLECTOR=GNPS
SMILES=CC(C(=NC(Cc1c[nH]c2ccc(cc12)O)C(=O)O)O)Oc1ccc2c(cc(=O)oc2c1)c1ccc(cc1)OC
INCHI=InChI=1S/C30H26N2O8/c1-16(29(35)32-26(30(36)37)11-18-15-31-25-10-5-19(33)12-24(18)25)39-21-8-9-22-23(14-28(34)40-27(22)13-21)17-3-6-20(38-2)7-4-17/h3-10,12-16,26,31,33H,11H2,1-2H3,(H,32,35)(H,36,37)
FORMULA=C30H26N2O8
PUBMED=N/A
SUBMITUSER=BIOADREM
LIBRARYQUALITY=0
SPECTRUMID=CCMSLIB00000080433
SCANS=2619
ID=CCMSLIB00000080433
177.054624 	 3.15
178.086259 	 3.36
179.057698 	 3.68
180.065523 	 8.65
181.049539 	 4.92
192.065523 	 100
194.081173 	 10.97
202.086259 	 3.62
204.065523 	 18.98
205.049539 	 3.04
206.081173 	 15.33
208.060438 	 32.46
217.073348 	 4.08
218.081173 	 2.68
221.092072 	 32.12
230.081173 	 16.21
232.060438 	 32.08
232.096823 	 7.34
241.085924 	 6.3
246.076088 	 3.42
247.107722 	 12.74
250.071002 	 53.46
257.117224 	 3.73
261.086987 	 10.87
269.080839 	 3.43
270.088664 	 2.85
271.096489 	 5.33
273.075753 	 7.04
275.102637 	 5.69
276.110462 	 9.2
285.112139 	 7.45
297.075753 	 4.76
298.083579 	 3.05
299.091404 	 7.55
313.107054 	 22.03
314.110856 	 3.67
315.086318 	 37.83
316.09012 	 8.98
326.078493 	 3.08
341.101968 	 59.9
342.105771 	 12.84
472.139082 	 3.9
497.170716 	 1.34
543.176196 	 1.34
END IONS

BEGIN IONS
PEPMASS=454.1494
CHARGE=1
MSLEVEL=2
RT=0
SOURCE_INSTRUMENT=GnpsDecoyReroot
FILENAME=CCMSLIB00000080434.txt
IONMODE=Positive
ORGANISM=Natural
NAME=MLS001157771-01!(2S)-1-[2-[[(2Z)-2-[(2,4-dimethoxyphenyl)methylidene]-3-oxo-1-benzofuran-6-yl]oxy]acetyl]pyrrolidine-2-carboxylic acid
PI=GNPS
DATACOLLECTOR=GNPS
SMILES=COc1ccc(/C=C\2/C(=O)c3ccc(cc3O2)OCC(=O)N2CCC[C@H]2C(=O)O)c(c1)OC
INCHI=InChI=1S/C24H23NO8/c1-30-15-6-5-14(19(11-15)31-2)10-21-23(27)17-8-7-16(12-20(17)33-21)32-13-22(26)25-9-3-4-18(25)24(28)29/h5-8,10-12,18H,3-4,9,13H2,1-2H3,(H,28,29)/b21-10-/t18-/m0/s1
FORMULA=C24H23NO8
PUBMED=N/A
SUBMITUSER=BIOADREM
LIBRARYQUALITY=0
SPECTRUMID=CCMSLIB00000080434
SCANS=2620
ID=CCMSLIB00000080434
55.041654 	 2.94
57.020919 	 5.68
58.004934 	 7.01
83.036569 	 7.28
120.05697 	 6.4
122.060044 	 1.87
130.04132 	 3.07
144.080779 	 5.2
148.051884 	 21.51
157.052219 	 2.19
158.081173 	 11.73
158.096429 	 5.11
159.104254 	 3.06
167.072954 	 4.1
169.088604 	 2.46
170.060044 	 2.29
171.067869 	 8.84
171.104254 	 2.89
172.075694 	 36.81
176.046799 	 2.1
184.075694 	 1.71
186.091344 	 7.47
187.099169 	 100
199.099169 	 17.94
201.078434 	 2.14
209.083519 	 3.22
227.094084 	 1.99
245.104648 	 5.27
246.076088 	 9.02
251.078827 	 1.93
253.130863 	 3.67
264.123038 	 2.11
277.094478 	 2.56
290.065917 	 9.24
292.117953 	 7.92
301.094478 	 1.87
302.102303 	 17.72
305.089392 	 28.64
309.120692 	 3.01
320.112867 	 3.01
408.144167 	 2.82
454.149647 	 21.51
END IONS

BEGIN IONS
PEPMASS=478.223
CHARGE=1
MSLEVEL=2
RT=0
SOURCE_INSTRUMENT=GnpsDecoyReroot
FILENAME=CCMSLIB00000080435.txt
IONMODE=Positive
ORGANISM=Natural
NAME=MLS001140934-01!4-[[2-(6-ethyl-2-oxo-4-phenylchromen-7-yl)oxypropanoylamino]methyl]cyclohexane-1-carboxylic acid
PI=GNPS
DATACOLLECTOR=GNPS
SMILES=CCc1cc2c(cc(=O)oc2cc1OC(C)C(=NCC1CCC(CC1)C(=O)O)O)c1ccccc1
INCHI=InChI=1S/C28H31NO6/c1-3-19-13-23-22(20-7-5-4-6-8-20)14-26(30)35-25(23)15-24(19)34-17(2)27(31)29-16-18-9-11-21(12-10-18)28(32)33/h4-8,13-15,17-18,21H,3,9-12,16H2,1-2H3,(H,29,31)(H,32,33)
FORMULA=C28H31NO6
PUBMED=N/A
SUBMITUSER=BIOADREM
LIBRARYQUALITY=0
SPECTRUMID=CCMSLIB00000080435
SCANS=2621
ID=CCMSLIB00000080435
59.08553 	 0.68
137.132481 	 0.75
148.124655 	 2.67
149.132481 	 2.85
151.148131 	 1.9
152.106994 	 0
163.148131 	 0.95
164.11957 	 0.77
165.163781 	 1.47
177.127395 	 1.6
177.163781 	 1.6
190.13522 	 1.59
191.143045 	 1.91
191.179431 	 0.83
198.112473 	 9.33
200.11957 	 1.18
203.143045 	 1.56
203.179431 	 0.8
205.12231 	 2.14
206.130135 	 0.82
218.130135 	 2.47
219.13796 	 22.27
221.15361 	 100
247.16926 	 54.85
275.164175 	 3.49
292.190724 	 8.87
356.164509 	 0.82
357.148525 	 4.41
372.159424 	 0.88
373.167249 	 2.87
374.175074 	 3.49
400.154338 	 2.13
400.190724 	 5.14
402.169988 	 15.39
428.185638 	 2.54
446.196203 	 2.2
463.198943 	 13.43
478.222418 	 0
END IONS

BEGIN IONS
PEPMASS=452.207
CHARGE=1
MSLEVEL=2
RT=0
SOURCE_INSTRUMENT=GnpsDecoyReroot
FILENAME=CCMSLIB00000080436.txt
IONMODE=Positive
ORGANISM=Natural
NAME=MLS001141224-01!N-(2-hydroxy-2-phenylethyl)-2-[(3,4,8,8-tetramethyl-2-oxo-9,10-dihydropyrano[2,3-h]chromen-5-yl)oxy]acetamide
PI=GNPS
DATACOLLECTOR=GNPS
SMILES=Cc1c(C)c(=O)oc2c3CCC(C)(C)Oc3cc(c12)OCC(=NCC(c1ccccc1)O)O
INCHI=InChI=1S/C26H29NO6/c1-15-16(2)25(30)32-24-18-10-11-26(3,4)33-20(18)12-21(23(15)24)31-14-22(29)27-13-19(28)17-8-6-5-7-9-17/h5-9,12,19,28H,10-11,13-14H2,1-4H3,(H,27,29)
FORMULA=C26H29NO6
PUBMED=N/A
SUBMITUSER=BIOADREM
LIBRARYQUALITY=0
SPECTRUMID=CCMSLIB00000080436
SCANS=2622
ID=CCMSLIB00000080436
63.080445 	 2.88
130.065129 	 3.77
132.080779 	 3.42
146.096429 	 2.78
156.080779 	 3.7
158.096429 	 4.25
160.075694 	 2.67
174.091344 	 2.28
184.075694 	 4.93
186.091344 	 14.13
188.070609 	 7.81
189.054624 	 0
202.086259 	 10.8
207.065189 	 2.46
212.070609 	 43.25
214.086259 	 19.54
224.070609 	 7.57
230.081173 	 61.45
238.122644 	 35.44
240.138294 	 8.31
242.081173 	 100
258.076088 	 6.98
263.127789 	 12.64
270.076088 	 84.66
278.117559 	 7.17
296.128123 	 14.71
298.143773 	 10.13
326.138688 	 6.74
350.211459 	 67.58
368.222024 	 13.19
372.180553 	 2.7
378.206374 	 28.87
392.185638 	 12.84
424.211853 	 3.31
434.196203 	 2.5
452.206768 	 0
END IONS

BEGIN IONS
PEPMASS=455.1388
CHARGE=1
MSLEVEL=2
RT=0
SOURCE_INSTRUMENT=GnpsDecoyReroot
FILENAME=CCMSLIB00000080437.txt
IONMODE=Positive
ORGANISM=Natural
NAME=MLS001160333-01!
PI=GNPS
DATACOLLECTOR=GNPS
SMILES=Cc1c2cc(c(cc2oc(=O)c1CC(=O)N1C[C@H]2C[C@@H](C1)c1cccc(=O)n1C2)OC)Cl
INCHI=InChI=1S/C24H23ClN2O5/c1-13-16-7-18(25)21(31-2)9-20(16)32-24(30)17(13)8-23(29)26-10-14-6-15(12-26)19-4-3-5-22(28)27(19)11-14/h3-5,7,9,14-15H,6,8,10-12H2,1-2H3/t14-,15+/m1/s1
FORMULA=C24H23ClN2O5
PUBMED=N/A
SUBMITUSER=BIOADREM
LIBRARYQUALITY=0
SPECTRUMID=CCMSLIB00000080437
SCANS=2623
ID=CCMSLIB00000080437
58.004934 	 15.83
208.028562 	 26.64
210.042382 	 0.48
265.026216 	 1.8
293.164843 	 0.21
318.172668 	 0.23
321.159758 	 0.24
333.159758 	 0.48
335.175408 	 0.22
336.183233 	 0.79
341.117712 	 0.3
349.154672 	 1.03
356.128611 	 0.31
364.178148 	 2.57
384.123525 	 0.82
399.147 	 7.6
412.09463 	 6.46
427.141915 	 100
455.13683 	 1.8
END IONS

BEGIN IONS
PEPMASS=697.216
CHARGE=1
MSLEVEL=2
RT=0
SOURCE_INSTRUMENT=GnpsDecoyReroot
FILENAME=CCMSLIB00000080438.txt
IONMODE=Positive
ORGANISM=Natural
NAME=MLS000756558-01!
PI=GNPS
DATACOLLECTOR=GNPS
SMILES=CC(=CCc1cc(ccc1O)C(=O)Nc1c(c2ccc(c(c2oc1=O)Cl)OC1C(C(C(C(C)(C)O1)OC)OC(=O)c1ccc(C)[nH]1)O)O)C
INCHI=InChI=1S/C35H37ClN2O11/c1-16(2)7-9-18-15-19(10-13-22(18)39)31(42)38-25-26(40)20-11-14-23(24(36)28(20)47-33(25)44)46-34-27(41)29(30(45-6)35(4,5)49-34)48-32(43)21-12-8-17(3)37-21/h7-8,10-15,27,29-30,34,37,39-41H,9H2,1-6H3,(H,38,42)
FORMULA=C35H37ClN2O11
PUBMED=N/A
SUBMITUSER=BIOADREM
LIBRARYQUALITY=0
SPECTRUMID=CCMSLIB00000080438
SCANS=2624
ID=CCMSLIB00000080438
189.09101 	 0
419.104467 	 4.57
430.084066 	 58.64
433.120117 	 0.99
447.099381 	 3.47
448.09463 	 6.71
451.130682 	 0.37
461.115031 	 0.85
479.125596 	 1.07
604.173275 	 0.76
613.158353 	 1.32
614.129792 	 0.41
641.153267 	 30.55
655.168917 	 1.68
697.215868 	 0
END IONS

BEGIN IONS
PEPMASS=364.146
CHARGE=1
MSLEVEL=2
RT=0
SOURCE_INSTRUMENT=GnpsDecoyReroot
FILENAME=CCMSLIB00000080440.txt
IONMODE=Positive
ORGANISM=Natural
NAME=MLS001143604-01!
PI=GNPS
DATACOLLECTOR=GNPS
SMILES=CC[C@H]1c2c(C[C@H]3C(=O)N(c4ccc(cc4)F)C(=O)N13)c1ccccc1[nH]2
INCHI=InChI=1S/C21H18FN3O2/c1-2-17-19-15(14-5-3-4-6-16(14)23-19)11-18-20(26)24(21(27)25(17)18)13-9-7-12(22)8-10-13/h3-10,17-18,23H,2,11H2,1H3/t17-,18-/m0/s1
FORMULA=C21H18FN3O2
PUBMED=N/A
SUBMITUSER=BIOADREM
LIBRARYQUALITY=0
SPECTRUMID=CCMSLIB00000080440
SCANS=2625
ID=CCMSLIB00000080440
69.057304 	 0.93
167.072954 	 0
184.068283 	 1.67
196.068283 	 1.15
198.071357 	 1.17
209.076109 	 12.89
210.083934 	 11.69
211.079183 	 8.77
219.047882 	 0.63
220.068283 	 2.44
221.063532 	 1.41
224.099584 	 11.94
226.102658 	 0.6
234.083934 	 7.99
235.079183 	 13.66
236.087008 	 45.39
247.079183 	 0.57
249.094833 	 9.3
251.110483 	 100
261.094833 	 0.76
276.069346 	 1.88
278.121382 	 1.15
306.116296 	 1.16
321.09081 	 1.43
336.114285 	 4.82
349.12211 	 6.39
364.145585 	 0
END IONS

BEGIN IONS
PEPMASS=410.2456
CHARGE=1
MSLEVEL=2
RT=0
SOURCE_INSTRUMENT=GnpsDecoyReroot
FILENAME=CCMSLIB00000080441.txt
IONMODE=Positive
ORGANISM=Natural
NAME=MLS001157935-01!(3S)-N-[(2S)-1-[(4-methoxyphenyl)methylamino]-3-methyl-1-oxopentan-2-yl]-1,2,3,4-tetrahydroisoquinoline-3-carboxamide
PI=GNPS
DATACOLLECTOR=GNPS
SMILES=CCC(C)[C@@H](C(=NCc1ccc(cc1)OC)O)N=C([C@@H]1Cc2ccccc2CN1)O
INCHI=InChI=1S/C24H31N3O3/c1-4-16(2)22(24(29)26-14-17-9-11-20(30-3)12-10-17)27-23(28)21-13-18-7-5-6-8-19(18)15-25-21/h5-12,16,21-22,25H,4,13-15H2,1-3H3,(H,26,29)(H,27,28)/t16?,21-,22-/m0/s1
FORMULA=C24H31N3O3
PUBMED=N/A
SUBMITUSER=BIOADREM
LIBRARYQUALITY=0
SPECTRUMID=CCMSLIB00000080441
SCANS=2626
ID=CCMSLIB00000080441
73.00728 	 0.23
89.03858 	 3.35
181.169929 	 3.23
207.185579 	 0.25
254.117559 	 0.05
259.205645 	 71.12
267.149193 	 0.25
285.232529 	 0.46
313.227444 	 3.33
327.243094 	 0.29
337.227444 	 30.92
338.198883 	 0.72
341.222358 	 41.31
352.214533 	 2.89
353.222358 	 0.25
355.238008 	 3.97
357.241082 	 0.23
365.222358 	 1.38
367.238008 	 100
382.248907 	 4.66
392.233257 	 0.98
410.243822 	 0.05
END IONS

BEGIN IONS
PEPMASS=408.1924
CHARGE=1
MSLEVEL=2
RT=0
SOURCE_INSTRUMENT=GnpsDecoyReroot
FILENAME=CCMSLIB00000080442.txt
IONMODE=Positive
ORGANISM=Natural
NAME=MLS001157820-01!N-(3-imidazol-1-ylpropyl)-3-(2,3,5-trimethyl-7-oxofuro[3,2-g]chromen-6-yl)propanamide
PI=GNPS
DATACOLLECTOR=GNPS
SMILES=Cc1c(C)oc2cc3c(cc12)c(C)c(CCC(=NCCCn1ccnc1)O)c(=O)o3
INCHI=InChI=1S/C23H25N3O4/c1-14-16(3)29-20-12-21-19(11-18(14)20)15(2)17(23(28)30-21)5-6-22(27)25-7-4-9-26-10-8-24-13-26/h8,10-13H,4-7,9H2,1-3H3,(H,25,27)
FORMULA=C23H25N3O4
PUBMED=N/A
SUBMITUSER=BIOADREM
LIBRARYQUALITY=0
SPECTRUMID=CCMSLIB00000080442
SCANS=2627
ID=CCMSLIB00000080442
128.062055 	 0.53
139.041654 	 46.82
168.068203 	 0.49
196.099503 	 54.03
200.130803 	 1.06
226.146454 	 0.21
240.149528 	 0.46
243.136617 	 0.26
254.141368 	 29.79
258.160092 	 0.79
264.125718 	 0.25
270.123707 	 0.92
282.136283 	 0.39
284.175742 	 0.74
285.147182 	 0.35
286.155007 	 0.23
311.162832 	 0.67
312.170657 	 100
326.186307 	 25.6
339.157747 	 0.76
354.181222 	 0.6
380.196872 	 2.01
382.176136 	 0.73
408.191786 	 0.53
END IONS

BEGIN IONS
PEPMASS=423.217
CHARGE=1
MSLEVEL=2
RT=0
SOURCE_INSTRUMENT=GnpsDecoyReroot
FILENAME=CCMSLIB00000080443.txt
IONMODE=Positive
ORGANISM=Natural
NAME=MLS000876982-01!5,7-dihydroxy-2-[4-methoxy-3,5-bis(3-methylbut-2-enyl)phenyl]-2,3-dihydrochromen-4-one
PI=GNPS
DATACOLLECTOR=GNPS
SMILES=CC(=CCc1cc(cc(CC=C(C)C)c1OC)C1CC(=O)c2c(cc(cc2O1)O)O)C
INCHI=InChI=1S/C26H30O5/c1-15(2)6-8-17-10-19(11-18(26(17)30-5)9-7-16(3)4)23-14-22(29)25-21(28)12-20(27)13-24(25)31-23/h6-7,10-13,23,27-28H,8-9,14H2,1-5H3
FORMULA=C26H30O5
PUBMED=N/A
SUBMITUSER=BIOADREM
LIBRARYQUALITY=0
SPECTRUMID=CCMSLIB00000080443
SCANS=2628
ID=CCMSLIB00000080443
239.179431 	 1.93
241.195081 	 2.44
247.16926 	 5.35
257.189995 	 2.56
267.174345 	 2.41
267.210731 	 1.67
269.189995 	 2.32
271.205645 	 9.76
275.164175 	 6.43
277.143439 	 100
283.205645 	 2.22
285.18491 	 6.11
289.195081 	 1.33
295.205645 	 1.59
297.18491 	 5.46
297.221296 	 1.72
299.091404 	 0
303.159089 	 27.44
305.189995 	 1.62
307.205645 	 1.71
309.18491 	 3.19
309.221296 	 1.95
311.20056 	 4.86
321.18491 	 1.37
323.20056 	 3.2
325.21621 	 1.35
335.20056 	 2.36
337.21621 	 3.82
359.20056 	 2.52
362.18765 	 1.92
363.195475 	 2.65
377.211125 	 1.42
381.206039 	 1.57
390.182564 	 7.65
405.206039 	 54.29
423.216604 	 0
END IONS

BEGIN IONS
PEPMASS=357.207
CHARGE=1
MSLEVEL=2
RT=0
SOURCE_INSTRUMENT=GnpsDecoyReroot
FILENAME=CCMSLIB00000080444.txt
IONMODE=Positive
ORGANISM=Natural
NAME=MLS002695914-01!
PI=GNPS
DATACOLLECTOR=GNPS
SMILES=CC(=O)Oc1ccc2c(CCC3C2CCC2(C)C3CCC2OC(=O)C)c1
INCHI=InChI=1S/C22H28O4/c1-13(23)25-16-5-7-17-15(12-16)4-6-19-18(17)10-11-22(3)20(19)8-9-21(22)26-14(2)24/h5,7,12,18-21H,4,6,8-11H2,1-3H3
FORMULA=C22H28O4
PUBMED=N/A
SUBMITUSER=BIOADREM
LIBRARYQUALITY=0
SPECTRUMID=CCMSLIB00000080444
SCANS=2629
ID=CCMSLIB00000080444
158.07262 	 16.12
167.10666 	 100
173.096095 	 0
187.096489 	 76.7
224.104314 	 16.31
232.145785 	 8.93
239.127789 	 72.23
247.16926 	 23.3
265.143439 	 16.12
303.159089 	 8.54
305.174739 	 9.51
313.179825 	 9.9
331.190389 	 20.78
357.206039 	 0
END IONS

BEGIN IONS
PEPMASS=337.238
CHARGE=1
MSLEVEL=2
RT=0
SOURCE_INSTRUMENT=GnpsDecoyReroot
FILENAME=CCMSLIB00000080445.txt
IONMODE=Positive
ORGANISM=Natural
NAME=MLS000574941-01!
PI=GNPS
DATACOLLECTOR=GNPS
SMILES=C[C@@H]1CC(=O)[C@H]2CC(=CCC[C@@H]2[C@@]1(C)CC/C(=C/CO)/CO)CO
INCHI=InChI=1S/C20H32O4/c1-14-10-19(24)17-11-16(13-23)4-3-5-18(17)20(14,2)8-6-15(12-22)7-9-21/h4,7,14,17-18,21-23H,3,5-6,8-13H2,1-2H3/b15-7-/t14-,17+,18+,20+/m1/s1
FORMULA=C20H32O4
PUBMED=N/A
SUBMITUSER=BIOADREM
LIBRARYQUALITY=0
SPECTRUMID=CCMSLIB00000080445
SCANS=2630
ID=CCMSLIB00000080445
65.059709 	 33.66
75.044059 	 14.15
77.023324 	 13.82
77.059709 	 51.87
86.036234 	 20.65
87.044059 	 26.67
91.07536 	 36.91
99.044059 	 14.47
101.059709 	 63.74
102.067535 	 21.14
103.07536 	 44.07
105.054624 	 19.67
112.051884 	 20.49
113.059709 	 29.11
114.067535 	 22.28
117.09101 	 47.48
120.078099 	 13.33
125.059709 	 39.67
128.083185 	 26.5
129.09101 	 47.32
131.08553 	 0
137.059709 	 28.13
138.067535 	 31.06
139.07536 	 30.24
140.083185 	 16.75
143.10666 	 44.88
153.09101 	 40.98
155.10666 	 18.86
171.101574 	 16.59
181.12231 	 26.67
183.13796 	 16.42
185.117224 	 22.93
198.161435 	 14.8
213.148524 	 12.68
213.18491 	 15.61
241.179825 	 12.85
259.190389 	 20
285.206039 	 43.58
296.198214 	 33.5
311.221689 	 100
337.23734 	 0
END IONS

BEGIN IONS
PEPMASS=430.187
CHARGE=1
MSLEVEL=2
RT=0
SOURCE_INSTRUMENT=GnpsDecoyReroot
FILENAME=CCMSLIB00000080446.txt
IONMODE=Positive
ORGANISM=Natural
NAME=MLS001160409-01!(2S)-1-[2-[(3,4,8,8-tetramethyl-2-oxo-9,10-dihydropyrano[2,3-h]chromen-5-yl)oxy]acetyl]pyrrolidine-2-carboxylic acid
PI=GNPS
DATACOLLECTOR=GNPS
SMILES=Cc1c(C)c(=O)oc2c3CCC(C)(C)Oc3cc(c12)OCC(=O)N1CCC[C@H]1C(=O)O
INCHI=InChI=1S/C23H27NO7/c1-12-13(2)22(28)30-20-14-7-8-23(3,4)31-16(14)10-17(19(12)20)29-11-18(25)24-9-5-6-15(24)21(26)27/h10,15H,5-9,11H2,1-4H3,(H,26,27)/t15-/m0/s1
FORMULA=C23H27NO7
PUBMED=N/A
SUBMITUSER=BIOADREM
LIBRARYQUALITY=0
SPECTRUMID=CCMSLIB00000080446
SCANS=2631
ID=CCMSLIB00000080446
61.00728 	 1.26
65.002195 	 3.09
79.017845 	 1.38
89.002195 	 1.83
91.017845 	 0.69
92.997109 	 2.21
107.012759 	 6.65
116.997109 	 3.59
119.012759 	 3.29
120.992024 	 1.44
133.999849 	 2.5
135.007674 	 15.23
144.992024 	 0.66
147.007674 	 4.88
154.122644 	 15.64
156.138294 	 10.26
163.002589 	 100
175.002589 	 27.28
184.133209 	 24.56
190.997503 	 1.74
202.997503 	 11.61
212.128123 	 46.56
221.008068 	 0.98
277.130863 	 1.96
374.123432 	 0
430.186032 	 0
END IONS

BEGIN IONS
PEPMASS=295.097
CHARGE=1
MSLEVEL=2
RT=0
SOURCE_INSTRUMENT=GnpsDecoyReroot
FILENAME=CCMSLIB00000080447.txt
IONMODE=Positive
ORGANISM=Natural
NAME=MLS001049043-01!(2-methyl-4-oxo-3-phenylchromen-7-yl) acetate
PI=GNPS
DATACOLLECTOR=GNPS
SMILES=Cc1c(c2ccccc2)c(=O)c2ccc(cc2o1)OC(=O)C
INCHI=InChI=1S/C18H14O4/c1-11-17(13-6-4-3-5-7-13)18(20)15-9-8-14(22-12(2)19)10-16(15)21-11/h3-10H,1-2H3
FORMULA=C18H14O4
PUBMED=N/A
SUBMITUSER=BIOADREM
LIBRARYQUALITY=0
SPECTRUMID=CCMSLIB00000080447
SCANS=2632
ID=CCMSLIB00000080447
51.02293 	 1.56
79.017845 	 0.28
113.03858 	 0.53
114.046405 	 0.52
115.05423 	 0
133.028409 	 1.36
141.033495 	 0.77
141.06988 	 0.28
142.04132 	 1.07
157.064795 	 100
167.049145 	 0.78
170.036234 	 3.35
185.059709 	 0.92
195.044059 	 2.01
213.054624 	 2.48
213.09101 	 1.65
241.085924 	 0.21
269.080839 	 0.46
295.096489 	 0
END IONS

BEGIN IONS
PEPMASS=499.151
CHARGE=1
MSLEVEL=2
RT=0
SOURCE_INSTRUMENT=GnpsDecoyReroot
FILENAME=CCMSLIB00000080448.txt
IONMODE=Positive
ORGANISM=Natural
NAME=MLS001140964-01!(2S)-3-(5-hydroxy-1H-indol-3-yl)-2-[[2-(2-oxo-4-phenylchromen-7-yl)oxyacetyl]amino]propanoic acid
PI=GNPS
DATACOLLECTOR=GNPS
SMILES=c1ccc(cc1)c1cc(=O)oc2cc(ccc12)OCC(=N[C@@H](Cc1c[nH]c2ccc(cc12)O)C(=O)O)O
INCHI=InChI=1S/C28H22N2O7/c31-18-6-9-23-22(11-18)17(14-29-23)10-24(28(34)35)30-26(32)15-36-19-7-8-20-21(16-4-2-1-3-5-16)13-27(33)37-25(20)12-19/h1-9,11-14,24,29,31H,10,15H2,(H,30,32)(H,34,35)/t24-/m0/s1
FORMULA=C28H22N2O7
PUBMED=N/A
SUBMITUSER=BIOADREM
LIBRARYQUALITY=0
SPECTRUMID=CCMSLIB00000080448
SCANS=2633
ID=CCMSLIB00000080448
73.052219 	 6.02
105.033495 	 100
131.049145 	 0
177.054624 	 16.3
203.08553 	 9.53
241.064795 	 9.24
241.12231 	 1.91
258.067535 	 5.12
259.07536 	 10.02
269.117224 	 1.63
277.085924 	 16.32
282.112473 	 1.52
297.112139 	 3.88
310.107388 	 22.31
319.111745 	 1.42
325.107054 	 9.81
334.107388 	 1.96
335.10666 	 4.23
352.117953 	 1.94
355.120298 	 3.34
362.117559 	 8.54
364.109399 	 6.15
381.135948 	 8.66
390.112473 	 4.21
398.138688 	 1.87
399.122704 	 26.35
408.123038 	 39.22
409.107054 	 1.35
418.107388 	 3.32
418.128517 	 15.98
426.133603 	 26.29
436.117953 	 17.01
454.128517 	 3.06
464.112867 	 2.25
471.155066 	 1.61
482.123432 	 5.1
499.149981 	 0
END IONS

BEGIN IONS
PEPMASS=642.329
CHARGE=1
MSLEVEL=2
RT=0
SOURCE_INSTRUMENT=GnpsDecoyReroot
FILENAME=CCMSLIB00000080450.txt
IONMODE=Positive
ORGANISM=Natural
NAME=MLS000863624-01!(4S,7S,10S,13S)-7-benzyl-13-[(4-hydroxyphenyl)methyl]-4,6,12-trimethyl-10-(2-methylpropyl)-3,6,9,12,15-pentazabicyclo[14.4.0]icosa-1(20),16,18-triene-2,5,8,11,14-pentone
PI=GNPS
DATACOLLECTOR=GNPS
SMILES=CC(C)C[C@H]1C(=O)N(C)[C@@H](Cc2ccc(cc2)O)C(=Nc2ccccc2C(=N[C@@H](C)C(=O)N(C)[C@@H](Cc2ccccc2)C(=N1)O)O)O
INCHI=InChI=1S/C36H43N5O6/c1-22(2)19-29-36(47)41(5)31(21-25-15-17-26(42)18-16-25)33(44)38-28-14-10-9-13-27(28)32(43)37-23(3)35(46)40(4)30(34(45)39-29)20-24-11-7-6-8-12-24/h6-18,22-23,29-31,42H,19-21H2,1-5H3,(H,37,43)(H,38,44)(H,39,45)/t23-,29-,30-,31-/m0/s1
FORMULA=C36H43N5O6
PUBMED=N/A
SUBMITUSER=BIOADREM
LIBRARYQUALITY=0
SPECTRUMID=CCMSLIB00000080450
SCANS=2635
ID=CCMSLIB00000080450
112.018179 	 0.67
134.096429 	 0
143.049145 	 4.88
198.091344 	 16.77
205.133543 	 0.58
226.086259 	 0.5
267.13796 	 0.89
311.175408 	 0.83
382.212522 	 0.5
417.217273 	 1.06
429.217273 	 1.35
430.212522 	 29.19
431.232923 	 2.85
445.235997 	 3.8
456.191786 	 1.77
456.228172 	 0.54
458.207436 	 1.62
460.259472 	 81.95
470.207436 	 0.85
473.254721 	 19.34
483.239071 	 0.72
488.254387 	 2.02
501.249636 	 14.48
515.301671 	 2.43
543.296586 	 4.38
557.312236 	 1.98
561.30715 	 0.86
586.338785 	 3.53
614.333699 	 11.98
626.297314 	 2.2
627.305139 	 3.98
642.328614 	 0
END IONS

BEGIN IONS
PEPMASS=282.171
CHARGE=1
MSLEVEL=2
RT=0
SOURCE_INSTRUMENT=GnpsDecoyReroot
FILENAME=CCMSLIB00000080451.txt
IONMODE=Positive
ORGANISM=Natural
NAME=MLS001049073-01!4-[(2R)-2-[(1R,3R,5S)-3,5-dimethyl-2-oxocyclohexyl]-2-hydroxyethyl]piperidine-2,6-dione
PI=GNPS
DATACOLLECTOR=GNPS
SMILES=C[C@H]1C[C@@H](C)C(=O)[C@H](C1)[C@@H](CC1CC(=NC(=O)C1)O)O
INCHI=InChI=1S/C15H23NO4/c1-8-3-9(2)15(20)11(4-8)12(17)5-10-6-13(18)16-14(19)7-10/h8-12,17H,3-7H2,1-2H3,(H,16,18,19)/t8-,9+,11+,12+/m0/s1
FORMULA=C15H23NO4
PUBMED=N/A
SUBMITUSER=BIOADREM
LIBRARYQUALITY=0
SPECTRUMID=CCMSLIB00000080451
SCANS=2636
ID=CCMSLIB00000080451
130.122644 	 17.17
132.101909 	 11.68
140.106994 	 44.09
142.086259 	 24.18
142.122644 	 29.4
143.094084 	 14.15
152.106994 	 25.55
154.122644 	 25
156.101909 	 24.59
158.117559 	 12.36
160.133209 	 12.77
163.099169 	 24.59
164.106994 	 22.39
166.122644 	 34.48
168.101909 	 11.26
168.138294 	 14.01
169.109734 	 11.68
176.106994 	 21.57
178.122644 	 36.68
180.138294 	 36.95
182.117559 	 21.98
189.114819 	 19.92
190.122644 	 21.43
192.138294 	 25.96
194.153944 	 100
196.133209 	 22.53
198.148859 	 27.61
203.130469 	 13.05
204.138294 	 28.43
207.125384 	 11.95
208.169594 	 25.82
212.164509 	 51.65
218.153944 	 29.67
222.148859 	 56.04
236.164509 	 33.52
240.159424 	 42.72
247.132874 	 0
254.175074 	 33.24
264.159424 	 43.13
282.169988 	 0
END IONS

BEGIN IONS
PEPMASS=374.1618
CHARGE=1
MSLEVEL=2
RT=0
SOURCE_INSTRUMENT=GnpsDecoyReroot
FILENAME=CCMSLIB00000080452.txt
IONMODE=Positive
ORGANISM=Natural
NAME=MLS001141369-01!1-[2-(4-ethyl-8-methyl-2-oxochromen-7-yl)oxyacetyl]piperidine-4-carboxylic acid
PI=GNPS
DATACOLLECTOR=GNPS
SMILES=CCc1cc(=O)oc2c(C)c(ccc12)OCC(=O)N1CCC(CC1)C(=O)O
INCHI=InChI=1S/C20H23NO6/c1-3-13-10-18(23)27-19-12(2)16(5-4-15(13)19)26-11-17(22)21-8-6-14(7-9-21)20(24)25/h4-5,10,14H,3,6-9,11H2,1-2H3,(H,24,25)
FORMULA=C20H23NO6
PUBMED=N/A
SUBMITUSER=BIOADREM
LIBRARYQUALITY=0
SPECTRUMID=CCMSLIB00000080452
SCANS=2637
ID=CCMSLIB00000080452
128.062055 	 6.32
156.05697 	 1.66
159.044059 	 3.24
171.13796 	 9.34
174.067535 	 11.11
186.148859 	 4.42
214.143773 	 15.11
230.117559 	 3.94
237.099563 	 1.81
242.081173 	 12.42
245.141034 	 4.27
246.112473 	 8.6
258.112473 	 2.03
259.120298 	 100
268.117953 	 1.66
271.120298 	 23.53
272.104314 	 10.27
273.135948 	 18.44
287.115213 	 1.33
295.120298 	 11.31
303.146513 	 4.15
313.130863 	 3.29
315.110128 	 3.31
331.141428 	 56.82
341.125778 	 2.55
346.164903 	 93.41
359.136342 	 20.33
374.159817 	 11.11
END IONS

BEGIN IONS
PEPMASS=402.192
CHARGE=1
MSLEVEL=2
RT=0
SOURCE_INSTRUMENT=GnpsDecoyReroot
FILENAME=CCMSLIB00000080454.txt
IONMODE=Positive
ORGANISM=Natural
NAME=MLS001140887-01!4-[[2-(4,7-dimethyl-2-oxochromen-5-yl)oxypropanoylamino]methyl]cyclohexane-1-carboxylic acid
PI=GNPS
DATACOLLECTOR=GNPS
SMILES=Cc1cc(c2c(C)cc(=O)oc2c1)OC(C)C(=NC[C@H]1CC[C@@H](CC1)C(=O)O)O
INCHI=InChI=1S/C22H27NO6/c1-12-8-17(20-13(2)10-19(24)29-18(20)9-12)28-14(3)21(25)23-11-15-4-6-16(7-5-15)22(26)27/h8-10,14-16H,4-7,11H2,1-3H3,(H,23,25)(H,26,27)/t14?,15-,16-
FORMULA=C22H27NO6
PUBMED=N/A
SUBMITUSER=BIOADREM
LIBRARYQUALITY=0
SPECTRUMID=CCMSLIB00000080454
SCANS=2638
ID=CCMSLIB00000080454
177.163781 	 1.39
179.179431 	 0.77
187.148131 	 1.89
189.163781 	 1.99
191.179431 	 3.06
193.158695 	 0.9
194.117559 	 0
201.163781 	 1.67
203.143045 	 0.9
204.15087 	 4.77
205.158695 	 1.03
205.195081 	 1.47
207.174345 	 1.52
217.158695 	 1.23
219.174345 	 2.72
233.189995 	 2
240.123038 	 5.8
245.189995 	 1.12
261.18491 	 7.11
263.164175 	 100
289.179825 	 21.37
303.159089 	 7.23
317.174739 	 5.5
318.169988 	 2.45
320.185638 	 1.99
334.201288 	 4.48
346.201288 	 5.59
348.180553 	 6.26
374.196203 	 3.77
402.191118 	 0
END IONS

BEGIN IONS
PEPMASS=469.144
CHARGE=1
MSLEVEL=2
RT=0
SOURCE_INSTRUMENT=GnpsDecoyReroot
FILENAME=CCMSLIB00000080455.txt
IONMODE=Positive
ORGANISM=Natural
NAME=MLS001142796-01!
PI=GNPS
DATACOLLECTOR=GNPS
SMILES=C[C@@H](C(=NCc1c(cccc1F)Cl)O)N1C(=O)[C@]2(C)c3c(CCN2C1=O)c1ccccc1[nH]3
INCHI=InChI=1S/C24H22ClFN4O3/c1-13(21(31)27-12-16-17(25)7-5-8-18(16)26)30-22(32)24(2)20-15(10-11-29(24)23(30)33)14-6-3-4-9-19(14)28-20/h3-9,13,28H,10-12H2,1-2H3,(H,27,31)/t13-,24-/m0/s1
FORMULA=C24H22ClFN4O3
PUBMED=N/A
SUBMITUSER=BIOADREM
LIBRARYQUALITY=0
SPECTRUMID=CCMSLIB00000080455
SCANS=2639
ID=CCMSLIB00000080455
58.066272 	 0.72
58.078848 	 0.63
59.074097 	 5.93
62.073763 	 28.49
97.110877 	 17.4
140.076261 	 100
142.091911 	 0.56
168.071176 	 0.39
197.016401 	 5.68
203.131612 	 0.68
211.113375 	 1.21
239.10829 	 0.36
241.12394 	 0.42
266.012912 	 0.52
283.063271 	 0.68
284.129753 	 0
286.079335 	 2.59
293.023811 	 0.38
298.049873 	 0.64
298.079335 	 0.91
310.05036 	 0.71
312.094985 	 24.89
313.090234 	 13.41
315.076422 	 0.35
326.069084 	 0.35
330.099897 	 1.29
339.105884 	 6.15
340.0899 	 2.55
352.084734 	 0.69
367.100799 	 0.49
369.111283 	 2.3
379.132019 	 0.81
383.132099 	 0.51
394.107875 	 0.36
397.106198 	 3.42
405.147669 	 0.87
441.148812 	 1.44
449.137498 	 0.45
469.143726 	 0
END IONS

BEGIN IONS
PEPMASS=354.1814
CHARGE=1
MSLEVEL=2
RT=0
SOURCE_INSTRUMENT=GnpsDecoyReroot
FILENAME=CCMSLIB00000080456.txt
IONMODE=Positive
ORGANISM=Natural
NAME=MLS001142805-01!
PI=GNPS
DATACOLLECTOR=GNPS
SMILES=CCOc1ccc(cc1)NC(=O)N1C[C@H]2C[C@@H](C1)c1cccc(=O)n1C2
INCHI=InChI=1S/C20H23N3O3/c1-2-26-17-8-6-16(7-9-17)21-20(25)22-11-14-10-15(13-22)18-4-3-5-19(24)23(18)12-14/h3-9,14-15H,2,10-13H2,1H3,(H,21,25)/t14-,15+/m1/s1
FORMULA=C20H23N3O3
PUBMED=N/A
SUBMITUSER=BIOADREM
LIBRARYQUALITY=0
SPECTRUMID=CCMSLIB00000080456
SCANS=2640
ID=CCMSLIB00000080456
133.052219 	 1.1
148.075694 	 4.95
196.112079 	 1.62
200.106994 	 84.96
212.130803 	 1.07
239.141703 	 1.48
249.138629 	 100
257.128458 	 1.22
258.123707 	 35.19
259.131532 	 0.82
260.102971 	 4.44
267.136617 	 40.05
267.149193 	 4.7
270.099897 	 0.83
282.160092 	 2.88
283.144108 	 2.51
284.139357 	 2.25
285.147182 	 4.27
286.118621 	 8.67
287.126446 	 14.95
292.144442 	 2.3
295.107722 	 11.39
296.115547 	 0.66
300.170657 	 2.83
302.149921 	 1.42
308.175742 	 3.36
310.155007 	 2.5
311.139022 	 21.46
312.134271 	 10.05
313.142096 	 6.41
326.186307 	 1.16
328.165572 	 43.33
336.170657 	 3.69
354.181222 	 4.95
END IONS

BEGIN IONS
PEPMASS=323.177
CHARGE=1
MSLEVEL=2
RT=0
SOURCE_INSTRUMENT=GnpsDecoyReroot
FILENAME=CCMSLIB00000080457.txt
IONMODE=Positive
ORGANISM=Natural
NAME=MLS001075525-01!
PI=GNPS
DATACOLLECTOR=GNPS
SMILES=c1ccc(cc1)CCC(=O)N1C[C@H]2C[C@@H](C1)c1cccc(=O)n1C2
INCHI=InChI=1S/C20H22N2O2/c23-19(10-9-15-5-2-1-3-6-15)21-12-16-11-17(14-21)18-7-4-8-20(24)22(18)13-16/h1-8,16-17H,9-14H2/t16-,17+/m1/s1
FORMULA=C20H22N2O2
PUBMED=N/A
SUBMITUSER=BIOADREM
LIBRARYQUALITY=0
SPECTRUMID=CCMSLIB00000080457
SCANS=2641
ID=CCMSLIB00000080457
134.060044 	 25.22
189.127395 	 3.02
195.080445 	 1.5
205.064795 	 0.52
207.044059 	 0.44
216.138294 	 0.32
221.059709 	 1.77
222.067535 	 1.37
223.07536 	 75.06
237.09101 	 3.17
242.153944 	 29.25
250.086259 	 0.37
252.138294 	 0.46
254.141368 	 0.75
266.117559 	 100
269.164843 	 0.5
297.159758 	 3.29
323.175408 	 25.22
END IONS

BEGIN IONS
PEPMASS=345.1697
CHARGE=1
MSLEVEL=2
RT=0
SOURCE_INSTRUMENT=GnpsDecoyReroot
FILENAME=CCMSLIB00000080458.txt
IONMODE=Positive
ORGANISM=Natural
NAME=MLS002694164-01!
PI=GNPS
DATACOLLECTOR=GNPS
SMILES=CC1(C)C=Cc2c(c3C=CC(C)(C)Oc3c(CCC(=O)O)c2O1)OC
INCHI=InChI=1S/C20H24O5/c1-19(2)10-8-13-16(23-5)14-9-11-20(3,4)25-18(14)12(17(13)24-19)6-7-15(21)22/h8-11H,6-7H2,1-5H3,(H,21,22)
FORMULA=C20H24O5
PUBMED=N/A
SUBMITUSER=BIOADREM
LIBRARYQUALITY=0
SPECTRUMID=CCMSLIB00000080458
SCANS=2642
ID=CCMSLIB00000080458
52.030755 	 4.04
85.00728 	 2.4
111.02293 	 9.05
126.046405 	 7.18
136.030755 	 7.12
138.046405 	 4.45
142.077705 	 3.47
152.062055 	 5.57
154.04132 	 7.53
168.093355 	 1.71
170.07262 	 4.66
172.124655 	 7.06
180.05697 	 8.98
188.11957 	 100
192.093355 	 12.45
195.080445 	 36.48
198.067535 	 15.68
200.11957 	 15.51
202.13522 	 12.53
210.10392 	 2.78
228.114485 	 79.65
232.109399 	 2.36
235.16926 	 4.16
240.114485 	 3.03
243.174345 	 19.44
246.125049 	 5.97
246.161435 	 7.04
258.125049 	 3.24
261.18491 	 3.36
274.15635 	 15
276.135614 	 2.38
284.140699 	 6.98
289.179825 	 8.4
302.151264 	 14.77
309.148525 	 7.26
317.174739 	 5.9
327.159089 	 3.09
345.169654 	 1.71
END IONS

BEGIN IONS
PEPMASS=408.1817
CHARGE=1
MSLEVEL=2
RT=0
SOURCE_INSTRUMENT=GnpsDecoyReroot
FILENAME=CCMSLIB00000080459.txt
IONMODE=Positive
ORGANISM=Natural
NAME=MLS001141219-01!N-benzyl-2-[(4,8,8-trimethyl-2-oxo-9,10-dihydropyrano[2,3-h]chromen-5-yl)oxy]acetamide
PI=GNPS
DATACOLLECTOR=GNPS
SMILES=Cc1cc(=O)oc2c3CCC(C)(C)Oc3cc(c12)OCC(=NCc1ccccc1)O
INCHI=InChI=1S/C24H25NO5/c1-15-11-21(27)29-23-17-9-10-24(2,3)30-18(17)12-19(22(15)23)28-14-20(26)25-13-16-7-5-4-6-8-16/h4-8,11-12H,9-10,13-14H2,1-3H3,(H,25,26)
FORMULA=C24H25NO5
PUBMED=N/A
SUBMITUSER=BIOADREM
LIBRARYQUALITY=0
SPECTRUMID=CCMSLIB00000080459
SCANS=2643
ID=CCMSLIB00000080459
55.05423 	 2.51
97.052219 	 9.11
130.077705 	 6.15
151.002589 	 100
171.044059 	 2.64
189.054624 	 33.55
245.117224 	 41.7
252.17468 	 4.99
262.15903 	 5.11
278.153944 	 1.7
280.169594 	 11.4
290.153944 	 2.97
296.164509 	 1.55
300.159424 	 1
308.164509 	 96.77
326.175074 	 95.22
350.175074 	 1.16
352.190724 	 1.77
354.169988 	 2.9
380.185638 	 8.68
408.180553 	 33.55
END IONS

BEGIN IONS
PEPMASS=283.155
CHARGE=1
MSLEVEL=2
RT=0
SOURCE_INSTRUMENT=GnpsDecoyReroot
FILENAME=CCMSLIB00000080460.txt
IONMODE=Positive
ORGANISM=Natural
NAME=MLS001097650-01!
PI=GNPS
DATACOLLECTOR=GNPS
SMILES=C[C@@H]1CC[C@H]2[C@@H](C)C(=O)O[C@H]3[C@]42[C@H]1CC[C@](C)(O3)OO4
INCHI=InChI=1S/C15H22O5/c1-8-4-5-11-9(2)12(16)17-13-15(11)10(8)6-7-14(3,18-13)19-20-15/h8-11,13H,4-7H2,1-3H3/t8-,9-,10+,11+,13-,14-,15-/m1/s1
FORMULA=C15H22O5
PUBMED=N/A
SUBMITUSER=BIOADREM
LIBRARYQUALITY=0
SPECTRUMID=CCMSLIB00000080460
SCANS=2644
ID=CCMSLIB00000080460
75.02293 	 16.95
85.00728 	 68.76
87.02293 	 46.86
102.01002 	 16.76
103.017845 	 36.95
105.033495 	 14.67
113.03858 	 45.71
127.017845 	 16.76
128.02567 	 19.62
137.096095 	 28
137.132481 	 17.33
147.11683 	 100
149.096095 	 23.62
149.132481 	 43.43
153.09101 	 38.48
157.10118 	 30.48
158.109005 	 22.48
159.11683 	 24
165.09101 	 13.9
165.127395 	 21.14
170.109005 	 40.95
171.11683 	 26.48
173.096095 	 20
175.111745 	 15.24
177.127395 	 34.1
177.163781 	 30.67
183.11683 	 31.62
185.132481 	 47.43
186.140306 	 45.9
188.11957 	 15.05
190.13522 	 21.14
193.12231 	 15.43
196.124655 	 21.33
201.127395 	 31.81
203.143045 	 71.43
214.13522 	 14.29
229.143439 	 56.57
231.13796 	 27.62
238.083579 	 31.43
239.127789 	 30.1
249.148524 	 26.67
255.159089 	 82.48
265.143439 	 31.43
268.130529 	 38.67
283.154004 	 0
END IONS

BEGIN IONS
PEPMASS=277.108
CHARGE=1
MSLEVEL=2
RT=0
SOURCE_INSTRUMENT=GnpsDecoyReroot
FILENAME=CCMSLIB00000080461.txt
IONMODE=Positive
ORGANISM=Natural
NAME=MLS002638967-01!
PI=GNPS
DATACOLLECTOR=GNPS
SMILES=COC1=CC(=O)OC(CCc2ccc3c(c2)OCO3)C1
INCHI=InChI=1S/C15H16O5/c1-17-12-7-11(20-15(16)8-12)4-2-10-3-5-13-14(6-10)19-9-18-13/h3,5-6,8,11H,2,4,7,9H2,1H3
FORMULA=C15H16O5
PUBMED=N/A
SUBMITUSER=BIOADREM
LIBRARYQUALITY=0
SPECTRUMID=CCMSLIB00000080461
SCANS=2645
ID=CCMSLIB00000080461
111.080445 	 2.8
117.06988 	 1.92
131.049145 	 0
137.059709 	 100
140.083185 	 1.49
143.08553 	 4.08
161.096095 	 0.97
163.07536 	 10.62
166.098835 	 1.81
175.07536 	 1.87
197.080839 	 0.79
205.085924 	 0.84
223.096489 	 1.99
249.112139 	 32.05
251.091404 	 4.91
277.107054 	 0
END IONS

BEGIN IONS
PEPMASS=466.187
CHARGE=1
MSLEVEL=2
RT=0
SOURCE_INSTRUMENT=GnpsDecoyReroot
FILENAME=CCMSLIB00000080462.txt
IONMODE=Positive
ORGANISM=Natural
NAME=MLS001140948-01!4-[[[2-[4-(4-methoxyphenyl)-2-oxochromen-7-yl]oxyacetyl]amino]methyl]cyclohexane-1-carboxylic acid
PI=GNPS
DATACOLLECTOR=GNPS
SMILES=COc1ccc(cc1)c1cc(=O)oc2cc(ccc12)OCC(=NC[C@H]1CC[C@@H](CC1)C(=O)O)O
INCHI=InChI=1S/C26H27NO7/c1-32-19-8-6-17(7-9-19)22-13-25(29)34-23-12-20(10-11-21(22)23)33-15-24(28)27-14-16-2-4-18(5-3-16)26(30)31/h6-13,16,18H,2-5,14-15H2,1H3,(H,27,28)(H,30,31)/t16-,18-
FORMULA=C26H27NO7
PUBMED=N/A
SUBMITUSER=BIOADREM
LIBRARYQUALITY=0
SPECTRUMID=CCMSLIB00000080462
SCANS=2646
ID=CCMSLIB00000080462
133.10118 	 5.97
176.106994 	 3.89
199.07536 	 0
236.14338 	 16.33
245.080839 	 21.26
249.114819 	 1.27
252.138294 	 2.36
254.130135 	 1.16
254.153944 	 3.77
264.138294 	 4.77
280.133209 	 2.27
281.141034 	 6.89
282.148859 	 1.54
292.133209 	 21.41
295.120298 	 1.53
299.164175 	 100
313.167249 	 1.01
324.135614 	 1.04
338.175074 	 1.23
339.159089 	 65.93
356.185638 	 13.54
369.157078 	 1.5
384.180553 	 42.83
412.175468 	 12.31
438.191118 	 4.91
466.186032 	 0
END IONS

BEGIN IONS
PEPMASS=373.1771
CHARGE=1
MSLEVEL=2
RT=0
SOURCE_INSTRUMENT=GnpsDecoyReroot
FILENAME=CCMSLIB00000080463.txt
IONMODE=Positive
ORGANISM=Natural
NAME=MLS001140561-01!1-[2-(3,4,7-trimethyl-2-oxochromen-5-yl)oxyacetyl]piperidine-4-carboxamide
PI=GNPS
DATACOLLECTOR=GNPS
SMILES=Cc1cc(c2c(C)c(C)c(=O)oc2c1)OCC(=O)N1CCC(CC1)C(=N)O
INCHI=InChI=1S/C20H24N2O5/c1-11-8-15(18-12(2)13(3)20(25)27-16(18)9-11)26-10-17(23)22-6-4-14(5-7-22)19(21)24/h8-9,14H,4-7,10H2,1-3H3,(H2,21,24)
FORMULA=C20H24N2O5
PUBMED=N/A
SUBMITUSER=BIOADREM
LIBRARYQUALITY=0
SPECTRUMID=CCMSLIB00000080463
SCANS=2647
ID=CCMSLIB00000080463
60.044394 	 52.27
65.03858 	 30.05
66.046405 	 15.03
84.044394 	 17.8
101.994764 	 12.5
110.060044 	 24.24
114.091344 	 13.51
124.075694 	 88.01
154.086259 	 12.37
170.07262 	 6.57
171.104254 	 27.53
195.11683 	 31.31
199.099169 	 10.35
218.044788 	 7.95
223.111745 	 47.85
237.151205 	 88.26
265.146119 	 29.55
270.112473 	 9.85
270.148859 	 13.76
290.102303 	 41.92
295.120298 	 7.32
298.107388 	 8.33
307.156684 	 75.38
313.130863 	 8.21
325.107054 	 12.88
328.154338 	 13.76
330.133603 	 29.8
341.125778 	 12.25
348.167977 	 7.58
356.149253 	 100
373.175802 	 24.24
END IONS

BEGIN IONS
PEPMASS=326.2133
CHARGE=1
MSLEVEL=2
RT=0
SOURCE_INSTRUMENT=GnpsDecoyReroot
FILENAME=CCMSLIB00000080464.txt
IONMODE=Positive
ORGANISM=Natural
NAME=MLS001047529-01!3-(diethylamino)propyl 2,2-diphenylacetate
PI=GNPS
DATACOLLECTOR=GNPS
SMILES=CCN(CC)CCCOC(=O)C(c1ccccc1)c1ccccc1
INCHI=InChI=1S/C21H27NO2/c1-3-22(4-2)16-11-17-24-21(23)20(18-12-7-5-8-13-18)19-14-9-6-10-15-19/h5-10,12-15,20H,3-4,11,16-17H2,1-2H3
FORMULA=C21H27NO2
PUBMED=N/A
SUBMITUSER=BIOADREM
LIBRARYQUALITY=0
SPECTRUMID=CCMSLIB00000080464
SCANS=2648
ID=CCMSLIB00000080464
139.05423 	 24.9
141.06988 	 2.6
214.15903 	 8.99
239.166855 	 12.4
270.148859 	 1.23
285.172334 	 23.57
300.195809 	 100
326.211459 	 2.6
END IONS

BEGIN IONS
PEPMASS=287.092
CHARGE=1
MSLEVEL=2
RT=0
SOURCE_INSTRUMENT=GnpsDecoyReroot
FILENAME=CCMSLIB00000080465.txt
IONMODE=Positive
ORGANISM=Natural
NAME=MLS002472924-01!9-(3-methyl-2-oxobutoxy)furo[3,2-g]chromen-7-one
PI=GNPS
DATACOLLECTOR=GNPS
SMILES=CC(C)C(=O)COc1c2c(cco2)cc2ccc(=O)oc12
INCHI=InChI=1S/C16H14O5/c1-9(2)12(17)8-20-16-14-11(5-6-19-14)7-10-3-4-13(18)21-15(10)16/h3-7,9H,8H2,1-2H3
FORMULA=C16H14O5
PUBMED=N/A
SUBMITUSER=BIOADREM
LIBRARYQUALITY=0
SPECTRUMID=CCMSLIB00000080465
SCANS=2649
ID=CCMSLIB00000080465
130.04132 	 0
156.093355 	 12.76
168.093355 	 11.52
170.109005 	 7.36
174.031149 	 13.25
184.08827 	 22.88
196.08827 	 8.72
203.10666 	 7.94
214.098835 	 100
231.101574 	 2.77
242.093749 	 23.57
259.096489 	 3.71
287.091404 	 0
END IONS

BEGIN IONS
PEPMASS=271.0984
CHARGE=1
MSLEVEL=2
RT=0
SOURCE_INSTRUMENT=GnpsDecoyReroot
FILENAME=CCMSLIB00000080466.txt
IONMODE=Positive
ORGANISM=Natural
NAME=MLS000876950-01!5,7-dihydroxy-6-methyl-2-phenyl-2,3-dihydrochromen-4-one
PI=GNPS
DATACOLLECTOR=GNPS
SMILES=Cc1c(cc2c(C(=O)CC(c3ccccc3)O2)c1O)O
INCHI=InChI=1S/C16H14O4/c1-9-11(17)7-14-15(16(9)19)12(18)8-13(20-14)10-5-3-2-4-6-10/h2-7,13,17,19H,8H2,1H3
FORMULA=C16H14O4
PUBMED=N/A
SUBMITUSER=BIOADREM
LIBRARYQUALITY=0
SPECTRUMID=CCMSLIB00000080466
SCANS=2650
ID=CCMSLIB00000080466
77.03858 	 0.87
83.08553 	 1.38
103.05423 	 6.44
121.064795 	 1.55
215.070274 	 3.88
215.10666 	 2.16
243.101574 	 15.07
245.080839 	 100
271.096489 	 6.44
END IONS

BEGIN IONS
PEPMASS=580.2554
CHARGE=1
MSLEVEL=2
RT=0
SOURCE_INSTRUMENT=GnpsDecoyReroot
FILENAME=CCMSLIB00000080467.txt
IONMODE=Positive
ORGANISM=Natural
NAME=MLS001140704-01!
PI=GNPS
DATACOLLECTOR=GNPS
SMILES=COc1ccc(cc1)C1c2c(C[C@H]3C(=O)N(c4ccccc4C(=NCCN4CCOCC4)O)C(=O)N13)c1ccccc1[nH]2
INCHI=InChI=1S/C33H33N5O5/c1-42-22-12-10-21(11-13-22)30-29-25(23-6-2-4-8-26(23)35-29)20-28-32(40)38(33(41)37(28)30)27-9-5-3-7-24(27)31(39)34-14-15-36-16-18-43-19-17-36/h2-13,28,30,35H,14-20H2,1H3,(H,34,39)/t28-,30?/m0/s1
FORMULA=C33H33N5O5
PUBMED=N/A
SUBMITUSER=BIOADREM
LIBRARYQUALITY=0
SPECTRUMID=CCMSLIB00000080467
SCANS=2651
ID=CCMSLIB00000080467
55.041654 	 26
57.057304 	 2.19
57.06988 	 2.81
61.088604 	 33.98
72.080779 	 5.26
82.065129 	 2.09
88.099503 	 6.47
100.075694 	 7.43
101.070943 	 1.77
142.110068 	 8.04
145.088604 	 91.25
178.146454 	 3.12
193.157353 	 2.21
195.125384 	 2.14
200.14338 	 4.72
202.110068 	 37.37
217.088604 	 10.67
221.152267 	 16.71
239.141703 	 2.34
242.128792 	 18.76
245.152267 	 2.71
249.147182 	 50.72
257.152267 	 100
260.130803 	 1.97
263.117893 	 3.38
273.147182 	 13.21
275.162832 	 3.92
277.146119 	 3.27
278.141368 	 2.87
299.162832 	 32.63
304.157018 	 41.9
319.204303 	 4.33
327.157747 	 43.67
343.204303 	 3.42
347.199217 	 74.2
375.181556 	 1.8
390.205031 	 35.11
395.199217 	 1.96
418.199946 	 3.26
424.201957 	 2.39
439.225432 	 70.74
440.233257 	 76.32
482.243822 	 41.56
494.231246 	 6.33
550.244884 	 5.43
580.255449 	 10.67
END IONS

BEGIN IONS
PEPMASS=285.0772
CHARGE=1
MSLEVEL=2
RT=0
SOURCE_INSTRUMENT=GnpsDecoyReroot
FILENAME=CCMSLIB00000080468.txt
IONMODE=Positive
ORGANISM=Natural
NAME=MLS002473006-01!5,7-dihydroxy-8-methoxy-2-phenylchromen-4-one
PI=GNPS
DATACOLLECTOR=GNPS
SMILES=COc1c(cc(c2c(=O)cc(c3ccccc3)oc12)O)O
INCHI=InChI=1S/C16H12O5/c1-20-15-12(19)7-10(17)14-11(18)8-13(21-16(14)15)9-5-3-2-4-6-9/h2-8,17,19H,1H3
FORMULA=C16H12O5
PUBMED=N/A
SUBMITUSER=BIOADREM
LIBRARYQUALITY=0
SPECTRUMID=CCMSLIB00000080468
SCANS=2652
ID=CCMSLIB00000080468
99.02293 	 3.16
100.030755 	 0.9
101.03858 	 1.03
114.046405 	 1.38
124.030755 	 2.89
125.023324 	 3.75
125.03858 	 2.32
128.02567 	 1.33
139.05423 	 14.62
142.04132 	 1.85
146.036234 	 0.74
152.02567 	 2.26
157.064795 	 0.84
170.036234 	 8.6
175.07536 	 3.72
177.054624 	 1.12
180.020584 	 2.08
185.059709 	 8.83
198.031149 	 100
203.070274 	 3.49
211.07536 	 1.86
213.054624 	 10.32
229.085924 	 6.76
239.070274 	 6.75
257.080839 	 7.57
285.075753 	 10.32
END IONS

BEGIN IONS
PEPMASS=659.161
CHARGE=1
MSLEVEL=2
RT=0
SOURCE_INSTRUMENT=GnpsDecoyReroot
FILENAME=CCMSLIB00000080470.txt
IONMODE=Positive
ORGANISM=Natural
NAME=MLS000876756-01!
PI=GNPS
DATACOLLECTOR=GNPS
SMILES=CC(CC(=O)O)(CC(=O)OCC1C(C(C(C(Oc2cc3c(cc2OC)cc(c(=O)o3)Oc2ccc3ccc(=O)oc3c2)O1)O)O)O)O
INCHI=InChI=1S/C31H30O16/c1-31(40,11-23(32)33)12-25(35)42-13-22-26(36)27(37)28(38)30(47-22)46-20-10-18-15(7-19(20)41-2)8-21(29(39)45-18)43-16-5-3-14-4-6-24(34)44-17(14)9-16/h3-10,22,26-28,30,36-38,40H,11-13H2,1-2H3,(H,32,33)
FORMULA=C31H30O16
PUBMED=N/A
SUBMITUSER=BIOADREM
LIBRARYQUALITY=0
SPECTRUMID=CCMSLIB00000080470
SCANS=2653
ID=CCMSLIB00000080470
109.028409 	 0
248.089058 	 0.59
264.083972 	 2.37
291.071062 	 0.52
292.078887 	 10.74
307.102362 	 100
308.110187 	 22.77
323.055018 	 2.39
361.112927 	 0.41
375.049933 	 0.46
377.065583 	 0.43
390.073408 	 1.05
391.044847 	 0.44
403.044847 	 0.43
404.052672 	 1.07
405.060497 	 10.96
417.060497 	 0.75
418.068322 	 2.34
419.076147 	 0.33
497.107841 	 0.56
569.128971 	 0.44
581.128971 	 3.35
613.155186 	 0.8
623.139536 	 2
641.1501 	 12.35
659.160665 	 0
END IONS

BEGIN IONS
PEPMASS=243.065
CHARGE=1
MSLEVEL=2
RT=0
SOURCE_INSTRUMENT=GnpsDecoyReroot
FILENAME=CCMSLIB00000080471.txt
IONMODE=Positive
ORGANISM=Natural
NAME=MLS001048889-01!7-(2-chloroethyl)-1,3-dimethylpurine-2,6-dione
PI=GNPS
DATACOLLECTOR=GNPS
SMILES=Cn1c2c(c(=O)n(C)c1=O)n(CCCl)cn2
INCHI=InChI=1S/C9H11ClN4O2/c1-12-7-6(8(15)13(2)9(12)16)14(4-3-10)5-11-7/h5H,3-4H2,1-2H3
FORMULA=C9H11ClN4O2
PUBMED=N/A
SUBMITUSER=BIOADREM
LIBRARYQUALITY=0
SPECTRUMID=CCMSLIB00000080471
SCANS=2654
ID=CCMSLIB00000080471
124.050542 	 74.92
153.077091 	 10.13
154.061106 	 4.76
166.04853 	 2.49
181.072005 	 100
186.04287 	 5.63
207.087656 	 1.25
215.069419 	 1.33
243.064333 	 5.63
END IONS

BEGIN IONS
PEPMASS=480.202
CHARGE=1
MSLEVEL=2
RT=0
SOURCE_INSTRUMENT=GnpsDecoyReroot
FILENAME=CCMSLIB00000080472.txt
IONMODE=Positive
ORGANISM=Natural
NAME=MLS001140905-01!4-[[2-[4-(4-methoxyphenyl)-2-oxochromen-7-yl]oxypropanoylamino]methyl]cyclohexane-1-carboxylic acid
PI=GNPS
DATACOLLECTOR=GNPS
SMILES=CC(C(=NC[C@H]1CC[C@@H](CC1)C(=O)O)O)Oc1ccc2c(cc(=O)oc2c1)c1ccc(cc1)OC
INCHI=InChI=1S/C27H29NO7/c1-16(26(30)28-15-17-3-5-19(6-4-17)27(31)32)34-21-11-12-22-23(14-25(29)35-24(22)13-21)18-7-9-20(33-2)10-8-18/h7-14,16-17,19H,3-6,15H2,1-2H3,(H,28,30)(H,31,32)/t16?,17-,19-
FORMULA=C27H29NO7
PUBMED=N/A
SUBMITUSER=BIOADREM
LIBRARYQUALITY=0
SPECTRUMID=CCMSLIB00000080472
SCANS=2655
ID=CCMSLIB00000080472
141.09101 	 3.65
158.117559 	 3.02
181.049539 	 5.05
183.028803 	 3.02
184.133209 	 3.68
186.112473 	 13.14
205.049539 	 1.05
209.044453 	 1.74
211.07536 	 0.84
212.128123 	 1.29
228.078099 	 1.3
233.044453 	 0.83
240.123038 	 4.43
253.085924 	 0.87
256.073014 	 1.34
257.117224 	 1.08
259.096489 	 2.13
270.088664 	 1.53
271.096489 	 1.17
273.075753 	 4.92
285.112139 	 2.96
286.083579 	 0.78
297.075753 	 1.8
299.091404 	 2.6
300.062843 	 1.68
313.107054 	 7.78
315.086318 	 100
317.089392 	 3.46
326.078493 	 1.17
327.086318 	 0.78
341.101968 	 44.14
343.105042 	 1.11
369.096883 	 3.33
386.123432 	 10.3
434.196203 	 0
480.201682 	 0
END IONS

BEGIN IONS
PEPMASS=349.201
CHARGE=1
MSLEVEL=2
RT=0
SOURCE_INSTRUMENT=GnpsDecoyReroot
FILENAME=CCMSLIB00000080473.txt
IONMODE=Positive
ORGANISM=Natural
NAME=MLS001143521-01!
PI=GNPS
DATACOLLECTOR=GNPS
SMILES=C[C@@H]1[C@@H](C[C@@]23COC(=O)C2=CCCC3[C@@]1(C)CCC1CC(=O)OC1)O
INCHI=InChI=1S/C20H28O5/c1-12-15(21)9-20-11-25-18(23)14(20)4-3-5-16(20)19(12,2)7-6-13-8-17(22)24-10-13/h4,12-13,15-16,21H,3,5-11H2,1-2H3/t12-,13?,15-,16?,19+,20-/m1/s1
FORMULA=C20H28O5
PUBMED=N/A
SUBMITUSER=BIOADREM
LIBRARYQUALITY=0
SPECTRUMID=CCMSLIB00000080473
SCANS=2656
ID=CCMSLIB00000080473
53.03858 	 15.33
89.03858 	 37.96
102.046405 	 15.18
109.064795 	 47.59
115.05423 	 17.37
117.06988 	 21.46
131.08553 	 20.88
149.096095 	 45.69
158.109005 	 24.23
173.132481 	 62.04
175.111745 	 32.7
185.132481 	 59.12
191.143045 	 79.12
192.114485 	 100
199.111745 	 21.61
201.163781 	 77.08
211.148131 	 63.65
217.158695 	 17.08
218.130135 	 28.61
229.158695 	 16.93
233.15361 	 50.66
259.16926 	 96.79
261.148524 	 45.11
279.159089 	 48.32
287.164175 	 39.56
289.143439 	 54.31
291.122704 	 17.52
305.174739 	 46.42
317.138354 	 27.15
323.185304 	 52.41
333.169654 	 42.34
349.200954 	 0
END IONS

BEGIN IONS
PEPMASS=229.0858
CHARGE=1
MSLEVEL=2
RT=0
SOURCE_INSTRUMENT=GnpsDecoyReroot
FILENAME=CCMSLIB00000080474.txt
IONMODE=Positive
ORGANISM=Natural
NAME=MLS000863611-01!2,2-dimethylpyrano[3,2-g]chromen-8-one
PI=GNPS
DATACOLLECTOR=GNPS
SMILES=CC1(C)C=Cc2cc3ccc(=O)oc3cc2O1
INCHI=InChI=1S/C14H12O3/c1-14(2)6-5-10-7-9-3-4-13(15)16-11(9)8-12(10)17-14/h3-8H,1-2H3
FORMULA=C14H12O3
PUBMED=N/A
SUBMITUSER=BIOADREM
LIBRARYQUALITY=0
SPECTRUMID=CCMSLIB00000080474
SCANS=2657
ID=CCMSLIB00000080474
112.030755 	 5.74
114.046405 	 38.67
116.02567 	 21
130.077705 	 26.27
138.046405 	 15.54
140.062055 	 21.09
142.04132 	 21.37
145.10118 	 7.4
150.046405 	 9.16
156.093355 	 11.01
158.07262 	 12.77
160.015499 	 15.45
167.08553 	 17.02
168.05697 	 8.7
170.036234 	 36.91
173.096095 	 29.6
186.031149 	 6.2
186.067535 	 25.07
196.051884 	 25.16
198.031149 	 100
201.09101 	 15.73
212.083185 	 10.27
214.062449 	 85.29
229.085924 	 85.29
END IONS

BEGIN IONS
PEPMASS=285.0766
CHARGE=1
MSLEVEL=2
RT=0
SOURCE_INSTRUMENT=GnpsDecoyReroot
FILENAME=CCMSLIB00000080475.txt
IONMODE=Positive
ORGANISM=Natural
NAME=MLS000876988-01!7-hydroxy-3-(3-hydroxy-4-methoxyphenyl)chromen-4-one
PI=GNPS
DATACOLLECTOR=GNPS
SMILES=COc1ccc(cc1O)c1coc2cc(ccc2c1=O)O
INCHI=InChI=1S/C16H12O5/c1-20-14-5-2-9(6-13(14)18)12-8-21-15-7-10(17)3-4-11(15)16(12)19/h2-8,17-18H,1H3
FORMULA=C16H12O5
PUBMED=N/A
SUBMITUSER=BIOADREM
LIBRARYQUALITY=0
SPECTRUMID=CCMSLIB00000080475
SCANS=2658
ID=CCMSLIB00000080475
94.004934 	 3.16
95.049145 	 3.42
99.02293 	 7.26
104.997109 	 4.04
114.046405 	 2.48
118.004934 	 52.46
120.992024 	 58.54
125.03858 	 21.48
139.017845 	 10.48
142.04132 	 10.89
145.10118 	 4.6
152.02567 	 13.78
153.033495 	 14.1
165.033495 	 3.22
167.012759 	 6.29
170.036234 	 21.57
173.096095 	 6.96
180.020584 	 12.13
181.028409 	 47.06
182.036234 	 2.45
198.031149 	 37.71
200.010414 	 2.18
201.09101 	 16.47
208.015499 	 7.26
209.023324 	 51.55
211.038974 	 3.01
226.026064 	 7.55
229.085924 	 100
237.018239 	 45.88
254.020978 	 89.94
257.080839 	 6.37
269.044453 	 38.57
285.075753 	 38.57
END IONS

BEGIN IONS
PEPMASS=549.214
CHARGE=1
MSLEVEL=2
RT=0
SOURCE_INSTRUMENT=GnpsDecoyReroot
FILENAME=CCMSLIB00000080476.txt
IONMODE=Positive
ORGANISM=Natural
NAME=MLS001140352-01!
PI=GNPS
DATACOLLECTOR=GNPS
SMILES=Cc1ccc(cc1)C1c2c(C[C@H]3C(=O)N(c4ccccc4C(=O)N4CCC[C@H]4C(=O)O)C(=O)N13)c1ccccc1[nH]2
INCHI=InChI=1S/C32H28N4O5/c1-18-12-14-19(15-13-18)28-27-22(20-7-2-4-9-23(20)33-27)17-26-30(38)36(32(41)35(26)28)24-10-5-3-8-21(24)29(37)34-16-6-11-25(34)31(39)40/h2-5,7-10,12-15,25-26,28,33H,6,11,16-17H2,1H3,(H,39,40)/t25-,26-,28?/m0/s1
FORMULA=C32H28N4O5
PUBMED=N/A
SUBMITUSER=BIOADREM
LIBRARYQUALITY=0
SPECTRUMID=CCMSLIB00000080476
SCANS=2659
ID=CCMSLIB00000080476
124.018179 	 1.13
152.013094 	 2.47
216.080779 	 4.46
229.052219 	 0.93
231.080445 	 7.25
241.064795 	 0.66
242.096429 	 50.58
259.07536 	 30.48
330.160092 	 0.95
358.155007 	 19.05
374.138688 	 0
384.170657 	 4.71
385.144777 	 100
388.131866 	 5.59
397.165906 	 46.46
411.160427 	 16.64
412.165572 	 3.73
425.16082 	 31.29
503.207771 	 1.43
506.207436 	 41.43
513.192121 	 0.79
531.202685 	 12.57
549.21325 	 0
END IONS

BEGIN IONS
PEPMASS=409.201
CHARGE=1
MSLEVEL=2
RT=0
SOURCE_INSTRUMENT=GnpsDecoyReroot
FILENAME=CCMSLIB00000080477.txt
IONMODE=Positive
ORGANISM=Natural
NAME=MLS002472953-01!(E)-1-[2,4-dihydroxy-3-[(2E)-6-hydroxy-3,7-dimethylocta-2,7-dienyl]phenyl]-3-(4-hydroxyphenyl)prop-2-en-1-one
PI=GNPS
DATACOLLECTOR=GNPS
SMILES=C=C(C)C(CC/C(=C/Cc1c(ccc(C(=O)/C=C/c2ccc(cc2)O)c1O)O)/C)O
INCHI=InChI=1S/C25H28O5/c1-16(2)22(27)13-5-17(3)4-11-20-24(29)15-12-21(25(20)30)23(28)14-8-18-6-9-19(26)10-7-18/h4,6-10,12,14-15,22,26-27,29-30H,1,5,11,13H2,2-3H3/b14-8+,17-4+
FORMULA=C25H28O5
PUBMED=N/A
SUBMITUSER=BIOADREM
LIBRARYQUALITY=0
SPECTRUMID=CCMSLIB00000080477
SCANS=2660
ID=CCMSLIB00000080477
99.080445 	 1.44
99.11683 	 0.34
101.096095 	 0.86
127.07536 	 3.69
127.111745 	 0.87
155.10666 	 0.25
181.12231 	 3.22
183.101574 	 3.98
189.054624 	 0
191.10666 	 6.26
209.117224 	 100
227.127789 	 9.27
275.164175 	 0.38
289.143439 	 1.99
301.179825 	 0.72
311.164175 	 0.31
327.195475 	 0.39
329.174739 	 2.98
357.169654 	 0.45
381.169654 	 1.29
383.185304 	 3.45
409.200954 	 0
END IONS

BEGIN IONS
PEPMASS=391.248
CHARGE=1
MSLEVEL=2
RT=0
SOURCE_INSTRUMENT=GnpsDecoyReroot
FILENAME=CCMSLIB00000080479.txt
IONMODE=Positive
ORGANISM=Natural
NAME=MLS000563101-01![(2S,3S,5S,8R,9S,10S,13S,14S)-2-acetyloxy-10,13-dimethyl-17-oxo-1,2,3,4,5,6,7,8,9,11,12,14,15,16-tetradecahydrocyclopenta[a]phenanthren-3-yl] acetate
PI=GNPS
DATACOLLECTOR=GNPS
SMILES=CC(=O)O[C@H]1C[C@@H]2CC[C@H]3[C@@H]4CCC(=O)[C@@]4(C)CC[C@@H]3[C@@]2(C)C[C@@H]1OC(=O)C
INCHI=InChI=1S/C23H34O5/c1-13(24)27-19-11-15-5-6-16-17-7-8-21(26)22(17,3)10-9-18(16)23(15,4)12-20(19)28-14(2)25/h15-20H,5-12H2,1-4H3/t15-,16-,17-,18-,19-,20-,22-,23-/m0/s1
FORMULA=C23H34O5
PUBMED=N/A
SUBMITUSER=BIOADREM
LIBRARYQUALITY=0
SPECTRUMID=CCMSLIB00000080479
SCANS=2661
ID=CCMSLIB00000080479
197.117224 	 7.83
199.096489 	 8.22
207.101574 	 14.07
209.117224 	 12.73
219.101574 	 8.37
221.117224 	 13.5
223.132874 	 11.08
225.112139 	 5.14
230.093749 	 4.48
231.101574 	 8.49
232.109399 	 5.32
233.117224 	 10.85
235.132874 	 14.43
237.148524 	 7.71
243.101574 	 4.06
245.117224 	 15.39
247.132874 	 25.99
249.148524 	 14.85
251.164175 	 9.05
257.117224 	 9.17
259.132874 	 22.44
261.148524 	 24.41
263.127789 	 7.68
263.164175 	 22.5
265.143439 	 4.27
273.148525 	 29.01
275.164175 	 15.06
277.143439 	 9.95
277.179825 	 12.97
279.159089 	 5.11
285.148525 	 11.05
287.164175 	 10.04
289.179825 	 10.46
289.21621 	 0
291.159089 	 8.04
291.195475 	 5.14
299.164175 	 30.03
301.179825 	 6.39
305.174739 	 4.15
313.179825 	 11.23
315.195475 	 58.98
317.174739 	 7.23
319.190389 	 4.42
327.195475 	 4.9
329.211125 	 16.55
333.206039 	 21.51
355.226775 	 42.19
373.23734 	 100
391.247904 	 0
END IONS

BEGIN IONS
PEPMASS=289.217
CHARGE=1
MSLEVEL=2
RT=0
SOURCE_INSTRUMENT=GnpsDecoyReroot
FILENAME=CCMSLIB00000080480.txt
IONMODE=Positive
ORGANISM=Natural
NAME=MLS000113817-01!
PI=GNPS
DATACOLLECTOR=GNPS
SMILES=CC12CCC(=O)C=C1CCC1C3CCC(C3(C)CCC21)O
INCHI=InChI=1S/C19H28O2/c1-18-9-7-13(20)11-12(18)3-4-14-15-5-6-17(21)19(15,2)10-8-16(14)18/h11,14-17,21H,3-10H2,1-2H3
FORMULA=C19H28O2
PUBMED=N/A
SUBMITUSER=BIOADREM
LIBRARYQUALITY=0
SPECTRUMID=CCMSLIB00000080480
SCANS=2662
ID=CCMSLIB00000080480
95.049145 	 2.31
121.064795 	 4.03
139.07536 	 3.92
143.110031 	 4.19
148.091641 	 2.18
163.115116 	 3.23
169.125681 	 10.54
174.107291 	 2.26
175.078731 	 2.78
177.127395 	 3.34
179.146416 	 3.1
187.115116 	 1.93
189.130766 	 4.35
191.146416 	 2.71
195.141331 	 3.54
200.122941 	 1.64
203.110031 	 3.18
203.146416 	 6.58
205.162066 	 1.26
207.177716 	 3.12
209.156981 	 61.86
215.146416 	 6.53
217.162066 	 10.4
218.133506 	 2.64
218.169891 	 2.31
219.141331 	 2.31
221.156981 	 100
233.156981 	 2.9
233.193367 	 2.8
235.172631 	 19.92
243.177716 	 8.18
259.172631 	 3.36
261.188281 	 1.78
289.219581 	 4.03
END IONS

BEGIN IONS
PEPMASS=453.214
CHARGE=1
MSLEVEL=2
RT=0
SOURCE_INSTRUMENT=GnpsDecoyReroot
FILENAME=CCMSLIB00000080481.txt
IONMODE=Positive
ORGANISM=Natural
NAME=MLS001158630-01!(2S)-2-[[(2S)-4-methyl-2-[(3-oxo-2,4-dihydroquinoxaline-1-carbonyl)amino]pentanoyl]amino]-3-phenylpropanoic acid
PI=GNPS
DATACOLLECTOR=GNPS
SMILES=CC(C)C[C@@H](C(=N[C@@H](Cc1ccccc1)C(=O)O)O)N=C(N1CC(=Nc2ccccc12)O)O
INCHI=InChI=1S/C24H28N4O5/c1-15(2)12-18(22(30)26-19(23(31)32)13-16-8-4-3-5-9-16)27-24(33)28-14-21(29)25-17-10-6-7-11-20(17)28/h3-11,15,18-19H,12-14H2,1-2H3,(H,25,29)(H,26,30)(H,27,33)(H,31,32)/t18-,19-/m0/s1
FORMULA=C24H28N4O5
PUBMED=N/A
SUBMITUSER=BIOADREM
LIBRARYQUALITY=0
SPECTRUMID=CCMSLIB00000080481
SCANS=2663
ID=CCMSLIB00000080481
218.092407 	 0
279.076422 	 1
297.086987 	 4.36
338.175074 	 0.57
340.165572 	 1.72
354.181222 	 14.54
355.1037 	 5.96
355.201623 	 9.98
356.196872 	 11.55
366.144836 	 0.79
367.189047 	 0.62
368.160486 	 1.6
382.176136 	 100
383.171385 	 4.11
384.191786 	 3.89
385.199611 	 1.06
410.171051 	 55.72
411.1663 	 32.75
427.1976 	 1.48
453.21325 	 0
END IONS

BEGIN IONS
PEPMASS=581.243
CHARGE=1
MSLEVEL=2
RT=0
SOURCE_INSTRUMENT=GnpsDecoyReroot
FILENAME=CCMSLIB00000080482.txt
IONMODE=Positive
ORGANISM=Natural
NAME=MLS001140682-01!4-[[[(2S)-2-[[(2S)-2-(2,4-dioxo-1H-quinazolin-3-yl)-3-phenylpropanoyl]amino]-4-methylsulfanylbutanoyl]amino]methyl]cyclohexane-1-carboxylic acid
PI=GNPS
DATACOLLECTOR=GNPS
SMILES=CSCC[C@@H](C(=NCC1CCC(CC1)C(=O)O)O)N=C([C@H](Cc1ccccc1)n1c(=O)c2ccccc2nc1O)O
INCHI=InChI=1S/C30H36N4O6S/c1-41-16-15-24(26(35)31-18-20-11-13-21(14-12-20)29(38)39)32-27(36)25(17-19-7-3-2-4-8-19)34-28(37)22-9-5-6-10-23(22)33-30(34)40/h2-10,20-21,24-25H,11-18H2,1H3,(H,31,35)(H,32,36)(H,33,40)(H,38,39)/t20?,21?,24-,25-/m0/s1
FORMULA=C30H36N4O6S
PUBMED=N/A
SUBMITUSER=BIOADREM
LIBRARYQUALITY=0
SPECTRUMID=CCMSLIB00000080482
SCANS=2664
ID=CCMSLIB00000080482
237.102934 	 0
439.225432 	 0.61
467.220347 	 0.64
482.247193 	 0.25
485.230911 	 0.24
492.231543 	 0.26
502.257461 	 1.43
507.242442 	 1.88
510.242108 	 0.69
525.253007 	 15.56
535.237357 	 1.95
553.247921 	 100
581.242836 	 0
END IONS

BEGIN IONS
PEPMASS=478.209
CHARGE=1
MSLEVEL=2
RT=0
SOURCE_INSTRUMENT=GnpsDecoyReroot
FILENAME=CCMSLIB00000080483.txt
IONMODE=Positive
ORGANISM=Natural
NAME=MLS001157897-01!(2S)-3-(1H-indol-3-yl)-2-[[(2S)-3-methyl-2-[(3-oxo-2,4-dihydroquinoxaline-1-carbonyl)amino]butanoyl]amino]propanoic acid
PI=GNPS
DATACOLLECTOR=GNPS
SMILES=CC(C)[C@@H](C(=N[C@@H](Cc1c[nH]c2ccccc12)C(=O)O)O)N=C(N1CC(=Nc2ccccc12)O)O
INCHI=InChI=1S/C25H27N5O5/c1-14(2)22(29-25(35)30-13-21(31)27-18-9-5-6-10-20(18)30)23(32)28-19(24(33)34)11-15-12-26-17-8-4-3-7-16(15)17/h3-10,12,14,19,22,26H,11,13H2,1-2H3,(H,27,31)(H,28,32)(H,29,35)(H,33,34)/t19-,22-/m0/s1
FORMULA=C25H27N5O5
PUBMED=N/A
SUBMITUSER=BIOADREM
LIBRARYQUALITY=0
SPECTRUMID=CCMSLIB00000080483
SCANS=2665
ID=CCMSLIB00000080483
52.051884 	 100
91.062783 	 3.6
176.055352 	 3.93
186.088664 	 2.21
187.120298 	 2.63
205.094478 	 1.38
210.136283 	 2.35
216.099229 	 8.6
220.120633 	 9.48
232.105377 	 3.94
238.131197 	 29.21
243.110128 	 1.06
248.094418 	 4.67
254.126112 	 0.86
256.141762 	 0.92
266.126112 	 2.85
271.131532 	 0.94
276.089333 	 2.69
281.152267 	 1.93
283.155341 	 2.2
284.136677 	 0
292.120633 	 2.9
297.147182 	 9.99
309.110796 	 6.29
309.147182 	 82.52
311.126446 	 1.42
314.137345 	 1
325.142096 	 2.02
337.142096 	 1.38
340.080224 	 46.25
342.13226 	 12.53
353.100626 	 18.1
354.168646 	 1.26
370.127175 	 4.97
423.1663 	 1.01
478.208499 	 0
END IONS

BEGIN IONS
PEPMASS=253.1058
CHARGE=1
MSLEVEL=2
RT=0
SOURCE_INSTRUMENT=GnpsDecoyReroot
FILENAME=CCMSLIB00000080484.txt
IONMODE=Positive
ORGANISM=Natural
NAME=MLS000877003-01!(2R)-7-hydroxy-8-(2-hydroxyethyl)-5-methoxy-2-methyl-2,3-dihydrochromen-4-one
PI=GNPS
DATACOLLECTOR=GNPS
SMILES=C[C@@H]1CC(=O)c2c(cc(c(CCO)c2O1)O)OC
INCHI=InChI=1S/C13H16O5/c1-7-5-10(16)12-11(17-2)6-9(15)8(3-4-14)13(12)18-7/h6-7,14-15H,3-5H2,1-2H3/t7-/m1/s1
FORMULA=C13H16O5
PUBMED=N/A
SUBMITUSER=BIOADREM
LIBRARYQUALITY=0
SPECTRUMID=CCMSLIB00000080484
SCANS=2666
ID=CCMSLIB00000080484
67.017845 	 4.76
69.033495 	 5.67
71.012759 	 6.94
77.002195 	 6.94
83.012759 	 3.58
85.999849 	 17.36
97.028409 	 5.03
99.044059 	 4.22
101.994764 	 57.16
105.033495 	 18.31
108.992024 	 6.12
113.994764 	 71.03
117.054624 	 3.4
120.05697 	 3.58
124.986938 	 6.53
153.018239 	 9.02
153.989678 	 88.12
154.997503 	 91.48
161.023324 	 5.49
161.096095 	 4.99
166.062449 	 3.45
168.041714 	 6.48
169.013153 	 9.02
176.046799 	 4.53
179.033889 	 12.78
179.10666 	 3.85
181.013153 	 9.56
182.093749 	 18.36
194.057364 	 14.55
197.044453 	 98.96
197.117224 	 3.94
199.060103 	 69.36
212.067928 	 59.97
227.091404 	 100
253.107054 	 12.78
END IONS

BEGIN IONS
PEPMASS=287.092
CHARGE=1
MSLEVEL=2
RT=0
SOURCE_INSTRUMENT=GnpsDecoyReroot
FILENAME=CCMSLIB00000080485.txt
IONMODE=Positive
ORGANISM=Natural
NAME=MLS000876957-01!5,7-dihydroxy-2-(4-hydroxyphenyl)-6-methyl-2,3-dihydrochromen-4-one
PI=GNPS
DATACOLLECTOR=GNPS
SMILES=Cc1c(cc2c(C(=O)CC(c3ccc(cc3)O)O2)c1O)O
INCHI=InChI=1S/C16H14O5/c1-8-11(18)6-14-15(16(8)20)12(19)7-13(21-14)9-2-4-10(17)5-3-9/h2-6,13,17-18,20H,7H2,1H3
FORMULA=C16H14O5
PUBMED=N/A
SUBMITUSER=BIOADREM
LIBRARYQUALITY=0
SPECTRUMID=CCMSLIB00000080485
SCANS=2667
ID=CCMSLIB00000080485
136.051884 	 31.49
156.041714 	 4.38
164.046799 	 29.95
166.026064 	 2.22
184.036628 	 100
270.088664 	 0
287.091404 	 0
END IONS

BEGIN IONS
PEPMASS=227.0715
CHARGE=1
MSLEVEL=2
RT=0
SOURCE_INSTRUMENT=GnpsDecoyReroot
FILENAME=CCMSLIB00000080487.txt
IONMODE=Positive
ORGANISM=Natural
NAME=MLS001143180-01!3-methoxyxanthen-9-one
PI=GNPS
DATACOLLECTOR=GNPS
SMILES=COc1ccc2c(c1)oc1ccccc1c2=O
INCHI=InChI=1S/C14H10O3/c1-16-9-6-7-11-13(8-9)17-12-5-3-2-4-10(12)14(11)15/h2-8H,1H3
FORMULA=C14H10O3
PUBMED=N/A
SUBMITUSER=BIOADREM
LIBRARYQUALITY=0
SPECTRUMID=CCMSLIB00000080487
SCANS=2669
ID=CCMSLIB00000080487
75.02293 	 2.23
86.015105 	 0.24
101.03858 	 0.47
103.017845 	 0.57
111.02293 	 0.44
112.030755 	 9.1
127.05423 	 0.45
137.03858 	 0.47
140.02567 	 100
141.06988 	 0.35
150.031149 	 3.03
155.049145 	 0.5
168.020584 	 13.09
181.064795 	 1.18
183.044059 	 36.48
199.07536 	 21.19
227.070274 	 36.48
END IONS

BEGIN IONS
PEPMASS=422.1614
CHARGE=1
MSLEVEL=2
RT=0
SOURCE_INSTRUMENT=GnpsDecoyReroot
FILENAME=CCMSLIB00000080488.txt
IONMODE=Positive
ORGANISM=Natural
NAME=MLS001075334-01!(2S)-2-[[2-[(7-methyl-4-oxo-2,3-dihydro-1H-cyclopenta[c]chromen-9-yl)oxy]acetyl]amino]-3-phenylpropanoic acid
PI=GNPS
DATACOLLECTOR=GNPS
SMILES=Cc1cc(c2c3CCCc3c(=O)oc2c1)OCC(=N[C@@H](Cc1ccccc1)C(=O)O)O
INCHI=InChI=1S/C24H23NO6/c1-14-10-19(22-16-8-5-9-17(16)24(29)31-20(22)11-14)30-13-21(26)25-18(23(27)28)12-15-6-3-2-4-7-15/h2-4,6-7,10-11,18H,5,8-9,12-13H2,1H3,(H,25,26)(H,27,28)/t18-/m0/s1
FORMULA=C24H23NO6
PUBMED=N/A
SUBMITUSER=BIOADREM
LIBRARYQUALITY=0
SPECTRUMID=CCMSLIB00000080488
SCANS=2670
ID=CCMSLIB00000080488
93.057304 	 1.77
103.05423 	 3.57
154.065129 	 3.23
155.072954 	 3.15
180.080779 	 2.98
181.088604 	 11.57
195.104254 	 5.82
196.112079 	 6.42
207.104254 	 1.81
209.083519 	 2.41
211.135555 	 33.31
212.14338 	 23.37
222.127729 	 50.49
225.114819 	 10.49
232.112079 	 4.19
234.10392 	 76.5
235.099169 	 3.98
238.122644 	 54.05
250.086259 	 14.3
250.122644 	 15.17
253.109734 	 8.23
268.133209 	 12.65
270.148859 	 12.85
278.117559 	 7.09
281.104648 	 16.26
296.128123 	 100
298.107388 	 5.35
306.112473 	 4.92
324.123038 	 32.33
342.133603 	 5.13
351.146513 	 2.89
368.149253 	 1.9
376.154338 	 5.12
378.133603 	 5.33
396.144167 	 5.88
404.149253 	 19.04
422.159817 	 3.57
END IONS

BEGIN IONS
PEPMASS=435.1913
CHARGE=1
MSLEVEL=2
RT=0
SOURCE_INSTRUMENT=GnpsDecoyReroot
FILENAME=CCMSLIB00000080489.txt
IONMODE=Positive
ORGANISM=Natural
NAME=MLS001158371-01!
PI=GNPS
DATACOLLECTOR=GNPS
SMILES=Cc1cc(c2c(C)c(CC(=O)N3C[C@H]4C[C@@H](C3)c3cccc(=O)n3C4)c(=O)oc2c1)OC
INCHI=InChI=1S/C25H26N2O5/c1-14-7-20(31-3)24-15(2)18(25(30)32-21(24)8-14)10-23(29)26-11-16-9-17(13-26)19-5-4-6-22(28)27(19)12-16/h4-8,16-17H,9-13H2,1-3H3/t16-,17+/m1/s1
FORMULA=C25H26N2O5
PUBMED=N/A
SUBMITUSER=BIOADREM
LIBRARYQUALITY=0
SPECTRUMID=CCMSLIB00000080489
SCANS=2671
ID=CCMSLIB00000080489
89.070943 	 18.25
126.046405 	 0.44
144.05697 	 0.75
214.052553 	 0.21
224.130803 	 0.65
236.130803 	 0.2
250.146454 	 0.62
251.154279 	 1.4
252.125718 	 0.23
263.154279 	 2.51
264.125718 	 0.23
268.157018 	 0.24
278.141368 	 0.29
278.177754 	 4.14
279.149193 	 2.01
291.149193 	 1.17
294.172668 	 0.8
306.172668 	 100
308.151933 	 0.39
320.115547 	 0.58
334.167583 	 6.63
336.146847 	 1
347.175408 	 0.37
366.157412 	 1.77
376.141762 	 1.14
392.173062 	 0.5
394.152327 	 0.26
402.157412 	 0.82
420.167977 	 6.76
435.191452 	 0.75
END IONS

BEGIN IONS
PEPMASS=345.0977
CHARGE=1
MSLEVEL=2
RT=0
SOURCE_INSTRUMENT=GnpsDecoyReroot
FILENAME=CCMSLIB00000080490.txt
IONMODE=Positive
ORGANISM=Natural
NAME=MLS000863609-01!5,7-dihydroxy-3,6-dimethoxy-2-(4-methoxyphenyl)chromen-4-one
PI=GNPS
DATACOLLECTOR=GNPS
SMILES=COc1ccc(cc1)c1c(c(=O)c2c(cc(c(c2O)OC)O)o1)OC
INCHI=InChI=1S/C18H16O7/c1-22-10-6-4-9(5-7-10)16-18(24-3)15(21)13-12(25-16)8-11(19)17(23-2)14(13)20/h4-8,19-20H,1-3H3
FORMULA=C18H16O7
PUBMED=N/A
SUBMITUSER=BIOADREM
LIBRARYQUALITY=0
SPECTRUMID=CCMSLIB00000080490
SCANS=2672
ID=CCMSLIB00000080490
115.017845 	 1.61
141.033495 	 1.67
143.012759 	 1.89
151.111745 	 2.89
163.111745 	 2.41
165.09101 	 11.33
169.028409 	 3.24
171.007674 	 6.85
179.10666 	 2.37
187.111745 	 2.24
191.10666 	 8.17
197.023324 	 5.22
215.10666 	 4.23
219.101574 	 3.34
225.018239 	 6.93
233.117224 	 5.37
243.101574 	 8.85
247.096489 	 2.01
253.013153 	 15.88
253.049539 	 33.56
256.036628 	 2.17
261.112139 	 11.96
271.096489 	 6.6
274.083579 	 2.15
281.008068 	 5.31
281.044453 	 18.74
284.067928 	 15.54
289.107054 	 5.14
299.018633 	 36.61
299.055018 	 3.02
299.091404 	 13.08
302.078493 	 2.02
312.062843 	 25.91
315.049933 	 11.31
317.101968 	 100
327.086318 	 2.24
330.073408 	 15.63
345.096883 	 11.31
END IONS

BEGIN IONS
PEPMASS=432.213
CHARGE=1
MSLEVEL=2
RT=0
SOURCE_INSTRUMENT=GnpsDecoyReroot
FILENAME=CCMSLIB00000080491.txt
IONMODE=Positive
ORGANISM=Natural
NAME=MLS001141233-01!(2S)-1-[(2S)-2-[(4,6-dimethoxy-1-methylindole-2-carbonyl)amino]-3-methylbutanoyl]pyrrolidine-2-carboxylic acid
PI=GNPS
DATACOLLECTOR=GNPS
SMILES=CC(C)[C@@H](C(=O)N1CCC[C@H]1C(=O)O)NC(=O)c1cc2c(cc(cc2OC)OC)n1C
INCHI=InChI=1S/C22H29N3O6/c1-12(2)19(21(27)25-8-6-7-15(25)22(28)29)23-20(26)17-11-14-16(24(17)3)9-13(30-4)10-18(14)31-5/h9-12,15,19H,6-8H2,1-5H3,(H,23,26)(H,28,29)/t15-,19-/m0/s1
FORMULA=C22H29N3O6
PUBMED=N/A
SUBMITUSER=BIOADREM
LIBRARYQUALITY=0
SPECTRUMID=CCMSLIB00000080491
SCANS=2673
ID=CCMSLIB00000080491
166.028744 	 0.25
174.021253 	 0.35
175.060103 	 0
176.013094 	 16.72
189.008343 	 0.2
193.039643 	 0.26
203.023993 	 0.26
205.039643 	 0.61
206.011082 	 0.51
217.039643 	 6.53
221.034557 	 3.05
245.034557 	 100
249.029472 	 1.05
317.113202 	 0.21
388.186701 	 11.84
404.218001 	 0.27
432.212916 	 0
END IONS

BEGIN IONS
PEPMASS=261.0025
CHARGE=1
MSLEVEL=2
RT=0
SOURCE_INSTRUMENT=GnpsDecoyReroot
FILENAME=CCMSLIB00000080492.txt
IONMODE=Positive
ORGANISM=Natural
NAME=MLS000574962-01!
PI=GNPS
DATACOLLECTOR=GNPS
SMILES=Cc1c2c(ccn1)c1cc(ccc1[nH]2)Br
INCHI=InChI=1S/C12H9BrN2/c1-7-12-9(4-5-14-7)10-6-8(13)2-3-11(10)15-12/h2-6,15H,1H3
FORMULA=C12H9BrN2
PUBMED=N/A
SUBMITUSER=BIOADREM
LIBRARYQUALITY=0
SPECTRUMID=CCMSLIB00000080492
SCANS=2674
ID=CCMSLIB00000080492
125.026004 	 100
167.060378 	 36.37
181.076028 	 53.06
182.083853 	 1.4
203.944341 	 3.7
217.959991 	 21.65
218.967816 	 12.46
261.00219 	 36.37
END IONS

BEGIN IONS
PEPMASS=491.122
CHARGE=1
MSLEVEL=2
RT=0
SOURCE_INSTRUMENT=GnpsDecoyReroot
FILENAME=CCMSLIB00000080493.txt
IONMODE=Positive
ORGANISM=Natural
NAME=MLS001157768-01!(2S)-N-(5-chloro-2,4-dimethoxyphenyl)-1-(4,5-dimethoxy-3-oxo-1H-2-benzofuran-1-yl)-5-oxopyrrolidine-2-carboxamide
PI=GNPS
DATACOLLECTOR=GNPS
SMILES=COc1ccc2c(c1OC)C(=O)OC2N1[C@@H](CCC1=O)C(=Nc1cc(c(cc1OC)OC)Cl)O
INCHI=InChI=1S/C23H23ClN2O8/c1-30-15-7-5-11-19(20(15)33-4)23(29)34-22(11)26-14(6-8-18(26)27)21(28)25-13-9-12(24)16(31-2)10-17(13)32-3/h5,7,9-10,14,22H,6,8H2,1-4H3,(H,25,28)/t14-,22?/m0/s1
FORMULA=C23H23ClN2O8
PUBMED=N/A
SUBMITUSER=BIOADREM
LIBRARYQUALITY=0
SPECTRUMID=CCMSLIB00000080493
SCANS=2675
ID=CCMSLIB00000080493
123.007674 	 0
252.050267 	 0.75
335.079315 	 2.3
337.058579 	 2.5
345.063665 	 0.34
347.042929 	 0.3
347.079315 	 0.25
348.050754 	 0.32
350.066404 	 4.61
360.050754 	 0.27
363.074229 	 6.75
365.053494 	 1.73
365.089879 	 0.62
373.058579 	 0.27
378.061319 	 5.01
391.069144 	 20.09
393.084794 	 1.03
406.056233 	 2.82
419.100444 	 0.31
421.079709 	 100
437.111009 	 3.12
439.090273 	 0.27
465.105923 	 4.21
491.121573 	 0
END IONS

BEGIN IONS
PEPMASS=371.149
CHARGE=1
MSLEVEL=2
RT=0
SOURCE_INSTRUMENT=GnpsDecoyReroot
FILENAME=CCMSLIB00000080494.txt
IONMODE=Positive
ORGANISM=Natural
NAME=MLS000697734-01!(2S,3S,3aR)-2-(1,3-benzodioxol-5-yl)-5,7-dimethoxy-3-methyl-3a-prop-2-enyl-2,3-dihydro-1-benzofuran-6-one
PI=GNPS
DATACOLLECTOR=GNPS
SMILES=C=CC[C@]12C=C(C(=O)C(=C2O[C@@H]([C@H]1C)c1ccc2c(c1)OCO2)OC)OC
INCHI=InChI=1S/C21H22O6/c1-5-8-21-10-16(23-3)17(22)19(24-4)20(21)27-18(12(21)2)13-6-7-14-15(9-13)26-11-25-14/h5-7,9-10,12,18H,1,8,11H2,2-4H3/t12-,18+,21+/m1/s1
FORMULA=C21H22O6
PUBMED=N/A
SUBMITUSER=BIOADREM
LIBRARYQUALITY=0
SPECTRUMID=CCMSLIB00000080494
SCANS=2676
ID=CCMSLIB00000080494
129.06988 	 6.61
132.05697 	 5.92
133.064795 	 12.35
145.064795 	 4.76
147.080445 	 5.96
161.059709 	 20.58
173.059709 	 20.09
175.038974 	 5.07
175.07536 	 20.92
185.132481 	 6.81
186.067535 	 7.6
189.054624 	 6.02
191.070274 	 11.27
193.085924 	 5.45
203.070274 	 21.59
206.057364 	 11.37
209.080839 	 15.12
213.127395 	 6.06
221.080839 	 32.03
235.096489 	 18.2
241.12231 	 11.01
253.12231 	 7.66
269.117224 	 22.46
281.117224 	 13.36
282.125049 	 7.32
283.132874 	 17.25
293.117224 	 5.37
307.096489 	 4.87
309.112139 	 7.16
310.083579 	 14.92
310.119964 	 27.81
313.143439 	 6.55
315.086318 	 0
321.112139 	 8.86
323.127789 	 10.12
325.107054 	 5.01
325.143439 	 27.08
335.127789 	 7.24
338.114879 	 5.64
339.122704 	 44.25
341.138354 	 4.97
343.154004 	 29.47
353.138354 	 13.3
354.146179 	 10.58
356.125443 	 100
371.148918 	 0
END IONS

BEGIN IONS
PEPMASS=247.097
CHARGE=1
MSLEVEL=2
RT=0
SOURCE_INSTRUMENT=GnpsDecoyReroot
FILENAME=CCMSLIB00000080495.txt
IONMODE=Positive
ORGANISM=Natural
NAME=MLS002415725-01!
PI=GNPS
DATACOLLECTOR=GNPS
SMILES=C=CCOC(=O)c1ccccc1C(=O)OCC=C
INCHI=InChI=1S/C14H14O4/c1-3-9-17-13(15)11-7-5-6-8-12(11)14(16)18-10-4-2/h3-8H,1-2,9-10H2
FORMULA=C14H14O4
PUBMED=N/A
SUBMITUSER=BIOADREM
LIBRARYQUALITY=0
SPECTRUMID=CCMSLIB00000080495
SCANS=2677
ID=CCMSLIB00000080495
121.028409 	 0
219.101574 	 100
247.096489 	 0
END IONS

BEGIN IONS
PEPMASS=416.207
CHARGE=1
MSLEVEL=2
RT=0
SOURCE_INSTRUMENT=GnpsDecoyReroot
FILENAME=CCMSLIB00000080496.txt
IONMODE=Positive
ORGANISM=Natural
NAME=MLS001140980-01!4-[[2-(2-oxo-4-propylchromen-7-yl)oxypropanoylamino]methyl]cyclohexane-1-carboxylic acid
PI=GNPS
DATACOLLECTOR=GNPS
SMILES=CCCc1cc(=O)oc2cc(ccc12)OC(C)C(=NC[C@H]1CC[C@@H](CC1)C(=O)O)O
INCHI=InChI=1S/C23H29NO6/c1-3-4-17-11-21(25)30-20-12-18(9-10-19(17)20)29-14(2)22(26)24-13-15-5-7-16(8-6-15)23(27)28/h9-12,14-16H,3-8,13H2,1-2H3,(H,24,26)(H,27,28)/t14?,15-,16-
FORMULA=C23H29NO6
PUBMED=N/A
SUBMITUSER=BIOADREM
LIBRARYQUALITY=0
SPECTRUMID=CCMSLIB00000080496
SCANS=2678
ID=CCMSLIB00000080496
150.10392 	 0.75
152.11957 	 3.02
162.10392 	 1.27
170.036234 	 1.9
173.083519 	 0.89
175.062783 	 1.31
176.046799 	 0
178.098835 	 1.91
178.13522 	 5.95
180.05697 	 7.97
180.114485 	 19.08
187.062783 	 1.28
191.057698 	 0.65
192.114485 	 0.85
197.083519 	 0.7
199.099169 	 2.25
201.078434 	 2.23
206.130135 	 1.45
207.13796 	 9.39
213.078434 	 0.86
215.094084 	 0.69
215.130469 	 1.02
222.052278 	 9.75
224.140699 	 2.87
227.094084 	 0.96
228.101909 	 0.84
229.073348 	 2.1
231.052613 	 6.04
243.052613 	 1.88
243.088998 	 1.07
243.125384 	 2.65
255.088998 	 2.09
257.068263 	 16.72
271.120298 	 8.25
273.099563 	 100
299.115213 	 45.62
316.130529 	 12.03
388.211853 	 1.46
399.180219 	 1.8
416.206768 	 0
END IONS

BEGIN IONS
PEPMASS=445.2333
CHARGE=1
MSLEVEL=2
RT=0
SOURCE_INSTRUMENT=GnpsDecoyReroot
FILENAME=CCMSLIB00000080497.txt
IONMODE=Positive
ORGANISM=Natural
NAME=MLS001159033-01!2-[(4-ethyl-8,8-dimethyl-2-oxo-9,10-dihydropyrano[2,3-h]chromen-5-yl)oxy]-N-(2-morpholin-4-ylethyl)acetamide
PI=GNPS
DATACOLLECTOR=GNPS
SMILES=CCc1cc(=O)oc2c3CCC(C)(C)Oc3cc(c12)OCC(=NCCN1CCOCC1)O
INCHI=InChI=1S/C24H32N2O6/c1-4-16-13-21(28)31-23-17-5-6-24(2,3)32-18(17)14-19(22(16)23)30-15-20(27)25-7-8-26-9-11-29-12-10-26/h13-14H,4-12,15H2,1-3H3,(H,25,27)
FORMULA=C24H32N2O6
PUBMED=N/A
SUBMITUSER=BIOADREM
LIBRARYQUALITY=0
SPECTRUMID=CCMSLIB00000080497
SCANS=2679
ID=CCMSLIB00000080497
154.122644 	 1.03
156.138294 	 24.21
169.146119 	 3.09
170.153944 	 8.82
197.164843 	 0.85
203.143045 	 1.22
217.12231 	 2.24
227.175408 	 20.63
231.13796 	 2.99
241.12231 	 0.93
245.117224 	 3.85
247.132874 	 2.76
258.148859 	 0.87
259.132874 	 18.48
260.136677 	 3.27
262.143773 	 2.04
269.117224 	 0.84
271.132874 	 0.82
273.112139 	 3.74
274.115941 	 1.09
275.127789 	 17.61
286.143773 	 2.75
287.127789 	 48.17
288.131591 	 7.75
289.139416 	 1.27
301.179825 	 1.6
304.154338 	 1.67
312.159424 	 2.38
314.138688 	 5.11
315.122704 	 7.66
316.154338 	 5.97
329.174739 	 1.41
330.178542 	 7.43
340.154338 	 3.11
343.190389 	 15.18
346.164903 	 5.15
358.164903 	 100
371.185304 	 3.5
389.170716 	 26.79
414.227503 	 34.26
427.222752 	 0.87
445.233317 	 26.79
END IONS

BEGIN IONS
PEPMASS=419.1354
CHARGE=1
MSLEVEL=2
RT=0
SOURCE_INSTRUMENT=GnpsDecoyReroot
FILENAME=CCMSLIB00000080498.txt
IONMODE=Positive
ORGANISM=Natural
NAME=MLS000876958-01!2-(3,4-dimethoxyphenyl)-5-hydroxy-3,6,7,8-tetramethoxychromen-4-one
PI=GNPS
DATACOLLECTOR=GNPS
SMILES=COc1ccc(cc1OC)c1c(c(=O)c2c(c(c(c(c2o1)OC)OC)OC)O)OC
INCHI=InChI=1S/C21H22O9/c1-24-11-8-7-10(9-12(11)25-2)16-18(26-3)14(22)13-15(23)19(27-4)21(29-6)20(28-5)17(13)30-16/h7-9,23H,1-6H3
FORMULA=C21H22O9
PUBMED=N/A
SUBMITUSER=BIOADREM
LIBRARYQUALITY=0
SPECTRUMID=CCMSLIB00000080498
SCANS=2680
ID=CCMSLIB00000080498
179.070274 	 10.95
205.085924 	 1.11
243.065189 	 1.21
258.088664 	 1.5
261.075753 	 1.74
271.060103 	 1.83
286.083579 	 1.99
288.062843 	 4.8
289.070668 	 4.32
299.055018 	 2.89
301.070668 	 1.64
301.107054 	 1.26
311.055018 	 1.68
314.078493 	 6.26
317.065583 	 10.52
327.049933 	 10.18
329.065583 	 4.17
329.101968 	 2.71
332.089058 	 2.83
339.086318 	 1.2
342.073408 	 37.38
345.060497 	 23.25
345.133268 	 1.21
355.044847 	 2.03
357.096883 	 11.33
360.083972 	 28.13
363.143833 	 1.77
370.068322 	 2.96
373.055412 	 7.92
373.128183 	 1.72
375.107448 	 36.1
385.091797 	 7.32
388.078887 	 8.72
391.138748 	 3.98
403.102362 	 100
419.133662 	 7.92
END IONS

BEGIN IONS
PEPMASS=465.166
CHARGE=1
MSLEVEL=2
RT=0
SOURCE_INSTRUMENT=GnpsDecoyReroot
FILENAME=CCMSLIB00000080499.txt
IONMODE=Positive
ORGANISM=Natural
NAME=MLS001140974-01!3-(5-hydroxy-1H-indol-3-yl)-2-[[2-(3,4,7-trimethyl-2-oxochromen-5-yl)oxyacetyl]amino]propanoic acid
PI=GNPS
DATACOLLECTOR=GNPS
SMILES=Cc1cc(c2c(C)c(C)c(=O)oc2c1)OCC(=NC(Cc1c[nH]c2ccc(cc12)O)C(=O)O)O
INCHI=InChI=1S/C25H24N2O7/c1-12-6-20(23-13(2)14(3)25(32)34-21(23)7-12)33-11-22(29)27-19(24(30)31)8-15-10-26-18-5-4-16(28)9-17(15)18/h4-7,9-10,19,26,28H,8,11H2,1-3H3,(H,27,29)(H,30,31)
FORMULA=C25H24N2O7
PUBMED=N/A
SUBMITUSER=BIOADREM
LIBRARYQUALITY=0
SPECTRUMID=CCMSLIB00000080499
SCANS=2681
ID=CCMSLIB00000080499
151.07536 	 1.8
161.059709 	 2.8
163.062783 	 1.53
164.070609 	 2.62
176.070609 	 2.04
177.054624 	 4.11
178.086259 	 2.39
179.057698 	 1.95
179.10666 	 2.31
180.065523 	 11.27
188.070609 	 1.88
189.078434 	 1.45
191.070274 	 6.65
192.065523 	 100
194.081173 	 10.2
203.057698 	 1.58
204.065523 	 23.58
206.081173 	 40.18
207.065189 	 2.39
207.101574 	 5.65
208.060438 	 26.94
216.065523 	 5.57
218.081173 	 8.22
219.076422 	 9.73
220.084247 	 21.58
222.088664 	 10.5
223.096489 	 2.95
232.060438 	 23.84
233.092072 	 12.64
235.096489 	 21.37
245.068263 	 3.37
246.076088 	 2.99
247.071337 	 2.93
250.071002 	 18.7
251.091404 	 13.49
261.086987 	 3.99
262.094812 	 6.77
263.091404 	 13.02
291.086318 	 4.47
308.112867 	 1.88
419.160152 	 0
465.165631 	 0
END IONS

BEGIN IONS
PEPMASS=339.1713
CHARGE=1
MSLEVEL=2
RT=0
SOURCE_INSTRUMENT=GnpsDecoyReroot
FILENAME=CCMSLIB00000080500.txt
IONMODE=Positive
ORGANISM=Natural
NAME=MLS001075542-01!
PI=GNPS
DATACOLLECTOR=GNPS
SMILES=COc1ccc(cc1)CC(=O)N1C[C@H]2C[C@@H](C1)c1cccc(=O)n1C2
INCHI=InChI=1S/C20H22N2O3/c1-25-17-7-5-14(6-8-17)10-20(24)21-11-15-9-16(13-21)18-3-2-4-19(23)22(18)12-15/h2-8,15-16H,9-13H2,1H3/t15-,16+/m1/s1
FORMULA=C20H22N2O3
PUBMED=N/A
SUBMITUSER=BIOADREM
LIBRARYQUALITY=0
SPECTRUMID=CCMSLIB00000080500
SCANS=2682
ID=CCMSLIB00000080500
106.04132 	 27.55
124.051884 	 0.32
166.004934 	 6.36
196.051884 	 0.44
197.047133 	 0.53
208.039308 	 1.33
209.047133 	 0.61
223.026398 	 0.44
223.062783 	 0.8
225.042048 	 1.14
227.070274 	 3.14
230.081173 	 1.69
233.047133 	 0.73
235.062783 	 0.6
236.083185 	 0.34
237.042048 	 2.52
238.049873 	 1.1
254.093749 	 96.74
256.096823 	 0.45
269.141034 	 2.07
271.120298 	 1.44
279.125384 	 1.23
297.135948 	 77.46
306.136283 	 0.37
324.146847 	 100
339.170323 	 27.55
END IONS

BEGIN IONS
PEPMASS=459.249
CHARGE=1
MSLEVEL=2
RT=0
SOURCE_INSTRUMENT=GnpsDecoyReroot
FILENAME=CCMSLIB00000080502.txt
IONMODE=Positive
ORGANISM=Natural
NAME=MLS001162645-01!2-[(8,8-dimethyl-2-oxo-4-propyl-9,10-dihydropyrano[2,3-h]chromen-5-yl)oxy]-N-(2-morpholin-4-ylethyl)acetamide
PI=GNPS
DATACOLLECTOR=GNPS
SMILES=CCCc1cc(=O)oc2c3CCC(C)(C)Oc3cc(c12)OCC(=NCCN1CCOCC1)O
INCHI=InChI=1S/C25H34N2O6/c1-4-5-17-14-22(29)32-24-18-6-7-25(2,3)33-19(18)15-20(23(17)24)31-16-21(28)26-8-9-27-10-12-30-13-11-27/h14-15H,4-13,16H2,1-3H3,(H,26,28)
FORMULA=C25H34N2O6
PUBMED=N/A
SUBMITUSER=BIOADREM
LIBRARYQUALITY=0
SPECTRUMID=CCMSLIB00000080502
SCANS=2683
ID=CCMSLIB00000080502
67.05423 	 1.13
69.06988 	 21.93
82.077705 	 4.08
83.08553 	 10.21
140.106994 	 21.16
166.086259 	 0.84
173.068263 	 1.49
192.065523 	 0.84
201.063177 	 1.08
216.086653 	 2.05
220.060438 	 2.67
220.096823 	 1.81
230.081173 	 1.43
236.091738 	 3.38
248.091738 	 22.6
251.102637 	 2.55
258.076088 	 1.61
264.086653 	 19.03
276.086653 	 38.31
286.071002 	 1
290.138688 	 0.9
304.081567 	 8.67
305.113202 	 5.68
316.117953 	 31.48
318.133603 	 0.93
318.206374 	 1.21
332.149253 	 13.43
335.123766 	 5.12
346.201288 	 5.88
354.169988 	 0.78
360.144167 	 2.8
372.180553 	 3.54
374.196203 	 3.77
385.175802 	 0.96
387.227837 	 2.26
403.186367 	 36.16
405.238402 	 1.79
413.243488 	 1.95
415.222752 	 3.33
441.238402 	 2.94
459.248967 	 31.48
END IONS

BEGIN IONS
PEPMASS=473.363
CHARGE=1
MSLEVEL=2
RT=0
SOURCE_INSTRUMENT=GnpsDecoyReroot
FILENAME=CCMSLIB00000080503.txt
IONMODE=Positive
ORGANISM=Natural
NAME=MLS000563157-01!
PI=GNPS
DATACOLLECTOR=GNPS
SMILES=CC1(C)CC[C@@]2(CC[C@]3(C)C(=CCC4[C@@]5(C)CC[C@@H](C(C)(C)C5[C@@H](C[C@@]34C)O)O)[C@@H]2C1)C(=O)O
INCHI=InChI=1S/C30H48O4/c1-25(2)12-14-30(24(33)34)15-13-28(6)18(19(30)16-25)8-9-21-27(5)11-10-22(32)26(3,4)23(27)20(31)17-29(21,28)7/h8,19-23,31-32H,9-17H2,1-7H3,(H,33,34)/t19-,20+,21?,22-,23?,27+,28+,29+,30-/m0/s1
FORMULA=C30H48O4
PUBMED=N/A
SUBMITUSER=BIOADREM
LIBRARYQUALITY=0
SPECTRUMID=CCMSLIB00000080503
SCANS=2684
ID=CCMSLIB00000080503
121.10118 	 0
237.18491 	 39.75
247.16926 	 51.39
263.20056 	 44.81
273.18491 	 36.96
277.21621 	 33.16
287.20056 	 29.37
289.21621 	 25.06
303.23186 	 31.65
305.24751 	 65.57
313.21621 	 37.22
315.195475 	 19.75
315.23186 	 20.51
319.26316 	 39.49
331.226775 	 15.44
331.26316 	 100
333.242425 	 39.24
333.27881 	 21.01
361.273725 	 16.71
387.289375 	 39.49
405.29994 	 79.75
421.33124 	 21.01
447.34689 	 45.82
457.33124 	 20.51
473.36254 	 0
END IONS

BEGIN IONS
PEPMASS=373.1299
CHARGE=1
MSLEVEL=2
RT=0
SOURCE_INSTRUMENT=GnpsDecoyReroot
FILENAME=CCMSLIB00000080504.txt
IONMODE=Positive
ORGANISM=Natural
NAME=MLS002667634-01!
PI=GNPS
DATACOLLECTOR=GNPS
SMILES=COc1ccc(cc1)c1cc(=O)c2c(c(c(c(c2o1)OC)OC)OC)OC
INCHI=InChI=1S/C20H20O7/c1-22-12-8-6-11(7-9-12)14-10-13(21)15-16(23-2)18(24-3)20(26-5)19(25-4)17(15)27-14/h6-10H,1-5H3
FORMULA=C20H20O7
PUBMED=N/A
SUBMITUSER=BIOADREM
LIBRARYQUALITY=0
SPECTRUMID=CCMSLIB00000080504
SCANS=2685
ID=CCMSLIB00000080504
114.067535 	 1.29
142.062449 	 4.78
150.067535 	 8.23
152.046799 	 1.81
178.13522 	 5.53
180.041714 	 3.9
183.028803 	 6.35
198.052278 	 37.34
208.036628 	 5.23
226.047193 	 35.08
229.085924 	 2.41
246.125049 	 2.39
257.080839 	 1.94
258.088664 	 2.06
261.148524 	 1.49
272.140699 	 3.3
273.112139 	 5.84
274.119964 	 9.35
284.104314 	 4.23
286.083579 	 20.32
289.143439 	 3.25
297.075753 	 1.67
299.127789 	 2.44
302.114879 	 1.33
312.099229 	 23.27
314.078493 	 12.5
317.138354 	 6.14
327.122704 	 7.78
328.057758 	 12.7
328.130529 	 10.04
330.109793 	 12.45
340.094143 	 16.76
342.073408 	 1.53
343.081233 	 13.86
345.133268 	 25.59
358.104708 	 100
373.128183 	 12.7
END IONS

BEGIN IONS
PEPMASS=375.1091
CHARGE=1
MSLEVEL=2
RT=0
SOURCE_INSTRUMENT=GnpsDecoyReroot
FILENAME=CCMSLIB00000080505.txt
IONMODE=Positive
ORGANISM=Natural
NAME=MLS000863593-01!5-hydroxy-2-(4-hydroxy-3,5-dimethoxyphenyl)-6,7-dimethoxychromen-4-one
PI=GNPS
DATACOLLECTOR=GNPS
SMILES=COc1cc(cc(c1O)OC)c1cc(=O)c2c(cc(c(c2O)OC)OC)o1
INCHI=InChI=1S/C19H18O8/c1-23-13-5-9(6-14(24-2)17(13)21)11-7-10(20)16-12(27-11)8-15(25-3)19(26-4)18(16)22/h5-8,21-22H,1-4H3
FORMULA=C19H18O8
PUBMED=N/A
SUBMITUSER=BIOADREM
LIBRARYQUALITY=0
SPECTRUMID=CCMSLIB00000080505
SCANS=2686
ID=CCMSLIB00000080505
137.03858 	 2.1
154.004934 	 4.06
165.033495 	 2.27
181.999849 	 4.19
183.044059 	 7.39
211.038974 	 18.73
221.023324 	 3.51
224.981853 	 4.71
225.989678 	 8.16
239.033889 	 18.38
241.013153 	 2.02
242.020978 	 14.84
245.117224 	 8.89
250.997503 	 7.52
253.984593 	 14.43
254.057364 	 11.78
257.044453 	 8.09
263.127789 	 2.56
267.028803 	 32.37
269.008068 	 10.02
270.015893 	 28.88
285.039368 	 31.58
300.062843 	 100
316.057758 	 10.64
319.117618 	 7.34
329.101968 	 7.93
331.081233 	 14.65
347.112533 	 15.93
375.107448 	 31.58
END IONS

BEGIN IONS
PEPMASS=315.0866
CHARGE=1
MSLEVEL=2
RT=0
SOURCE_INSTRUMENT=GnpsDecoyReroot
FILENAME=CCMSLIB00000080506.txt
IONMODE=Positive
ORGANISM=Natural
NAME=MLS001049045-01!5,7-dihydroxy-6-methoxy-2-(4-methoxyphenyl)chromen-4-one
PI=GNPS
DATACOLLECTOR=GNPS
SMILES=COc1ccc(cc1)c1cc(=O)c2c(cc(c(c2O)OC)O)o1
INCHI=InChI=1S/C17H14O6/c1-21-10-5-3-9(4-6-10)13-7-11(18)15-14(23-13)8-12(19)17(22-2)16(15)20/h3-8,19-20H,1-2H3
FORMULA=C17H14O6
PUBMED=N/A
SUBMITUSER=BIOADREM
LIBRARYQUALITY=0
SPECTRUMID=CCMSLIB00000080506
SCANS=2687
ID=CCMSLIB00000080506
58.004934 	 10.4
85.999849 	 4.5
101.03858 	 0.84
116.062055 	 0.58
129.033495 	 5.37
157.028409 	 12.66
172.051884 	 4.15
185.023324 	 4.72
185.059709 	 0.69
189.054624 	 0.46
200.046799 	 100
203.070274 	 1.21
205.085924 	 10.39
215.070274 	 78.52
217.049539 	 0.67
231.065189 	 0.61
231.101574 	 2.49
233.080839 	 7.68
235.060103 	 9.99
261.075753 	 1.41
269.080839 	 5.62
284.067928 	 1.99
287.091404 	 1.09
297.075753 	 0.51
315.086318 	 8.14
END IONS

BEGIN IONS
PEPMASS=396.145
CHARGE=1
MSLEVEL=2
RT=0
SOURCE_INSTRUMENT=GnpsDecoyReroot
FILENAME=CCMSLIB00000080507.txt
IONMODE=Positive
ORGANISM=Natural
NAME=MLS001139403-01!(2S)-2-[[2-(4-ethyl-2-oxochromen-7-yl)oxyacetyl]amino]-3-phenylpropanoic acid
PI=GNPS
DATACOLLECTOR=GNPS
SMILES=CCc1cc(=O)oc2cc(ccc12)OCC(=N[C@@H](Cc1ccccc1)C(=O)O)O
INCHI=InChI=1S/C22H21NO6/c1-2-15-11-21(25)29-19-12-16(8-9-17(15)19)28-13-20(24)23-18(22(26)27)10-14-6-4-3-5-7-14/h3-9,11-12,18H,2,10,13H2,1H3,(H,23,24)(H,26,27)/t18-/m0/s1
FORMULA=C22H21NO6
PUBMED=N/A
SUBMITUSER=BIOADREM
LIBRARYQUALITY=0
SPECTRUMID=CCMSLIB00000080507
SCANS=2688
ID=CCMSLIB00000080507
142.065129 	 0
157.00728 	 68.44
159.02293 	 18.76
192.080779 	 33.16
245.083519 	 9.16
255.11683 	 18.22
256.124655 	 6.58
257.132481 	 31.29
259.111745 	 4.36
261.09101 	 8.62
269.132481 	 32.89
272.14338 	 49.24
282.127729 	 18.49
284.14338 	 100
287.143045 	 6.13
289.085924 	 59.11
299.130469 	 12.44
302.130135 	 4.8
345.135948 	 4.71
351.146513 	 6.93
379.141428 	 3.91
396.144167 	 0
END IONS

BEGIN IONS
PEPMASS=564.2617
CHARGE=1
MSLEVEL=2
RT=0
SOURCE_INSTRUMENT=GnpsDecoyReroot
FILENAME=CCMSLIB00000080508.txt
IONMODE=Positive
ORGANISM=Natural
NAME=MLS001140662-01!
PI=GNPS
DATACOLLECTOR=GNPS
SMILES=Cc1ccccc1C1c2c(C[C@H]3C(=O)N(c4ccccc4C(=NCCN4CCOCC4)O)C(=O)N13)c1ccccc1[nH]2
INCHI=InChI=1S/C33H33N5O4/c1-21-8-2-3-9-22(21)30-29-25(23-10-4-6-12-26(23)35-29)20-28-32(40)38(33(41)37(28)30)27-13-7-5-11-24(27)31(39)34-14-15-36-16-18-42-19-17-36/h2-13,28,30,35H,14-20H2,1H3,(H,34,39)/t28-,30?/m0/s1
FORMULA=C33H33N5O4
PUBMED=N/A
SUBMITUSER=BIOADREM
LIBRARYQUALITY=0
SPECTRUMID=CCMSLIB00000080508
SCANS=2689
ID=CCMSLIB00000080508
191.036569 	 2.85
201.020919 	 3.62
219.031483 	 67.65
234.042382 	 5.79
262.037297 	 66.74
277.182505 	 20.32
305.079496 	 60.51
316.193404 	 2.49
317.152267 	 2.21
318.136283 	 38.68
356.175742 	 5.43
361.178482 	 91.07
372.194466 	 3.35
389.201229 	 3.69
390.209054 	 100
391.212856 	 18.29
392.14791 	 10.96
394.203968 	 46.61
395.207771 	 6.63
400.189381 	 2.03
404.224704 	 37.88
406.240354 	 21.25
416.184296 	 27.71
416.224704 	 30.29
417.228506 	 6.45
418.199946 	 3.38
422.198883 	 42.7
423.202685 	 9.59
433.251253 	 5.11
444.219618 	 39.09
445.223421 	 8.02
446.19486 	 3.18
459.230518 	 11
471.194132 	 2.38
487.225432 	 2.9
503.25271 	 7.17
504.251981 	 1.93
564.260535 	 10.96
END IONS

BEGIN IONS
PEPMASS=480.2162
CHARGE=1
MSLEVEL=2
RT=0
SOURCE_INSTRUMENT=GnpsDecoyReroot
FILENAME=CCMSLIB00000080509.txt
IONMODE=Positive
ORGANISM=Natural
NAME=MLS001142768-01!methyl 1-[1-[(2S)-2-[(4-methylphenyl)sulfonylamino]propanoyl]piperidine-4-carbonyl]piperidine-4-carboxylate
PI=GNPS
DATACOLLECTOR=GNPS
SMILES=Cc1ccc(cc1)S(=O)(=O)N[C@@H](C)C(=O)N1CCC(CC1)C(=O)N1CCC(CC1)C(=O)OC
INCHI=InChI=1S/C23H33N3O6S/c1-16-4-6-20(7-5-16)33(30,31)24-17(2)21(27)25-12-8-18(9-13-25)22(28)26-14-10-19(11-15-26)23(29)32-3/h4-7,17-19,24H,8-15H2,1-3H3/t17-/m0/s1
FORMULA=C23H33N3O6S
PUBMED=N/A
SUBMITUSER=BIOADREM
LIBRARYQUALITY=0
SPECTRUMID=CCMSLIB00000080509
SCANS=2690
ID=CCMSLIB00000080509
110.096429 	 4.59
257.108019 	 1.61
281.185973 	 1.97
298.074374 	 66.82
309.090358 	 1.59
309.126743 	 2.12
311.106008 	 53.6
324.126409 	 29.45
326.105674 	 1.39
337.121658 	 2.1
341.116573 	 6.58
343.132223 	 100
364.157709 	 2.14
369.111487 	 2.49
380.163857 	 1.54
383.163523 	 1.41
392.152624 	 7.34
434.210807 	 2.88
436.190072 	 4.16
436.202648 	 1.33
437.174088 	 7.55
454.200637 	 96.87
480.216287 	 1.97
END IONS

BEGIN IONS
PEPMASS=367.2032
CHARGE=1
MSLEVEL=2
RT=0
SOURCE_INSTRUMENT=GnpsDecoyReroot
FILENAME=CCMSLIB00000080510.txt
IONMODE=Positive
ORGANISM=Natural
NAME=MLS000863636-01!
PI=GNPS
DATACOLLECTOR=GNPS
SMILES=C/C=C\1/CN2C3CC1C(CO)(C2Cc1c2ccccc2n(C)c31)C(=O)OC
INCHI=InChI=1S/C22H26N2O3/c1-4-13-11-24-18-10-16(13)22(12-25,21(26)27-3)19(24)9-15-14-7-5-6-8-17(14)23(2)20(15)18/h4-8,16,18-19,25H,9-12H2,1-3H3/b13-4-
FORMULA=C22H26N2O3
PUBMED=N/A
SUBMITUSER=BIOADREM
LIBRARYQUALITY=0
SPECTRUMID=CCMSLIB00000080510
SCANS=2691
ID=CCMSLIB00000080510
51.02293 	 6.14
52.030755 	 3.96
53.03858 	 9.07
54.046405 	 23.88
63.02293 	 10.08
64.030755 	 5.19
65.03858 	 6.52
66.046405 	 100
68.062055 	 27.19
78.046405 	 12.32
80.062055 	 10.6
90.046405 	 3.21
102.046405 	 2.7
106.077705 	 2.18
116.062055 	 14.03
127.05423 	 2.63
128.062055 	 2.29
131.072954 	 2.8
142.077705 	 2.8
157.088604 	 3.15
173.119904 	 2.51
177.114819 	 3.16
201.114819 	 7.9
203.130469 	 2.12
210.115153 	 3.11
212.094418 	 3.1
231.125384 	 2.1
232.109399 	 3.31
236.130803 	 3.06
238.110068 	 3.97
240.125718 	 2.16
245.141034 	 2.41
249.102243 	 3.98
249.135948 	 5.18
255.112808 	 3.7
263.151599 	 10.92
264.125718 	 2.34
270.136283 	 39.97
275.151599 	 26.3
296.151933 	 3.35
325.167249 	 3.82
340.190724 	 4.3
367.201623 	 10.92
END IONS

BEGIN IONS
PEPMASS=435.1914
CHARGE=1
MSLEVEL=2
RT=0
SOURCE_INSTRUMENT=GnpsDecoyReroot
FILENAME=CCMSLIB00000080511.txt
IONMODE=Positive
ORGANISM=Natural
NAME=MLS001159946-01!
PI=GNPS
DATACOLLECTOR=GNPS
SMILES=Cc1c(C)c(=O)oc2c(C)c(ccc12)OCC(=O)N1C[C@H]2C[C@@H](C1)c1cccc(=O)n1C2
INCHI=InChI=1S/C25H26N2O5/c1-14-15(2)25(30)32-24-16(3)21(8-7-19(14)24)31-13-23(29)26-10-17-9-18(12-26)20-5-4-6-22(28)27(20)11-17/h4-8,17-18H,9-13H2,1-3H3/t17-,18+/m1/s1
FORMULA=C25H26N2O5
PUBMED=N/A
SUBMITUSER=BIOADREM
LIBRARYQUALITY=0
SPECTRUMID=CCMSLIB00000080511
SCANS=2692
ID=CCMSLIB00000080511
264.110462 	 43.13
275.130469 	 0.59
280.133209 	 1.75
282.121027 	 0.57
288.138294 	 0.53
289.146119 	 1.06
293.141034 	 2.27
295.156684 	 0.66
300.15087 	 0.49
301.143439 	 0.71
302.16652 	 1.31
303.125384 	 2.06
304.133209 	 2.78
305.141034 	 8.4
313.146119 	 0.56
317.141034 	 27.17
318.148859 	 21.27
319.156684 	 6.58
320.151933 	 2.02
325.146119 	 0.49
329.138354 	 0.73
330.157412 	 4.51
331.156684 	 9.77
333.172334 	 1.51
334.180159 	 0.64
343.156684 	 4.64
344.164509 	 18.68
345.169654 	 3.63
346.131197 	 1.46
346.167583 	 0.94
347.164175 	 2.12
348.167977 	 0.49
359.151599 	 0.95
360.183233 	 100
362.162498 	 1.56
374.162498 	 0.84
374.198883 	 1.59
375.159089 	 1.72
388.166914 	 11.59
390.169988 	 0.56
402.193798 	 2.52
403.201623 	 6.79
435.191452 	 43.13
END IONS

BEGIN IONS
PEPMASS=422.137
CHARGE=1
MSLEVEL=2
RT=0
SOURCE_INSTRUMENT=GnpsDecoyReroot
FILENAME=CCMSLIB00000080512.txt
IONMODE=Positive
ORGANISM=Natural
NAME=MLS001140940-01!4-[[2-(6-chloro-4-methyl-2-oxochromen-7-yl)oxypropanoylamino]methyl]cyclohexane-1-carboxylic acid
PI=GNPS
DATACOLLECTOR=GNPS
SMILES=Cc1cc(=O)oc2cc(c(cc12)Cl)OC(C)C(=NC[C@H]1CC[C@@H](CC1)C(=O)O)O
INCHI=InChI=1S/C21H24ClNO6/c1-11-7-19(24)29-17-9-18(16(22)8-15(11)17)28-12(2)20(25)23-10-13-3-5-14(6-4-13)21(26)27/h7-9,12-14H,3-6,10H2,1-2H3,(H,23,25)(H,26,27)/t12?,13-,14-
FORMULA=C21H24ClNO6
PUBMED=N/A
SUBMITUSER=BIOADREM
LIBRARYQUALITY=0
SPECTRUMID=CCMSLIB00000080512
SCANS=2693
ID=CCMSLIB00000080512
59.062208 	 1.18
61.041473 	 8.36
103.05423 	 1.28
131.049145 	 0
149.023324 	 3.35
150.018573 	 2.85
161.119904 	 1.17
177.054624 	 5.64
187.135555 	 5.07
195.016227 	 2.62
204.123038 	 9.65
210.039702 	 7.11
216.17468 	 1.49
232.169594 	 4.72
234.148859 	 2.08
260.164509 	 5.34
271.132874 	 4.56
288.159424 	 8.23
290.138688 	 100
298.143773 	 1.18
316.154338 	 63.57
341.162163 	 8.41
348.136101 	 1.93
358.164903 	 2.07
368.12593 	 35.06
369.133268 	 10.21
369.157078 	 25.98
376.131016 	 3.41
386.159817 	 1.21
387.167642 	 1.93
394.141581 	 1.41
396.120845 	 4.37
422.136495 	 0
END IONS

BEGIN IONS
PEPMASS=301.119
CHARGE=1
MSLEVEL=2
RT=0
SOURCE_INSTRUMENT=GnpsDecoyReroot
FILENAME=CCMSLIB00000080513.txt
IONMODE=Positive
ORGANISM=Natural
NAME=MLS001049004-01!2,3-dihydroxy-N,N'-diphenylbutanediamide
PI=GNPS
DATACOLLECTOR=GNPS
SMILES=c1ccc(cc1)N=C(C(C(C(=Nc1ccccc1)O)O)O)O
INCHI=InChI=1S/C16H16N2O4/c19-13(15(21)17-11-7-3-1-4-8-11)14(20)16(22)18-12-9-5-2-6-10-12/h1-10,13-14,19-20H,(H,17,21)(H,18,22)
FORMULA=C16H16N2O4
PUBMED=N/A
SUBMITUSER=BIOADREM
LIBRARYQUALITY=0
SPECTRUMID=CCMSLIB00000080513
SCANS=2694
ID=CCMSLIB00000080513
180.065523 	 0
226.086259 	 5.1
227.117893 	 7.15
228.125718 	 1.28
237.102243 	 2.86
241.097158 	 100
247.086593 	 1.39
253.097158 	 1.55
255.112808 	 25.48
256.120633 	 3.44
265.097158 	 1.59
271.107722 	 1.86
283.107722 	 9.9
301.118287 	 0
END IONS

BEGIN IONS
PEPMASS=449.199
CHARGE=1
MSLEVEL=2
RT=0
SOURCE_INSTRUMENT=GnpsDecoyReroot
FILENAME=CCMSLIB00000080514.txt
IONMODE=Positive
ORGANISM=Natural
NAME=MLS001142728-01!
PI=GNPS
DATACOLLECTOR=GNPS
SMILES=C[C@@H](C(=NCCc1ccc(cc1)F)O)N1C(=O)[C@]2(C)c3c(CCN2C1=O)c1ccccc1[nH]3
INCHI=InChI=1S/C25H25FN4O3/c1-15(22(31)27-13-11-16-7-9-17(26)10-8-16)30-23(32)25(2)21-19(12-14-29(25)24(30)33)18-5-3-4-6-20(18)28-21/h3-10,15,28H,11-14H2,1-2H3,(H,27,31)/t15-,25-/m0/s1
FORMULA=C25H25FN4O3
PUBMED=N/A
SUBMITUSER=BIOADREM
LIBRARYQUALITY=0
SPECTRUMID=CCMSLIB00000080514
SCANS=2695
ID=CCMSLIB00000080514
51.117973 	 0.89
59.130469 	 2.28
84.036983 	 0.47
104.074431 	 0.54
115.148131 	 2.14
125.002195 	 3.52
151.135555 	 0.51
164.02567 	 16.45
166.15903 	 0.82
213.176157 	 0
216.044394 	 1.05
237.188733 	 0.69
238.155007 	 0.69
281.072086 	 3.88
294.067335 	 12.52
335.10646 	 1.04
374.142511 	 1.42
388.133009 	 0.94
401.17722 	 0.47
432.159224 	 0.75
447.182699 	 15.83
449.198349 	 0
END IONS

BEGIN IONS
PEPMASS=414.149
CHARGE=1
MSLEVEL=2
RT=0
SOURCE_INSTRUMENT=GnpsDecoyReroot
FILENAME=CCMSLIB00000080515.txt
IONMODE=Positive
ORGANISM=Natural
NAME=MLS001076853-01!
PI=GNPS
DATACOLLECTOR=GNPS
SMILES=COc1ccc(cc1OC)C(=NC(=S)N1C[C@H]2C[C@H](C1)c1cccc(=O)n1C2)O
INCHI=InChI=1S/C21H23N3O4S/c1-27-17-7-6-14(9-18(17)28-2)20(26)22-21(29)23-10-13-8-15(12-23)16-4-3-5-19(25)24(16)11-13/h3-7,9,13,15H,8,10-12H2,1-2H3,(H,22,26,29)/t13-,15-/m1/s1
FORMULA=C21H23N3O4S
PUBMED=N/A
SUBMITUSER=BIOADREM
LIBRARYQUALITY=0
SPECTRUMID=CCMSLIB00000080515
SCANS=2696
ID=CCMSLIB00000080515
85.982091 	 2.51
137.107328 	 26.36
154.026064 	 0
190.008305 	 3.7
205.05559 	 0.75
207.034854 	 0.41
207.07124 	 0.52
209.050505 	 0.55
209.08689 	 2.38
221.050505 	 1.07
222.05833 	 5.53
233.071634 	 0.52
235.066155 	 0.35
237.081805 	 6.63
241.076719 	 0.38
246.082139 	 0.56
254.087224 	 0.24
259.087284 	 0.38
262.113439 	 0.52
265.076719 	 100
272.097789 	 0.87
332.142728 	 0.27
334.098183 	 1.07
358.158378 	 0.5
360.137643 	 9.65
371.129818 	 0.54
386.153293 	 1.22
399.124732 	 0.22
414.148207 	 0
END IONS

BEGIN IONS
PEPMASS=315.0873
CHARGE=1
MSLEVEL=2
RT=0
SOURCE_INSTRUMENT=GnpsDecoyReroot
FILENAME=CCMSLIB00000080516.txt
IONMODE=Positive
ORGANISM=Natural
NAME=MLS001049144-01!7,8-dihydroxy-5,6-dimethoxy-2-phenylchromen-4-one
PI=GNPS
DATACOLLECTOR=GNPS
SMILES=COc1c2c(=O)cc(c3ccccc3)oc2c(c(c1OC)O)O
INCHI=InChI=1S/C17H14O6/c1-21-16-12-10(18)8-11(9-6-4-3-5-7-9)23-15(12)13(19)14(20)17(16)22-2/h3-8,19-20H,1-2H3
FORMULA=C17H14O6
PUBMED=N/A
SUBMITUSER=BIOADREM
LIBRARYQUALITY=0
SPECTRUMID=CCMSLIB00000080516
SCANS=2697
ID=CCMSLIB00000080516
85.00728 	 2.41
102.046405 	 2.26
111.02293 	 2.3
128.062055 	 1.78
133.10118 	 6.73
135.080445 	 11.3
139.017845 	 4.91
139.05423 	 1.98
142.077705 	 1.7
152.062055 	 4.29
153.06988 	 17.93
154.062449 	 3.27
154.077705 	 11.87
161.096095 	 2.73
167.012759 	 17.04
168.992024 	 5.38
170.07262 	 3.72
181.064795 	 10.39
182.057364 	 10.73
182.07262 	 5.58
185.044453 	 47.71
195.007674 	 2.69
198.067535 	 13.58
200.067928 	 2.18
209.059709 	 8.89
210.052278 	 7.34
210.067535 	 40.33
213.039368 	 85.24
223.002589 	 2.83
228.062843 	 2.16
241.013153 	 2.36
241.085924 	 3.15
254.057364 	 6.43
269.008068 	 4.12
282.052278 	 59.29
285.039368 	 18.21
287.091404 	 28.83
300.062843 	 14.03
315.086318 	 18.21
END IONS

BEGIN IONS
PEPMASS=375.1074
CHARGE=1
MSLEVEL=2
RT=0
SOURCE_INSTRUMENT=GnpsDecoyReroot
FILENAME=CCMSLIB00000080517.txt
IONMODE=Positive
ORGANISM=Natural
NAME=MLS001049065-01!6-hydroxy-2-(3-hydroxy-4-methoxyphenyl)-3,5,7-trimethoxychromen-4-one
PI=GNPS
DATACOLLECTOR=GNPS
SMILES=COc1ccc(cc1O)c1c(c(=O)c2c(cc(c(c2OC)O)OC)o1)OC
INCHI=InChI=1S/C19H18O8/c1-23-11-6-5-9(7-10(11)20)17-19(26-4)16(22)14-12(27-17)8-13(24-2)15(21)18(14)25-3/h5-8,20-21H,1-4H3
FORMULA=C19H18O8
PUBMED=N/A
SUBMITUSER=BIOADREM
LIBRARYQUALITY=0
SPECTRUMID=CCMSLIB00000080517
SCANS=2698
ID=CCMSLIB00000080517
112.015499 	 3.77
155.049145 	 3.32
158.036234 	 3.56
172.051884 	 6.42
183.044059 	 3.32
184.015499 	 7.95
186.031149 	 4.05
187.038974 	 3.34
190.062449 	 6.18
198.031149 	 3.84
199.038974 	 4.25
200.046799 	 25.02
212.010414 	 10.44
212.046799 	 7.7
213.054624 	 6.87
214.026064 	 5.63
217.049539 	 2.69
218.057364 	 10.25
228.041714 	 63.21
230.020978 	 4.1
230.057364 	 3.85
240.005328 	 13.33
240.041714 	 12.2
241.013153 	 6.61
242.992418 	 7.12
243.065189 	 9.75
246.052278 	 100
256.036628 	 8.93
258.015893 	 30.49
258.052278 	 10.23
260.067928 	 10.47
271.060103 	 38.4
274.047193 	 46.76
288.062843 	 8.11
289.070668 	 25.78
306.073408 	 10.23
321.096883 	 3.81
329.101968 	 8.58
347.112533 	 19.46
357.096883 	 6.62
375.107448 	 42.7
END IONS

BEGIN IONS
PEPMASS=414.203
CHARGE=1
MSLEVEL=2
RT=0
SOURCE_INSTRUMENT=GnpsDecoyReroot
FILENAME=CCMSLIB00000080518.txt
IONMODE=Positive
ORGANISM=Natural
NAME=MLS001141335-01!(2R)-1-[6-[(10aS)-1,3-dioxo-10,10a-dihydro-5H-imidazo[1,5-b]isoquinolin-2-yl]hexanoyl]pyrrolidine-2-carboxylic acid
PI=GNPS
DATACOLLECTOR=GNPS
SMILES=C(CCC(=O)N1CCC[C@@H]1C(=O)O)CCN1C(=O)[C@@H]2Cc3ccccc3CN2C1=O
INCHI=InChI=1S/C22H27N3O5/c26-19(23-12-6-9-17(23)21(28)29)10-2-1-5-11-24-20(27)18-13-15-7-3-4-8-16(15)14-25(18)22(24)30/h3-4,7-8,17-18H,1-2,5-6,9-14H2,(H,28,29)/t17-,18+/m1/s1
FORMULA=C22H27N3O5
PUBMED=N/A
SUBMITUSER=BIOADREM
LIBRARYQUALITY=0
SPECTRUMID=CCMSLIB00000080518
SCANS=2699
ID=CCMSLIB00000080518
61.028409 	 22.91
71.012759 	 3.94
89.023324 	 24.23
171.112808 	 100
204.086653 	 0
234.148859 	 7.07
249.159758 	 43.16
250.143773 	 2.82
277.154672 	 3.59
295.180493 	 6.45
298.180159 	 10.94
313.191058 	 93.7
314.175074 	 7.26
315.206708 	 10.86
326.186307 	 55.56
341.185973 	 9.89
343.201623 	 3.28
346.139751 	 6.18
369.157078 	 25.7
369.180887 	 4.29
386.183627 	 4.52
386.207436 	 74.61
414.202351 	 0
END IONS

BEGIN IONS
PEPMASS=259.0975
CHARGE=1
MSLEVEL=2
RT=0
SOURCE_INSTRUMENT=GnpsDecoyReroot
FILENAME=CCMSLIB00000080519.txt
IONMODE=Positive
ORGANISM=Natural
NAME=MLS000876794-01!5-methoxy-2,2-dimethylpyrano[3,2-g]chromen-8-one
PI=GNPS
DATACOLLECTOR=GNPS
SMILES=CC1(C)C=Cc2c(cc3c(ccc(=O)o3)c2OC)O1
INCHI=InChI=1S/C15H14O4/c1-15(2)7-6-10-12(19-15)8-11-9(14(10)17-3)4-5-13(16)18-11/h4-8H,1-3H3
FORMULA=C15H14O4
PUBMED=N/A
SUBMITUSER=BIOADREM
LIBRARYQUALITY=0
SPECTRUMID=CCMSLIB00000080519
SCANS=2700
ID=CCMSLIB00000080519
101.03858 	 3.49
103.017845 	 0.87
111.02293 	 0.91
112.030755 	 7
113.03858 	 4.96
115.017845 	 2.68
127.05423 	 2.85
129.033495 	 9.43
131.012759 	 4.76
131.08553 	 3.68
136.030755 	 1.41
137.03858 	 2.29
140.02567 	 0.9
141.033495 	 2.02
143.012759 	 1.26
147.11683 	 0.89
155.049145 	 6.94
157.028409 	 11.2
157.10118 	 1.57
159.007674 	 1.6
160.08827 	 1.31
165.033495 	 0.85
168.020584 	 3.48
169.028409 	 2.12
171.007674 	 1.83
175.111745 	 2.93
182.036234 	 1.21
183.044059 	 4.94
184.015499 	 2.03
185.023324 	 34.23
185.096095 	 1.36
187.002589 	 12.57
197.023324 	 10.84
203.10666 	 3.33
210.031149 	 2.61
211.038974 	 21.66
213.018239 	 100
225.054624 	 0.86
231.101574 	 4.75
243.065189 	 10.09
259.096489 	 10.09
END IONS

BEGIN IONS
PEPMASS=529.174
CHARGE=1
MSLEVEL=2
RT=0
SOURCE_INSTRUMENT=GnpsDecoyReroot
FILENAME=CCMSLIB00000080520.txt
IONMODE=Positive
ORGANISM=Natural
NAME=MLS001140720-01!3-(4-chlorophenyl)-2-[2-[[2-(7-methoxy-4,8-dimethyl-2-oxochromen-3-yl)acetyl]amino]butanoylamino]propanoic acid
PI=GNPS
DATACOLLECTOR=GNPS
SMILES=CCC(C(=NC(Cc1ccc(cc1)Cl)C(=O)O)O)N=C(Cc1c(C)c2ccc(c(C)c2oc1=O)OC)O
INCHI=InChI=1S/C27H29ClN2O7/c1-5-20(25(32)30-21(26(33)34)12-16-6-8-17(28)9-7-16)29-23(31)13-19-14(2)18-10-11-22(36-4)15(3)24(18)37-27(19)35/h6-11,20-21H,5,12-13H2,1-4H3,(H,29,31)(H,30,32)(H,33,34)
FORMULA=C27H29ClN2O7
PUBMED=N/A
SUBMITUSER=BIOADREM
LIBRARYQUALITY=0
SPECTRUMID=CCMSLIB00000080520
SCANS=2701
ID=CCMSLIB00000080520
103.030908 	 0.23
114.994522 	 0.22
127.030908 	 3.46
158.07262 	 0
302.154431 	 0.2
325.146606 	 0.43
343.157171 	 0.33
351.125871 	 0.3
371.152086 	 0.93
386.175561 	 2.43
414.170475 	 100
442.16539 	 21.68
455.13683 	 21.09
465.157565 	 0.2
483.131744 	 0.29
512.170869 	 0.26
514.150134 	 0.47
529.173609 	 0
END IONS

BEGIN IONS
PEPMASS=411.2027
CHARGE=1
MSLEVEL=2
RT=0
SOURCE_INSTRUMENT=GnpsDecoyReroot
FILENAME=CCMSLIB00000080521.txt
IONMODE=Positive
ORGANISM=Natural
NAME=MLS001142718-01!
PI=GNPS
DATACOLLECTOR=GNPS
SMILES=C[C@@H](C(=NCC1CCCO1)O)N1C(=O)[C@]2(C)c3c(CCN2C1=O)c1ccccc1[nH]3
INCHI=InChI=1S/C22H26N4O4/c1-13(19(27)23-12-14-6-5-11-30-14)26-20(28)22(2)18-16(9-10-25(22)21(26)29)15-7-3-4-8-17(15)24-18/h3-4,7-8,13-14,24H,5-6,9-12H2,1-2H3,(H,23,27)/t13-,14?,22-/m0/s1
FORMULA=C22H26N4O4
PUBMED=N/A
SUBMITUSER=BIOADREM
LIBRARYQUALITY=0
SPECTRUMID=CCMSLIB00000080521
SCANS=2702
ID=CCMSLIB00000080521
146.096429 	 0.44
174.127729 	 8.33
198.127729 	 6.25
199.122978 	 2.16
200.106994 	 0.51
215.154279 	 16.85
225.138629 	 0.45
226.122644 	 0.57
239.081508 	 0.42
243.149193 	 2.25
269.164843 	 1.42
284.175742 	 100
296.139357 	 0.37
312.170657 	 37.77
328.201957 	 0.93
340.165572 	 0.71
355.212856 	 4.85
383.207771 	 18.58
411.202685 	 0.42
END IONS

BEGIN IONS
PEPMASS=533.222
CHARGE=1
MSLEVEL=2
RT=0
SOURCE_INSTRUMENT=GnpsDecoyReroot
FILENAME=CCMSLIB00000080522.txt
IONMODE=Positive
ORGANISM=Natural
NAME=MLS001141315-01!
PI=GNPS
DATACOLLECTOR=GNPS
SMILES=CSCC[C@@H](C(=NCC1CCCO1)O)N=C([C@@H]1Cc2c3ccccc3[nH]c2C2c3ccccc3C(=O)N12)O
INCHI=InChI=1S/C29H32N4O4S/c1-38-14-12-23(27(34)30-16-17-7-6-13-37-17)32-28(35)24-15-21-18-8-4-5-11-22(18)31-25(21)26-19-9-2-3-10-20(19)29(36)33(24)26/h2-5,8-11,17,23-24,26,31H,6-7,12-16H2,1H3,(H,30,34)(H,32,35)/t17?,23-,24-,26?/m0/s1
FORMULA=C29H32N4O4S
PUBMED=N/A
SUBMITUSER=BIOADREM
LIBRARYQUALITY=0
SPECTRUMID=CCMSLIB00000080522
SCANS=2703
ID=CCMSLIB00000080522
173.058367 	 23.46
201.053281 	 0.27
356.139357 	 0
378.176039 	 0.8
378.199849 	 0.21
384.170657 	 3.25
395.178779 	 0.35
396.162795 	 0.45
411.16514 	 0.37
414.181222 	 0.42
422.189678 	 3.45
423.173694 	 1.48
432.174028 	 1.65
433.181853 	 2.17
440.196872 	 0.24
448.168943 	 7
450.184593 	 100
461.176768 	 0.3
462.184593 	 3.95
478.179507 	 1.1
485.218335 	 2.95
488.200243 	 0.62
505.226792 	 0.54
533.221707 	 0
END IONS

BEGIN IONS
PEPMASS=441.2404
CHARGE=1
MSLEVEL=2
RT=0
SOURCE_INSTRUMENT=GnpsDecoyReroot
FILENAME=CCMSLIB00000080523.txt
IONMODE=Positive
ORGANISM=Natural
NAME=MLS001158081-01!N-(3-morpholin-4-ylpropyl)-3-(2,3,5,9-tetramethyl-7-oxofuro[3,2-g]chromen-6-yl)propanamide
PI=GNPS
DATACOLLECTOR=GNPS
SMILES=Cc1c(C)oc2c(C)c3c(cc12)c(C)c(CCC(=NCCCN1CCOCC1)O)c(=O)o3
INCHI=InChI=1S/C25H32N2O5/c1-15-18(4)31-23-17(3)24-21(14-20(15)23)16(2)19(25(29)32-24)6-7-22(28)26-8-5-9-27-10-12-30-13-11-27/h14H,5-13H2,1-4H3,(H,26,28)
FORMULA=C25H32N2O5
PUBMED=N/A
SUBMITUSER=BIOADREM
LIBRARYQUALITY=0
SPECTRUMID=CCMSLIB00000080523
SCANS=2704
ID=CCMSLIB00000080523
83.000183 	 3.15
110.995098 	 33.49
172.112079 	 0.42
185.119904 	 0.26
200.106994 	 0.29
200.14338 	 0.35
213.114819 	 0.6
227.130469 	 0.25
228.138294 	 1.25
241.109734 	 0.85
242.117559 	 1.03
255.125384 	 0.46
255.198155 	 3.12
256.133209 	 16.29
268.096823 	 0.32
270.148859 	 0.85
284.128123 	 100
296.128123 	 6.83
298.143773 	 21.1
326.138688 	 43.43
328.227109 	 0.23
356.222024 	 0.67
383.196537 	 55.67
413.243488 	 0.31
441.238402 	 6.83
END IONS

BEGIN IONS
PEPMASS=442.1057
CHARGE=1
MSLEVEL=2
RT=0
SOURCE_INSTRUMENT=GnpsDecoyReroot
FILENAME=CCMSLIB00000080524.txt
IONMODE=Positive
ORGANISM=Natural
NAME=MLS001141249-01!3-(4-chlorophenyl)-2-[[2-[(4-oxo-2,3-dihydro-1H-cyclopenta[c]chromen-7-yl)oxy]acetyl]amino]propanoic acid
PI=GNPS
DATACOLLECTOR=GNPS
SMILES=C1Cc2c3ccc(cc3oc(=O)c2C1)OCC(=NC(Cc1ccc(cc1)Cl)C(=O)O)O
INCHI=InChI=1S/C23H20ClNO6/c24-14-6-4-13(5-7-14)10-19(22(27)28)25-21(26)12-30-15-8-9-17-16-2-1-3-18(16)23(29)31-20(17)11-15/h4-9,11,19H,1-3,10,12H2,(H,25,26)(H,27,28)
FORMULA=C23H20ClNO6
PUBMED=N/A
SUBMITUSER=BIOADREM
LIBRARYQUALITY=0
SPECTRUMID=CCMSLIB00000080524
SCANS=2705
ID=CCMSLIB00000080524
132.070033 	 13.78
176.059862 	 3.42
186.067535 	 29.54
187.075847 	 0.32
196.051884 	 5.32
205.086411 	 3.86
214.062449 	 52.13
233.081326 	 6.85
246.10392 	 13.47
252.070033 	 2.7
254.085683 	 2.87
259.099169 	 5.76
273.114819 	 38.13
274.122644 	 33.16
282.080598 	 23.71
309.091497 	 100
314.093749 	 3.01
324.054777 	 9.11
327.102061 	 2.46
330.125537 	 2.54
332.059862 	 28.43
332.104314 	 6.78
345.112626 	 8.04
350.070427 	 71.92
357.112626 	 26.35
368.080992 	 2.51
373.094478 	 4.99
374.102303 	 4.58
386.115366 	 4.77
392.044606 	 4.01
396.099716 	 3.38
409.071155 	 31.34
414.11028 	 86.4
424.09463 	 2.58
442.105195 	 0.32
END IONS

BEGIN IONS
PEPMASS=414.228
CHARGE=1
MSLEVEL=2
RT=0
SOURCE_INSTRUMENT=GnpsDecoyReroot
FILENAME=CCMSLIB00000080525.txt
IONMODE=Positive
ORGANISM=Natural
NAME=MLS001142409-01!7-[1-[(4aS,8aS)-4a-hydroxy-1,3,4,5,6,7,8,8a-octahydroisoquinolin-2-yl]-1-oxopropan-2-yl]oxy-3,4,8-trimethylchromen-2-one
PI=GNPS
DATACOLLECTOR=GNPS
SMILES=Cc1c(C)c(=O)oc2c(C)c(ccc12)OC(C)C(=O)N1CC[C@]2(CCCC[C@H]2C1)O
INCHI=InChI=1S/C24H31NO5/c1-14-15(2)23(27)30-21-16(3)20(9-8-19(14)21)29-17(4)22(26)25-12-11-24(28)10-6-5-7-18(24)13-25/h8-9,17-18,28H,5-7,10-13H2,1-4H3/t17?,18-,24-/m0/s1
FORMULA=C24H31NO5
PUBMED=N/A
SUBMITUSER=BIOADREM
LIBRARYQUALITY=0
SPECTRUMID=CCMSLIB00000080525
SCANS=2706
ID=CCMSLIB00000080525
68.062055 	 70.09
85.064795 	 14.66
113.083519 	 1.68
144.05697 	 1.39
185.096095 	 0
256.20598 	 3.77
266.19033 	 2.25
284.200894 	 5.3
300.135614 	 1.66
300.159424 	 14.17
306.169988 	 74.86
309.148525 	 3.66
312.195809 	 4.35
314.211459 	 6.12
317.162163 	 5.1
317.198549 	 14.98
319.177813 	 7.14
324.195809 	 8.47
326.175074 	 42.29
332.222024 	 14.97
334.201288 	 2.06
340.190724 	 8.19
340.227109 	 2.62
342.206374 	 8.82
344.185638 	 1.3
345.193463 	 2.19
360.216938 	 6.63
368.222024 	 50.1
369.206039 	 23.89
388.211853 	 100
396.216938 	 9.97
397.200954 	 2.39
414.227503 	 0
END IONS

BEGIN IONS
PEPMASS=361.0921
CHARGE=1
MSLEVEL=2
RT=0
SOURCE_INSTRUMENT=GnpsDecoyReroot
FILENAME=CCMSLIB00000080526.txt
IONMODE=Positive
ORGANISM=Natural
NAME=MLS000876977-01!5,8-dihydroxy-2-(4-hydroxy-3-methoxyphenyl)-6,7-dimethoxychromen-4-one
PI=GNPS
DATACOLLECTOR=GNPS
SMILES=COc1cc(ccc1O)c1cc(=O)c2c(c(c(c(c2o1)O)OC)OC)O
INCHI=InChI=1S/C18H16O8/c1-23-12-6-8(4-5-9(12)19)11-7-10(20)13-14(21)17(24-2)18(25-3)15(22)16(13)26-11/h4-7,19,21-22H,1-3H3
FORMULA=C18H16O8
PUBMED=N/A
SUBMITUSER=BIOADREM
LIBRARYQUALITY=0
SPECTRUMID=CCMSLIB00000080526
SCANS=2707
ID=CCMSLIB00000080526
51.02293 	 7.42
53.002195 	 4.97
54.01002 	 27.01
55.017845 	 21.75
77.03858 	 11.18
80.997109 	 4.14
102.01002 	 5.88
128.02567 	 4.06
154.077705 	 5.59
156.020584 	 5.1
169.064795 	 5.14
169.10118 	 6.88
170.07262 	 4.35
171.044059 	 4.89
180.093355 	 4.85
187.038974 	 3.81
196.015499 	 14.04
197.096095 	 4.35
199.038974 	 6.71
207.080445 	 58.45
209.023324 	 7.29
210.067535 	 8.53
212.010414 	 6.26
213.054624 	 5.68
224.046799 	 8.41
225.09101 	 7.71
227.033889 	 11.64
228.078099 	 25.31
238.062449 	 11.31
240.041714 	 4.1
242.057364 	 10.73
243.101574 	 4.02
244.109399 	 5.22
256.073014 	 100
271.096489 	 31.57
289.107054 	 49.46
361.091797 	 33.1
END IONS

BEGIN IONS
PEPMASS=263.128
CHARGE=1
MSLEVEL=2
RT=0
SOURCE_INSTRUMENT=GnpsDecoyReroot
FILENAME=CCMSLIB00000080527.txt
IONMODE=Positive
ORGANISM=Natural
NAME=MLS002694604-01!
PI=GNPS
DATACOLLECTOR=GNPS
SMILES=CC1CCC2C(=C)C(=O)OC2C2(C)C(=O)C=CC12O
INCHI=InChI=1S/C15H18O4/c1-8-4-5-10-9(2)13(17)19-12(10)14(3)11(16)6-7-15(8,14)18/h6-8,10,12,18H,2,4-5H2,1,3H3
FORMULA=C15H18O4
PUBMED=N/A
SUBMITUSER=BIOADREM
LIBRARYQUALITY=0
SPECTRUMID=CCMSLIB00000080527
SCANS=2708
ID=CCMSLIB00000080527
88.015499 	 13.12
95.049145 	 41.61
113.059709 	 17.42
117.06988 	 45.48
135.080445 	 13.66
137.059709 	 22.37
138.067535 	 20.32
139.038974 	 7.63
139.07536 	 31.83
143.08553 	 0
150.067535 	 9.25
153.09101 	 12.26
155.070274 	 9.03
157.085924 	 17.85
158.036234 	 18.82
163.07536 	 16.99
165.054624 	 11.72
166.062449 	 19.14
172.124655 	 9.57
173.059709 	 100
174.067535 	 94.73
175.038974 	 23.55
179.10666 	 52.58
181.085924 	 14.09
189.09101 	 30.97
191.070274 	 9.14
191.10666 	 33.66
207.101574 	 20.97
209.117224 	 19.25
217.12231 	 23.87
235.132874 	 19.25
263.127789 	 0
END IONS

BEGIN IONS
PEPMASS=327.123
CHARGE=1
MSLEVEL=2
RT=0
SOURCE_INSTRUMENT=GnpsDecoyReroot
FILENAME=CCMSLIB00000080528.txt
IONMODE=Positive
ORGANISM=Natural
NAME=MLS000863578-01!7-[(E)-3-methyl-4-(4-methyl-5-oxo-2H-furan-2-yl)but-2-enoxy]chromen-2-one
PI=GNPS
DATACOLLECTOR=GNPS
SMILES=C/C(=C\COc1ccc2ccc(=O)oc2c1)/CC1C=C(C)C(=O)O1
INCHI=InChI=1S/C19H18O5/c1-12(9-16-10-13(2)19(21)23-16)7-8-22-15-5-3-14-4-6-18(20)24-17(14)11-15/h3-7,10-11,16H,8-9H2,1-2H3/b12-7+
FORMULA=C19H18O5
PUBMED=N/A
SUBMITUSER=BIOADREM
LIBRARYQUALITY=0
SPECTRUMID=CCMSLIB00000080528
SCANS=2709
ID=CCMSLIB00000080528
56.997109 	 20.04
106.004934 	 100
109.10118 	 13.67
127.017845 	 7.43
165.09101 	 0
216.078099 	 3.65
259.060103 	 6.5
266.093749 	 5.31
268.109399 	 3.45
270.088664 	 3.85
271.132874 	 10.95
279.101574 	 5.11
281.117224 	 13.07
291.101574 	 7.43
294.088664 	 2.65
309.112139 	 9.82
327.122704 	 0
END IONS

BEGIN IONS
PEPMASS=501.249
CHARGE=1
MSLEVEL=2
RT=0
SOURCE_INSTRUMENT=GnpsDecoyReroot
FILENAME=CCMSLIB00000080529.txt
IONMODE=Positive
ORGANISM=Natural
NAME=MLS000863654-01!
PI=GNPS
DATACOLLECTOR=GNPS
SMILES=CC1=CC2[C@@](C)(CC3C4C(C)(C)[C@@H](CC[C@]24C(=O)O3)OC(=O)C)[C@]2(C(=C(C)C(=O)[C@@]12C)O)C(=O)OC
INCHI=InChI=1S/C28H36O8/c1-13-11-17-25(6,28(23(33)34-8)21(31)14(2)20(30)26(13,28)7)12-16-19-24(4,5)18(35-15(3)29)9-10-27(17,19)22(32)36-16/h11,16-19,31H,9-10,12H2,1-8H3/t16?,17?,18-,19?,25-,26-,27+,28+/m1/s1
FORMULA=C28H36O8
PUBMED=N/A
SUBMITUSER=BIOADREM
LIBRARYQUALITY=0
SPECTRUMID=CCMSLIB00000080529
SCANS=2710
ID=CCMSLIB00000080529
127.07536 	 46.47
139.07536 	 31.36
141.09101 	 21.32
149.059709 	 32.22
151.07536 	 29.48
153.09101 	 38.73
157.10118 	 0
163.07536 	 19.49
165.09101 	 37.52
167.10666 	 43.24
169.12231 	 24.06
171.065189 	 38.73
173.080839 	 19.49
177.09101 	 19.49
177.163781 	 22.72
178.098835 	 25.82
179.10666 	 66.75
181.085924 	 21.13
183.065189 	 24.85
189.09101 	 25.94
193.12231 	 35.51
195.101574 	 23.87
197.117224 	 30.09
204.114485 	 40.13
205.158695 	 27.47
207.101574 	 22.11
213.112139 	 26.13
213.127395 	 21.13
219.101574 	 19.55
219.13796 	 100
221.101968 	 38.79
225.112139 	 57.92
229.12231 	 41.66
231.13796 	 45.13
241.12231 	 28.87
247.117618 	 56.76
247.132874 	 38.61
249.148524 	 22.66
259.132874 	 62.61
277.143439 	 30.02
287.127789 	 47.32
305.138354 	 21.38
309.133268 	 32.34
333.169654 	 20.65
351.180219 	 30.33
361.164568 	 24.91
379.175133 	 40.19
429.227169 	 44.7
457.222083 	 19.49
475.232648 	 62.97
501.248298 	 0
END IONS

BEGIN IONS
PEPMASS=387.1339
CHARGE=1
MSLEVEL=2
RT=0
SOURCE_INSTRUMENT=GnpsDecoyReroot
FILENAME=CCMSLIB00000080530.txt
IONMODE=Positive
ORGANISM=Natural
NAME=MLS001140579-01!2-(2-oxo-4-phenylchromen-7-yl)oxy-N-(pyridin-2-ylmethyl)acetamide
PI=GNPS
DATACOLLECTOR=GNPS
SMILES=c1ccc(cc1)c1cc(=O)oc2cc(ccc12)OCC(=NCc1ccccn1)O
INCHI=InChI=1S/C23H18N2O4/c26-22(25-14-17-8-4-5-11-24-17)15-28-18-9-10-19-20(16-6-2-1-3-7-16)13-23(27)29-21(19)12-18/h1-13H,14-15H2,(H,25,26)
FORMULA=C23H18N2O4
PUBMED=N/A
SUBMITUSER=BIOADREM
LIBRARYQUALITY=0
SPECTRUMID=CCMSLIB00000080530
SCANS=2711
ID=CCMSLIB00000080530
56.997109 	 13.94
58.004934 	 2.98
73.999849 	 24.36
105.06988 	 1.51
107.049145 	 2.51
117.06988 	 62.95
133.064795 	 3.55
145.064795 	 16.25
153.06988 	 10.75
161.059709 	 1.99
173.059709 	 19.25
181.064795 	 100
191.070274 	 10.49
196.112079 	 2.6
205.064795 	 13.25
207.104254 	 37.1
223.07536 	 29.89
224.106994 	 2.97
225.114819 	 1.76
253.109734 	 1.6
281.104648 	 19.53
288.125718 	 36.08
303.149193 	 5.91
304.096823 	 11.11
310.086259 	 17.45
314.141368 	 53.56
316.120633 	 2.21
328.096823 	 34.47
331.144108 	 7.28
341.128458 	 1.49
359.139022 	 25.87
361.118287 	 3.63
387.133937 	 29.89
END IONS

BEGIN IONS
PEPMASS=187.0403
CHARGE=1
MSLEVEL=2
RT=0
SOURCE_INSTRUMENT=GnpsDecoyReroot
FILENAME=CCMSLIB00000080531.txt
IONMODE=Positive
ORGANISM=Natural
NAME=MLS001304059-01!
PI=GNPS
DATACOLLECTOR=GNPS
SMILES=c1cc(=O)oc2cc3c(cco3)cc12
INCHI=InChI=1S/C11H6O3/c12-11-2-1-7-5-8-3-4-13-9(8)6-10(7)14-11/h1-6H
FORMULA=C11H6O3
PUBMED=N/A
SUBMITUSER=BIOADREM
LIBRARYQUALITY=0
SPECTRUMID=CCMSLIB00000080531
SCANS=2712
ID=CCMSLIB00000080531
103.05423 	 19.91
143.049145 	 8.2
159.044059 	 100
187.038974 	 19.91
END IONS

BEGIN IONS
PEPMASS=467.2653
CHARGE=1
MSLEVEL=2
RT=0
SOURCE_INSTRUMENT=GnpsDecoyReroot
FILENAME=CCMSLIB00000080532.txt
IONMODE=Positive
ORGANISM=Natural
NAME=MLS001141013-01!1-[(2S)-2-amino-3-phenylpropanoyl]-N-[(2S)-1-[(4-methoxyphenyl)methylamino]-1-oxopropan-2-yl]piperidine-4-carboxamide
PI=GNPS
DATACOLLECTOR=GNPS
SMILES=C[C@@H](C(=NCc1ccc(cc1)OC)O)N=C(C1CCN(CC1)C(=O)[C@H](Cc1ccccc1)N)O
INCHI=InChI=1S/C26H34N4O4/c1-18(24(31)28-17-20-8-10-22(34-2)11-9-20)29-25(32)21-12-14-30(15-13-21)26(33)23(27)16-19-6-4-3-5-7-19/h3-11,18,21,23H,12-17,27H2,1-2H3,(H,28,31)(H,29,32)/t18-,23-/m0/s1
FORMULA=C26H34N4O4
PUBMED=N/A
SUBMITUSER=BIOADREM
LIBRARYQUALITY=0
SPECTRUMID=CCMSLIB00000080532
SCANS=2713
ID=CCMSLIB00000080532
78.033829 	 2.45
173.132481 	 10.53
183.112808 	 0.77
320.196872 	 2.12
335.175408 	 4.31
337.154672 	 0.31
352.201957 	 44.28
353.185973 	 100
380.233257 	 0.41
381.204697 	 0.26
396.228172 	 42.52
441.249636 	 3.76
467.265286 	 0.77
END IONS

BEGIN IONS
PEPMASS=545.334
CHARGE=1
MSLEVEL=2
RT=0
SOURCE_INSTRUMENT=GnpsDecoyReroot
FILENAME=CCMSLIB00000080533.txt
IONMODE=Positive
ORGANISM=Natural
NAME=MLS001141014-01!tert-butyl (2S)-2-[4-[[(2S)-1-[(4-methoxyphenyl)methylamino]-3-methyl-1-oxobutan-2-yl]carbamoyl]piperidine-1-carbonyl]pyrrolidine-1-carboxylate
PI=GNPS
DATACOLLECTOR=GNPS
SMILES=CC(C)[C@@H](C(=NCc1ccc(cc1)OC)O)N=C(C1CCN(CC1)C(=O)[C@@H]1CCCN1C(=O)OC(C)(C)C)O
INCHI=InChI=1S/C29H44N4O6/c1-19(2)24(26(35)30-18-20-9-11-22(38-6)12-10-20)31-25(34)21-13-16-32(17-14-21)27(36)23-8-7-15-33(23)28(37)39-29(3,4)5/h9-12,19,21,23-24H,7-8,13-18H2,1-6H3,(H,30,35)(H,31,34)/t23-,24-/m0/s1
FORMULA=C29H44N4O6
PUBMED=N/A
SUBMITUSER=BIOADREM
LIBRARYQUALITY=0
SPECTRUMID=CCMSLIB00000080533
SCANS=2714
ID=CCMSLIB00000080533
206.093749 	 0.55
212.128123 	 71.47
221.117224 	 100
227.139022 	 0.6
229.154672 	 0.57
281.185973 	 0.7
283.201623 	 25.44
308.198214 	 1.29
309.180887 	 1.32
311.196537 	 37.75
326.208779 	 1.06
335.196537 	 0.42
337.212187 	 14
362.245165 	 0.41
380.255729 	 13.18
406.233651 	 0.44
408.250644 	 10.11
445.280936 	 0
448.281944 	 70.04
545.333365 	 0
END IONS

BEGIN IONS
PEPMASS=274.144
CHARGE=1
MSLEVEL=2
RT=0
SOURCE_INSTRUMENT=GnpsDecoyReroot
FILENAME=CCMSLIB00000080534.txt
IONMODE=Positive
ORGANISM=Natural
NAME=MLS000728636-01!
PI=GNPS
DATACOLLECTOR=GNPS
SMILES=C[C@@]12C3=CC(CC1Oc1c(ccc(CN(C)C3)c21)O)O
INCHI=InChI=1S/C16H19NO3/c1-16-10-5-11(18)6-13(16)20-15-12(19)4-3-9(14(15)16)7-17(2)8-10/h3-5,11,13,18-19H,6-8H2,1-2H3/t11?,13?,16-/m1/s1
FORMULA=C16H19NO3
PUBMED=N/A
SUBMITUSER=BIOADREM
LIBRARYQUALITY=0
SPECTRUMID=CCMSLIB00000080534
SCANS=2715
ID=CCMSLIB00000080534
117.057304 	 6.17
118.028744 	 4.54
126.033829 	 5.17
135.067869 	 5.35
152.049479 	 12.07
154.028744 	 78.95
155.036569 	 12.79
167.072954 	 13.79
169.052219 	 100
170.060044 	 17.42
178.077705 	 0
192.138294 	 6.72
200.106994 	 10.71
211.099169 	 4.72
215.130469 	 5.9
228.101909 	 7.08
243.125384 	 12.7
248.128123 	 8.98
274.143773 	 0
END IONS

BEGIN IONS
PEPMASS=578.199
CHARGE=1
MSLEVEL=2
RT=0
SOURCE_INSTRUMENT=GnpsDecoyReroot
FILENAME=CCMSLIB00000080535.txt
IONMODE=Positive
ORGANISM=Natural
NAME=MLS001142709-01!(2S)-3-(4-hydroxyphenyl)-2-[[1-[(2S)-2-[(4-methylphenyl)sulfonylamino]-4-methylsulfanylbutanoyl]piperidine-4-carbonyl]amino]propanoic acid
PI=GNPS
DATACOLLECTOR=GNPS
SMILES=Cc1ccc(cc1)S(=O)(=O)N[C@@H](CCSC)C(=O)N1CCC(CC1)C(=N[C@@H](Cc1ccc(cc1)O)C(=O)O)O
INCHI=InChI=1S/C27H35N3O7S2/c1-18-3-9-22(10-4-18)39(36,37)29-23(13-16-38-2)26(33)30-14-11-20(12-15-30)25(32)28-24(27(34)35)17-19-5-7-21(31)8-6-19/h3-10,20,23-24,29,31H,11-17H2,1-2H3,(H,28,32)(H,34,35)/t23-,24-/m0/s1
FORMULA=C27H35N3O7S2
PUBMED=N/A
SUBMITUSER=BIOADREM
LIBRARYQUALITY=0
SPECTRUMID=CCMSLIB00000080535
SCANS=2716
ID=CCMSLIB00000080535
54.0372 	 87.47
176.095109 	 51.71
183.120202 	 20.13
184.115451 	 6.77
206.084544 	 4.26
213.11819 	 6.85
229.134234 	 4.93
231.137308 	 15.37
241.113105 	 10.69
259.117145 	 6.35
265.079399 	 8.44
277.142787 	 52.21
313.166597 	 5.76
314.174422 	 4.93
315.116179 	 4.18
316.100194 	 100
327.173694 	 25.48
328.168943 	 11.28
334.110759 	 8.44
340.100194 	 12.61
359.172076 	 17.63
369.126743 	 13.12
374.174422 	 0
377.168905 	 4.68
386.111725 	 6.43
415.132223 	 5.6
422.177793 	 48.2
439.189738 	 4.59
468.183272 	 9.11
488.179804 	 4.59
519.203376 	 5.01
530.195551 	 24.23
578.198922 	 0
END IONS

BEGIN IONS
PEPMASS=589.212
CHARGE=1
MSLEVEL=2
RT=0
SOURCE_INSTRUMENT=GnpsDecoyReroot
FILENAME=CCMSLIB00000080536.txt
IONMODE=Positive
ORGANISM=Natural
NAME=MLS001140679-01!(2S)-2-[[(2S)-2-[[(2S)-2-(2,4-dioxo-1H-quinazolin-3-yl)-3-phenylpropanoyl]amino]-4-methylsulfanylbutanoyl]amino]-3-phenylpropanoic acid
PI=GNPS
DATACOLLECTOR=GNPS
SMILES=CSCC[C@@H](C(=N[C@@H](Cc1ccccc1)C(=O)O)O)N=C([C@H](Cc1ccccc1)n1c(=O)c2ccccc2nc1O)O
INCHI=InChI=1S/C31H32N4O6S/c1-42-17-16-24(27(36)33-25(30(39)40)18-20-10-4-2-5-11-20)32-28(37)26(19-21-12-6-3-7-13-21)35-29(38)22-14-8-9-15-23(22)34-31(35)41/h2-15,24-26H,16-19H2,1H3,(H,32,37)(H,33,36)(H,34,41)(H,39,40)/t24-,25-,26-/m0/s1
FORMULA=C31H32N4O6S
PUBMED=N/A
SUBMITUSER=BIOADREM
LIBRARYQUALITY=0
SPECTRUMID=CCMSLIB00000080536
SCANS=2717
ID=CCMSLIB00000080536
75.026301 	 1.69
220.095481 	 100
247.087284 	 13.3
248.090395 	 0
408.154241 	 3.58
425.144405 	 0.6
430.16356 	 0.33
436.149156 	 0.27
450.139654 	 0.4
451.123669 	 13.79
453.126743 	 0.29
468.150219 	 7.04
492.150219 	 0.36
509.176768 	 0.28
528.195157 	 0.65
543.206056 	 3.59
553.190406 	 1.12
561.216621 	 0.25
571.200971 	 19.58
589.211536 	 0
END IONS

BEGIN IONS
PEPMASS=303.0511
CHARGE=1
MSLEVEL=2
RT=0
SOURCE_INSTRUMENT=GnpsDecoyReroot
FILENAME=CCMSLIB00000080537.txt
IONMODE=Positive
ORGANISM=Natural
NAME=MLS000736839-01!5,6,7,8-tetrahydroxy-2-(4-hydroxyphenyl)chromen-4-one
PI=GNPS
DATACOLLECTOR=GNPS
SMILES=c1cc(ccc1c1cc(=O)c2c(c(c(c(c2o1)O)O)O)O)O
INCHI=InChI=1S/C15H10O7/c16-7-3-1-6(2-4-7)9-5-8(17)10-11(18)12(19)13(20)14(21)15(10)22-9/h1-5,16,18-21H
FORMULA=C15H10O7
PUBMED=N/A
SUBMITUSER=BIOADREM
LIBRARYQUALITY=0
SPECTRUMID=CCMSLIB00000080537
SCANS=2718
ID=CCMSLIB00000080537
118.997503 	 100
155.049145 	 132.61
189.054624 	 23.72
235.060103 	 17.25
237.039368 	 10.78
251.055018 	 12.13
275.055018 	 11.59
287.055018 	 16.44
303.049933 	 132.61
END IONS

BEGIN IONS
PEPMASS=353.102
CHARGE=1
MSLEVEL=2
RT=0
SOURCE_INSTRUMENT=GnpsDecoyReroot
FILENAME=CCMSLIB00000080538.txt
IONMODE=Positive
ORGANISM=Natural
NAME=MLS000697602-01!
PI=GNPS
DATACOLLECTOR=GNPS
SMILES=CC1(C)C=Cc2cc(cc(c2O1)O)c1coc2cc(cc(c2c1=O)O)O
INCHI=InChI=1S/C20H16O6/c1-20(2)4-3-10-5-11(6-15(23)19(10)26-20)13-9-25-16-8-12(21)7-14(22)17(16)18(13)24/h3-9,21-23H,1-2H3
FORMULA=C20H16O6
PUBMED=N/A
SUBMITUSER=BIOADREM
LIBRARYQUALITY=0
SPECTRUMID=CCMSLIB00000080538
SCANS=2719
ID=CCMSLIB00000080538
89.03858 	 6.06
145.028409 	 8.63
166.04132 	 3.99
168.020584 	 6.02
173.008068 	 100
181.064795 	 7.61
191.049145 	 4.06
198.067535 	 3.52
204.078099 	 4.68
205.028409 	 4.57
209.059709 	 15.59
219.044059 	 8.7
219.065189 	 4.68
222.031149 	 4.42
225.09101 	 4.75
232.073014 	 5
237.054624 	 23.53
240.041714 	 5.73
243.101574 	 3.48
247.060103 	 3.63
251.10666 	 17.33
253.085924 	 8.23
253.12231 	 5.84
255.065189 	 26.5
271.096489 	 3.59
279.101574 	 8.63
282.088664 	 5.18
297.112139 	 20.27
301.070668 	 4.24
307.096489 	 5.73
325.107054 	 8.45
327.086318 	 4.75
335.091404 	 4.17
353.101968 	 26.5
END IONS

BEGIN IONS
PEPMASS=547.219
CHARGE=1
MSLEVEL=2
RT=0
SOURCE_INSTRUMENT=GnpsDecoyReroot
FILENAME=CCMSLIB00000080539.txt
IONMODE=Positive
ORGANISM=Natural
NAME=MLS000863642-01![1-[3-(3-hydroxy-2,2-dimethyl-1,2'-dioxospiro[3aH-imidazo[1,2-a]indole-4,5'-oxolane]-3'-yl)-4-oxoquinazolin-2-yl]-2-methylpropyl] acetate
PI=GNPS
DATACOLLECTOR=GNPS
SMILES=CC(C)C(c1nc2ccccc2c(=O)n1C1CC2(c3ccccc3N3C2N(C(C)(C)C3=O)O)OC1=O)OC(=O)C
INCHI=InChI=1S/C29H30N4O7/c1-15(2)22(39-16(3)34)23-30-19-12-8-6-10-17(19)24(35)31(23)21-14-29(40-25(21)36)18-11-7-9-13-20(18)32-26(29)33(38)28(4,5)27(32)37/h6-13,15,21-22,26,38H,14H2,1-5H3
FORMULA=C29H30N4O7
PUBMED=N/A
SUBMITUSER=BIOADREM
LIBRARYQUALITY=0
SPECTRUMID=CCMSLIB00000080539
SCANS=2720
ID=CCMSLIB00000080539
208.157018 	 2.04
222.172668 	 13.81
223.180493 	 3.08
224.151933 	 3.59
233.164843 	 2.13
235.144108 	 2.3
250.167583 	 5.68
251.175408 	 4.66
267.170323 	 2.18
277.154672 	 1.98
295.165237 	 4.42
296.091738 	 2.14
297.099563 	 18.82
298.094812 	 4.17
312.110462 	 3.89
322.094812 	 2.59
324.110462 	 48.93
326.089727 	 2.17
336.110462 	 6.6
338.113536 	 4.15
339.121361 	 1.72
348.110462 	 1.85
350.113536 	 12.52
351.121361 	 12.64
352.092801 	 2.04
353.137011 	 79.42
363.121361 	 5.82
364.129186 	 5.87
365.137011 	 100
367.116276 	 2.15
369.131926 	 24.47
378.108451 	 3.05
379.189047 	 0
381.131926 	 64.35
391.116276 	 3.65
392.124101 	 6.52
393.131926 	 27.56
409.12684 	 10.69
410.134665 	 4.8
420.119015 	 4.72
427.137405 	 3.06
438.12958 	 14.34
475.233985 	 1.68
547.218729 	 0
END IONS

BEGIN IONS
PEPMASS=464.207
CHARGE=1
MSLEVEL=2
RT=0
SOURCE_INSTRUMENT=GnpsDecoyReroot
FILENAME=CCMSLIB00000080540.txt
IONMODE=Positive
ORGANISM=Natural
NAME=MLS001157806-01!4-[[2-(8-methyl-2-oxo-4-phenylchromen-7-yl)oxypropanoylamino]methyl]cyclohexane-1-carboxylic acid
PI=GNPS
DATACOLLECTOR=GNPS
SMILES=Cc1c(ccc2c(cc(=O)oc12)c1ccccc1)OC(C)C(=NC[C@H]1CC[C@@H](CC1)C(=O)O)O
INCHI=InChI=1S/C27H29NO6/c1-16-23(33-17(2)26(30)28-15-18-8-10-20(11-9-18)27(31)32)13-12-21-22(14-24(29)34-25(16)21)19-6-4-3-5-7-19/h3-7,12-14,17-18,20H,8-11,15H2,1-2H3,(H,28,30)(H,31,32)/t17?,18-,20-
FORMULA=C27H29NO6
PUBMED=N/A
SUBMITUSER=BIOADREM
LIBRARYQUALITY=0
SPECTRUMID=CCMSLIB00000080540
SCANS=2721
ID=CCMSLIB00000080540
307.214199 	 0
349.167249 	 6.3
379.177813 	 3.16
388.166914 	 1.83
406.141093 	 3.34
406.177479 	 4.6
408.156743 	 100
409.200954 	 1.91
411.180219 	 19.59
463.198943 	 3.27
464.206768 	 0
END IONS

BEGIN IONS
PEPMASS=427.2245
CHARGE=1
MSLEVEL=2
RT=0
SOURCE_INSTRUMENT=GnpsDecoyReroot
FILENAME=CCMSLIB00000080541.txt
IONMODE=Positive
ORGANISM=Natural
NAME=MLS001032409-01!N-(3-morpholin-4-ylpropyl)-3-(2,3,5-trimethyl-7-oxofuro[3,2-g]chromen-6-yl)propanamide
PI=GNPS
DATACOLLECTOR=GNPS
SMILES=Cc1c(C)oc2cc3c(cc12)c(C)c(CCC(=NCCCN1CCOCC1)O)c(=O)o3
INCHI=InChI=1S/C24H30N2O5/c1-15-17(3)30-21-14-22-20(13-19(15)21)16(2)18(24(28)31-22)5-6-23(27)25-7-4-8-26-9-11-29-12-10-26/h13-14H,4-12H2,1-3H3,(H,25,27)
FORMULA=C24H30N2O5
PUBMED=N/A
SUBMITUSER=BIOADREM
LIBRARYQUALITY=0
SPECTRUMID=CCMSLIB00000080541
SCANS=2722
ID=CCMSLIB00000080541
72.008008 	 1.56
158.096429 	 0.4
170.096429 	 0.61
171.104254 	 0.45
184.047862 	 33.87
184.075694 	 0.27
184.112079 	 0.2
186.091344 	 0.33
186.127729 	 0.77
199.099169 	 0.36
214.122644 	 1.5
224.106994 	 0.26
224.11957 	 0.51
227.094084 	 0.64
228.138294 	 0.32
241.109734 	 0.27
242.117559 	 11.32
256.133209 	 0.65
270.112473 	 100
282.112473 	 10.22
284.128123 	 27.57
294.112473 	 0.2
296.091738 	 0.3
299.187984 	 0.4
312.123038 	 55.6
314.211459 	 0.26
327.182899 	 0.52
341.234934 	 3.74
342.206374 	 0.42
369.180887 	 62.07
399.227837 	 0.21
427.222752 	 10.22
END IONS

BEGIN IONS
PEPMASS=445.1765
CHARGE=1
MSLEVEL=2
RT=0
SOURCE_INSTRUMENT=GnpsDecoyReroot
FILENAME=CCMSLIB00000080542.txt
IONMODE=Positive
ORGANISM=Natural
NAME=MLS001159093-01!2-[4-(4-methoxyphenyl)-8-methyl-2-oxochromen-7-yl]oxy-N-(pyridin-2-ylmethyl)propanamide
PI=GNPS
DATACOLLECTOR=GNPS
SMILES=Cc1c(ccc2c(cc(=O)oc12)c1ccc(cc1)OC)OC(C)C(=NCc1ccccn1)O
INCHI=InChI=1S/C26H24N2O5/c1-16-23(32-17(2)26(30)28-15-19-6-4-5-13-27-19)12-11-21-22(14-24(29)33-25(16)21)18-7-9-20(31-3)10-8-18/h4-14,17H,15H2,1-3H3,(H,28,30)
FORMULA=C26H24N2O5
PUBMED=N/A
SUBMITUSER=BIOADREM
LIBRARYQUALITY=0
SPECTRUMID=CCMSLIB00000080542
SCANS=2723
ID=CCMSLIB00000080542
105.042048 	 20.18
154.065129 	 18.39
162.067535 	 2.35
174.063512 	 2.53
186.031149 	 3.47
188.049479 	 7
193.076028 	 1.72
194.083853 	 2.43
201.054624 	 3.14
204.068203 	 5.4
209.107328 	 27.17
211.086593 	 8.43
219.065189 	 1.77
219.091678 	 5.82
222.078768 	 5.44
235.122978 	 32.07
237.102243 	 8.26
250.073683 	 1.26
253.133543 	 1.17
265.097158 	 17.39
266.104983 	 5.45
281.128458 	 1.71
283.071337 	 100
293.092072 	 1.95
294.099897 	 3.9
309.123372 	 10.28
311.102637 	 20.62
322.094812 	 1.9
337.118287 	 30.85
337.154672 	 9.4
347.139022 	 1.33
365.149587 	 4.83
392.149253 	 3.31
393.144502 	 1.5
417.180887 	 1.26
419.160152 	 1.98
445.175802 	 3.14
END IONS

BEGIN IONS
PEPMASS=450.168
CHARGE=1
MSLEVEL=2
RT=0
SOURCE_INSTRUMENT=GnpsDecoyReroot
FILENAME=CCMSLIB00000080543.txt
IONMODE=Positive
ORGANISM=Natural
NAME=MLS001140849-01!4-[[2-(6-chloro-2-oxo-4-propylchromen-7-yl)oxypropanoylamino]methyl]cyclohexane-1-carboxylic acid
PI=GNPS
DATACOLLECTOR=GNPS
SMILES=CCCc1cc(=O)oc2cc(c(cc12)Cl)OC(C)C(=NC[C@H]1CC[C@@H](CC1)C(=O)O)O
INCHI=InChI=1S/C23H28ClNO6/c1-3-4-16-9-21(26)31-19-11-20(18(24)10-17(16)19)30-13(2)22(27)25-12-14-5-7-15(8-6-14)23(28)29/h9-11,13-15H,3-8,12H2,1-2H3,(H,25,27)(H,28,29)/t13?,14-,15-
FORMULA=C23H28ClNO6
PUBMED=N/A
SUBMITUSER=BIOADREM
LIBRARYQUALITY=0
SPECTRUMID=CCMSLIB00000080543
SCANS=2724
ID=CCMSLIB00000080543
65.096095 	 23.62
89.974121 	 100
117.026792 	 17.14
128.046799 	 1.71
189.067687 	 5.01
189.078434 	 3.04
213.104073 	 2.22
216.977255 	 2.08
242.138688 	 0
257.992571 	 3.75
264.06333 	 1.43
265.164568 	 48.87
272.008221 	 3.87
273.00347 	 3.8
281.008555 	 10.38
316.070821 	 1.76
324.06333 	 1.47
324.075906 	 8.04
325.071155 	 14.53
327.05042 	 1.31
332.153763 	 1.51
370.105195 	 1.85
450.167795 	 0
END IONS

BEGIN IONS
PEPMASS=436.176
CHARGE=1
MSLEVEL=2
RT=0
SOURCE_INSTRUMENT=GnpsDecoyReroot
FILENAME=CCMSLIB00000080544.txt
IONMODE=Positive
ORGANISM=Natural
NAME=MLS001142405-01!(2S)-2-[2-[(6-methyl-4-oxo-2,3-dihydro-1H-cyclopenta[c]chromen-7-yl)oxy]propanoylamino]-3-phenylpropanoic acid
PI=GNPS
DATACOLLECTOR=GNPS
SMILES=Cc1c(ccc2c3CCCc3c(=O)oc12)OC(C)C(=N[C@@H](Cc1ccccc1)C(=O)O)O
INCHI=InChI=1S/C25H25NO6/c1-14-21(12-11-18-17-9-6-10-19(17)25(30)32-22(14)18)31-15(2)23(27)26-20(24(28)29)13-16-7-4-3-5-8-16/h3-5,7-8,11-12,15,20H,6,9-10,13H2,1-2H3,(H,26,27)(H,28,29)/t15?,20-/m0/s1
FORMULA=C25H25NO6
PUBMED=N/A
SUBMITUSER=BIOADREM
LIBRARYQUALITY=0
SPECTRUMID=CCMSLIB00000080544
SCANS=2725
ID=CCMSLIB00000080544
63.02293 	 35.27
66.018573 	 8.33
88.018179 	 17.44
92.013094 	 15.31
95.012759 	 8.91
106.997503 	 9.5
116.013094 	 44.19
119.000183 	 9.11
122.020978 	 9.88
132.008008 	 14.15
134.023658 	 12.6
134.995098 	 34.88
135.02293 	 22.29
136.002923 	 14.53
160.039308 	 28.88
161.010748 	 21.32
162.018573 	 52.71
188.034223 	 100
195.044059 	 11.24
299.055018 	 8.91
319.083913 	 14.53
353.101968 	 0
361.130863 	 10.85
375.159089 	 8.53
436.175468 	 0
END IONS

BEGIN IONS
PEPMASS=435.2424
CHARGE=1
MSLEVEL=2
RT=0
SOURCE_INSTRUMENT=GnpsDecoyReroot
FILENAME=CCMSLIB00000080545.txt
IONMODE=Positive
ORGANISM=Natural
NAME=MLS001141008-01!1-[(2S)-2-amino-4-methylsulfanylbutanoyl]-N-[(2R)-1-oxo-1-(1-phenylethylamino)propan-2-yl]piperidine-4-carboxamide
PI=GNPS
DATACOLLECTOR=GNPS
SMILES=CC(c1ccccc1)N=C([C@@H](C)N=C(C1CCN(CC1)C(=O)[C@H](CCSC)N)O)O
INCHI=InChI=1S/C22H34N4O3S/c1-15(17-7-5-4-6-8-17)24-20(27)16(2)25-21(28)18-9-12-26(13-10-18)22(29)19(23)11-14-30-3/h4-8,15-16,18-19H,9-14,23H2,1-3H3,(H,24,27)(H,25,28)/t15?,16-,19+/m1/s1
FORMULA=C22H34N4O3S
PUBMED=N/A
SUBMITUSER=BIOADREM
LIBRARYQUALITY=0
SPECTRUMID=CCMSLIB00000080545
SCANS=2726
ID=CCMSLIB00000080545
102.046405 	 13.08
129.036866 	 26.22
147.104254 	 6.91
165.06988 	 0.63
172.124655 	 0.52
178.081076 	 0.68
182.109005 	 0.55
183.104254 	 2.16
187.135555 	 0.48
189.151205 	 0.56
195.107626 	 2.65
199.135555 	 0.58
206.109005 	 42.27
217.146119 	 1.03
218.177754 	 2.21
223.135555 	 0.79
227.130469 	 8.51
241.146119 	 1.27
245.177419 	 100
246.172668 	 0.58
251.166855 	 2.94
256.087618 	 9.63
272.159327 	 2.41
272.188318 	 5.82
299.170226 	 0.9
316.196775 	 2.95
333.126743 	 0.59
348.150219 	 0.93
358.194763 	 1.1
363.197503 	 16.13
390.220978 	 25.63
391.192418 	 1.23
407.247527 	 3.02
419.223718 	 0.52
435.242442 	 2.65
END IONS

BEGIN IONS
PEPMASS=382.129
CHARGE=1
MSLEVEL=2
RT=0
SOURCE_INSTRUMENT=GnpsDecoyReroot
FILENAME=CCMSLIB00000080546.txt
IONMODE=Positive
ORGANISM=Natural
NAME=MLS001141236-01!1-[2-(6-oxobenzo[c]chromen-3-yl)oxyacetyl]piperidine-4-carboxylic acid
PI=GNPS
DATACOLLECTOR=GNPS
SMILES=c1ccc2c(c1)c1ccc(cc1oc2=O)OCC(=O)N1CCC(CC1)C(=O)O
INCHI=InChI=1S/C21H19NO6/c23-19(22-9-7-13(8-10-22)20(24)25)12-27-14-5-6-16-15-3-1-2-4-17(15)21(26)28-18(16)11-14/h1-6,11,13H,7-10,12H2,(H,24,25)
FORMULA=C21H19NO6
PUBMED=N/A
SUBMITUSER=BIOADREM
LIBRARYQUALITY=0
SPECTRUMID=CCMSLIB00000080546
SCANS=2727
ID=CCMSLIB00000080546
64.018179 	 11.43
90.067535 	 3.41
99.080445 	 6.6
101.096095 	 9.59
102.10392 	 2.03
103.07536 	 35.39
114.10392 	 6.79
117.09101 	 100
119.10666 	 14
131.10666 	 32.25
141.06988 	 3.18
145.085924 	 2.76
174.018573 	 2.07
195.044059 	 0
212.046799 	 3.64
240.041714 	 2.61
242.117559 	 2.03
267.088998 	 4.45
268.133209 	 9.74
280.133209 	 6.52
283.096489 	 3.07
296.128123 	 18.33
298.107388 	 8.63
324.123038 	 15.8
326.138688 	 11.23
337.094478 	 28.41
352.117953 	 58.9
354.133603 	 33.78
382.128517 	 0
END IONS

BEGIN IONS
PEPMASS=422.172
CHARGE=1
MSLEVEL=2
RT=0
SOURCE_INSTRUMENT=GnpsDecoyReroot
FILENAME=CCMSLIB00000080547.txt
IONMODE=Positive
ORGANISM=Natural
NAME=MLS001141376-01!(2R)-2-[3-[(10aS)-1,3-dioxo-10,10a-dihydro-5H-imidazo[1,5-b]isoquinolin-2-yl]propanoylamino]-3-phenylpropanoic acid
PI=GNPS
DATACOLLECTOR=GNPS
SMILES=c1ccc(cc1)C[C@H](C(=O)O)N=C(CCN1C(=O)[C@@H]2Cc3ccccc3CN2C1=O)O
INCHI=InChI=1S/C23H23N3O5/c27-20(24-18(22(29)30)12-15-6-2-1-3-7-15)10-11-25-21(28)19-13-16-8-4-5-9-17(16)14-26(19)23(25)31/h1-9,18-19H,10-14H2,(H,24,27)(H,29,30)/t18-,19+/m1/s1
FORMULA=C23H23N3O5
PUBMED=N/A
SUBMITUSER=BIOADREM
LIBRARYQUALITY=0
SPECTRUMID=CCMSLIB00000080547
SCANS=2728
ID=CCMSLIB00000080547
160.075694 	 0
188.14338 	 5.99
198.127729 	 46.91
199.111745 	 2.6
226.122644 	 28.96
243.149193 	 12.65
253.133543 	 2
269.164843 	 2.93
271.144108 	 59.2
297.159758 	 4.01
325.143439 	 1.68
325.154672 	 37.84
352.154338 	 7.24
367.165237 	 16.68
377.149587 	 2.48
379.152661 	 1.6
394.176136 	 44.27
395.160152 	 100
422.171051 	 0
END IONS

BEGIN IONS
PEPMASS=345.0975
CHARGE=1
MSLEVEL=2
RT=0
SOURCE_INSTRUMENT=GnpsDecoyReroot
FILENAME=CCMSLIB00000080548.txt
IONMODE=Positive
ORGANISM=Natural
NAME=MLS000876763-01!3,5-dihydroxy-6,7,8-trimethoxy-2-phenylchromen-4-one
PI=GNPS
DATACOLLECTOR=GNPS
SMILES=COc1c(c2c(=O)c(c(c3ccccc3)oc2c(c1OC)OC)O)O
INCHI=InChI=1S/C18H16O7/c1-22-16-12(20)10-11(19)13(21)14(9-7-5-4-6-8-9)25-15(10)17(23-2)18(16)24-3/h4-8,20-21H,1-3H3
FORMULA=C18H16O7
PUBMED=N/A
SUBMITUSER=BIOADREM
LIBRARYQUALITY=0
SPECTRUMID=CCMSLIB00000080548
SCANS=2729
ID=CCMSLIB00000080548
135.080445 	 5.58
158.109005 	 1.2
159.11683 	 2.31
161.096095 	 2.5
169.10118 	 1.34
172.08827 	 1.87
187.111745 	 1.25
190.098835 	 2.41
197.096095 	 1.66
215.10666 	 3.78
217.085924 	 2.47
218.093749 	 3.38
243.101574 	 7.75
246.088664 	 1.81
256.073014 	 1.21
261.112139 	 3.64
271.096489 	 15.71
274.083579 	 39.13
284.067928 	 2.72
286.047193 	 2.07
299.091404 	 25.52
302.078493 	 54.3
312.062843 	 4.59
315.049933 	 13.37
317.101968 	 100
327.086318 	 34.87
330.073408 	 7.41
345.096883 	 13.37
END IONS

BEGIN IONS
PEPMASS=259.097
CHARGE=1
MSLEVEL=2
RT=0
SOURCE_INSTRUMENT=GnpsDecoyReroot
FILENAME=CCMSLIB00000080549.txt
IONMODE=Positive
ORGANISM=Natural
NAME=MLS000736891-01!1-(2,4-dihydroxyphenyl)-2-(4-methoxyphenyl)ethanone
PI=GNPS
DATACOLLECTOR=GNPS
SMILES=COc1ccc(cc1)CC(=O)c1ccc(cc1O)O
INCHI=InChI=1S/C15H14O4/c1-19-12-5-2-10(3-6-12)8-14(17)13-7-4-11(16)9-15(13)18/h2-7,9,16,18H,8H2,1H3
FORMULA=C15H14O4
PUBMED=N/A
SUBMITUSER=BIOADREM
LIBRARYQUALITY=0
SPECTRUMID=CCMSLIB00000080549
SCANS=2730
ID=CCMSLIB00000080549
97.028409 	 8.72
108.020584 	 3.61
109.028409 	 7.9
123.044059 	 55.59
125.023324 	 35.05
137.023324 	 11.27
144.05697 	 7.49
151.038974 	 7.3
154.04132 	 15.56
155.049145 	 31.77
156.05697 	 7.44
157.028409 	 8.85
169.064795 	 0
172.051884 	 61.11
183.044059 	 30.17
200.046799 	 46.23
205.085924 	 3.93
215.070274 	 100
231.101574 	 18.26
233.080839 	 10
259.096489 	 0
END IONS

BEGIN IONS
PEPMASS=431.208
CHARGE=1
MSLEVEL=2
RT=0
SOURCE_INSTRUMENT=GnpsDecoyReroot
FILENAME=CCMSLIB00000080550.txt
IONMODE=Positive
ORGANISM=Natural
NAME=MLS001142717-01!
PI=GNPS
DATACOLLECTOR=GNPS
SMILES=CC(c1ccccc1)N=C([C@H](C)N1C(=O)[C@]2(C)c3c(CCN2C1=O)c1ccccc1[nH]3)O
INCHI=InChI=1S/C25H26N4O3/c1-15(17-9-5-4-6-10-17)26-22(30)16(2)29-23(31)25(3)21-19(13-14-28(25)24(29)32)18-11-7-8-12-20(18)27-21/h4-12,15-16,27H,13-14H2,1-3H3,(H,26,30)/t15?,16-,25-/m0/s1
FORMULA=C25H26N4O3
PUBMED=N/A
SUBMITUSER=BIOADREM
LIBRARYQUALITY=0
SPECTRUMID=CCMSLIB00000080550
SCANS=2731
ID=CCMSLIB00000080550
185.107328 	 0
243.149193 	 66.71
255.149193 	 0.48
282.160092 	 10.78
306.196478 	 100
308.175742 	 1.03
321.170991 	 4.55
334.191392 	 26.08
349.165906 	 26.99
377.197206 	 1.93
405.192121 	 5.21
414.181222 	 3.96
431.207771 	 0
END IONS

BEGIN IONS
PEPMASS=424.176
CHARGE=1
MSLEVEL=2
RT=0
SOURCE_INSTRUMENT=GnpsDecoyReroot
FILENAME=CCMSLIB00000080552.txt
IONMODE=Positive
ORGANISM=Natural
NAME=MLS001157807-01!4-[[2-(6-oxobenzo[c]chromen-3-yl)oxypropanoylamino]methyl]cyclohexane-1-carboxylic acid
PI=GNPS
DATACOLLECTOR=GNPS
SMILES=CC(C(=NC[C@H]1CC[C@@H](CC1)C(=O)O)O)Oc1ccc2c3ccccc3c(=O)oc2c1
INCHI=InChI=1S/C24H25NO6/c1-14(22(26)25-13-15-6-8-16(9-7-15)23(27)28)30-17-10-11-19-18-4-2-3-5-20(18)24(29)31-21(19)12-17/h2-5,10-12,14-16H,6-9,13H2,1H3,(H,25,26)(H,27,28)/t14?,15-,16-
FORMULA=C24H25NO6
PUBMED=N/A
SUBMITUSER=BIOADREM
LIBRARYQUALITY=0
SPECTRUMID=CCMSLIB00000080552
SCANS=2733
ID=CCMSLIB00000080552
59.012759 	 1.91
73.028409 	 3.78
74.036234 	 13.2
91.038974 	 5.97
239.070274 	 0
270.185244 	 9.77
278.19033 	 4.64
281.177419 	 7.7
285.075753 	 6.51
296.200894 	 7.37
298.180159 	 4.89
306.185244 	 5.11
307.16926 	 1.54
322.180159 	 3.24
324.123038 	 5.99
324.159424 	 3.73
324.195809 	 3.17
340.190724 	 3.59
350.175074 	 4.36
351.159089 	 14.46
352.154338 	 13.54
368.185638 	 10.58
378.169988 	 2.56
379.154004 	 14.59
380.149253 	 48.26
396.180553 	 15.6
398.159817 	 28.05
406.164903 	 5.8
424.175468 	 0
END IONS

BEGIN IONS
PEPMASS=450.192
CHARGE=1
MSLEVEL=2
RT=0
SOURCE_INSTRUMENT=GnpsDecoyReroot
FILENAME=CCMSLIB00000080553.txt
IONMODE=Positive
ORGANISM=Natural
NAME=MLS001159062-01!1-[2-(4-ethyl-7-methyl-2-oxochromen-5-yl)oxyacetyl]-4-phenylpiperidine-4-carboxylic acid
PI=GNPS
DATACOLLECTOR=GNPS
SMILES=CCc1cc(=O)oc2cc(C)cc(c12)OCC(=O)N1CCC(CC1)(c1ccccc1)C(=O)O
INCHI=InChI=1S/C26H27NO6/c1-3-18-15-23(29)33-21-14-17(2)13-20(24(18)21)32-16-22(28)27-11-9-26(10-12-27,25(30)31)19-7-5-4-6-8-19/h4-8,13-15H,3,9-12,16H2,1-2H3,(H,30,31)
FORMULA=C26H27NO6
PUBMED=N/A
SUBMITUSER=BIOADREM
LIBRARYQUALITY=0
SPECTRUMID=CCMSLIB00000080553
SCANS=2734
ID=CCMSLIB00000080553
133.158695 	 7.19
138.140306 	 10.81
246.169988 	 0
246.19782 	 13.9
293.104648 	 18.5
316.133209 	 4.6
318.088664 	 4.38
320.128123 	 32.17
325.130863 	 5.5
332.128123 	 22.21
332.164509 	 16.35
333.135948 	 12.02
334.143773 	 5.81
335.151599 	 11.35
349.167249 	 5.85
361.167249 	 5.05
364.154338 	 5.5
365.138354 	 6.26
369.133268 	 5.72
376.190724 	 15.82
382.141093 	 4.38
404.198214 	 12.33
450.191118 	 0
END IONS

BEGIN IONS
PEPMASS=465.194
CHARGE=1
MSLEVEL=2
RT=0
SOURCE_INSTRUMENT=GnpsDecoyReroot
FILENAME=CCMSLIB00000080554.txt
IONMODE=Positive
ORGANISM=Natural
NAME=MLS001142422-01!
PI=GNPS
DATACOLLECTOR=GNPS
SMILES=C[C@@H](C(=NCc1ccc(cc1)F)O)N1C(=O)[C@]2(C)c3c(CCN2C1=O)c1cc(ccc1[nH]3)OC
INCHI=InChI=1S/C25H25FN4O4/c1-14(22(31)27-13-15-4-6-16(26)7-5-15)30-23(32)25(2)21-18(10-11-29(25)24(30)33)19-12-17(34-3)8-9-20(19)28-21/h4-9,12,14,28H,10-11,13H2,1-3H3,(H,27,31)/t14-,25-/m0/s1
FORMULA=C25H25FN4O4
PUBMED=N/A
SUBMITUSER=BIOADREM
LIBRARYQUALITY=0
SPECTRUMID=CCMSLIB00000080554
SCANS=2735
ID=CCMSLIB00000080554
154.065129 	 2.39
170.096429 	 3.29
196.075694 	 4.2
215.110483 	 1.23
235.091759 	 1.31
237.09081 	 1.54
239.117893 	 12.53
251.123059 	 1.86
254.061187 	 59.69
261.127395 	 3.8
263.10646 	 5.56
267.112808 	 3.51
278.133958 	 13.97
284.131946 	 1.38
291.105397 	 1.47
292.113222 	 1.86
306.128872 	 28.28
312.126861 	 4.06
312.134271 	 0
326.142511 	 4.65
327.150336 	 18.32
333.139771 	 2.31
334.123787 	 3.9
335.119036 	 3.49
351.150336 	 5.65
351.174146 	 1.1
352.145585 	 4.23
353.15341 	 3.42
358.15615 	 3.23
361.134686 	 2.57
367.16906 	 5.26
368.176885 	 30.69
376.158161 	 1.27
379.16906 	 1.12
396.1718 	 4.09
406.15615 	 4.45
420.1718 	 1.29
421.179625 	 1.13
437.198349 	 100
465.193264 	 0
END IONS

BEGIN IONS
PEPMASS=507.213
CHARGE=1
MSLEVEL=2
RT=0
SOURCE_INSTRUMENT=GnpsDecoyReroot
FILENAME=CCMSLIB00000080555.txt
IONMODE=Positive
ORGANISM=Natural
NAME=MLS001160080-01!2-[2-(4-butyl-7-methyl-2-oxochromen-5-yl)oxypropanoylamino]-3-(5-hydroxy-1H-indol-3-yl)propanoic acid
PI=GNPS
DATACOLLECTOR=GNPS
SMILES=CCCCc1cc(=O)oc2cc(C)cc(c12)OC(C)C(=NC(Cc1c[nH]c2ccc(cc12)O)C(=O)O)O
INCHI=InChI=1S/C28H30N2O7/c1-4-5-6-17-12-25(32)37-24-10-15(2)9-23(26(17)24)36-16(3)27(33)30-22(28(34)35)11-18-14-29-21-8-7-19(31)13-20(18)21/h7-10,12-14,16,22,29,31H,4-6,11H2,1-3H3,(H,30,33)(H,34,35)
FORMULA=C28H30N2O7
PUBMED=N/A
SUBMITUSER=BIOADREM
LIBRARYQUALITY=0
SPECTRUMID=CCMSLIB00000080555
SCANS=2736
ID=CCMSLIB00000080555
58.004934 	 5.43
213.09101 	 0
261.042048 	 5.46
285.09101 	 22.09
303.101574 	 10.53
304.073014 	 5.13
304.096823 	 13.51
318.076088 	 6.13
318.112473 	 5.74
319.083913 	 5.95
321.112139 	 3.79
325.070668 	 54.93
331.132874 	 4.19
332.104314 	 7.86
332.128123 	 10.53
334.107388 	 23.28
334.143773 	 5.68
341.104648 	 5.77
343.083913 	 10.41
346.107388 	 100
348.123038 	 8.19
350.081173 	 5.92
351.086318 	 15.39
358.107388 	 17.51
360.123038 	 11.05
362.102303 	 27.01
362.138688 	 9.29
363.170323 	 3.98
366.112473 	 3.64
377.101968 	 16.75
384.123038 	 28.01
386.102303 	 30.74
389.138354 	 6.46
391.165237 	 4.92
404.112867 	 44.04
417.169654 	 4.13
419.160152 	 6.65
434.172394 	 6.92
437.170716 	 6.04
460.175468 	 4.83
464.206768 	 19.7
472.175468 	 7.04
489.202017 	 57.78
507.212581 	 0
END IONS

BEGIN IONS
PEPMASS=455.1381
CHARGE=1
MSLEVEL=2
RT=0
SOURCE_INSTRUMENT=GnpsDecoyReroot
FILENAME=CCMSLIB00000080556.txt
IONMODE=Positive
ORGANISM=Natural
NAME=MLS001032333-01!
PI=GNPS
DATACOLLECTOR=GNPS
SMILES=CCc1cc(=O)oc2cc(c(cc12)Cl)OCC(=O)N1C[C@H]2C[C@@H](C1)c1cccc(=O)n1C2
INCHI=InChI=1S/C24H23ClN2O5/c1-2-15-7-24(30)32-20-9-21(18(25)8-17(15)20)31-13-23(29)26-10-14-6-16(12-26)19-4-3-5-22(28)27(19)11-14/h3-5,7-9,14,16H,2,6,10-13H2,1H3/t14-,16+/m1/s1
FORMULA=C24H23ClN2O5
PUBMED=N/A
SUBMITUSER=BIOADREM
LIBRARYQUALITY=0
SPECTRUMID=CCMSLIB00000080556
SCANS=2737
ID=CCMSLIB00000080556
105.033495 	 5.91
158.060044 	 40.56
209.036387 	 0.67
216.057457 	 0.74
223.030908 	 0.49
226.017997 	 2.92
228.057457 	 14.67
234.023083 	 0.95
235.039461 	 4.52
236.047286 	 1.57
237.031302 	 0.64
244.052372 	 0.78
249.046558 	 0.74
250.017997 	 2.75
251.025823 	 9.64
256.028562 	 3.15
256.052372 	 0.52
261.055111 	 6.78
266.036722 	 2.67
267.057123 	 1.56
272.047286 	 2.55
273.046558 	 1.6
275.083337 	 18.76
316.088757 	 2.55
341.057517 	 1.65
349.086411 	 0.57
354.052766 	 2.14
370.084066 	 2.32
381.052431 	 30.6
381.076241 	 3.74
396.099716 	 2
397.083731 	 1.69
401.126265 	 0.98
402.11028 	 0.5
407.068081 	 3.52
414.097704 	 19.84
424.09463 	 100
429.121179 	 3.63
440.113354 	 18.87
455.13683 	 40.56
END IONS

BEGIN IONS
PEPMASS=451.236
CHARGE=1
MSLEVEL=2
RT=0
SOURCE_INSTRUMENT=GnpsDecoyReroot
FILENAME=CCMSLIB00000080557.txt
IONMODE=Positive
ORGANISM=Natural
NAME=MLS001141087-01!1-[(2S)-2-amino-4-methylsulfanylbutanoyl]-N-[(2S)-1-[(4-methoxyphenyl)methylamino]-1-oxopropan-2-yl]piperidine-4-carboxamide
PI=GNPS
DATACOLLECTOR=GNPS
SMILES=C[C@@H](C(=NCc1ccc(cc1)OC)O)N=C(C1CCN(CC1)C(=O)[C@H](CCSC)N)O
INCHI=InChI=1S/C22H34N4O4S/c1-15(20(27)24-14-16-4-6-18(30-2)7-5-16)25-21(28)17-8-11-26(12-9-17)22(29)19(23)10-13-31-3/h4-7,15,17,19H,8-14,23H2,1-3H3,(H,24,27)(H,25,28)/t15-,19-/m0/s1
FORMULA=C22H34N4O4S
PUBMED=N/A
SUBMITUSER=BIOADREM
LIBRARYQUALITY=0
SPECTRUMID=CCMSLIB00000080557
SCANS=2738
ID=CCMSLIB00000080557
108.080779 	 0.35
167.081508 	 1.58
183.100232 	 13.93
185.119904 	 0.71
201.138629 	 0.38
229.169929 	 0.53
257.164843 	 0.39
260.093766 	 0.48
266.137345 	 2.72
286.109416 	 0.71
304.165572 	 1.24
314.140717 	 0.65
332.151281 	 0.44
334.158378 	 0.85
358.134569 	 0.43
361.187035 	 0.43
364.168943 	 37.75
373.158044 	 100
381.159106 	 0.54
381.195492 	 4.87
388.168943 	 0.46
390.184593 	 0.49
407.211142 	 4.91
409.190406 	 2.07
418.179507 	 0.93
423.242442 	 0.64
435.206056 	 7.71
451.237357 	 1.58
END IONS

BEGIN IONS
PEPMASS=439.198
CHARGE=1
MSLEVEL=2
RT=0
SOURCE_INSTRUMENT=GnpsDecoyReroot
FILENAME=CCMSLIB00000080558.txt
IONMODE=Positive
ORGANISM=Natural
NAME=MLS001159164-01!(2R)-2-[[(2S)-3-methyl-2-[(3-oxo-2,4-dihydroquinoxaline-1-carbonyl)amino]butanoyl]amino]-3-phenylpropanoic acid
PI=GNPS
DATACOLLECTOR=GNPS
SMILES=CC(C)[C@@H](C(=N[C@H](Cc1ccccc1)C(=O)O)O)N=C(N1CC(=Nc2ccccc12)O)O
INCHI=InChI=1S/C23H26N4O5/c1-14(2)20(21(29)25-17(22(30)31)12-15-8-4-3-5-9-15)26-23(32)27-13-19(28)24-16-10-6-7-11-18(16)27/h3-11,14,17,20H,12-13H2,1-2H3,(H,24,28)(H,25,29)(H,26,32)(H,30,31)/t17-,20+/m1/s1
FORMULA=C23H26N4O5
PUBMED=N/A
SUBMITUSER=BIOADREM
LIBRARYQUALITY=0
SPECTRUMID=CCMSLIB00000080558
SCANS=2739
ID=CCMSLIB00000080558
246.123707 	 0
257.164843 	 10.65
269.152267 	 0.76
287.162832 	 0.85
297.123372 	 0.36
311.139022 	 0.35
312.134271 	 19.68
314.149921 	 38.45
324.134271 	 0.81
325.118287 	 0.75
339.133937 	 2.34
340.129186 	 100
342.144836 	 4.08
368.124101 	 44.94
396.191786 	 2.12
411.202685 	 3.4
422.171051 	 1.79
439.1976 	 0
END IONS

BEGIN IONS
PEPMASS=551.29
CHARGE=1
MSLEVEL=2
RT=0
SOURCE_INSTRUMENT=GnpsDecoyReroot
FILENAME=CCMSLIB00000080560.txt
IONMODE=Positive
ORGANISM=Natural
NAME=MLS001142736-01!tert-butyl N-[(2S)-1-[4-[[(2S)-1-[(4-methoxyphenyl)methylamino]-1-oxopropan-2-yl]carbamoyl]piperidin-1-yl]-4-methylsulfanyl-1-oxobutan-2-yl]carbamate
PI=GNPS
DATACOLLECTOR=GNPS
SMILES=C[C@@H](C(=NCc1ccc(cc1)OC)O)N=C(C1CCN(CC1)C(=O)[C@H](CCSC)N=C(O)OC(C)(C)C)O
INCHI=InChI=1S/C27H42N4O6S/c1-18(23(32)28-17-19-7-9-21(36-5)10-8-19)29-24(33)20-11-14-31(15-12-20)25(34)22(13-16-38-6)30-26(35)37-27(2,3)4/h7-10,18,20,22H,11-17H2,1-6H3,(H,28,32)(H,29,33)(H,30,35)/t18-,22-/m0/s1
FORMULA=C27H42N4O6S
PUBMED=N/A
SUBMITUSER=BIOADREM
LIBRARYQUALITY=0
SPECTRUMID=CCMSLIB00000080560
SCANS=2741
ID=CCMSLIB00000080560
155.117893 	 0
182.153944 	 6.44
193.158695 	 0.87
210.185244 	 0.7
230.149921 	 1.4
232.165572 	 1.33
238.143773 	 1.03
255.170323 	 5.23
258.181222 	 21.42
262.216544 	 1.88
364.259472 	 0.93
389.221707 	 0.76
392.254387 	 1.47
404.254387 	 6.3
452.257758 	 38.96
461.246859 	 100
475.2915 	 5.97
497.279221 	 4.07
507.263571 	 0.9
523.294871 	 12.83
551.289786 	 0
END IONS

BEGIN IONS
PEPMASS=579.222
CHARGE=1
MSLEVEL=2
RT=0
SOURCE_INSTRUMENT=GnpsDecoyReroot
FILENAME=CCMSLIB00000080561.txt
IONMODE=Positive
ORGANISM=Natural
NAME=MLS001140672-01!
PI=GNPS
DATACOLLECTOR=GNPS
SMILES=COc1ccc(cc1)C1c2c(C[C@H]3C(=O)N(c4ccccc4C(=O)N4CCC(CC4)C(=O)O)C(=O)N13)c1ccccc1[nH]2
INCHI=InChI=1S/C33H30N4O6/c1-43-21-12-10-19(11-13-21)29-28-24(22-6-2-4-8-25(22)34-28)18-27-31(39)37(33(42)36(27)29)26-9-5-3-7-23(26)30(38)35-16-14-20(15-17-35)32(40)41/h2-13,20,27,29,34H,14-18H2,1H3,(H,40,41)/t27-,29?/m0/s1
FORMULA=C33H30N4O6
PUBMED=N/A
SUBMITUSER=BIOADREM
LIBRARYQUALITY=0
SPECTRUMID=CCMSLIB00000080561
SCANS=2742
ID=CCMSLIB00000080561
63.02293 	 2.24
75.02293 	 100
89.002195 	 1.97
91.017845 	 14.34
95.012759 	 18.54
103.017845 	 1.96
104.02567 	 6.3
119.012759 	 2.03
123.007674 	 36.93
128.013094 	 2
143.012759 	 1.38
147.007674 	 1.22
171.007674 	 3.05
172.002923 	 2.24
233.047133 	 1.09
236.070609 	 3.84
244.075694 	 1.63
246.054958 	 2.28
249.042048 	 1.7
251.070274 	 3.93
264.065523 	 34.78
279.065189 	 36.97
292.144442 	 7.9
306.123707 	 3.95
328.120633 	 3.95
342.123707 	 12.88
365.138354 	 3.24
375.157747 	 1.64
388.168252 	 6.32
390.181222 	 19.25
404.163166 	 2.55
408.144167 	 7.27
416.163166 	 1.6
419.186641 	 72.93
420.191786 	 72.14
431.186641 	 20.29
459.181556 	 14.54
474.189775 	 4.99
487.161214 	 8.59
551.2289 	 1.81
579.223815 	 7.27
END IONS

BEGIN IONS
PEPMASS=227.0712
CHARGE=1
MSLEVEL=2
RT=0
SOURCE_INSTRUMENT=GnpsDecoyReroot
FILENAME=CCMSLIB00000080562.txt
IONMODE=Positive
ORGANISM=Natural
NAME=MLS001049028-01!3-methoxybenzo[c]chromen-6-one
PI=GNPS
DATACOLLECTOR=GNPS
SMILES=COc1ccc2c3ccccc3c(=O)oc2c1
INCHI=InChI=1S/C14H10O3/c1-16-9-6-7-11-10-4-2-3-5-12(10)14(15)17-13(11)8-9/h2-8H,1H3
FORMULA=C14H10O3
PUBMED=N/A
SUBMITUSER=BIOADREM
LIBRARYQUALITY=0
SPECTRUMID=CCMSLIB00000080562
SCANS=2743
ID=CCMSLIB00000080562
98.015105 	 2.59
99.02293 	 2.85
100.030755 	 4.17
101.03858 	 6.11
112.030755 	 3.14
116.02567 	 1.94
117.06988 	 5
125.03858 	 92.41
127.017845 	 3.58
128.02567 	 3.46
129.033495 	 1.64
130.04132 	 2.13
137.03858 	 17.67
138.046405 	 7.27
140.02567 	 19.21
143.08553 	 71.69
150.046405 	 3.6
153.033495 	 100
153.06988 	 3.08
154.077705 	 87.35
156.05697 	 6.9
157.028409 	 3.62
168.05697 	 13.18
171.080445 	 25.89
181.064795 	 2.93
182.07262 	 5.42
196.015499 	 1.68
199.07536 	 43.59
209.059709 	 10.1
210.067535 	 1.68
212.046799 	 17.77
227.070274 	 17.77
END IONS

BEGIN IONS
PEPMASS=451.2368
CHARGE=1
MSLEVEL=2
RT=0
SOURCE_INSTRUMENT=GnpsDecoyReroot
FILENAME=CCMSLIB00000080563.txt
IONMODE=Positive
ORGANISM=Natural
NAME=MLS001141067-01!1-[(2S)-2-amino-4-methylsulfanylbutanoyl]-N-[(2R)-1-[(4-methoxyphenyl)methylamino]-1-oxopropan-2-yl]piperidine-4-carboxamide
PI=GNPS
DATACOLLECTOR=GNPS
SMILES=C[C@H](C(=NCc1ccc(cc1)OC)O)N=C(C1CCN(CC1)C(=O)[C@H](CCSC)N)O
INCHI=InChI=1S/C22H34N4O4S/c1-15(20(27)24-14-16-4-6-18(30-2)7-5-16)25-21(28)17-8-11-26(12-9-17)22(29)19(23)10-13-31-3/h4-7,15,17,19H,8-14,23H2,1-3H3,(H,24,27)(H,25,28)/t15-,19+/m1/s1
FORMULA=C22H34N4O4S
PUBMED=N/A
SUBMITUSER=BIOADREM
LIBRARYQUALITY=0
SPECTRUMID=CCMSLIB00000080563
SCANS=2744
ID=CCMSLIB00000080563
166.086259 	 10.8
226.098835 	 0.41
230.117559 	 0.37
231.112808 	 0.46
232.133209 	 49.68
241.12231 	 100
249.123372 	 3.82
251.13384 	 0.34
253.133543 	 0.33
258.148859 	 0.32
273.159758 	 0.69
275.175408 	 7.23
285.159758 	 0.41
286.143773 	 0.54
287.139022 	 1.1
287.175408 	 1.03
297.126743 	 0.86
301.154672 	 0.64
303.170323 	 8.68
314.186307 	 0.39
315.170323 	 0.75
329.185973 	 1.74
330.181222 	 0.88
332.196872 	 0.8
358.212522 	 5.54
386.207436 	 0.54
406.215893 	 0.63
434.210807 	 1.39
451.237357 	 0.86
END IONS

BEGIN IONS
PEPMASS=161.071
CHARGE=1
MSLEVEL=2
RT=0
SOURCE_INSTRUMENT=GnpsDecoyReroot
FILENAME=CCMSLIB00000080564.txt
IONMODE=Positive
ORGANISM=Natural
NAME=MLS001048867-01!1H-indole-3-carboxamide
PI=GNPS
DATACOLLECTOR=GNPS
SMILES=c1ccc2c(c1)c(c[nH]2)C(=N)O
INCHI=InChI=1S/C9H8N2O/c10-9(12)7-5-11-8-4-2-1-3-6(7)8/h1-5,11H,(H2,10,12)
FORMULA=C9H8N2O
PUBMED=N/A
SUBMITUSER=BIOADREM
LIBRARYQUALITY=0
SPECTRUMID=CCMSLIB00000080564
SCANS=2745
ID=CCMSLIB00000080564
89.03858 	 10.71
101.03858 	 86.23
102.046405 	 13.35
118.065129 	 0
133.076028 	 100
143.060378 	 6.54
161.070943 	 0
END IONS

BEGIN IONS
PEPMASS=557.24
CHARGE=1
MSLEVEL=2
RT=0
SOURCE_INSTRUMENT=GnpsDecoyReroot
FILENAME=CCMSLIB00000080565.txt
IONMODE=Positive
ORGANISM=Natural
NAME=MLS001140685-01!(2S)-2-[[(2S)-2-[[(2S)-2-(2,4-dioxo-1H-quinazolin-3-yl)-3-phenylpropanoyl]amino]-3-methylbutanoyl]amino]-3-phenylpropanoic acid
PI=GNPS
DATACOLLECTOR=GNPS
SMILES=CC(C)[C@@H](C(=N[C@@H](Cc1ccccc1)C(=O)O)O)N=C([C@H](Cc1ccccc1)n1c(=O)c2ccccc2nc1O)O
INCHI=InChI=1S/C31H32N4O6/c1-19(2)26(28(37)32-24(30(39)40)17-20-11-5-3-6-12-20)34-27(36)25(18-21-13-7-4-8-14-21)35-29(38)22-15-9-10-16-23(22)33-31(35)41/h3-16,19,24-26H,17-18H2,1-2H3,(H,32,37)(H,33,41)(H,34,36)(H,39,40)/t24-,25-,26-/m0/s1
FORMULA=C31H32N4O6
PUBMED=N/A
SUBMITUSER=BIOADREM
LIBRARYQUALITY=0
SPECTRUMID=CCMSLIB00000080565
SCANS=2746
ID=CCMSLIB00000080565
100.075694 	 1.38
118.086259 	 100
120.080779 	 0
128.070609 	 1.48
146.081173 	 15.52
355.229455 	 21.11
378.185244 	 0.49
379.16926 	 15.05
383.22437 	 3.65
396.195809 	 6.36
437.222358 	 0.24
448.201957 	 4.97
455.232923 	 1.09
494.207436 	 0.23
511.233985 	 0.95
557.239465 	 0
END IONS

BEGIN IONS
PEPMASS=454.1326
CHARGE=1
MSLEVEL=2
RT=0
SOURCE_INSTRUMENT=GnpsDecoyReroot
FILENAME=CCMSLIB00000080566.txt
IONMODE=Positive
ORGANISM=Natural
NAME=MLS001141239-01!(2R)-3-benzylsulfanyl-2-[[2-[(4-oxo-2,3-dihydro-1H-cyclopenta[c]chromen-7-yl)oxy]acetyl]amino]propanoic acid
PI=GNPS
DATACOLLECTOR=GNPS
SMILES=c1ccc(cc1)CSC[C@@H](C(=O)O)N=C(COc1ccc2c3CCCc3c(=O)oc2c1)O
INCHI=InChI=1S/C24H23NO6S/c26-22(25-20(23(27)28)14-32-13-15-5-2-1-3-6-15)12-30-16-9-10-18-17-7-4-8-19(17)24(29)31-21(18)11-16/h1-3,5-6,9-11,20H,4,7-8,12-14H2,(H,25,26)(H,27,28)/t20-/m0/s1
FORMULA=C24H23NO6S
PUBMED=N/A
SUBMITUSER=BIOADREM
LIBRARYQUALITY=0
SPECTRUMID=CCMSLIB00000080566
SCANS=2747
ID=CCMSLIB00000080566
110.015105 	 6.2
120.060341 	 9.62
138.046405 	 43.66
141.033495 	 6.34
156.05697 	 5.39
184.051884 	 6.2
188.11957 	 30.69
202.062449 	 4.45
236.095109 	 9.33
239.097455 	 21.72
248.086556 	 6.05
251.097455 	 9.62
257.123276 	 10.35
267.092369 	 100
273.11819 	 4.81
275.13384 	 8.89
276.141665 	 56.92
277.113105 	 6.27
301.104552 	 88.92
301.113105 	 6.05
303.128755 	 12.24
304.13658 	 12.24
317.144405 	 4.96
319.123669 	 22.3
321.13932 	 4.74
332.131495 	 10.5
345.13932 	 5.1
347.118584 	 82.94
349.134234 	 100
360.126409 	 12.54
373.134234 	 18
380.131495 	 5.76
383.094775 	 5.1
401.129149 	 9.11
426.136974 	 6.63
454.131888 	 4.45
END IONS

BEGIN IONS
PEPMASS=480.213
CHARGE=1
MSLEVEL=2
RT=0
SOURCE_INSTRUMENT=GnpsDecoyReroot
FILENAME=CCMSLIB00000080567.txt
IONMODE=Positive
ORGANISM=Natural
NAME=MLS001141325-01!(2S)-2-[6-[(10aS)-1,3-dioxo-10,10a-dihydro-5H-imidazo[1,5-b]isoquinolin-2-yl]hexanoylamino]-3-(4-hydroxyphenyl)propanoic acid
PI=GNPS
DATACOLLECTOR=GNPS
SMILES=C(CCC(=N[C@@H](Cc1ccc(cc1)O)C(=O)O)O)CCN1C(=O)[C@@H]2Cc3ccccc3CN2C1=O
INCHI=InChI=1S/C26H29N3O6/c30-20-11-9-17(10-12-20)14-21(25(33)34)27-23(31)8-2-1-5-13-28-24(32)22-15-18-6-3-4-7-19(18)16-29(22)26(28)35/h3-4,6-7,9-12,21-22,30H,1-2,5,8,13-16H2,(H,27,31)(H,33,34)/t21-,22-/m0/s1
FORMULA=C26H29N3O6
PUBMED=N/A
SUBMITUSER=BIOADREM
LIBRARYQUALITY=0
SPECTRUMID=CCMSLIB00000080567
SCANS=2748
ID=CCMSLIB00000080567
115.05423 	 1.32
119.049145 	 1.55
120.044394 	 1.28
127.017845 	 15.3
127.05423 	 35.01
133.064795 	 58.72
144.044394 	 10.21
148.039308 	 11.45
155.049145 	 12.9
164.049479 	 1.03
172.039308 	 9.37
172.075694 	 12.73
179.070274 	 5.56
182.060044 	 3.13
200.070609 	 100
207.11683 	 1.43
235.111745 	 5
278.117559 	 4.52
296.128123 	 20.67
306.112473 	 1.5
324.123038 	 12.13
365.174739 	 5.68
380.185638 	 9.79
390.169988 	 1.29
407.196537 	 29.23
408.180553 	 81.61
435.191452 	 1.73
453.202017 	 1.64
480.212916 	 0
END IONS

BEGIN IONS
PEPMASS=361.0912
CHARGE=1
MSLEVEL=2
RT=0
SOURCE_INSTRUMENT=GnpsDecoyReroot
FILENAME=CCMSLIB00000080568.txt
IONMODE=Positive
ORGANISM=Natural
NAME=MLS001049145-01!2-(2,6-dihydroxyphenyl)-5-hydroxy-6,7,8-trimethoxychromen-4-one
PI=GNPS
DATACOLLECTOR=GNPS
SMILES=COc1c(c2c(=O)cc(c3c(cccc3O)O)oc2c(c1OC)OC)O
INCHI=InChI=1S/C18H16O8/c1-23-16-14(22)13-10(21)7-11(12-8(19)5-4-6-9(12)20)26-15(13)17(24-2)18(16)25-3/h4-7,19-20,22H,1-3H3
FORMULA=C18H16O8
PUBMED=N/A
SUBMITUSER=BIOADREM
LIBRARYQUALITY=0
SPECTRUMID=CCMSLIB00000080568
SCANS=2749
ID=CCMSLIB00000080568
82.004934 	 7.96
106.004934 	 4.84
137.994764 	 36.65
149.994764 	 1.43
167.070274 	 3.76
169.013153 	 100
171.065189 	 1.97
193.049539 	 2.23
194.020978 	 8.31
199.060103 	 2.3
211.060103 	 2.96
226.062449 	 1.3
227.055018 	 3.99
254.057364 	 1.19
267.028803 	 1.38
282.052278 	 5.72
292.036628 	 2.21
300.062843 	 4.35
310.047193 	 33.3
312.026458 	 1.17
328.057758 	 96.59
335.076147 	 1.59
343.081233 	 11.06
361.091797 	 24.08
END IONS

BEGIN IONS
PEPMASS=433.121
CHARGE=1
MSLEVEL=2
RT=0
SOURCE_INSTRUMENT=GnpsDecoyReroot
FILENAME=CCMSLIB00000080569.txt
IONMODE=Positive
ORGANISM=Natural
NAME=MLS001157769-01!(2S)-N-(2,4-difluorophenyl)-1-(4,5-dimethoxy-3-oxo-1H-2-benzofuran-1-yl)-5-oxopyrrolidine-2-carboxamide
PI=GNPS
DATACOLLECTOR=GNPS
SMILES=COc1ccc2c(c1OC)C(=O)OC2N1[C@@H](CCC1=O)C(=Nc1ccc(cc1F)F)O
INCHI=InChI=1S/C21H18F2N2O6/c1-29-15-7-4-11-17(18(15)30-2)21(28)31-20(11)25-14(6-8-16(25)26)19(27)24-13-5-3-10(22)9-12(13)23/h3-5,7,9,14,20H,6,8H2,1-2H3,(H,24,27)/t14-,20?/m0/s1
FORMULA=C21H18F2N2O6
PUBMED=N/A
SUBMITUSER=BIOADREM
LIBRARYQUALITY=0
SPECTRUMID=CCMSLIB00000080569
SCANS=2750
ID=CCMSLIB00000080569
109.064795 	 0
263.135435 	 1.38
264.106874 	 0.32
265.1147 	 2.12
273.119785 	 0.33
277.1147 	 2.48
278.122525 	 2.96
279.093964 	 0.28
291.13035 	 3.74
293.109614 	 1.21
305.109614 	 3.36
306.117439 	 4.71
319.125264 	 11.69
321.104529 	 0.66
333.104529 	 0.36
334.112354 	 3.1
349.135829 	 100
377.130743 	 1.01
433.120573 	 0
END IONS

BEGIN IONS
PEPMASS=288.1594
CHARGE=1
MSLEVEL=2
RT=0
SOURCE_INSTRUMENT=GnpsDecoyReroot
FILENAME=CCMSLIB00000080570.txt
IONMODE=Positive
ORGANISM=Natural
NAME=MLS000766281-01!
PI=GNPS
DATACOLLECTOR=GNPS
SMILES=CN1CCC23C=CC(CC2Oc2c(ccc(C1)c32)OC)O
INCHI=InChI=1S/C17H21NO3/c1-18-8-7-17-6-5-12(19)9-14(17)21-16-13(20-2)4-3-11(10-18)15(16)17/h3-6,12,14,19H,7-10H2,1-2H3
FORMULA=C17H21NO3
PUBMED=N/A
SUBMITUSER=BIOADREM
LIBRARYQUALITY=0
SPECTRUMID=CCMSLIB00000080570
SCANS=2751
ID=CCMSLIB00000080570
112.018179 	 21.26
124.018179 	 6.43
158.096429 	 3.38
165.033495 	 4.4
178.065129 	 8.4
183.044059 	 3.05
194.096429 	 11.68
201.114819 	 17.77
206.060044 	 10.1
212.106994 	 4.06
215.10666 	 11
217.146119 	 4.74
222.091344 	 100
227.130469 	 6.77
240.101909 	 13.31
245.141034 	 12.41
255.125384 	 3.16
260.164509 	 9.59
273.135948 	 88.38
288.159424 	 3.05
END IONS

BEGIN IONS
PEPMASS=439.198
CHARGE=1
MSLEVEL=2
RT=0
SOURCE_INSTRUMENT=GnpsDecoyReroot
FILENAME=CCMSLIB00000080571.txt
IONMODE=Positive
ORGANISM=Natural
NAME=MLS001158660-01!(2S)-2-[[(2S)-4-methyl-2-[(3-oxo-2,4-dihydroquinoxaline-1-carbonyl)amino]pentanoyl]amino]-2-phenylacetic acid
PI=GNPS
DATACOLLECTOR=GNPS
SMILES=CC(C)C[C@@H](C(=N[C@@H](c1ccccc1)C(=O)O)O)N=C(N1CC(=Nc2ccccc12)O)O
INCHI=InChI=1S/C23H26N4O5/c1-14(2)12-17(21(29)26-20(22(30)31)15-8-4-3-5-9-15)25-23(32)27-13-19(28)24-16-10-6-7-11-18(16)27/h3-11,14,17,20H,12-13H2,1-2H3,(H,24,28)(H,25,32)(H,26,29)(H,30,31)/t17-,20-/m0/s1
FORMULA=C23H26N4O5
PUBMED=N/A
SUBMITUSER=BIOADREM
LIBRARYQUALITY=0
SPECTRUMID=CCMSLIB00000080571
SCANS=2752
ID=CCMSLIB00000080571
214.122644 	 3.14
215.10666 	 1.49
227.117893 	 13.14
229.133543 	 6.35
240.101909 	 6.37
241.133543 	 0.52
243.101574 	 2.71
245.128458 	 0
255.112808 	 100
257.128458 	 3.44
269.128458 	 0.83
283.107722 	 40.14
301.118287 	 0.57
312.134271 	 4.47
340.201957 	 2.71
368.196872 	 18.83
396.191786 	 0.5
411.202685 	 3.14
439.1976 	 0
END IONS

BEGIN IONS
PEPMASS=363.1326
CHARGE=1
MSLEVEL=2
RT=0
SOURCE_INSTRUMENT=GnpsDecoyReroot
FILENAME=CCMSLIB00000080572.txt
IONMODE=Positive
ORGANISM=Natural
NAME=MLS001075309-01!
PI=GNPS
DATACOLLECTOR=GNPS
SMILES=c1cc(cc(c1)C(F)(F)F)C(=O)N1C[C@H]2C[C@@H](C1)c1cccc(=O)n1C2
INCHI=InChI=1S/C19H17F3N2O2/c20-19(21,22)15-4-1-3-13(8-15)18(26)23-9-12-7-14(11-23)16-5-2-6-17(25)24(16)10-12/h1-6,8,12,14H,7,9-11H2/t12-,14+/m1/s1
FORMULA=C19H17F3N2O2
PUBMED=N/A
SUBMITUSER=BIOADREM
LIBRARYQUALITY=0
SPECTRUMID=CCMSLIB00000080572
SCANS=2753
ID=CCMSLIB00000080572
131.066687 	 21.24
135.024073 	 8.45
139.055373 	 0.31
155.030301 	 20.6
156.024407 	 100
159.061601 	 1.71
170.077586 	 0.43
198.0725 	 6.95
218.078729 	 7.99
237.071023 	 0.25
239.074097 	 1.25
246.073643 	 0.21
254.097572 	 0.74
264.081922 	 0.69
282.092487 	 7.65
292.094379 	 0.29
309.120928 	 2.19
320.089293 	 0.4
335.136578 	 0.98
337.115842 	 0.8
363.131492 	 20.6
END IONS

BEGIN IONS
PEPMASS=400.2135
CHARGE=1
MSLEVEL=2
RT=0
SOURCE_INSTRUMENT=GnpsDecoyReroot
FILENAME=CCMSLIB00000080573.txt
IONMODE=Positive
ORGANISM=Natural
NAME=MLS001142946-01!7-[2-[(4aS,8aS)-4a-hydroxy-1,3,4,5,6,7,8,8a-octahydroisoquinolin-2-yl]-2-oxoethoxy]-3,4,8-trimethylchromen-2-one
PI=GNPS
DATACOLLECTOR=GNPS
SMILES=Cc1c(C)c(=O)oc2c(C)c(ccc12)OCC(=O)N1CC[C@]2(CCCC[C@H]2C1)O
INCHI=InChI=1S/C23H29NO5/c1-14-15(2)22(26)29-21-16(3)19(8-7-18(14)21)28-13-20(25)24-11-10-23(27)9-5-4-6-17(23)12-24/h7-8,17,27H,4-6,9-13H2,1-3H3/t17-,23-/m0/s1
FORMULA=C23H29NO5
PUBMED=N/A
SUBMITUSER=BIOADREM
LIBRARYQUALITY=0
SPECTRUMID=CCMSLIB00000080573
SCANS=2754
ID=CCMSLIB00000080573
58.004934 	 74.74
59.012759 	 2.24
60.020584 	 9.09
71.012759 	 6.25
72.992024 	 2.89
85.999849 	 3.7
88.015499 	 23.44
104.010414 	 8.01
116.010414 	 92.69
144.005328 	 11.23
161.031877 	 8.39
206.19033 	 2.04
208.169594 	 3.43
217.109734 	 2.04
232.169594 	 3.77
233.177419 	 2.79
234.185244 	 1.87
240.15087 	 2.06
245.177419 	 50.32
246.185244 	 20.98
247.229455 	 2.37
253.130863 	 12.14
256.18217 	 2.59
257.189995 	 4.84
258.19782 	 11.79
259.193069 	 26.09
259.229455 	 24.83
263.115213 	 0.55
273.208719 	 69.88
274.216544 	 94.05
275.22437 	 45.25
281.125778 	 13.48
287.187984 	 10.28
287.22437 	 51.97
288.232195 	 30.75
290.211459 	 14.35
301.203634 	 6.6
315.219284 	 14.71
316.227109 	 100
356.185638 	 2.72
400.211853 	 0.55
END IONS

BEGIN IONS
PEPMASS=402.192
CHARGE=1
MSLEVEL=2
RT=0
SOURCE_INSTRUMENT=GnpsDecoyReroot
FILENAME=CCMSLIB00000080574.txt
IONMODE=Positive
ORGANISM=Natural
NAME=MLS001140968-01!4-[[[2-(3-ethyl-4-methyl-2-oxochromen-7-yl)oxyacetyl]amino]methyl]cyclohexane-1-carboxylic acid
PI=GNPS
DATACOLLECTOR=GNPS
SMILES=CCc1c(C)c2ccc(cc2oc1=O)OCC(=NCC1CCC(CC1)C(=O)O)O
INCHI=InChI=1S/C22H27NO6/c1-3-17-13(2)18-9-8-16(10-19(18)29-22(17)27)28-12-20(24)23-11-14-4-6-15(7-5-14)21(25)26/h8-10,14-15H,3-7,11-12H2,1-2H3,(H,23,24)(H,25,26)
FORMULA=C22H27NO6
PUBMED=N/A
SUBMITUSER=BIOADREM
LIBRARYQUALITY=0
SPECTRUMID=CCMSLIB00000080574
SCANS=2755
ID=CCMSLIB00000080574
177.09101 	 0
179.179431 	 1.57
190.122644 	 2.37
198.127729 	 0.78
207.174345 	 1.78
214.13522 	 4.64
223.096489 	 19.67
235.16926 	 3.12
244.133209 	 5.17
244.169594 	 5.13
246.112473 	 1.15
254.153944 	 1.39
257.141034 	 1.07
259.156684 	 1.76
271.16926 	 17.31
272.128123 	 8.49
272.164509 	 16.43
288.195809 	 1.39
300.159424 	 46.46
316.190724 	 1.26
317.174739 	 61.37
318.169988 	 1.29
320.185638 	 7.76
330.169988 	 1.32
344.185638 	 1.1
356.185638 	 9.69
372.144167 	 2.02
374.196203 	 100
384.180553 	 11.84
387.167642 	 1.72
402.191118 	 0
END IONS

BEGIN IONS
PEPMASS=403.198
CHARGE=1
MSLEVEL=2
RT=0
SOURCE_INSTRUMENT=GnpsDecoyReroot
FILENAME=CCMSLIB00000080575.txt
IONMODE=Positive
ORGANISM=Natural
NAME=MLS001159172-01!(2R)-1-[(2S)-3-methyl-2-[(3-oxo-2,4-dihydroquinoxaline-1-carbonyl)amino]pentanoyl]pyrrolidine-2-carboxylic acid
PI=GNPS
DATACOLLECTOR=GNPS
SMILES=CCC(C)[C@@H](C(=O)N1CCC[C@@H]1C(=O)O)N=C(N1CC(=Nc2ccccc12)O)O
INCHI=InChI=1S/C20H26N4O5/c1-3-12(2)17(18(26)23-10-6-9-15(23)19(27)28)22-20(29)24-11-16(25)21-13-7-4-5-8-14(13)24/h4-5,7-8,12,15,17H,3,6,9-11H2,1-2H3,(H,21,25)(H,22,29)(H,27,28)/t12?,15-,17+/m1/s1
FORMULA=C20H26N4O5
PUBMED=N/A
SUBMITUSER=BIOADREM
LIBRARYQUALITY=0
SPECTRUMID=CCMSLIB00000080575
SCANS=2756
ID=CCMSLIB00000080575
53.03858 	 38.86
70.065129 	 100
92.03288 	 56.95
98.060044 	 0
125.03858 	 7.7
126.046405 	 3.25
182.060044 	 1.77
198.125049 	 17.35
208.099503 	 1.43
239.117893 	 2.23
255.136617 	 3.94
259.131532 	 7.85
315.194132 	 1.51
341.185973 	 1.4
347.207771 	 4.85
360.191786 	 28.62
375.202685 	 15.01
385.187035 	 5.59
403.1976 	 0
END IONS

BEGIN IONS
PEPMASS=315.0875
CHARGE=1
MSLEVEL=2
RT=0
SOURCE_INSTRUMENT=GnpsDecoyReroot
FILENAME=CCMSLIB00000080576.txt
IONMODE=Positive
ORGANISM=Natural
NAME=MLS000876998-01!5-hydroxy-2-(4-hydroxyphenyl)-6,7-dimethoxychromen-4-one
PI=GNPS
DATACOLLECTOR=GNPS
SMILES=COc1cc2c(c(=O)cc(c3ccc(cc3)O)o2)c(c1OC)O
INCHI=InChI=1S/C17H14O6/c1-21-14-8-13-15(16(20)17(14)22-2)11(19)7-12(23-13)9-3-5-10(18)6-4-9/h3-8,18,20H,1-2H3
FORMULA=C17H14O6
PUBMED=N/A
SUBMITUSER=BIOADREM
LIBRARYQUALITY=0
SPECTRUMID=CCMSLIB00000080576
SCANS=2757
ID=CCMSLIB00000080576
106.004934 	 9.99
123.044059 	 40.06
126.046405 	 1.59
133.064795 	 4.16
134.07262 	 14.33
138.046405 	 1.59
139.038974 	 1.77
149.023324 	 2.27
151.038974 	 56.7
154.026064 	 1.38
154.04132 	 10.34
159.080445 	 2.2
164.02567 	 0.96
166.04132 	 3.74
167.033889 	 5.01
167.08553 	 1.11
169.049539 	 5.84
182.036234 	 9.59
184.051884 	 0.92
185.096095 	 8.47
195.080445 	 2.38
197.044453 	 1.54
210.031149 	 2.15
213.09101 	 5.49
238.026064 	 3.19
241.085924 	 17.23
256.036628 	 13.75
266.020978 	 2.15
269.080839 	 100
272.067928 	 7.43
284.031543 	 7.17
297.075753 	 40.61
300.062843 	 12.28
315.086318 	 12.28
END IONS

BEGIN IONS
PEPMASS=434.175
CHARGE=1
MSLEVEL=2
RT=0
SOURCE_INSTRUMENT=GnpsDecoyReroot
FILENAME=CCMSLIB00000080577.txt
IONMODE=Positive
ORGANISM=Natural
NAME=MLS001076806-01!2-[2-[(1S)-6,7-dimethoxy-1-methyl-3,4-dihydro-1H-isoquinolin-2-yl]-2-oxoethyl]sulfanyl-4-hydroxy-5-propan-2-yl-1H-pyrimidin-6-one
PI=GNPS
DATACOLLECTOR=GNPS
SMILES=CC(C)c1c(nc(nc1O)SCC(=O)N1CCc2cc(c(cc2[C@@H]1C)OC)OC)O
INCHI=InChI=1S/C21H27N3O5S/c1-11(2)18-19(26)22-21(23-20(18)27)30-10-17(25)24-7-6-13-8-15(28-4)16(29-5)9-14(13)12(24)3/h8-9,11-12H,6-7,10H2,1-5H3,(H2,22,23,26,27)/t12-/m0/s1
FORMULA=C21H27N3O5S
PUBMED=N/A
SUBMITUSER=BIOADREM
LIBRARYQUALITY=0
SPECTRUMID=CCMSLIB00000080577
SCANS=2758
ID=CCMSLIB00000080577
88.051884 	 4.65
94.119964 	 7.15
103.07536 	 5.42
113.026004 	 3.58
141.135948 	 7.54
156.068203 	 2.92
167.036569 	 100
182.07262 	 2.28
184.063118 	 5.28
185.059709 	 2.15
187.062783 	 30.35
200.083185 	 7.46
202.073683 	 2.59
202.086259 	 2.39
212.025018 	 47.83
214.098835 	 45.21
215.081508 	 2.81
219.076422 	 2.26
227.048493 	 0
229.12231 	 3.22
230.093749 	 10.9
230.104983 	 5.67
230.117559 	 17.31
232.133209 	 2.5
234.099897 	 3.14
245.092072 	 5.59
245.117224 	 2.28
248.104314 	 9.58
258.148859 	 10.02
260.115547 	 3.85
263.127789 	 15.71
290.175074 	 2.15
308.149253 	 2.39
318.169988 	 61.06
334.164903 	 2.72
340.157709 	 27.93
349.14681 	 11.92
366.124398 	 6.52
366.173359 	 2.34
392.140048 	 3.11
406.179507 	 34.31
434.174422 	 0
END IONS

BEGIN IONS
PEPMASS=447.202
CHARGE=1
MSLEVEL=2
RT=0
SOURCE_INSTRUMENT=GnpsDecoyReroot
FILENAME=CCMSLIB00000080578.txt
IONMODE=Positive
ORGANISM=Natural
NAME=MLS000877028-01!3,6-bis(3,4,5-trimethoxyphenyl)-1,3,3a,4,6,6a-hexahydrofuro[3,4-c]furan
PI=GNPS
DATACOLLECTOR=GNPS
SMILES=COc1cc(cc(c1OC)OC)C1C2COC(c3cc(c(c(c3)OC)OC)OC)C2CO1
INCHI=InChI=1S/C24H30O8/c1-25-17-7-13(8-18(26-2)23(17)29-5)21-15-11-32-22(16(15)12-31-21)14-9-19(27-3)24(30-6)20(10-14)28-4/h7-10,15-16,21-22H,11-12H2,1-6H3
FORMULA=C24H30O8
PUBMED=N/A
SUBMITUSER=BIOADREM
LIBRARYQUALITY=0
SPECTRUMID=CCMSLIB00000080578
SCANS=2759
ID=CCMSLIB00000080578
98.015105 	 7.92
109.00728 	 6
110.015105 	 13.88
122.015105 	 73.99
127.017845 	 5.89
131.033889 	 5.35
137.002195 	 9.77
138.01002 	 86.91
142.026064 	 10.62
144.041714 	 5.83
150.01002 	 10.45
153.033495 	 100
154.026064 	 11.34
157.049539 	 5.96
162.031149 	 5.07
165.033495 	 48.42
165.054624 	 9.87
172.036628 	 31.8
180.041714 	 7.51
183.044059 	 5.76
187.060103 	 78.44
190.062449 	 5.11
193.049539 	 23.71
208.073014 	 30.67
239.091404 	 6.13
267.086318 	 7.98
282.052278 	 24.64
297.075753 	 6.13
301.070668 	 7.98
312.099229 	 5.11
319.081233 	 7.54
327.086318 	 6.51
328.094143 	 9.32
340.094143 	 5.04
343.117618 	 5.24
371.112533 	 13.3
381.133268 	 0
417.154398 	 4.93
419.206433 	 6.44
447.201348 	 0
END IONS

BEGIN IONS
PEPMASS=407.172
CHARGE=1
MSLEVEL=2
RT=0
SOURCE_INSTRUMENT=GnpsDecoyReroot
FILENAME=CCMSLIB00000080579.txt
IONMODE=Positive
ORGANISM=Natural
NAME=MLS001142797-01!
PI=GNPS
DATACOLLECTOR=GNPS
SMILES=C[C@@H](C(=NCc1ccco1)O)N1C(=O)[C@]2(C)c3c(CCN2C1=O)c1ccccc1[nH]3
INCHI=InChI=1S/C22H22N4O4/c1-13(19(27)23-12-14-6-5-11-30-14)26-20(28)22(2)18-16(9-10-25(22)21(26)29)15-7-3-4-8-17(15)24-18/h3-8,11,13,24H,9-10,12H2,1-2H3,(H,23,27)/t13-,22-/m0/s1
FORMULA=C22H22N4O4
PUBMED=N/A
SUBMITUSER=BIOADREM
LIBRARYQUALITY=0
SPECTRUMID=CCMSLIB00000080579
SCANS=2760
ID=CCMSLIB00000080579
82.016168 	 1.08
133.039643 	 1.17
135.055293 	 10.75
147.055293 	 1.45
147.104254 	 1.03
159.055293 	 8.49
160.050542 	 1.67
161.034557 	 1.3
161.070943 	 0.98
171.055293 	 1.36
174.066192 	 25.66
175.099169 	 0.92
176.081842 	 31.55
185.070943 	 1.4
187.086593 	 0.83
202.061106 	 30.97
204.076757 	 4
213.065857 	 0.81
215.081508 	 2.7
226.097492 	 1.15
229.109734 	 1.49
230.056021 	 2.44
231.05127 	 1.48
245.103306 	 100
247.08257 	 6.04
252.113142 	 0
256.108057 	 1.89
273.09822 	 18.99
297.134606 	 0.81
325.12952 	 4.29
379.176471 	 5.37
407.171385 	 0
END IONS

BEGIN IONS
PEPMASS=432.1918
CHARGE=1
MSLEVEL=2
RT=0
SOURCE_INSTRUMENT=GnpsDecoyReroot
FILENAME=CCMSLIB00000080580.txt
IONMODE=Positive
ORGANISM=Natural
NAME=MLS001142426-01!
PI=GNPS
DATACOLLECTOR=GNPS
SMILES=COc1ccc(c(c1)c1c2c(cc(C(=O)NCC3CCCO3)[nH]1)c1ccccc1n2)OC
INCHI=InChI=1S/C25H25N3O4/c1-30-15-9-10-22(31-2)19(12-15)24-23-18(17-7-3-4-8-20(17)27-23)13-21(28-24)25(29)26-14-16-6-5-11-32-16/h3-4,7-10,12-13,16,28H,5-6,11,14H2,1-2H3,(H,26,29)
FORMULA=C25H25N3O4
PUBMED=N/A
SUBMITUSER=BIOADREM
LIBRARYQUALITY=0
SPECTRUMID=CCMSLIB00000080580
SCANS=2761
ID=CCMSLIB00000080580
135.010354 	 32.19
217.076028 	 10.69
227.060378 	 1.59
242.083853 	 1.44
260.094418 	 19.87
285.123372 	 2.36
300.146847 	 1.2
317.152267 	 0.9
319.144108 	 6.69
325.157353 	 11.89
327.157747 	 46.55
332.188318 	 1.86
333.183567 	 1.24
334.167583 	 4.98
343.167917 	 8.91
345.147182 	 4.89
359.199217 	 6.61
361.178482 	 6.42
362.162498 	 25.76
371.162832 	 51.93
386.186307 	 3.5
387.194132 	 15.16
389.173397 	 100
399.157747 	 3.52
404.196872 	 53.99
414.181222 	 2.39
432.191786 	 19.87
END IONS

BEGIN IONS
PEPMASS=451.2391
CHARGE=1
MSLEVEL=2
RT=0
SOURCE_INSTRUMENT=GnpsDecoyReroot
FILENAME=CCMSLIB00000080581.txt
IONMODE=Positive
ORGANISM=Natural
NAME=MLS001142411-01!1-[(2S)-2-amino-4-methylsulfanylbutanoyl]-N-[(2S)-1-[(2-methoxyphenyl)methylamino]-1-oxopropan-2-yl]piperidine-4-carboxamide
PI=GNPS
DATACOLLECTOR=GNPS
SMILES=C[C@@H](C(=NCc1ccccc1OC)O)N=C(C1CCN(CC1)C(=O)[C@H](CCSC)N)O
INCHI=InChI=1S/C22H34N4O4S/c1-15(20(27)24-14-17-6-4-5-7-19(17)30-2)25-21(28)16-8-11-26(12-9-16)22(29)18(23)10-13-31-3/h4-7,15-16,18H,8-14,23H2,1-3H3,(H,24,27)(H,25,28)/t15-,18-/m0/s1
FORMULA=C22H34N4O4S
PUBMED=N/A
SUBMITUSER=BIOADREM
LIBRARYQUALITY=0
SPECTRUMID=CCMSLIB00000080581
SCANS=2762
ID=CCMSLIB00000080581
98.060044 	 9.87
124.075694 	 2.13
139.086593 	 2.18
162.091344 	 0.89
218.19033 	 4.93
231.149193 	 20.44
266.193701 	 1.59
276.170657 	 3.17
345.163129 	 100
351.221313 	 9.18
362.189678 	 4.08
368.236628 	 81.63
375.239071 	 1.15
379.216227 	 12.2
381.195492 	 25.28
396.231543 	 0.85
407.211142 	 19.22
423.242442 	 2.19
451.237357 	 2.18
END IONS

BEGIN IONS
PEPMASS=431.1601
CHARGE=1
MSLEVEL=2
RT=0
SOURCE_INSTRUMENT=GnpsDecoyReroot
FILENAME=CCMSLIB00000080582.txt
IONMODE=Positive
ORGANISM=Natural
NAME=MLS001158063-01!2-[4-(4-methoxyphenyl)-2-oxochromen-7-yl]oxy-N-(pyridin-2-ylmethyl)propanamide
PI=GNPS
DATACOLLECTOR=GNPS
SMILES=CC(C(=NCc1ccccn1)O)Oc1ccc2c(cc(=O)oc2c1)c1ccc(cc1)OC
INCHI=InChI=1S/C25H22N2O5/c1-16(25(29)27-15-18-5-3-4-12-26-18)31-20-10-11-21-22(14-24(28)32-23(21)13-20)17-6-8-19(30-2)9-7-17/h3-14,16H,15H2,1-2H3,(H,27,29)
FORMULA=C25H22N2O5
PUBMED=N/A
SUBMITUSER=BIOADREM
LIBRARYQUALITY=0
SPECTRUMID=CCMSLIB00000080582
SCANS=2763
ID=CCMSLIB00000080582
122.060044 	 6.01
123.067869 	 11.4
124.075694 	 19.41
125.070943 	 100
127.086593 	 18.1
129.054624 	 4.66
136.075694 	 4.17
151.062783 	 6.71
153.102243 	 61.05
158.081173 	 2.73
163.086593 	 9.06
164.094418 	 8.34
170.07262 	 3.21
177.054624 	 7.18
178.098835 	 5.52
181.097158 	 28.66
182.104983 	 29.06
183.080445 	 2.57
189.09101 	 3.76
194.093749 	 3.07
197.096095 	 4.03
198.067535 	 2.58
203.070274 	 2.59
209.117224 	 9.48
213.09101 	 24.7
215.102637 	 2.82
225.09101 	 4.33
226.062449 	 2.6
226.098835 	 4.32
229.12231 	 4.58
231.101574 	 2.53
241.085924 	 6.27
242.093749 	 8.57
243.101574 	 6.14
245.080839 	 14.66
254.093749 	 2.63
257.117224 	 12.93
269.080839 	 5.96
269.113202 	 2.83
270.088664 	 7.01
271.096489 	 8.06
285.112139 	 21.8
287.091404 	 33.13
298.083579 	 3.42
313.107054 	 76.48
413.149587 	 11.03
431.160152 	 11.03
END IONS

BEGIN IONS
PEPMASS=455.145
CHARGE=1
MSLEVEL=2
RT=0
SOURCE_INSTRUMENT=GnpsDecoyReroot
FILENAME=CCMSLIB00000080583.txt
IONMODE=Positive
ORGANISM=Natural
NAME=MLS001158456-01!methyl 2-[[(2S)-1-(4,5-dimethoxy-3-oxo-1H-2-benzofuran-1-yl)-5-oxopyrrolidine-2-carbonyl]amino]benzoate
PI=GNPS
DATACOLLECTOR=GNPS
SMILES=COc1ccc2c(c1OC)C(=O)OC2N1[C@@H](CCC1=O)C(=Nc1ccccc1C(=O)OC)O
INCHI=InChI=1S/C23H22N2O8/c1-30-16-10-8-13-18(19(16)31-2)23(29)33-21(13)25-15(9-11-17(25)26)20(27)24-14-7-5-4-6-12(14)22(28)32-3/h4-8,10,15,21H,9,11H2,1-3H3,(H,24,27)/t15-,21?/m0/s1
FORMULA=C23H22N2O8
PUBMED=N/A
SUBMITUSER=BIOADREM
LIBRARYQUALITY=0
SPECTRUMID=CCMSLIB00000080583
SCANS=2764
ID=CCMSLIB00000080583
137.023324 	 0
266.065917 	 0.81
313.118287 	 0.74
323.102637 	 0.34
326.089727 	 0.27
327.097552 	 1.49
328.105377 	 2.43
341.113202 	 4.44
343.128852 	 0.3
355.092466 	 3.31
356.100291 	 4.35
369.108116 	 12.24
371.123766 	 0.82
384.095206 	 2.65
399.118681 	 100
427.149981 	 1.82
455.144896 	 0
END IONS

BEGIN IONS
PEPMASS=531.177
CHARGE=1
MSLEVEL=2
RT=0
SOURCE_INSTRUMENT=GnpsDecoyReroot
FILENAME=CCMSLIB00000080584.txt
IONMODE=Positive
ORGANISM=Natural
NAME=MLS001140855-01!(2S)-3-(5-hydroxy-1H-indol-3-yl)-2-[2-(8-methoxy-4-methyl-6-oxobenzo[c]chromen-3-yl)oxypropanoylamino]propanoic acid
PI=GNPS
DATACOLLECTOR=GNPS
SMILES=Cc1c(ccc2c3ccc(cc3c(=O)oc12)OC)OC(C)C(=N[C@@H](Cc1c[nH]c2ccc(cc12)O)C(=O)O)O
INCHI=InChI=1S/C29H26N2O8/c1-14-25(9-7-20-19-6-5-18(37-3)12-22(19)29(36)39-26(14)20)38-15(2)27(33)31-24(28(34)35)10-16-13-30-23-8-4-17(32)11-21(16)23/h4-9,11-13,15,24,30,32H,10H2,1-3H3,(H,31,33)(H,34,35)/t15?,24-/m0/s1
FORMULA=C29H26N2O8
PUBMED=N/A
SUBMITUSER=BIOADREM
LIBRARYQUALITY=0
SPECTRUMID=CCMSLIB00000080584
SCANS=2765
ID=CCMSLIB00000080584
144.044394 	 12.05
144.080779 	 6.05
172.075694 	 0
240.078099 	 40.22
339.101574 	 2.37
342.088664 	 3.92
343.096489 	 11.91
349.085924 	 3.74
357.112139 	 9.78
362.093749 	 4.81
365.117224 	 2.46
367.096489 	 14.78
371.091404 	 24.71
379.096489 	 5.7
380.067928 	 4.68
383.127789 	 45.46
393.112139 	 20.22
395.091404 	 22.29
395.127789 	 25.92
408.086653 	 12.37
411.122704 	 10.48
413.101968 	 40.24
420.144167 	 21.22
421.107054 	 5.68
423.122704 	 2.59
424.094143 	 2.54
424.117953 	 9.71
439.117618 	 3.2
439.141428 	 10.6
456.144167 	 2.95
474.154732 	 4.99
475.186367 	 3.68
487.149981 	 5.28
488.157806 	 3.75
503.181281 	 2.38
505.160546 	 100
513.165631 	 4.86
531.176196 	 0
END IONS

BEGIN IONS
PEPMASS=416.207
CHARGE=1
MSLEVEL=2
RT=0
SOURCE_INSTRUMENT=GnpsDecoyReroot
FILENAME=CCMSLIB00000080585.txt
IONMODE=Positive
ORGANISM=Natural
NAME=MLS001140960-01!4-[[2-(4-ethyl-8-methyl-2-oxochromen-7-yl)oxypropanoylamino]methyl]cyclohexane-1-carboxylic acid
PI=GNPS
DATACOLLECTOR=GNPS
SMILES=CCc1cc(=O)oc2c(C)c(ccc12)OC(C)C(=NC[C@H]1CC[C@@H](CC1)C(=O)O)O
INCHI=InChI=1S/C23H29NO6/c1-4-16-11-20(25)30-21-13(2)19(10-9-18(16)21)29-14(3)22(26)24-12-15-5-7-17(8-6-15)23(27)28/h9-11,14-15,17H,4-8,12H2,1-3H3,(H,24,26)(H,27,28)/t14?,15-,17-
FORMULA=C23H29NO6
PUBMED=N/A
SUBMITUSER=BIOADREM
LIBRARYQUALITY=0
SPECTRUMID=CCMSLIB00000080585
SCANS=2766
ID=CCMSLIB00000080585
138.127729 	 0
139.148131 	 0.9
163.148131 	 0.69
164.155956 	 1.38
165.163781 	 0.89
177.163781 	 4.62
179.179431 	 1.19
184.133209 	 2.55
189.163781 	 1.1
190.171606 	 0.66
192.15087 	 3.47
205.158695 	 4.44
205.195081 	 4.09
207.174345 	 100
233.189995 	 28.26
261.18491 	 1.74
278.211459 	 4.47
289.12231 	 1.21
298.15635 	 0.74
303.182899 	 3.28
307.132874 	 5.92
310.119964 	 0.97
310.180159 	 1.65
317.174739 	 4.89
325.143439 	 1.25
332.185638 	 1.31
332.222024 	 1.55
334.201288 	 2.03
338.175074 	 1.07
343.154004 	 3.59
353.198549 	 7.9
360.180553 	 2.44
360.216938 	 1
362.196203 	 11.49
370.201288 	 4.97
388.211853 	 2.1
416.206768 	 0
END IONS

BEGIN IONS
PEPMASS=515.229
CHARGE=1
MSLEVEL=2
RT=0
SOURCE_INSTRUMENT=GnpsDecoyReroot
FILENAME=CCMSLIB00000080586.txt
IONMODE=Positive
ORGANISM=Natural
NAME=MLS001140241-01!
PI=GNPS
DATACOLLECTOR=GNPS
SMILES=CC(C)[C@@H](C(=O)N1CCC[C@@H]1C(=O)O)N=C([C@@H]1Cc2c3ccccc3[nH]c2C2c3ccccc3C(=O)N12)O
INCHI=InChI=1S/C29H30N4O5/c1-15(2)23(28(36)32-13-7-12-21(32)29(37)38)31-26(34)22-14-19-16-8-5-6-11-20(16)30-24(19)25-17-9-3-4-10-18(17)27(35)33(22)25/h3-6,8-11,15,21-23,25,30H,7,12-14H2,1-2H3,(H,31,34)(H,37,38)/t21-,22+,23+,25?/m1/s1
FORMULA=C29H30N4O5
PUBMED=N/A
SUBMITUSER=BIOADREM
LIBRARYQUALITY=0
SPECTRUMID=CCMSLIB00000080586
SCANS=2767
ID=CCMSLIB00000080586
313.118287 	 0.48
361.154672 	 0.21
372.170657 	 0
373.154672 	 0.26
387.133937 	 0.23
388.165572 	 2.06
389.149587 	 0.98
398.149921 	 1
399.157747 	 1.13
400.165572 	 0.83
401.173397 	 0.24
414.144836 	 9.38
415.152661 	 2.89
416.160486 	 100
417.168311 	 23.26
419.171385 	 0.35
442.139751 	 0.24
444.155401 	 1.96
445.163226 	 0.53
497.218335 	 0.27
515.2289 	 0
END IONS

BEGIN IONS
PEPMASS=257.081
CHARGE=1
MSLEVEL=2
RT=0
SOURCE_INSTRUMENT=GnpsDecoyReroot
FILENAME=CCMSLIB00000080587.txt
IONMODE=Positive
ORGANISM=Natural
NAME=MLS000877016-01!5,7-dihydroxy-2-phenyl-2,3-dihydrochromen-4-one
PI=GNPS
DATACOLLECTOR=GNPS
SMILES=c1ccc(cc1)C1CC(=O)c2c(cc(cc2O1)O)O
INCHI=InChI=1S/C15H12O4/c16-10-6-11(17)15-12(18)8-13(19-14(15)7-10)9-4-2-1-3-5-9/h1-7,13,16-17H,8H2
FORMULA=C15H12O4
PUBMED=N/A
SUBMITUSER=BIOADREM
LIBRARYQUALITY=0
SPECTRUMID=CCMSLIB00000080587
SCANS=2768
ID=CCMSLIB00000080587
65.002195 	 1.31
91.017845 	 17.15
133.028409 	 1.7
135.007674 	 0
145.064795 	 1.82
211.07536 	 26.97
229.085924 	 2.72
239.070274 	 100
257.080839 	 0
END IONS

BEGIN IONS
PEPMASS=466.186
CHARGE=1
MSLEVEL=2
RT=0
SOURCE_INSTRUMENT=GnpsDecoyReroot
FILENAME=CCMSLIB00000080588.txt
IONMODE=Positive
ORGANISM=Natural
NAME=MLS001162656-01!(2R)-2-phenyl-2-[[2-[(3,4,8,8-tetramethyl-2-oxo-9,10-dihydropyrano[2,3-h]chromen-5-yl)oxy]acetyl]amino]acetic acid
PI=GNPS
DATACOLLECTOR=GNPS
SMILES=Cc1c(C)c(=O)oc2c3CCC(C)(C)Oc3cc(c12)OCC(=N[C@H](c1ccccc1)C(=O)O)O
INCHI=InChI=1S/C26H27NO7/c1-14-15(2)25(31)33-23-17-10-11-26(3,4)34-18(17)12-19(21(14)23)32-13-20(28)27-22(24(29)30)16-8-6-5-7-9-16/h5-9,12,22H,10-11,13H2,1-4H3,(H,27,28)(H,29,30)/t22-/m1/s1
FORMULA=C26H27NO7
PUBMED=N/A
SUBMITUSER=BIOADREM
LIBRARYQUALITY=0
SPECTRUMID=CCMSLIB00000080588
SCANS=2769
ID=CCMSLIB00000080588
52.018179 	 7.65
54.01002 	 4.27
63.010354 	 1.79
64.018179 	 38.05
65.002195 	 3.11
66.01002 	 5.56
89.002195 	 2.31
92.013094 	 41
92.997109 	 2.29
107.012759 	 4.97
116.997109 	 4.94
119.012759 	 2.65
120.992024 	 2.49
133.999849 	 2.9
135.007674 	 13.61
144.992024 	 0.95
147.007674 	 5.41
163.002589 	 100
173.059709 	 3.51
175.002589 	 34.22
190.997503 	 2.58
194.023658 	 6.19
202.997503 	 33.16
220.024052 	 10
231.028803 	 8.23
231.065189 	 5.7
252.029138 	 3.8
259.060103 	 4.43
276.086653 	 2.33
366.097217 	 37.01
374.102303 	 1
392.112867 	 0.88
410.123432 	 1.24
420.180553 	 3.43
448.175468 	 1
466.186032 	 1.24
END IONS

BEGIN IONS
PEPMASS=333.097
CHARGE=1
MSLEVEL=2
RT=0
SOURCE_INSTRUMENT=GnpsDecoyReroot
FILENAME=CCMSLIB00000080589.txt
IONMODE=Positive
ORGANISM=Natural
NAME=MLS000863634-01!methyl 2-(2,6-dihydroxy-4-methylbenzoyl)-5-hydroxy-3-methoxybenzoate
PI=GNPS
DATACOLLECTOR=GNPS
SMILES=Cc1cc(c(c(c1)O)C(=O)c1c(cc(cc1OC)O)C(=O)OC)O
INCHI=InChI=1S/C17H16O7/c1-8-4-11(19)15(12(20)5-8)16(21)14-10(17(22)24-3)6-9(18)7-13(14)23-2/h4-7,18-20H,1-3H3
FORMULA=C17H16O7
PUBMED=N/A
SUBMITUSER=BIOADREM
LIBRARYQUALITY=0
SPECTRUMID=CCMSLIB00000080589
SCANS=2770
ID=CCMSLIB00000080589
137.023324 	 0
160.051884 	 1.53
175.07536 	 1.56
231.028803 	 2.31
231.065189 	 6.76
243.028803 	 1.87
246.052278 	 5.83
258.052278 	 4.42
261.075753 	 100
274.047193 	 7.79
289.070668 	 4.45
305.101968 	 1.43
333.096883 	 0
END IONS

BEGIN IONS
PEPMASS=445.3173
CHARGE=1
MSLEVEL=2
RT=0
SOURCE_INSTRUMENT=GnpsDecoyReroot
FILENAME=CCMSLIB00000080590.txt
IONMODE=Positive
ORGANISM=Natural
NAME=MLS001141063-01!1-[(2S)-2-amino-4-methylpentanoyl]-N-[(2S)-3-methyl-1-[(4-methylphenyl)methylamino]-1-oxobutan-2-yl]piperidine-4-carboxamide
PI=GNPS
DATACOLLECTOR=GNPS
SMILES=CC(C)C[C@@H](C(=O)N1CCC(CC1)C(=N[C@@H](C(C)C)C(=NCc1ccc(C)cc1)O)O)N
INCHI=InChI=1S/C25H40N4O3/c1-16(2)14-21(26)25(32)29-12-10-20(11-13-29)23(30)28-22(17(3)4)24(31)27-15-19-8-6-18(5)7-9-19/h6-9,16-17,20-22H,10-15,26H2,1-5H3,(H,27,31)(H,28,30)/t21-,22-/m0/s1
FORMULA=C25H40N4O3
PUBMED=N/A
SUBMITUSER=BIOADREM
LIBRARYQUALITY=0
SPECTRUMID=CCMSLIB00000080590
SCANS=2771
ID=CCMSLIB00000080590
226.15903 	 31.84
233.164843 	 100
243.185579 	 3.74
250.191392 	 0.56
261.232529 	 2.76
285.196143 	 0.32
297.232529 	 3.15
302.222692 	 0.96
304.238343 	 40.49
314.222692 	 0.29
324.228172 	 4.24
330.217607 	 0.67
332.233257 	 48.45
341.254721 	 0.78
358.248907 	 0.27
400.295857 	 2.91
417.322407 	 7.87
445.317321 	 4.24
END IONS

BEGIN IONS
PEPMASS=480.202
CHARGE=1
MSLEVEL=2
RT=0
SOURCE_INSTRUMENT=GnpsDecoyReroot
FILENAME=CCMSLIB00000080591.txt
IONMODE=Positive
ORGANISM=Natural
NAME=MLS001140938-01!4-[[[2-[4-(4-methoxyphenyl)-8-methyl-2-oxochromen-7-yl]oxyacetyl]amino]methyl]cyclohexane-1-carboxylic acid
PI=GNPS
DATACOLLECTOR=GNPS
SMILES=Cc1c(ccc2c(cc(=O)oc12)c1ccc(cc1)OC)OCC(=NC[C@H]1CC[C@@H](CC1)C(=O)O)O
INCHI=InChI=1S/C27H29NO7/c1-16-23(34-15-24(29)28-14-17-3-5-19(6-4-17)27(31)32)12-11-21-22(13-25(30)35-26(16)21)18-7-9-20(33-2)10-8-18/h7-13,17,19H,3-6,14-15H2,1-2H3,(H,28,29)(H,31,32)/t17-,19-
FORMULA=C27H29NO7
PUBMED=N/A
SUBMITUSER=BIOADREM
LIBRARYQUALITY=0
SPECTRUMID=CCMSLIB00000080591
SCANS=2772
ID=CCMSLIB00000080591
100.018179 	 2.39
167.012759 	 2.94
205.12231 	 1.12
233.15361 	 1.08
248.177085 	 2.71
258.112473 	 4.2
274.107388 	 5.25
289.12231 	 4.6
295.096489 	 0
305.117224 	 100
317.141034 	 3.38
332.164509 	 5.07
334.143773 	 1.81
338.18765 	 10.04
341.101968 	 13.22
344.128123 	 1.05
350.175074 	 5.84
360.159424 	 25.19
362.138688 	 5.77
363.146513 	 3.22
366.169988 	 1.13
377.162163 	 18.34
380.222024 	 1.37
381.193463 	 1.64
388.154338 	 4.71
391.141428 	 1.99
396.216938 	 1.47
409.188378 	 3.02
409.200954 	 6.02
411.167642 	 2.53
424.211853 	 6.34
435.180219 	 33.17
437.183293 	 1.16
452.206768 	 12.11
480.201682 	 0
END IONS

BEGIN IONS
PEPMASS=353.1007
CHARGE=1
MSLEVEL=2
RT=0
SOURCE_INSTRUMENT=GnpsDecoyReroot
FILENAME=CCMSLIB00000080592.txt
IONMODE=Positive
ORGANISM=Natural
NAME=MLS001143539-01!
PI=GNPS
DATACOLLECTOR=GNPS
SMILES=c1cc2c(cc1C[C@H]1COC(=O)/C/1=C/c1ccc3c(c1)OCO3)OCO2
INCHI=InChI=1S/C20H16O6/c21-20-15(6-13-2-4-17-19(8-13)26-11-24-17)14(9-22-20)5-12-1-3-16-18(7-12)25-10-23-16/h1-4,6-8,14H,5,9-11H2/b15-6+/t14-/m0/s1
FORMULA=C20H16O6
PUBMED=N/A
SUBMITUSER=BIOADREM
LIBRARYQUALITY=0
SPECTRUMID=CCMSLIB00000080592
SCANS=2773
ID=CCMSLIB00000080592
85.00728 	 15.82
85.064795 	 6.91
87.02293 	 27.53
97.00728 	 6.78
103.05423 	 38.69
117.06988 	 21.53
123.044059 	 11.76
126.046405 	 3.21
131.049145 	 10.04
145.064795 	 14.38
149.059709 	 79.7
151.038974 	 5.33
157.064795 	 5.3
159.044059 	 25.07
159.11683 	 54.93
162.10392 	 9.51
171.080445 	 13.83
173.096095 	 4.65
175.07536 	 5.08
176.083185 	 13.13
177.054624 	 13.92
186.10392 	 5.04
187.111745 	 3.87
193.085924 	 100
201.09101 	 3.49
203.070274 	 4.44
204.078099 	 3.92
214.098835 	 11.19
218.093749 	 34.65
219.101574 	 9.57
243.101574 	 17.42
253.085924 	 7.18
271.096489 	 3.64
297.112139 	 3.91
325.107054 	 10.38
327.086318 	 3.31
353.101968 	 0.41
END IONS

BEGIN IONS
PEPMASS=415.1531
CHARGE=1
MSLEVEL=2
RT=0
SOURCE_INSTRUMENT=GnpsDecoyReroot
FILENAME=CCMSLIB00000080593.txt
IONMODE=Positive
ORGANISM=Natural
NAME=MLS001142922-01!
PI=GNPS
DATACOLLECTOR=GNPS
SMILES=c1cc(cc(c1)N=C(CCN=C(N1C[C@H]2C[C@@H](C1)c1cccc(=O)n1C2)O)O)Cl
INCHI=InChI=1S/C21H23ClN4O3/c22-16-3-1-4-17(10-16)24-19(27)7-8-23-21(29)25-11-14-9-15(13-25)18-5-2-6-20(28)26(18)12-14/h1-6,10,14-15H,7-9,11-13H2,(H,23,29)(H,24,27)/t14-,15+/m1/s1
FORMULA=C21H23ClN4O3
PUBMED=N/A
SUBMITUSER=BIOADREM
LIBRARYQUALITY=0
SPECTRUMID=CCMSLIB00000080593
SCANS=2774
ID=CCMSLIB00000080593
233.084006 	 0.73
235.063271 	 0.72
244.076181 	 0.84
245.084006 	 0.61
253.065282 	 0.62
255.044547 	 5.36
257.084006 	 1.1
258.091831 	 0.61
259.063271 	 1.99
259.099656 	 0.83
260.071096 	 3.12
261.078921 	 1.73
271.099656 	 0.78
273.078921 	 9.8
275.094571 	 17.02
279.044547 	 2.5
281.084006 	 0.77
283.099656 	 0.7
285.078921 	 3.86
286.086746 	 1.95
287.094571 	 22.77
288.134271 	 0.52
291.044547 	 2.53
299.094571 	 3.91
301.110221 	 13.92
309.055111 	 1.45
316.12112 	 18.38
318.13677 	 29.19
343.132019 	 1.27
344.116034 	 100
346.119108 	 0.96
361.142584 	 58.17
362.126599 	 20.11
373.142584 	 32.69
415.153148 	 0.52
END IONS

BEGIN IONS
PEPMASS=492.2363
CHARGE=1
MSLEVEL=2
RT=0
SOURCE_INSTRUMENT=GnpsDecoyReroot
FILENAME=CCMSLIB00000080594.txt
IONMODE=Positive
ORGANISM=Natural
NAME=MLS001140921-01!4-[[2-(3-benzyl-4,8-dimethyl-2-oxochromen-7-yl)oxypropanoylamino]methyl]cyclohexane-1-carboxylic acid
PI=GNPS
DATACOLLECTOR=GNPS
SMILES=Cc1c2ccc(c(C)c2oc(=O)c1Cc1ccccc1)OC(C)C(=NC[C@H]1CC[C@@H](CC1)C(=O)O)O
INCHI=InChI=1S/C29H33NO6/c1-17-23-13-14-25(18(2)26(23)36-29(34)24(17)15-20-7-5-4-6-8-20)35-19(3)27(31)30-16-21-9-11-22(12-10-21)28(32)33/h4-8,13-14,19,21-22H,9-12,15-16H2,1-3H3,(H,30,31)(H,32,33)/t19?,21-,22-
FORMULA=C29H33NO6
PUBMED=N/A
SUBMITUSER=BIOADREM
LIBRARYQUALITY=0
SPECTRUMID=CCMSLIB00000080594
SCANS=2775
ID=CCMSLIB00000080594
60.093355 	 0.66
75.11683 	 4.92
112.112079 	 0.18
129.127395 	 6.05
137.132481 	 1.19
151.148131 	 1.21
157.12231 	 2.33
158.117559 	 8.02
164.155956 	 0.89
165.127395 	 1.02
174.148859 	 0.84
179.143045 	 2.51
179.179431 	 3.97
181.158695 	 18.6
207.174345 	 27.02
235.16926 	 1.89
252.195809 	 1.9
347.187984 	 1.35
377.198549 	 1.06
382.201288 	 0.91
388.190724 	 1.88
403.214199 	 12.72
410.196203 	 1.7
410.232588 	 4.5
420.216938 	 11.87
438.227503 	 2.74
464.243153 	 6.17
475.211519 	 3.5
492.238068 	 0.18
END IONS

BEGIN IONS
PEPMASS=225.1037
CHARGE=1
MSLEVEL=2
RT=0
SOURCE_INSTRUMENT=GnpsDecoyReroot
FILENAME=CCMSLIB00000080595.txt
IONMODE=Positive
ORGANISM=Natural
NAME=MLS000575022-01!
PI=GNPS
DATACOLLECTOR=GNPS
SMILES=C=Cc1c2c(c3ccccc3n2)c(c[nH]1)OC
INCHI=InChI=1S/C14H12N2O/c1-3-10-14-13(12(17-2)8-15-10)9-6-4-5-7-11(9)16-14/h3-8,15H,1H2,2H3
FORMULA=C14H12N2O
PUBMED=N/A
SUBMITUSER=BIOADREM
LIBRARYQUALITY=0
SPECTRUMID=CCMSLIB00000080595
SCANS=2776
ID=CCMSLIB00000080595
62.015105 	 0.59
78.046405 	 100
89.026004 	 11.77
93.06988 	 50.27
105.057304 	 37.03
120.080779 	 88.46
143.08553 	 6.29
144.080779 	 3.52
156.068203 	 3.97
168.080779 	 2.03
170.096429 	 84.59
171.091678 	 18.71
181.088604 	 1.57
197.107328 	 97.41
207.091678 	 1.22
225.102243 	 37.03
END IONS

BEGIN IONS
PEPMASS=372.1805
CHARGE=1
MSLEVEL=2
RT=0
SOURCE_INSTRUMENT=GnpsDecoyReroot
FILENAME=CCMSLIB00000080596.txt
IONMODE=Positive
ORGANISM=Natural
NAME=MLS001159031-01!N-cyclopropyl-2-[(4-ethyl-8,8-dimethyl-2-oxo-9,10-dihydropyrano[2,3-h]chromen-5-yl)oxy]acetamide
PI=GNPS
DATACOLLECTOR=GNPS
SMILES=CCc1cc(=O)oc2c3CCC(C)(C)Oc3cc(c12)OCC(=NC1CC1)O
INCHI=InChI=1S/C21H25NO5/c1-4-12-9-18(24)26-20-14-7-8-21(2,3)27-15(14)10-16(19(12)20)25-11-17(23)22-13-5-6-13/h9-10,13H,4-8,11H2,1-3H3,(H,22,23)
FORMULA=C21H25NO5
PUBMED=N/A
SUBMITUSER=BIOADREM
LIBRARYQUALITY=0
SPECTRUMID=CCMSLIB00000080596
SCANS=2777
ID=CCMSLIB00000080596
72.008008 	 30.11
122.07262 	 57.76
166.026064 	 1.57
192.041714 	 1.26
193.182505 	 3.34
200.11957 	 1.89
203.166855 	 1.26
216.114485 	 2.11
218.057364 	 38.27
218.130135 	 1.24
219.198155 	 1.57
221.177419 	 3.96
228.114485 	 4.31
229.182505 	 4.72
245.177419 	 6.23
246.125049 	 2.78
247.193069 	 8.44
257.177419 	 1.43
274.119964 	 100
275.187984 	 7.37
303.182899 	 25.31
316.190724 	 1.03
326.175074 	 4.98
331.177813 	 33.09
344.185638 	 12
372.180553 	 38.27
END IONS

BEGIN IONS
PEPMASS=287.1754
CHARGE=1
MSLEVEL=2
RT=0
SOURCE_INSTRUMENT=GnpsDecoyReroot
FILENAME=CCMSLIB00000080597.txt
IONMODE=Positive
ORGANISM=Natural
NAME=MLS000728595-01!(12bS)-9,10-dimethoxy-1,2,3,4,6,7,12,12b-octahydroindolo[2,3-a]quinolizine
PI=GNPS
DATACOLLECTOR=GNPS
SMILES=COc1cc2c3CCN4CCCC[C@H]4c3[nH]c2cc1OC
INCHI=InChI=1S/C17H22N2O2/c1-20-15-9-12-11-6-8-19-7-4-3-5-14(19)17(11)18-13(12)10-16(15)21-2/h9-10,14,18H,3-8H2,1-2H3/t14-/m0/s1
FORMULA=C17H22N2O2
PUBMED=N/A
SUBMITUSER=BIOADREM
LIBRARYQUALITY=0
SPECTRUMID=CCMSLIB00000080597
SCANS=2778
ID=CCMSLIB00000080597
88.030755 	 2.1
115.017845 	 6.92
116.02567 	 50.62
133.028409 	 2.84
144.020584 	 19.96
148.051884 	 2.01
156.05697 	 2.89
157.076028 	 4.62
158.083853 	 2.07
159.044059 	 2.74
159.067869 	 2.01
160.063118 	 10.34
161.070943 	 2.3
170.036234 	 4.19
174.067535 	 2.89
174.115153 	 2.2
175.086593 	 8.18
182.07262 	 2.1
185.070943 	 3.42
186.078768 	 3.52
188.058032 	 9.21
189.065857 	 3.51
196.051884 	 1.91
197.070943 	 1.71
200.083185 	 5.86
200.094418 	 5.47
202.110068 	 16.19
203.081508 	 27.54
204.089333 	 5.48
212.094418 	 5.52
214.073683 	 3.78
217.133543 	 37.99
218.104983 	 100
220.120633 	 3.39
226.098835 	 4.79
226.110068 	 5.47
228.125718 	 4.33
229.097158 	 4.17
235.144108 	 2.27
238.110068 	 2.56
243.125384 	 2.25
243.149193 	 3
244.120633 	 8.16
246.136283 	 5.9
256.120633 	 5.06
261.159758 	 2.68
272.151933 	 15.73
287.175408 	 2.25
END IONS

BEGIN IONS
PEPMASS=373.176
CHARGE=1
MSLEVEL=2
RT=0
SOURCE_INSTRUMENT=GnpsDecoyReroot
FILENAME=CCMSLIB00000080598.txt
IONMODE=Positive
ORGANISM=Natural
NAME=MLS001140335-01!3-(7-hydroxy-4-methyl-2-oxochromen-3-yl)-N-[3-(2-oxopyrrolidin-1-yl)propyl]propanamide
PI=GNPS
DATACOLLECTOR=GNPS
SMILES=Cc1c2ccc(cc2oc(=O)c1CCC(=NCCCN1CCCC1=O)O)O
INCHI=InChI=1S/C20H24N2O5/c1-13-15-6-5-14(23)12-17(15)27-20(26)16(13)7-8-18(24)21-9-3-11-22-10-2-4-19(22)25/h5-6,12,23H,2-4,7-11H2,1H3,(H,21,24)
FORMULA=C20H24N2O5
PUBMED=N/A
SUBMITUSER=BIOADREM
LIBRARYQUALITY=0
SPECTRUMID=CCMSLIB00000080598
SCANS=2779
ID=CCMSLIB00000080598
102.078768 	 2.18
129.06988 	 0
130.073683 	 4.05
229.169929 	 100
241.169929 	 0.63
243.185579 	 0.41
254.177754 	 0.66
271.180493 	 14.13
284.151933 	 0.31
299.175408 	 26.54
301.191058 	 0.21
309.159758 	 0.51
312.146847 	 0.76
319.165237 	 0.51
327.170323 	 6.45
333.144502 	 15.26
347.160152 	 0.53
355.165237 	 0.8
373.175802 	 0
END IONS

BEGIN IONS
PEPMASS=474.192
CHARGE=1
MSLEVEL=2
RT=0
SOURCE_INSTRUMENT=GnpsDecoyReroot
FILENAME=CCMSLIB00000080599.txt
IONMODE=Positive
ORGANISM=Natural
NAME=MLS001141061-01!1-[3-(3,5-dimethyl-7-oxofuro[3,2-g]chromen-6-yl)propanoyl]-4-phenylpiperidine-4-carboxylic acid
PI=GNPS
DATACOLLECTOR=GNPS
SMILES=Cc1coc2cc3c(cc12)c(C)c(CCC(=O)N1CCC(CC1)(c1ccccc1)C(=O)O)c(=O)o3
INCHI=InChI=1S/C28H27NO6/c1-17-16-34-23-15-24-22(14-21(17)23)18(2)20(26(31)35-24)8-9-25(30)29-12-10-28(11-13-29,27(32)33)19-6-4-3-5-7-19/h3-7,14-16H,8-13H2,1-2H3,(H,32,33)
FORMULA=C28H27NO6
PUBMED=N/A
SUBMITUSER=BIOADREM
LIBRARYQUALITY=0
SPECTRUMID=CCMSLIB00000080599
SCANS=2780
ID=CCMSLIB00000080599
170.07262 	 0
262.15903 	 0.38
277.182505 	 1.92
288.17468 	 0.71
305.177419 	 8.4
333.135948 	 0.72
333.172334 	 100
359.151599 	 0.28
375.182899 	 16.89
403.177813 	 27.98
420.180553 	 1.12
428.185638 	 0.88
431.172728 	 1.41
446.196203 	 0.35
474.191118 	 0
END IONS

BEGIN IONS
PEPMASS=453.214
CHARGE=1
MSLEVEL=2
RT=0
SOURCE_INSTRUMENT=GnpsDecoyReroot
FILENAME=CCMSLIB00000080600.txt
IONMODE=Positive
ORGANISM=Natural
NAME=MLS001158640-01!(2R)-2-[[(2S)-4-methyl-2-[(3-oxo-2,4-dihydroquinoxaline-1-carbonyl)amino]pentanoyl]amino]-3-phenylpropanoic acid
PI=GNPS
DATACOLLECTOR=GNPS
SMILES=CC(C)C[C@@H](C(=N[C@H](Cc1ccccc1)C(=O)O)O)N=C(N1CC(=Nc2ccccc12)O)O
INCHI=InChI=1S/C24H28N4O5/c1-15(2)12-18(22(30)26-19(23(31)32)13-16-8-4-3-5-9-16)27-24(33)28-14-21(29)25-17-10-6-7-11-20(17)28/h3-11,15,18-19H,12-14H2,1-2H3,(H,25,29)(H,26,30)(H,27,33)(H,31,32)/t18-,19+/m0/s1
FORMULA=C24H28N4O5
PUBMED=N/A
SUBMITUSER=BIOADREM
LIBRARYQUALITY=0
SPECTRUMID=CCMSLIB00000080600
SCANS=2781
ID=CCMSLIB00000080600
67.05423 	 0.24
74.023658 	 0.3
184.039308 	 2.6
215.117893 	 0
223.122978 	 7.59
239.117893 	 3.36
262.086259 	 1.42
267.112808 	 16.59
269.128458 	 10.88
280.096823 	 0.83
280.120633 	 0.56
295.107722 	 100
297.123372 	 4.67
298.118621 	 1.17
323.102637 	 56.66
335.102637 	 0.72
337.191058 	 1.85
340.129186 	 0.56
352.129186 	 9.03
362.186307 	 11.67
365.185973 	 1.8
366.144836 	 0.82
380.196872 	 0.55
408.191786 	 39.31
436.186701 	 5.34
453.21325 	 0
END IONS

BEGIN IONS
PEPMASS=321.243
CHARGE=1
MSLEVEL=2
RT=0
SOURCE_INSTRUMENT=GnpsDecoyReroot
FILENAME=CCMSLIB00000080602.txt
IONMODE=Positive
ORGANISM=Natural
NAME=MLS000863608-01!5-(1,2,4a,5-tetramethyl-7-oxo-3,4,8,8a-tetrahydro-2H-naphthalen-1-yl)-3-methylpentanoic acid
PI=GNPS
DATACOLLECTOR=GNPS
SMILES=CC(CCC1(C)C(C)CCC2(C)C(=CC(=O)CC12)C)CC(=O)O
INCHI=InChI=1S/C20H32O3/c1-13(10-18(22)23)6-8-19(4)14(2)7-9-20(5)15(3)11-16(21)12-17(19)20/h11,13-14,17H,6-10,12H2,1-5H3,(H,22,23)
FORMULA=C20H32O3
PUBMED=N/A
SUBMITUSER=BIOADREM
LIBRARYQUALITY=0
SPECTRUMID=CCMSLIB00000080602
SCANS=2782
ID=CCMSLIB00000080602
51.02293 	 5.68
57.033495 	 18.67
65.03858 	 10.16
67.017845 	 2.13
67.05423 	 8.2
68.02567 	 2.01
69.033495 	 4.9
76.030755 	 2.48
77.03858 	 2.62
81.06988 	 8.15
83.049145 	 8.66
83.08553 	 7.26
85.064795 	 4.19
91.05423 	 2.14
93.06988 	 6.06
95.049145 	 3.72
109.064795 	 3.17
111.080445 	 3.57
135.080445 	 2.21
151.148131 	 6.53
163.111745 	 9.92
177.163781 	 2.42
179.143045 	 4.01
187.148131 	 19.14
205.158695 	 3.48
207.210731 	 3.61
221.189995 	 8.52
223.16926 	 20.19
223.242031 	 2.53
225.148524 	 6.49
233.15361 	 25.45
233.226381 	 5.03
239.20056 	 4.18
249.18491 	 9.41
251.164175 	 100
251.236946 	 2.12
260.177085 	 2.62
265.21621 	 7.45
267.195475 	 3.65
275.20056 	 11.04
275.236946 	 14.9
279.23186 	 2.9
293.211125 	 8.11
293.24751 	 3.13
303.23186 	 6.92
321.242425 	 0
END IONS

BEGIN IONS
PEPMASS=479.209
CHARGE=1
MSLEVEL=2
RT=0
SOURCE_INSTRUMENT=GnpsDecoyReroot
FILENAME=CCMSLIB00000080603.txt
IONMODE=Positive
ORGANISM=Natural
NAME=MLS001142419-01!
PI=GNPS
DATACOLLECTOR=GNPS
SMILES=C[C@@H](C(=NCCc1ccc(cc1)F)O)N1C(=O)[C@]2(C)c3c(CCN2C1=O)c1cc(ccc1[nH]3)OC
INCHI=InChI=1S/C26H27FN4O4/c1-15(23(32)28-12-10-16-4-6-17(27)7-5-16)31-24(33)26(2)22-19(11-13-30(26)25(31)34)20-14-18(35-3)8-9-21(20)29-22/h4-9,14-15,29H,10-13H2,1-3H3,(H,28,32)/t15-,26-/m0/s1
FORMULA=C26H27FN4O4
PUBMED=N/A
SUBMITUSER=BIOADREM
LIBRARYQUALITY=0
SPECTRUMID=CCMSLIB00000080603
SCANS=2783
ID=CCMSLIB00000080603
51.010354 	 100
173.076109 	 0.34
198.091344 	 0
210.083934 	 2.42
211.091759 	 0.91
225.107409 	 18.44
236.099584 	 0.54
237.107409 	 0.39
252.118308 	 0.99
264.118308 	 4.79
278.133958 	 0.4
292.113222 	 31.24
304.137032 	 0.34
312.138094 	 17.98
318.128872 	 0.5
319.160507 	 0.71
338.151264 	 0.55
339.14517 	 2.16
348.126861 	 0.35
364.158161 	 3.72
374.142511 	 0.4
392.153076 	 26.85
416.176885 	 0.85
431.163975 	 0.94
433.187035 	 0.87
434.18745 	 3.95
444.1718 	 2.62
453.193264 	 0.38
461.198349 	 0.4
462.182364 	 24.27
464.185438 	 1.07
479.208914 	 0
END IONS

BEGIN IONS
PEPMASS=477.214
CHARGE=1
MSLEVEL=2
RT=0
SOURCE_INSTRUMENT=GnpsDecoyReroot
FILENAME=CCMSLIB00000080604.txt
IONMODE=Positive
ORGANISM=Natural
NAME=MLS001141022-01!
PI=GNPS
DATACOLLECTOR=GNPS
SMILES=C[C@H](C(=NCc1cccc(c1)OC)O)N1C(=O)C2(C)c3c(CCN2C1=O)c1cc(ccc1[nH]3)OC
INCHI=InChI=1S/C26H28N4O5/c1-15(23(31)27-14-16-6-5-7-17(12-16)34-3)30-24(32)26(2)22-19(10-11-29(26)25(30)33)20-13-18(35-4)8-9-21(20)28-22/h5-9,12-13,15,28H,10-11,14H2,1-4H3,(H,27,31)/t15-,26?/m1/s1
FORMULA=C26H28N4O5
PUBMED=N/A
SUBMITUSER=BIOADREM
LIBRARYQUALITY=0
SPECTRUMID=CCMSLIB00000080604
SCANS=2784
ID=CCMSLIB00000080604
59.012759 	 4.65
73.028409 	 2.07
75.007674 	 2.62
76.015499 	 0.81
77.023324 	 16.61
78.018573 	 2.25
85.028409 	 1.96
87.044059 	 6.49
91.05423 	 32.31
103.041654 	 20.67
104.02567 	 0.94
106.013488 	 2.15
112.039308 	 1.18
114.046405 	 1.02
119.049145 	 3.11
131.036569 	 1.47
146.060044 	 55.99
156.05697 	 1.94
169.085924 	 8.18
171.080445 	 11.54
197.080839 	 1.65
198.091344 	 1.09
222.125049 	 0.9
242.081173 	 6.33
242.102303 	 0
252.078099 	 1.13
259.107722 	 1.01
265.130863 	 0.94
276.110462 	 0.94
292.141762 	 1.75
307.120298 	 9.27
309.099563 	 1.51
321.099563 	 0.98
322.107388 	 1.46
335.115213 	 1.98
342.121027 	 2.49
349.094478 	 0.85
358.152327 	 0.81
393.144502 	 1.11
434.171051 	 20.3
446.19486 	 0.76
449.218335 	 100
477.21325 	 0
END IONS

BEGIN IONS
PEPMASS=403.198
CHARGE=1
MSLEVEL=2
RT=0
SOURCE_INSTRUMENT=GnpsDecoyReroot
FILENAME=CCMSLIB00000080605.txt
IONMODE=Positive
ORGANISM=Natural
NAME=MLS001158670-01!(2S)-1-[(2S)-4-methyl-2-[(3-oxo-2,4-dihydroquinoxaline-1-carbonyl)amino]pentanoyl]pyrrolidine-2-carboxylic acid
PI=GNPS
DATACOLLECTOR=GNPS
SMILES=CC(C)C[C@@H](C(=O)N1CCC[C@H]1C(=O)O)N=C(N1CC(=Nc2ccccc12)O)O
INCHI=InChI=1S/C20H26N4O5/c1-12(2)10-14(18(26)23-9-5-8-16(23)19(27)28)22-20(29)24-11-17(25)21-13-6-3-4-7-15(13)24/h3-4,6-7,12,14,16H,5,8-11H2,1-2H3,(H,21,25)(H,22,29)(H,27,28)/t14-,16-/m0/s1
FORMULA=C20H26N4O5
PUBMED=N/A
SUBMITUSER=BIOADREM
LIBRARYQUALITY=0
SPECTRUMID=CCMSLIB00000080605
SCANS=2785
ID=CCMSLIB00000080605
117.020919 	 4.21
132.044394 	 0
134.023658 	 19.84
162.018573 	 100
190.013488 	 33.3
204.101909 	 0.76
216.029138 	 0.58
234.063512 	 0.73
244.117953 	 4.5
247.107722 	 3.71
275.102637 	 18.85
331.165237 	 5.92
334.139751 	 0.82
358.176136 	 6.41
375.202685 	 0.51
386.171051 	 1.82
403.1976 	 0
END IONS

BEGIN IONS
PEPMASS=561.26
CHARGE=1
MSLEVEL=2
RT=0
SOURCE_INSTRUMENT=GnpsDecoyReroot
FILENAME=CCMSLIB00000080606.txt
IONMODE=Positive
ORGANISM=Natural
NAME=MLS001140258-01!(2S)-2-[[(2S)-4-methyl-2-[[2-(2,3,5,9-tetramethyl-7-oxofuro[3,2-g]chromen-6-yl)acetyl]amino]pentanoyl]amino]-3-phenylpropanoic acid
PI=GNPS
DATACOLLECTOR=GNPS
SMILES=CC(C)C[C@@H](C(=N[C@@H](Cc1ccccc1)C(=O)O)O)N=C(Cc1c(C)c2cc3c(C)c(C)oc3c(C)c2oc1=O)O
INCHI=InChI=1S/C32H36N2O7/c1-16(2)12-25(30(36)34-26(31(37)38)13-21-10-8-7-9-11-21)33-27(35)15-24-18(4)23-14-22-17(3)20(6)40-28(22)19(5)29(23)41-32(24)39/h7-11,14,16,25-26H,12-13,15H2,1-6H3,(H,33,35)(H,34,36)(H,37,38)/t25-,26-/m0/s1
FORMULA=C32H36N2O7
PUBMED=N/A
SUBMITUSER=BIOADREM
LIBRARYQUALITY=0
SPECTRUMID=CCMSLIB00000080606
SCANS=2786
ID=CCMSLIB00000080606
228.110462 	 0
255.101574 	 23.54
257.107328 	 0.62
474.251313 	 0.25
489.238402 	 2.68
505.269702 	 100
517.233317 	 6.49
530.204756 	 0.37
533.264617 	 21.63
545.228231 	 0.67
546.236056 	 0.29
561.259531 	 0
END IONS

BEGIN IONS
PEPMASS=430.224
CHARGE=1
MSLEVEL=2
RT=0
SOURCE_INSTRUMENT=GnpsDecoyReroot
FILENAME=CCMSLIB00000080607.txt
IONMODE=Positive
ORGANISM=Natural
NAME=MLS001142934-01!(2S)-1-[2-(3-hexyl-4,8-dimethyl-2-oxochromen-7-yl)oxyacetyl]pyrrolidine-2-carboxylic acid
PI=GNPS
DATACOLLECTOR=GNPS
SMILES=CCCCCCc1c(C)c2ccc(c(C)c2oc1=O)OCC(=O)N1CCC[C@H]1C(=O)O
INCHI=InChI=1S/C24H31NO6/c1-4-5-6-7-9-18-15(2)17-11-12-20(16(3)22(17)31-24(18)29)30-14-21(26)25-13-8-10-19(25)23(27)28/h11-12,19H,4-10,13-14H2,1-3H3,(H,27,28)/t19-/m0/s1
FORMULA=C24H31NO6
PUBMED=N/A
SUBMITUSER=BIOADREM
LIBRARYQUALITY=0
SPECTRUMID=CCMSLIB00000080607
SCANS=2787
ID=CCMSLIB00000080607
58.004934 	 8.8
58.028744 	 27.64
59.012759 	 3.89
74.060044 	 6.66
77.023324 	 20.95
82.065129 	 8.44
87.007674 	 3.51
100.075694 	 10.82
105.018239 	 14.88
128.070609 	 3.45
133.013153 	 100
148.024052 	 8.85
159.052613 	 3.88
161.031877 	 7.37
169.036963 	 7.01
171.052613 	 3.39
174.039702 	 3.23
187.047527 	 3.05
202.071002 	 22.79
210.140306 	 2.57
228.15087 	 33.67
272.164509 	 14.69
299.187984 	 22.21
302.138688 	 19.17
304.227109 	 2.86
314.211459 	 9.04
330.133603 	 5.92
338.211459 	 6.15
342.206374 	 3.93
346.164903 	 4.26
356.222024 	 21.87
360.216938 	 4.6
361.188378 	 5.25
373.224763 	 23.18
376.211853 	 13.69
383.209113 	 4.27
401.219678 	 3.44
402.227503 	 11.91
430.222418 	 3.45
END IONS

BEGIN IONS
PEPMASS=453.2498
CHARGE=1
MSLEVEL=2
RT=0
SOURCE_INSTRUMENT=GnpsDecoyReroot
FILENAME=CCMSLIB00000080608.txt
IONMODE=Positive
ORGANISM=Natural
NAME=MLS001140919-01!
PI=GNPS
DATACOLLECTOR=GNPS
SMILES=CC(C)C[C@@H](C(=NCC1CCCO1)O)N1C(=O)[C@]2(C)c3c(CCN2C1=O)c1ccccc1[nH]3
INCHI=InChI=1S/C25H32N4O4/c1-15(2)13-20(22(30)26-14-16-7-6-12-33-16)29-23(31)25(3)21-18(10-11-28(25)24(29)32)17-8-4-5-9-19(17)27-21/h4-5,8-9,15-16,20,27H,6-7,10-14H2,1-3H3,(H,26,30)/t16?,20-,25-/m0/s1
FORMULA=C25H32N4O4
PUBMED=N/A
SUBMITUSER=BIOADREM
LIBRARYQUALITY=0
SPECTRUMID=CCMSLIB00000080608
SCANS=2788
ID=CCMSLIB00000080608
102.091344 	 22.26
130.086259 	 56.48
168.080779 	 0.91
229.195081 	 26.26
239.179431 	 1.69
256.20598 	 1.87
271.205645 	 0.62
282.22163 	 1.72
284.200894 	 1.61
298.216544 	 21.1
300.195809 	 0.71
310.216544 	 0.31
325.227444 	 16.05
326.211459 	 0.41
327.206708 	 100
335.211793 	 0.91
338.198883 	 20.47
353.222358 	 9.47
365.209782 	 0.33
366.181222 	 6.59
380.233257 	 24.73
381.217273 	 73.36
382.212522 	 0.32
408.228172 	 4.43
417.228506 	 0.34
425.254721 	 0.35
435.239071 	 1.83
453.249636 	 0.91
END IONS

BEGIN IONS
PEPMASS=449.171
CHARGE=1
MSLEVEL=2
RT=0
SOURCE_INSTRUMENT=GnpsDecoyReroot
FILENAME=CCMSLIB00000080609.txt
IONMODE=Positive
ORGANISM=Natural
NAME=MLS001075490-01!(2S)-3-(1H-indol-3-yl)-2-[[2-(2-oxo-4-propylchromen-7-yl)oxyacetyl]amino]propanoic acid
PI=GNPS
DATACOLLECTOR=GNPS
SMILES=CCCc1cc(=O)oc2cc(ccc12)OCC(=N[C@@H](Cc1c[nH]c2ccccc12)C(=O)O)O
INCHI=InChI=1S/C25H24N2O6/c1-2-5-15-11-24(29)33-22-12-17(8-9-19(15)22)32-14-23(28)27-21(25(30)31)10-16-13-26-20-7-4-3-6-18(16)20/h3-4,6-9,11-13,21,26H,2,5,10,14H2,1H3,(H,27,28)(H,30,31)/t21-/m0/s1
FORMULA=C25H24N2O6
PUBMED=N/A
SUBMITUSER=BIOADREM
LIBRARYQUALITY=0
SPECTRUMID=CCMSLIB00000080609
SCANS=2789
ID=CCMSLIB00000080609
80.062055 	 11.83
145.028409 	 100
161.059709 	 11.8
171.044059 	 2.98
188.070609 	 41.03
198.054958 	 3.99
216.065523 	 2.57
234.076088 	 16.44
243.065189 	 18.85
264.101909 	 11.88
265.12231 	 7.05
267.125384 	 8.79
271.060103 	 33.78
282.076088 	 44.59
282.148859 	 1.56
284.128123 	 6.36
291.097552 	 5.13
292.096823 	 3.41
298.071002 	 3.21
298.143773 	 3.24
310.107388 	 3.14
312.123038 	 1.63
318.112473 	 2.81
324.086653 	 1.84
336.123038 	 15.33
348.159424 	 9.18
354.133603 	 40.38
366.133603 	 15.09
376.154338 	 64.58
393.144502 	 2.04
393.180887 	 7.22
402.157412 	 7.17
403.165237 	 17.63
404.173062 	 19.88
415.141428 	 5.8
431.160152 	 59.48
449.170716 	 0
END IONS

BEGIN IONS
PEPMASS=531.224
CHARGE=1
MSLEVEL=2
RT=0
SOURCE_INSTRUMENT=GnpsDecoyReroot
FILENAME=CCMSLIB00000080610.txt
IONMODE=Positive
ORGANISM=Natural
NAME=MLS001158424-01!
PI=GNPS
DATACOLLECTOR=GNPS
SMILES=CC(C(=NCCN1CCOCC1)O)Oc1ccc2c(c1)c1ccnc3c4ccc(c(c4c(=O)n2c13)OC)OC
INCHI=InChI=1S/C29H30N4O6/c1-17(28(34)31-10-11-32-12-14-38-15-13-32)39-18-4-6-22-21(16-18)19-8-9-30-25-20-5-7-23(36-2)27(37-3)24(20)29(35)33(22)26(19)25/h4-9,16-17H,10-15H2,1-3H3,(H,31,34)
FORMULA=C29H30N4O6
PUBMED=N/A
SUBMITUSER=BIOADREM
LIBRARYQUALITY=0
SPECTRUMID=CCMSLIB00000080610
SCANS=2790
ID=CCMSLIB00000080610
106.077705 	 4.06
176.013094 	 42.11
203.032546 	 12.93
233.034557 	 3.27
234.042382 	 1.9
246.078768 	 1.82
252.068203 	 2.49
262.037297 	 17.17
262.073683 	 37.99
274.073683 	 5.89
277.060772 	 13.97
285.065857 	 2.43
288.052947 	 3.33
290.068597 	 28.44
292.084247 	 19.65
302.068597 	 28.95
303.076422 	 15.84
318.099897 	 43.8
325.084582 	 1.86
329.079496 	 3.97
331.071337 	 3.97
343.095146 	 6.87
345.110796 	 4.77
346.094812 	 12.85
355.095146 	 2.71
360.134271 	 2.23
371.126446 	 2.8
381.207377 	 17.53
386.149921 	 2.13
389.137011 	 100
400.165572 	 4.14
404.160486 	 13.22
413.197206 	 3.54
426.168646 	 2.36
434.171051 	 3.72
441.192121 	 3.47
444.17921 	 6.2
459.202685 	 12.69
472.174125 	 12.27
487.1976 	 24.5
505.208165 	 3.9
531.223815 	 28.95
END IONS

BEGIN IONS
PEPMASS=436.1746
CHARGE=1
MSLEVEL=2
RT=0
SOURCE_INSTRUMENT=GnpsDecoyReroot
FILENAME=CCMSLIB00000080611.txt
IONMODE=Positive
ORGANISM=Natural
NAME=MLS001139320-01!(2S)-2-[2-[(4-methyl-6-oxo-7,8,9,10-tetrahydrobenzo[c]chromen-3-yl)oxy]propanoylamino]-2-phenylacetic acid
PI=GNPS
DATACOLLECTOR=GNPS
SMILES=Cc1c(ccc2c3CCCCc3c(=O)oc12)OC(C)C(=N[C@@H](c1ccccc1)C(=O)O)O
INCHI=InChI=1S/C25H25NO6/c1-14-20(13-12-18-17-10-6-7-11-19(17)25(30)32-22(14)18)31-15(2)23(27)26-21(24(28)29)16-8-4-3-5-9-16/h3-5,8-9,12-13,15,21H,6-7,10-11H2,1-2H3,(H,26,27)(H,28,29)/t15?,21-/m0/s1
FORMULA=C25H25NO6
PUBMED=N/A
SUBMITUSER=BIOADREM
LIBRARYQUALITY=0
SPECTRUMID=CCMSLIB00000080611
SCANS=2791
ID=CCMSLIB00000080611
64.002923 	 5.83
79.026398 	 7.47
126.033829 	 2.03
129.06988 	 0.21
172.112079 	 6.03
180.080779 	 1.63
183.104254 	 5.68
193.088604 	 5.52
194.096429 	 1.36
195.067869 	 13.05
198.127729 	 2.24
208.112079 	 2.38
211.099169 	 2.71
221.083519 	 1.8
226.122644 	 1.92
234.127729 	 1.43
236.106994 	 33.32
239.094084 	 1.46
245.096095 	 1.64
251.10666 	 3.05
252.138294 	 8.68
254.117559 	 2.66
262.122644 	 2.15
263.10666 	 5.86
264.101909 	 1.86
265.109734 	 3
267.088998 	 1.59
280.133209 	 25.55
280.169594 	 2.24
282.112473 	 100
308.128123 	 52.8
308.164509 	 1.29
321.135948 	 1.41
336.159424 	 10.72
364.154338 	 7.77
372.159424 	 1.51
390.169988 	 5.63
392.149253 	 5.13
418.164903 	 1.72
436.175468 	 0.21
END IONS

BEGIN IONS
PEPMASS=409.224
CHARGE=1
MSLEVEL=2
RT=0
SOURCE_INSTRUMENT=GnpsDecoyReroot
FILENAME=CCMSLIB00000080612.txt
IONMODE=Positive
ORGANISM=Natural
NAME=MLS001140939-01!
PI=GNPS
DATACOLLECTOR=GNPS
SMILES=CC(C)C[C@@H](C(=NC1CC1)O)N1C(=O)[C@]2(C)c3c(CCN2C1=O)c1ccccc1[nH]3
INCHI=InChI=1S/C23H28N4O3/c1-13(2)12-18(20(28)24-14-8-9-14)27-21(29)23(3)19-16(10-11-26(23)22(27)30)15-6-4-5-7-17(15)25-19/h4-7,13-14,18,25H,8-12H2,1-3H3,(H,24,28)/t18-,23-/m0/s1
FORMULA=C23H28N4O3
PUBMED=N/A
SUBMITUSER=BIOADREM
LIBRARYQUALITY=0
SPECTRUMID=CCMSLIB00000080612
SCANS=2792
ID=CCMSLIB00000080612
91.05423 	 1.04
104.049479 	 1.94
118.065129 	 43.85
130.065129 	 2.48
145.076028 	 4.06
157.076028 	 11.59
171.091678 	 3.47
173.070943 	 4.05
185.070943 	 31.12
198.102577 	 1.27
200.045456 	 0.7
202.097492 	 5.68
212.081842 	 4.17
213.065857 	 2.49
213.102243 	 0
215.068931 	 41.61
228.113142 	 24.94
230.092407 	 100
256.108057 	 4.83
270.160092 	 25.77
280.144442 	 1.05
298.155007 	 20.94
339.194132 	 0.73
354.217607 	 6.22
364.201957 	 6.99
366.181222 	 0.92
366.205031 	 1.7
381.228506 	 47.51
382.212522 	 78.45
383.207771 	 0.53
391.212856 	 0.75
392.196872 	 0.77
409.223421 	 0
END IONS

BEGIN IONS
PEPMASS=468.1661
CHARGE=1
MSLEVEL=2
RT=0
SOURCE_INSTRUMENT=GnpsDecoyReroot
FILENAME=CCMSLIB00000080613.txt
IONMODE=Positive
ORGANISM=Natural
NAME=MLS001157773-01!1-[2-[[(2Z)-2-[(2,4-dimethoxyphenyl)methylidene]-3-oxo-1-benzofuran-6-yl]oxy]acetyl]piperidine-4-carboxylic acid
PI=GNPS
DATACOLLECTOR=GNPS
SMILES=COc1ccc(/C=C\2/C(=O)c3ccc(cc3O2)OCC(=O)N2CCC(CC2)C(=O)O)c(c1)OC
INCHI=InChI=1S/C25H25NO8/c1-31-17-4-3-16(20(12-17)32-2)11-22-24(28)19-6-5-18(13-21(19)34-22)33-14-23(27)26-9-7-15(8-10-26)25(29)30/h3-6,11-13,15H,7-10,14H2,1-2H3,(H,29,30)/b22-11-
FORMULA=C25H25NO8
PUBMED=N/A
SUBMITUSER=BIOADREM
LIBRARYQUALITY=0
SPECTRUMID=CCMSLIB00000080613
SCANS=2793
ID=CCMSLIB00000080613
81.057304 	 1.25
84.020584 	 8.88
97.052219 	 1.99
109.052219 	 2.29
111.067869 	 1.07
113.047133 	 42.02
127.062783 	 100
141.042048 	 1.41
147.007674 	 1.06
155.057698 	 4.98
212.046799 	 2.61
236.046799 	 1.2
240.041714 	 3.14
240.078099 	 1.19
252.041714 	 6.22
253.049539 	 2.47
254.057364 	 3.11
255.065189 	 9.24
264.041714 	 3.05
265.049539 	 2.09
267.028803 	 1.35
268.073014 	 1.93
269.044453 	 2.19
281.044453 	 2.47
283.060103 	 12.62
284.067928 	 13.95
296.067928 	 15.24
407.136342 	 1.62
422.123432 	 1.05
437.110522 	 1.29
453.141822 	 59.41
468.165297 	 59.41
END IONS

BEGIN IONS
PEPMASS=383.1853
CHARGE=1
MSLEVEL=2
RT=0
SOURCE_INSTRUMENT=GnpsDecoyReroot
FILENAME=CCMSLIB00000080614.txt
IONMODE=Positive
ORGANISM=Natural
NAME=MLS000876965-01!(6aR,9R,9aR)-9-acetyl-3-[(1E,3E,5S)-3,5-dimethylhepta-1,3-dienyl]-6a-methyl-9,9a-dihydrofuro[2,3-h]isochromene-6,8-dione
PI=GNPS
DATACOLLECTOR=GNPS
SMILES=CC[C@H](C)/C=C(\C)/C=C/C1=CC2=CC(=O)[C@@]3(C)[C@@H](C2=CO1)[C@H](C(=O)C)C(=O)O3
INCHI=InChI=1S/C23H26O5/c1-6-13(2)9-14(3)7-8-17-10-16-11-19(25)23(5)21(18(16)12-27-17)20(15(4)24)22(26)28-23/h7-13,20-21H,6H2,1-5H3/b8-7+,14-9+/t13-,20-,21-,23-/m0/s1
FORMULA=C23H26O5
PUBMED=N/A
SUBMITUSER=BIOADREM
LIBRARYQUALITY=0
SPECTRUMID=CCMSLIB00000080614
SCANS=2794
ID=CCMSLIB00000080614
61.00728 	 7.31
73.00728 	 8.21
74.015105 	 15.02
87.02293 	 16.28
101.002195 	 8.75
103.05423 	 8.15
115.017845 	 11.33
115.05423 	 9.01
117.033495 	 8.66
129.06988 	 7.18
143.049145 	 18.73
155.08553 	 10.95
158.07262 	 13.23
167.049145 	 12.37
197.096095 	 60.29
211.111745 	 26.19
220.073014 	 8.21
226.13522 	 7.49
239.143045 	 8.53
242.130135 	 7.89
246.088664 	 9.41
249.127395 	 9.85
251.10666 	 11.84
252.114485 	 13.6
257.15361 	 14.22
267.13796 	 8.55
283.205645 	 100
285.148525 	 16.47
295.132874 	 9.23
298.119964 	 12.08
301.179825 	 12.35
309.18491 	 8.66
313.143439 	 88.18
323.164175 	 11.46
329.174739 	 10.03
331.154004 	 13.72
337.179825 	 7.57
347.164175 	 8.86
355.190389 	 7.11
365.174739 	 7.55
383.185304 	 60.29
END IONS

BEGIN IONS
PEPMASS=467.245
CHARGE=1
MSLEVEL=2
RT=0
SOURCE_INSTRUMENT=GnpsDecoyReroot
FILENAME=CCMSLIB00000080615.txt
IONMODE=Positive
ORGANISM=Natural
NAME=MLS001158996-01!(3S)-N-[(2S)-3-(1H-indol-3-yl)-1-oxo-1-(1-phenylethylamino)propan-2-yl]-1,2,3,4-tetrahydroisoquinoline-3-carboxamide
PI=GNPS
DATACOLLECTOR=GNPS
SMILES=CC(c1ccccc1)N=C([C@H](Cc1c[nH]c2ccccc12)N=C([C@@H]1Cc2ccccc2CN1)O)O
INCHI=InChI=1S/C29H30N4O2/c1-19(20-9-3-2-4-10-20)32-29(35)27(16-23-18-30-25-14-8-7-13-24(23)25)33-28(34)26-15-21-11-5-6-12-22(21)17-31-26/h2-14,18-19,26-27,30-31H,15-17H2,1H3,(H,32,35)(H,33,34)/t19?,26-,27-/m0/s1
FORMULA=C29H30N4O2
PUBMED=N/A
SUBMITUSER=BIOADREM
LIBRARYQUALITY=0
SPECTRUMID=CCMSLIB00000080615
SCANS=2795
ID=CCMSLIB00000080615
208.112079 	 3.8
210.127729 	 24.49
220.112079 	 4.83
222.115153 	 4.18
223.122978 	 0.75
235.122978 	 48.07
237.138629 	 100
247.122978 	 1.6
249.138629 	 7.32
264.149528 	 49.66
274.133877 	 1.02
275.117893 	 4.19
292.144442 	 46.55
369.196143 	 1.78
396.207042 	 4.73
414.217607 	 2.52
441.228506 	 0.89
467.244156 	 0
END IONS

BEGIN IONS
PEPMASS=414.1911
CHARGE=1
MSLEVEL=2
RT=0
SOURCE_INSTRUMENT=GnpsDecoyReroot
FILENAME=CCMSLIB00000080616.txt
IONMODE=Positive
ORGANISM=Natural
NAME=MLS001140918-01!4-[[[2-[(6-methyl-4-oxo-2,3-dihydro-1H-cyclopenta[c]chromen-7-yl)oxy]acetyl]amino]methyl]cyclohexane-1-carboxylic acid
PI=GNPS
DATACOLLECTOR=GNPS
SMILES=Cc1c(ccc2c3CCCc3c(=O)oc12)OCC(=NC[C@H]1CC[C@@H](CC1)C(=O)O)O
INCHI=InChI=1S/C23H27NO6/c1-13-19(10-9-17-16-3-2-4-18(16)23(28)30-21(13)17)29-12-20(25)24-11-14-5-7-15(8-6-14)22(26)27/h9-10,14-15H,2-8,11-12H2,1H3,(H,24,25)(H,26,27)/t14-,15-
FORMULA=C23H27NO6
PUBMED=N/A
SUBMITUSER=BIOADREM
LIBRARYQUALITY=0
SPECTRUMID=CCMSLIB00000080616
SCANS=2796
ID=CCMSLIB00000080616
174.067535 	 0.65
183.104254 	 1.62
185.119904 	 1.13
187.135555 	 0.95
189.114819 	 0.75
213.114819 	 6.5
213.151205 	 1.72
215.130469 	 6.88
220.073014 	 13.85
223.135555 	 2.08
226.122644 	 3.14
229.109734 	 3.88
234.10392 	 14.02
241.109734 	 1.1
241.146119 	 2.55
251.130469 	 0.88
255.125384 	 4.96
256.133209 	 9.9
269.141034 	 46.16
279.125384 	 0.96
283.120298 	 6.74
297.135948 	 51.38
313.143439 	 21.18
314.151264 	 27.76
338.138688 	 2.89
353.162163 	 1.31
371.172728 	 100
381.157078 	 6.5
399.167642 	 7.59
414.191118 	 0.65
END IONS

BEGIN IONS
PEPMASS=455.18
CHARGE=1
MSLEVEL=2
RT=0
SOURCE_INSTRUMENT=GnpsDecoyReroot
FILENAME=CCMSLIB00000080617.txt
IONMODE=Positive
ORGANISM=Natural
NAME=MLS001140358-01!dimethyl 5-[[2-(2,3,4,7,9,10-hexahydro-[1,4]dioxepino[2,3-g]isoquinolin-8-yl)acetyl]amino]benzene-1,3-dicarboxylate
PI=GNPS
DATACOLLECTOR=GNPS
SMILES=COC(=O)c1cc(cc(c1)N=C(CN1CCc2cc3c(cc2C1)OCCCO3)O)C(=O)OC
INCHI=InChI=1S/C24H26N2O7/c1-30-23(28)16-8-17(24(29)31-2)10-19(9-16)25-22(27)14-26-5-4-15-11-20-21(12-18(15)13-26)33-7-3-6-32-20/h8-12H,3-7,13-14H2,1-2H3,(H,25,27)
FORMULA=C24H26N2O7
PUBMED=N/A
SUBMITUSER=BIOADREM
LIBRARYQUALITY=0
SPECTRUMID=CCMSLIB00000080617
SCANS=2797
ID=CCMSLIB00000080617
54.01002 	 0.65
191.10666 	 100
216.101909 	 2.27
248.083185 	 6.21
260.155956 	 2.13
261.054624 	 12.44
276.078099 	 0.6
288.15087 	 0.76
290.202906 	 1.37
292.18217 	 0.69
317.117224 	 1.05
318.19782 	 2.57
319.132874 	 1.39
334.143773 	 0.99
335.164175 	 35.48
337.154672 	 0.79
345.180887 	 1.5
346.164903 	 5.76
349.167249 	 0.55
355.165237 	 1.55
358.128517 	 7.69
360.159424 	 5.92
364.190724 	 12.29
365.149587 	 1.83
373.175802 	 1.53
376.139082 	 0.95
383.160152 	 1.88
385.139416 	 6.51
387.143833 	 16.13
392.149253 	 0.6
392.185638 	 1.24
401.170716 	 0.77
402.154732 	 4.49
410.159817 	 0.91
411.155066 	 0.56
412.162891 	 1.06
427.186367 	 1.81
428.170382 	 2.62
455.181281 	 2.27
END IONS

BEGIN IONS
PEPMASS=621.255
CHARGE=1
MSLEVEL=2
RT=0
SOURCE_INSTRUMENT=GnpsDecoyReroot
FILENAME=CCMSLIB00000080618.txt
IONMODE=Positive
ORGANISM=Natural
NAME=MLS000863591-01!methyl 3-ethenyl-4-[[6-[4-(4-hydroxyphenyl)-2-oxobutyl]-4-oxooxan-2-yl]methyl]-2-[3,4,5-trihydroxy-6-(hydroxymethyl)oxan-2-yl]oxy-3,4-dihydro-2H-pyran-5-carboxylate
PI=GNPS
DATACOLLECTOR=GNPS
SMILES=C=CC1C(CC2CC(=O)CC(CC(=O)CCc3ccc(cc3)O)O2)C(=COC1OC1C(C(C(C(CO)O1)O)O)O)C(=O)OC
INCHI=InChI=1S/C31H40O13/c1-3-22-23(13-21-12-19(35)11-20(42-21)10-18(34)9-6-16-4-7-17(33)8-5-16)24(29(39)40-2)15-41-30(22)44-31-28(38)27(37)26(36)25(14-32)43-31/h3-5,7-8,15,20-23,25-28,30-33,36-38H,1,6,9-14H2,2H3
FORMULA=C31H40O13
PUBMED=N/A
SUBMITUSER=BIOADREM
LIBRARYQUALITY=0
SPECTRUMID=CCMSLIB00000080618
SCANS=2798
ID=CCMSLIB00000080618
121.064795 	 0
291.122704 	 100
293.138354 	 5.75
305.101968 	 5.33
309.133268 	 4.48
317.138354 	 10.23
319.117618 	 5.24
323.112533 	 10.66
331.117618 	 9.16
333.096883 	 7.12
337.128183 	 9.04
347.148918 	 4.56
349.128183 	 69.82
357.133268 	 9.89
359.112533 	 5.58
375.143833 	 15.56
385.185698 	 3.84
401.159483 	 20.97
403.138748 	 14.92
427.175133 	 4.26
429.154398 	 14.49
430.162223 	 5.24
445.185698 	 12.66
463.196263 	 14.79
485.216998 	 4.39
503.227563 	 11.3
513.211913 	 3.96
515.191177 	 5.58
531.222477 	 23.96
549.233042 	 13
559.217392 	 34.95
575.248692 	 26.04
593.259257 	 14.19
621.254171 	 0
END IONS

BEGIN IONS
PEPMASS=402.2639
CHARGE=1
MSLEVEL=2
RT=0
SOURCE_INSTRUMENT=GnpsDecoyReroot
FILENAME=CCMSLIB00000080619.txt
IONMODE=Positive
ORGANISM=Natural
NAME=MLS000876956-01!
PI=GNPS
DATACOLLECTOR=GNPS
SMILES=CC(C)CC1C2C(C)C(=CC3C=C(C)CCC(C(C=CC(=O)C23C(=N1)O)O)O)C
INCHI=InChI=1S/C24H35NO4/c1-13(2)10-18-22-16(5)15(4)12-17-11-14(3)6-7-19(26)20(27)8-9-21(28)24(17,22)23(29)25-18/h8-9,11-13,16-20,22,26-27H,6-7,10H2,1-5H3,(H,25,29)
FORMULA=C24H35NO4
PUBMED=N/A
SUBMITUSER=BIOADREM
LIBRARYQUALITY=0
SPECTRUMID=CCMSLIB00000080619
SCANS=2799
ID=CCMSLIB00000080619
51.02293 	 9.57
139.111745 	 24.64
153.09101 	 9.81
163.148131 	 30.48
167.10666 	 11.98
178.15903 	 12.95
181.158695 	 48.45
188.14338 	 8.12
199.135555 	 7.54
203.179431 	 19.18
204.17468 	 16.96
209.132481 	 4.25
209.15361 	 100
214.15903 	 20.34
221.189995 	 8.36
223.16926 	 8.07
227.166855 	 9.13
230.19033 	 6.91
240.17468 	 11.35
242.19033 	 30.14
249.18491 	 44.59
250.15903 	 7.05
259.16926 	 12.08
262.180159 	 11.21
266.19033 	 9.32
276.195809 	 28.07
278.211459 	 9.66
286.180159 	 8.16
286.216544 	 8.55
288.195809 	 9.9
299.187984 	 10.29
302.211459 	 14.3
304.190724 	 8.89
314.211459 	 17.1
327.219284 	 8.99
327.23186 	 6.81
330.206374 	 8.16
330.242759 	 7.63
384.253324 	 13
402.263889 	 4.25
END IONS

BEGIN IONS
PEPMASS=312.123
CHARGE=1
MSLEVEL=2
RT=0
SOURCE_INSTRUMENT=GnpsDecoyReroot
FILENAME=CCMSLIB00000081223.txt
IONMODE=Positive
ORGANISM=Natural
NAME=8-Oxoerythraline
PI=GNPS
DATACOLLECTOR=GNPS
SMILES=COC1C=CC2=CC(=O)N3CCc4cc5c(cc4C23C1)OCO5
INCHI=InChI=1S/C18H17NO4/c1-21-13-3-2-12-7-17(20)19-5-4-11-6-15-16(23-10-22-15)8-14(11)18(12,19)9-13/h2-3,6-8,13H,4-5,9-10H2,1H3
FORMULA=C18H17NO4
PUBMED=N/A
SUBMITUSER=BIOADREM
LIBRARYQUALITY=0
SPECTRUMID=CCMSLIB00000081223
SCANS=2800
ID=CCMSLIB00000081223
132.044394 	 0
146.015105 	 0.44
179.012759 	 0.64
252.078099 	 2.56
312.123038 	 0
END IONS

BEGIN IONS
PEPMASS=328.1179
CHARGE=1
MSLEVEL=2
RT=0
SOURCE_INSTRUMENT=GnpsDecoyReroot
FILENAME=CCMSLIB00000081224.txt
IONMODE=Positive
ORGANISM=Natural
NAME=8-Oxoerythraline_epoxide
PI=GNPS
DATACOLLECTOR=GNPS
SMILES=COC1CC23c4cc5c(cc4CCN3C(=O)C=C2C2C1O2)OCO5
INCHI=InChI=1S/C18H17NO5/c1-21-14-7-18-10-5-13-12(22-8-23-13)4-9(10)2-3-19(18)15(20)6-11(18)16-17(14)24-16/h4-6,14,16-17H,2-3,7-8H2,1H3
FORMULA=C18H17NO5
PUBMED=N/A
SUBMITUSER=BIOADREM
LIBRARYQUALITY=0
SPECTRUMID=CCMSLIB00000081224
SCANS=2801
ID=CCMSLIB00000081224
70.04132 	 0.31
160.015499 	 100
188.010414 	 27.5
195.052613 	 3.63
214.026064 	 0.4
220.073014 	 0
224.067928 	 0.42
236.083185 	 18.2
254.020978 	 0
256.060438 	 0.81
272.067928 	 2.68
282.076088 	 5.16
298.119964 	 7.08
328.117953 	 0
END IONS

BEGIN IONS
PEPMASS=300.1594
CHARGE=1
MSLEVEL=2
RT=0
SOURCE_INSTRUMENT=GnpsDecoyReroot
FILENAME=CCMSLIB00000081228.txt
IONMODE=Positive
ORGANISM=Natural
NAME=erysovine
PI=GNPS
DATACOLLECTOR=GNPS
SMILES=COC1C=CC2=CCN3CCc4cc(c(cc4C23C1)O)OC
INCHI=InChI=1S/C18H21NO3/c1-21-14-4-3-13-6-8-19-7-5-12-9-17(22-2)16(20)10-15(12)18(13,19)11-14/h3-4,6,9-10,14,20H,5,7-8,11H2,1-2H3
FORMULA=C18H21NO3
PUBMED=N/A
SUBMITUSER=BIOADREM
LIBRARYQUALITY=0
SPECTRUMID=CCMSLIB00000081228
SCANS=2803
ID=CCMSLIB00000081228
136.015499 	 0.93
219.02293 	 0
222.031149 	 6.62
283.132874 	 76.74
300.159424 	 0
END IONS

BEGIN IONS
PEPMASS=298.1438
CHARGE=1
MSLEVEL=2
RT=0
SOURCE_INSTRUMENT=GnpsDecoyReroot
FILENAME=CCMSLIB00000081230.txt
IONMODE=Positive
ORGANISM=Natural
NAME=Erythraline
PI=GNPS
DATACOLLECTOR=GNPS
SMILES=COC1C=CC2=CCN3CCc4cc5c(cc4C23C1)OCO5
INCHI=InChI=1S/C18H19NO3/c1-20-14-3-2-13-5-7-19-6-4-12-8-16-17(22-11-21-16)9-15(12)18(13,19)10-14/h2-3,5,8-9,14H,4,6-7,10-11H2,1H3
FORMULA=C18H19NO3
PUBMED=N/A
SUBMITUSER=BIOADREM
LIBRARYQUALITY=0
SPECTRUMID=CCMSLIB00000081230
SCANS=2804
ID=CCMSLIB00000081230
210.091344 	 0.56
237.127395 	 0.55
258.112473 	 1.49
264.065523 	 0
270.148859 	 43.93
283.132874 	 100
298.143773 	 0
END IONS

BEGIN IONS
PEPMASS=330.17
CHARGE=1
MSLEVEL=2
RT=0
SOURCE_INSTRUMENT=GnpsDecoyReroot
FILENAME=CCMSLIB00000081231.txt
IONMODE=Positive
ORGANISM=Natural
NAME=Erythratidinone
PI=GNPS
DATACOLLECTOR=GNPS
SMILES=COc1cc2CCN3CCC4=CC(=O)C(CC34c2cc1OC)OC
INCHI=InChI=1S/C19H23NO4/c1-22-16-8-12-4-6-20-7-5-13-9-15(21)18(24-3)11-19(13,20)14(12)10-17(16)23-2/h8-10,18H,4-7,11H2,1-3H3
FORMULA=C19H23NO4
PUBMED=N/A
SUBMITUSER=BIOADREM
LIBRARYQUALITY=0
SPECTRUMID=CCMSLIB00000081231
SCANS=2805
ID=CCMSLIB00000081231
138.076088 	 0.460877762647952
157.00728 	 20.6976013407353
160.015499 	 0
169.028409 	 77.0399078244475
192.992024 	 1.69686812611292
209.104648 	 0.806536084633916
222.054958 	 61.6842987325862
223.026398 	 1.58164868545093
223.038974 	 73.4890541531371
226.107388 	 23.8923221954541
253.12231 	 0.628469676338117
264.020584 	 3.14234838169058
269.104648 	 0
270.125049 	 0
280.109399 	 100
284.091738 	 2.83858803812716
290.151264 	 7.5416361160574
303.146513 	 7.27977375091652
313.167249 	 2.30438881323976
316.154338 	 4.16884885304284
330.169988 	 0
END IONS

BEGIN IONS
PEPMASS=314.1387
CHARGE=1
MSLEVEL=2
RT=0
SOURCE_INSTRUMENT=GnpsDecoyReroot
FILENAME=CCMSLIB00000081235.txt
IONMODE=Positive
ORGANISM=Natural
NAME=Erythrinine
PI=GNPS
DATACOLLECTOR=GNPS
SMILES=COC1C=CC2=CCN3CC(c4cc5c(cc4C23C1)OCO5)O
INCHI=InChI=1S/C18H19NO4/c1-21-12-3-2-11-4-5-19-9-15(20)13-6-16-17(23-10-22-16)7-14(13)18(11,19)8-12/h2-4,6-7,12,15,20H,5,8-10H2,1H3
FORMULA=C18H19NO4
PUBMED=N/A
SUBMITUSER=BIOADREM
LIBRARYQUALITY=0
SPECTRUMID=CCMSLIB00000081235
SCANS=2808
ID=CCMSLIB00000081235
77.002195 	 3.57
103.099169 	 10.47
137.047133 	 0
149.141034 	 2.17
217.028409 	 24.24
252.078099 	 4.38
314.138688 	 0
END IONS

BEGIN IONS
PEPMASS=310.1074
CHARGE=1
MSLEVEL=2
RT=0
SOURCE_INSTRUMENT=GnpsDecoyReroot
FILENAME=CCMSLIB00000081237.txt
IONMODE=Positive
ORGANISM=Natural
NAME=Crystamidine
PI=GNPS
DATACOLLECTOR=GNPS
SMILES=COC1C=CC2=CC(=O)N3C=Cc4cc5c(cc4C23C1)OCO5
INCHI=InChI=1S/C18H15NO4/c1-21-13-3-2-12-7-17(20)19-5-4-11-6-15-16(23-10-22-15)8-14(11)18(12,19)9-13/h2-8,13H,9-10H2,1H3
FORMULA=C18H15NO4
PUBMED=N/A
SUBMITUSER=BIOADREM
LIBRARYQUALITY=0
SPECTRUMID=CCMSLIB00000081237
SCANS=2809
ID=CCMSLIB00000081237
232.073014 	 0
310.107388 	 0
END IONS

BEGIN IONS
PEPMASS=327.1591
CHARGE=1
MSLEVEL=2
RT=0
SOURCE_INSTRUMENT=GnpsDecoyReroot
FILENAME=CCMSLIB00000081238.txt
IONMODE=Positive
ORGANISM=Natural
NAME=Licarin A
PI=GNPS
DATACOLLECTOR=GNPS
SMILES=C/C=C/c1cc2C(C)C(c3ccc(c(c3)OC)O)Oc2c(c1)OC
INCHI=InChI=1S/C20H22O4/c1-5-6-13-9-15-12(2)19(24-20(15)18(10-13)23-4)14-7-8-16(21)17(11-14)22-3/h5-12,19,21H,1-4H3/b6-5+
FORMULA=C20H22O4
PUBMED=N/A
SUBMITUSER=BIOADREM
LIBRARYQUALITY=0
SPECTRUMID=CCMSLIB00000081238
SCANS=2810
ID=CCMSLIB00000081238
143.033889 	 100
149.117224 	 4.40283400809717
151.132874 	 2.88461538461538
157.10118 	 0
188.083185 	 12.2975708502024
267.101574 	 0
327.159089 	 0
END IONS

BEGIN IONS
PEPMASS=261.1121
CHARGE=1
MSLEVEL=2
RT=0
SOURCE_INSTRUMENT=GnpsDecoyReroot
FILENAME=CCMSLIB00000081243.txt
IONMODE=Positive
ORGANISM=Natural
NAME=2-(5-formyl-3,4-dihydro-2,2-dimethyl-2H-pyran-6-yl)-Benzoic acid
PI=GNPS
DATACOLLECTOR=GNPS
SMILES=CC1(C)CCC(=C(c2ccccc2C(=O)O)O1)C=O
INCHI=InChI=1S/C15H16O4/c1-15(2)8-7-10(9-16)13(19-15)11-5-3-4-6-12(11)14(17)18/h3-6,9H,7-8H2,1-2H3,(H,17,18)
FORMULA=C15H16O4
PUBMED=N/A
SUBMITUSER=BIOADREM
LIBRARYQUALITY=0
SPECTRUMID=CCMSLIB00000081243
SCANS=2812
ID=CCMSLIB00000081243
116.02567 	 0.69
225.09101 	 0
246.088664 	 1.86
261.112139 	 0
END IONS

BEGIN IONS
PEPMASS=265.0835
CHARGE=1
MSLEVEL=2
RT=0
SOURCE_INSTRUMENT=GnpsDecoyReroot
FILENAME=CCMSLIB00000081244.txt
IONMODE=Positive
ORGANISM=Natural
NAME=2-(5-formyl-3,4-dihydro-2,2-dimethyl-2H-pyran-6-yl)-Benzoic acid
PI=GNPS
DATACOLLECTOR=GNPS
SMILES=CC1(C)CCC2=C(c3ccccc3C(=O)C2=O)O1
INCHI=InChI=1S/C15H14O3/c1-15(2)8-7-11-13(17)12(16)9-5-3-4-6-10(9)14(11)18-15/h3-6H,7-8H2,1-2H3
FORMULA=C15H14O3
PUBMED=N/A
SUBMITUSER=BIOADREM
LIBRARYQUALITY=0
SPECTRUMID=CCMSLIB00000081244
SCANS=2813
ID=CCMSLIB00000081244
53.002195 	 1.52
68.997109 	 19.88
79.017845 	 21.24
93.06988 	 4.95
185.059709 	 0
191.070274 	 10
243.101574 	 0
END IONS

BEGIN IONS
PEPMASS=281.0784
CHARGE=1
MSLEVEL=2
RT=0
SOURCE_INSTRUMENT=GnpsDecoyReroot
FILENAME=CCMSLIB00000081248.txt
IONMODE=Positive
ORGANISM=Natural
NAME=2,2-dimethyl-5-oxo-2,3,4,5-tetrahydroindeno[1,2-b]pyran-6-carboxylic acid
PI=GNPS
DATACOLLECTOR=GNPS
SMILES=CC1(C)CCC2=C(c3cccc(c3C2=O)C(=O)O)O1
INCHI=InChI=1S/C15H14O4/c1-15(2)7-6-10-12(16)11-8(13(10)19-15)4-3-5-9(11)14(17)18/h3-5H,6-7H2,1-2H3,(H,17,18)
FORMULA=C15H14O4
PUBMED=N/A
SUBMITUSER=BIOADREM
LIBRARYQUALITY=0
SPECTRUMID=CCMSLIB00000081248
SCANS=2814
ID=CCMSLIB00000081248
99.080445 	 0
107.012759 	 1.98
163.002589 	 2
167.049145 	 19.66
207.065189 	 9.41
259.096489 	 0
END IONS

BEGIN IONS
PEPMASS=407.17
CHARGE=1
MSLEVEL=2
RT=0
SOURCE_INSTRUMENT=GnpsDecoyReroot
FILENAME=CCMSLIB00000081250.txt
IONMODE=Positive
ORGANISM=Natural
NAME=(2R,3R,4S,6R)-2-((10-hydroxy-2,2-dimethyl-3,4-dihydro-2H-benzo[g]chromen-5-yl)oxy)-6-(hydroxymethyl)tetrahydro-2H-pyran-3,4,5-triol
PI=GNPS
DATACOLLECTOR=GNPS
SMILES=CC1(C)CCc2c(c3ccccc3c(c2O1)O)O[C@@H]1[C@@H]([C@H](C([C@@H](CO)O1)O)O)O
INCHI=InChI=1S/C21H26O8/c1-21(2)8-7-12-18(11-6-4-3-5-10(11)14(23)19(12)29-21)28-20-17(26)16(25)15(24)13(9-22)27-20/h3-6,13,15-17,20,22-26H,7-9H2,1-2H3/t13-,15?,16+,17-,20-/m1/s1
FORMULA=C21H26O8
PUBMED=N/A
SUBMITUSER=BIOADREM
LIBRARYQUALITY=0
SPECTRUMID=CCMSLIB00000081250
SCANS=2815
ID=CCMSLIB00000081250
226.098835 	 28.95
227.10666 	 0
323.112533 	 10.33
344.161829 	 4.43
361.164568 	 3.66
379.175133 	 54.95
389.159483 	 56.78
407.170048 	 0
END IONS

BEGIN IONS
PEPMASS=233.1152
CHARGE=1
MSLEVEL=2
RT=0
SOURCE_INSTRUMENT=GnpsDecoyReroot
FILENAME=CCMSLIB00000081251.txt
IONMODE=Positive
ORGANISM=Natural
NAME=3',4',5',6'-tetrahydro-6',6'-dimethyl-spiro[isobenzofuran-1(3H),2'-[2H]pyran]-3-one
PI=GNPS
DATACOLLECTOR=GNPS
SMILES=CC1(C)CCCC2(c3ccccc3C(=O)O2)O1
INCHI=InChI=1S/C14H16O3/c1-13(2)8-5-9-14(17-13)11-7-4-3-6-10(11)12(15)16-14/h3-4,6-7H,5,8-9H2,1-2H3
FORMULA=C14H16O3
PUBMED=N/A
SUBMITUSER=BIOADREM
LIBRARYQUALITY=0
SPECTRUMID=CCMSLIB00000081251
SCANS=2816
ID=CCMSLIB00000081251
51.02293 	 8.85843867605906
77.03858 	 1.20299784489691
89.03858 	 1.17404869889672
157.10118 	 94.1072405030718
179.10666 	 0.501785197336679
197.096095 	 5.89275949692817
205.12231 	 8.21190774872141
215.10666 	 2.50570941490559
233.117224 	 100
END IONS

BEGIN IONS
PEPMASS=237.0886
CHARGE=1
MSLEVEL=2
RT=0
SOURCE_INSTRUMENT=GnpsDecoyReroot
FILENAME=CCMSLIB00000081255.txt
IONMODE=Positive
ORGANISM=Natural
NAME=3,4-dihydro-2,2-dimethyl-indeno[1,2-b]-pyran-5(2H)-one
PI=GNPS
DATACOLLECTOR=GNPS
SMILES=CC1(C)CCC2=C(c3ccccc3C2=O)O1
INCHI=InChI=1S/C14H14O2/c1-14(2)8-7-11-12(15)9-5-3-4-6-10(9)13(11)16-14/h3-6H,7-8H2,1-2H3
FORMULA=C14H14O2
PUBMED=N/A
SUBMITUSER=BIOADREM
LIBRARYQUALITY=0
SPECTRUMID=CCMSLIB00000081255
SCANS=2818
ID=CCMSLIB00000081255
63.02293 	 2.66
73.00728 	 12.8
91.017845 	 43.77
125.059709 	 28.75
131.012759 	 0
137.059709 	 100
175.07536 	 4.16
197.096095 	 3.37
215.10666 	 0
END IONS

BEGIN IONS
PEPMASS=407.17
CHARGE=1
MSLEVEL=2
RT=0
SOURCE_INSTRUMENT=GnpsDecoyReroot
FILENAME=CCMSLIB00000081257.txt
IONMODE=Positive
ORGANISM=Natural
NAME=(2R,3R,4S,6R)-2-((5-hydroxy-2,2-dimethyl-3,4-dihydro-2H-benzo[h]chromen-6-yl)oxy)-6-(hydroxymethyl)tetrahydro-2H-pyran-3,4,5-triol
PI=GNPS
DATACOLLECTOR=GNPS
SMILES=CC1(C)CCc2c(c(c3ccccc3c2O1)O[C@@H]1[C@@H]([C@H](C([C@@H](CO)O1)O)O)O)O
INCHI=InChI=1S/C21H26O8/c1-21(2)8-7-12-14(23)19(11-6-4-3-5-10(11)18(12)29-21)28-20-17(26)16(25)15(24)13(9-22)27-20/h3-6,13,15-17,20,22-26H,7-9H2,1-2H3/t13-,15?,16+,17-,20-/m1/s1
FORMULA=C21H26O8
PUBMED=N/A
SUBMITUSER=BIOADREM
LIBRARYQUALITY=0
SPECTRUMID=CCMSLIB00000081257
SCANS=2819
ID=CCMSLIB00000081257
112.030755 	 100
143.049145 	 0
189.054624 	 56.78
199.111745 	 2.97
243.101574 	 2.04
244.109399 	 0
261.112139 	 2.65
287.091404 	 3.66
305.101968 	 4.55
306.109793 	 4.43
307.117618 	 12.58
323.112533 	 54.95
329.123098 	 0.7
349.164568 	 9.83
351.107448 	 10.33
361.164568 	 100
379.175133 	 21.54
407.170048 	 2.97
END IONS

BEGIN IONS
PEPMASS=407.17
CHARGE=1
MSLEVEL=2
RT=0
SOURCE_INSTRUMENT=GnpsDecoyReroot
FILENAME=CCMSLIB00000081258.txt
IONMODE=Positive
ORGANISM=Natural
NAME=(2S,3S,4R,6S)-2-((6-hydroxy-2,2-dimethyl-3,4-dihydro-2H-benzo[h]chromen-5-yl)oxy)-6-(hydroxymethyl)tetrahydro-2H-pyran-3,4,5-triol
PI=GNPS
DATACOLLECTOR=GNPS
SMILES=CC1(C)CCc2c(c3ccccc3c(c2O[C@H]2[C@H]([C@@H](C([C@H](CO)O2)O)O)O)O)O1
INCHI=InChI=1S/C21H26O8/c1-21(2)8-7-12-18(29-21)11-6-4-3-5-10(11)14(23)19(12)28-20-17(26)16(25)15(24)13(9-22)27-20/h3-6,13,15-17,20,22-26H,7-9H2,1-2H3/t13-,15?,16+,17-,20-/m0/s1
FORMULA=C21H26O8
PUBMED=N/A
SUBMITUSER=BIOADREM
LIBRARYQUALITY=0
SPECTRUMID=CCMSLIB00000081258
SCANS=2820
ID=CCMSLIB00000081258
173.059709 	 0
281.065583 	 100
337.128183 	 11.4
381.154398 	 2.3
389.159483 	 3.14
407.170048 	 0
END IONS

BEGIN IONS
PEPMASS=283.0925
CHARGE=1
MSLEVEL=2
RT=0
SOURCE_INSTRUMENT=GnpsDecoyReroot
FILENAME=CCMSLIB00000081263.txt
IONMODE=Positive
ORGANISM=Natural
NAME=2-hydroxy-3-(3-hydroxy-3-methylbutyl)naphthalene-1,4-dione
PI=GNPS
DATACOLLECTOR=GNPS
SMILES=CC(C)(CCC1=C(C(=O)c2ccccc2C1=O)O)O
INCHI=InChI=1S/C15H16O4/c1-15(2,19)8-7-11-12(16)9-5-3-4-6-10(9)13(17)14(11)18/h3-6,18-19H,7-8H2,1-2H3
FORMULA=C15H16O4
PUBMED=N/A
SUBMITUSER=BIOADREM
LIBRARYQUALITY=0
SPECTRUMID=CCMSLIB00000081263
SCANS=2823
ID=CCMSLIB00000081263
205.049539 	 24.44
261.112139 	 24.44
END IONS

BEGIN IONS
PEPMASS=276.1707
CHARGE=1
MSLEVEL=2
RT=0
SOURCE_INSTRUMENT=GnpsDecoyReroot
FILENAME=CCMSLIB00000081265.txt
IONMODE=Positive
ORGANISM=Natural
NAME=Physostigmine
PI=GNPS
DATACOLLECTOR=GNPS
SMILES=CC12CCN(C)C2N(C)c2ccc(cc12)OC(=NC)O
INCHI=InChI=1S/C15H21N3O2/c1-15-7-8-17(3)13(15)18(4)12-6-5-10(9-11(12)15)20-14(19)16-2/h5-6,9,13H,7-8H2,1-4H3,(H,16,19)
FORMULA=C15H21N3O2
PUBMED=N/A
SUBMITUSER=BIOADREM
LIBRARYQUALITY=0
SPECTRUMID=CCMSLIB00000081265
SCANS=2824
ID=CCMSLIB00000081265
220.108057 	 0
276.170657 	 0
END IONS

BEGIN IONS
PEPMASS=579.2928
CHARGE=1
MSLEVEL=2
RT=0
SOURCE_INSTRUMENT=GnpsDecoyReroot
FILENAME=CCMSLIB00000081267.txt
IONMODE=Positive
ORGANISM=Natural
NAME=Cucurbitacin E
PI=GNPS
DATACOLLECTOR=GNPS
SMILES=CC(=O)OC(C)(C)/C=C/C(=O)[C@@](C)([C@H]1[C@@H](C[C@@]2(C)[C@@H]3CC=C4C(C=C(C(=O)C4(C)C)O)[C@]3(C)C(=O)C[C@]12C)O)O
INCHI=InChI=1S/C32H44O8/c1-17(33)40-27(2,3)13-12-23(36)32(9,39)25-21(35)15-29(6)22-11-10-18-19(14-20(34)26(38)28(18,4)5)31(22,8)24(37)16-30(25,29)7/h10,12-14,19,21-22,25,34-35,39H,11,15-16H2,1-9H3/b13-12+/t19?,21-,22+,25+,29+,30-,31+,32+/m1/s1
FORMULA=C32H44O8
PUBMED=N/A
SUBMITUSER=BIOADREM
LIBRARYQUALITY=0
SPECTRUMID=CCMSLIB00000081267
SCANS=2825
ID=CCMSLIB00000081267
415.28429 	 100
445.222083 	 2.81
475.305419 	 215.19
539.300334 	 7.39
557.310898 	 215.19
END IONS

BEGIN IONS
PEPMASS=347.1489
CHARGE=1
MSLEVEL=2
RT=0
SOURCE_INSTRUMENT=GnpsDecoyReroot
FILENAME=CCMSLIB00000081270.txt
IONMODE=Positive
ORGANISM=Natural
NAME=Gibberellic acid
PI=GNPS
DATACOLLECTOR=GNPS
SMILES=C=C1C[C@]23C[C@]1(CC[C@H]2[C@]12C=C[C@@H]([C@](C)([C@H]1[C@@H]3C(=O)O)C(=O)O2)O)O
INCHI=InChI=1S/C19H22O6/c1-9-7-17-8-18(9,24)5-3-10(17)19-6-4-11(20)16(2,15(23)25-19)13(19)12(17)14(21)22/h4,6,10-13,20,24H,1,3,5,7-8H2,2H3,(H,21,22)/t10-,11+,12-,13-,16-,17+,18+,19-/m1/s1
FORMULA=C19H22O6
PUBMED=N/A
SUBMITUSER=BIOADREM
LIBRARYQUALITY=0
SPECTRUMID=CCMSLIB00000081270
SCANS=2826
ID=CCMSLIB00000081270
73.10118 	 60.22
181.10118 	 0
229.070668 	 0.56
244.073014 	 0.83
270.088664 	 9.26
288.099229 	 8.32
291.086318 	 1.19
306.109793 	 0.98
347.148918 	 0
END IONS

BEGIN IONS
PEPMASS=226.1089
CHARGE=1
MSLEVEL=2
RT=0
SOURCE_INSTRUMENT=GnpsDecoyReroot
FILENAME=CCMSLIB00000081271.txt
IONMODE=Positive
ORGANISM=Natural
NAME=6-Benzyladenine
PI=GNPS
DATACOLLECTOR=GNPS
SMILES=c1ccc(cc1)CNc1c2c(ncn2)[nH]cn1
INCHI=InChI=1S/C12H11N5/c1-2-4-9(5-3-1)6-13-11-10-12(15-7-14-10)17-8-16-11/h1-5,7-8H,6H2,(H2,13,14,15,16,17)
FORMULA=C12H11N5
PUBMED=N/A
SUBMITUSER=BIOADREM
LIBRARYQUALITY=0
SPECTRUMID=CCMSLIB00000081271
SCANS=2827
ID=CCMSLIB00000081271
77.013428 	 45.12
79.029078 	 18.68
106.039977 	 100
172.086927 	 14.15
182.071277 	 1.66
184.086927 	 18.25
197.082176 	 2.94
199.097826 	 10.85
226.108725 	 18.25
END IONS

BEGIN IONS
PEPMASS=216.0874
CHARGE=1
MSLEVEL=2
RT=0
SOURCE_INSTRUMENT=GnpsDecoyReroot
FILENAME=CCMSLIB00000081272.txt
IONMODE=Positive
ORGANISM=Natural
NAME=Kinetin
PI=GNPS
DATACOLLECTOR=GNPS
SMILES=c1cc(CNc2c3c(ncn3)[nH]cn2)oc1
INCHI=InChI=1S/C10H9N5O/c1-2-7(16-3-1)4-11-9-8-10(13-5-12-8)15-6-14-9/h1-3,5-6H,4H2,(H2,11,12,13,14,15)
FORMULA=C10H9N5O
PUBMED=N/A
SUBMITUSER=BIOADREM
LIBRARYQUALITY=0
SPECTRUMID=CCMSLIB00000081272
SCANS=2828
ID=CCMSLIB00000081272
77.026004 	 9.7
104.036903 	 100
123.030141 	 3.24
124.02539 	 18.35
132.019242 	 0.97
133.014491 	 15.7
145.050876 	 14.76
146.034892 	 2.93
148.061775 	 4.56
149.045791 	 2.33
150.04104 	 0.99
154.039977 	 1.93
157.0383 	 24.14
159.030141 	 4.94
164.05669 	 22.52
172.050542 	 0.22
172.061775 	 4.42
173.045791 	 43
176.05669 	 16.28
189.077091 	 9.95
190.07234 	 5.17
191.080165 	 12.8
216.08799 	 8.98
END IONS

BEGIN IONS
PEPMASS=361.1283
CHARGE=1
MSLEVEL=2
RT=0
SOURCE_INSTRUMENT=GnpsDecoyReroot
FILENAME=CCMSLIB00000081273.txt
IONMODE=Positive
ORGANISM=Natural
NAME=Goyazensolide
PI=GNPS
DATACOLLECTOR=GNPS
SMILES=C=C(C)C(=O)O[C@H]1C[C@]2(C)C(=O)C=C(C(=C[C@@H]3[C@@H]1C(=C)C(=O)O3)CO)O2
INCHI=InChI=1S/C19H20O7/c1-9(2)17(22)25-14-7-19(4)15(21)6-12(26-19)11(8-20)5-13-16(14)10(3)18(23)24-13/h5-6,13-14,16,20H,1,3,7-8H2,2,4H3/b11-5-/t13-,14+,16+,19-/m1/s1
FORMULA=C19H20O7
PUBMED=N/A
SUBMITUSER=BIOADREM
LIBRARYQUALITY=0
SPECTRUMID=CCMSLIB00000081273
SCANS=2829
ID=CCMSLIB00000081273
149.03858 	 1.39
177.033495 	 3.35
179.08553 	 1.1
195.080445 	 1.75
197.059709 	 0.91
205.10118 	 2.81
210.067535 	 3.21
219.101574 	 4.17
221.096095 	 2.54
223.111745 	 2.36
225.09101 	 1.6
233.096095 	 11.81
239.070274 	 46.38
243.13796 	 1.54
245.117224 	 1.46
247.096489 	 3.69
249.09101 	 4.81
251.10666 	 9.21
253.085924 	 1.53
253.12231 	 1.3
255.101574 	 0.9
257.080839 	 6.66
261.09101 	 17.73
267.101574 	 1.63
271.132874 	 5.75
273.112139 	 2.6
277.085924 	 5.7
279.101574 	 100
295.096489 	 12.59
297.112139 	 20.13
299.127789 	 12.51
307.096489 	 1.36
325.107054 	 82.08
343.117618 	 94.82
361.128183 	 46.38
END IONS

BEGIN IONS
PEPMASS=347.1502
CHARGE=1
MSLEVEL=2
RT=0
SOURCE_INSTRUMENT=GnpsDecoyReroot
FILENAME=CCMSLIB00000081275.txt
IONMODE=Positive
ORGANISM=Natural
NAME=Eremantholide C
PI=GNPS
DATACOLLECTOR=GNPS
SMILES=C=C(C)[C@@]1([C@]2(C)[C@H]3[C@@H](C=C(C)C4=CC(=O)[C@@](C)(C[C@@H]3O1)O4)OC2=O)O
INCHI=InChI=1S/C19H22O6/c1-9(2)19(22)18(5)15-12(23-16(18)21)6-10(3)11-7-14(20)17(4,24-11)8-13(15)25-19/h6-7,12-13,15,22H,1,8H2,2-5H3/b10-6-/t12-,13+,15+,17-,18-,19-/m1/s1
FORMULA=C19H22O6
PUBMED=N/A
SUBMITUSER=BIOADREM
LIBRARYQUALITY=0
SPECTRUMID=CCMSLIB00000081275
SCANS=2830
ID=CCMSLIB00000081275
107.049145 	 3.5
117.06988 	 0.72
143.08553 	 2.41
147.080445 	 3.04
155.08553 	 1.01
159.080445 	 0.55
169.10118 	 0.57
171.080445 	 20.04
173.096095 	 1.93
181.10118 	 1.26
185.096095 	 0.57
189.09101 	 1.2
195.11683 	 4.59
199.111745 	 0.91
209.096095 	 1.5
215.10666 	 0.82
217.085924 	 1.56
223.111745 	 10.98
227.10666 	 1.23
243.101574 	 0.94
253.12231 	 1.33
265.12231 	 0.92
271.132874 	 1.73
283.132874 	 5.83
301.143439 	 2.96
329.138354 	 101.17
347.148918 	 101.17
END IONS

BEGIN IONS
PEPMASS=303.2329
CHARGE=1
MSLEVEL=2
RT=0
SOURCE_INSTRUMENT=GnpsDecoyReroot
FILENAME=CCMSLIB00000081276.txt
IONMODE=Positive
ORGANISM=Natural
NAME=Kaurenic acid
PI=GNPS
DATACOLLECTOR=GNPS
SMILES=C=C1C[C@]23CC[C@H]4[C@@](C)(CCC[C@@]4(C)C(=O)O)[C@@H]3CC[C@@H]1C2
INCHI=InChI=1S/C20H30O2/c1-13-11-20-10-7-15-18(2,16(20)6-5-14(13)12-20)8-4-9-19(15,3)17(21)22/h14-16H,1,4-12H2,2-3H3,(H,21,22)/t14-,15+,16+,18-,19-,20-/m1/s1
FORMULA=C20H30O2
PUBMED=N/A
SUBMITUSER=BIOADREM
LIBRARYQUALITY=0
SPECTRUMID=CCMSLIB00000081276
SCANS=2831
ID=CCMSLIB00000081276
95.08553 	 6.74
97.10118 	 4.14
105.06988 	 14.56
107.08553 	 13.45
121.10118 	 23.5
123.11683 	 20.19
129.09101 	 5.77
131.08553 	 5.6
133.10118 	 9.87
145.12231 	 21.1
147.11683 	 12.41
149.132481 	 11.85
155.10666 	 8.17
159.11683 	 5.77
171.13796 	 22.28
175.148131 	 9.77
197.15361 	 10.11
201.163781 	 3.68
223.16926 	 22.14
225.163781 	 8.86
225.18491 	 10.36
231.210731 	 100
241.195081 	 178.97
249.18491 	 10.78
259.205645 	 35.28
277.21621 	 28.5
303.23186 	 178.97
END IONS

BEGIN IONS
PEPMASS=285.0753
CHARGE=1
MSLEVEL=2
RT=0
SOURCE_INSTRUMENT=GnpsDecoyReroot
FILENAME=CCMSLIB00000081279.txt
IONMODE=Positive
ORGANISM=Natural
NAME=4'-Methylgenistein (Biochanin A)
PI=GNPS
DATACOLLECTOR=GNPS
SMILES=COc1ccc(cc1)c1coc2cc(cc(c2c1=O)O)O
INCHI=InChI=1S/C16H12O5/c1-20-11-4-2-9(3-5-11)12-8-21-14-7-10(17)6-13(18)15(14)16(12)19/h2-8,17-18H,1H3
FORMULA=C16H12O5
PUBMED=N/A
SUBMITUSER=BIOADREM
LIBRARYQUALITY=0
SPECTRUMID=CCMSLIB00000081279
SCANS=2832
ID=CCMSLIB00000081279
53.002195 	 14.1605839416058
62.015105 	 2.88431762884318
65.002195 	 4.23800044238
73.00728 	 9.64388409643884
74.015105 	 6.94536606945366
77.002195 	 1.43331121433311
79.017845 	 1.98628621986286
88.030755 	 33.8155275381553
100.030755 	 1.61468701614687
104.997109 	 6.71975226719752
108.992024 	 10.9754479097545
112.051884 	 11.0727715107277
116.02567 	 15.3638575536386
124.030755 	 16.7706259677063
125.03858 	 2.20305242203052
127.017845 	 1.50851581508516
134.036234 	 7.61778367617784
135.007674 	 2.14111922141119
136.030755 	 20.6945366069454
140.046799 	 20.075204600752
140.062055 	 3.56115903561159
142.04132 	 4.44149524441495
147.080445 	 1.59699181596992
152.02567 	 25.4987834549878
153.033495 	 8.5335102853351
158.057364 	 1.6766202167662
158.07262 	 4.61844724618447
159.080445 	 1.59699181596992
162.031149 	 8.03362088033621
165.06988 	 1.47754921477549
167.049145 	 1.25635921256359
168.05697 	 45.7376686573767
172.015499 	 2.40654722406547
172.08827 	 21.1723070117231
174.067535 	 2.26056182260562
175.07536 	 2.00840522008405
177.09101 	 3.4461402344614
180.020584 	 1.11922141119221
181.028409 	 4.05220084052201
185.059709 	 11.3558947135589
186.067535 	 2.18535722185357
193.064795 	 1.29617341296173
198.031149 	 27.8478212784782
201.09101 	 2.87104622871046
202.062449 	 11.78500331785
208.015499 	 2.61004202610042
209.023324 	 16.0982083609821
211.07536 	 44.23800044238
214.062449 	 4.10528644105286
226.026064 	 27.5248838752488
228.078099 	 2.25171422251714
229.085924 	 5.02543685025437
239.070274 	 6.542800265428
241.049539 	 54.2623313426233
257.080839 	 44.23800044238
267.065189 	 3.14532183145322
285.075753 	 100
END IONS

BEGIN IONS
PEPMASS=269.0808
CHARGE=1
MSLEVEL=2
RT=0
SOURCE_INSTRUMENT=GnpsDecoyReroot
FILENAME=CCMSLIB00000081282.txt
IONMODE=Positive
ORGANISM=Natural
NAME=Formononetin (Biochanin B)
PI=GNPS
DATACOLLECTOR=GNPS
SMILES=COc1ccc(cc1)c1coc2cc(ccc2c1=O)O
INCHI=InChI=1S/C16H12O4/c1-19-12-5-2-10(3-6-12)14-9-20-15-8-11(17)4-7-13(15)16(14)18/h2-9,17H,1H3
FORMULA=C16H12O4
PUBMED=N/A
SUBMITUSER=BIOADREM
LIBRARYQUALITY=0
SPECTRUMID=CCMSLIB00000081282
SCANS=2833
ID=CCMSLIB00000081282
52.030755 	 5.37
53.03858 	 10
77.002195 	 7.59
79.05423 	 1.6
95.012759 	 6.65
104.062055 	 10.99
106.04132 	 5.93
114.046405 	 1.51
115.017845 	 17.35
116.062055 	 100
126.046405 	 6.24
127.05423 	 4.31
130.04132 	 6.55
130.077705 	 7.95
131.08553 	 2.22
132.05697 	 2.44
133.999849 	 18.13
134.036234 	 1.58
137.03858 	 3.94
138.046405 	 91.31
141.06988 	 40.75
142.077705 	 46.14
144.05697 	 2.61
149.03858 	 25.38
153.06988 	 32.38
157.10118 	 3.98
160.015499 	 2.95
163.038974 	 6.39
166.04132 	 42.2
167.049145 	 17.21
169.064795 	 39.3
170.07262 	 39.63
171.044059 	 2.57
173.023324 	 2.24
173.059709 	 1.97
177.033495 	 3.38
178.04132 	 66.26
182.07262 	 13.7
185.096095 	 62.41
187.07536 	 3.42
191.033889 	 2.8
192.05697 	 4.11
194.036234 	 80.47
195.044059 	 35.51
202.026064 	 14.4
205.028409 	 1.86
208.051884 	 20.15
210.067535 	 60.34
213.054624 	 3.03
215.070274 	 11.16
217.049539 	 3.29
223.038974 	 100
226.062449 	 22.35
236.046799 	 8.13
238.062449 	 1.61
241.049539 	 2.99
241.085924 	 39.39
243.065189 	 5.04
254.057364 	 14.61
269.080839 	 62.41
END IONS

BEGIN IONS
PEPMASS=693.4184
CHARGE=1
MSLEVEL=2
RT=0
SOURCE_INSTRUMENT=GnpsDecoyReroot
FILENAME=CCMSLIB00000081287.txt
IONMODE=Positive
ORGANISM=Natural
NAME=Monensin
PI=GNPS
DATACOLLECTOR=GNPS
SMILES=CC[C@]1(CC[C@H]([C@]2(C)CC[C@]3(C[C@@H]([C@@H](C)[C@@H]([C@@H](C)[C@H](C(C)C(=O)O)OC)O3)O)O2)O1)[C@H]1[C@@H](C)C[C@H]([C@@H]2[C@@H](C)C[C@@H](C)[C@@](CO)(O)O2)O1
INCHI=InChI=1S/C36H62O11/c1-10-34(31-20(3)16-26(43-31)28-19(2)15-21(4)36(41,18-37)46-28)12-11-27(44-34)33(8)13-14-35(47-33)17-25(38)22(5)30(45-35)23(6)29(42-9)24(7)32(39)40/h19-31,37-38,41H,10-18H2,1-9H3,(H,39,40)/t19-,20-,21+,22+,23-,24?,25-,26+,27+,28-,29+,30-,31+,33-,34-,35+,36-/m0/s1
FORMULA=C36H62O11
PUBMED=N/A
SUBMITUSER=BIOADREM
LIBRARYQUALITY=0
SPECTRUMID=CCMSLIB00000081287
SCANS=2835
ID=CCMSLIB00000081287
341.226381 	 0
415.269034 	 16.38
433.279598 	 100
451.290163 	 90.8
503.321463 	 1.09
533.332028 	 33.82
551.342592 	 10.02
629.389543 	 3.95
645.420843 	 0.54
671.436493 	 0
END IONS

BEGIN IONS
PEPMASS=421.1857
CHARGE=1
MSLEVEL=2
RT=0
SOURCE_INSTRUMENT=GnpsDecoyReroot
FILENAME=CCMSLIB00000081289.txt
IONMODE=Positive
ORGANISM=Natural
NAME=15-Acetoxyeremantholide B
PI=GNPS
DATACOLLECTOR=GNPS
SMILES=CCC(C)[C@@]1([C@]2(C)[C@H]3[C@@H](C=C(COC(=O)C)C4=CC(=O)[C@@](C)(C[C@@H]3O1)O4)OC2=O)O
INCHI=InChI=1S/C22H28O8/c1-6-11(2)22(26)21(5)18-15(28-19(21)25)7-13(10-27-12(3)23)14-8-17(24)20(4,29-14)9-16(18)30-22/h7-8,11,15-16,18,26H,6,9-10H2,1-5H3/b13-7-/t11?,15-,16+,18+,20-,21-,22-/m1/s1
FORMULA=C22H28O8
PUBMED=N/A
SUBMITUSER=BIOADREM
LIBRARYQUALITY=0
SPECTRUMID=CCMSLIB00000081289
SCANS=2836
ID=CCMSLIB00000081289
91.05423 	 25.37
101.03858 	 3.51
129.033495 	 49.62
131.08553 	 1.46
141.06988 	 7.41
143.08553 	 1.98
149.132481 	 2.79
153.06988 	 10.78
167.143045 	 8.55
171.080445 	 25.42
195.13796 	 6.34
221.117224 	 4.49
239.127789 	 8.09
241.195081 	 4.4
279.13796 	 7.11
285.18491 	 2.99
295.16926 	 4.3
297.148525 	 8.59
303.195475 	 1.45
313.179825 	 20.25
315.159089 	 0
331.190389 	 100
347.185304 	 1.26
363.180219 	 1.77
375.180219 	 75.6
393.190783 	 6.6
421.185698 	 0
END IONS

BEGIN IONS
PEPMASS=373.201
CHARGE=1
MSLEVEL=2
RT=0
SOURCE_INSTRUMENT=GnpsDecoyReroot
FILENAME=CCMSLIB00000081293.txt
IONMODE=Positive
ORGANISM=Natural
NAME=Veraguensin
PI=GNPS
DATACOLLECTOR=GNPS
SMILES=C[C@H]1[C@H](C)[C@H](c2ccc(c(c2)OC)OC)O[C@@H]1c1ccc(c(c1)OC)OC
INCHI=InChI=1S/C22H28O5/c1-13-14(2)22(16-8-10-18(24-4)20(12-16)26-6)27-21(13)15-7-9-17(23-3)19(11-15)25-5/h7-14,21-22H,1-6H3/t13-,14-,21-,22+/m0/s1
FORMULA=C22H28O5
PUBMED=N/A
SUBMITUSER=BIOADREM
LIBRARYQUALITY=0
SPECTRUMID=CCMSLIB00000081293
SCANS=2838
ID=CCMSLIB00000081293
146.07262 	 9.21
164.083185 	 1.96
191.070274 	 1.61
200.083185 	 0.52
203.070274 	 2.75
206.093749 	 25.54
214.098835 	 0.84
215.10666 	 0.54
218.093749 	 100
226.098835 	 1.13
232.109399 	 46.81
234.088664 	 79.01
243.101574 	 4.68
244.109399 	 2.27
258.125049 	 8.1
262.119964 	 10.57
269.117224 	 11.54
284.140699 	 88.62
302.151264 	 79.77
314.151264 	 0.96
316.130529 	 0.95
342.146179 	 2.75
358.177479 	 67.13
373.200954 	 1.96
END IONS

BEGIN IONS
PEPMASS=417.1908
CHARGE=1
MSLEVEL=2
RT=0
SOURCE_INSTRUMENT=GnpsDecoyReroot
FILENAME=CCMSLIB00000081297.txt
IONMODE=Positive
ORGANISM=Natural
NAME=rel -Methylenedioxy-tetramethoxy-epoxylignan
PI=GNPS
DATACOLLECTOR=GNPS
SMILES=C[C@H]1[C@H](C)[C@@H](c2cc(c3c(c2)OCO3)OC)O[C@H]1c1cc(c(c(c1)OC)OC)OC
INCHI=InChI=1S/C23H28O7/c1-12-13(2)21(15-9-18(26-5)23-19(10-15)28-11-29-23)30-20(12)14-7-16(24-3)22(27-6)17(8-14)25-4/h7-10,12-13,20-21H,11H2,1-6H3/t12-,13-,20+,21-/m0/s1
FORMULA=C23H28O7
PUBMED=N/A
SUBMITUSER=BIOADREM
LIBRARYQUALITY=0
SPECTRUMID=CCMSLIB00000081297
SCANS=2839
ID=CCMSLIB00000081297
180.05697 	 0
401.159483 	 2.49
417.190783 	 0
END IONS

BEGIN IONS
PEPMASS=269.1148
CHARGE=1
MSLEVEL=2
RT=0
SOURCE_INSTRUMENT=GnpsDecoyReroot
FILENAME=CCMSLIB00000081306.txt
IONMODE=Positive
ORGANISM=Natural
NAME=9,10-alpha-Epoxy-eremanthin
PI=GNPS
DATACOLLECTOR=GNPS
SMILES=C=C1CC[C@@H]2[C@H]1[C@@H]1[C@@H](C[C@@H]3[C@@]2(C)O3)C(=C)C(=O)O1
INCHI=InChI=1S/C15H18O3/c1-7-4-5-10-12(7)13-9(8(2)14(16)17-13)6-11-15(10,3)18-11/h9-13H,1-2,4-6H2,3H3/t9-,10+,11+,12-,13-,15-/m0/s1
FORMULA=C15H18O3
PUBMED=N/A
SUBMITUSER=BIOADREM
LIBRARYQUALITY=0
SPECTRUMID=CCMSLIB00000081306
SCANS=2841
ID=CCMSLIB00000081306
130.077705 	 0
247.132874 	 0
END IONS

BEGIN IONS
PEPMASS=231.138
CHARGE=1
MSLEVEL=2
RT=0
SOURCE_INSTRUMENT=GnpsDecoyReroot
FILENAME=CCMSLIB00000081469.txt
IONMODE=Positive
ORGANISM=Natural
NAME=Eremanthin
PI=GNPS
DATACOLLECTOR=GNPS
SMILES=CC1=CC[C@H]2C(=C)C(=O)O[C@@H]2[C@H]2C(=C)CC[C@@H]12
INCHI=InChI=1S/C15H18O2/c1-8-4-7-12-10(3)15(16)17-14(12)13-9(2)5-6-11(8)13/h4,11-14H,2-3,5-7H2,1H3/t11-,12-,13-,14-/m0/s1
FORMULA=C15H18O2
PUBMED=N/A
SUBMITUSER=BIOADREM
LIBRARYQUALITY=0
SPECTRUMID=CCMSLIB00000081469
SCANS=2842
ID=CCMSLIB00000081469
139.148131 	 0
155.08553 	 100
158.109005 	 0
231.13796 	 0
END IONS

BEGIN IONS
PEPMASS=487.1575
CHARGE=1
MSLEVEL=2
RT=0
SOURCE_INSTRUMENT=GnpsDecoyReroot
FILENAME=CCMSLIB00000081474.txt
IONMODE=Positive
ORGANISM=Natural
NAME=Glaucolide A
PI=GNPS
DATACOLLECTOR=GNPS
SMILES=C=C(C)C(=O)O[C@H]1C[C@](C)(C(=O)CC[C@]2(C)[C@@H]([C@@H]3C1=C(COC(=O)C)C(=O)O3)O2)OC(=O)C
INCHI=InChI=1S/C23H28O10/c1-11(2)20(27)30-15-9-23(6,32-13(4)25)16(26)7-8-22(5)19(33-22)18-17(15)14(21(28)31-18)10-29-12(3)24/h15,18-19H,1,7-10H2,2-6H3/t15-,18-,19+,22+,23+/m0/s1
FORMULA=C23H28O10
PUBMED=N/A
SUBMITUSER=BIOADREM
LIBRARYQUALITY=0
SPECTRUMID=CCMSLIB00000081474
SCANS=2844
ID=CCMSLIB00000081474
255.11683 	 0
291.11683 	 13.53
409.149312 	 12.37
423.164962 	 28.99
465.175527 	 0
END IONS

BEGIN IONS
PEPMASS=375.1438
CHARGE=1
MSLEVEL=2
RT=0
SOURCE_INSTRUMENT=GnpsDecoyReroot
FILENAME=CCMSLIB00000081484.txt
IONMODE=Positive
ORGANISM=Natural
NAME=Budlein A
PI=GNPS
DATACOLLECTOR=GNPS
SMILES=C/C=C(/C)\C(=O)O[C@@H]1C[C@]2(C)C(=O)C=C(C(=C[C@@H]3[C@@H]1C(=C)C(=O)O3)CO)O2
INCHI=InChI=1S/C20H22O7/c1-5-10(2)18(23)26-15-8-20(4)16(22)7-13(27-20)12(9-21)6-14-17(15)11(3)19(24)25-14/h5-7,14-15,17,21H,3,8-9H2,1-2,4H3/b10-5-,12-6-/t14-,15-,17+,20-/m1/s1
FORMULA=C20H22O7
PUBMED=N/A
SUBMITUSER=BIOADREM
LIBRARYQUALITY=0
SPECTRUMID=CCMSLIB00000081484
SCANS=2845
ID=CCMSLIB00000081484
241.12231 	 2.07
249.127395 	 1.79
253.12231 	 2.9
267.13796 	 9.36
269.117224 	 5.2
273.112139 	 2.37
281.117224 	 5.29
283.132874 	 11.47
293.101968 	 0
293.117224 	 20
295.132874 	 14.71
297.112139 	 9.38
301.143439 	 1.79
309.112139 	 5.19
311.127789 	 100
315.122704 	 3.66
321.112139 	 21.7
327.122704 	 7.58
329.138354 	 20.87
339.122704 	 88.87
357.133268 	 58.99
375.143833 	 0
END IONS

BEGIN IONS
PEPMASS=375.1438
CHARGE=1
MSLEVEL=2
RT=0
SOURCE_INSTRUMENT=GnpsDecoyReroot
FILENAME=CCMSLIB00000081485.txt
IONMODE=Positive
ORGANISM=Natural
NAME=Centratherin
PI=GNPS
DATACOLLECTOR=GNPS
SMILES=C/C=C(/C)\C(=O)O[C@H]1C[C@]2(C)C(=O)C=C(C(=C[C@@H]3[C@@H]1C(=C)C(=O)O3)CO)O2
INCHI=InChI=1S/C20H22O7/c1-5-10(2)18(23)26-15-8-20(4)16(22)7-13(27-20)12(9-21)6-14-17(15)11(3)19(24)25-14/h5-7,14-15,17,21H,3,8-9H2,1-2,4H3/b10-5-,12-6-/t14-,15+,17+,20-/m1/s1
FORMULA=C20H22O7
PUBMED=N/A
SUBMITUSER=BIOADREM
LIBRARYQUALITY=0
SPECTRUMID=CCMSLIB00000081485
SCANS=2846
ID=CCMSLIB00000081485
231.086318 	 0
375.143833 	 0
END IONS

BEGIN IONS
PEPMASS=239.0905
CHARGE=1
MSLEVEL=2
RT=0
SOURCE_INSTRUMENT=GnpsDecoyReroot
FILENAME=CCMSLIB00000081545.txt
IONMODE=Positive
ORGANISM=Natural
NAME=3,4,5-Trimethoxy_ cinnamic acid
PI=GNPS
DATACOLLECTOR=GNPS
SMILES=COc1cc(/C=C/C(=O)O)cc(c1OC)OC
INCHI=InChI=1S/C12H14O5/c1-15-9-6-8(4-5-11(13)14)7-10(16-2)12(9)17-3/h4-7H,1-3H3,(H,13,14)/b5-4+
FORMULA=C12H14O5
PUBMED=N/A
SUBMITUSER=BIOADREM
LIBRARYQUALITY=0
SPECTRUMID=CCMSLIB00000081545
SCANS=2847
ID=CCMSLIB00000081545
73.00728 	 13.82
74.015105 	 0.99
90.01002 	 8.92
91.017845 	 16.05
102.01002 	 11
103.017845 	 20.06
114.01002 	 15.18
119.012759 	 51.26
122.07262 	 11.59
130.004934 	 19.32
131.012759 	 29.27
137.096095 	 15.3
139.07536 	 13.97
144.020584 	 15.16
145.028409 	 40.76
146.036234 	 30.91
147.007674 	 100
148.015499 	 11.74
154.098835 	 11.89
156.992024 	 1.83
159.007674 	 15.6
162.031149 	 22.73
173.023324 	 100
174.031149 	 42.2
175.002589 	 27.64
177.054624 	 28.53
182.093749 	 20.65
187.038974 	 0
191.033889 	 2.23
193.085924 	 26.3
205.049539 	 11.14
206.057364 	 1.57
209.044453 	 7.74
213.075753 	 15.6
221.080839 	 11
224.067928 	 39.39
239.091404 	 2.23
END IONS

BEGIN IONS
PEPMASS=320.1492
CHARGE=1
MSLEVEL=2
RT=0
SOURCE_INSTRUMENT=GnpsDecoyReroot
FILENAME=CCMSLIB00000081546.txt
IONMODE=Positive
ORGANISM=Natural
NAME=Dihydropiplartine
PI=GNPS
DATACOLLECTOR=GNPS
SMILES=COc1cc(/C=C/C(=O)N2CCCCC2=O)cc(c1OC)OC
INCHI=InChI=1S/C17H21NO5/c1-21-13-10-12(11-14(22-2)17(13)23-3)7-8-16(20)18-9-5-4-6-15(18)19/h7-8,10-11H,4-6,9H2,1-3H3/b8-7+
FORMULA=C17H21NO5
PUBMED=N/A
SUBMITUSER=BIOADREM
LIBRARYQUALITY=0
SPECTRUMID=CCMSLIB00000081546
SCANS=2848
ID=CCMSLIB00000081546
92.997109 	 28.33
124.015499 	 100
168.078099 	 0
223.083913 	 0
228.101909 	 2.44
229.109734 	 4.51
246.112473 	 15.06
257.104648 	 4.79
259.083913 	 12.78
261.135948 	 37.11
274.107388 	 21.81
277.130863 	 8.15
289.130863 	 100
292.154338 	 14.7
305.125778 	 6.65
320.149253 	 0
END IONS

BEGIN IONS
PEPMASS=320.15
CHARGE=1
MSLEVEL=2
RT=0
SOURCE_INSTRUMENT=GnpsDecoyReroot
FILENAME=CCMSLIB00000081549.txt
IONMODE=Positive
ORGANISM=Natural
NAME=8,9-Dihydropiplartine
PI=GNPS
DATACOLLECTOR=GNPS
SMILES=COc1cc(CCC(=O)N2CCC=CC2=O)cc(c1OC)OC
INCHI=InChI=1S/C17H21NO5/c1-21-13-10-12(11-14(22-2)17(13)23-3)7-8-16(20)18-9-5-4-6-15(18)19/h4,6,10-11H,5,7-9H2,1-3H3
FORMULA=C17H21NO5
PUBMED=N/A
SUBMITUSER=BIOADREM
LIBRARYQUALITY=0
SPECTRUMID=CCMSLIB00000081549
SCANS=2850
ID=CCMSLIB00000081549
89.023324 	 8.38
104.046799 	 37.67
168.078099 	 0
201.099563 	 0
245.104648 	 100
287.115213 	 45.87
302.138688 	 5.58
320.149253 	 0
END IONS

BEGIN IONS
PEPMASS=356.1105
CHARGE=1
MSLEVEL=2
RT=0
SOURCE_INSTRUMENT=GnpsDecoyReroot
FILENAME=CCMSLIB00000081551.txt
IONMODE=Positive
ORGANISM=Natural
NAME=5,6-dihydro-5-hydroxy-1-[(2E)-1-oxo-3-(3,4,5-trimethoxyphenyl)-2-propen-1-yl]-2(1H)-Pyridinone
PI=GNPS
DATACOLLECTOR=GNPS
SMILES=COc1cc(/C=C/C(=O)N2CC(C=CC2=O)O)cc(c1OC)OC
INCHI=InChI=1S/C17H19NO6/c1-22-13-8-11(9-14(23-2)17(13)24-3)4-6-15(20)18-10-12(19)5-7-16(18)21/h4-9,12,19H,10H2,1-3H3/b6-4+
FORMULA=C17H19NO6
PUBMED=N/A
SUBMITUSER=BIOADREM
LIBRARYQUALITY=0
SPECTRUMID=CCMSLIB00000081551
SCANS=2852
ID=CCMSLIB00000081551
62.07262 	 13.8
153.057304 	 9.09
195.104254 	 10.2
196.109399 	 0
223.096489 	 3.27
318.133603 	 8.16
334.128517 	 0
END IONS

BEGIN IONS
PEPMASS=334.1285
CHARGE=1
MSLEVEL=2
RT=0
SOURCE_INSTRUMENT=GnpsDecoyReroot
FILENAME=CCMSLIB00000081552.txt
IONMODE=Positive
ORGANISM=Natural
NAME=5,6-dihydro-6-hydroxy-1-[(2E)-1-oxo-3-(3,4,5-trimethoxyphenyl)-2-propen-1-yl]-2(1H)-Pyridinone
PI=GNPS
DATACOLLECTOR=GNPS
SMILES=COc1cc(/C=C/C(=O)N2C(=O)C=CCC2O)cc(c1OC)OC
INCHI=InChI=1S/C17H19NO6/c1-22-12-9-11(10-13(23-2)17(12)24-3)7-8-16(21)18-14(19)5-4-6-15(18)20/h4-5,7-10,15,20H,6H2,1-3H3/b8-7+
FORMULA=C17H19NO6
PUBMED=N/A
SUBMITUSER=BIOADREM
LIBRARYQUALITY=0
SPECTRUMID=CCMSLIB00000081552
SCANS=2853
ID=CCMSLIB00000081552
87.044059 	 100
183.080445 	 0
190.049873 	 0
214.086259 	 0.51
215.094084 	 0.64
217.073348 	 1.22
231.088998 	 0.71
232.096823 	 0.73
242.081173 	 1.07
243.088998 	 1.88
256.060438 	 0.77
259.083913 	 2.01
260.091738 	 8.07
263.115213 	 0.53
271.083913 	 2.65
275.115213 	 26.44
288.086653 	 15.11
291.110128 	 4.08
303.110128 	 100
304.117953 	 4.45
306.133603 	 8.09
319.105042 	 3.35
334.128517 	 0
END IONS

BEGIN IONS
PEPMASS=197.11
CHARGE=1
MSLEVEL=2
RT=0
SOURCE_INSTRUMENT=GnpsDecoyReroot
FILENAME=CCMSLIB00000081555.txt
IONMODE=Positive
ORGANISM=Natural
NAME=3-Fluoro-4-morpholinoaniline
PI=GNPS
DATACOLLECTOR=GNPS
SMILES=c1cc(c(cc1N)F)N1CCOCC1
INCHI=InChI=1S/C10H13FN2O/c11-9-7-8(12)1-2-10(9)13-3-5-14-6-4-13/h1-2,7H,3-6,12H2
FORMULA=C10H13FN2O
PUBMED=N/A
SUBMITUSER=BIOADREM
LIBRARYQUALITY=0
SPECTRUMID=CCMSLIB00000081555
SCANS=2855
ID=CCMSLIB00000081555
135.047882 	 0
197.108471 	 0
END IONS

BEGIN IONS
PEPMASS=400.1667
CHARGE=1
MSLEVEL=2
RT=0
SOURCE_INSTRUMENT=GnpsDecoyReroot
FILENAME=CCMSLIB00000081556.txt
IONMODE=Positive
ORGANISM=Natural
NAME=N-(3-Phthalimido-2-(R)-hydroxypropyl)-3-fluoro-4-(morpholinyl)aniline
PI=GNPS
DATACOLLECTOR=GNPS
SMILES=c1ccc2c(c1)C(=O)N(C[C@@H](CNc1ccc(c(c1)F)N1CCOCC1)O)C2=O
INCHI=InChI=1S/C21H22FN3O4/c22-18-11-14(5-6-19(18)24-7-9-29-10-8-24)23-12-15(26)13-25-20(27)16-3-1-2-4-17(16)21(25)28/h1-6,11,15,23,26H,7-10,12-13H2/t15-/m1/s1
FORMULA=C21H22FN3O4
PUBMED=N/A
SUBMITUSER=BIOADREM
LIBRARYQUALITY=0
SPECTRUMID=CCMSLIB00000081556
SCANS=2856
ID=CCMSLIB00000081556
63.995512 	 1.91
74.995098 	 6.17
76.002923 	 3.64
79.018988 	 4.67
89.003337 	 24.4
98.036234 	 2.88
114.011163 	 3.73
117.029472 	 5.35
119.050288 	 1.82
123.045202 	 51.99
136.053027 	 100
142.062449 	 5.38
144.058113 	 1.86
162.068677 	 12.42
209.104648 	 2.23
212.115547 	 3.75
224.115547 	 7.11
236.115547 	 12.67
237.123372 	 2.1
238.131197 	 7.9
245.104648 	 2.55
247.107722 	 7.71
248.128123 	 2.19
250.131197 	 5.83
262.131197 	 30.87
264.159424 	 7.93
268.141762 	 27.4
280.141762 	 1.97
306.157412 	 8.58
327.113951 	 0
400.166714 	 0
END IONS

BEGIN IONS
PEPMASS=426.146
CHARGE=1
MSLEVEL=2
RT=0
SOURCE_INSTRUMENT=GnpsDecoyReroot
FILENAME=CCMSLIB00000081557.txt
IONMODE=Positive
ORGANISM=Natural
NAME=(S)-N-[[3-[3-Fluoro-4-(4-morpholinyl)phenyl]-2-oxo-5-oxazolidinyl]methyl]phthalimide
PI=GNPS
DATACOLLECTOR=GNPS
SMILES=c1ccc2c(c1)C(=O)N(C[C@H]1CN(c3ccc(c(c3)F)N3CCOCC3)C(=O)O1)C2=O
INCHI=InChI=1S/C22H20FN3O5/c23-18-11-14(5-6-19(18)24-7-9-30-10-8-24)25-12-15(31-22(25)29)13-26-20(27)16-3-1-2-4-17(16)21(26)28/h1-6,11,15H,7-10,12-13H2/t15-/m1/s1
FORMULA=C22H20FN3O5
PUBMED=N/A
SUBMITUSER=BIOADREM
LIBRARYQUALITY=0
SPECTRUMID=CCMSLIB00000081557
SCANS=2857
ID=CCMSLIB00000081557
156.992024 	 100
175.062783 	 151.25
235.050207 	 6.22
239.996575 	 57.06
263.081508 	 3.96
266.012225 	 9.63
279.02005 	 50.23
280.027875 	 32.37
281.0357 	 9.77
282.030949 	 23.26
292.015299 	 6.74
296.046599 	 14.75
300.041514 	 35.43
307.038774 	 9
308.046599 	 18.39
309.054424 	 4.76
322.062249 	 91.94
323.08265 	 9.5
326.057164 	 51.31
327.064989 	 8.95
334.160172 	 4.27
340.072814 	 10.82
348.077899 	 19.74
349.0983 	 20.01
350.093549 	 54.75
359.08265 	 6.94
361.085724 	 38.48
366.088464 	 50.92
376.1092 	 94.55
385.106854 	 10.49
394.119764 	 4.05
411.122504 	 24.11
426.145979 	 151.25
END IONS

BEGIN IONS
PEPMASS=312.1958
CHARGE=1
MSLEVEL=2
RT=0
SOURCE_INSTRUMENT=GnpsDecoyReroot
FILENAME=CCMSLIB00000081558.txt
IONMODE=Positive
ORGANISM=Natural
NAME=17-hydroxy-3-oxo-, (17??)-19-Norpregna-5(10),9(11)-diene-21-nitrile
PI=GNPS
DATACOLLECTOR=GNPS
SMILES=C[C@]12CC=C3C4=C(CC[C@H]3[C@@H]1CC[C@]2(CC#N)O)CC(=O)CC4
INCHI=InChI=1S/C20H25NO2/c1-19-8-6-16-15-5-3-14(22)12-13(15)2-4-17(16)18(19)7-9-20(19,23)10-11-21/h6,17-18,23H,2-5,7-10,12H2,1H3/t17-,18+,19+,20-/m1/s1
FORMULA=C20H25NO2
PUBMED=N/A
SUBMITUSER=BIOADREM
LIBRARYQUALITY=0
SPECTRUMID=CCMSLIB00000081558
SCANS=2858
ID=CCMSLIB00000081558
107.072954 	 8.06
125.083519 	 6.31
129.114819 	 10.95
148.08827 	 0
175.111745 	 6.45
205.12231 	 7.46
235.156684 	 8.11
312.195809 	 0
END IONS

BEGIN IONS
PEPMASS=271.1693
CHARGE=1
MSLEVEL=2
RT=0
SOURCE_INSTRUMENT=GnpsDecoyReroot
FILENAME=CCMSLIB00000081559.txt
IONMODE=Positive
ORGANISM=Natural
NAME=19-Norandrosta-4,9-dien-3,17-dione
PI=GNPS
DATACOLLECTOR=GNPS
SMILES=C[C@]12CCC3=C4CCC(=O)C=C4CC[C@H]3[C@@H]1CCC2=O
INCHI=InChI=1S/C18H22O2/c1-18-9-8-14-13-5-3-12(19)10-11(13)2-4-15(14)16(18)6-7-17(18)20/h10,15-16H,2-9H2,1H3/t15-,16+,18+/m1/s1
FORMULA=C18H22O2
PUBMED=N/A
SUBMITUSER=BIOADREM
LIBRARYQUALITY=0
SPECTRUMID=CCMSLIB00000081559
SCANS=2859
ID=CCMSLIB00000081559
167.08553 	 0
271.16926 	 0
END IONS

BEGIN IONS
PEPMASS=282.0572
CHARGE=1
MSLEVEL=2
RT=0
SOURCE_INSTRUMENT=GnpsDecoyReroot
FILENAME=CCMSLIB00000081561.txt
IONMODE=Positive
ORGANISM=Natural
NAME=1-cyclopropyl-6,7-difluoro-1,4-dihydro-8-hydroxy-4-oxo-3-Quinoline-3-carboxylic acid
PI=GNPS
DATACOLLECTOR=GNPS
SMILES=C1CC1n1cc(c(=O)c2cc(c(c(c12)O)F)F)C(=O)O
INCHI=InChI=1S/C13H9F2NO4/c14-8-3-6-10(12(18)9(8)15)16(5-1-2-5)4-7(11(6)17)13(19)20/h3-5,18H,1-2H2,(H,19,20)
FORMULA=C13H9F2NO4
PUBMED=N/A
SUBMITUSER=BIOADREM
LIBRARYQUALITY=0
SPECTRUMID=CCMSLIB00000081561
SCANS=2860
ID=CCMSLIB00000081561
95.000183 	 3.55
95.036569 	 5.8
116.997109 	 2.56
137.003337 	 19.69
140.030636 	 2.04
149.003337 	 8.27
150.047548 	 3.84
169.033375 	 10.26
176.998252 	 24.4
187.079183 	 5.95
205.036963 	 7.29
210.0725 	 2.09
215.074097 	 2.84
216.038126 	 2.62
223.007554 	 0
282.057244 	 0
END IONS

BEGIN IONS
PEPMASS=206.9869
CHARGE=1
MSLEVEL=2
RT=0
SOURCE_INSTRUMENT=GnpsDecoyReroot
FILENAME=CCMSLIB00000081563.txt
IONMODE=Positive
ORGANISM=Natural
NAME=Carbamimidothioic acid
PI=GNPS
DATACOLLECTOR=GNPS
SMILES=C(CS(=O)(=O)O)SC(=N)N
INCHI=InChI=1S/C3H8N2O3S2/c4-3(5)9-1-2-10(6,7)8/h1-2H2,(H3,4,5)(H,6,7,8)
FORMULA=C3H8N2O3S2
PUBMED=N/A
SUBMITUSER=BIOADREM
LIBRARYQUALITY=0
SPECTRUMID=CCMSLIB00000081563
SCANS=2861
ID=CCMSLIB00000081563
108.98887 	 0
144.973614 	 4.43
185.004914 	 0
END IONS

BEGIN IONS
PEPMASS=252.022
CHARGE=1
MSLEVEL=2
RT=0
SOURCE_INSTRUMENT=GnpsDecoyReroot
FILENAME=CCMSLIB00000081565.txt
IONMODE=Positive
ORGANISM=Natural
NAME=2-[(4,6-diamino-1,3,5-triazin-2-yl)thio]-Ethanesulfonic acid
PI=GNPS
DATACOLLECTOR=GNPS
SMILES=C(CS(=O)(=O)O)Sc1nc(=N)[nH]c(=N)[nH]1
INCHI=InChI=1S/C5H9N5O3S2/c6-3-8-4(7)10-5(9-3)14-1-2-15(11,12)13/h1-2H2,(H,11,12,13)(H4,6,7,8,9,10)
FORMULA=C5H9N5O3S2
PUBMED=N/A
SUBMITUSER=BIOADREM
LIBRARYQUALITY=0
SPECTRUMID=CCMSLIB00000081565
SCANS=2862
ID=CCMSLIB00000081565
56.024327 	 4.67
74.046125 	 68.06
76.037966 	 3.65
88.980414 	 1.39
97.003257 	 40.53
106.018196 	 1.22
106.990978 	 2.99
112.037966 	 1.9
113.009405 	 95.83
115.007297 	 4.45
122.046125 	 26.98
139.028426 	 100
144.027795 	 32.7
161.037928 	 1.58
174.020601 	 1.46
177.961372 	 5.05
178.00294 	 0
200.023675 	 5.88
201.0315 	 1.99
218.03424 	 3.35
221.003571 	 0
252.021961 	 0
END IONS

BEGIN IONS
PEPMASS=227.0267
CHARGE=1
MSLEVEL=2
RT=0
SOURCE_INSTRUMENT=GnpsDecoyReroot
FILENAME=CCMSLIB00000081570.txt
IONMODE=Positive
ORGANISM=Natural
NAME=2-[[(Guanidino) (imino)methyl]sulfanyl]ethanesulfonic Acid
PI=GNPS
DATACOLLECTOR=GNPS
SMILES=C(CS(=O)(=O)O)SC(=N)NC(=N)N
INCHI=InChI=1S/C4H10N4O3S2/c5-3(6)8-4(7)12-1-2-13(9,10)11/h1-2H2,(H,9,10,11)(H5,5,6,7,8)
FORMULA=C4H10N4O3S2
PUBMED=N/A
SUBMITUSER=BIOADREM
LIBRARYQUALITY=0
SPECTRUMID=CCMSLIB00000081570
SCANS=2864
ID=CCMSLIB00000081570
80.964095 	 12.7263581488934
102.972254 	 20.9255533199195
104.964095 	 12.1478873239437
119.003554 	 100
121.990644 	 12.3490945674044
159.963384 	 0
160.059095 	 20.4225352112676
163.017193 	 0
186.9937265 	 25.1006036217304
227.026712 	 0
END IONS

BEGIN IONS
PEPMASS=470.3054
CHARGE=1
MSLEVEL=2
RT=0
SOURCE_INSTRUMENT=GnpsDecoyReroot
FILENAME=CCMSLIB00000081580.txt
IONMODE=Positive
ORGANISM=Natural
NAME=Ebastin
PI=GNPS
DATACOLLECTOR=GNPS
SMILES=CC(C)(C)c1ccc(cc1)C(=O)CCCN1CCC(CC1)OC(c1ccccc1)c1ccccc1
INCHI=InChI=1S/C32H39NO2/c1-32(2,3)28-18-16-25(17-19-28)30(34)15-10-22-33-23-20-29(21-24-33)35-31(26-11-6-4-7-12-26)27-13-8-5-9-14-27/h4-9,11-14,16-19,29,31H,10,15,20-24H2,1-3H3
FORMULA=C32H39NO2
PUBMED=N/A
SUBMITUSER=BIOADREM
LIBRARYQUALITY=0
SPECTRUMID=CCMSLIB00000081580
SCANS=2867
ID=CCMSLIB00000081580
154.065129 	 6.09
302.202906 	 0
455.281884 	 0.27
468.289709 	 0.4
470.305359 	 0
END IONS

BEGIN IONS
PEPMASS=324.1042
CHARGE=1
MSLEVEL=2
RT=0
SOURCE_INSTRUMENT=GnpsDecoyReroot
FILENAME=CCMSLIB00000081585.txt
IONMODE=Positive
ORGANISM=Natural
NAME=Ethyl 1-cyclopropyl-6,7-difluoro-8-methoxy-4-oxo-1,4-dihydro-3-quinolinecarboxylate
PI=GNPS
DATACOLLECTOR=GNPS
SMILES=CCOC(=O)c1cn(C2CC2)c2c(cc(c(c2OC)F)F)c1=O
INCHI=InChI=1S/C16H15F2NO4/c1-3-23-16(21)10-7-19(8-4-5-8)13-9(14(10)20)6-11(17)12(18)15(13)22-2/h6-8H,3-5H2,1-2H3
FORMULA=C16H15F2NO4
PUBMED=N/A
SUBMITUSER=BIOADREM
LIBRARYQUALITY=0
SPECTRUMID=CCMSLIB00000081585
SCANS=2869
ID=CCMSLIB00000081585
125.002195 	 1.56874352523309
126.01002 	 0.547580287109664
142.004934 	 0.547580287109664
151.017845 	 0.902767500369987
152.997109 	 4.02545508361699
179.012759 	 1.64274086132899
180.058113 	 0.355187213260323
190.098835 	 0.473582951013764
191.086673 	 0.429184549356223
192.992024 	 1.58354299245227
196.05685 	 0.799171229835726
197.994764 	 1.21355631197277
206.073763 	 0.621577623205565
207.007674 	 31.1084800947166
209.994764 	 4.41024123131567
218.090162 	 0.887968033150807
219.081588 	 0.532780819890484
223.076502 	 8.06570963445316
230.093749 	 0.636377090424745
234.068677 	 0.443984016575403
235.002589 	 2.79709930442504
238.099978 	 43.9248187065266
247.076502 	 0.473582951013764
253.045951 	 28.6221696018943
254.057364 	 0
258.088664 	 0.488382418232944
260.084327 	 0.621577623205565
264.059256 	 12.0171673819742
265.054505 	 5.7273938138227
268.040451 	 47.9798727245819
278.094892 	 22.5691875092497
282.057244 	 11.5583838981797
296.072894 	 0
306.09363 	 100
324.104194 	 0
END IONS

BEGIN IONS
PEPMASS=317.0656
CHARGE=1
MSLEVEL=2
RT=0
SOURCE_INSTRUMENT=GnpsDecoyReroot
FILENAME=CCMSLIB00000081594.txt
IONMODE=Positive
ORGANISM=Natural
NAME=3'-O-Methylquercetin
PI=GNPS
DATACOLLECTOR=GNPS
SMILES=COc1cc(ccc1O)c1c(c(=O)c2c(cc(cc2o1)O)O)O
INCHI=InChI=1S/C16H12O7/c1-22-11-4-7(2-3-9(11)18)16-15(21)14(20)13-10(19)5-8(17)6-12(13)23-16/h2-6,17-19,21H,1H3
FORMULA=C16H12O7
PUBMED=N/A
SUBMITUSER=BIOADREM
LIBRARYQUALITY=0
SPECTRUMID=CCMSLIB00000081594
SCANS=2872
ID=CCMSLIB00000081594
97.999849 	 2.04
118.004934 	 5.56
122.020978 	 2.74
188.010414 	 21.78
232.036628 	 0
264.062843 	 1.17
317.065583 	 0
END IONS

BEGIN IONS
PEPMASS=450.1384
CHARGE=1
MSLEVEL=2
RT=0
SOURCE_INSTRUMENT=GnpsDecoyReroot
FILENAME=CCMSLIB00000081600.txt
IONMODE=Positive
ORGANISM=Natural
NAME=Pemetrexed
PI=GNPS
DATACOLLECTOR=GNPS
SMILES=c1cc(ccc1CCc1c[nH]c2c1c(nc(=N)[nH]2)O)C(=O)N[C@H](CCC(=O)O)C(=O)O
INCHI=InChI=1S/C20H21N5O6/c21-20-24-16-15(18(29)25-20)12(9-22-16)6-3-10-1-4-11(5-2-10)17(28)23-13(19(30)31)7-8-14(26)27/h1-2,4-5,9,13H,3,6-8H2,(H,23,28)(H,26,27)(H,30,31)(H4,21,22,24,25,29)/t13-/m1/s1
FORMULA=C20H21N5O6
PUBMED=N/A
SUBMITUSER=BIOADREM
LIBRARYQUALITY=0
SPECTRUMID=CCMSLIB00000081600
SCANS=2876
ID=CCMSLIB00000081600
170.057364 	 9.07
219.055293 	 2.04
278.081173 	 1.14
279.076422 	 1.02
284.046799 	 100
321.086987 	 0
367.092466 	 7.29
428.156463 	 0
END IONS

BEGIN IONS
PEPMASS=307.1765
CHARGE=1
MSLEVEL=2
RT=0
SOURCE_INSTRUMENT=GnpsDecoyReroot
FILENAME=CCMSLIB00000081603.txt
IONMODE=Positive
ORGANISM=Natural
NAME=Propentofylline
PI=GNPS
DATACOLLECTOR=GNPS
SMILES=CCCn1cnc2c1c(=O)n(CCCCC(=O)C)c(=O)n2C
INCHI=InChI=1S/C15H22N4O3/c1-4-8-18-10-16-13-12(18)14(21)19(15(22)17(13)3)9-6-5-7-11(2)20/h10H,4-9H2,1-3H3
FORMULA=C15H22N4O3
PUBMED=N/A
SUBMITUSER=BIOADREM
LIBRARYQUALITY=0
SPECTRUMID=CCMSLIB00000081603
SCANS=2877
ID=CCMSLIB00000081603
82.028744 	 12.56
167.049145 	 4.2
209.096095 	 0
210.099897 	 7.41
307.176471 	 0
END IONS

BEGIN IONS
PEPMASS=339.253
CHARGE=1
MSLEVEL=2
RT=0
SOURCE_INSTRUMENT=GnpsDecoyReroot
FILENAME=CCMSLIB00000081679.txt
IONMODE=Positive
ORGANISM=Natural
NAME=Aphidicolin
PI=GNPS
DATACOLLECTOR=GNPS
SMILES=C[C@]1(CO)[C@@H]2CC[C@H]3C[C@@H]4C[C@]3(CC[C@@]4(CO)O)[C@@]2(C)CC[C@H]1O
INCHI=InChI=1S/C20H34O4/c1-17(11-21)15-4-3-13-9-14-10-19(13,7-8-20(14,24)12-22)18(15,2)6-5-16(17)23/h13-16,21-24H,3-12H2,1-2H3/t13-,14+,15-,16+,17-,18-,19-,20-/m0/s1
FORMULA=C20H34O4
PUBMED=N/A
SUBMITUSER=BIOADREM
LIBRARYQUALITY=0
SPECTRUMID=CCMSLIB00000081679
SCANS=2878
ID=CCMSLIB00000081679
157.085924 	 0
189.148524 	 0
247.16926 	 25.4437869822485
257.15361 	 17.603550295858
259.16926 	 34.9112426035503
273.18491 	 42.4556213017751
275.20056 	 56.4102564102564
285.18491 	 31.4595660749507
285.206039 	 85.0098619329388
297.206039 	 59.9605522682446
299.221689 	 100
303.195475 	 27.3175542406312
305.211125 	 15.7790927021696
313.23734 	 75.5424063116371
323.221689 	 31.7061143984221
325.23734 	 59.3688362919132
339.25299 	 0
END IONS

BEGIN IONS
PEPMASS=487.1365
CHARGE=1
MSLEVEL=2
RT=0
SOURCE_INSTRUMENT=GnpsDecoyReroot
FILENAME=CCMSLIB00000081681.txt
IONMODE=Positive
ORGANISM=Natural
NAME=Uvedalin
PI=GNPS
DATACOLLECTOR=GNPS
SMILES=CC1=C[C@@H]2[C@H](C(=C)C(=O)O2)[C@@H]([C@H](C(=CCC1)C(=O)OC)OC(=O)C)OC(=O)[C@]1(C)[C@H](C)O1
INCHI=InChI=1S/C23H28O9/c1-11-8-7-9-15(21(26)28-6)18(29-14(4)24)19(31-22(27)23(5)13(3)32-23)17-12(2)20(25)30-16(17)10-11/h9-10,13,16-19H,2,7-8H2,1,3-6H3/b11-10+,15-9?/t13-,16+,17-,18-,19-,23-/m0/s1
FORMULA=C23H28O9
PUBMED=N/A
SUBMITUSER=BIOADREM
LIBRARYQUALITY=0
SPECTRUMID=CCMSLIB00000081681
SCANS=2880
ID=CCMSLIB00000081681
219.101574 	 0
421.185698 	 22.7
449.180612 	 0
END IONS

BEGIN IONS
PEPMASS=465.1755
CHARGE=1
MSLEVEL=2
RT=0
SOURCE_INSTRUMENT=GnpsDecoyReroot
FILENAME=CCMSLIB00000081682.txt
IONMODE=Positive
ORGANISM=Natural
NAME=Enhydrin
PI=GNPS
DATACOLLECTOR=GNPS
SMILES=C=C1[C@@H]2[C@@H]([C@H](C(=CCC[C@]3(C)[C@H]([C@H]2OC1=O)O3)C(=O)OC)OC(=O)C)OC(=O)[C@]1(C)[C@H](C)O1
INCHI=InChI=1S/C23H28O10/c1-10-14-16(31-21(27)23(5)11(2)32-23)15(29-12(3)24)13(20(26)28-6)8-7-9-22(4)18(33-22)17(14)30-19(10)25/h8,11,14-18H,1,7,9H2,2-6H3/t11-,14+,15-,16-,17-,18-,22+,23-/m0/s1
FORMULA=C23H28O10
PUBMED=N/A
SUBMITUSER=BIOADREM
LIBRARYQUALITY=0
SPECTRUMID=CCMSLIB00000081682
SCANS=2881
ID=CCMSLIB00000081682
124.030755 	 44.97
173.117224 	 3.07
175.096489 	 1.12
177.163781 	 12.56
181.107054 	 7.39
183.122704 	 1.1
187.132874 	 1.5
191.10666 	 0
193.107054 	 2.4
199.132874 	 1.27
205.158695 	 21.12
211.117618 	 15.78
219.11683 	 5.61
223.111745 	 1.32
225.127395 	 8.27
233.132481 	 8.65
243.11683 	 9.06
247.111745 	 12.94
251.10666 	 10.94
265.12231 	 1.64
267.101574 	 0
269.117224 	 1.26
271.111745 	 7.27
311.143045 	 100
365.174739 	 68.56
377.123098 	 0
377.159483 	 1.51
387.143833 	 32.12
405.154398 	 87.99
419.170048 	 1.08
433.149312 	 13.3
437.180612 	 63.06
465.175527 	 0
END IONS

BEGIN IONS
PEPMASS=356.1492
CHARGE=1
MSLEVEL=2
RT=0
SOURCE_INSTRUMENT=GnpsDecoyReroot
FILENAME=CCMSLIB00000081685.txt
IONMODE=Positive
ORGANISM=Natural
NAME=Duguetine
PI=GNPS
DATACOLLECTOR=GNPS
SMILES=CN1CCc2cc3c(c4c5cc(c(cc5[C@@H]([C@@H]1c24)O)OC)OC)OCO3
INCHI=InChI=1S/C20H21NO5/c1-21-5-4-10-6-15-20(26-9-25-15)17-11-7-13(23-2)14(24-3)8-12(11)19(22)18(21)16(10)17/h6-8,18-19,22H,4-5,9H2,1-3H3/t18-,19-/m0/s1
FORMULA=C20H21NO5
PUBMED=N/A
SUBMITUSER=BIOADREM
LIBRARYQUALITY=0
SPECTRUMID=CCMSLIB00000081685
SCANS=2884
ID=CCMSLIB00000081685
62.995098 	 1.43
64.002923 	 2.2
74.995098 	 1.84
90.990012 	 2.43
237.06988 	 3.4
239.08553 	 0
258.127729 	 10.21
272.14338 	 15.86
273.151205 	 17.01
298.143773 	 10.43
326.138688 	 1.02
338.138688 	 3.78
340.154338 	 100
356.149253 	 0
END IONS

BEGIN IONS
PEPMASS=372.1442
CHARGE=1
MSLEVEL=2
RT=0
SOURCE_INSTRUMENT=GnpsDecoyReroot
FILENAME=CCMSLIB00000081686.txt
IONMODE=Positive
ORGANISM=Natural
NAME=Duguetine ??-N-oxide
PI=GNPS
DATACOLLECTOR=GNPS
SMILES=CN1(=O)CCc2cc3c(c4c5cc(c(cc5[C@@H]([C@@H]1c24)O)OC)OC)OCO3
INCHI=InChI=1S/C20H21NO6/c1-21(23)5-4-10-6-15-20(27-9-26-15)17-11-7-13(24-2)14(25-3)8-12(11)19(22)18(21)16(10)17/h6-8,18-19,22H,4-5,9H2,1-3H3/t18-,19-,21+/m0/s1
FORMULA=C20H21NO6
PUBMED=N/A
SUBMITUSER=BIOADREM
LIBRARYQUALITY=0
SPECTRUMID=CCMSLIB00000081686
SCANS=2885
ID=CCMSLIB00000081686
146.015105 	 0.6
161.002195 	 0.77
252.05697 	 0.66
264.050267 	 0.56
277.058092 	 0
372.144167 	 0
END IONS

BEGIN IONS
PEPMASS=336.0866
CHARGE=1
MSLEVEL=2
RT=0
SOURCE_INSTRUMENT=GnpsDecoyReroot
FILENAME=CCMSLIB00000081688.txt
IONMODE=Positive
ORGANISM=Natural
NAME=Dicentrinone
PI=GNPS
DATACOLLECTOR=GNPS
SMILES=COc1cc2c(cc1OC)C(=O)c1c3c(ccn1)cc1c(c23)OCO1
INCHI=InChI=1S/C19H13NO5/c1-22-12-6-10-11(7-13(12)23-2)18(21)17-15-9(3-4-20-17)5-14-19(16(10)15)25-8-24-14/h3-7H,8H2,1-2H3
FORMULA=C19H13NO5
PUBMED=N/A
SUBMITUSER=BIOADREM
LIBRARYQUALITY=0
SPECTRUMID=CCMSLIB00000081688
SCANS=2886
ID=CCMSLIB00000081688
159.010354 	 2.33
177.020919 	 2.67
187.005269 	 4.14
194.096429 	 4.1
205.015833 	 8.5
208.075694 	 4.33
210.091344 	 3.3
215.000183 	 11.08
220.075694 	 5.21
221.023324 	 73.84
222.091344 	 4.1
223.099169 	 1.09
233.010748 	 18.43
234.990012 	 1.48
237.078434 	 13.28
238.086259 	 7.1
242.995098 	 9
248.070609 	 3.88
250.086259 	 12.41
251.094084 	 2.07
265.073348 	 7.37
266.081173 	 29.12
277.049539 	 0
278.081173 	 20.5
293.068263 	 18.18
308.091738 	 1.45
336.086653 	 0
END IONS

BEGIN IONS
PEPMASS=579.1497
CHARGE=1
MSLEVEL=2
RT=0
SOURCE_INSTRUMENT=GnpsDecoyReroot
FILENAME=CCMSLIB00000081689.txt
IONMODE=Positive
ORGANISM=Natural
NAME=Procyanidin B2
PI=GNPS
DATACOLLECTOR=GNPS
SMILES=c1cc(c(cc1[C@@H]1[C@@H](Cc2c(cc(c([C@H]3c4c(cc(cc4O[C@H](c4ccc(c(c4)O)O)[C@@H]3O)O)O)c2O1)O)O)O)O)O
INCHI=InChI=1S/C30H26O12/c31-13-7-20(37)24-23(8-13)41-29(12-2-4-16(33)19(36)6-12)27(40)26(24)25-21(38)10-17(34)14-9-22(39)28(42-30(14)25)11-1-3-15(32)18(35)5-11/h1-8,10,22,26-29,31-40H,9H2/t22-,26-,27-,28-,29-/m1/s1
FORMULA=C30H26O12
PUBMED=N/A
SUBMITUSER=BIOADREM
LIBRARYQUALITY=0
SPECTRUMID=CCMSLIB00000081689
SCANS=2887
ID=CCMSLIB00000081689
95.164175 	 17.53
211.05423 	 20.58
239.049145 	 21.88
247.038974 	 0
259.038974 	 0
289.049539 	 100
341.080839 	 36.5
385.107054 	 2.85
417.133268 	 86.21
503.133662 	 1.13
525.139142 	 9.53
531.128577 	 21.71
549.139142 	 100
551.154792 	 14.28
579.149706 	 0
END IONS

BEGIN IONS
PEPMASS=272.0917
CHARGE=1
MSLEVEL=2
RT=0
SOURCE_INSTRUMENT=GnpsDecoyReroot
FILENAME=CCMSLIB00000081692.txt
IONMODE=Positive
ORGANISM=Natural
NAME=5,8-dimethoxy-7-hydroxy-1-methyl-4-azafluoren-9-one
PI=GNPS
DATACOLLECTOR=GNPS
SMILES=Cc1ccnc2c1C(=O)c1c2c(cc(c1OC)O)OC
INCHI=InChI=1S/C15H13NO4/c1-7-4-5-16-13-10(7)14(18)12-11(13)9(19-2)6-8(17)15(12)20-3/h4-6,17H,1-3H3
FORMULA=C15H13NO4
PUBMED=N/A
SUBMITUSER=BIOADREM
LIBRARYQUALITY=0
SPECTRUMID=CCMSLIB00000081692
SCANS=2889
ID=CCMSLIB00000081692
83.012759 	 9.06
97.999849 	 5.15
99.007674 	 14.54
100.015499 	 1.16
108.992024 	 10.07
109.999849 	 8.33
111.007674 	 1.29
127.041654 	 1.9
143.057698 	 0
199.07536 	 3.76
201.078434 	 3.41
213.078434 	 2.58
225.078434 	 65.64
226.086259 	 87.53
229.073348 	 5.84
243.088998 	 1.16
272.091738 	 0
END IONS

BEGIN IONS
PEPMASS=266.1176
CHARGE=1
MSLEVEL=2
RT=0
SOURCE_INSTRUMENT=GnpsDecoyReroot
FILENAME=CCMSLIB00000081693.txt
IONMODE=Positive
ORGANISM=Natural
NAME=Anonain
PI=GNPS
DATACOLLECTOR=GNPS
SMILES=c1ccc2c(c1)C[C@@H]1c3c(CCN1)cc1c(c23)OCO1
INCHI=InChI=1S/C17H15NO2/c1-2-4-12-10(3-1)7-13-15-11(5-6-18-13)8-14-17(16(12)15)20-9-19-14/h1-4,8,13,18H,5-7,9H2/t13-/m1/s1
FORMULA=C17H15NO2
PUBMED=N/A
SUBMITUSER=BIOADREM
LIBRARYQUALITY=0
SPECTRUMID=CCMSLIB00000081693
SCANS=2890
ID=CCMSLIB00000081693
229.052219 	 0
266.117559 	 0
END IONS

BEGIN IONS
PEPMASS=371.2091
CHARGE=1
MSLEVEL=2
RT=0
SOURCE_INSTRUMENT=GnpsDecoyReroot
FILENAME=CCMSLIB00000081696.txt
IONMODE=Positive
ORGANISM=Natural
NAME=N-Methyltetrahydropalmatine
PI=GNPS
DATACOLLECTOR=GNPS
SMILES=C[N+]12CCc3cc(c(cc3C2Cc2ccc(c(c2C1)OC)OC)OC)OC
INCHI=InChI=1S/C22H28NO4/c1-23-9-8-15-11-20(25-3)21(26-4)12-16(15)18(23)10-14-6-7-19(24-2)22(27-5)17(14)13-23/h6-7,11-12,18H,8-10,13H2,1-5H3/q+1
FORMULA=C22H28NO4+
PUBMED=N/A
SUBMITUSER=BIOADREM
LIBRARYQUALITY=0
SPECTRUMID=CCMSLIB00000081696
SCANS=2891
ID=CCMSLIB00000081696
120.093355 	 1.77
159.052613 	 3.12
162.076088 	 19.72
179.10666 	 41.76
190.065129 	 6.03
191.072954 	 0
280.051884 	 12.46
341.162163 	 4.5
342.206374 	 10.17
343.214199 	 1.04
356.185638 	 1.07
370.201288 	 62.48
371.209113 	 0
END IONS

BEGIN IONS
PEPMASS=649.1164
CHARGE=1
MSLEVEL=2
RT=0
SOURCE_INSTRUMENT=GnpsDecoyReroot
FILENAME=CCMSLIB00000081698.txt
IONMODE=Positive
ORGANISM=Natural
NAME=3-O-??-(6???-trans-caffeoyl)-galactopyranosyl quercetin
PI=GNPS
DATACOLLECTOR=GNPS
SMILES=c1cc(c(cc1/C=C/C(=O)OC[C@H]1[C@H]([C@H]([C@@H]([C@H](O1)Oc1c(=O)c2c(cc(cc2oc1c1ccc(c(c1)O)O)O)O)O)O)O)O)O
INCHI=InChI=1S/C30H26O15/c31-14-9-19(36)23-20(10-14)43-28(13-3-5-16(33)18(35)8-13)29(25(23)39)45-30-27(41)26(40)24(38)21(44-30)11-42-22(37)6-2-12-1-4-15(32)17(34)7-12/h1-10,21,24,26-27,30-36,38,40-41H,11H2/b6-2+/t21-,24+,26+,27-,30+/m0/s1
FORMULA=C30H26O15
PUBMED=N/A
SUBMITUSER=BIOADREM
LIBRARYQUALITY=0
SPECTRUMID=CCMSLIB00000081698
SCANS=2892
ID=CCMSLIB00000081698
325.061285 	 0
443.112533 	 9.04
605.092585 	 18.13
627.13445 	 0
END IONS

BEGIN IONS
PEPMASS=597.1603
CHARGE=1
MSLEVEL=2
RT=0
SOURCE_INSTRUMENT=GnpsDecoyReroot
FILENAME=CCMSLIB00000081705.txt
IONMODE=Positive
ORGANISM=Natural
NAME=4???-O-??-(6???-trans-p-coumaroyl)-glucopyranosyl okanin
PI=GNPS
DATACOLLECTOR=GNPS
SMILES=c1cc(ccc1/C=C/C(=O)OC[C@@H]1[C@H]([C@@H]([C@H]([C@H](Oc2ccc(C(=O)/C=C/c3ccc(c(c3)O)O)c(c2O)O)O1)O)O)O)O
INCHI=InChI=1S/C30H28O13/c31-17-6-1-15(2-7-17)5-12-24(35)41-14-23-27(38)28(39)29(40)30(43-23)42-22-11-8-18(25(36)26(22)37)19(32)9-3-16-4-10-20(33)21(34)13-16/h1-13,23,27-31,33-34,36-40H,14H2/b9-3+,12-5+/t23-,27-,28+,29-,30-/m1/s1
FORMULA=C30H28O13
PUBMED=N/A
SUBMITUSER=BIOADREM
LIBRARYQUALITY=0
SPECTRUMID=CCMSLIB00000081705
SCANS=2895
ID=CCMSLIB00000081705
165.039368 	 0
347.143045 	 1.58
473.159483 	 29.21
579.149706 	 100
597.160271 	 0
END IONS

BEGIN IONS
PEPMASS=271.0601
CHARGE=1
MSLEVEL=2
RT=0
SOURCE_INSTRUMENT=GnpsDecoyReroot
FILENAME=CCMSLIB00000081708.txt
IONMODE=Positive
ORGANISM=Natural
NAME=7,3',4'-Trihydroxyflavone
PI=GNPS
DATACOLLECTOR=GNPS
SMILES=c1cc(c(cc1c1cc(=O)c2ccc(cc2o1)O)O)O
INCHI=InChI=1S/C15H10O5/c16-9-2-3-10-12(18)7-14(20-15(10)6-9)8-1-4-11(17)13(19)5-8/h1-7,16-17,19H
FORMULA=C15H10O5
PUBMED=N/A
SUBMITUSER=BIOADREM
LIBRARYQUALITY=0
SPECTRUMID=CCMSLIB00000081708
SCANS=2896
ID=CCMSLIB00000081708
61.028409 	 12.27
97.049539 	 9.13
127.038974 	 6.27
155.033889 	 3.56
187.060103 	 0
225.054624 	 7.92
231.028803 	 2.01
243.065189 	 3.39
253.049539 	 15.47
257.044453 	 4.19
271.060103 	 0
END IONS

BEGIN IONS
PEPMASS=584.2867
CHARGE=1
MSLEVEL=2
RT=0
SOURCE_INSTRUMENT=GnpsDecoyReroot
FILENAME=CCMSLIB00000081715.txt
IONMODE=Positive
ORGANISM=Natural
NAME=Dihydroergotamine
PI=GNPS
DATACOLLECTOR=GNPS
SMILES=C[C@@]1(C(=O)N2[C@@H](Cc3ccccc3)C(=O)N3CCC[C@H]3[C@]2(O)O1)N=C([C@@H]1C[C@@H]2c3cccc4c3c(C[C@H]2N(C)C1)c[nH]4)O
INCHI=InChI=1S/C33H37N5O5/c1-32(35-29(39)21-15-23-22-10-6-11-24-28(22)20(17-34-24)16-25(23)36(2)18-21)31(41)38-26(14-19-8-4-3-5-9-19)30(40)37-13-7-12-27(37)33(38,42)43-32/h3-6,8-11,17,21,23,25-27,34,42H,7,12-16,18H2,1-2H3,(H,35,39)/t21-,23-,25-,26+,27+,32-,33+/m1/s1
FORMULA=C33H37N5O5
PUBMED=N/A
SUBMITUSER=BIOADREM
LIBRARYQUALITY=0
SPECTRUMID=CCMSLIB00000081715
SCANS=2900
ID=CCMSLIB00000081715
70.077705 	 12.95
88.08827 	 35.03
164.070609 	 10.04
168.076757 	 100
210.087321 	 0
241.130863 	 0.87
355.201623 	 0.73
396.240748 	 1.13
423.251647 	 0.73
441.264892 	 0.63
442.176136 	 1.52
451.249242 	 0.67
456.191786 	 4.94
468.191786 	 0.61
482.207436 	 3.02
483.215261 	 1.27
496.186701 	 0.93
497.254721 	 8.44
513.249636 	 26.36
522.238736 	 3.17
526.221075 	 1.04
537.249636 	 1.56
541.24455 	 82.62
556.291835 	 1.11
567.2602 	 1.16
584.286749 	 0
END IONS

BEGIN IONS
PEPMASS=193.0699
CHARGE=1
MSLEVEL=2
RT=0
SOURCE_INSTRUMENT=GnpsDecoyReroot
FILENAME=CCMSLIB00000081718.txt
IONMODE=Positive
ORGANISM=Natural
NAME=Quinic acid
PI=GNPS
DATACOLLECTOR=GNPS
SMILES=C1[C@@H]([C@@H]([C@H](C[C@]1(C(=O)O)O)O)O)O
INCHI=InChI=1S/C7H12O6/c8-3-1-7(13,6(11)12)2-4(9)5(3)10/h3-5,8-10,13H,1-2H2,(H,11,12)/t3-,4-,5-,7+/m0/s1
FORMULA=C7H12O6
PUBMED=N/A
SUBMITUSER=BIOADREM
LIBRARYQUALITY=0
SPECTRUMID=CCMSLIB00000081718
SCANS=2901
ID=CCMSLIB00000081718
147.065189 	 79.22
157.049539 	 46.01
175.060103 	 8.6
193.070668 	 46.01
END IONS

BEGIN IONS
PEPMASS=256.082
CHARGE=1
MSLEVEL=2
RT=0
SOURCE_INSTRUMENT=GnpsDecoyReroot
FILENAME=CCMSLIB00000081720.txt
IONMODE=Positive
ORGANISM=Natural
NAME=Caramboxin
PI=GNPS
DATACOLLECTOR=GNPS
SMILES=COc1cc(C[C@@H](C(=O)O)N)c(c(c1)O)C(=O)O
INCHI=InChI=1S/C11H13NO6/c1-18-6-2-5(3-7(12)10(14)15)9(11(16)17)8(13)4-6/h2,4,7,13H,3,12H2,1H3,(H,14,15)(H,16,17)/t7-/m0/s1
FORMULA=C11H13NO6
PUBMED=N/A
SUBMITUSER=BIOADREM
LIBRARYQUALITY=0
SPECTRUMID=CCMSLIB00000081720
SCANS=2902
ID=CCMSLIB00000081720
96.029138 	 0.59
174.052278 	 1.7
178.047193 	 0
256.081567 	 0
END IONS

BEGIN IONS
PEPMASS=363.1424
CHARGE=1
MSLEVEL=2
RT=0
SOURCE_INSTRUMENT=GnpsDecoyReroot
FILENAME=CCMSLIB00000081731.txt
IONMODE=Positive
ORGANISM=Natural
NAME=Isogoyazensolide
PI=GNPS
DATACOLLECTOR=GNPS
SMILES=C=C(C)C(=O)O[C@H]1C[C@]2(C)C(=O)CC(C(=C)[C@H]([C@@H]3[C@@H]1C(=C)C(=O)O3)O)O2
INCHI=InChI=1S/C19H22O7/c1-8(2)17(22)24-12-7-19(5)13(20)6-11(26-19)9(3)15(21)16-14(12)10(4)18(23)25-16/h11-12,14-16,21H,1,3-4,6-7H2,2,5H3/t11?,12-,14+,15+,16-,19+/m0/s1
FORMULA=C19H22O7
PUBMED=N/A
SUBMITUSER=BIOADREM
LIBRARYQUALITY=0
SPECTRUMID=CCMSLIB00000081731
SCANS=2909
ID=CCMSLIB00000081731
197.080839 	 10.12
241.070668 	 41.49
317.138354 	 68.67
345.133268 	 20.5
363.143833 	 41.49
END IONS

BEGIN IONS
PEPMASS=445.1469
CHARGE=1
MSLEVEL=2
RT=0
SOURCE_INSTRUMENT=GnpsDecoyReroot
FILENAME=CCMSLIB00000081736.txt
IONMODE=Positive
ORGANISM=Natural
NAME=Piptocarphin A
PI=GNPS
DATACOLLECTOR=GNPS
SMILES=C=C(C)C(=O)O[C@H]1C[C@](C)([C@@]2(CC[C@](C)(C=C3C1=C(COC(=O)C)C(=O)O3)O2)O)O
INCHI=InChI=1S/C21H26O9/c1-11(2)17(23)28-15-9-20(5,25)21(26)7-6-19(4,30-21)8-14-16(15)13(18(24)29-14)10-27-12(3)22/h8,15,25-26H,1,6-7,9-10H2,2-5H3/b14-8+/t15-,19+,20+,21-/m0/s1
FORMULA=C21H26O9
PUBMED=N/A
SUBMITUSER=BIOADREM
LIBRARYQUALITY=0
SPECTRUMID=CCMSLIB00000081736
SCANS=2910
ID=CCMSLIB00000081736
237.112139 	 0
423.164962 	 0
END IONS

BEGIN IONS
PEPMASS=331.0812
CHARGE=1
MSLEVEL=2
RT=0
SOURCE_INSTRUMENT=GnpsDecoyReroot
FILENAME=CCMSLIB00000081737.txt
IONMODE=Positive
ORGANISM=Natural
NAME=Quercetin 3,7-dimethyl ether
PI=GNPS
DATACOLLECTOR=GNPS
SMILES=COc1cc(c2c(c1)oc(c1ccc(c(c1)O)O)c(c2=O)OC)O
INCHI=InChI=1S/C17H14O7/c1-22-9-6-12(20)14-13(7-9)24-16(17(23-2)15(14)21)8-3-4-10(18)11(19)5-8/h3-7,18-20H,1-2H3
FORMULA=C17H14O7
PUBMED=N/A
SUBMITUSER=BIOADREM
LIBRARYQUALITY=0
SPECTRUMID=CCMSLIB00000081737
SCANS=2911
ID=CCMSLIB00000081737
89.023324 	 1.91
191.055018 	 0
331.081233 	 0
END IONS

BEGIN IONS
PEPMASS=327.1227
CHARGE=1
MSLEVEL=2
RT=0
SOURCE_INSTRUMENT=GnpsDecoyReroot
FILENAME=CCMSLIB00000081748.txt
IONMODE=Positive
ORGANISM=Natural
NAME=Eucalyptin
PI=GNPS
DATACOLLECTOR=GNPS
SMILES=Cc1c(c2c(=O)cc(c3ccc(cc3)OC)oc2c(C)c1OC)O
INCHI=InChI=1S/C19H18O5/c1-10-17(21)16-14(20)9-15(12-5-7-13(22-3)8-6-12)24-19(16)11(2)18(10)23-4/h5-9,21H,1-4H3
FORMULA=C19H18O5
PUBMED=N/A
SUBMITUSER=BIOADREM
LIBRARYQUALITY=0
SPECTRUMID=CCMSLIB00000081748
SCANS=2912
ID=CCMSLIB00000081748
108.020584 	 0.54
195.065189 	 0
327.122704 	 0
END IONS

BEGIN IONS
PEPMASS=169.0504
CHARGE=1
MSLEVEL=2
RT=0
SOURCE_INSTRUMENT=GnpsDecoyReroot
FILENAME=CCMSLIB00000081749.txt
IONMODE=Positive
ORGANISM=Natural
NAME=Nigrosporapyrone D
PI=GNPS
DATACOLLECTOR=GNPS
SMILES=CC(=O)c1cc(cc(=O)o1)OC
INCHI=InChI=1S/C8H8O4/c1-5(9)7-3-6(11-2)4-8(10)12-7/h3-4H,1-2H3
FORMULA=C8H8O4
PUBMED=N/A
SUBMITUSER=BIOADREM
LIBRARYQUALITY=0
SPECTRUMID=CCMSLIB00000081749
SCANS=2913
ID=CCMSLIB00000081749
109.028409 	 114.87
151.038974 	 100
169.049539 	 114.87
END IONS

BEGIN IONS
PEPMASS=335.0912
CHARGE=1
MSLEVEL=2
RT=0
SOURCE_INSTRUMENT=GnpsDecoyReroot
FILENAME=CCMSLIB00000081751.txt
IONMODE=Positive
ORGANISM=Natural
NAME=Altertoxin I
PI=GNPS
DATACOLLECTOR=GNPS
SMILES=c1cc(c2C(=O)C[C@@H]([C@@H]3c2c1c1ccc(c2C(=O)CC[C@@]3(c12)O)O)O)O
INCHI=InChI=1S/C20H16O6/c21-10-3-1-8-9-2-4-11(22)17-12(23)5-6-20(26,18(9)17)19-14(25)7-13(24)16(10)15(8)19/h1-4,14,19,21-22,25-26H,5-7H2/t14-,19+,20-/m0/s1
FORMULA=C20H16O6
PUBMED=N/A
SUBMITUSER=BIOADREM
LIBRARYQUALITY=0
SPECTRUMID=CCMSLIB00000081751
SCANS=2914
ID=CCMSLIB00000081751
237.09101 	 20.04
265.085924 	 32.42
325.107054 	 91.75
337.070668 	 100
353.101968 	 91.75
END IONS

BEGIN IONS
PEPMASS=465.1391
CHARGE=1
MSLEVEL=2
RT=0
SOURCE_INSTRUMENT=GnpsDecoyReroot
FILENAME=CCMSLIB00000081760.txt
IONMODE=Positive
ORGANISM=Natural
NAME=4'-Methoxy-7-O-??-D-glucopyranosyl-8,3'-dihydroxyflavanone
PI=GNPS
DATACOLLECTOR=GNPS
SMILES=COc1ccc(cc1O)C1CC(=O)c2ccc(c(c2O1)O)O[C@H]1[C@@H]([C@H]([C@@H]([C@@H](CO)O1)O)O)O
INCHI=InChI=1S/C22H24O11/c1-30-13-4-2-9(6-12(13)25)15-7-11(24)10-3-5-14(18(27)21(10)31-15)32-22-20(29)19(28)17(26)16(8-23)33-22/h2-6,15-17,19-20,22-23,25-29H,7-8H2,1H3/t15?,16-,17-,19+,20-,22-/m1/s1
FORMULA=C22H24O11
PUBMED=N/A
SUBMITUSER=BIOADREM
LIBRARYQUALITY=0
SPECTRUMID=CCMSLIB00000081760
SCANS=2915
ID=CCMSLIB00000081760
126.015893 	 100
150.031149 	 11.11
288.062843 	 0
330.094537 	 11.11
465.139142 	 0
END IONS

BEGIN IONS
PEPMASS=507.1497
CHARGE=1
MSLEVEL=2
RT=0
SOURCE_INSTRUMENT=GnpsDecoyReroot
FILENAME=CCMSLIB00000081764.txt
IONMODE=Positive
ORGANISM=Natural
NAME=4'-Methoxy-7-O-(6''-acetyl)-??-D-glucopyranosyl-8,3'-dihydroxyflavanone
PI=GNPS
DATACOLLECTOR=GNPS
SMILES=CC(=O)OC[C@@H]1[C@H]([C@@H]([C@H]([C@H](Oc2ccc3C(=O)CC(c4ccc(c(c4)O)OC)Oc3c2O)O1)O)O)O
INCHI=InChI=1S/C24H26O12/c1-10(25)33-9-18-19(28)21(30)22(31)24(36-18)35-16-6-4-12-13(26)8-17(34-23(12)20(16)29)11-3-5-15(32-2)14(27)7-11/h3-7,17-19,21-22,24,27-31H,8-9H2,1-2H3/t17?,18-,19-,21+,22-,24-/m1/s1
FORMULA=C24H26O12
PUBMED=N/A
SUBMITUSER=BIOADREM
LIBRARYQUALITY=0
SPECTRUMID=CCMSLIB00000081764
SCANS=2916
ID=CCMSLIB00000081764
98.020978 	 34.15
100.036628 	 100
304.094143 	 0
507.149706 	 0
END IONS

BEGIN IONS
PEPMASS=449.1078
CHARGE=1
MSLEVEL=2
RT=0
SOURCE_INSTRUMENT=GnpsDecoyReroot
FILENAME=CCMSLIB00000081770.txt
IONMODE=Positive
ORGANISM=Natural
NAME=Orientin
PI=GNPS
DATACOLLECTOR=GNPS
SMILES=c1cc(c(cc1c1cc(=O)c2c(cc(c(c2o1)C1[C@@H]([C@@H](C(C(CO)O1)O)O)O)O)O)O)O
INCHI=InChI=1S/C21H20O11/c22-6-14-17(28)18(29)19(30)21(32-14)16-11(26)4-10(25)15-12(27)5-13(31-20(15)16)7-1-2-8(23)9(24)3-7/h1-5,14,17-19,21-26,28-30H,6H2/t14?,17?,18-,19-,21?/m1/s1
FORMULA=C21H20O11
PUBMED=N/A
SUBMITUSER=BIOADREM
LIBRARYQUALITY=0
SPECTRUMID=CCMSLIB00000081770
SCANS=2917
ID=CCMSLIB00000081770
221.023324 	 6.65
365.086712 	 100
377.086712 	 8.54
383.076147 	 210.92
401.086712 	 47.15
419.097277 	 66.69
431.097277 	 10.13
449.107841 	 210.92
END IONS

BEGIN IONS
PEPMASS=433.1129
CHARGE=1
MSLEVEL=2
RT=0
SOURCE_INSTRUMENT=GnpsDecoyReroot
FILENAME=CCMSLIB00000081772.txt
IONMODE=Positive
ORGANISM=Natural
NAME=Vitexin
PI=GNPS
DATACOLLECTOR=GNPS
SMILES=c1cc(ccc1c1cc(=O)c2c(cc(c(c2o1)C1[C@@H]([C@@H](C(C(CO)O1)O)O)O)O)O)O
INCHI=InChI=1S/C21H20O10/c22-7-14-17(27)18(28)19(29)21(31-14)16-11(25)5-10(24)15-12(26)6-13(30-20(15)16)8-1-3-9(23)4-2-8/h1-6,14,17-19,21-25,27-29H,7H2/t14?,17?,18-,19-,21?/m1/s1
FORMULA=C21H20O10
PUBMED=N/A
SUBMITUSER=BIOADREM
LIBRARYQUALITY=0
SPECTRUMID=CCMSLIB00000081772
SCANS=2918
ID=CCMSLIB00000081772
204.062843 	 22.24
306.094537 	 18.15
323.097277 	 98.58
405.081627 	 9.61
433.112927 	 98.58
END IONS

BEGIN IONS
PEPMASS=305.1983
CHARGE=1
MSLEVEL=2
RT=0
SOURCE_INSTRUMENT=GnpsDecoyReroot
FILENAME=CCMSLIB00000084740.txt
IONMODE=Positive
ORGANISM=Natural
NAME=MLS001076525-01!8-CYCLOPENTYL-1,3-DIPROPYLXANTHINE
PI=GNPS
DATACOLLECTOR=GNPS
SMILES=CCCn1c2c(c(=O)n(CCC)c1=O)nc(C1CCCC1)[nH]2
INCHI=InChI=1S/C16H24N4O2/c1-3-9-19-14-12(15(21)20(10-4-2)16(19)22)17-13(18-14)11-7-5-6-8-11/h11H,3-10H2,1-2H3,(H,17,18)
FORMULA=C16H24N4O2
PUBMED=N/A
SUBMITUSER=BIOADREM
LIBRARYQUALITY=0
SPECTRUMID=CCMSLIB00000084740
SCANS=2923
ID=CCMSLIB00000084740
96.080779 	 28.48
125.119904 	 4.63
138.127729 	 55.7
151.135555 	 0.51
152.14338 	 0.47
163.148131 	 33.53
169.169929 	 0.46
178.15903 	 3.3
180.138294 	 3.68
180.17468 	 61.4
197.164843 	 0.53
206.153944 	 0.82
217.169929 	 5.96
223.180493 	 100
235.16926 	 0.3
235.180493 	 22.46
251.175408 	 0.62
278.186307 	 0.35
305.197206 	 28.48
END IONS

BEGIN IONS
PEPMASS=373.202
CHARGE=1
MSLEVEL=2
RT=0
SOURCE_INSTRUMENT=GnpsDecoyReroot
FILENAME=CCMSLIB00000084741.txt
IONMODE=Positive
ORGANISM=Natural
NAME=MLS001077317-01!17BETA-ESTRADIOL 17-HEMISUCCINATE
PI=GNPS
DATACOLLECTOR=GNPS
SMILES=C[C@]12CC[C@@H]3c4ccc(cc4CC[C@H]3[C@@H]1CC[C@@H]2OC(=O)CCC(=O)O)O
INCHI=InChI=1S/C22H28O5/c1-22-11-10-16-15-5-3-14(23)12-13(15)2-4-17(16)18(22)6-7-19(22)27-21(26)9-8-20(24)25/h3,5,12,16-19,23H,2,4,6-11H2,1H3,(H,24,25)/t16-,17-,18+,19+,22+/m1/s1
FORMULA=C22H28O5
PUBMED=N/A
SUBMITUSER=BIOADREM
LIBRARYQUALITY=0
SPECTRUMID=CCMSLIB00000084741
SCANS=2924
ID=CCMSLIB00000084741
51.007674 	 1.89
69.054624 	 2.37
79.038974 	 2.5
93.06988 	 0
95.070274 	 6.8
97.049539 	 28.08
103.038974 	 1.3
105.054624 	 5.28
108.041714 	 13.1
123.065189 	 100
211.096489 	 8.84
291.195475 	 1.63
303.159089 	 3.74
319.190389 	 2.52
345.206039 	 1.71
373.200954 	 0
END IONS

BEGIN IONS
PEPMASS=241.0972
CHARGE=1
MSLEVEL=2
RT=0
SOURCE_INSTRUMENT=GnpsDecoyReroot
FILENAME=CCMSLIB00000084742.txt
IONMODE=Positive
ORGANISM=Natural
NAME=MLS001077351-01!
PI=GNPS
DATACOLLECTOR=GNPS
SMILES=CCOC(=O)c1cc2c3ccccc3nc2c[nH]1
INCHI=InChI=1S/C14H12N2O2/c1-2-18-14(17)12-7-10-9-5-3-4-6-11(9)16-13(10)8-15-12/h3-8,15H,2H2,1H3
FORMULA=C14H12N2O2
PUBMED=N/A
SUBMITUSER=BIOADREM
LIBRARYQUALITY=0
SPECTRUMID=CCMSLIB00000084742
SCANS=2925
ID=CCMSLIB00000084742
140.049479 	 0
168.080779 	 1.08
196.075694 	 71.96
214.086259 	 100
241.097158 	 0
END IONS

BEGIN IONS
PEPMASS=301.18
CHARGE=1
MSLEVEL=2
RT=0
SOURCE_INSTRUMENT=GnpsDecoyReroot
FILENAME=CCMSLIB00000084744.txt
IONMODE=Positive
ORGANISM=Natural
NAME=MLS001146874-01!ADRENOSTERONE
PI=GNPS
DATACOLLECTOR=GNPS
SMILES=C[C@]12CCC(=O)C=C1CC[C@H]1[C@@H]3CCC(=O)[C@@]3(C)CC(=O)[C@H]21
INCHI=InChI=1S/C19H24O3/c1-18-8-7-12(20)9-11(18)3-4-13-14-5-6-16(22)19(14,2)10-15(21)17(13)18/h9,13-14,17H,3-8,10H2,1-2H3/t13-,14-,17+,18-,19-/m0/s1
FORMULA=C19H24O3
PUBMED=N/A
SUBMITUSER=BIOADREM
LIBRARYQUALITY=0
SPECTRUMID=CCMSLIB00000084744
SCANS=2927
ID=CCMSLIB00000084744
52.030755 	 7.66
135.11683 	 11.66
137.096095 	 7.6
145.10118 	 13.49
151.111745 	 66.9
156.093355 	 54.83
159.11683 	 15.84
161.132481 	 14.31
163.111745 	 12.19
171.11683 	 100
172.124655 	 12.66
177.127395 	 31.68
177.163781 	 8.01
185.132481 	 9.89
187.148131 	 16.96
189.127395 	 20.67
193.12231 	 12.01
195.101574 	 16.25
197.132481 	 26.03
201.127395 	 7.36
201.163781 	 10.31
203.10666 	 15.55
203.143045 	 12.9
203.179431 	 9.84
205.158695 	 17.79
211.148131 	 13.84
213.163781 	 9.25
214.098835 	 7.95
215.143045 	 19.55
219.13796 	 16.49
221.117224 	 20.49
229.12231 	 14.96
229.158695 	 15.55
231.101574 	 7.6
231.13796 	 23.09
231.174345 	 10.07
237.163781 	 7.42
247.132874 	 19.02
249.148524 	 18.43
255.174345 	 25.85
257.15361 	 9.95
260.140699 	 15.96
273.18491 	 8.66
275.164175 	 15.31
301.179825 	 19.55
END IONS

BEGIN IONS
PEPMASS=278.1853
CHARGE=1
MSLEVEL=2
RT=0
SOURCE_INSTRUMENT=GnpsDecoyReroot
FILENAME=CCMSLIB00000084745.txt
IONMODE=Positive
ORGANISM=Natural
NAME=MLS001148141-01!N-ACETYLPROCAINAMIDE HYDROCHLORIDE
PI=GNPS
DATACOLLECTOR=GNPS
SMILES=CCN(CC)CCNC(=O)c1ccc(cc1)N=C(C)O
INCHI=InChI=1S/C15H23N3O2/c1-4-18(5-2)11-10-16-15(20)13-6-8-14(9-7-13)17-12(3)19/h6-9H,4-5,10-11H2,1-3H3,(H,16,20)(H,17,19)
FORMULA=C15H23N3O2
PUBMED=N/A
SUBMITUSER=BIOADREM
LIBRARYQUALITY=0
SPECTRUMID=CCMSLIB00000084745
SCANS=2928
ID=CCMSLIB00000084745
164.070609 	 0.42
194.117559 	 34.24
195.149193 	 41.64
206.165178 	 1.16
234.160092 	 100
235.144108 	 17.16
237.159758 	 99.66
278.186307 	 0.42
END IONS

BEGIN IONS
PEPMASS=299.1765
CHARGE=1
MSLEVEL=2
RT=0
SOURCE_INSTRUMENT=GnpsDecoyReroot
FILENAME=CCMSLIB00000084752.txt
IONMODE=Positive
ORGANISM=Natural
NAME=MLS002153353-01!3-Tropanylindole-3-carboxylate methiodide
PI=GNPS
DATACOLLECTOR=GNPS
SMILES=C[N+]1(C)C2CCC1CC(C2)OC(=O)c1c[n-]c2ccccc12
INCHI=InChI=1S/C18H22N2O2/c1-20(2)12-7-8-13(20)10-14(9-12)22-18(21)16-11-19-17-6-4-3-5-15(16)17/h3-6,11-14H,7-10H2,1-2H3
FORMULA=C18H22N2O2
PUBMED=N/A
SUBMITUSER=BIOADREM
LIBRARYQUALITY=0
SPECTRUMID=CCMSLIB00000084752
SCANS=2934
ID=CCMSLIB00000084752
138.127729 	 22.87
252.101909 	 4.16
254.117559 	 6.42
256.133209 	 3.84
269.128458 	 1.05
271.144108 	 0.55
273.159758 	 0.36
281.164843 	 2.11
284.151933 	 1.03
299.175408 	 22.87
END IONS

BEGIN IONS
PEPMASS=221.112
CHARGE=1
MSLEVEL=2
RT=0
SOURCE_INSTRUMENT=GnpsDecoyReroot
FILENAME=CCMSLIB00000084758.txt
IONMODE=Positive
ORGANISM=Natural
NAME=MLS001148663-01!MORANTEL TARTRATE SALT
PI=GNPS
DATACOLLECTOR=GNPS
SMILES=Cc1ccsc1/C=C/C1=NCCCN1C
INCHI=InChI=1S/C12H16N2S/c1-10-6-9-15-11(10)4-5-12-13-7-3-8-14(12)2/h4-6,9H,3,7-8H2,1-2H3/b5-4+
FORMULA=C12H16N2S
PUBMED=N/A
SUBMITUSER=BIOADREM
LIBRARYQUALITY=0
SPECTRUMID=CCMSLIB00000084758
SCANS=2938
ID=CCMSLIB00000084758
51.010354 	 1.0046858867445
64.018179 	 2.30124692240489
68.979351 	 0.683027559367802
73.00728 	 0.810102454133905
76.018179 	 0.553967119370979
80.979351 	 19.8554523072036
87.02293 	 0.355412596298944
88.018179 	 3.73679612421571
90.033829 	 1.41370820427289
91.029078 	 0.637360019061234
92.979351 	 19.8554523072036
93.044728 	 0.369311412913986
94.995001 	 7.01691684536574
95.99025 	 0.972917163052974
100.018179 	 0.816059089826066
101.026004 	 2.63680406639663
102.033829 	 2.37868318640299
104.979351 	 0.776348185211659
105.987176 	 2.75593678023985
106.052553 	 1.04241124612819
113.041951 	 0.538082757525216
114.033829 	 0.665157652291319
115.05423 	 3.58589468668096
116.049479 	 0.438805495989199
117.044728 	 0.881582082439838
118.077705 	 0.414978953220554
119.060378 	 0.339528234453181
119.99025 	 15.620284330077
120.998075 	 0.486458581526487
121.010651 	 17.2166626955762
122.0059 	 1.0146136128981
122.018476 	 1.01858470335954
129.044728 	 1.56460964180764
131.060378 	 0.855769994440473
131.99025 	 0.440791041219919
132.002826 	 0.371296958144707
132.998075 	 6.65157652291319
134.0059 	 0.744579461520133
136.02155 	 31.6634897942975
136.112079 	 1.06822333412755
139.057601 	 20.78270192995
140.049479 	 0.591692478754666
141.073251 	 7.06655547613375
142.0685 	 0.480501945834326
143.060378 	 2.75990787070129
145.076028 	 0.397109046144071
146.0059 	 1.04836788182035
147.001149 	 0.859741084901914
147.026301 	 0.561909300293861
147.104254 	 3.42705106822333
148.02155 	 16.8016837423557
149.029375 	 0.432848860297038
149.041951 	 0.621475657215471
152.065426 	 2.56730998332142
156.068203 	 0.361369231991105
157.076028 	 3.26622190453499
158.083853 	 3.49853069652927
163.032449 	 0.522198395679454
164.040274 	 9.91581288221746
164.05285 	 0.563894845524581
166.0685 	 18.1935509490906
167.088901 	 20.278373441347
168.08415 	 1.14963068858709
171.091678 	 2.50774362639981
175.032449 	 2.79366213962354
178.0685 	 0.575808116908903
179.063749 	 0.307759510761655
179.076325 	 6.74886823921849
180.071574 	 0.673099833214201
191.063749 	 33.0831546342626
193.079399 	 0.883567627670558
194.0998 	 18.68795171154
195.095049 	 0.420935588912715
205.079399 	 35.2533555714399
206.087224 	 1.4633468350409
221.1107 	 100
END IONS

BEGIN IONS
PEPMASS=272.2025
CHARGE=1
MSLEVEL=2
RT=0
SOURCE_INSTRUMENT=GnpsDecoyReroot
FILENAME=CCMSLIB00000084759.txt
IONMODE=Positive
ORGANISM=Natural
NAME=MLS001401442-01!d-3-Methoxy-N-methylmorphinan hydrobromide
PI=GNPS
DATACOLLECTOR=GNPS
SMILES=CN1CC[C@@]23CCCC[C@@H]2[C@@H]1Cc1ccc(cc31)OC
INCHI=InChI=1S/C18H25NO/c1-19-10-9-18-8-4-3-5-15(18)17(19)11-13-6-7-14(20-2)12-16(13)18/h6-7,12,15,17H,3-5,8-11H2,1-2H3/t15-,17+,18+/m1/s1
FORMULA=C18H25NO
PUBMED=N/A
SUBMITUSER=BIOADREM
LIBRARYQUALITY=0
SPECTRUMID=CCMSLIB00000084759
SCANS=2939
ID=CCMSLIB00000084759
65.026004 	 1.5
91.041654 	 1.13
102.033829 	 5.86
105.020919 	 1.2
109.052219 	 6.66
117.057304 	 1.54
119.036569 	 4.24
120.044394 	 1.06
127.041654 	 0.8
130.028744 	 3.57
131.036569 	 1.9
131.072954 	 0.89
133.052219 	 1.34
135.067869 	 2.49
139.041654 	 1.67
141.057304 	 2.39
142.065129 	 0.9
145.052219 	 100
157.052219 	 1.24
161.083519 	 1.44
167.072954 	 3.31
168.080779 	 1.17
170.060044 	 6.42
172.075694 	 23.52
177.151205 	 1.09
179.130469 	 12.45
184.08827 	 78.29
185.083519 	 25.07
187.099169 	 74.61
187.135555 	 1.53
193.088604 	 0.75
196.075694 	 2.45
205.146119 	 61.87
208.112079 	 1.55
211.099169 	 3.42
213.151205 	 0.96
215.130469 	 2.16
220.169594 	 4.68
226.122644 	 1.61
231.161769 	 26.69
239.166855 	 2.3
241.146119 	 58.14
246.185244 	 7.45
254.19033 	 1.33
257.177419 	 6.01
272.200894 	 78.29
END IONS

BEGIN IONS
PEPMASS=295.1814
CHARGE=1
MSLEVEL=2
RT=0
SOURCE_INSTRUMENT=GnpsDecoyReroot
FILENAME=CCMSLIB00000084760.txt
IONMODE=Positive
ORGANISM=Natural
NAME=MLS002153906-01!Eburnamonine (-)4880-88-0
PI=GNPS
DATACOLLECTOR=GNPS
SMILES=CC[C@]12CCCN3CCc4c5ccccc5n(C(=O)C1)c4[C@H]23
INCHI=InChI=1S/C19H22N2O/c1-2-19-9-5-10-20-11-8-14-13-6-3-4-7-15(13)21(16(22)12-19)17(14)18(19)20/h3-4,6-7,18H,2,5,8-12H2,1H3/t18-,19+/m1/s1
FORMULA=C19H22N2O
PUBMED=N/A
SUBMITUSER=BIOADREM
LIBRARYQUALITY=0
SPECTRUMID=CCMSLIB00000084760
SCANS=2940
ID=CCMSLIB00000084760
61.00728 	 5.53
79.017845 	 5.43
97.00728 	 14.21
98.015105 	 6.08
109.00728 	 15.43
117.044728 	 7.74
123.02293 	 10.19
124.030755 	 13.43
125.002195 	 15.23
126.01002 	 30.25
127.05423 	 9.82
137.002195 	 4
137.03858 	 12.12
138.046405 	 7.36
139.05423 	 11.3
140.02567 	 6.46
141.033495 	 12.6
151.017845 	 18.93
152.02567 	 31.15
154.052553 	 6.82
155.049145 	 25.71
163.017845 	 4.32
165.06988 	 7.79
166.04132 	 24.18
167.049145 	 100
168.068203 	 14.61
169.076028 	 10.75
171.055293 	 6.72
178.04132 	 8.71
181.064795 	 26.73
193.064795 	 15.85
194.083853 	 5.03
197.070943 	 16.29
207.080445 	 4.56
212.094418 	 25.87
215.154279 	 27.3
223.086593 	 14.51
224.106994 	 94.45
238.110068 	 4.47
241.169929 	 4.19
253.133543 	 41.73
254.141368 	 5.76
267.185579 	 8.05
269.164843 	 4.67
277.169929 	 5.33
295.180493 	 94.45
END IONS

BEGIN IONS
PEPMASS=304.1808
CHARGE=1
MSLEVEL=2
RT=0
SOURCE_INSTRUMENT=GnpsDecoyReroot
FILENAME=CCMSLIB00000084762.txt
IONMODE=Positive
ORGANISM=Natural
NAME=MLS000862213-01!CNS-1102
PI=GNPS
DATACOLLECTOR=GNPS
SMILES=CCc1cccc(c1)N(C)C(=N)Nc1cccc2ccccc12
INCHI=InChI=1S/C20H21N3/c1-3-15-8-6-11-17(14-15)23(2)20(21)22-19-13-7-10-16-9-4-5-12-18(16)19/h4-14H,3H2,1-2H3,(H2,21,22)
FORMULA=C20H21N3
PUBMED=N/A
SUBMITUSER=BIOADREM
LIBRARYQUALITY=0
SPECTRUMID=CCMSLIB00000084762
SCANS=2942
ID=CCMSLIB00000084762
92.062055 	 5.88
108.080779 	 44.35
125.107328 	 31.26
140.130803 	 9.31
141.044728 	 29.05
158.071277 	 100
189.044728 	 20.51
193.157353 	 12.97
216.055627 	 10.42
229.076028 	 5.99
246.102577 	 11.97
261.126052 	 59.09
262.146454 	 19.96
276.149528 	 46.9
289.157353 	 5.76
304.180828 	 44.35
END IONS

BEGIN IONS
PEPMASS=511.0572
CHARGE=1
MSLEVEL=2
RT=0
SOURCE_INSTRUMENT=GnpsDecoyReroot
FILENAME=CCMSLIB00000084766.txt
IONMODE=Positive
ORGANISM=Natural
NAME=MLS002153391-01!IB-MECA152918-18-8
PI=GNPS
DATACOLLECTOR=GNPS
SMILES=CN=C([C@@H]1[C@H]([C@H]([C@H](n2cnc3c(NCc4cccc(c4)I)ncnc23)O1)O)O)O
INCHI=InChI=1S/C18H19IN6O4/c1-20-17(28)14-12(26)13(27)18(29-14)25-8-24-11-15(22-7-23-16(11)25)21-6-9-3-2-4-10(19)5-9/h2-5,7-8,12-14,18,26-27H,6H2,1H3,(H,20,28)(H,21,22,23)/t12-,13+,14-,18+/m0/s1
FORMULA=C18H19IN6O4
PUBMED=N/A
SUBMITUSER=BIOADREM
LIBRARYQUALITY=0
SPECTRUMID=CCMSLIB00000084766
SCANS=2945
ID=CCMSLIB00000084766
176.069266 	 0.21
177.077091 	 0.56
235.093804 	 1.71
236.090395 	 0.26
295.10638 	 0.23
298.153664 	 0.24
311.125104 	 0.4
312.132929 	 0.98
318.992463 	 0.53
338.003642 	 0.29
365.998557 	 0.89
393.993471 	 0.79
395.047572 	 0.64
422.010853 	 0.64
423.042487 	 0.93
424.027845 	 2.12
425.058137 	 2.33
439.037402 	 100
440.045227 	 17.06
441.041818 	 1.06
453.053052 	 0.45
465.053052 	 0.75
475.037402 	 0.21
480.040141 	 0.9
483.063616 	 3.9
493.047966 	 0.3
511.058531 	 2.12
END IONS

BEGIN IONS
PEPMASS=293.1794
CHARGE=1
MSLEVEL=2
RT=0
SOURCE_INSTRUMENT=GnpsDecoyReroot
FILENAME=CCMSLIB00000084769.txt
IONMODE=Positive
ORGANISM=Natural
NAME=MLS000860051-01!Thioperamide maleate salt
PI=GNPS
DATACOLLECTOR=GNPS
SMILES=C1CCC(CC1)N=C(N1CCC(CC1)c1cnc[nH]1)S
INCHI=InChI=1S/C15H24N4S/c20-15(18-13-4-2-1-3-5-13)19-8-6-12(7-9-19)14-10-16-11-17-14/h10-13H,1-9H2,(H,16,17)(H,18,20)
FORMULA=C15H24N4S
PUBMED=N/A
SUBMITUSER=BIOADREM
LIBRARYQUALITY=0
SPECTRUMID=CCMSLIB00000084769
SCANS=2947
ID=CCMSLIB00000084769
54.033829 	 2.39
79.05423 	 97.32
80.049479 	 2.19
96.080779 	 0
146.0998 	 100
158.0998 	 18.35
167.063749 	 53.66
168.096726 	 5.33
183.120202 	 0.72
187.12635 	 1.41
195.120202 	 6.81
196.115451 	 12.53
199.113774 	 0.97
207.107626 	 4.38
211.12635 	 1.6
212.146751 	 4.19
214.137249 	 0.69
222.131101 	 1.02
224.134175 	 1.13
239.15765 	 51.35
266.168549 	 6.05
293.179448 	 0
END IONS

BEGIN IONS
PEPMASS=368.1969
CHARGE=1
MSLEVEL=2
RT=0
SOURCE_INSTRUMENT=GnpsDecoyReroot
FILENAME=CCMSLIB00000084771.txt
IONMODE=Positive
ORGANISM=Natural
NAME=MLS001212822-01![5-(2-Dimethylamino-acetyl)-10,11-dihydro-5H-dibenzo[b,f]azepin-3-yl]-carbamic acid ethyl ester
PI=GNPS
DATACOLLECTOR=GNPS
SMILES=CCOC(=Nc1ccc2CCc3ccccc3N(c2c1)C(=O)CN(C)C)O
INCHI=InChI=1S/C21H25N3O3/c1-4-27-21(26)22-17-12-11-16-10-9-15-7-5-6-8-18(15)24(19(16)13-17)20(25)14-23(2)3/h5-8,11-13H,4,9-10,14H2,1-3H3,(H,22,26)
FORMULA=C21H25N3O3
PUBMED=N/A
SUBMITUSER=BIOADREM
LIBRARYQUALITY=0
SPECTRUMID=CCMSLIB00000084771
SCANS=2949
ID=CCMSLIB00000084771
54.046405 	 9.58
102.042382 	 15.65
110.011082 	 14.49
113.047133 	 10.05
126.018573 	 21.03
132.044394 	 21.03
161.107328 	 25.47
162.115153 	 11.92
163.086593 	 9.81
165.078434 	 11.21
173.070943 	 16.59
179.081508 	 10.98
187.086593 	 100
189.102243 	 34.58
189.138629 	 12.38
193.109734 	 10.05
204.080779 	 10.28
208.133209 	 13.08
217.133543 	 20.09
219.112808 	 10.28
235.144108 	 31.78
246.148859 	 14.25
248.115547 	 10.28
263.139022 	 10.05
280.133209 	 12.15
307.156684 	 10.75
368.196872 	 21.03
END IONS

BEGIN IONS
PEPMASS=495.2189
CHARGE=1
MSLEVEL=2
RT=0
SOURCE_INSTRUMENT=GnpsDecoyReroot
FILENAME=CCMSLIB00000084772.txt
IONMODE=Positive
ORGANISM=Natural
NAME=MLS001333220-01!FLUOCINONIDE356-12-7
PI=GNPS
DATACOLLECTOR=GNPS
SMILES=CC(=O)OCC(=O)[C@@]12[C@@H](CC3C4C[C@@H](C5=CC(=O)C=CC5(C)[C@]4(C(CC13C)O)F)F)OC(C)(C)O2
INCHI=InChI=1S/C26H32F2O7/c1-13(29)33-12-20(32)26-21(34-22(2,3)35-26)10-15-16-9-18(27)17-8-14(30)6-7-23(17,4)25(16,28)19(31)11-24(15,26)5/h6-8,15-16,18-19,21,31H,9-12H2,1-5H3/t15?,16?,18-,19?,21+,23?,24?,25-,26+/m0/s1
FORMULA=C26H32F2O7
PUBMED=N/A
SUBMITUSER=BIOADREM
LIBRARYQUALITY=0
SPECTRUMID=CCMSLIB00000084772
SCANS=2950
ID=CCMSLIB00000084772
208.105812 	 15.69
226.136363 	 100
228.130884 	 33.88
230.110148 	 16.9
234.121462 	 13.17
248.120713 	 0
250.136363 	 29.15
252.152013 	 20.32
254.146534 	 13.13
260.137112 	 12.06
264.130884 	 15.48
265.138709 	 14.7
276.152013 	 22.92
277.139852 	 17.79
280.162184 	 33.17
292.125798 	 15.94
294.141448 	 14.56
298.173891 	 11.6
302.167663 	 16.55
303.155502 	 19.4
308.157098 	 24.66
310.137506 	 15.34
314.147677 	 14.23
315.155502 	 14.2
318.178977 	 32.78
319.134017 	 11.74
326.168806 	 18.61
328.163327 	 33.99
328.183313 	 40.32
330.178977 	 26.55
331.150416 	 12.67
338.167663 	 14.7
346.173891 	 32.35
348.189541 	 24.84
352.184456 	 13.99
356.178228 	 15.66
370.157492 	 19.18
380.179371 	 12.17
396.173142 	 40.32
406.195021 	 20.93
414.183707 	 16.01
419.16646 	 26.8
424.205585 	 26.98
434.189935 	 31.17
452.2005 	 41.6
454.179765 	 13.45
480.195415 	 21.6
495.21889 	 0
END IONS

BEGIN IONS
PEPMASS=369.1495
CHARGE=1
MSLEVEL=2
RT=0
SOURCE_INSTRUMENT=GnpsDecoyReroot
FILENAME=CCMSLIB00000084775.txt
IONMODE=Positive
ORGANISM=Natural
NAME=MLS000862195-01!()-trans-(1S,2S)-U-50488 hydrochloride
PI=GNPS
DATACOLLECTOR=GNPS
SMILES=CN([C@H]1CCCC[C@@H]1N1CCCC1)C(=O)Cc1ccc(c(c1)Cl)Cl
INCHI=InChI=1S/C19H26Cl2N2O/c1-22(19(24)13-14-8-9-15(20)16(21)12-14)17-6-2-3-7-18(17)23-10-4-5-11-23/h8-9,12,17-18H,2-7,10-11,13H2,1H3/t17-,18-/m0/s1
FORMULA=C19H26Cl2N2O
PUBMED=N/A
SUBMITUSER=BIOADREM
LIBRARYQUALITY=0
SPECTRUMID=CCMSLIB00000084775
SCANS=2952
ID=CCMSLIB00000084775
81.06988 	 2.78
112.112079 	 0.4
152.026157 	 0.67
157.065282 	 80.97
194.073107 	 1.12
195.080932 	 0.42
196.088757 	 1.19
197.096582 	 0.64
204.034135 	 0.27
230.049785 	 62.99
234.044699 	 0.55
236.107481 	 0.72
238.099322 	 0.44
271.076334 	 1.18
289.086899 	 72.01
298.076 	 0.3
369.149499 	 0.3
END IONS

BEGIN IONS
PEPMASS=420.098
CHARGE=1
MSLEVEL=2
RT=0
SOURCE_INSTRUMENT=GnpsDecoyReroot
FILENAME=CCMSLIB00000084777.txt
IONMODE=Positive
ORGANISM=Natural
NAME=MLS002153144-01!S-(4-Nitrobenzyl)-6-thioinosine38048-32-7
PI=GNPS
DATACOLLECTOR=GNPS
SMILES=c1cc(ccc1CSc1c2c(ncn1)n(cn2)[C@H]1[C@@H]([C@@H]([C@@H](CO)O1)O)O)N(=O)=O
INCHI=InChI=1S/C17H17N5O6S/c23-5-11-13(24)14(25)17(28-11)21-8-20-12-15(21)18-7-19-16(12)29-6-9-1-3-10(4-2-9)22(26)27/h1-4,7-8,11,13-14,17,23-25H,5-6H2/t11-,13-,14-,17-/m1/s1
FORMULA=C17H17N5O6S
PUBMED=N/A
SUBMITUSER=BIOADREM
LIBRARYQUALITY=0
SPECTRUMID=CCMSLIB00000084777
SCANS=2954
ID=CCMSLIB00000084777
65.034557 	 26.41
79.029078 	 6.51
81.048099 	 2.97
95.032546 	 56.57
111.001149 	 3.17
121.043014 	 20.07
145.993324 	 5.73
194.071277 	 17.51
195.076422 	 2.1
240.06418 	 10.09
242.062072 	 0
285.069229 	 3.54
295.131532 	 22.7
325.12952 	 31.69
327.103603 	 16.32
340.11661 	 5.03
357.101591 	 4.66
374.104331 	 100
386.109513 	 10.42
420.097234 	 0
END IONS

BEGIN IONS
PEPMASS=307.1062
CHARGE=1
MSLEVEL=2
RT=0
SOURCE_INSTRUMENT=GnpsDecoyReroot
FILENAME=CCMSLIB00000084778.txt
IONMODE=Positive
ORGANISM=Natural
NAME=MLS002153157-01!Tyrphostin AG 528
PI=GNPS
DATACOLLECTOR=GNPS
SMILES=c1ccc2c(c1)CCN2C(=O)/C(=C/c1ccc(c(c1)O)O)/C#N
INCHI=InChI=1S/C18H14N2O3/c19-11-14(9-12-5-6-16(21)17(22)10-12)18(23)20-8-7-13-3-1-2-4-15(13)20/h1-6,9-10,21-22H,7-8H2/b14-9+
FORMULA=C18H14N2O3
PUBMED=N/A
SUBMITUSER=BIOADREM
LIBRARYQUALITY=0
SPECTRUMID=CCMSLIB00000084778
SCANS=2955
ID=CCMSLIB00000084778
77.03858 	 12.13
104.049479 	 52.12
105.033495 	 35.32
114.033829 	 84.91
128.049479 	 100
129.033495 	 3.49
132.044394 	 56.47
133.028409 	 10.67
142.028744 	 47.59
143.049145 	 3.98
146.060044 	 16.77
156.044394 	 26.23
160.039308 	 50.66
162.054958 	 2.96
172.039308 	 2.36
174.054958 	 6.21
182.060044 	 2.86
190.049873 	 3.72
197.070943 	 3.38
214.086259 	 2.67
225.065857 	 8.57
244.075694 	 2.96
253.097158 	 2.99
261.102243 	 23.85
262.086259 	 2.94
263.081508 	 3.25
268.096823 	 10.72
271.086593 	 5.27
279.112808 	 2.31
289.097158 	 8.23
290.081173 	 5.06
307.107722 	 2.31
END IONS

BEGIN IONS
PEPMASS=346.1594
CHARGE=1
MSLEVEL=2
RT=0
SOURCE_INSTRUMENT=GnpsDecoyReroot
FILENAME=CCMSLIB00000084779.txt
IONMODE=Positive
ORGANISM=Natural
NAME=MLS002153477-01!A-315456
PI=GNPS
DATACOLLECTOR=GNPS
SMILES=CCS(=O)(=O)Nc1cccc(c1)C(=C1CCCCC1)c1cnc[nH]1
INCHI=InChI=1S/C18H23N3O2S/c1-2-24(22,23)21-16-10-6-9-15(11-16)18(17-12-19-13-20-17)14-7-4-3-5-8-14/h6,9-13,21H,2-5,7-8H2,1H3,(H,19,20)
FORMULA=C18H23N3O2S
PUBMED=N/A
```
