## Supplementary material for "MESSAR: Automated recommendation of metabolite substructures from tandem mass spectra": S1 Data: gnps_target.mgf (part 1 of 4)

```
BEGIN IONS
PEPMASS=866.6325
CHARGE=1
MSLEVEL=2
RT=0
SOURCE_INSTRUMENT=qTOF
FILENAME=CCMSLIB00000001570.ms
IONMODE=Positive
ORGANISM=Natural
NAME=Halovir A
PI=GNPS
DATACOLLECTOR=GNPS
SMILES=CCCCCCCCCCCCCC(=NC(C)(C)C(=O)N1C[C@H](CC1C(=N[C@@H](CC(C)C)C(=N[C@@H](C(C)C)C(=N[C@@H](CCC(=N)O)C(=N[C@@H](CC(C)C)CO)O)O)O)O)O)O
INCHI=InChI=1S/C45H83N7O9/c1-10-11-12-13-14-15-16-17-18-19-20-21-38(56)51-45(8,9)44(61)52-27-33(54)26-36(52)42(59)49-35(25-30(4)5)41(58)50-39(31(6)7)43(60)48-34(22-23-37(46)55)40(57)47-32(28-53)24-29(2)3/h29-36,39,53-54H,10-28H2,1-9H3,(H2,46,55)(H,47,57)(H,48,60)(H,49,59)(H,50,58)(H,51,56)/t32-,33-,34-,35-,36?,39-/m0/s1
FORMULA=C45H83N7O9
PUBMED=N/A
SUBMITUSER=BIOADREM
LIBRARYQUALITY=0
SPECTRUMID=CCMSLIB00000001570
SCANS=1
ID=CCMSLIB00000001570
101.0709388893 	 4.48
117.1022390177 	 4.2
128.1069900446 	 4.3
129.1148150767 	 1.69
130.0498690962 	 4.19
147.0764181977 	 17.45
148.0756899162 	 2.17
199.1441038324 	 82.96
201.1471778376 	 3.35
210.1574081729 	 20.2
211.1441038324 	 32.3
227.1390184545 	 100
228.1620996203 	 25.01
229.1573485934 	 10.65
246.1448321139 	 7.19
268.2621480159 	 2.12
296.257062638 	 12.7
297.2536542818 	 3.77
298.2125177486 	 1.93
310.2098376739 	 5.56
326.2074323707 	 30.2
327.2363867754 	 31.64
329.243483526 	 1.71
341.2196740787 	 2.06
343.2254281586 	 1.54
369.2020126418 	 1.99
403.2465575312 	 2.68
409.3087638575 	 31.96
410.3098860695 	 15.52
454.2574565685 	 7.63
472.2779172391 	 9.48
473.2857422712 	 6.38
522.3901477632 	 15.19
523.388076811 	 7.69
535.3575645436 	 1.89
553.3721519753 	 39.96
554.3700810231 	 23.44
555.3779060552 	 6.83
571.3827166616 	 17.38
572.3806457094 	 10.52
573.3983667258 	 3.22
621.454538934 	 9.05
848.6219386133 	 22.66
849.6297636454 	 23.43
866.6325032996 	 77.75
END IONS

BEGIN IONS
PEPMASS=850.6376
CHARGE=1
MSLEVEL=2
RT=0
SOURCE_INSTRUMENT=qTOF
FILENAME=CCMSLIB00000001598.ms
IONMODE=Positive
ORGANISM=Natural
NAME=Halovir C
PI=GNPS
DATACOLLECTOR=GNPS
SMILES=CCCCCCCCCCCCCC(=NC(C)(C)C(=O)N1CCCC1C(=N[C@@H](CC(C)C)C(=N[C@@H](C(C)C)C(=N[C@@H](CCC(=N)O)C(=N[C@@H](CC(C)C)CO)O)O)O)O)O
INCHI=InChI=1S/C45H83N7O8/c1-10-11-12-13-14-15-16-17-18-19-20-23-38(55)51-45(8,9)44(60)52-26-21-22-36(52)42(58)49-35(28-31(4)5)41(57)50-39(32(6)7)43(59)48-34(24-25-37(46)54)40(56)47-33(29-53)27-30(2)3/h30-36,39,53H,10-29H2,1-9H3,(H2,46,54)(H,47,56)(H,48,59)(H,49,58)(H,50,57)(H,51,55)/t33-,34-,35-,36?,39-/m0/s1
FORMULA=C45H83N7O8
PUBMED=N/A
SUBMITUSER=BIOADREM
LIBRARYQUALITY=0
SPECTRUMID=CCMSLIB00000001598
SCANS=2
ID=CCMSLIB00000001598
183.1478465396 	 2.19
211.1427611617 	 4.99
228.1693102632 	 1.45
229.153325848 	 1.32
246.1798749495 	 1.73
282.2162604558 	 0.28
296.257062638 	 0.39
310.2111750779 	 12.97
312.2155917538 	 0.3
327.2390668501 	 1.45
345.2496315364 	 1.53
393.30982649 	 5.25
410.2761806379 	 0.39
438.27109526 	 14.08
439.2717096492 	 3.75
440.2741692652 	 0.55
478.3962957736 	 0.28
506.3912103957 	 14.53
507.3945048596 	 4.95
508.3983071463 	 0.9
537.3758946825 	 2.28
538.3599102673 	 2.14
539.3605246565 	 0.62
555.3864593688 	 100
556.387073758 	 34.79
605.4623043866 	 36.68
606.467449344 	 16.09
607.4667210625 	 3.36
735.5252985739 	 0.3
832.6270239912 	 10.49
834.6188646081 	 3.03
835.6141135812 	 0.66
850.6375886775 	 24.67
END IONS

BEGIN IONS
PEPMASS=610.4165
CHARGE=1
MSLEVEL=2
RT=0
SOURCE_INSTRUMENT=qTOF
FILENAME=CCMSLIB00000001606.ms
IONMODE=Positive
ORGANISM=Natural
NAME=Emericellamide A
PI=GNPS
DATACOLLECTOR=GNPS
SMILES=CCCCCC[C@H](C)[C@@H]1[C@@H](C)C(=NCC(=N[C@@H](C(C)C)C(=N[C@@H](CC(C)C)C(=N[C@@H](C)C(=N[C@@H](C)C(=O)O1)O)O)O)O)O
INCHI=InChI=1S/C31H55N5O7/c1-10-11-12-13-14-19(6)26-20(7)27(38)32-16-24(37)36-25(18(4)5)30(41)35-23(15-17(2)3)29(40)33-21(8)28(39)34-22(9)31(42)43-26/h17-23,25-26H,10-16H2,1-9H3,(H,32,38)(H,33,40)(H,34,39)(H,35,41)(H,36,37)/t19-,20+,21-,22-,23-,25-,26+/m0/s1
FORMULA=C31H55N5O7
PUBMED=N/A
SUBMITUSER=BIOADREM
LIBRARYQUALITY=0
SPECTRUMID=CCMSLIB00000001606
SCANS=3
ID=CCMSLIB00000001606
126.0913399804 	 2.71
157.1335391461 	 3.6
185.1284537682 	 17.89
210.1852403656 	 3.12
213.1597538966 	 8.48
238.1801549877 	 11.81
256.190719674 	 12.99
284.1968676844 	 5.83
309.2536542818 	 13.15
337.2485689039 	 100
338.2523711906 	 23.79
351.2642189681 	 2.67
355.2591335902 	 28.56
356.2629358769 	 6.68
408.2856826917 	 3.86
426.296247378 	 6.64
427.3000496647 	 2.05
440.3118974422 	 2.89
450.3326328843 	 64.57
451.336435171 	 22.13
452.3357068895 	 4.75
466.3275475064 	 3.61
468.3431975706 	 26.73
469.3469998573 	 12.06
470.3462715758 	 2.45
497.3333611658 	 8.69
521.3697466721 	 25.37
522.3775717042 	 10.2
523.3728206773 	 2.03
539.3803113584 	 38.74
540.3881363905 	 15.35
541.3833853636 	 2.97
565.3959614226 	 7.28
566.4037864547 	 3.01
582.4225105241 	 18.17
592.4068604599 	 4.5
610.4174251462 	 45.56
END IONS

BEGIN IONS
PEPMASS=601.3571
CHARGE=1
MSLEVEL=2
RT=0
SOURCE_INSTRUMENT=qTOF
FILENAME=CCMSLIB00000001621.ms
IONMODE=Positive
ORGANISM=Natural
NAME=Desferrioxamine E
PI=GNPS
DATACOLLECTOR=GNPS
SMILES=C1CCN=C(CCC(=O)N(CCCCCN=C(CCC(=O)N(CCCCCN=C(CCC(=O)N(CC1)O)O)O)O)O)O
INCHI=InChI=1S/C27H48N6O9/c34-22-10-14-26(38)32(41)20-8-3-6-18-30-24(36)12-15-27(39)33(42)21-9-2-5-17-29-23(35)11-13-25(37)31(40)19-7-1-4-16-28-22/h40-42H,1-21H2,(H,28,34)(H,29,35)(H,30,36)
FORMULA=C27H48N6O9
PUBMED=N/A
SUBMITUSER=BIOADREM
LIBRARYQUALITY=0
SPECTRUMID=CCMSLIB00000001621
SCANS=4
ID=CCMSLIB00000001621
84.0807752941 	 5.67
86.0964253583 	 0.145
100.0393044099 	 1.6
102.0913399804 	 1.615
110.0964253583 	 0.115
112.0393044099 	 0.485
119.1178890819 	 0.145
122.0964253583 	 0.215
137.1073243956 	 0.405
138.0913399804 	 0.7
140.0706045383 	 0.2
154.0862546025 	 1.57
165.1022390177 	 2.025
166.0862546025 	 4.495
168.1019046667 	 0.535
183.112803704 	 4.575
194.0236543457 	 2.085
201.0896629587 	 10.76
201.1233683903 	 29.075
211.1441038324 	 0.3
213.0321480798 	 1.645
219.1015703157 	 1.335
219.1339330766 	 1.215
237.1233683903 	 0.16
254.1287881192 	 2.1
265.1182830124 	 0.29
283.0911195217 	 4.525
283.1288476987 	 4.875
283.1315277734 	 2.425
300.1553968002 	 0.175
301.1420924597 	 1.72
301.1825007114 	 3.18
319.2730470532 	 2.145
355.2353241429 	 0.2
357.1808832692 	 0.72
366.2036896635 	 0.365
367.0587567608 	 1.855
379.2730470532 	 0.92
383.230238765 	 1.145
383.2765149889 	 2.275
384.2340410517 	 0.295
384.2731066327 	 0.735
401.2408034513 	 100
401.2758462869 	 50
402.244605738 	 11.19
402.2737753347 	 2.87
411.1788718965 	 0.63
419.179934529 	 1.545
419.2513681376 	 2.235
463.140081087 	 1.41
463.2703669785 	 0.82
469.2683556058 	 0.655
483.244940089 	 2.8
483.271429611 	 2.115
484.36192164 	 0.635
498.257181797 	 1.45
501.2555047753 	 0.38
511.2762402174 	 0.815
527.2738349142 	 2.3
528.2690838873 	 1.23
536.2476797432 	 1.985
544.2765745684 	 0.66
573.3494051605 	 4.98
583.3449884846 	 0.82
601.3555531709 	 95.76
END IONS

BEGIN IONS
PEPMASS=410.2802
CHARGE=1
MSLEVEL=2
RT=0
SOURCE_INSTRUMENT=qTOF
FILENAME=CCMSLIB00000001623.ms
IONMODE=Positive
ORGANISM=Natural
NAME=Marineosin A
PI=GNPS
DATACOLLECTOR=GNPS
SMILES=C[C@H]1C[C@@H]2CCCCCCCc3ccc([C@H]2[C@]2([C@@H](C/C(=C/4\C=CC=N4)/N2)OC)O1)[nH]3
INCHI=InChI=1S/C25H35N3O2/c1-17-15-18-9-6-4-3-5-7-10-19-12-13-21(27-19)24(18)25(30-17)23(29-2)16-22(28-25)20-11-8-14-26-20/h8,11-14,17-18,23-24,27-28H,3-7,9-10,15-16H2,1-2H3/b22-20-/t17-,18-,23+,24-,25-/m0/s1
FORMULA=C25H35N3O2
PUBMED=N/A
SUBMITUSER=BIOADREM
LIBRARYQUALITY=0
SPECTRUMID=CCMSLIB00000001623
SCANS=5
ID=CCMSLIB00000001623
80.0494751657 	 2.93
94.0651252299 	 1.08
120.0807752941 	 1.04
134.0964253583 	 0.89
147.0552888251 	 0.49
148.1120754225 	 0.63
163.0865889535 	 1.65
188.1433755509 	 0.58
190.1590256151 	 3.18
200.1433755509 	 2.21
213.163776642 	 0.54
218.1903257435 	 0.51
228.138290173 	 13.44
230.1903257435 	 93.25
232.2059758077 	 8.21
242.1903257435 	 1.08
246.1852403656 	 1.85
248.2008904298 	 1.13
260.1645049235 	 5.81
270.1852403656 	 20.66
284.2008904298 	 0.48
286.216540494 	 2.59
302.2114551161 	 100
319.1804893387 	 0.97
334.2277738823 	 0.57
336.2070384402 	 3.75
360.2434239465 	 1.77
361.2274395313 	 12.58
362.2352645634 	 5.54
378.2539886328 	 53.28
379.2618136649 	 28.12
392.269638697 	 0.57
394.2614793139 	 0.49
410.2802033833 	 23.8
END IONS

BEGIN IONS
PEPMASS=879.4619
CHARGE=1
MSLEVEL=2
RT=0
SOURCE_INSTRUMENT=qTOF
FILENAME=CCMSLIB00000001631.ms
IONMODE=Positive
ORGANISM=Natural
NAME=Etamycin
PI=GNPS
DATACOLLECTOR=GNPS
SMILES=CC(C)CC1C(=O)N2CC(CC2C(=O)N(C)CC(=O)N(C)C(C(C)C(C)C)C(=NC(C)C(=O)N(C)C(c2ccccc2)C(=O)OC(C)C(C(=N1)O)N=C(c1c(cccn1)O)O)O)O
INCHI=InChI=1S/C44H62N8O11/c1-23(2)19-30-42(60)52-21-29(53)20-31(52)43(61)49(8)22-33(55)50(9)36(25(5)24(3)4)40(58)46-26(6)41(59)51(10)37(28-15-12-11-13-16-28)44(62)63-27(7)34(38(56)47-30)48-39(57)35-32(54)17-14-18-45-35/h11-18,23-27,29-31,34,36-37,53-54H,19-22H2,1-10H3,(H,46,58)(H,47,56)(H,48,57)
FORMULA=C44H62N8O11
PUBMED=N/A
SUBMITUSER=BIOADREM
LIBRARYQUALITY=0
SPECTRUMID=CCMSLIB00000001631
SCANS=6
ID=CCMSLIB00000001631
72.0443897878 	 20.45
86.060039852 	 19.58
100.0393044099 	 94.88
114.1277254867 	 70.99
120.0807752941 	 22.33
140.0706045383 	 4.98
142.1226401088 	 17.12
148.0756899162 	 3.33
154.1226401088 	 19.83
166.0862546025 	 16.22
170.1175547309 	 10.05
171.0764181977 	 3.8
177.0658535114 	 7.53
182.1175547309 	 33.45
185.0920682619 	 52.49
185.1648392745 	 36.34
205.0607681335 	 46.45
213.1597538966 	 42.16
223.0713328198 	 4.15
231.1703185829 	 4.66
237.1233683903 	 3.57
279.1339330766 	 3.11
284.1968676844 	 37.98
290.1499174918 	 15.73
318.1448321139 	 15.53
326.2074323707 	 48.25
397.2445461585 	 100
431.192510588 	 5.6
483.2238107164 	 4.41
544.3129600747 	 12.59
562.323524761 	 8.81
643.3449884846 	 2.88
808.4239670871 	 8.62
851.4661662528 	 9.02
879.4610808749 	 141.64
END IONS

BEGIN IONS
PEPMASS=656.3065
CHARGE=1
MSLEVEL=2
RT=0
SOURCE_INSTRUMENT=qTOF
FILENAME=CCMSLIB00000001635.ms
IONMODE=Positive
ORGANISM=Natural
NAME=Rifamycin W
PI=GNPS
DATACOLLECTOR=GNPS
SMILES=C[C@H]1C=CC=C(C)C(=NC2=CC(=O)c3c(C(=O)C(=C[C@H](CO)[C@@H]([C@@H](C)[C@H]([C@H](C)[C@@H]([C@H](C)[C@H]1O)O)O)O)C)c(c(C)c(c3C2=O)O)O)O
INCHI=InChI=1S/C35H45NO11/c1-14-9-8-10-15(2)35(47)36-22-12-23(38)24-25(32(44)20(7)33(45)26(24)34(22)46)28(40)16(3)11-21(13-37)31(43)19(6)30(42)18(5)29(41)17(4)27(14)39/h8-12,14,17-19,21,27,29-31,37,39,41-45H,13H2,1-7H3,(H,36,47)/b9-8+,15-10-,16-11+/t14-,17+,18+,19-,21+,27-,29+,30-,31+/m0/s1
FORMULA=C35H45NO11
PUBMED=N/A
SUBMITUSER=BIOADREM
LIBRARYQUALITY=0
SPECTRUMID=CCMSLIB00000001635
SCANS=7
ID=CCMSLIB00000001635
55.0542261926 	 10.11
57.0334907505 	 6.36
67.0542261926 	 18.61
69.0334907505 	 8.66
69.0698762568 	 10
77.0385761284 	 5.76
79.0542261926 	 7.93
81.0698762568 	 10.33
83.0491408147 	 4
83.085526321 	 4.72
91.0542261926 	 12.85
93.0698762568 	 20.3
95.085526321 	 82.12
97.0647908789 	 5.08
105.0698762568 	 16.71
107.085526321 	 22.76
109.0647908789 	 29.48
109.1011763852 	 17.89
111.0804409431 	 25.1
119.085526321 	 14.29
121.0647908789 	 13.79
121.1011763852 	 13.36
123.0804409431 	 46.06
131.085526321 	 3.29
133.0647908789 	 3.8
133.1011763852 	 11.53
135.0804409431 	 11.26
135.1168264494 	 6.34
137.0960910073 	 6.76
143.085526321 	 3.33
145.1011763852 	 13.4
147.1168264494 	 6.08
149.0960910073 	 5.32
151.0753555652 	 43.66
157.1011763852 	 3.69
159.1168264494 	 5.63
161.0960910073 	 10.86
163.1117410715 	 12.65
173.0960910073 	 6.03
175.1117410715 	 5.92
179.1066556936 	 5.4
191.1066556936 	 5.3
232.0604337825 	 7.11
246.0396983404 	 100
258.0760838467 	 5.8
272.0890538362 	 4.73
274.0709984688 	 10.43
602.2748432339 	 5.14
620.2854079202 	 4.14
656.3065372928 	 0.26
END IONS

BEGIN IONS
PEPMASS=396.274
CHARGE=1
MSLEVEL=2
RT=0
SOURCE_INSTRUMENT=qTOF
FILENAME=CCMSLIB00000001641.ms
IONMODE=Positive
ORGANISM=Natural
NAME=Saliniketal A
PI=GNPS
DATACOLLECTOR=GNPS
SMILES=C[C@@H](/C=C/C=C(/C)\C(=N)O)[C@@H]([C@@H](C)[C@H]([C@@H](C)[C@H]1[C@H](C)[C@H]2CC[C@@](C)(O2)O1)O)O
INCHI=InChI=1S/C22H37NO5/c1-12(8-7-9-13(2)21(23)26)18(24)15(4)19(25)16(5)20-14(3)17-10-11-22(6,27-17)28-20/h7-9,12,14-20,24-25H,10-11H2,1-6H3,(H2,23,26)/b8-7+,13-9-/t12-,14+,15+,16+,17+,18-,19+,20+,22-/m0/s1
FORMULA=C22H37NO5
PUBMED=N/A
SUBMITUSER=BIOADREM
LIBRARYQUALITY=0
SPECTRUMID=CCMSLIB00000001641
SCANS=8
ID=CCMSLIB00000001641
55.0542261926 	 43.29
57.0334907505 	 5.99
65.0385761284 	 5.93
67.0542261926 	 61.04
69.0334907505 	 14.29
69.0698762568 	 17.57
71.0491408147 	 18.29
77.0385761284 	 28.69
79.0542261926 	 36.3
81.0698762568 	 26.73
83.0491408147 	 13.34
85.0647908789 	 10.07
91.0542261926 	 60.82
93.0698762568 	 45.59
95.085526321 	 100
96.0443897878 	 8.7
99.0440554368 	 19.2
103.0542261926 	 5.41
105.0698762568 	 63.56
107.085526321 	 53.58
109.0647908789 	 19.55
115.0542261926 	 6.75
117.0698762568 	 11.61
119.085526321 	 21.9
121.0647908789 	 13.04
121.1011763852 	 17.79
123.0804409431 	 33
128.0620512247 	 6.36
129.0698762568 	 9.39
130.0777012889 	 16.44
131.085526321 	 8.58
133.0647908789 	 10.19
133.1011763852 	 14.64
135.0804409431 	 12.26
135.1168264494 	 19.75
138.0913399804 	 5.41
143.085526321 	 7.4
145.1011763852 	 30.7
147.0804409431 	 7.39
148.0882659752 	 12.77
149.0960910073 	 7.77
151.0753555652 	 9.18
161.0960910073 	 6.83
163.1117410715 	 90.42
173.0960910073 	 6.59
191.1066556936 	 15.33
208.1332047951 	 9.08
396.2744493034 	 0
END IONS

BEGIN IONS
PEPMASS=445.1111
CHARGE=1
MSLEVEL=2
RT=0
SOURCE_INSTRUMENT=qTOF
FILENAME=CCMSLIB00000001645.ms
IONMODE=Positive
ORGANISM=Natural
NAME=Enterocin
PI=GNPS
DATACOLLECTOR=GNPS
SMILES=COc1cc([C@@H]2[C@@]3(C[C@@H]4C([C@]2([C@H](C(=O)c2ccccc2)[C@]3(C(=O)O4)O)O)O)O)oc(=O)c1
INCHI=InChI=1S/C22H20O10/c1-30-11-7-12(31-14(23)8-11)16-20(27)9-13-18(25)21(16,28)17(22(20,29)19(26)32-13)15(24)10-5-3-2-4-6-10/h2-8,13,16-18,25,27-29H,9H2,1H3/t13-,16-,17+,18?,20-,21+,22-/m1/s1
FORMULA=C22H20O10
PUBMED=N/A
SUBMITUSER=BIOADREM
LIBRARYQUALITY=0
SPECTRUMID=CCMSLIB00000001645
SCANS=9
ID=CCMSLIB00000001645
51.0229260642 	 4.05
53.0385761284 	 1.95
55.0178406863 	 2.54
59.0127553084 	 4.36
67.0178406863 	 1.15
68.9971052442 	 9.79
69.0334907505 	 11.75
77.0385761284 	 65.14
79.0542261926 	 0.99
91.0542261926 	 1.55
93.0334907505 	 1.28
95.0127553084 	 1.26
95.0491408147 	 1.47
103.0542261926 	 1.46
105.0334907505 	 100
108.0205803405 	 1.22
109.0284053726 	 1.17
111.0440554368 	 2.17
115.0542261926 	 1.1
123.0440554368 	 1.93
125.0233199947 	 17.06
131.0491408147 	 1.25
133.0647908789 	 1.23
135.0440554368 	 1.08
137.0233199947 	 1.47
139.0389700589 	 2.74
147.0440554368 	 4.08
151.0389700589 	 1.77
161.059705501 	 2.68
167.033884681 	 10.35
175.0389700589 	 0.92
177.0546201231 	 2.34
179.0702701873 	 1.09
189.0546201231 	 2.09
193.0495347452 	 1.43
205.0495347452 	 1.59
207.0651848094 	 1.49
251.0550140536 	 1.76
445.112922863 	 1.13
END IONS

BEGIN IONS
PEPMASS=696.3015
CHARGE=1
MSLEVEL=2
RT=0
SOURCE_INSTRUMENT=qTOF
FILENAME=CCMSLIB00000001653.ms
IONMODE=Positive
ORGANISM=Natural
NAME=Rifamycin S
PI=GNPS
DATACOLLECTOR=GNPS
SMILES=C[C@H]1C=CC=C(C)C(=NC2=CC(=O)c3c(c(c(C)c4c3C(=O)[C@@](C)(OC=C[C@@H]([C@@H](C)[C@H]([C@H](C)[C@@H]([C@H](C)[C@H]1O)O)OC(=O)C)OC)O4)O)C2=O)O
INCHI=InChI=1S/C37H45NO12/c1-16-11-10-12-17(2)36(46)38-23-15-24(40)26-27(32(23)44)31(43)21(6)34-28(26)35(45)37(8,50-34)48-14-13-25(47-9)18(3)33(49-22(7)39)20(5)30(42)19(4)29(16)41/h10-16,18-20,25,29-30,33,41-43H,1-9H3,(H,38,46)/b11-10+,14-13+,17-12-/t16-,18+,19+,20+,25-,29-,30+,33+,37-/m0/s1
FORMULA=C37H45NO12
PUBMED=N/A
SUBMITUSER=BIOADREM
LIBRARYQUALITY=0
SPECTRUMID=CCMSLIB00000001653
SCANS=10
ID=CCMSLIB00000001653
105.0698762568 	 25.11
107.085526321 	 65.95
109.0647908789 	 48.2
109.1011763852 	 24.87
111.0804409431 	 26.05
117.0698762568 	 6.12
119.085526321 	 18.73
121.0647908789 	 22.63
121.1011763852 	 20.53
123.0804409431 	 100
125.0960910073 	 8.61
131.085526321 	 4.54
133.0647908789 	 9.34
133.1011763852 	 22.27
135.0804409431 	 26.17
137.0960910073 	 16.81
143.085526321 	 7.08
145.1011763852 	 25.4
147.1168264494 	 16.74
149.0960910073 	 8.34
151.0753555652 	 95.72
153.0910056294 	 11.07
161.0960910073 	 23.18
163.1117410715 	 45.72
173.0960910073 	 12.68
177.0910056294 	 6.69
191.1066556936 	 13.93
244.0604337825 	 5.55
272.0553484046 	 58.94
395.1336583051 	 8.71
480.1652927845 	 5.27
586.2435431055 	 8.23
587.2486880629 	 4.66
604.2541077918 	 7.14
605.2592527492 	 4.7
664.2752371644 	 9.15
696.3014519149 	 0
END IONS

BEGIN IONS
PEPMASS=467.2059
CHARGE=1
MSLEVEL=2
RT=0
SOURCE_INSTRUMENT=qTOF
FILENAME=CCMSLIB00000001655.ms
IONMODE=Positive
ORGANISM=Natural
NAME=Staurosporine
PI=GNPS
DATACOLLECTOR=GNPS
SMILES=C[C@]12[C@@H]([C@@H](CC(n3c4ccccc4c4c5c(CN=C5O)c5c6ccccc6n1c5c34)O2)NC)OC
INCHI=InChI=1S/C28H26N4O3/c1-28-26(34-3)17(29-2)12-20(35-28)31-18-10-6-4-8-14(18)22-23-16(13-30-27(23)33)21-15-9-5-7-11-19(15)32(28)25(21)24(22)31/h4-11,17,20,26,29H,12-13H2,1-3H3,(H,30,33)/t17-,20?,26-,28+/m1/s1
FORMULA=C28H26N4O3
PUBMED=N/A
SUBMITUSER=BIOADREM
LIBRARYQUALITY=0
SPECTRUMID=CCMSLIB00000001655
SCANS=11
ID=CCMSLIB00000001655
58.0287397236 	 1.01
58.0651252299 	 0.72
73.0522148199 	 3.64
88.0756899162 	 53.9
130.0862546025 	 61.81
131.085526321 	 5.41
235.0542261926 	 0.55
282.1039160394 	 0.55
295.1229744598 	 12.52
297.1273911357 	 0.51
338.1287881192 	 100
340.1332047951 	 5.98
341.1396871565 	 0.69
467.2077667217 	 0.79
END IONS

BEGIN IONS
PEPMASS=412.2694
CHARGE=1
MSLEVEL=2
RT=0
SOURCE_INSTRUMENT=qTOF
FILENAME=CCMSLIB00000001680.ms
IONMODE=Positive
ORGANISM=Natural
NAME=Saliniketal B
PI=GNPS
DATACOLLECTOR=GNPS
SMILES=C[C@@H](/C=C/C=C(/CO)\C(=N)O)[C@@H]([C@@H](C)[C@H]([C@@H](C)[C@H]1[C@H](C)[C@H]2CC[C@@](C)(O2)O1)O)O
INCHI=InChI=1S/C22H37NO6/c1-12(7-6-8-16(11-24)21(23)27)18(25)14(3)19(26)15(4)20-13(2)17-9-10-22(5,28-17)29-20/h6-8,12-15,17-20,24-26H,9-11H2,1-5H3,(H2,23,27)/b7-6+,16-8-/t12-,13+,14+,15+,17+,18-,19+,20+,22-/m0/s1
FORMULA=C22H37NO6
PUBMED=N/A
SUBMITUSER=BIOADREM
LIBRARYQUALITY=0
SPECTRUMID=CCMSLIB00000001680
SCANS=12
ID=CCMSLIB00000001680
103.0542261926 	 10.66
105.0698762568 	 100
107.085526321 	 40.41
109.0647908789 	 19.82
109.1011763852 	 8.88
111.0804409431 	 10.31
113.0960910073 	 12.76
115.0542261926 	 11.31
117.0698762568 	 23.24
119.085526321 	 24.33
121.0647908789 	 24.73
121.1011763852 	 37.29
123.0804409431 	 67.57
125.0960910073 	 3.51
128.0620512247 	 9.17
129.0698762568 	 8.74
130.0777012889 	 10.9
131.085526321 	 13.47
133.0647908789 	 4.82
133.1011763852 	 24.19
135.0804409431 	 6.2
135.1168264494 	 22.13
141.0910056294 	 15.35
143.085526321 	 10.18
145.1011763852 	 32.73
147.0804409431 	 4.76
149.0960910073 	 4.73
161.0960910073 	 25.95
163.1117410715 	 23.06
171.0804409431 	 5.46
179.1066556936 	 9.49
181.1223057578 	 19.63
182.1301307899 	 3.86
189.0910056294 	 6.46
199.1328704441 	 11.69
207.1015703157 	 4.88
412.2693639255 	 0
END IONS

BEGIN IONS
PEPMASS=325.035
CHARGE=1
MSLEVEL=2
RT=0
SOURCE_INSTRUMENT=qTOF
FILENAME=CCMSLIB00000004221.ms
IONMODE=Positive
ORGANISM=Natural
NAME=DorzolamideHCl
PI=GNPS
DATACOLLECTOR=GNPS
SMILES=CCN[C@H]1C[C@H](C)S(=O)(=O)c2c1cc(s2)S(=O)(=O)N
INCHI=InChI=1S/C10H16N2O4S3/c1-3-12-8-4-6(2)18(13,14)10-7(8)5-9(17-10)19(11,15)16/h5-6,8,12H,3-4H2,1-2H3,(H2,11,15,16)/t6-,8-/m0/s1
FORMULA=C10H16N2O4S3
PUBMED=N/A
SUBMITUSER=BIOADREM
LIBRARYQUALITY=0
SPECTRUMID=CCMSLIB00000004221
SCANS=13
ID=CCMSLIB00000004221
102.0464011605 	 0.535421025398754
121.0106468184 	 0.434185957571258
123.0262968826 	 3.06629772108614
126.9670674442 	 0.848124901577017
127.9748924763 	 0.458932307484646
134.0184718505 	 3.67595779622506
135.0262968826 	 40.1678252457762
136.0341219147 	 4.92902296911206
138.9670674442 	 0.420687948527592
139.0212115047 	 0.29020719443882
151.0212115047 	 16.8747609727565
152.0528459841 	 0.926863287665069
152.9463320021 	 0.22271714922049
152.9827175084 	 0.339699894265596
153.9905425405 	 0.389192594092371
154.9619820663 	 1.10683674158062
155.9698070984 	 2.32390722368451
170.9568966884 	 0.0742390497401633
198.004181232 	 0.17097478121977
198.9881968168 	 41.2319182920519
215.0069208862 	 0.506175339137477
216.0147459183 	 30.8294526557333
235.950431102 	 11.7162718499021
259.056945084 	 0.260961508177544
279.9766458525 	 14.4923623765495
325.0344950824 	 100
END IONS

BEGIN IONS
PEPMASS=375.2165
CHARGE=1
MSLEVEL=2
RT=0
SOURCE_INSTRUMENT=qTOF
FILENAME=CCMSLIB00000004248.ms
IONMODE=Positive
ORGANISM=Natural
NAME=Methylprednisolone
PI=GNPS
DATACOLLECTOR=GNPS
SMILES=C[C@H]1C[C@H]2[C@@H]3CC[C@](C(=O)CO)([C@@]3(C)C[C@@H]([C@@H]2[C@@]2(C)C=CC(=O)C=C12)O)O
INCHI=InChI=1S/C22H30O5/c1-12-8-14-15-5-7-22(27,18(26)11-23)21(15,3)10-17(25)19(14)20(2)6-4-13(24)9-16(12)20/h4,6,9,12,14-15,17,19,23,25,27H,5,7-8,10-11H2,1-3H3/t12-,14-,15-,17-,19+,20-,21-,22-/m0/s1
FORMULA=C22H30O5
PUBMED=N/A
SUBMITUSER=BIOADREM
LIBRARYQUALITY=0
SPECTRUMID=CCMSLIB00000004248
SCANS=16
ID=CCMSLIB00000004248
91.0542261926 	 2.73434568333625
105.0698762568 	 17.3692242263528
107.085526321 	 12.4183824081255
109.0647908789 	 1.94631376178921
109.1011763852 	 2.4241362919971
115.0542261926 	 5.96402571735922
117.0698762568 	 8.61081229830135
119.085526321 	 8.82095414404723
121.0647908789 	 40.1370925374628
123.0804409431 	 1.1532784629625
129.0698762568 	 2.69181697645911
131.085526321 	 11.7179095889726
133.1011763852 	 11.265103945163
135.0804409431 	 77.8300352738098
137.059705501 	 1.57356215445426
139.0753555652 	 1.32089160183124
142.0777012889 	 4.87579115903235
143.085526321 	 6.92717584369449
145.0647908789 	 14.2671303129612
145.1011763852 	 10.3745027893828
146.072615911 	 8.78342881444975
147.0804409431 	 13.4941085232532
149.0960910073 	 4.5580767017737
155.085526321 	 1.39594226102619
157.1011763852 	 4.53305981537538
158.072615911 	 7.97038000650439
159.0804409431 	 29.5024141295374
159.1168264494 	 0.985665324093763
160.0882659752 	 2.38160758511996
161.0960910073 	 100
165.0910056294 	 3.27220874090011
171.0804409431 	 11.3501613589173
171.1168264494 	 1.19330548119981
172.0882659752 	 10.6296750306457
173.0960910073 	 17.008981062217
175.1117410715 	 4.35043654466765
177.0910056294 	 1.12826157656418
178.0777012889 	 1.46098616566182
181.0647908789 	 3.75253295974783
181.1011763852 	 1.71365671828484
182.1090014173 	 1.50851824981863
183.0804409431 	 2.52170214895054
183.1015703157 	 1.48600305206014
184.0882659752 	 1.41095239286518
185.0960910073 	 74.3126610462062
187.1117410715 	 41.0677207114802
189.0910056294 	 4.92582493182898
193.1011763852 	 6.64198333875366
195.0804409431 	 6.55692592499937
196.0882659752 	 5.96402571735922
197.0960910073 	 7.33244940334726
198.1039160394 	 2.56673254446752
199.1117410715 	 9.04110274435244
201.1273911357 	 1.60608410677207
208.0882659752 	 2.60425787406499
209.0960910073 	 18.2973507117304
210.1039160394 	 3.04205338603557
211.1117410715 	 42.0208640832562
213.1273911357 	 13.3715257799014
222.1039160394 	 10.044279888925
223.1117410715 	 20.8690866334776
224.1195661036 	 13.4215595526981
225.1273911357 	 8.26307757736472
227.1430411999 	 2.66179671278113
231.137955822 	 3.7975633552648
235.1117410715 	 7.3124358942286
236.1195661036 	 6.65699347059265
237.1273911357 	 21.87476546669
238.1352161678 	 10.8823455832687
239.1430411999 	 6.19668276086358
241.1586912641 	 1.69114152052636
249.1273911357 	 9.46889150176369
250.1352161678 	 1.27836289495409
251.1430411999 	 26.1826733044805
253.1586912641 	 44.5300577890076
255.1743413283 	 4.12528456708278
261.1273911357 	 2.37910589648012
263.1430411999 	 5.9940459810372
265.1586912641 	 18.8402171465739
267.137955822 	 2.02886948690366
269.1536058862 	 0.988167012733595
275.1430411999 	 1.44097265654317
277.1586912641 	 7.79025842443649
279.137955822 	 5.89397843544392
279.1743413283 	 23.7535336352038
280.1821663604 	 14.6824106271733
281.1899913925 	 5.52623020538864
291.1743413283 	 3.30473069321792
293.1536058862 	 5.57626397818527
293.1899913925 	 10.3694994121032
295.1692559504 	 0.362744852775624
297.1485205083 	 3.38728641833237
297.1849060146 	 2.43164135791659
299.2005560788 	 0.262677307182348
303.1743413283 	 15.2778125234533
309.1849060146 	 5.82393115352863
311.1641705725 	 0.230155354864534
311.2005560788 	 2.1264353438571
315.1590851946 	 2.40412278287844
321.1849060146 	 28.0739499161934
327.1954707009 	 0.612913716758812
339.1954707009 	 41.5405398644085
340.203295733 	 3.11710404523053
357.2060353872 	 83.6114377204613
358.2138604193 	 4.94083506366798
375.2166000735 	 8.05043404297901
END IONS

BEGIN IONS
PEPMASS=325.1924
CHARGE=1
MSLEVEL=2
RT=0
SOURCE_INSTRUMENT=qTOF
FILENAME=CCMSLIB00000004258.ms
IONMODE=Positive
ORGANISM=Natural
NAME=QuinineHCl
PI=GNPS
DATACOLLECTOR=GNPS
SMILES=C=C[C@H]1CN2CC[C@H]1C[C@H]2[C@@H](c1ccnc2ccc(cc12)OC)O
INCHI=InChI=1S/C20H24N2O2/c1-3-13-12-22-9-7-14(13)10-19(22)20(23)16-6-8-21-18-5-4-15(24-2)11-17(16)18/h3-6,8,11,13-14,19-20,23H,1,7,9-10,12H2,2H3/t13-,14-,19-,20+/m0/s1
FORMULA=C20H24N2O2
PUBMED=N/A
SUBMITUSER=BIOADREM
LIBRARYQUALITY=0
SPECTRUMID=CCMSLIB00000004258
SCANS=19
ID=CCMSLIB00000004258
105.0698762568 	 0.826252955378999
106.0651252299 	 0.629923891158509
107.085526321 	 0.543037837205611
108.0807752941 	 3.89650534265688
110.0964253583 	 2.43448039633408
115.0542261926 	 1.14789844357001
117.0573001978 	 1.14873388639648
118.0651252299 	 0.49207582479093
120.0807752941 	 0.720987159243757
122.0964253583 	 1.62827806879036
131.072950262 	 0.29491131774397
134.0964253583 	 3.62582186688054
136.1120754225 	 2.91653090720737
138.1277254867 	 0.138683509194048
142.0651252299 	 0.451139126293892
143.072950262 	 1.30830346625229
145.0522148199 	 2.27073360234592
148.1120754225 	 0.0918987109117188
154.0651252299 	 1.23896171165526
155.072950262 	 2.45118925286348
158.060039852 	 1.47539203154632
159.0678648841 	 1.30830346625229
160.0756899162 	 25.1418164197933
162.0913399804 	 0.793670685146662
166.0651252299 	 0.874708639314269
166.1226401088 	 4.68516337084472
167.072950262 	 1.01840480546714
168.0807752941 	 0.131164523755817
169.0522148199 	 2.36012598477823
170.060039852 	 1.0894174457171
171.0678648841 	 0.39432901409392
172.0756899162 	 19.1458432542169
173.0835149483 	 2.92237900699266
174.0549544741 	 2.37683484130764
174.0913399804 	 3.91572052766569
182.060039852 	 0.466177097170355
183.0678648841 	 2.53723986398991
184.0756899162 	 12.027870372691
186.0913399804 	 11.048731380068
188.0706045383 	 1.11364528768474
189.0784295704 	 2.99004987593674
195.0678648841 	 0.296582203396911
196.0756899162 	 2.03764505376075
197.0835149483 	 1.85301218911084
198.0913399804 	 8.59420035589864
200.1069900446 	 0.116126552879354
202.0862546025 	 2.33172092867825
210.0913399804 	 2.50048037962522
212.1069900446 	 1.89561977326082
213.1022390177 	 0.525493537849737
214.0862546025 	 0.477873296740937
220.0756899162 	 0.411037870623324
223.0991650125 	 0.569772007652656
224.1069900446 	 2.08025263791072
225.1022390177 	 0.822075741246648
226.1226401088 	 1.8429868751932
227.1178890819 	 1.05934150396418
236.1069900446 	 0.460328997385064
238.1226401088 	 0.401012556705682
240.138290173 	 0.101088582002891
248.1069900446 	 0.324151816670426
250.1226401088 	 0.102759467655831
251.1178890819 	 4.32926472676842
253.1335391461 	 6.67101096936431
254.1539402372 	 0.135341737888168
262.1226401088 	 0.172101222252855
264.138290173 	 2.54058163529579
265.1335391461 	 0.445291026508601
266.1539402372 	 0.220556906188125
276.138290173 	 0.111113895920533
277.1335391461 	 0.470354311302706
278.1539402372 	 0.337518901893949
279.1491892103 	 3.5205560707453
282.1488548593 	 0.238936648370469
296.1645049235 	 0.122810095491115
297.1961394029 	 0.484556839352699
307.1804893387 	 17.8124765031705
325.191054025 	 100
END IONS

BEGIN IONS
PEPMASS=417.2391
CHARGE=1
MSLEVEL=2
RT=0
SOURCE_INSTRUMENT=qTOF
FILENAME=CCMSLIB00000004282.ms
IONMODE=Positive
ORGANISM=Natural
NAME=Ramipril
PI=GNPS
DATACOLLECTOR=GNPS
SMILES=CCOC(=O)[C@H](CCc1ccccc1)N[C@@H](C)C(=O)N1[C@H]2CCC[C@H]2C[C@H]1C(=O)O
INCHI=InChI=1S/C23H32N2O5/c1-3-30-23(29)18(13-12-16-8-5-4-6-9-16)24-15(2)21(26)25-19-11-7-10-17(19)14-20(25)22(27)28/h4-6,8-9,15,17-20,24H,3,7,10-14H2,1-2H3,(H,27,28)/t15-,17-,18-,19-,20-/m0/s1
FORMULA=C23H32N2O5
PUBMED=N/A
SUBMITUSER=BIOADREM
LIBRARYQUALITY=0
SPECTRUMID=CCMSLIB00000004282
SCANS=21
ID=CCMSLIB00000004282
91.0542261926 	 6.28284126564095
102.0549544741 	 13.1327259668091
110.0964253583 	 9.20500510339092
115.0542261926 	 0.370468377877745
117.0698762568 	 78.1688277322043
128.0620512247 	 0.166332741087967
130.0862546025 	 38.6307791176804
131.0491408147 	 1.88636449552036
134.0964253583 	 23.256341435754
135.0440554368 	 2.01111405133633
138.0913399804 	 3.24348845121536
143.0451180693 	 3.05825426227649
143.085526321 	 0.230597663781046
144.0807752941 	 0.464975617132272
145.0647908789 	 12.4484935546063
154.0862546025 	 0.0756057914036215
156.1019046667 	 17.2834839148679
160.1120754225 	 58.0085434544286
161.0556827556 	 4.35867387441878
173.059705501 	 4.86145238725286
175.0753555652 	 4.48342343023476
185.059705501 	 9.63973840396174
186.0635077877 	 7.75337390844139
188.1069900446 	 1.93550825993271
189.0546201231 	 2.72558878010056
190.0624451552 	 2.26439345253846
203.0702701873 	 3.0166710770045
204.0780952194 	 3.0166710770045
206.1175547309 	 1.39492685139682
206.1512601625 	 2.06025781574869
206.1539402372 	 0.158772161947605
219.0651848094 	 2.80875515064454
229.0495347452 	 10.981741201376
234.1461747846 	 37.8028957018108
234.1488548593 	 92.2201640645673
237.0546201231 	 1.92794768079235
247.0600994315 	 37.8028957018108
282.0886599057 	 7.33376176615129
283.0600994315 	 3.22836729293464
290.0897225382 	 2.43072619362643
297.0757494957 	 2.80875515064454
298.0835745278 	 4.40025705969077
309.1570738219 	 1.39114656182664
313.1070496241 	 9.51498884814577
320.1043099699 	 6.12028881412316
338.1148746562 	 2.05269723660832
343.2016187113 	 8.42248516236344
417.2383981481 	 100
END IONS

BEGIN IONS
PEPMASS=261.0321
CHARGE=1
MSLEVEL=2
RT=0
SOURCE_INSTRUMENT=qTOF
FILENAME=CCMSLIB00000004303.ms
IONMODE=Positive
ORGANISM=Natural
NAME=Ifosfamide
PI=GNPS
DATACOLLECTOR=GNPS
SMILES=C1CN(CCCl)P(=O)(NCCCl)OC1
INCHI=InChI=1S/C7H15Cl2N2O2P/c8-2-4-10-14(12)11(6-3-9)5-1-7-13-14/h1-7H2,(H,10,12)
FORMULA=C7H15Cl2N2O2P
PUBMED=N/A
SUBMITUSER=BIOADREM
LIBRARYQUALITY=0
SPECTRUMID=CCMSLIB00000004303
SCANS=23
ID=CCMSLIB00000004303
53.0026778115 	 0.216285730987315
78.0105028436 	 0.176341068958126
82.0413157826 	 0.254281872917519
92.0261529078 	 3.75284971064477
95.0258185568 	 0.249410572670057
97.9558804573 	 0.252333352818534
102.0338251015 	 0.18608366945305
106.0052408878 	 1.91636951735157
106.0054174657 	 1.02394731201652
115.9662685657 	 0.422828861479706
116.0497857772 	 0.473490384053312
117.0465539989 	 0.110091385592642
118.0054174657 	 3.0289744938719
118.0416263941 	 0.263050213362951
118.041802972 	 0.838837902612966
120.0572764583 	 2.30607353714854
120.0574530362 	 1.57537850002923
123.9713539436 	 1.34935016854699
123.9715305215 	 0.329299896728435
124.0523676583 	 0.181212369205588
125.9506185015 	 4.06071588628437
125.9507950794 	 1.80920091190741
127.9664451436 	 2.23202977338711
128.0261529078 	 1.31525106681475
131.9972580826 	 0.177315329007619
135.9715305215 	 0.426725901677676
136.015982152 	 0.349759357767775
141.9819186299 	 0.907036106077434
141.9820952078 	 1.20515968122211
143.9739358247 	 0.358527698213207
146.0365410162 	 0.832018082266518
146.0367175941 	 0.757974318505095
153.9820952078 	 38.9704019796964
167.094566824 	 0.275715594006352
168.0339542004 	 0.276689854055845
176.0472822804 	 0.369244558757624
177.0425312535 	 1.23925878295435
182.0132187583 	 4.95021531147094
182.0133953362 	 6.39017166462072
185.0242943735 	 0.10522008534518
199.0397678598 	 0.139319187077415
200.0239600225 	 1.14865259835155
225.055417924 	 1.93585471834142
233.0007955377 	 12.6517410027084
234.0086205698 	 0.467644823756357
245.0133715967 	 0.259153173164981
261.0320956661 	 100
END IONS

BEGIN IONS
PEPMASS=281.0706
CHARGE=1
MSLEVEL=2
RT=0
SOURCE_INSTRUMENT=qTOF
FILENAME=CCMSLIB00000004311.ms
IONMODE=Positive
ORGANISM=Natural
NAME=Sulfameter
PI=GNPS
DATACOLLECTOR=GNPS
SMILES=COc1cnc(nc1)NS(=O)(=O)c1ccc(cc1)N
INCHI=InChI=1S/C11H12N4O3S/c1-18-9-6-13-11(14-7-9)15-19(16,17)10-4-2-8(12)3-5-10/h2-7H,12H2,1H3,(H,13,14,15)
FORMULA=C11H12N4O3S
PUBMED=N/A
SUBMITUSER=BIOADREM
LIBRARYQUALITY=0
SPECTRUMID=CCMSLIB00000004311
SCANS=25
ID=CCMSLIB00000004311
44.9971052442 	 0.195135233254674
60.9742613121 	 0.0930295879469958
66.0100156542 	 0.213287347976039
73.9998448984 	 0.0884915592666546
92.0494751657 	 1.22753675803231
93.0573001978 	 0.577464149573425
94.0399731119 	 0.184924668723906
99.0552888251 	 0.311989471773462
108.0443897878 	 36.5481484842984
109.0270627019 	 0.10891268832819
109.0522148199 	 1.04374659647849
110.034887734 	 0.0930295879469958
110.0362304047 	 0.651207115628971
110.060039852 	 0.123661281539299
111.0427127661 	 1.80953893628608
111.0440554368 	 1.83336358685787
118.0525491709 	 0.0646669086948629
124.0505377982 	 1.27518605917589
125.0583628303 	 0.882646578326375
126.0661878624 	 19.1981303321837
126.0675305331 	 5.85859502632057
142.0247169782 	 0.0964331094572518
145.0634482082 	 0.0669359230350336
156.0113750999 	 34.0352151025594
157.0607681335 	 0.330141586494827
157.0634482082 	 0.115719731348702
172.0716671708 	 0.0646669086948629
172.0743472455 	 6.32941550190597
173.0709388893 	 0.136140860410238
174.0219397862 	 0.14294790343075
185.0583628303 	 0.216690869486295
185.0821722776 	 0.282492285351243
186.0661878624 	 0.0930295879469958
188.0124377324 	 6.63459793065892
190.0974879908 	 0.0714739517153748
200.0692618676 	 1.63142131058268
215.0927369639 	 13.8126247957887
217.1083870281 	 1.48393537847159
263.059722276 	 0.518469776728989
281.0702869623 	 100
END IONS

BEGIN IONS
PEPMASS=212.1216
CHARGE=1
MSLEVEL=2
RT=0
SOURCE_INSTRUMENT=qTOF
FILENAME=CCMSLIB00000004358.ms
IONMODE=Positive
ORGANISM=Natural
NAME=Mirapex
PI=GNPS
DATACOLLECTOR=GNPS
SMILES=CCCN[C@H]1CCc2c(C1)sc(=N)[nH]2
INCHI=InChI=1S/C10H17N3S/c1-2-5-12-7-3-4-8-9(6-7)14-10(11)13-8/h7,12H,2-6H2,1H3,(H2,11,13)/t7-/m0/s1
FORMULA=C10H17N3S
PUBMED=N/A
SUBMITUSER=BIOADREM
LIBRARYQUALITY=0
SPECTRUMID=CCMSLIB00000004358
SCANS=28
ID=CCMSLIB00000004358
101.0385761284 	 0.39
102.0338251015 	 1.28
103.0542261926 	 3.57
104.0494751657 	 100
113.0385761284 	 6.77
116.0494751657 	 73.09
117.0573001978 	 21.9
118.0651252299 	 12.58
128.0494751657 	 2.88
130.0651252299 	 11.93
140.0494751657 	 35.01
142.0525491709 	 66.79
143.060374203 	 48.19
157.0760242672 	 8.22
212.1215942513 	 0
END IONS

BEGIN IONS
PEPMASS=313.1487
CHARGE=1
MSLEVEL=2
RT=0
SOURCE_INSTRUMENT=qTOF
FILENAME=CCMSLIB00000004375.ms
IONMODE=Positive
ORGANISM=Natural
NAME=Olanzapine
PI=GNPS
DATACOLLECTOR=GNPS
SMILES=Cc1cc2=C(Nc3ccccc3N=c2s1)N1CCN(C)CC1
INCHI=InChI=1S/C17H20N4S/c1-12-11-13-16(21-9-7-20(2)8-10-21)18-14-5-3-4-6-15(14)19-17(13)22-12/h3-6,11,18H,7-10H2,1-2H3
FORMULA=C17H20N4S
PUBMED=N/A
SUBMITUSER=BIOADREM
LIBRARYQUALITY=0
SPECTRUMID=CCMSLIB00000004375
SCANS=29
ID=CCMSLIB00000004375
115.0542261926 	 0.823591923485654
116.0494751657 	 0.791710945802338
140.0494751657 	 0.472901168969182
142.0651252299 	 1.62061636556854
167.060374203 	 1.48246546227418
169.0760242672 	 24.0435706695005
179.060374203 	 5.62699256110521
180.0681992351 	 18.9744952178533
186.0371959199 	 12.3432518597237
193.0760242672 	 0.382571732199787
198.0246198609 	 53.8735387885229
201.0480949572 	 1.30180658873539
208.0869233045 	 0.844845908607864
212.0402699251 	 12.0775770456961
213.0480949572 	 35.451647183847
222.1025733687 	 8.70350690754517
227.0637450214 	 3.3740701381509
230.0746440587 	 2.09883103081828
239.0637450214 	 3.24654622741764
241.0668190266 	 3.23591923485654
248.1182234329 	 1.31774707757705
256.0902941229 	 100
282.1059441871 	 14.0754516471838
313.1481433528 	 42.2422954303932
END IONS

BEGIN IONS
PEPMASS=358.123
CHARGE=1
MSLEVEL=2
RT=0
SOURCE_INSTRUMENT=qTOF
FILENAME=CCMSLIB00000004379.ms
IONMODE=Positive
ORGANISM=Natural
NAME=Rosiglitazone
PI=GNPS
DATACOLLECTOR=GNPS
SMILES=CN(CCOc1ccc(cc1)CC1C(=NC(=O)S1)O)c1ccccn1
INCHI=InChI=1S/C18H19N3O3S/c1-21(16-4-2-3-9-19-16)10-11-24-14-7-5-13(6-8-14)12-15-17(22)20-18(23)25-15/h2-9,15H,10-12H2,1H3,(H,20,22,23)
FORMULA=C18H19N3O3S
PUBMED=N/A
SUBMITUSER=BIOADREM
LIBRARYQUALITY=0
SPECTRUMID=CCMSLIB00000004379
SCANS=31
ID=CCMSLIB00000004379
92.0494751657 	 0.0866666666666667
93.0573001978 	 0.526666666666667
94.0651252299 	 2.19
95.060374203 	 0.396666666666667
104.0494751657 	 0.116666666666667
106.0651252299 	 3.67
107.060374203 	 7.74
108.0681992351 	 4.38
109.0760242672 	 0.88
118.0651252299 	 1.02
119.060374203 	 12.8766666666667
120.0681992351 	 6.61
121.0760242672 	 4.98333333333333
135.0916743314 	 100
358.1219881818 	 44.78
END IONS

BEGIN IONS
PEPMASS=431.243
CHARGE=1
MSLEVEL=2
RT=0
SOURCE_INSTRUMENT=qTOF
FILENAME=CCMSLIB00000004380.ms
IONMODE=Positive
ORGANISM=Natural
NAME=Budesonide
PI=GNPS
DATACOLLECTOR=GNPS
SMILES=CCCC1O[C@@H]2C[C@H]3[C@@H]4CCC5=CC(=O)C=C[C@]5(C)[C@H]4[C@H](C[C@]3(C)[C@]2(C(=O)CO)O1)O
INCHI=InChI=1S/C25H34O6/c1-4-5-21-30-20-11-17-16-7-6-14-10-15(27)8-9-23(14,2)22(16)18(28)12-24(17,3)25(20,31-21)19(29)13-26/h8-10,16-18,20-22,26,28H,4-7,11-13H2,1-3H3/t16-,17-,18-,20+,21?,22+,23-,24-,25+/m0/s1
FORMULA=C25H34O6
PUBMED=N/A
SUBMITUSER=BIOADREM
LIBRARYQUALITY=0
SPECTRUMID=CCMSLIB00000004380
SCANS=32
ID=CCMSLIB00000004380
101.0233199947 	 1.33190744701536
105.0698762568 	 4.97439885929095
107.085526321 	 4.64061183485644
109.0647908789 	 2.26521485514291
115.0542261926 	 1.4582928251993
117.0698762568 	 2.94575150690259
119.085526321 	 8.45161708471061
121.0647908789 	 32.610668222179
123.0804409431 	 1.9411497828764
131.085526321 	 3.82072720202217
132.0569658468 	 1.83744895975112
133.0647908789 	 2.96843606196124
135.0804409431 	 14.2945103376758
137.059705501 	 1.8018018018018
143.085526321 	 3.41564586168903
145.0647908789 	 6.74055350314343
145.1011763852 	 4.9970834143496
147.0804409431 	 100
155.0702701873 	 2.96519541123858
155.085526321 	 3.04945233002787
157.1011763852 	 0.943029360295548
158.072615911 	 7.5798820403137
159.0804409431 	 14.563484347657
161.0960910073 	 9.58908548836606
163.0753555652 	 3.19852226327046
171.0804409431 	 39.7563030656556
173.0960910073 	 59.8256529911206
179.085526321 	 2.88093849244928
181.0859202515 	 1.51338388748461
183.0804409431 	 2.23604899863893
185.0960910073 	 8.95067729600104
187.1117410715 	 7.17804135070322
192.0933513531 	 3.23092877049712
193.1011763852 	 2.66057424330806
195.0804409431 	 4.56283621751248
196.0882659752 	 2.13882947695897
197.0960910073 	 9.78676518244863
198.1039160394 	 2.68001814764405
199.1117410715 	 5.29198263011213
207.1168264494 	 5.02948992157625
208.0882659752 	 2.79992222438266
209.0960910073 	 7.73867392572429
210.1039160394 	 5.47669972130404
211.1117410715 	 18.2967139801672
213.1273911357 	 5.0716183809709
219.1168264494 	 1.02404562836218
221.0960910073 	 5.04893382591224
221.1324765136 	 1.29950093978871
222.1039160394 	 5.15911595048286
223.1117410715 	 11.9547605159116
224.1195661036 	 1.0499708341435
225.1273911357 	 27.7302482338454
226.1352161678 	 6.73731285242077
227.1430411999 	 11.2418173569253
234.1039160394 	 3.2600946270011
235.1117410715 	 10.1140709054378
237.1273911357 	 13.1538012832977
239.1430411999 	 8.99280575539568
241.1586912641 	 3.11750599520384
243.137955822 	 0.200920344805237
247.1117410715 	 2.82260677944131
248.1195661036 	 5.01004601724026
249.1273911357 	 9.57288223475274
251.1430411999 	 4.10266381489403
253.1586912641 	 2.30734331453756
255.137955822 	 1.60088145699657
261.1273911357 	 4.57579882040314
262.1352161678 	 13.4292565947242
263.1430411999 	 7.59284464320436
264.150866232 	 1.54579039471126
265.1586912641 	 9.73167412016333
267.137955822 	 2.0156847494977
267.1743413283 	 3.46101497180634
269.1536058862 	 0.320824421543846
275.1430411999 	 1.89254002203643
277.1586912641 	 17.5124765052823
279.137955822 	 2.52446691295612
279.1743413283 	 1.82448635686046
281.1536058862 	 4.87393868688833
283.1692559504 	 4.3003435089766
287.1430411999 	 4.18368008296066
289.1586912641 	 2.46613519994815
293.1536058862 	 4.22904919307797
295.1692559504 	 10.5677620066109
305.1536058862 	 15.7236373063711
307.1692559504 	 5.36327694601076
311.1641705725 	 0.311102469375851
313.1798206367 	 2.07401646250567
321.1485205083 	 0.288417914317195
323.1641705725 	 30.5658176161773
325.1798206367 	 5.98548188476246
339.1590851946 	 0.670814699591678
341.1747352588 	 9.3071488754942
343.190385323 	 0.930066757404887
377.2111207651 	 0.453691101173116
395.2216854514 	 1.7369887873485
413.2322501377 	 64.8130144533022
431.242814824 	 5.92715017175449
END IONS

BEGIN IONS
PEPMASS=278.2106
CHARGE=1
MSLEVEL=2
RT=0
SOURCE_INSTRUMENT=qTOF
FILENAME=CCMSLIB00000004419.ms
IONMODE=Positive
ORGANISM=Natural
NAME=Venlafaxine
PI=GNPS
DATACOLLECTOR=GNPS
SMILES=CN(C)CC(c1ccc(cc1)OC)C1(CCCCC1)O
INCHI=InChI=1S/C17H27NO2/c1-18(2)13-16(17(19)11-5-4-6-12-17)14-7-9-15(20-3)10-8-14/h7-10,16,19H,4-6,11-13H2,1-3H3
FORMULA=C17H27NO2
PUBMED=N/A
SUBMITUSER=BIOADREM
LIBRARYQUALITY=0
SPECTRUMID=CCMSLIB00000004419
SCANS=35
ID=CCMSLIB00000004419
91.0542261926 	 3.09261116683383
103.0542261926 	 0.922211077677477
105.0698762568 	 1.93079237713139
106.0413157826 	 0.300902708124373
107.0491408147 	 2.29299008135518
107.085526321 	 4.06775883205171
109.0647908789 	 0.186671124484565
115.0542261926 	 2.84464504624986
116.0620512247 	 0.495932241167948
117.0698762568 	 3.08425275827482
119.0491408147 	 0.493146104981611
119.085526321 	 1.48222445113117
120.0569658468 	 0.091942494149114
121.0647908789 	 100
127.0542261926 	 0.275827482447342
128.0620512247 	 1.06709015936699
129.0698762568 	 1.76919647832386
130.0777012889 	 0.192243396857238
131.0491408147 	 1.31505627995096
132.0569658468 	 5.30201716259891
133.0647908789 	 0.562799509640031
135.0804409431 	 5.96233143876073
141.0698762568 	 2.07009918644823
143.0491408147 	 0.0835840855901036
143.085526321 	 0.495932241167948
144.0569658468 	 2.10631895687061
145.0647908789 	 1.49615513206286
145.1011763852 	 0.250752256770311
146.072615911 	 0.601805416248746
147.0804409431 	 43.4581522344812
155.085526321 	 0.537724283963
158.072615911 	 4.74200378914521
159.0804409431 	 11.7937144767636
161.0960910073 	 1.3178424161373
171.0804409431 	 0.454140198372896
172.0882659752 	 0.378914521341803
173.0960910073 	 14.2650172740444
187.1117410715 	 0.596233143876073
200.1195661036 	 0.0696534046584197
215.1430411999 	 30.5081912403878
233.1536058862 	 0.0891563579627772
260.2008904298 	 34.6901816560793
278.2114551161 	 59.9214309595453
END IONS

BEGIN IONS
PEPMASS=271.07
CHARGE=1
MSLEVEL=2
RT=0
SOURCE_INSTRUMENT=qTOF
FILENAME=CCMSLIB00000004456.ms
IONMODE=Positive
ORGANISM=Natural
NAME=Leflunomide
PI=GNPS
DATACOLLECTOR=GNPS
SMILES=Cc1c(cno1)C(=O)Nc1ccc(cc1)C(F)(F)F
INCHI=InChI=1S/C12H9F3N2O2/c1-7-10(6-16-19-7)11(18)17-9-4-2-8(3-5-9)12(13,14)15/h2-6H,1H3,(H,17,18)
FORMULA=C12H9F3N2O2
PUBMED=N/A
SUBMITUSER=BIOADREM
LIBRARYQUALITY=0
SPECTRUMID=CCMSLIB00000004456
SCANS=37
ID=CCMSLIB00000004456
93.0573001978 	 6.07
101.0197324642 	 3.07
107.0491408147 	 3.545
110.0236543457 	 100
113.0197324642 	 2.795
115.0353825284 	 0.225
134.0400533336 	 0.93
142.0462815657 	 21.755
144.0255461236 	 0.575
145.0259606963 	 20.57
146.0337857284 	 2.795
162.0525097978 	 23.07
164.0317743557 	 0.37
166.0536920251 	 6.685
173.034553383 	 4.64
198.0525097978 	 2.935
208.0368597336 	 1.07
211.0677452893 	 2.935
212.0317743557 	 2.72
271.0688881435 	 14.8
END IONS

BEGIN IONS
PEPMASS=461.1535
CHARGE=1
MSLEVEL=2
RT=0
SOURCE_INSTRUMENT=qTOF
FILENAME=CCMSLIB00000004457.ms
IONMODE=Positive
ORGANISM=Natural
NAME=Oxytetracycline
PI=GNPS
DATACOLLECTOR=GNPS
SMILES=C[C@]1(c2cccc(c2C(=C2[C@@H]1[C@@H]([C@H]1[C@@H](C(=O)C(=C([C@]1(C2=O)O)O)C(=N)O)N(C)C)O)O)O)O
INCHI=InChI=1S/C22H24N2O9/c1-21(32)7-5-4-6-8(25)9(7)15(26)10-12(21)17(28)13-14(24(2)3)16(27)11(20(23)31)19(30)22(13,33)18(10)29/h4-6,12-14,17,25-26,28,30,32-33H,1-3H3,(H2,23,31)/t12-,13-,14+,17+,21-,22+/m1/s1
FORMULA=C22H24N2O9
PUBMED=N/A
SUBMITUSER=BIOADREM
LIBRARYQUALITY=0
SPECTRUMID=CCMSLIB00000004457
SCANS=38
ID=CCMSLIB00000004457
102.0549544741 	 38.249902170314
103.0542261926 	 15.9266728876313
104.0706045383 	 42.6386923933656
152.0679244636 	 12.6275548598778
154.0471890215 	 2.86565726498299
180.0569658468 	 3.69946720447909
187.0713328198 	 2.36296318593661
210.073403772 	 14.873122422564
213.0546201231 	 16.7213509527106
247.0713328198 	 3.4706962463502
251.0702701873 	 9.12073688329671
253.0859202515 	 2.85963697661118
255.0651848094 	 16.1193221155293
267.0651848094 	 38.7435658168026
289.0495347452 	 2.93188043707294
291.0651848094 	 1.60440685108817
308.1214165971 	 4.47307426025707
323.0550140536 	 1.28834171156798
324.1230340393 	 12.1880738087354
340.0788830804 	 4.9065350230276
344.1492487898 	 2.10108064176274
370.125833273 	 0.951205562746456
388.126501975 	 4.77709882303362
388.139078034 	 2.30276030221848
397.1281789967 	 1.83618795340297
398.1319812834 	 2.82652539056621
398.1360040288 	 2.43821679058427
415.1499770713 	 8.22371391589657
418.1496427203 	 1.41476776737606
426.1183425919 	 28.7258059661058
444.1289072782 	 26.6427861894585
461.1554563797 	 100
END IONS

BEGIN IONS
PEPMASS=376.1678
CHARGE=1
MSLEVEL=2
RT=0
SOURCE_INSTRUMENT=qTOF
FILENAME=CCMSLIB00000004467.ms
IONMODE=Positive
ORGANISM=Natural
NAME=Gatifloxacin
PI=GNPS
DATACOLLECTOR=GNPS
SMILES=CC1CN(CCN1)c1c(cc2c(c1OC)n(cc(c2=O)C(=O)O)C1CC1)F
INCHI=InChI=1S/C19H22FN3O4/c1-10-8-22(6-5-21-10)16-14(20)7-12-15(18(16)27-2)23(11-3-4-11)9-13(17(12)24)19(25)26/h7,9-11,21H,3-6,8H2,1-2H3,(H,25,26)
FORMULA=C19H22FN3O4
PUBMED=N/A
SUBMITUSER=BIOADREM
LIBRARYQUALITY=0
SPECTRUMID=CCMSLIB00000004467
SCANS=41
ID=CCMSLIB00000004467
151.0427929878 	 0.235946996866624
164.0506180199 	 0.30956245988901
177.058443052 	 0.199139265355431
178.0298825778 	 0.889992072180905
178.0536920251 	 0.348257767375137
188.0494751657 	 0.348257767375137
190.0298825778 	 0.311450035863943
190.0651252299 	 0.272754728377817
191.0615170572 	 0.49832005738231
192.0417097131 	 0.302012155989279
192.045532642 	 2.38778360829023
192.0693420893 	 0.228396692966892
193.0448043605 	 0.450186870021518
202.0662680841 	 0.82392691305825
203.0365647557 	 0.654045075314281
203.0615170572 	 0.450186870021518
204.045532642 	 0.829589640983049
204.0693420893 	 0.225565329004492
205.0407816151 	 0.994752538789686
205.0733441925 	 0.278417456302616
205.0771671214 	 0.862622220544377
206.0611827062 	 0.0462456113858583
207.0564316793 	 0.442636566121786
215.0576941283 	 0.195364113405565
215.0615170572 	 0.394503378760995
216.0443897878 	 0.207633357242629
216.0693420893 	 0.628562799652686
217.0771671214 	 1.99799916946657
218.060039852 	 0.521914757068972
218.0611827062 	 0.352032919325003
218.0685931656 	 0.285023972214882
218.0811692246 	 0.487938389520178
218.0838492993 	 0.541734304805768
218.0849921535 	 0.370908679074333
219.0526087504 	 2.211295254634
219.0564316793 	 13.3045792593152
220.0642567114 	 2.49915059081128
221.0682588146 	 0.382234134923931
221.0720817435 	 1.51100456793386
229.0771671214 	 0.71916644644947
230.0611827062 	 1.28543923892937
230.0849921535 	 0.260485484540753
231.0564316793 	 1.30337121069123
231.0916743314 	 0.673864623051078
231.0928171856 	 2.60862999735739
232.0756899162 	 0.847521612744913
232.0768327704 	 0.741817358148665
233.0720817435 	 3.46558948997697
233.0761044889 	 1.49967911208426
233.1073243956 	 0.368077315111933
233.1084672498 	 0.526633697006305
234.071353462 	 0.926799803692098
234.0799067756 	 1.34112273018989
235.0791784941 	 0.926799803692098
235.0865889535 	 0.567216580467364
235.0877318077 	 2.25187813809506
243.0916743314 	 0.545509456755634
243.0928171856 	 0.89942995205557
244.0894088294 	 0.25576654460342
244.0994993635 	 1.38170561365095
245.0356962372 	 1.30809015062856
245.0682588146 	 2.29812374948092
245.0720817435 	 12.620332968402
245.1084672498 	 2.28113556570652
246.0435212693 	 0.771074785760127
246.0760838467 	 0.811657669221186
246.1162922819 	 0.21801502510476
247.0839088788 	 1.0872437615614
247.0877318077 	 3.79025255766545
248.0870035262 	 0.706897202612405
248.0955568398 	 0.724829174374269
249.0948285583 	 0.352032919325003
249.1033818719 	 0.58986749216656
257.0972338615 	 0.221790177054626
257.1084672498 	 0.644607195439617
259.0791784941 	 1.51289214390879
259.0865889535 	 1.78564687228661
259.0877318077 	 3.92143908792329
260.0955568398 	 1.90928309864472
261.0669963656 	 11.1102721884556
261.0908058129 	 9.43787987466495
261.1022390177 	 6.00060402431198
261.1033818719 	 19.6251274113783
273.0669963656 	 0.503982785307109
273.1033818719 	 1.02967269432595
274.1100640498 	 0.436030050209521
274.111206904 	 5.90811280154026
275.1077985478 	 1.28638302691683
275.1190319361 	 1.12499528106006
276.1104579803 	 0.565329004492431
279.0690077383 	 0.725772962361735
281.1522632155 	 0.0604024311978557
285.1033818719 	 0.160443957869304
287.1064558771 	 0.270867152402884
287.1190319361 	 0.308618671901544
289.123448612 	 6.51685605345615
289.1335391461 	 0.671977047076145
289.1346820003 	 10.8922571633508
297.1359444493 	 0.233115632904224
297.1471778376 	 0.167994261769036
300.0904714619 	 0.133074106232776
301.1584914476 	 0.169881837743969
305.0846578025 	 0.471893993733248
305.0932111161 	 0.285967760202348
312.1706529339 	 0.282192608252482
315.1139465582 	 1.96307901393031
315.1265226172 	 0.977764355015289
317.1534060697 	 0.660651591226547
318.1499977135 	 0.333157159575673
330.1499977135 	 0.302955943976745
330.1612311018 	 0.40394125863566
332.1656477777 	 3.93559590773529
332.176881166 	 26.4940163841595
333.1245112445 	 1.04005436218808
338.1499174918 	 0.547397032730567
358.1561457239 	 12.7552946506097
376.1667104102 	 100
END IONS

BEGIN IONS
PEPMASS=415.2114
CHARGE=1
MSLEVEL=2
RT=0
SOURCE_INSTRUMENT=qTOF
FILENAME=CCMSLIB00000004469.ms
IONMODE=Positive
ORGANISM=Natural
NAME=Eplerenone
PI=GNPS
DATACOLLECTOR=GNPS
SMILES=C[C@]12CCC(=O)C=C1C[C@H]([C@H]1[C@@H]3CC[C@@]4(CCC(=O)O4)[C@@]3(C)C[C@@H]3[C@]21O3)C(=O)OC
INCHI=InChI=1S/C24H30O6/c1-21-7-4-14(25)10-13(21)11-15(20(27)28-3)19-16-5-8-23(9-6-18(26)30-23)22(16,2)12-17-24(19,21)29-17/h10,15-17,19H,4-9,11-12H2,1-3H3/t15-,16+,17-,19+,21+,22+,23-,24-/m1/s1
FORMULA=C24H30O6
PUBMED=N/A
SUBMITUSER=BIOADREM
LIBRARYQUALITY=0
SPECTRUMID=CCMSLIB00000004469
SCANS=43
ID=CCMSLIB00000004469
105.0698762568 	 5.06666666666667
107.0491408147 	 3.34
107.085526321 	 2.39666666666667
111.0440554368 	 6.67666666666667
117.0698762568 	 3.38666666666667
119.085526321 	 5.19
121.0647908789 	 35.5133333333333
123.0804409431 	 1.69333333333333
129.0698762568 	 1.43666666666667
131.0491408147 	 2.14666666666667
131.085526321 	 3.16
133.0647908789 	 2.36333333333333
133.1011763852 	 3.75
135.0804409431 	 5.06666666666667
143.085526321 	 6.27
145.0647908789 	 2.64333333333333
145.1011763852 	 1.03333333333333
147.0804409431 	 4.33333333333333
147.1168264494 	 1.42
155.085526321 	 1.49333333333333
157.1011763852 	 4.23333333333333
159.0804409431 	 3.99
159.1168264494 	 1.17
161.0960910073 	 8.2
163.0753555652 	 100
169.1011763852 	 2.00666666666667
171.0804409431 	 5.83333333333333
173.0960910073 	 1.36666666666667
175.1117410715 	 4.55
179.0702701873 	 0.38
181.1011763852 	 2.16333333333333
183.1168264494 	 1.24
185.0960910073 	 3.66
189.0910056294 	 3.92333333333333
195.1015703157 	 1.39666666666667
195.1168264494 	 3.38
197.0960910073 	 1.48666666666667
197.1324765136 	 1.69333333333333
199.1117410715 	 1.51666666666667
203.1066556936 	 4.48666666666667
207.1168264494 	 1.23666666666667
209.0960910073 	 1.63666666666667
209.1324765136 	 1.21
211.1117410715 	 1.63
215.1066556936 	 1.30666666666667
221.1172203799 	 5.04666666666667
223.1117410715 	 1.86333333333333
233.1324765136 	 2.74666666666667
235.1117410715 	 1.03
237.1273911357 	 1.64666666666667
239.1430411999 	 3.29
255.137955822 	 1.11
259.1481265778 	 1.28333333333333
263.1430411999 	 1.13333333333333
265.1586912641 	 0.156666666666667
267.137955822 	 0.606666666666667
275.1430411999 	 0.343333333333333
277.1586912641 	 4.30333333333333
279.137955822 	 0.376666666666667
291.1743413283 	 2.22333333333333
295.1692559504 	 1.85666666666667
297.1485205083 	 0.556666666666667
299.1641705725 	 1.8
301.1586912641 	 1.76333333333333
305.1536058862 	 0.57
309.1849060146 	 0.956666666666667
311.1641705725 	 0.316666666666667
319.1692559504 	 6.39333333333333
323.1641705725 	 0.99
329.1536058862 	 0.616666666666667
337.1798206367 	 14.1933333333333
347.1641705725 	 2.68
351.1954707009 	 0.643333333333333
355.190385323 	 6.62333333333333
357.1696498809 	 1.06333333333333
361.1798206367 	 0.26
365.1747352588 	 3.91333333333333
369.2060353872 	 1.32333333333333
371.1852999451 	 0.346666666666667
379.190385323 	 3.2
383.1852999451 	 5.16
397.2009500093 	 9.63333333333333
415.2115146956 	 58.6066666666667
END IONS

BEGIN IONS
PEPMASS=361.2011
CHARGE=1
MSLEVEL=2
RT=0
SOURCE_INSTRUMENT=qTOF
FILENAME=CCMSLIB00000004490.ms
IONMODE=Positive
ORGANISM=Natural
NAME=Prednisolone
PI=GNPS
DATACOLLECTOR=GNPS
SMILES=C[C@]12C=CC(=O)C=C1CC[C@H]1[C@@H]3CC[C@](C(=O)CO)([C@@]3(C)C[C@@H]([C@H]21)O)O
INCHI=InChI=1S/C21H28O5/c1-19-7-5-13(23)9-12(19)3-4-14-15-6-8-21(26,17(25)11-22)20(15,2)10-16(24)18(14)19/h5,7,9,14-16,18,22,24,26H,3-4,6,8,10-11H2,1-2H3/t14-,15-,16-,18+,19-,20-,21-/m0/s1
FORMULA=C21H28O5
PUBMED=N/A
SUBMITUSER=BIOADREM
LIBRARYQUALITY=0
SPECTRUMID=CCMSLIB00000004490
SCANS=46
ID=CCMSLIB00000004490
105.0698762568 	 9.71615720524018
107.085526321 	 9.05761374841527
109.0647908789 	 2.90533878010987
109.1011763852 	 1.19735173968165
111.0804409431 	 1.2607409494295
115.0542261926 	 1.28891393153965
117.0698762568 	 3.81039583039865
119.085526321 	 12.8750528243415
121.0647908789 	 46.2072122834202
123.0804409431 	 1.35230314128751
129.0698762568 	 1.83476545992393
131.085526321 	 5.49020988871672
132.0569658468 	 3.41949570362023
133.0647908789 	 3.38075785321876
133.1011763852 	 3.77870122552472
135.0804409431 	 16.5586702352444
137.059705501 	 0.866319199887308
139.0753555652 	 1.07057332018594
142.0777012889 	 1.54247077053106
143.085526321 	 2.25031694604874
145.0647908789 	 4.37385547260178
145.1011763852 	 5.05705028877307
147.0804409431 	 100
149.0960910073 	 1.6762924355543
151.0753555652 	 0.327510917030568
155.085526321 	 3.468798422313
157.1011763852 	 0.968446260036625
158.072615911 	 4.54641498802648
159.0804409431 	 10.36061417101
161.0960910073 	 9.34990843780814
163.0753555652 	 2.2890547964502
165.0698762568 	 1.15509226651641
165.0910056294 	 1.40864910550782
169.0859202515 	 0.348640653613185
169.1011763852 	 1.35934638681504
171.0804409431 	 46.7953232849697
173.0960910073 	 44.3865333145514
178.0777012889 	 1.00014086491055
179.085526321 	 1.43682208761797
182.072615911 	 1.46147344696436
185.0960910073 	 7.25454289336526
187.1117410715 	 4.14847161572053
189.0910056294 	 0.85223270883223
190.0777012889 	 1.07761656571348
193.1011763852 	 1.47908156078321
195.1168264494 	 1.27834906324834
196.0882659752 	 1.75376813635723
197.0960910073 	 7.08902662346809
199.1117410715 	 5.45851528384279
205.1011763852 	 1.71503028595577
208.0882659752 	 2.25031694604874
209.0960910073 	 3.60614171010001
211.1117410715 	 7.69122411607269
213.1273911357 	 2.90886040287364
221.0960910073 	 1.52838427947598
223.1117410715 	 21.531201577687
224.1195661036 	 1.04944358360332
225.1273911357 	 5.64163966755881
227.1430411999 	 1.02831384702071
235.1117410715 	 1.711508663192
237.1273911357 	 8.94844344273841
239.1430411999 	 12.882096069869
241.1586912641 	 3.34906324834484
247.1117410715 	 2.41935483870968
248.1195661036 	 1.37695450063389
249.1273911357 	 6.30722636991126
249.163776642 	 1.78546274123116
251.1430411999 	 5.56064234399211
261.1273911357 	 1.81715734610509
263.1430411999 	 7.86026200873363
264.150866232 	 1.21848147626426
265.1586912641 	 16.0656430483167
266.1665162962 	 7.7123538526553
267.1743413283 	 8.16664318918157
274.1352161678 	 4.10973376531906
277.1586912641 	 6.76151570643753
279.137955822 	 1.02831384702071
279.1743413283 	 14.7802507395408
281.1536058862 	 0.295816312156642
283.1692559504 	 2.2080574728835
285.1849060146 	 4.4407663051134
289.1586912641 	 20.7036202282012
295.1692559504 	 4.88449077334836
297.1849060146 	 2.54965488096915
307.1692559504 	 36.5474010424003
313.1798206367 	 0.683194816171292
325.1798206367 	 37.2763769545006
326.1876456688 	 3.42653894914777
343.190385323 	 85.131708691365
344.1982103551 	 6.36709395689534
361.2009500093 	 10.085927595436
END IONS

BEGIN IONS
PEPMASS=273.128
CHARGE=1
MSLEVEL=2
RT=0
SOURCE_INSTRUMENT=qTOF
FILENAME=CCMSLIB00000004500.ms
IONMODE=Positive
ORGANISM=Natural
NAME=Sotalol
PI=GNPS
DATACOLLECTOR=GNPS
SMILES=CC(C)NCC(c1ccc(cc1)NS(=O)(=O)C)O
INCHI=InChI=1S/C12H20N2O3S/c1-9(2)13-8-12(15)10-4-6-11(7-5-10)14-18(3,16)17/h4-7,9,12-15H,8H2,1-3H3
FORMULA=C12H20N2O3S
PUBMED=N/A
SUBMITUSER=BIOADREM
LIBRARYQUALITY=0
SPECTRUMID=CCMSLIB00000004500
SCANS=49
ID=CCMSLIB00000004500
106.0651252299 	 28.0152114236784
107.0702701873 	 9.93527589593775
107.072950262 	 6.12486463343995
116.0494751657 	 3.19339159342181
117.0573001978 	 2.1709018560959
118.0651252299 	 1.96942604578538
131.0637450214 	 4.47528143652253
132.0655191604 	 3.69456267156924
132.0681992351 	 1.85357745485683
133.0760242672 	 97.0609716170952
133.0793950856 	 1.62691716825749
134.0838492993 	 10.2954139068678
144.0807752941 	 0.0982194575263808
150.0787639214 	 0.219104943712695
175.1229744598 	 0.0679980859798021
176.1281194172 	 5.90324124209837
176.1307994919 	 5.8176140227164
181.0733441925 	 0.881456670108545
194.9899113763 	 11.7964086936812
213.0692243298 	 57.5414914246858
255.1161745224 	 100
273.1267392087 	 7.33623794293198
END IONS

BEGIN IONS
PEPMASS=393.2173
CHARGE=1
MSLEVEL=2
RT=0
SOURCE_INSTRUMENT=qTOF
FILENAME=CCMSLIB00000004518.ms
IONMODE=Positive
ORGANISM=Natural
NAME=Naftopidil
PI=GNPS
DATACOLLECTOR=GNPS
SMILES=COc1ccccc1N1CCN(CC1)CC(COc1cccc2ccccc12)O
INCHI=InChI=1S/C24H28N2O3/c1-28-24-11-5-4-10-22(24)26-15-13-25(14-16-26)17-20(27)18-29-23-12-6-8-19-7-2-3-9-21(19)23/h2-12,20,27H,13-18H2,1H3
FORMULA=C24H28N2O3
PUBMED=N/A
SUBMITUSER=BIOADREM
LIBRARYQUALITY=0
SPECTRUMID=CCMSLIB00000004518
SCANS=54
ID=CCMSLIB00000004518
100.0756899162 	 1.70721011221463
103.0542261926 	 0.045401779956146
106.0651252299 	 0.860054172578357
107.0491408147 	 0.39468592802786
108.0807752941 	 0.0820327615116729
114.0913399804 	 5.75415968012382
115.0542261926 	 0.246098284535019
118.0651252299 	 2.20301818650845
119.072950262 	 0.602605443054302
120.0443897878 	 5.35947375209596
121.0522148199 	 2.49245453372888
122.060039852 	 0.256932800206372
122.0964253583 	 0.0531407197213982
126.0913399804 	 0.0505610731329808
127.0542261926 	 0.0969947117244938
129.0698762568 	 1.15464981297562
131.060374203 	 0.0479814265445634
132.0807752941 	 0.138269057139172
133.0522148199 	 0.251773507029537
134.060039852 	 5.62827292660906
135.0678648841 	 1.63859151296272
135.0804409431 	 0.045401779956146
136.0756899162 	 14.7633174255127
141.0698762568 	 0.10834515671353
143.0491408147 	 0.0598478008512834
144.0807752941 	 0.0722301044756868
146.060039852 	 0.322971752869857
146.0838492993 	 0.326583258093641
147.0678648841 	 0.278601831549078
148.0756899162 	 2.43673416741906
149.0835149483 	 3.23848832709919
150.0913399804 	 13.625177350703
153.0698762568 	 0.682058557977557
155.085526321 	 3.51089900683606
157.0647908789 	 2.83606345930608
160.0756899162 	 0.0804849735586225
162.0913399804 	 7.42267509351219
164.1069900446 	 0.861086031213724
165.0698762568 	 1.15929317683477
174.0913399804 	 0.281697407455179
175.0865889535 	 1.31510383077518
175.1229744598 	 0.329678833999742
176.0944139856 	 0.144976138269057
176.1069900446 	 0.0433380626854121
177.1022390177 	 1.70514639494389
178.1100640498 	 0.408616019605314
183.0804409431 	 5.50548174900039
189.1022390177 	 1.81349155165742
190.1100640498 	 23.1033148458661
191.1178890819 	 1.03908164581452
193.1335391461 	 0.868309041661292
203.1178890819 	 1.7954340255385
204.125714114 	 0.10834515671353
205.1335391461 	 19.0919644008771
216.125714114 	 0.297691216303366
217.1335391461 	 0.185734554366052
219.112803704 	 0.129498258738553
219.1491892103 	 0.498387720882239
226.1226401088 	 0.0515929317683477
231.1491892103 	 2.22055978330969
235.1441038324 	 4.87037275893203
244.1332047951 	 3.12343608925577
249.1597538966 	 7.32310073519928
270.1488548593 	 0.0583000128982329
375.2067040892 	 0.520572681542629
393.2172687755 	 100
END IONS

BEGIN IONS
PEPMASS=366.068
CHARGE=1
MSLEVEL=2
RT=0
SOURCE_INSTRUMENT=qTOF
FILENAME=CCMSLIB00000004528.ms
IONMODE=Positive
ORGANISM=Natural
NAME=Metolazone
PI=GNPS
DATACOLLECTOR=GNPS
SMILES=Cc1ccccc1N1C(C)Nc2cc(c(cc2C1=O)S(=O)(=O)N)Cl
INCHI=InChI=1S/C16H16ClN3O3S/c1-9-5-3-4-6-14(9)20-10(2)19-13-8-12(17)15(24(18,22)23)7-11(13)16(20)21/h3-8,10,19H,1-2H3,(H2,18,22,23)
FORMULA=C16H16ClN3O3S
PUBMED=N/A
SUBMITUSER=BIOADREM
LIBRARYQUALITY=0
SPECTRUMID=CCMSLIB00000004528
SCANS=56
ID=CCMSLIB00000004528
103.0416501336 	 0.256620053555489
104.0494751657 	 1.44302290984826
105.0546201231 	 0.386789645938709
108.0807752941 	 0.405385301993454
109.9917787742 	 0.371913121094912
111.9710433321 	 0.208271347813151
116.0494751657 	 0.67688188039274
117.0573001978 	 2.1124665278191
119.0365647557 	 0.386789645938709
120.0443897878 	 0.353317465040167
122.9996038063 	 1.38351681047307
123.0314793778 	 0.624814043439452
126.0105028436 	 0.371913121094912
132.0443897878 	 1.55087771496578
132.0681992351 	 1.35376376078548
133.0522148199 	 3.19101457899435
134.0964253583 	 0.386789645938709
137.9866933963 	 0.747545373400774
140.0234728331 	 0.331002677774472
140.0261529078 	 0.208271347813151
142.0054174657 	 0.334721808985421
142.0287397236 	 0.438857482891996
144.0443897878 	 6.02871169294853
145.0481920745 	 0.769860160666468
147.0552888251 	 0.301249628086879
148.0393044099 	 1.43558464742636
150.0105028436 	 7.44570068432014
151.0183278757 	 24.5499851234752
153.013539311 	 2.48437964891401
154.0054174657 	 1.4690568283249
160.0631138572 	 8.07423385897054
161.047129442 	 1.35004462957453
167.0132424978 	 0.572746206486165
168.0210675299 	 0.275215709610235
169.0084539331 	 0.368193989883963
175.0542261926 	 0.215709610235049
178.0054174657 	 22.6867003867896
179.0132424978 	 51.9785778042249
180.0170447845 	 3.86417732817614
180.0192376698 	 0.952097590002975
181.0084539331 	 3.42903897649509
181.0106468184 	 0.926063671526332
182.0151010321 	 0.275215709610235
182.0162789652 	 1.66245165129426
183.0029746247 	 0.316126152930675
194.0003320878 	 1.16408806902708
194.0032157168 	 0.494644451056233
195.0241039973 	 0.446295745313895
196.015982152 	 5.53406724189229
197.0033685552 	 0.438857482891996
197.0238071841 	 0.494644451056233
198.0120438019 	 0.658286224337995
211.003071742 	 14.0583159773877
211.0057518167 	 2.15709610235049
212.0038844188 	 0.234305266289795
213.000963252 	 4.18402261231776
214.0054174657 	 0.208271347813151
223.0190186194 	 0.743826242189824
232.9808965119 	 0.450014876524844
232.9822391826 	 0.717792323713181
237.9690319594 	 0.241743528711693
249.1056098361 	 0.323564415352574
258.9938665014 	 100
259.9983207151 	 4.79024099970247
260.9935696882 	 13.7198750371913
261.9962122251 	 0.959535852424873
268.0761771056 	 0.401666170782505
277.0084539331 	 0.46489140136864
279.0081571199 	 0.554150550431419
348.0568011092 	 1.2645046117227
366.0673657955 	 20.540761678072
END IONS

BEGIN IONS
PEPMASS=396.0431
CHARGE=1
MSLEVEL=2
RT=0
SOURCE_INSTRUMENT=qTOF
FILENAME=CCMSLIB00000004544.ms
IONMODE=Positive
ORGANISM=Natural
NAME=Cefdinir
PI=GNPS
DATACOLLECTOR=GNPS
SMILES=C=CC1=C(C(=O)O)N2C(=O)[C@H]([C@H]2SC1)N=C(/C(=N\O)/c1csc(=N)[nH]1)O
INCHI=InChI=1S/C14H13N5O5S2/c1-2-5-3-25-12-8(11(21)19(12)9(5)13(22)23)17-10(20)7(18-24)6-4-26-14(15)16-6/h2,4,8,12,24H,1,3H2,(H2,15,16)(H,17,20)(H,22,23)/b18-7-/t8-,12-/m1/s1
FORMULA=C14H13N5O5S2
PUBMED=N/A
SUBMITUSER=BIOADREM
LIBRARYQUALITY=0
SPECTRUMID=CCMSLIB00000004544
SCANS=57
ID=CCMSLIB00000004544
102.0008104136 	 2.69628624724436
104.0494751657 	 1.23791758521282
105.0573001978 	 1.0005087332542
106.0287397236 	 1.40749533661184
107.060374203 	 0.435249561924142
108.0443897878 	 1.10225538409361
109.0106468184 	 0.61613249674976
111.0011447646 	 0.378723644791137
111.0262968826 	 1.0796450172404
113.0167948288 	 1.11921315923351
117.0447241388 	 0.667005822169465
120.0443897878 	 1.35096941947883
121.0760242672 	 0.316545135944831
123.0137208236 	 0.536996212763552
124.0215458557 	 4.57859928777344
124.0505377982 	 7.66491436323554
124.0518804689 	 1.61098863829066
125.0055614405 	 9.34373410208581
126.0120438019 	 70.1317053869199
126.0133864726 	 73.2632411960884
126.9960593867 	 0.565259171330055
127.0178406863 	 1.49228421231134
133.0396387609 	 0.559606579616754
135.0552888251 	 0.633090271889661
136.0215458557 	 6.52309083714883
138.0371959199 	 2.96761064948279
138.9960593867 	 0.740489514442372
139.0212115047 	 0.384376236504437
142.0083010947 	 3.56113277937935
147.0552888251 	 0.390028828217738
152.0164604778 	 58.62302865864
153.0209146915 	 1.08529760895371
153.0480949572 	 0.146967384545814
154.0083010947 	 0.627437680176361
154.0287397236 	 0.582216946469956
154.032110542 	 1.99536487479509
156.0226084882 	 0.82527839014188
156.0239511589 	 0.655700638742864
157.9841144919 	 0.548301396190153
164.0164604778 	 5.83912723983947
166.032110542 	 15.4485331524504
167.9810404867 	 0.452207337064044
170.0270251641 	 40.5008196257984
171.0314793778 	 1.59403086315075
180.0226084882 	 8.89717935673506
180.0239511589 	 3.046746933469
181.0178574613 	 0.254366627098525
181.019200132 	 0.983550958114295
181.0430095793 	 0.406986603357639
182.0270251641 	 10.8190605392572
183.0335075255 	 4.60686224633995
183.0348501962 	 19.3657792097677
183.9997645561 	 0.435249561924142
193.0178574613 	 1.17008648465321
195.9759551088 	 0.582216946469956
198.0028385613 	 0.729184331015771
199.0284221476 	 3.97942456616359
199.0297648183 	 9.3267763269459
207.0222741372 	 1.0061613249675
209.0127720834 	 4.54468373749364
209.0141147541 	 21.0332937651913
210.0219397862 	 10.9377649652366
211.0284221476 	 3.56113277937935
211.0297648183 	 13.5549149284947
211.9946791782 	 0.536996212763552
213.0025042103 	 5.37561471934882
213.003846881 	 15.3072183596179
225.9977531834 	 0.989203549827596
227.0233367697 	 56.5259171330055
227.0246794404 	 100
243.0004928376 	 3.0976202588887
243.0018355083 	 16.2398959923125
252.9848427734 	 0.152619976259115
252.9861854441 	 3.84941495675767
253.0277534456 	 0.429596970210842
270.9954074597 	 6.33655531060992
270.9967501304 	 17.2008365835736
291.0368783439 	 0.423944378497541
319.031792966 	 0.248714035385224
335.0267075881 	 1.93883895766209
350.0376066254 	 0.378723644791137
363.0216222102 	 1.0570346503872
368.0481713117 	 0.440902153637443
378.0325212475 	 0.226103668532022
396.0430859338 	 79.1758521282008
END IONS

BEGIN IONS
PEPMASS=221.1651
CHARGE=1
MSLEVEL=2
RT=0
SOURCE_INSTRUMENT=qTOF
FILENAME=CCMSLIB00000004551.ms
IONMODE=Positive
ORGANISM=Natural
NAME=Prilocaine
PI=GNPS
DATACOLLECTOR=GNPS
SMILES=CCCNC(C)C(=Nc1ccccc1C)O
INCHI=InChI=1S/C13H20N2O/c1-4-9-14-11(3)13(16)15-12-8-6-5-7-10(12)2/h5-8,11,14H,4,9H2,1-3H3,(H,15,16)
FORMULA=C13H20N2O
PUBMED=N/A
SUBMITUSER=BIOADREM
LIBRARYQUALITY=0
SPECTRUMID=CCMSLIB00000004551
SCANS=60
ID=CCMSLIB00000004551
106.0651252299 	 14.2542349538631
107.0491408147 	 3.95262360556397
108.0807752941 	 75.1411651287702
109.0647908789 	 18.0966808979479
118.0651252299 	 60.2671808290869
119.072950262 	 22.4900151494285
119.085526321 	 6.57622916953588
134.0964253583 	 33.569756231924
136.0756899162 	 100
162.0913399804 	 1.29458752237984
221.1648392745 	 1.26015700316761
END IONS

BEGIN IONS
PEPMASS=251.164
CHARGE=1
MSLEVEL=2
RT=0
SOURCE_INSTRUMENT=qTOF
FILENAME=CCMSLIB00000004572.ms
IONMODE=Positive
ORGANISM=Natural
NAME=Gemfibrozil
PI=GNPS
DATACOLLECTOR=GNPS
SMILES=Cc1ccc(C)c(c1)OCCCC(C)(C)C(=O)O
INCHI=InChI=1S/C15H22O3/c1-11-6-7-12(2)13(10-11)18-9-5-8-15(3,4)14(16)17/h6-7,10H,5,8-9H2,1-4H3,(H,16,17)
FORMULA=C15H22O3
PUBMED=N/A
SUBMITUSER=BIOADREM
LIBRARYQUALITY=0
SPECTRUMID=CCMSLIB00000004572
SCANS=62
ID=CCMSLIB00000004572
101.0960910073 	 3.925
107.0491408147 	 9.67
107.085526321 	 0.26
108.0569658468 	 51.26
111.0804409431 	 1.08
123.0804409431 	 64.58
129.0910056294 	 100
133.1011763852 	 0.34
135.0804409431 	 0.365
146.072615911 	 0.49
161.0960910073 	 0.935
205.1586912641 	 3.03
233.1536058862 	 1.955
251.1641705725 	 0
END IONS

BEGIN IONS
PEPMASS=249.0907
CHARGE=1
MSLEVEL=2
RT=0
SOURCE_INSTRUMENT=qTOF
FILENAME=CCMSLIB00000004580.ms
IONMODE=Positive
ORGANISM=Natural
NAME=Pyrimethamine
PI=GNPS
DATACOLLECTOR=GNPS
SMILES=CCc1c(c2ccc(cc2)Cl)c(N)[nH]c(=N)n1
INCHI=InChI=1S/C12H13ClN4/c1-2-9-10(11(14)17-12(15)16-9)7-3-5-8(13)6-4-7/h3-6H,2H2,1H3,(H4,14,15,16,17)
FORMULA=C12H13ClN4
PUBMED=N/A
SUBMITUSER=BIOADREM
LIBRARYQUALITY=0
SPECTRUMID=CCMSLIB00000004580
SCANS=65
ID=CCMSLIB00000004580
101.0385761284 	 0.0181670260578343
102.0464011605 	 0.0505517246826695
103.0542261926 	 0.251178882017014
110.9996038063 	 1.51971122327275
114.0338251015 	 0.035544181417502
115.0542261926 	 0.495248927750527
117.0573001978 	 1.12082652069856
122.9996038063 	 0.0853060354020047
125.0152538705 	 0.698245697179372
127.0542261926 	 2.57181899323081
128.0620512247 	 6.03066278050283
130.0651252299 	 0.210895476410512
130.0777012889 	 0.0710883628350039
137.0152538705 	 0.0387036642101688
138.0105028436 	 0.0900452595910049
140.0494751657 	 0.588453670134199
142.0525491709 	 0.165082975916842
143.072950262 	 0.0766174577221709
145.0886003262 	 0.17772090708751
149.0152538705 	 0.292252158321683
150.0105028436 	 0.612939661777367
152.0243230477 	 0.286723063434516
152.0261529078 	 0.803298500035544
153.0573001978 	 0.215634700599512
154.0651252299 	 2.31827049911929
155.072950262 	 1.32382329012741
156.0681992351 	 0.668230610649037
157.0760242672 	 0.0979439665726721
161.0026778115 	 0.379927805818188
163.0309039347 	 4.8118922932316
169.0760242672 	 0.0924148716855051
171.0916743314 	 0.0892553888928382
172.0994993635 	 0.352282331382353
174.0105028436 	 0.11769073402684
177.0214018809 	 24.7190034991272
179.060374203 	 0.198257545239844
180.0556231761 	 0.148495691255341
180.0574530362 	 0.150075432651675
181.0634482082 	 0.201417028032511
188.0261529078 	 0.11769073402684
189.0214018809 	 0.23301185595918
190.041802972 	 1.7985355797256
196.0869233045 	 1.61054635356192
198.0899973097 	 8.40738371128646
207.0683520735 	 2.19505067020529
213.113472406 	 0.856219836812714
215.0370519451 	 0.110581897743339
216.0323009182 	 0.631896558533368
217.0401259503 	 0.225903019675679
232.0636010466 	 0.570286644076365
233.0588500197 	 31.5948279266684
249.0901501481 	 100
END IONS

BEGIN IONS
PEPMASS=285.1585
CHARGE=1
MSLEVEL=2
RT=0
SOURCE_INSTRUMENT=qTOF
FILENAME=CCMSLIB00000004601.ms
IONMODE=Positive
ORGANISM=Natural
NAME=Tropisetron
PI=GNPS
DATACOLLECTOR=GNPS
SMILES=CN1[C@H]2CC[C@@H]1CC(C2)OC(=O)c1c[nH]c2ccccc12
INCHI=InChI=1S/C17H20N2O2/c1-19-11-6-7-12(19)9-13(8-11)21-17(20)15-10-18-16-5-3-2-4-14(15)16/h2-5,10-13,18H,6-9H2,1H3/t11-,12+,13?
FORMULA=C17H20N2O2
PUBMED=N/A
SUBMITUSER=BIOADREM
LIBRARYQUALITY=0
SPECTRUMID=CCMSLIB00000004601
SCANS=66
ID=CCMSLIB00000004601
107.085526321 	 0.66
108.0807752941 	 1.8
109.0886003262 	 3.48
116.0494751657 	 4.66
124.1120754225 	 100
142.1226401088 	 6.16
144.0443897878 	 34.64
285.1597538966 	 0.26
END IONS

BEGIN IONS
PEPMASS=434.2184
CHARGE=1
MSLEVEL=2
RT=0
SOURCE_INSTRUMENT=qTOF
FILENAME=CCMSLIB00000004630.ms
IONMODE=Positive
ORGANISM=Natural
NAME=MycophenolateMofetil
PI=GNPS
DATACOLLECTOR=GNPS
SMILES=C/C(=C\Cc1c(c2c(COC2=O)c(C)c1OC)O)/CCC(=O)OCCN1CCOCC1
INCHI=InChI=1S/C23H31NO7/c1-15(5-7-19(25)30-13-10-24-8-11-29-12-9-24)4-6-17-21(26)20-18(14-31-23(20)27)16(2)22(17)28-3/h4,26H,5-14H2,1-3H3/b15-4+
FORMULA=C23H31NO7
PUBMED=N/A
SUBMITUSER=BIOADREM
LIBRARYQUALITY=0
SPECTRUMID=CCMSLIB00000004630
SCANS=67
ID=CCMSLIB00000004630
97.0647908789 	 0.24
103.0542261926 	 0.173333333333333
109.0647908789 	 0.95
114.0913399804 	 100
131.0491408147 	 0.186666666666667
132.1019046667 	 7.24
135.0804409431 	 0.103333333333333
139.0753555652 	 0.503333333333333
141.0910056294 	 0.41
147.0440554368 	 0.143333333333333
149.059705501 	 0.8
159.0440554368 	 7.67333333333333
161.059705501 	 0.76
174.1039160394 	 0.13
175.0753555652 	 0.11
177.0546201231 	 2.25666666666667
179.0702701873 	 0.413333333333333
187.0389700589 	 0.2
189.1273911357 	 0.0833333333333333
193.0495347452 	 0.656666666666667
195.0651848094 	 33.73
202.0988306615 	 0.606666666666667
207.0651848094 	 27.36
217.0495347452 	 0.12
217.1223057578 	 0.47
219.0651848094 	 0.456666666666667
230.0937452836 	 0.116666666666667
233.0808348736 	 0.176666666666667
239.1066556936 	 0.21
241.1223057578 	 0.296666666666667
243.1015703157 	 0.24
257.1172203799 	 0.186666666666667
261.112135002 	 1.87333333333333
267.1015703157 	 0.113333333333333
270.0886599057 	 0.09
275.1277850662 	 0.343333333333333
285.112135002 	 14.01
287.1152090072 	 0.28
303.1226996883 	 1.36666666666667
347.1489144388 	 2.27333333333333
434.217328355 	 84.5133333333333
END IONS

BEGIN IONS
PEPMASS=373.2856
CHARGE=1
MSLEVEL=2
RT=0
SOURCE_INSTRUMENT=qTOF
FILENAME=CCMSLIB00000004640.ms
IONMODE=Positive
ORGANISM=Natural
NAME=Finasteride
PI=GNPS
DATACOLLECTOR=GNPS
SMILES=CC(C)(C)N=C([C@H]1CC[C@H]2[C@@H]3CC[C@@H]4[C@](C)(C=CC(=N4)O)[C@H]3CC[C@]12C)O
INCHI=InChI=1S/C23H36N2O2/c1-21(2,3)25-20(27)17-8-7-15-14-6-9-18-23(5,13-11-19(26)24-18)16(14)10-12-22(15,17)4/h11,13-18H,6-10,12H2,1-5H3,(H,24,26)(H,25,27)/t14-,15-,16-,17+,18+,22-,23+/m0/s1
FORMULA=C23H36N2O2
PUBMED=N/A
SUBMITUSER=BIOADREM
LIBRARYQUALITY=0
SPECTRUMID=CCMSLIB00000004640
SCANS=69
ID=CCMSLIB00000004640
91.0542261926 	 0.32
95.085526321 	 0.573333333333333
105.0698762568 	 4.21666666666667
107.085526321 	 7.46333333333333
108.0443897878 	 4.78666666666667
109.1011763852 	 2.42333333333333
110.060039852 	 6.87666666666667
119.085526321 	 4.83
121.1011763852 	 4.80333333333333
122.060039852 	 5.28333333333333
124.0756899162 	 1.84
126.0913399804 	 1.34333333333333
131.085526321 	 2.51666666666667
133.1011763852 	 4.84
134.060039852 	 3.19333333333333
135.1168264494 	 3.18
136.0756899162 	 3.89333333333333
138.0913399804 	 1.62
143.085526321 	 1.98666666666667
145.1011763852 	 4.35333333333333
147.1168264494 	 5.05
148.0756899162 	 3.55333333333333
149.1324765136 	 1.29
150.0913399804 	 3.86
157.1011763852 	 1.83666666666667
159.1168264494 	 3.58333333333333
161.0960910073 	 1.39333333333333
161.1324765136 	 3.44
162.0913399804 	 0.966666666666667
171.1168264494 	 1.51666666666667
173.1324765136 	 7.71
175.1117410715 	 1.11666666666667
175.1481265778 	 5.76666666666667
176.1069900446 	 3.82666666666667
177.163776642 	 0.133333333333333
178.1226401088 	 0.95
178.1590256151 	 1.79
185.1324765136 	 4.15666666666667
187.1481265778 	 4.95
188.1069900446 	 0.153333333333333
189.1273911357 	 1.36666666666667
189.163776642 	 3.4
190.1226401088 	 0.466666666666667
197.1324765136 	 1.71666666666667
202.1226401088 	 1.08666666666667
203.1430411999 	 1.93333333333333
213.163776642 	 1.80666666666667
215.1430411999 	 2.85
216.138290173 	 2.23333333333333
220.1695903014 	 1.88
227.1794267062 	 1.56333333333333
232.1695903014 	 3.67666666666667
237.163776642 	 2.56666666666667
239.1794267062 	 0.156666666666667
241.1586912641 	 0.146666666666667
246.1852403656 	 12.03
249.1961394029 	 2.61666666666667
255.1743413283 	 2.22333333333333
256.1695903014 	 1.23333333333333
258.1852403656 	 0.626666666666667
265.1586912641 	 0.126666666666667
272.2008904298 	 4.77333333333333
274.216540494 	 0.16
282.1852403656 	 7.82
299.2117894671 	 0.14
300.1958050519 	 8.18
305.2587396597 	 48.71
317.2223541534 	 100
355.2743897239 	 1.31
357.2536542818 	 0.19
373.2849544102 	 95.3833333333333
END IONS

BEGIN IONS
PEPMASS=247.145
CHARGE=1
MSLEVEL=2
RT=0
SOURCE_INSTRUMENT=qTOF
FILENAME=CCMSLIB00000004652.ms
IONMODE=Positive
ORGANISM=Natural
NAME=Nefiracetam
PI=GNPS
DATACOLLECTOR=GNPS
SMILES=Cc1cccc(C)c1N=C(CN1CCCC1=O)O
INCHI=InChI=1S/C14H18N2O2/c1-10-5-3-6-11(2)14(10)15-12(17)9-16-8-4-7-13(16)18/h3,5-6H,4,7-9H2,1-2H3,(H,15,17)
FORMULA=C14H18N2O2
PUBMED=N/A
SUBMITUSER=BIOADREM
LIBRARYQUALITY=0
SPECTRUMID=CCMSLIB00000004652
SCANS=70
ID=CCMSLIB00000004652
98.060039852 	 30.5124181591905
101.0709388893 	 0.432877008819869
103.0542261926 	 12.9322006384936
105.0658535114 	 13.2839132081597
105.0698762568 	 1.11465829771116
107.072950262 	 6.30377144093934
107.085526321 	 8.10562199015205
125.0021906221 	 11.698501163357
125.1073243956 	 1.22287754991613
126.0549544741 	 100
134.0964253583 	 35.3444077701423
159.1042503904 	 5.44342838590985
247.1441038324 	 6.91521021589741
END IONS

BEGIN IONS
PEPMASS=393.2077
CHARGE=1
MSLEVEL=2
RT=0
SOURCE_INSTRUMENT=qTOF
FILENAME=CCMSLIB00000004677.ms
IONMODE=Positive
ORGANISM=Natural
NAME=Dexamethazone
PI=GNPS
DATACOLLECTOR=GNPS
SMILES=C[C@@H]1C[C@H]2[C@@H]3CCC4=CC(=O)C=C[C@]4(C)[C@]3([C@H](C[C@]2(C)[C@]1(C(=O)CO)O)O)F
INCHI=InChI=1S/C22H29FO5/c1-12-8-16-15-5-4-13-9-14(25)6-7-19(13,2)21(15,23)17(26)10-20(16,3)22(12,28)18(27)11-24/h6-7,9,12,15-17,24,26,28H,4-5,8,10-11H2,1-3H3/t12-,15+,16+,17+,19+,20+,21+,22+/m1/s1
FORMULA=C22H29FO5
PUBMED=N/A
SUBMITUSER=BIOADREM
LIBRARYQUALITY=0
SPECTRUMID=CCMSLIB00000004677
SCANS=71
ID=CCMSLIB00000004677
105.0698762568 	 13.0642741027885
107.085526321 	 23.8964611729399
117.0698762568 	 5.14255345754658
119.085526321 	 20.9422283356259
119.0866691752 	 0.690884081530574
121.0647908789 	 42.7597849193448
121.0659337331 	 0.984744279104664
121.1011763852 	 3.66387395273228
123.0804409431 	 6.15855945979742
125.059705501 	 7.03076153557584
128.0620512247 	 6.21483056146055
129.0698762568 	 6.40240090033763
131.085526321 	 14.7242716018507
132.0569658468 	 3.60447667875453
133.0647908789 	 6.11166687507815
133.1023192394 	 2.58534450418907
135.0804409431 	 29.1796923846442
137.0960910073 	 4.19844941853195
141.0698762568 	 7.34337876703764
141.0910056294 	 2.44466675003126
142.0777012889 	 3.03238714517944
143.085526321 	 10.2163311241716
145.0647908789 	 10.0506439914968
145.1011763852 	 4.87995498311867
146.072615911 	 2.04764286607478
147.0804409431 	 100
147.0815837973 	 5.58334375390772
149.0960910073 	 9.77866700012505
149.0972338615 	 3.00112542203326
151.0753555652 	 0.503313742653495
153.0910056294 	 5.84281605602101
155.085526321 	 2.96361135425785
158.072615911 	 8.45004376641241
159.0804409431 	 31.0491434287858
159.0815837973 	 0.725271976991372
161.0960910073 	 12.6422408403151
161.0972338615 	 10.9947480305114
167.085526321 	 2.44466675003126
167.1066556936 	 3.32937351506815
171.0804409431 	 54.2234587970489
173.0960910073 	 31.3680130048768
173.0972338615 	 2.0695260722771
177.0910056294 	 9.58171814430411
177.0921484836 	 2.63536326122296
179.085526321 	 6.3273727647868
183.0804409431 	 6.76503688883331
183.0815837973 	 2.72289608603226
185.0960910073 	 28.1199199699888
187.0753555652 	 4.33912717268976
187.0764984194 	 0.844066524946855
187.1117410715 	 1.12854820557709
187.1128839257 	 3.11679379767413
192.0933513531 	 1.97261473052395
193.1011763852 	 7.37464049018382
194.0737587652 	 2.22896086032262
195.0804409431 	 3.01675628360635
195.1015703157 	 1.40052519694886
196.0882659752 	 8.82831061648118
197.0960910073 	 11.9200950356384
199.1117410715 	 7.97486557459047
204.0933513531 	 3.21995748405652
204.0944942073 	 2.11641865699637
205.1011763852 	 2.18832062023259
207.1168264494 	 2.02263348755783
208.0882659752 	 9.84431661873202
209.0960910073 	 8.52819807427785
209.0972338615 	 4.84244091534325
209.1336193678 	 2.58847067650369
210.1039160394 	 7.39652369638615
211.1117410715 	 24.8999624859322
212.1195661036 	 2.27897961735651
213.1273911357 	 9.72239589846192
213.1285339899 	 3.90458922095786
215.1066556936 	 2.72289608603226
215.1077985478 	 0.512692259597349
219.1168264494 	 5.40827810428911
219.1179693036 	 4.25784669250969
221.0960910073 	 8.78767037639115
221.0972338615 	 3.71701888208078
222.1039160394 	 14.7242716018507
222.1050588936 	 5.52394647992997
223.1117410715 	 23.9402275853445
223.1128839257 	 8.14993122420908
224.1195661036 	 3.63261222958609
225.1273911357 	 15.5370764036514
227.1430411999 	 2.19769913717644
227.1441840541 	 0.553332499687383
235.1117410715 	 12.7078904589221
235.1128839257 	 12.4890583968988
237.1273911357 	 64.1990746529949
237.1285339899 	 6.16793797674128
239.1066556936 	 3.10741528073027
239.1430411999 	 15.7840440165062
239.1441840541 	 11.3355008128048
241.1223057578 	 3.69200950356384
241.123448612 	 3.46692509691134
247.1117410715 	 3.92647242716019
248.1195661036 	 6.84319119669876
248.1207089578 	 2.81355508315618
249.1273911357 	 7.12142053269976
251.1430411999 	 4.63611354257847
253.1223057578 	 3.99212204576716
253.123448612 	 4.7111416781293
253.1586912641 	 3.17306489933725
255.137955822 	 5.58646992622233
255.1390986762 	 1.44429160935351
261.1273911357 	 6.09916218581968
261.1285339899 	 2.1039139677379
262.1352161678 	 7.43716393647618
263.1430411999 	 19.9574840565212
263.1441840541 	 4.54232837313993
265.1586912641 	 2.66349881205452
267.137955822 	 4.70176316118544
267.1390986762 	 4.02338376891334
267.1743413283 	 1.78191821933225
275.1430411999 	 6.63373765161936
275.1441840541 	 2.61035388270601
276.150866232 	 2.51969488558209
276.1520090862 	 2.54470426409904
277.1586912641 	 28.7420282605977
278.1676591504 	 3.70451419282231
279.1743413283 	 32.4371639364762
281.1899913925 	 3.64199074652995
289.1586912641 	 7.54970613980243
291.1743413283 	 21.5236963861448
291.1754841825 	 7.29023383768913
293.1536058862 	 0.553332499687383
295.1328704441 	 0.606477429035889
295.1692559504 	 9.74427910466425
297.1849060146 	 3.81705639614856
301.1586912641 	 9.80992872327123
301.1598341183 	 3.86082280855321
307.1692559504 	 14.3772664749281
309.1849060146 	 16.865699637364
309.1860488688 	 7.14955608353132
319.1692559504 	 22.5678379392272
319.1703988046 	 12.8110541453045
325.1798206367 	 9.69426034763036
327.1954707009 	 2.51344254095286
337.1798206367 	 29.5204451669376
337.1809634909 	 16.0622733525072
355.190385323 	 80.1206702513443
373.2009500093 	 49.2184569213455
393.2071782414 	 10.9916218581968
END IONS

BEGIN IONS
PEPMASS=666.3116
CHARGE=1
MSLEVEL=2
RT=0
SOURCE_INSTRUMENT=qTOF
FILENAME=CCMSLIB00000004692.ms
IONMODE=Positive
ORGANISM=Natural
NAME=Natamycin
PI=GNPS
DATACOLLECTOR=GNPS
SMILES=C[C@@H]1CC=CC=CC=CC=C[C@@H](C[C@H]2[C@@H]([C@H](C[C@](C[C@H](C[C@@H]3[C@@H](C=CC(=O)O1)O3)O)(O)O2)O)C(=O)O)O[C@H]1[C@H]([C@H]([C@@H]([C@@H](C)O1)O)N)O
INCHI=InChI=1S/C33H47NO13/c1-18-10-8-6-4-3-5-7-9-11-21(45-32-30(39)28(34)29(38)19(2)44-32)15-25-27(31(40)41)22(36)17-33(42,47-25)16-20(35)14-24-23(46-24)12-13-26(37)43-18/h3-9,11-13,18-25,27-30,32,35-36,38-39,42H,10,14-17,34H2,1-2H3,(H,40,41)/t18-,19-,20+,21+,22+,23-,24-,25+,27-,28+,29-,30+,32+,33-/m1/s1
FORMULA=C33H47NO13
PUBMED=N/A
SUBMITUSER=BIOADREM
LIBRARYQUALITY=0
SPECTRUMID=CCMSLIB00000004692
SCANS=74
ID=CCMSLIB00000004692
104.0706045383 	 8.46265969304639
107.085526321 	 27.7115664923262
111.0440554368 	 49.7727857326588
117.0698762568 	 61.939466689531
119.085526321 	 80.288090542742
122.0447837183 	 9.37151676241104
129.0573001978 	 23.9646746120209
133.0647908789 	 64.1944611163509
137.0233199947 	 35.3168138557832
137.059705501 	 24.2990654205608
139.0389700589 	 56.5034725199348
146.0811692246 	 21.7096801852011
153.0546201231 	 65.6091914601732
155.0788235009 	 28.5089599588442
157.0522148199 	 25.4565720655063
157.0647908789 	 29.006259110006
163.0753555652 	 8.85706936465746
164.0917339109 	 6.8592986367144
167.085526321 	 8.00823115836406
173.1324765136 	 8.41121495327103
175.1117410715 	 13.221298122267
179.0913995599 	 25.0107176541199
183.0804409431 	 34.8109405813256
183.1168264494 	 3.39535282517363
185.1324765136 	 2.22927205693218
197.0808348736 	 36.8858784189317
199.0812288041 	 7.5880991168653
199.1050382514 	 23.3902083511961
203.1430411999 	 24.0504158449798
207.1168264494 	 4.81865729229186
213.1273911357 	 26.9570436422876
217.1070496241 	 37.7175683786333
219.0804409431 	 32.8474663465661
225.1206883156 	 6.32770299236903
225.163776642 	 40.6584926691246
227.1363383798 	 54.3599416959616
229.0859202515 	 5.0244362513933
233.0808348736 	 58.7756151933465
235.0753555652 	 41.987481779988
235.1117410715 	 40.5213066963903
243.1312530019 	 2.33216153648289
243.137955822 	 27.6686958758467
243.1743413283 	 3.09525850981737
249.1206883156 	 6.70496441738832
249.1273911357 	 32.4787790448427
249.163776642 	 34.8966818142845
251.0913995599 	 27.0170625053588
251.1430411999 	 57.0179199176884
253.1223057578 	 71.1309268627283
253.1586912641 	 8.42836319986282
275.1363383798 	 29.6836148503815
277.0639612977 	 7.69098859641602
277.0706641178 	 85.2096373145846
293.1536058862 	 38.2663122695704
301.151988444 	 26.6312269570436
309.1485205083 	 35.4368515819258
311.0999528735 	 23.1158364057275
311.1574677524 	 21.7696990482723
313.1434351304 	 9.16573780330961
318.1520480235 	 8.08539826802709
329.1680324387 	 10.7090799965704
337.2095033229 	 38.2663122695704
339.1590851946 	 5.43599416959616
345.1696498809 	 30.2666552345023
345.1755231198 	 6.54205607476636
355.1109114903 	 1.38900797393467
357.1755231198 	 8.36834433679156
363.1649584335 	 12.3553116693818
365.1442229914 	 5.60747663551402
365.1747352588 	 5.29880819686187
367.1176143104 	 4.79293492240418
405.2060353872 	 3.18957386607219
405.2119086261 	 5.41884592300437
423.2098972534 	 8.37691846008746
431.1997264976 	 7.55380262368173
441.2271647598 	 20.2177827317157
449.1891618113 	 10.9663036954471
449.1958646314 	 30.5753236731544
449.2102911839 	 8.2054359941696
467.2064293177 	 100
485.2102911839 	 40.8728457515219
485.216994004 	 67.4869244619738
503.2275586903 	 85.74123295893
605.2466766902 	 1.86915887850467
630.2908872286 	 4.90439852525079
648.3014519149 	 55.0287233130412
666.3120166012 	 18.7859041413016
END IONS

BEGIN IONS
PEPMASS=427.2024
CHARGE=1
MSLEVEL=2
RT=0
SOURCE_INSTRUMENT=qTOF
FILENAME=CCMSLIB00000004706.ms
IONMODE=Positive
ORGANISM=Natural
NAME=Iloperidone
PI=GNPS
DATACOLLECTOR=GNPS
SMILES=CC(=O)c1ccc(c(c1)OC)OCCCN1CCC(CC1)c1c2ccc(cc2on1)F
INCHI=InChI=1S/C24H27FN2O4/c1-16(28)18-4-7-21(23(14-18)29-2)30-13-3-10-27-11-8-17(9-12-27)24-20-6-5-19(25)15-22(20)31-26-24/h4-7,14-15,17H,3,8-13H2,1-2H3
FORMULA=C24H27FN2O4
PUBMED=N/A
SUBMITUSER=BIOADREM
LIBRARYQUALITY=0
SPECTRUMID=CCMSLIB00000004706
SCANS=77
ID=CCMSLIB00000004706
96.0807752941 	 3.38
98.0964253583 	 0.71
105.0698762568 	 0.395
106.0651252299 	 0.565
107.072950262 	 0.935
108.0807752941 	 11.015
109.0647908789 	 0.46
109.0886003262 	 0.325
110.0964253583 	 2.495
120.0807752941 	 0.38
121.0886003262 	 0.245
122.0964253583 	 2.305
124.1120754225 	 24.86
133.0647908789 	 0.38
135.0604544247 	 0.39
135.1042503904 	 0.93
136.1120754225 	 0.81
137.059705501 	 3.275
138.0349679557 	 1.915
150.0349679557 	 0.39
151.0427929878 	 0.265
151.0753555652 	 1.18
162.0475440147 	 1.605
162.071353462 	 0.565
163.0553690468 	 1.49
164.0506180199 	 4.245
174.071353462 	 0.25
176.0506180199 	 0.665
177.058443052 	 4.035
178.0662680841 	 3.615
179.0702701873 	 1.795
188.0506180199 	 0.405
189.058443052 	 0.225
190.0662680841 	 63.465
202.0662680841 	 0.795
203.0740931162 	 0.74
204.0819181483 	 4.775
206.0975682125 	 0.395
216.0819181483 	 0.95
218.0975682125 	 0.395
219.0928171856 	 6.165
220.1006422177 	 1.045
221.1084672498 	 0.465
233.1084672498 	 100
234.112469353 	 8.26
244.1132182767 	 0.91
246.1488548593 	 0.455
247.124117314 	 0.58
261.1397673782 	 68.965
262.1437694814 	 7.385
274.1437694814 	 0.925
290.1750696098 	 0.52
300.1594195456 	 0.445
412.1792864692 	 0.3
427.2027615655 	 58.68
END IONS

BEGIN IONS
PEPMASS=237.102
CHARGE=1
MSLEVEL=2
RT=0
SOURCE_INSTRUMENT=qTOF
FILENAME=CCMSLIB00000004715.ms
IONMODE=Positive
ORGANISM=Natural
NAME=Carbamazepine
PI=GNPS
DATACOLLECTOR=GNPS
SMILES=c1ccc2c(c1)C=Cc1ccccc1N2C(=N)O
INCHI=InChI=1S/C15H12N2O/c16-15(18)17-13-7-3-1-5-11(13)9-10-12-6-2-4-8-14(12)17/h1-10H,(H2,16,18)
FORMULA=C15H12N2O
PUBMED=N/A
SUBMITUSER=BIOADREM
LIBRARYQUALITY=0
SPECTRUMID=CCMSLIB00000004715
SCANS=78
ID=CCMSLIB00000004715
115.0542261926 	 0.229570111452586
116.0494751657 	 2.0179953345429
117.0573001978 	 1.58107157403636
139.0542261926 	 0.581330766097678
141.0698762568 	 0.281408523716074
150.0464011605 	 0.211056392787055
151.0542261926 	 1.46628651831007
152.0596817615 	 1.66993742363091
152.0620512247 	 5.1690302514163
153.0573001978 	 0.244381086385011
164.0620512247 	 0.322138704780242
165.0675067936 	 6.14655459695635
165.0698762568 	 20.391009738216
168.0784058309 	 0.555411559965935
176.0596817615 	 0.85533380234754
176.0620512247 	 0.955307883141408
177.0573001978 	 0.248083830118118
179.0705807988 	 8.97545080904951
179.072950262 	 24.1048617025216
191.072950262 	 10.0085163105861
192.0784058309 	 17.810197356241
192.0807752941 	 36.2202391972452
193.086230863 	 20.8057170363239
193.0886003262 	 37.0274373310623
194.0940558951 	 37.0274373310623
194.0964253583 	 100
220.0756899162 	 1.64772096123227
237.0998695545 	 0.251786573851224
237.1022390177 	 60.9027289221313
END IONS

BEGIN IONS
PEPMASS=240.16
CHARGE=1
MSLEVEL=2
RT=0
SOURCE_INSTRUMENT=qTOF
FILENAME=CCMSLIB00000004729.ms
IONMODE=Positive
ORGANISM=Natural
NAME=SalbutamolSulfate
PI=GNPS
DATACOLLECTOR=GNPS
SMILES=CC(C)(C)NCC(c1ccc(c(c1)CO)O)O
INCHI=InChI=1S/C13H21NO3/c1-13(2,3)14-7-12(17)9-4-5-11(16)10(6-9)8-15/h4-6,12,14-17H,7-8H2,1-3H3
FORMULA=C13H21NO3
PUBMED=N/A
SUBMITUSER=BIOADREM
LIBRARYQUALITY=0
SPECTRUMID=CCMSLIB00000004729
SCANS=79
ID=CCMSLIB00000004729
102.0464011605 	 0.31
103.0542261926 	 26.42
105.0573001978 	 5.265
106.0651252299 	 6.2
107.0491408147 	 2.79
108.0807752941 	 0.18
109.0647908789 	 0.19
117.0546201231 	 4.185
118.0624451552 	 0.245
118.0651252299 	 14.255
120.0780952194 	 19.535
120.0807752941 	 4.49
121.0647908789 	 57.19
130.0624451552 	 30.7
130.0651252299 	 5.98
131.0491408147 	 0.14
132.0443897878 	 1.375
133.0522148199 	 4.575
136.0756899162 	 1.075
148.0756899162 	 100
166.0862546025 	 40.275
222.1488548593 	 33.415
240.1594195456 	 22.15
END IONS

BEGIN IONS
PEPMASS=701.3378
CHARGE=1
MSLEVEL=2
RT=0
SOURCE_INSTRUMENT=qTOF
FILENAME=CCMSLIB00000004733.ms
IONMODE=Positive
ORGANISM=Natural
NAME=Posaconazole
PI=GNPS
DATACOLLECTOR=GNPS
SMILES=CC[C@@H]([C@H](C)O)n1c(=O)n(cn1)c1ccc(cc1)N1CCN(CC1)c1ccc(cc1)OC[C@H]1C[C@](Cn2cncn2)(c2ccc(cc2F)F)OC1
INCHI=InChI=1S/C37H42F2N8O4/c1-3-35(26(2)48)47-36(49)46(25-42-47)31-7-5-29(6-8-31)43-14-16-44(17-15-43)30-9-11-32(12-10-30)50-20-27-19-37(51-21-27,22-45-24-40-23-41-45)33-13-4-28(38)18-34(33)39/h4-13,18,23-27,35,48H,3,14-17,19-22H2,1-2H3/t26-,27+,35-,37-/m0/s1
FORMULA=C37H42F2N8O4
PUBMED=N/A
SUBMITUSER=BIOADREM
LIBRARYQUALITY=0
SPECTRUMID=CCMSLIB00000004733
SCANS=81
ID=CCMSLIB00000004733
127.0353825284 	 2.63477028734825
146.060039852 	 0.70720093953049
148.0756899162 	 0.810600354877006
153.0510325926 	 0.201692686725302
172.0743472455 	 0.783793099046428
174.0913399804 	 0.783793099046428
179.0666826568 	 1.21653880031147
181.082332721 	 0.931871274110574
191.0666826568 	 0.405938445434469
203.0927369639 	 1.38376501525461
209.0772473431 	 2.33989047321189
229.1083870281 	 0.634438387990349
248.0993797687 	 0.473594853006881
271.1553372207 	 1.42078455902064
278.109944455 	 3.05219755671011
297.1709872849 	 0.851449506618839
322.1675789287 	 0.611460740135568
326.1337539023 	 0.607631132159771
326.135096573 	 0.268072558305781
344.1443185886 	 4.05427831037696
344.1456612593 	 1.89693248401139
345.1458351669 	 1.00846343362651
350.1624935508 	 0.737837803336865
370.1599686528 	 3.35473658679807
370.1613113235 	 1.33270357557731
371.1614852311 	 1.37993540727881
399.1563998532 	 0.500402108837459
405.213681245 	 0.684223291675709
405.2159261048 	 2.73178702273511
421.1847864198 	 0.185097718830182
423.2242459313 	 0.675287539732183
423.2264907911 	 0.730178587385271
425.1770157005 	 0.787622707022225
516.2219002076 	 0.191480398789844
528.2219002076 	 0.331899357902396
544.2168148297 	 0.241265302475203
545.2219545204 	 0.542527796571224
546.2311222232 	 6.22438949666186
546.2324648939 	 2.80837918225104
547.2326388015 	 2.72412780678351
572.2467722874 	 0.756985843215849
572.2481149581 	 0.264242950329985
578.2725931074 	 0.234882622515542
584.281815123 	 1.0237818655297
596.2779921941 	 1.61609456578628
596.2831577937 	 0.739114339328797
597.2532546488 	 0.273178702273511
597.2658307078 	 0.791452314998021
599.2325192067 	 1.90714477194685
614.2923798093 	 9.75018190637885
614.29372248 	 6.64054023003179
615.2638193351 	 2.47137368038092
615.2916515278 	 5.12018586364043
616.2842204262 	 1.70800515720541
632.3029444956 	 1.93012241980163
632.3042871663 	 1.27398291994843
633.3022162141 	 0.905064018279995
641.2794693993 	 0.181268110854386
665.3158549056 	 2.71263898285612
683.3264195919 	 25.5307198386459
684.334244624 	 5.65505444426006
701.3369842782 	 100
END IONS

BEGIN IONS
PEPMASS=403.2104
CHARGE=1
MSLEVEL=2
RT=0
SOURCE_INSTRUMENT=qTOF
FILENAME=CCMSLIB00000004749.ms
IONMODE=Positive
ORGANISM=Natural
NAME=PrednisoloneAcetate
PI=GNPS
DATACOLLECTOR=GNPS
SMILES=CC(=O)OCC(=O)[C@]1(CC[C@H]2[C@@H]3CCC4=CC(=O)C=C[C@]4(C)[C@H]3[C@H](C[C@]12C)O)O
INCHI=InChI=1S/C23H30O6/c1-13(24)29-12-19(27)23(28)9-7-17-16-5-4-14-10-15(25)6-8-21(14,2)20(16)18(26)11-22(17,23)3/h6,8,10,16-18,20,26,28H,4-5,7,9,11-12H2,1-3H3/t16-,17-,18-,20+,21-,22-,23-/m0/s1
FORMULA=C23H30O6
PUBMED=N/A
SUBMITUSER=BIOADREM
LIBRARYQUALITY=0
SPECTRUMID=CCMSLIB00000004749
SCANS=82
ID=CCMSLIB00000004749
101.0233199947 	 1.71976087134551
105.0698762568 	 6.51871263614773
107.0491408147 	 1.09464144350722
107.085526321 	 4.16837277864221
115.0542261926 	 2.93451259793083
117.0698762568 	 1.21202194742445
119.085526321 	 11.3668004258455
121.0647908789 	 37.9439303360358
121.1011763852 	 0.316654382660443
128.0620512247 	 1.85079027106707
129.0698762568 	 1.69792263805858
130.0777012889 	 0.933584473016133
131.085526321 	 3.85990773346436
133.0647908789 	 6.0737586329266
133.1011763852 	 1.66789506728906
135.0804409431 	 16.2558349029564
143.085526321 	 4.23661725766386
145.0647908789 	 2.87991701471351
145.1011763852 	 2.44588212813583
147.0804409431 	 100
149.0960910073 	 0.191084541260612
155.085526321 	 2.14287664127972
157.1011763852 	 0.731580815112057
158.072615911 	 6.45319793628695
159.0804409431 	 9.88180056233451
161.0960910073 	 10.8153850353506
163.0753555652 	 0.505009144760189
167.085526321 	 2.14560642044059
171.0804409431 	 44.189665056097
173.0960910073 	 30.185897960855
175.0753555652 	 0.434034886577676
179.085526321 	 1.5204869926023
185.0960910073 	 5.33671825949281
187.1117410715 	 5.44590942592744
193.1011763852 	 1.12193923511588
195.0804409431 	 5.78440204187481
195.1168264494 	 1.36761935959381
196.0882659752 	 4.3130510741681
197.0960910073 	 13.7744656457293
199.1117410715 	 6.63063358174324
207.1015703157 	 0.221112112030137
208.0882659752 	 5.45955832173177
209.0960910073 	 3.09283978926105
210.1039160394 	 2.65061556520077
211.1117410715 	 5.08557857669314
213.0910056294 	 0.242950345317064
213.1273911357 	 1.32121311385909
221.0960910073 	 5.71888734201403
222.1039160394 	 5.6970491087271
223.1117410715 	 28.0375617612535
224.1195661036 	 6.4259001446783
225.1273911357 	 7.26940190538585
227.1430411999 	 1.54232522588923
234.1039160394 	 1.37853847623727
235.1117410715 	 4.97638741025851
237.1273911357 	 18.461496464936
239.1066556936 	 0.202003657904076
239.1430411999 	 24.6335271476538
247.1117410715 	 1.84260093358447
248.1195661036 	 2.73796849834848
249.1273911357 	 8.16476947014986
251.1430411999 	 7.83446619168509
259.1117410715 	 2.12922774547539
261.1273911357 	 2.74888761499195
261.163776642 	 0.182895203778014
263.1430411999 	 8.60153413588841
265.1586912641 	 20.4323970190812
266.1665162962 	 1.32940245134169
267.1743413283 	 0.526847378047116
271.1481265778 	 1.12739879343761
274.1352161678 	 4.02642426227718
277.1586912641 	 0.788906177490241
279.137955822 	 1.33759178882428
279.1743413283 	 15.9200720661698
283.1692559504 	 2.85261922310485
289.1586912641 	 30.7946387137281
297.1849060146 	 2.30666339093167
307.1692559504 	 46.0131575355554
325.1798206367 	 23.1266890508558
349.1798206367 	 5.10195725165834
367.190385323 	 11.5578849671062
385.2009500093 	 64.6739278792346
403.2115146956 	 5.02006387683236
END IONS

BEGIN IONS
PEPMASS=294.172
CHARGE=1
MSLEVEL=2
RT=0
SOURCE_INSTRUMENT=qTOF
FILENAME=CCMSLIB00000004760.ms
IONMODE=Positive
ORGANISM=Natural
NAME=Anastrozole
PI=GNPS
DATACOLLECTOR=GNPS
SMILES=CC(C)(C#N)c1cc(cc(c1)C(C)(C)C#N)Cn1cncn1
INCHI=InChI=1S/C17H19N5/c1-16(2,9-18)14-5-13(8-22-12-20-11-21-22)6-15(7-14)17(3,4)10-19/h5-7,11-12H,8H2,1-4H3
FORMULA=C17H19N5
PUBMED=N/A
SUBMITUSER=BIOADREM
LIBRARYQUALITY=0
SPECTRUMID=CCMSLIB00000004760
SCANS=85
ID=CCMSLIB00000004760
103.0542261926 	 0.7
105.0698762568 	 0.42
115.0542261926 	 6.475
117.0573001978 	 0.74
117.0698762568 	 1.17
126.0464011605 	 0.4
129.0698762568 	 8.81
130.0777012889 	 12.205
131.085526321 	 5.835
140.0494751657 	 0.995
140.0620512247 	 0.325
141.0698762568 	 1.4
142.0651252299 	 17.495
145.1011763852 	 0.635
153.0573001978 	 0.705
155.072950262 	 1.42
157.0886003262 	 11.175
158.0964253583 	 1.75
167.072950262 	 0.995
168.0807752941 	 7.855
170.0964253583 	 2.72
171.1168264494 	 1.295
183.1042503904 	 5.195
194.0838492993 	 0.335
195.0916743314 	 11.82
197.1073243956 	 0.25
198.1277254867 	 3.88
209.1073243956 	 8.545
210.1151494277 	 33.77
225.138624524 	 100
294.1713216359 	 58.155
END IONS

BEGIN IONS
PEPMASS=384.0766
CHARGE=1
MSLEVEL=2
RT=0
SOURCE_INSTRUMENT=qTOF
FILENAME=CCMSLIB00000004773.ms
IONMODE=Positive
ORGANISM=Natural
NAME=Felodipine
PI=GNPS
DATACOLLECTOR=GNPS
SMILES=CCOC(=O)C1=C(C)NC(=C(C1c1cccc(c1Cl)Cl)C(=O)OC)C
INCHI=InChI=1S/C18H19Cl2NO4/c1-5-25-18(23)14-10(3)21-9(2)13(17(22)24-4)15(14)11-7-6-8-12(19)16(11)20/h6-8,15,21H,5H2,1-4H3
FORMULA=C18H19Cl2NO4
PUBMED=N/A
SUBMITUSER=BIOADREM
LIBRARYQUALITY=0
SPECTRUMID=CCMSLIB00000004773
SCANS=86
ID=CCMSLIB00000004773
105.0573001978 	 1.08966973886329
106.0651252299 	 1.20967741935484
107.072950262 	 1.08006912442396
110.0236543457 	 0.95526113671275
134.060039852 	 1.51209677419355
140.0706045383 	 2.63536866359447
150.0549544741 	 1.84571812596006
151.0627795062 	 1.31048387096774
160.0393044099 	 0.252016129032258
162.0230789026 	 1.38248847926267
166.0862546025 	 2.57056451612903
170.9762815484 	 1.03926651305684
172.9555461063 	 0.278417818740399
174.0230789026 	 0.984062980030722
178.0498690962 	 0.312019969278034
180.0807752941 	 2.47695852534562
192.0655191604 	 0.216013824884793
194.9762815484 	 1.61530337941628
196.9919316126 	 1.19527649769585
202.0179935247 	 4.00585637480799
207.0678648841 	 1.03206605222734
208.9919316126 	 9.545410906298
210.0760838467 	 2.71457373271889
214.041802972 	 2.23694316436252
215.0496280041 	 4.77870583717358
222.9711961705 	 5.38594470046083
228.0210675299 	 0.223214285714286
236.9868462347 	 2.41455453149002
238.1073839751 	 1.39928955453149
239.997745272 	 1.80491551459293
242.0367175941 	 10.4526689708141
243.0445426262 	 23.3726958525346
244.0523676583 	 0.880856374807988
245.0449365567 	 0.554435483870968
246.0316322162 	 1.02966589861751
250.0184807141 	 8.94777265745008
252.010321331 	 0.254416282642089
252.0341307783 	 1.68250768049155
253.0733441925 	 0.28081797235023
254.0811692246 	 1.30808371735791
260.0472822804 	 2.76017665130568
262.0184807141 	 1.8793202764977
263.0263057462 	 1.57930107526882
263.997745272 	 3.8906490015361
265.0055703041 	 1.75931259600614
268.0968192888 	 0.576036866359447
270.0316322162 	 11.4223310291859
272.0261529078 	 0.216013824884793
272.0836677867 	 0.235215053763441
275.997745272 	 1.15687403993856
278.0133953362 	 36.8903609831029
280.0137892667 	 2.89938556067588
280.0290454004 	 2.37375192012289
281.0130609852 	 0.520833333333333
288.0421969025 	 20.8357334869432
290.0367175941 	 0.799251152073733
291.0445426262 	 0.273617511520737
294.0083099583 	 0.136808755760369
296.0239600225 	 1.57930107526882
302.0578469667 	 15.5529953917051
303.9926598941 	 1.37768817204301
306.0083099583 	 22.5974462365591
308.0028306499 	 1.62490399385561
308.0603455288 	 0.218413978494624
310.0396100867 	 0.16321044546851
316.0734970309 	 1.83131720430108
320.068411653 	 0.472830261136713
322.0032245804 	 1.93932411674347
324.0188746446 	 27.4457565284178
326.0133953362 	 3.70823732718894
327.0185402936 	 0.974462365591398
336.0188746446 	 1.09447004608295
338.0345247088 	 100
341.0341903578 	 3.37461597542243
342.0294393309 	 1.19767665130568
348.0997117814 	 0.835253456221198
352.050174773 	 66.0354262672811
355.049840422 	 3.20900537634409
356.0450893951 	 0.492031490015361
384.0763895235 	 8.89256912442396
END IONS

BEGIN IONS
PEPMASS=514.3351
CHARGE=1
MSLEVEL=2
RT=0
SOURCE_INSTRUMENT=qTOF
FILENAME=CCMSLIB00000004789.ms
IONMODE=Positive
ORGANISM=Natural
NAME=Maraviroc
PI=GNPS
DATACOLLECTOR=GNPS
SMILES=CC(C)c1nnc(C)n1C1C[C@@H]2CC[C@H](C1)N2CC[C@@H](c1ccccc1)N=C(C1CCC(CC1)(F)F)O
INCHI=InChI=1S/C29H41F2N5O/c1-19(2)27-34-33-20(3)36(27)25-17-23-9-10-24(18-25)35(23)16-13-26(21-7-5-4-6-8-21)32-28(37)22-11-14-29(30,31)15-12-22/h4-8,19,22-26H,9-18H2,1-3H3,(H,32,37)/t23-,24+,25?,26-/m0/s1
FORMULA=C29H41F2N5O
PUBMED=N/A
SUBMITUSER=BIOADREM
LIBRARYQUALITY=0
SPECTRUMID=CCMSLIB00000004789
SCANS=89
ID=CCMSLIB00000004789
106.0651252299 	 27.51
110.0964253583 	 0.29
117.0698762568 	 40.29
124.1120754225 	 2.48
134.0964253583 	 0.25
252.1194465088 	 1.8
260.1445184051 	 4.7
280.1494039665 	 21.05
280.1507466372 	 100
388.2558804107 	 100
389.2398959955 	 7.07
390.2463783569 	 4.57
514.3351933642 	 17.59
END IONS

BEGIN IONS
PEPMASS=278.125
CHARGE=1
MSLEVEL=2
RT=0
SOURCE_INSTRUMENT=qTOF
FILENAME=CCMSLIB00000004799.ms
IONMODE=Positive
ORGANISM=Natural
NAME=EntecavirHydrate
PI=GNPS
DATACOLLECTOR=GNPS
SMILES=C=C1[C@H](CO)[C@H](C[C@@H]1n1cnc2c1[nH]c(=N)nc2O)O
INCHI=InChI=1S/C12H15N5O3/c1-5-6(3-18)8(19)2-7(5)17-4-14-9-10(17)15-12(13)16-11(9)20/h4,6-8,18-19H,1-3H2,(H3,13,15,16,20)/t6-,7-,8-/m0/s1
FORMULA=C12H15N5O3
PUBMED=N/A
SUBMITUSER=BIOADREM
LIBRARYQUALITY=0
SPECTRUMID=CCMSLIB00000004799
SCANS=91
ID=CCMSLIB00000004799
107.035222085 	 2.01
109.0508721492 	 3.97
110.034887734 	 34.9
134.0461211223 	 2.8
135.0301367071 	 100
152.0566858086 	 69.44
278.1247653738 	 0
END IONS

BEGIN IONS
PEPMASS=317.096
CHARGE=1
MSLEVEL=2
RT=0
SOURCE_INSTRUMENT=qTOF
FILENAME=CCMSLIB00000004824.ms
IONMODE=Positive
ORGANISM=Natural
NAME=Febuxostat
PI=GNPS
DATACOLLECTOR=GNPS
SMILES=CC(C)COc1ccc(cc1C#N)c1nc(C)c(C(=O)O)s1
INCHI=InChI=1S/C16H16N2O3S/c1-9(2)8-21-13-5-4-11(6-12(13)7-17)15-18-10(3)14(22-15)16(19)20/h4-6,9H,8H2,1-3H3,(H,19,20)
FORMULA=C16H16N2O3S
PUBMED=N/A
SUBMITUSER=BIOADREM
LIBRARYQUALITY=0
SPECTRUMID=CCMSLIB00000004824
SCANS=92
ID=CCMSLIB00000004824
117.0447241388 	 0.47
118.0287397236 	 0.395
121.0106468184 	 0.32
145.0396387609 	 29.525
148.0215458557 	 0.15
162.0008104136 	 5.435
162.0371959199 	 2.525
187.032444893 	 0.365
189.0480949572 	 1.68
190.032110542 	 0.57
199.0052646273 	 0.215
206.0270251641 	 1.285
215.0273595151 	 5.43
216.0318137288 	 0.435
217.0430095793 	 56.35
218.047463793 	 1
233.0379242014 	 0.635
243.0222741372 	 2.705
261.0328388235 	 100
262.0372930372 	 7.44
317.0954390803 	 21.6
END IONS

BEGIN IONS
PEPMASS=292.2065
CHARGE=1
MSLEVEL=2
RT=0
SOURCE_INSTRUMENT=qTOF
FILENAME=CCMSLIB00000004833.ms
IONMODE=Positive
ORGANISM=Natural
NAME=Terbinafine
PI=GNPS
DATACOLLECTOR=GNPS
SMILES=CC(C)(C)C#C/C=C/CN(C)Cc1cccc2ccccc12
INCHI=InChI=1S/C21H25N/c1-21(2,3)15-8-5-9-16-22(4)17-19-13-10-12-18-11-6-7-14-20(18)19/h5-7,9-14H,16-17H2,1-4H3/b9-5+
FORMULA=C21H25N
PUBMED=N/A
SUBMITUSER=BIOADREM
LIBRARYQUALITY=0
SPECTRUMID=CCMSLIB00000004833
SCANS=93
ID=CCMSLIB00000004833
91.0542261926 	 0.752887130734384
93.0698762568 	 1.28884068142666
103.0542261926 	 0.204172781216104
105.0698762568 	 0.906016716646462
115.0542261926 	 3.62406686658585
119.085526321 	 0.350921967715179
121.1011763852 	 1.83755503094494
139.0542261926 	 0.491290754801251
141.0698762568 	 63.8039941300325
150.1277254867 	 2.34160658457219
165.0698762568 	 0.414725961845212
167.085526321 	 0.159509985325081
170.0964253583 	 3.66872966247687
179.085526321 	 1.02086390608052
190.0777012889 	 0.25521597652013
191.085526321 	 0.599757544822306
193.1011763852 	 0.574235947170293
203.085526321 	 0.338161168889173
205.1011763852 	 3.75805525425892
207.1168264494 	 0.382823964780195
219.1168264494 	 0.446627958910228
233.1324765136 	 0.127607988260065
235.1481265778 	 0.542333950105277
236.1433755509 	 0.829451923690423
249.163776642 	 0.516812352453264
261.163776642 	 2.27142219102916
292.2059758077 	 100
END IONS

BEGIN IONS
PEPMASS=877.4596
CHARGE=1
MSLEVEL=2
RT=0
SOURCE_INSTRUMENT=qTOF
FILENAME=CCMSLIB00000004848.ms
IONMODE=Positive
ORGANISM=Natural
NAME=Rifapentine
PI=GNPS
DATACOLLECTOR=GNPS
SMILES=C[C@H]1C=CC=C(C)C(=NC2=C(c3c(c4c(c(C)c3O)O[C@@](C)(C4=O)OC=C[C@@H]([C@@H](C)[C@H]([C@H](C)[C@@H]([C@H](C)[C@H]1O)O)OC(=O)C)OC)C(=O)/C/2=C/NN1CCN(CC1)C1CCCC1)O)O
INCHI=InChI=1S/C47H64N4O12/c1-24-13-12-14-25(2)46(59)49-37-32(23-48-51-20-18-50(19-21-51)31-15-10-11-16-31)41(56)34-35(42(37)57)40(55)29(6)44-36(34)45(58)47(8,63-44)61-22-17-33(60-9)26(3)43(62-30(7)52)28(5)39(54)27(4)38(24)53/h12-14,17,22-24,26-28,31,33,38-39,43,48,53-55,57H,10-11,15-16,18-21H2,1-9H3,(H,49,59)/b13-12+,22-17+,25-14-,32-23+/t24-,26+,27+,28+,33-,38-,39+,43+,47-/m0/s1
FORMULA=C47H64N4O12
PUBMED=N/A
SUBMITUSER=BIOADREM
LIBRARYQUALITY=0
SPECTRUMID=CCMSLIB00000004848
SCANS=94
ID=CCMSLIB00000004848
95.085526321 	 2.35129393588258
97.0647908789 	 0.762842796446504
105.0698762568 	 1.88779451525686
107.085526321 	 15.7444959443801
109.0647908789 	 7.41599073001159
109.1011763852 	 5.43646195442256
111.0804409431 	 4.90054074932406
119.085526321 	 4.31633835457706
121.0647908789 	 3.68868288914639
121.1011763852 	 6.62900733874083
123.0804409431 	 21.6589416763229
125.0960910073 	 5.18057164928544
133.1011763852 	 3.5486674391657
135.0804409431 	 9.57898802626497
135.1168264494 	 4.88122827346466
137.0960910073 	 8.5843955195056
137.1324765136 	 2.24507531865585
139.0753555652 	 2.90169949787563
145.1011763852 	 6.64831981460023
147.1168264494 	 8.41541135573581
149.0960910073 	 1.25048281189649
149.1324765136 	 1.36635766705292
151.0753555652 	 65.3823870220162
152.1307994919 	 1.10563924295095
153.0910056294 	 11.104673619158
155.1066556936 	 3.00791811510236
159.1168264494 	 5.29644650444187
161.0960910073 	 10.3997682502897
163.1117410715 	 31.4310544611819
165.1273911357 	 4.64465044418694
171.1168264494 	 2.97894940131325
173.0960910073 	 8.24159907300116
173.1324765136 	 4.96330629586713
175.1117410715 	 8.71475473155659
175.1481265778 	 1.38567014291232
177.0910056294 	 2.96446504441869
177.1273911357 	 2.56855928930089
179.1066556936 	 17.6178061027424
181.1223057578 	 1.73329470838161
183.1168264494 	 0.815952105059869
185.1324765136 	 3.33623020471224
189.1273911357 	 1.07667052916184
191.1066556936 	 19.2062572421784
193.1223057578 	 4.22460409424488
199.1481265778 	 0.753186558516802
201.1273911357 	 4.82811896485129
203.1416985292 	 0.78215527230591
203.1430411999 	 2.50579374275782
209.1172203799 	 6.32966396292005
219.137955822 	 4.08941676322905
221.1536058862 	 2.03746620316725
231.1366131513 	 0.97045191193511
231.137955822 	 0.1882966396292
251.1794267062 	 1.02838933951333
253.1586912641 	 0.946311317110854
269.1899913925 	 2.28852838933951
271.1692559504 	 0.11104673619158
279.1743413283 	 2.36095017381228
289.1798206367 	 0.159327925840093
297.1849060146 	 4.4708381614523
315.1954707009 	 4.43221320973349
333.2060353872 	 0.265546543066821
451.1949158912 	 1.1297798377752
453.2105659554 	 1.96504441869448
845.4331347899 	 100
846.440959822 	 29.1183854770182
847.4375514658 	 7.56083429895713
877.4593495404 	 35.4094244882194
END IONS

BEGIN IONS
PEPMASS=621.1266
CHARGE=1
MSLEVEL=2
RT=0
SOURCE_INSTRUMENT=qTOF
FILENAME=CCMSLIB00000004857.ms
IONMODE=Positive
ORGANISM=Natural
NAME=CefditorenPivoxil
PI=GNPS
DATACOLLECTOR=GNPS
SMILES=Cc1c(/C=C\C2=C(C(=O)OCOC(=O)C(C)(C)C)N3C(=O)[C@H]([C@H]3SC2)N=C(/C(=N\OC)/c2csc(=N)[nH]2)O)scn1
INCHI=InChI=1S/C25H28N6O7S3/c1-12-15(41-10-27-12)7-6-13-8-39-21-17(29-19(32)16(30-36-5)14-9-40-24(26)28-14)20(33)31(21)18(13)22(34)37-11-38-23(35)25(2,3)4/h6-7,9-10,17,21H,8,11H2,1-5H3,(H2,26,28)(H,29,32)/b7-6-,30-16-/t17-,21-/m1/s1
FORMULA=C25H28N6O7S3
PUBMED=N/A
SUBMITUSER=BIOADREM
LIBRARYQUALITY=0
SPECTRUMID=CCMSLIB00000004857
SCANS=96
ID=CCMSLIB00000004857
100.0089697967 	 0.972916920824692
123.0262968826 	 0.208917896791509
125.0042187698 	 1.93210930828352
126.0100156542 	 3.75747224594364
126.0120438019 	 0.495608149322923
126.0133864726 	 14.2247163596438
138.0133864726 	 0.722825423935586
141.0004760626 	 0.658777601561547
150.0371959199 	 0.393436623154813
152.0104095847 	 0.532206904965231
155.0114126377 	 2.85927778455533
156.0226084882 	 0.131145541051604
156.0239511589 	 2.88215200683177
162.0371959199 	 1.78571428571429
166.0260596489 	 1.03696474319873
166.0287397236 	 4.05941197999268
166.0307678713 	 5.20617299011834
177.0480949572 	 1.14676101012566
179.0001792494 	 1.11473709893864
181.0178574613 	 0.520007319751129
182.0256824934 	 2.43534219836526
184.0175231103 	 0.0411736000975967
184.018865781 	 1.04916432841283
185.0491575897 	 0.0442234964011224
185.0505002604 	 2.27064779797487
186.0464011605 	 2.21574966451141
189.0276563283 	 1.05373917286812
195.0110407489 	 0.506282786385263
197.047129442 	 5.59503476881786
197.0491575897 	 8.70287910211053
197.0505002604 	 0.663352446016835
201.0420440641 	 4.50012199585214
205.0430095793 	 0.422410638038307
206.0447837183 	 0.419360741734781
207.9851603494 	 3.04227156276687
207.9858510931 	 15.2494815176284
207.9885311678 	 16.8842259363182
209.0107439357 	 5.86952543613517
209.0127720834 	 4.63431743320727
210.0133864726 	 3.47230694156399
210.0205971155 	 9.59802366719532
210.9848259984 	 0.338538489691351
211.0212115047 	 3.29388800780774
213.0440722118 	 0.477308771501769
213.0454148825 	 1.03238989874344
215.0273595151 	 0.440710015859461
221.0141147541 	 1.66676832987678
223.0093261894 	 0.379712089788947
223.0284221476 	 0.0411736000975967
225.0420440641 	 1.91380993046236
225.0440722118 	 0.346163230450165
225.9939133589 	 1.20623398804441
225.9990958541 	 0.658777601561547
226.9983675726 	 3.61870196413322
227.0069208862 	 2.14560204953032
233.0201656472 	 0.271440771013786
233.9967876682 	 1.88636086373063
234.0253106046 	 0.651152860802733
240.0569658468 	 0.820422105648408
241.0389868339 	 15.2494815176284
241.0403295046 	 49.3107234354032
241.9728811036 	 0.51543247529584
249.0025042103 	 0.756374283274369
249.0117094509 	 11.8229230206173
249.0150802693 	 11.8366475539832
249.0202627645 	 2.04800536781749
250.019534483 	 3.84744418689765
251.0307303335 	 1.75674027083079
253.9940104762 	 0.516957423447603
257.0174855725 	 1.247407588142
258.0457492335 	 2.26607295351958
261.0150802693 	 0.596254727339271
262.9943448272 	 2.92027571062584
267.0222741372 	 0.940893009637672
267.0256449556 	 0.117421007685739
267.0308274508 	 0.803647675979017
276.0239511589 	 2.38349396120532
276.0259793066 	 1.09033792851043
277.031124264 	 1.36330364767598
279.0256449556 	 0.0533731853116994
285.003846881 	 1.22148346956203
285.0124001946 	 2.26607295351958
290.9892594493 	 0.213492741246798
297.1015870907 	 0.038123703794071
304.0157114335 	 0.721300475783823
304.018865781 	 0.899719409540076
304.0208939287 	 1.54477247773576
311.0518597061 	 1.67286812248384
321.0184510877 	 1.20623398804441
325.0965017128 	 0.228742222764426
330.0439375567 	 0.433085275100647
342.0702494245 	 2.53293888007808
350.0263732371 	 0.491033304867635
352.9936761252 	 0.234842015371477
355.0529223386 	 1.61644504086861
363.0467743282 	 1.30535561790899
369.0791203141 	 0.721300475783823
373.0385178278 	 0.373612297181896
379.0654983976 	 0.579480297669879
381.0811484618 	 2.79980480663657
381.0903537024 	 6.17299011833598
388.0368408061 	 0.0365987556423082
414.0048719757 	 2.1379773087715
414.0100544709 	 1.75979016713432
414.0120826186 	 0.291265096986702
414.016105364 	 0.207392948639746
416.9919615657 	 0.669452238623887
419.990284544 	 1.96413321947054
430.0235960451 	 2.57411248017567
432.0266700503 	 0.0442234964011224
433.0583045297 	 0.0914968891057704
443.0426544655 	 0.0411736000975967
445.0232616941 	 0.683176771989752
448.0141911086 	 0.93936806148591
448.0215846724 	 1.34042942539954
449.0181763162 	 1.78418933756252
461.0471682587 	 3.09869464438209
461.0532191518 	 0.7838233500061
489.0369003856 	 1.49597413687935
489.0481337739 	 0.571855556911065
505.0594642795 	 1.30383066975723
507.0474650719 	 6.35445894839575
507.0573557895 	 0.722825423935586
507.0586984602 	 3.72087349030133
516.0801621838 	 0.0869220446504819
541.1270527969 	 0.796022935220203
546.0934069448 	 0.292790045138465
561.1294581001 	 0.375137245333659
563.1199560463 	 0.0640478223740393
564.0801621838 	 1.75674027083079
591.1036372801 	 0.919543735512993
591.1148706684 	 1.95803342686349
592.1114623122 	 0.550506282786385
593.1305207326 	 0.510857630840551
621.1254353547 	 100
END IONS

BEGIN IONS
PEPMASS=748.4829
CHARGE=1
MSLEVEL=2
RT=0
SOURCE_INSTRUMENT=qTOF
FILENAME=CCMSLIB00000004871.ms
IONMODE=Positive
ORGANISM=Natural
NAME=Clarithromycin
PI=GNPS
DATACOLLECTOR=GNPS
SMILES=CC[C@@H]1[C@](C)([C@@H]([C@@H](C)C(=O)[C@H](C)C[C@](C)([C@@H]([C@@H](C)[C@@H]([C@@H](C)C(=O)O1)O[C@H]1C[C@](C)([C@H]([C@H](C)O1)O)OC)O[C@H]1[C@@H]([C@H](C[C@@H](C)O1)N(C)C)O)OC)O)O
INCHI=InChI=1S/C38H69NO13/c1-15-26-38(10,45)31(42)21(4)28(40)19(2)17-37(9,47-14)33(52-35-29(41)25(39(11)12)16-20(3)48-35)22(5)30(23(6)34(44)50-26)51-27-18-36(8,46-13)32(43)24(7)49-27/h19-27,29-33,35,41-43,45H,15-18H2,1-14H3/t19-,20-,21+,22+,23-,24+,25+,26-,27+,29-,30+,31-,32+,33-,35+,36-,37-,38-/m1/s1
FORMULA=C38H69NO13
PUBMED=N/A
SUBMITUSER=BIOADREM
LIBRARYQUALITY=0
SPECTRUMID=CCMSLIB00000004871
SCANS=101
ID=CCMSLIB00000004871
87.0804409431 	 4.05686004539873
88.0882659752 	 0.685446358798794
98.0964253583 	 0.232947568191121
99.0804409431 	 0.0163733115022513
100.0756899162 	 0.288021434153239
105.0910056294 	 0.493432069363302
109.0647908789 	 0.0178617943660924
113.059705501 	 0.584229524057604
113.1324765136 	 0.644513080043166
114.0913399804 	 0.0483756930748335
115.0753555652 	 2.26993636735757
116.0706045383 	 1.676031704685
116.1069900446 	 5.40244855431102
123.0804409431 	 0.0290254158449001
127.0753555652 	 1.23097532839653
140.1069900446 	 0.0163733115022513
158.1175547309 	 29.7696572768206
176.1281194172 	 0.0215830015256949
193.1434351304 	 1.20641536114315
269.1832885724 	 0.616976147062107
284.1856342961 	 0.0580508316898002
291.1954707009 	 0.589439214081048
298.2502459256 	 0.739775983328992
316.2118490466 	 1.62616752874633
339.2166000735 	 0.0171175529341718
353.268635644 	 0.493432069363302
365.2322501377 	 0.165965839318275
366.2342019309 	 0.53436534811893
383.242814824 	 0.0744241431920515
397.2584648882 	 0.0320023815725821
414.321399496 	 0.53436534811893
415.2690295745 	 0.648978528634689
433.2795942608 	 1.09701187065084
451.2995418419 	 0.54850593532542
464.3006640539 	 0.0677259703047669
476.3217934265 	 0.945930859970975
477.321065145 	 0.781453503516541
496.3843936833 	 0.53436534811893
498.3425288686 	 0.506828415137871
511.4078687796 	 0.616976147062107
518.3687436191 	 0.54850593532542
522.3425288686 	 0.177129460797083
528.3894790612 	 1.7958545752242
529.3887507797 	 0.726379637554423
534.3272727349 	 0.863320061027797
540.3530935549 	 0.050608417370595
540.4258645675 	 0.232203326759201
541.360918587 	 0.0193502772299334
558.3636582412 	 3.31782830350166
559.3714832733 	 0.258251776876419
572.3793083054 	 0.56413500539575
573.3507478312 	 1.80925092099877
590.3898729917 	 21.9484240687679
591.3891447102 	 2.41208648085439
591.3976980238 	 2.70234063930339
592.3817136086 	 1.01440107170766
658.5014348138 	 0.506828415137871
680.4943380632 	 0.602835559855617
703.4263180775 	 0.739775983328992
716.4579525569 	 0.579019834034161
748.4841673074 	 100
END IONS

BEGIN IONS
PEPMASS=494.2671
CHARGE=1
MSLEVEL=2
RT=0
SOURCE_INSTRUMENT=qTOF
FILENAME=CCMSLIB00000004885.ms
IONMODE=Positive
ORGANISM=Natural
NAME=Imatinib
PI=GNPS
DATACOLLECTOR=GNPS
SMILES=Cc1ccc(cc1Nc1nccc(c2cccnc2)n1)NC(=O)c1ccc(cc1)CN1CCN(C)CC1
INCHI=InChI=1S/C29H31N7O/c1-21-5-10-25(18-27(21)34-29-31-13-11-26(33-29)24-4-3-12-30-19-24)32-28(37)23-8-6-22(7-9-23)20-36-16-14-35(2)15-17-36/h3-13,18-19H,14-17,20H2,1-2H3,(H,32,37)(H,31,33,34)
FORMULA=C29H31N7O
PUBMED=N/A
SUBMITUSER=BIOADREM
LIBRARYQUALITY=0
SPECTRUMID=CCMSLIB00000004885
SCANS=104
ID=CCMSLIB00000004885
98.0838492993 	 0.275
99.0916743314 	 0.56
104.0494751657 	 0.0975
105.0447241388 	 0.28
109.0760242672 	 0.3
111.0916743314 	 1.1975
112.0994993635 	 0.4
118.0399731119 	 0.3075
119.047798144 	 1.1675
119.0491408147 	 1.8425
131.060374203 	 3.7025
132.0443897878 	 0.2175
135.0916743314 	 0.1025
158.060039852 	 0.2675
174.0913399804 	 0.2625
179.085526321 	 0.1425
189.138624524 	 1.7425
194.0964253583 	 1.6
204.0807752941 	 1.23
209.1073243956 	 0.1975
210.0913399804 	 0.375
217.1335391461 	 9.5125
221.1073243956 	 3.05
222.0899973097 	 7.43
222.0913399804 	 10.15
223.0978223418 	 3.4875
237.1022390177 	 0.5525
238.1087213791 	 0.885
238.1100640498 	 1.215
247.0852462828 	 0.8825
247.0865889535 	 12.4475
248.0930713149 	 0.655
260.0944139856 	 0.3525
261.113472406 	 0.2625
263.1178890819 	 0.6025
264.113138055 	 10.0625
265.0958109691 	 1.6925
266.1036360012 	 0.2525
273.1022390177 	 0.1825
274.0974879908 	 1.23
275.1039703522 	 0.4475
276.1243714433 	 0.3125
290.1287881192 	 5.7475
340.1880343326 	 0.645
346.1087213791 	 0.5125
350.1400215075 	 0.365
351.1240370923 	 0.6075
351.1604225986 	 1.62
352.1318621244 	 0.2725
352.1556715717 	 0.68
361.1321964754 	 0.175
362.1400215075 	 0.29
365.1271110975 	 0.27
366.1713216359 	 2.975
367.1553372207 	 0.2525
367.166570609 	 0.285
367.1679132797 	 0.35
376.1556715717 	 4.0475
377.1396871565 	 3.89
378.1349361296 	 8.665
379.1427611617 	 13.645
380.1505861938 	 0.7775
381.1458351669 	 0.595
394.166236258 	 100
396.1693102632 	 2.675
438.2162604558 	 0.4375
476.2557199673 	 1.545
494.2662846536 	 97.0925
END IONS

BEGIN IONS
PEPMASS=297.1838
CHARGE=1
MSLEVEL=2
RT=0
SOURCE_INSTRUMENT=qTOF
FILENAME=CCMSLIB00000004895.ms
IONMODE=Positive
ORGANISM=Natural
NAME=EthinylEstradiol
PI=GNPS
DATACOLLECTOR=GNPS
SMILES=C#C[C@@]1(CC[C@H]2[C@@H]3CCc4cc(ccc4[C@H]3CC[C@]12C)O)O
INCHI=InChI=1S/C20H24O2/c1-3-20(22)11-9-18-17-6-4-13-12-14(21)5-7-15(13)16(17)8-10-19(18,20)2/h1,5,7,12,16-18,21-22H,4,6,8-11H2,2H3/t16-,17-,18+,19+,20+/m1/s1
FORMULA=C20H24O2
PUBMED=N/A
SUBMITUSER=BIOADREM
LIBRARYQUALITY=0
SPECTRUMID=CCMSLIB00000004895
SCANS=105
ID=CCMSLIB00000004895
103.0542261926 	 1.31705080648522
105.0698762568 	 2.50698120285083
107.0491408147 	 62.5182344850581
109.0647908789 	 2.08185720835244
109.1011763852 	 2.89667819780769
115.0542261926 	 1.70257991914308
117.0698762568 	 3.63439336473138
119.0491408147 	 2.53824032009336
121.0647908789 	 8.15446171800108
129.0698762568 	 8.79631559204768
131.085526321 	 8.05234860167549
132.0569658468 	 0.754386696119702
133.0647908789 	 25.4678447880632
133.1011763852 	 11.878464552161
137.0960910073 	 1.00862751635894
145.0647908789 	 1.92764556328929
145.1011763852 	 9.37565123160922
147.0804409431 	 10.4030342183137
157.0647908789 	 4.24290418038595
159.0804409431 	 7.0979035552036
159.1168264494 	 13.1329971241612
171.1168264494 	 4.78681282040595
183.0804409431 	 4.11995165256533
195.0804409431 	 1.45250698120285
209.0960910073 	 10.3259283957821
210.1039160394 	 0.339682407368816
211.1117410715 	 0.950277164172884
214.1352161678 	 1.5025215687909
240.150866232 	 0.631434168299087
251.1430411999 	 2.47988996790731
253.1586912641 	 5.00354269995415
279.1743413283 	 20.1579627391322
297.1849060146 	 100
END IONS

BEGIN IONS
PEPMASS=251.0598
CHARGE=1
MSLEVEL=2
RT=0
SOURCE_INSTRUMENT=qTOF
FILENAME=CCMSLIB00000004901.ms
IONMODE=Positive
ORGANISM=Natural
NAME=Sulfadiazine
PI=GNPS
DATACOLLECTOR=GNPS
SMILES=c1cnc(nc1)NS(=O)(=O)c1ccc(cc1)N
INCHI=InChI=1S/C10H10N4O2S/c11-8-2-4-9(5-3-8)17(15,16)14-10-12-6-1-7-13-10/h1-7H,11H2,(H,12,13,14)
FORMULA=C10H10N4O2S
PUBMED=N/A
SUBMITUSER=BIOADREM
LIBRARYQUALITY=0
SPECTRUMID=CCMSLIB00000004901
SCANS=108
ID=CCMSLIB00000004901
108.0443897878 	 11.13
156.0113750999 	 100
157.0144866429 	 0.68
185.0821722776 	 3.24
233.0491575897 	 3.62
251.059722276 	 151
END IONS

BEGIN IONS
PEPMASS=326.2332
CHARGE=1
MSLEVEL=2
RT=0
SOURCE_INSTRUMENT=qTOF
FILENAME=CCMSLIB00000004932.ms
IONMODE=Positive
ORGANISM=Natural
NAME=Bisoprolol
PI=GNPS
DATACOLLECTOR=GNPS
SMILES=CC(C)NCC(COc1ccc(cc1)COCCOC(C)C)O
INCHI=InChI=1S/C18H31NO4/c1-14(2)19-11-17(20)13-23-18-7-5-16(6-8-18)12-21-9-10-22-15(3)4/h5-8,14-15,17,19-20H,9-13H2,1-4H3
FORMULA=C18H31NO4
PUBMED=N/A
SUBMITUSER=BIOADREM
LIBRARYQUALITY=0
SPECTRUMID=CCMSLIB00000004932
SCANS=109
ID=CCMSLIB00000004932
91.0542261926 	 0.436380339917317
98.0964253583 	 1.33593630378196
103.0542261926 	 0.669882100750268
105.0698762568 	 9.81855764813964
106.0413157826 	 0.562700964630225
107.0491408147 	 44.4304088194763
115.0542261926 	 1.29382942887766
116.1069900446 	 100
117.0698762568 	 1.23641096309907
119.0491408147 	 11.751645996019
121.0647908789 	 7.48736793752871
129.0698762568 	 0.620119430408819
133.0647908789 	 21.1529627928342
135.0804409431 	 0.260297044862961
137.059705501 	 1.92926045016077
144.0807752941 	 0.20670647680294
145.0647908789 	 8.46730975348339
147.0804409431 	 8.21849640177615
162.0913399804 	 3.29581993569132
163.0753555652 	 2.1091716429337
180.1019046667 	 0.643086816720257
204.138290173 	 2.87092328892972
222.1488548593 	 6.4691471443883
308.2220198024 	 0.91869545245751
326.2325844887 	 87.6856530393508
END IONS

BEGIN IONS
PEPMASS=276.1592
CHARGE=1
MSLEVEL=2
RT=0
SOURCE_INSTRUMENT=qTOF
FILENAME=CCMSLIB00000004962.ms
IONMODE=Positive
ORGANISM=Natural
NAME=Rolipram
PI=GNPS
DATACOLLECTOR=GNPS
SMILES=COc1ccc(cc1OC1CCCC1)C1CC(=NC1)O
INCHI=InChI=1S/C16H21NO3/c1-19-14-7-6-11(12-9-16(18)17-10-12)8-15(14)20-13-4-2-3-5-13/h6-8,12-13H,2-5,9-10H2,1H3,(H,17,18)
FORMULA=C16H21NO3
PUBMED=N/A
SUBMITUSER=BIOADREM
LIBRARYQUALITY=0
SPECTRUMID=CCMSLIB00000004962
SCANS=111
ID=CCMSLIB00000004962
102.0464011605 	 0.910520652263885
103.0542261926 	 44.8596970449466
105.0698762568 	 5.56038407416604
106.0651252299 	 1.53960764837348
107.0491408147 	 1.48373479016638
109.0284053726 	 0.459399056369506
109.0647908789 	 0.070358414038573
113.0385761284 	 0.0620809535634467
115.0542261926 	 0.804983031206026
117.0698762568 	 0.0848439698700438
119.0491408147 	 0.111745716414204
120.0569658468 	 0.5049250889827
121.0647908789 	 4.14700769803824
122.0362304047 	 0.922936842976575
123.0440554368 	 0.329029053886268
124.0518804689 	 3.45377038324642
130.0413157826 	 0.554589851833457
130.0651252299 	 0.902243191788759
131.0491408147 	 58.8548133432663
133.0647908789 	 3.35030212730734
134.060039852 	 5.14444168529095
135.0440554368 	 2.76467179869216
135.0804409431 	 0.94363049416439
136.0518804689 	 1.46304113897856
137.059705501 	 9.20039731810281
141.0334907505 	 0.492508898270011
145.0647908789 	 0.945699859283172
147.0440554368 	 1.58513368098667
147.0678648841 	 0.498716993626355
148.0518804689 	 3.95455674199156
149.059705501 	 6.30535551692741
150.0675305331 	 6.86822282923599
158.0362304047 	 0.306266037579671
158.060039852 	 1.09883287807301
159.0440554368 	 6.62610711033855
160.0518804689 	 2.18111083519576
163.0753555652 	 27.2969952818475
165.0910056294 	 1.24161907126893
166.0862546025 	 9.45079049747537
173.059705501 	 1.02019700355931
175.0627795062 	 0.480092707557321
176.046795091 	 11.7746875258671
177.0546201231 	 0.136578097839583
180.1019046667 	 0.0848439698700438
190.0862546025 	 0.976740336064895
191.0702701873 	 47.5643572551941
193.0733441925 	 1.09055541759788
208.0968192888 	 67.1405512788676
276.1594195456 	 100
END IONS

BEGIN IONS
PEPMASS=225.087
CHARGE=1
MSLEVEL=2
RT=0
SOURCE_INSTRUMENT=qTOF
FILENAME=CCMSLIB00000004979.ms
IONMODE=Positive
ORGANISM=Natural
NAME=Stavudine
PI=GNPS
DATACOLLECTOR=GNPS
SMILES=Cc1cn([C@H]2C=C[C@@H](CO)O2)c(=O)nc1O
INCHI=InChI=1S/C10H12N2O4/c1-6-4-12(10(15)11-9(6)14)8-3-2-7(5-13)16-8/h2-4,7-8,13H,5H2,1H3,(H,11,14,15)/t7-,8+/m0/s1
FORMULA=C10H12N2O4
PUBMED=N/A
SUBMITUSER=BIOADREM
LIBRARYQUALITY=0
SPECTRUMID=CCMSLIB00000004979
SCANS=113
ID=CCMSLIB00000004979
109.0396387609 	 5.13
110.0236543457 	 6.8
127.0502034472 	 100
128.0944139856 	 0.23
146.9950938715 	 3.67
225.086982884 	 0
END IONS

BEGIN IONS
PEPMASS=505.324
CHARGE=1
MSLEVEL=2
RT=0
SOURCE_INSTRUMENT=qTOF
FILENAME=CCMSLIB00000004984.ms
IONMODE=Positive
ORGANISM=Natural
NAME=Dipyridamole
PI=GNPS
DATACOLLECTOR=GNPS
SMILES=C1CCN(CC1)c1c2c(c(nc(n2)N(CCO)CCO)N2CCCCC2)nc(n1)N(CCO)CCO
INCHI=InChI=1S/C24H40N8O4/c33-15-11-31(12-16-34)23-26-20-19(21(27-23)29-7-3-1-4-8-29)25-24(32(13-17-35)14-18-36)28-22(20)30-9-5-2-6-10-30/h33-36H,1-18H2
FORMULA=C24H40N8O4
PUBMED=N/A
SUBMITUSER=BIOADREM
LIBRARYQUALITY=0
SPECTRUMID=CCMSLIB00000004984
SCANS=114
ID=CCMSLIB00000004984
302.1737269391 	 1.29289235691665
303.1802093005 	 0.278603066810321
304.1853542579 	 0.34390066059399
304.1880343326 	 0.39396214916147
315.1775292258 	 0.33410602152644
315.1802093005 	 0.0304722104323789
316.1880343326 	 0.455994863255956
316.1893770033 	 0.86301653117416
317.1846259764 	 0.564824186228737
328.1893770033 	 0.285132826188688
329.1958593647 	 0.341724074134535
330.2010043221 	 0.469054382012689
330.2036843968 	 0.386344096553375
333.1907739868 	 0.285132826188688
341.219668812 	 0.351518713202085
341.2210114827 	 0.390697269472287
343.2002760406 	 0.518027577350441
346.1999416896 	 2.65108230761696
347.206424051 	 0.567000772688193
348.2142490831 	 2.25820845168522
355.2002760406 	 0.0293839172026511
355.2326388015 	 0.313428450161612
357.2145834341 	 0.375461164256097
357.2159261048 	 0.0750922328512194
359.206424051 	 0.265543548053588
360.2142490831 	 1.97416391872626
361.2108407269 	 0.765070140498656
369.2159261048 	 0.035913676581018
372.2394012011 	 0.0576795411755743
373.2108407269 	 0.36893140487773
377.2169887373 	 0.516939284120713
378.2248137694 	 1.29615723660583
382.2349845252 	 0.0337370901215624
385.2458835625 	 8.30258904959352
385.2472262332 	 11.0537943343454
386.2510285199 	 2.53463493203609
386.2537085946 	 2.36268460173909
387.2264907911 	 0.0467966088782962
387.2390668501 	 0.525645629958536
395.2401294826 	 0.0663858870133969
397.2458835625 	 0.747657448823011
398.2537085946 	 0.390697269472287
398.2550512653 	 0.761805260809473
399.2615336267 	 2.50416272160371
401.2407981846 	 0.315605036621067
401.2421408553 	 0.300368931404878
402.2248137694 	 0.0457083156485683
404.2404638336 	 3.00586590050823
411.2615336267 	 0.78792429832294
411.2628762974 	 0.599649569580028
412.2666785841 	 0.611620795107034
412.2693586588 	 0.492996833066701
414.2499658874 	 0.0892400448376811
415.2564482488 	 1.3342474996463
416.2642732809 	 0.696507667025803
416.2656159516 	 1.36798458976787
417.2370554774 	 1.03496686147115
419.2513628709 	 0.328664555377801
420.2353784557 	 0.137124946945705
422.2510285199 	 3.81011459727709
424.2707013295 	 0.0272073307431954
429.272098313 	 10.8829322972782
429.2734409837 	 12.2933603230054
430.2799233451 	 7.70076289355404
431.2513628709 	 0.0761805260809472
431.2652816006 	 0.667123749823152
432.2605305737 	 0.292750878796783
442.2799233451 	 0.519115870580169
442.2812660158 	 0.976199027065853
443.2877483772 	 3.0047776072785
449.2619275572 	 0.828191147822869
460.2904880314 	 1.43328218355154
460.2918307021 	 3.74481700349342
461.2983130635 	 3.96247564943898
487.3139631277 	 4.86467073688334
505.324527814 	 100
END IONS

BEGIN IONS
PEPMASS=310.142
CHARGE=1
MSLEVEL=2
RT=0
SOURCE_INSTRUMENT=qTOF
FILENAME=CCMSLIB00000005001.ms
IONMODE=Positive
ORGANISM=Natural
NAME=Fluoxetine
PI=GNPS
DATACOLLECTOR=GNPS
SMILES=CNCCC(c1ccccc1)Oc1ccc(cc1)C(F)(F)F
INCHI=InChI=1S/C17H18F3NO/c1-21-12-11-16(13-5-3-2-4-6-13)22-15-9-7-14(8-10-15)17(18,19)20/h2-10,16,21H,11-12H2,1H3
FORMULA=C17H18F3NO
PUBMED=N/A
SUBMITUSER=BIOADREM
LIBRARYQUALITY=0
SPECTRUMID=CCMSLIB00000005001
SCANS=115
ID=CCMSLIB00000005001
115.0542261926 	 2.42810491941431
116.0620512247 	 4.47698304013484
117.0698762568 	 100
129.0698762568 	 6.36258295586221
148.1120754225 	 30.8279785104814
149.1199004546 	 20.6994627620352
153.0510325926 	 7.27378068050142
183.0604544247 	 14.0419256294111
223.0729108889 	 1.45370272832614
231.0678648841 	 5.67260086379437
240.0756505431 	 1.66965132202676
251.067825511 	 11.6243547877383
253.0834755752 	 4.56125566206679
259.0928974073 	 52.6703887074687
260.1445184051 	 1.11661224059834
267.0865495804 	 1.46950384493838
277.0333711557 	 52.6703887074687
278.0411961878 	 15.7537132624039
310.1413248051 	 7.51606446855578
END IONS

BEGIN IONS
PEPMASS=495.2206
CHARGE=1
MSLEVEL=2
RT=0
SOURCE_INSTRUMENT=qTOF
FILENAME=CCMSLIB00000005045.ms
IONMODE=Positive
ORGANISM=Natural
NAME=Fluocinonide
PI=GNPS
DATACOLLECTOR=GNPS
SMILES=CC(=O)OCC(=O)[C@@]12[C@@H](C[C@H]3[C@@H]4C[C@@H](C5=CC(=O)C=C[C@]5(C)[C@]4([C@H](C[C@]13C)O)F)F)OC(C)(C)O2
INCHI=InChI=1S/C26H32F2O7/c1-13(29)33-12-20(32)26-21(34-22(2,3)35-26)10-15-16-9-18(27)17-8-14(30)6-7-23(17,4)25(16,28)19(31)11-24(15,26)5/h6-8,15-16,18-19,21,31H,9-12H2,1-5H3/t15-,16-,18-,19-,21+,23-,24-,25-,26+/m0/s1
FORMULA=C26H32F2O7
PUBMED=N/A
SUBMITUSER=BIOADREM
LIBRARYQUALITY=0
SPECTRUMID=CCMSLIB00000005045
SCANS=117
ID=CCMSLIB00000005045
105.0698762568 	 7.16370390023879
107.0491408147 	 4.15229503847174
121.0647908789 	 80.7420182188025
123.0440554368 	 4.24515786680817
125.059705501 	 2.08720261784735
129.0698762568 	 4.49279207570532
133.0647908789 	 7.73856902803573
135.0804409431 	 14.6546387193774
141.0698762568 	 2.53825064119572
145.0647908789 	 11.5415229503847
147.0804409431 	 3.99310161846644
149.059705501 	 2.69302202175643
151.0553690468 	 2.50287432563898
151.0753555652 	 2.52056248341735
159.0804409431 	 4.52816839126205
159.0815837973 	 7.99946935526665
169.0647908789 	 2.47192004952684
171.0804409431 	 19.4967719112055
175.0753555652 	 1.28681347837623
177.071019111 	 8.58317856195277
183.0815837973 	 4.95268417794287
185.059705501 	 4.24073582736358
185.0972338615 	 5.70885292296807
187.0764984194 	 4.89077562571858
195.0815837973 	 3.23693287344123
197.0960910073 	 2.60015919342001
203.0702701873 	 2.6045812328646
203.085526321 	 2.7107101795348
205.0659337331 	 5.01901476961175
205.1011763852 	 4.5547006279296
209.0960910073 	 3.8515963562395
211.1117410715 	 2.74608649509154
211.1128839257 	 13.9471124082427
221.0960910073 	 2.98929866454409
223.0764984194 	 3.72777925179093
223.1117410715 	 25.2675333863978
235.1117410715 	 18.7582913239586
235.1128839257 	 7.58379764747502
237.1273911357 	 2.37021314230123
237.1285339899 	 4.66967365348899
239.1066556936 	 2.93181215176439
239.1077985478 	 7.68992659414522
241.0870631057 	 3.60838418678695
246.1050588936 	 5.61156805518705
247.1117410715 	 4.60334306182011
247.1128839257 	 7.37153975413461
248.1207089578 	 5.3152914123994
249.1273911357 	 24.2195100380295
251.1066556936 	 9.1668877686389
251.1077985478 	 1.40178650393562
251.1430411999 	 5.17378615017246
253.1223057578 	 20.7482090740249
253.123448612 	 9.13151145308216
258.1050588936 	 4.77580260015919
259.1117410715 	 12.6337666931989
259.1128839257 	 1.43716281949235
261.1273911357 	 6.38542495799063
261.1285339899 	 13.9559564871319
263.1066556936 	 2.00318386840011
263.1430411999 	 7.80489961970461
263.1441840541 	 12.664720969311
265.123448612 	 6.79225258689308
273.1273911357 	 8.4593614575042
273.1285339899 	 16.0652693022022
275.1066556936 	 1.61404439727602
275.1077985478 	 2.60900327230919
277.1223057578 	 27.1690103475723
277.123448612 	 8.31343415583267
279.137955822 	 6.65074732466614
279.1390986762 	 4.54143450959583
283.1117410715 	 1.85725656672858
291.137955822 	 35.1198372689484
291.1390986762 	 26.1386751569824
293.1183632341 	 3.93119306624215
294.1261882662 	 3.80295392234899
295.1328704441 	 13.5623949765632
295.1340132983 	 2.60015919342001
301.1223057578 	 15.4240735827364
301.123448612 	 8.63182099584328
307.1328704441 	 3.2015565578845
309.1485205083 	 23.879013000796
309.1496633625 	 8.61855487750951
310.1527580099 	 3.62165030512072
311.1453269083 	 5.66021048907756
315.1402415304 	 1.40620854338021
319.1328704441 	 37.4414079773592
319.1340132983 	 33.0901211638808
320.1371079457 	 7.28309896524277
329.1547487404 	 2.04298222340143
329.1558915946 	 6.40753515521359
337.1434351304 	 65.5700008844079
337.1445779846 	 44.2203944459185
338.147672632 	 12.0810117626249
339.1390986762 	 14.3716281949235
339.1402415304 	 20.8278057840276
355.1539998167 	 30.9454320332537
355.1551426709 	 7.81816573803838
357.1496633625 	 15.8883877244185
357.1508062167 	 19.2491377023083
359.1489144388 	 5.44795259573715
375.1602280488 	 8.39303086583532
375.161370903 	 6.00070752631114
377.1558915946 	 6.84973909967277
377.1594791251 	 8.24710356416379
379.1539998167 	 11.8112673565048
379.1551426709 	 14.7519235871584
380.1582373183 	 4.0152118156894
397.164564503 	 27.8898027770408
397.1657073572 	 12.8504466259839
398.1688020046 	 4.62545325904307
399.161370903 	 6.12010259131512
415.1915281772 	 3.84717431679491
417.1707927351 	 22.0703988679579
417.1719355893 	 13.0936587954365
437.1770209672 	 6.31909436632175
455.2064293177 	 64.6236844432652
457.2020928635 	 10.0070752631113
475.2126575498 	 77.7394534359247
495.2188857819 	 100
END IONS

BEGIN IONS
PEPMASS=311.2007
CHARGE=1
MSLEVEL=2
RT=0
SOURCE_INSTRUMENT=qTOF
FILENAME=CCMSLIB00000005052.ms
IONMODE=Positive
ORGANISM=Natural
NAME=Gestodene
PI=GNPS
DATACOLLECTOR=GNPS
SMILES=CC[C@]12CC[C@@H]3[C@H]4CCC(=O)C=C4CC[C@H]3[C@@H]1C=C[C@]2(C#C)O
INCHI=InChI=1S/C21H26O2/c1-3-20-11-9-17-16-8-6-15(22)13-14(16)5-7-18(17)19(20)10-12-21(20,23)4-2/h2,10,12-13,16-19,23H,3,5-9,11H2,1H3/t16-,17+,18+,19-,20-,21-/m0/s1
FORMULA=C21H26O2
PUBMED=N/A
SUBMITUSER=BIOADREM
LIBRARYQUALITY=0
SPECTRUMID=CCMSLIB00000005052
SCANS=120
ID=CCMSLIB00000005052
103.0542261926 	 5.06
105.0334907505 	 11.48
105.0698762568 	 29.485
107.0491408147 	 24.465
107.085526321 	 15.1
109.0647908789 	 100
115.0542261926 	 10.055
116.0620512247 	 3.205
117.0698762568 	 14.78
119.085526321 	 23.185
121.0647908789 	 10.37
121.1011763852 	 11.045
123.0804409431 	 7.95
127.0542261926 	 2.105
128.0620512247 	 7.675
129.0698762568 	 24.52
131.0491408147 	 1.81
131.085526321 	 20.38
133.0647908789 	 19.495
133.1011763852 	 13.53
135.0804409431 	 20.155
135.1168264494 	 3.48
141.0698762568 	 11.945
142.0777012889 	 3.99
143.085526321 	 16.57
145.0647908789 	 5.535
145.1011763852 	 19.23
147.0804409431 	 16.77
147.1168264494 	 8.805
149.0960910073 	 9.99
153.0698762568 	 5.01
154.0777012889 	 1.695
155.085526321 	 12.505
157.1011763852 	 10.555
159.0804409431 	 12.165
159.1168264494 	 6.385
161.0960910073 	 8.82
161.1324765136 	 8.04
163.1117410715 	 6.465
167.085526321 	 3.585
169.1011763852 	 8.57
171.0804409431 	 1.21
171.1168264494 	 9.61
173.0960910073 	 1.485
173.1324765136 	 6.72
175.1117410715 	 8.375
181.1011763852 	 4.915
183.1168264494 	 8.86
185.1324765136 	 8.345
187.1117410715 	 3.66
195.1168264494 	 5.94
197.1324765136 	 5.905
199.1481265778 	 3.495
201.1273911357 	 13.99
207.1168264494 	 3.885
209.1324765136 	 3.26
211.1481265778 	 4.005
213.1273911357 	 3.4
213.163776642 	 5.52
215.1430411999 	 2.975
223.1481265778 	 3.28
225.163776642 	 5.77
231.1743413283 	 8.175
243.1743413283 	 4.89
293.1899913925 	 7.285
311.2005560788 	 39.985
END IONS

BEGIN IONS
PEPMASS=847.4488
CHARGE=1
MSLEVEL=2
RT=0
SOURCE_INSTRUMENT=qTOF
FILENAME=CCMSLIB00000005088.ms
IONMODE=Positive
ORGANISM=Natural
NAME=Rifabutin
PI=GNPS
DATACOLLECTOR=GNPS
SMILES=CC(C)CN1CCC2(CC1)N=C1c3c4c(c(C)c5c3C(=O)[C@@](C)(OC=C[C@@H]([C@@H](C)[C@H]([C@H](C)[C@@H]([C@H](C)[C@H]([C@@H](C)C=CC=C(C)C(=NC(=C1N2)C4=O)O)O)O)OC(=O)C)OC)O5)O
INCHI=InChI=1S/C46H62N4O11/c1-22(2)21-50-18-16-46(17-19-50)48-34-31-32-39(54)28(8)42-33(31)43(56)45(10,61-42)59-20-15-30(58-11)25(5)41(60-29(9)51)27(7)38(53)26(6)37(52)23(3)13-12-14-24(4)44(57)47-36(40(32)55)35(34)49-46/h12-15,20,22-23,25-27,30,37-38,41,49,52-54H,16-19,21H2,1-11H3,(H,47,57)/b13-12+,20-15+,24-14-/t23-,25+,26+,27+,30-,37-,38+,41+,45-/m0/s1
FORMULA=C46H62N4O11
PUBMED=N/A
SUBMITUSER=BIOADREM
LIBRARYQUALITY=0
SPECTRUMID=CCMSLIB00000005088
SCANS=122
ID=CCMSLIB00000005088
107.085526321 	 2.72666666666667
109.0647908789 	 1.48666666666667
109.1011763852 	 1.15333333333333
111.0804409431 	 1.30666666666667
112.1120754225 	 7.35333333333333
121.0647908789 	 0.413333333333333
123.0804409431 	 4.24666666666667
123.1168264494 	 0.51
127.0753555652 	 0.4
135.0804409431 	 1.74
135.112803704 	 0.603333333333333
135.1168264494 	 0.633333333333333
137.0960910073 	 1.64666666666667
145.1011763852 	 0.406666666666667
147.1168264494 	 0.883333333333333
151.0753555652 	 11.5333333333333
153.0910056294 	 1.81
159.112803704 	 0.606666666666667
161.0960910073 	 1.73
163.1077183261 	 1.78
163.1117410715 	 2.43666666666667
173.0960910073 	 0.313333333333333
175.1117410715 	 0.953333333333333
179.1066556936 	 2.44333333333333
191.1066556936 	 2.75666666666667
217.1182830124 	 0.45
321.0843028093 	 2.48
322.0835745278 	 0.666666666666667
323.0913995599 	 0.923333333333333
324.0952018466 	 0.616666666666667
338.1108519108 	 1.75
338.1148746562 	 0.61
339.1186769429 	 0.43
388.1669102267 	 0.356666666666667
406.177474913 	 0.326666666666667
423.2040240145 	 0.823333333333333
424.2078263012 	 2.17666666666667
517.2418660838 	 0.43
543.2615388934 	 0.306666666666667
545.2731662122 	 0.55
545.2771889576 	 0.43
573.2680808343 	 1.28333333333333
573.2721035797 	 0.67
631.309945649 	 0.973333333333333
632.3177706811 	 1.74666666666667
652.3017266864 	 1.63333333333333
670.3122913727 	 2.50666666666667
684.3041319896 	 0.47
684.3279414369 	 0.45
695.3412457774 	 0.4
698.3072059948 	 0.263333333333333
701.38819597 	 0.4
702.3146966759 	 1.12
712.322856059 	 0.7
713.3306810911 	 0.793333333333333
715.309945649 	 0.36
716.3177706811 	 2.83666666666667
730.3334207453 	 5.74666666666667
731.3412457774 	 0.423333333333333
737.38819597 	 1.5
737.3908760447 	 2.71
738.3960210021 	 0.353333333333333
755.3987606563 	 12.4366666666667
755.401440731 	 16.75
756.4065856884 	 1.75333333333333
769.4170907952 	 1.86333333333333
773.375619911 	 1.71666666666667
787.4276554815 	 3.21666666666667
797.4120054173 	 4.06666666666667
798.4198304494 	 0.57
815.4225701036 	 100
816.4303951357 	 15.9766666666667
847.4487848541 	 53.6733333333333
END IONS

BEGIN IONS
PEPMASS=786.3593
CHARGE=1
MSLEVEL=2
RT=0
SOURCE_INSTRUMENT=qTOF
FILENAME=CCMSLIB00000005102.ms
IONMODE=Positive
ORGANISM=Natural
NAME=Rifaximin
PI=GNPS
DATACOLLECTOR=GNPS
SMILES=Cc1ccn2c(c1)nc1c3c4c(c(C)c5c3C(=O)[C@@](C)(OC=C[C@@H]([C@@H](C)[C@H]([C@H](C)[C@@H]([C@H](C)[C@H]([C@@H](C)C=CC=C(C)C(=Nc(c21)c4O)O)O)O)OC(=O)C)OC)O5)O
INCHI=InChI=1S/C43H51N3O11/c1-19-14-16-46-28(18-19)44-32-29-30-37(50)25(7)40-31(29)41(52)43(9,57-40)55-17-15-27(54-10)22(4)39(56-26(8)47)24(6)36(49)23(5)35(48)20(2)12-11-13-21(3)42(53)45-33(34(32)46)38(30)51/h11-18,20,22-24,27,35-36,39,48-51H,1-10H3,(H,45,53)/b12-11+,17-15+,21-13-/t20-,22+,23+,24+,27-,35-,36+,39+,43-/m0/s1
FORMULA=C43H51N3O11
PUBMED=N/A
SUBMITUSER=BIOADREM
LIBRARYQUALITY=0
SPECTRUMID=CCMSLIB00000005102
SCANS=124
ID=CCMSLIB00000005102
95.085526321 	 0.419474439122081
105.0698762568 	 0.510586091490533
107.085526321 	 3.41713801160095
109.0647908789 	 1.9358970889376
109.1011763852 	 1.37479364563882
111.0804409431 	 1.07168953478932
119.085526321 	 0.999521889348958
121.0647908789 	 0.773095901779834
121.1011763852 	 1.43974452653514
123.0804409431 	 5.86271909646108
125.0960910073 	 1.03109523422911
133.1011763852 	 1.22684997248609
135.0804409431 	 2.67110497686125
135.1168264494 	 1.26473798634227
137.0960910073 	 1.43433195312711
137.1324765136 	 0.252586759041253
139.0753555652 	 0.668452815891316
145.1011763852 	 1.76991150442478
147.1168264494 	 2.15600840753069
149.0960910073 	 0.474502268770354
149.1324765136 	 0.226425987569123
151.0753555652 	 13.1588680504813
153.0910056294 	 2.7631187247977
155.1066556936 	 0.0838948878244161
157.1011763852 	 0.301299919713494
159.1168264494 	 1.06266857910927
161.0960910073 	 2.25163053773917
163.1117410715 	 7.8834131687911
165.1273911357 	 0.923745861636582
173.0960910073 	 1.80328904044094
173.1324765136 	 1.11047964421351
175.1117410715 	 1.94762433132166
177.0910056294 	 0.783921048595888
177.1273911357 	 0.615229177379052
179.1066556936 	 2.77484596718176
181.1223057578 	 0.64319413998719
185.1324765136 	 0.654019286803244
191.1066556936 	 3.86818579560319
193.1223057578 	 1.09875240182945
201.1273911357 	 0.755053990419745
203.1430411999 	 0.390607380945937
209.1172203799 	 1.04372457218118
213.1273911357 	 0.541257340802685
219.137955822 	 1.09785030626145
231.137955822 	 0.813690202340036
251.1794267062 	 0.251684663473248
259.1692559504 	 0.230034369841141
269.1899913925 	 0.330166977889638
271.1692559504 	 0.036083822720179
279.1743413283 	 0.404138814466005
289.1798206367 	 0.0469089695362327
297.1849060146 	 0.958927588788756
315.1954707009 	 0.728893218947615
325.1223057578 	 2.06760304186626
333.2060353872 	 0.0577341163522864
339.2107268346 	 0.730697410083624
347.1026329482 	 9.02095568004474
361.1070496241 	 5.34581833599452
362.1108519108 	 3.40360657808088
362.1148746562 	 2.05407160834619
380.2345958614 	 0.584557928066899
408.2295104835 	 0.595383074882953
425.2475062714 	 0.960731779924765
455.1448916934 	 1.15919280488575
466.177474913 	 0.271530765969347
484.1880395993 	 1.22143739907806
485.191841886 	 0.887662038916403
486.1996669181 	 0.960731779924765
512.1829542214 	 1.00583655832499
513.1867565081 	 0.616131272947056
514.1945815402 	 2.16142098093872
525.2271647598 	 0.751445608147727
528.2142543498 	 0.783018953027884
556.2091689719 	 0.81459229790804
570.2207962907 	 0.887662038916403
571.2326440682 	 1.40997537279099
614.2470110412 	 0.699124065203468
622.2911620001 	 0.647704617827213
640.3017266864 	 6.92268138886634
641.3095517185 	 6.74496856196946
642.3061433623 	 2.10909943799446
668.3092173675 	 0.720774358835575
676.3017266864 	 0.953515015380729
694.3122913727 	 7.91769280037527
695.3201164048 	 3.88442351582727
696.3167080486 	 1.79607227589691
697.3330863943 	 0.657627669075262
700.322856059 	 1.31525533815052
701.3194477028 	 0.939983581860662
708.3279414369 	 0.584557928066899
726.3385061232 	 4.0928075920363
727.3463311553 	 5.25200039692205
728.3541561874 	 2.41220354884396
729.3619812195 	 0.636879471011159
736.322856059 	 2.60886038266894
737.3306810911 	 0.3427963158417
754.3334207453 	 18.6309797659964
755.3412457774 	 10.4092807592036
756.3490708095 	 3.41443172489694
768.3490708095 	 1.42350680631106
786.3596354958 	 100
END IONS

BEGIN IONS
PEPMASS=386.1419
CHARGE=1
MSLEVEL=2
RT=0
SOURCE_INSTRUMENT=qTOF
FILENAME=CCMSLIB00000005131.ms
IONMODE=Positive
ORGANISM=Natural
NAME=Racecadotril
PI=GNPS
DATACOLLECTOR=GNPS
SMILES=CC(=O)SCC(Cc1ccccc1)C(=NCC(=O)OCc1ccccc1)O
INCHI=InChI=1S/C21H23NO4S/c1-16(23)27-15-19(12-17-8-4-2-5-9-17)21(25)22-13-20(24)26-14-18-10-6-3-7-11-18/h2-11,19H,12-15H2,1H3,(H,22,25)
FORMULA=C21H23NO4S
PUBMED=N/A
SUBMITUSER=BIOADREM
LIBRARYQUALITY=0
SPECTRUMID=CCMSLIB00000005131
SCANS=126
ID=CCMSLIB00000005131
91.0542261926 	 7.73431852863224
115.0542261926 	 4.95542526704682
117.0698762568 	 19.2648515514149
120.0807752941 	 0.631810028645624
127.0542261926 	 0.323936497737799
129.0698762568 	 6.44124969881937
131.0491408147 	 0.235590180172945
135.0262968826 	 0.0535432227665783
137.0419469468 	 4.20582014831473
143.0491408147 	 0.39621984847268
145.0647908789 	 46.2345728589404
157.0647908789 	 15.7443846545124
163.057597011 	 0.36944823708939
174.0913399804 	 0.315905014322812
179.0525116331 	 6.06912430059165
179.085526321 	 2.59416914304072
181.1011763852 	 0.722833507348807
191.0525116331 	 2.52456295344417
191.085526321 	 2.30771290123953
192.0933513531 	 0.425668620994298
202.0862546025 	 0.942360720691778
205.1011763852 	 0.107086445533157
207.1168264494 	 11.1878563970765
217.1011763852 	 2.13369742724815
220.0882659752 	 0.460471715792574
221.0630763194 	 0.152598184884748
223.1117410715 	 0.433700104409284
235.1117410715 	 30.0082991995288
241.1045472036 	 2.0373196262683
269.0994618257 	 100
278.084540043 	 0.811179824913662
298.1260109272 	 9.98313388482853
299.1277850662 	 1.05747864963992
326.1209255493 	 12.1623430514283
344.1314902356 	 69.5231976012636
347.1311558846 	 0.19810992423634
386.1420549219 	 3.48834096324258
END IONS

BEGIN IONS
PEPMASS=168.0334
CHARGE=1
MSLEVEL=2
RT=0
SOURCE_INSTRUMENT=qTOF
FILENAME=CCMSLIB00000005163.ms
IONMODE=Positive
ORGANISM=Natural
NAME=Thioguanine
PI=GNPS
DATACOLLECTOR=GNPS
SMILES=c1nc2c([nH]1)[nH]c(=N)nc2S
INCHI=InChI=1S/C5H5N5S/c6-5-9-3-2(4(11)10-5)7-1-8-3/h1H,(H4,6,7,8,9,10,11)
FORMULA=C5H5N5S
PUBMED=N/A
SUBMITUSER=BIOADREM
LIBRARYQUALITY=0
SPECTRUMID=CCMSLIB00000005163
SCANS=129
ID=CCMSLIB00000005163
107.035222085 	 7.16914442804568
108.9854947004 	 3.73216106821392
109.0508721492 	 0.24260313800508
110.0461211223 	 0.6365957015538
123.9963937377 	 0.12541885463448
126.0120438019 	 4.05901020453408
129.0103667802 	 2.45326880807748
134.0461211223 	 3.76129878191688
151.007292775 	 6.3342855876
168.0338418765 	 100
END IONS

BEGIN IONS
PEPMASS=313.2166
CHARGE=1
MSLEVEL=2
RT=0
SOURCE_INSTRUMENT=qTOF
FILENAME=CCMSLIB00000005176.ms
IONMODE=Positive
ORGANISM=Natural
NAME=Levonorgestrel
PI=GNPS
DATACOLLECTOR=GNPS
SMILES=CC[C@]12CC[C@@H]3[C@H]4CCC(=O)C=C4CC[C@H]3[C@@H]1CC[C@]2(C#C)O
INCHI=InChI=1S/C21H28O2/c1-3-20-11-9-17-16-8-6-15(22)13-14(16)5-7-18(17)19(20)10-12-21(20,23)4-2/h2,13,16-19,23H,3,5-12H2,1H3/t16-,17+,18+,19-,20-,21-/m0/s1
FORMULA=C21H28O2
PUBMED=N/A
SUBMITUSER=BIOADREM
LIBRARYQUALITY=0
SPECTRUMID=CCMSLIB00000005176
SCANS=132
ID=CCMSLIB00000005176
91.0542261926 	 2.93696239059287
93.0698762568 	 1.22566147008994
103.0542261926 	 1.71632824400617
105.0698762568 	 9.86662510745904
107.0491408147 	 5.464700648022
107.085526321 	 4.43761845631005
109.0647908789 	 22.6375350027399
109.1011763852 	 0.888830795372852
115.0542261926 	 3.43014282626073
116.0620512247 	 1.99433923373535
117.0698762568 	 7.60784865745326
118.0777012889 	 0.56657935881516
119.085526321 	 7.25844967397807
121.0647908789 	 1.39106041334654
121.1011763852 	 2.81731209121576
123.0804409431 	 4.71462398133858
123.1168264494 	 0.54898372655382
127.0542261926 	 0.0965246112622101
128.0620512247 	 4.20736703986165
129.0698762568 	 7.20113818604113
130.0777012889 	 1.98830644553146
131.085526321 	 10.9304067607446
133.0647908789 	 1.53785825964115
133.1011763852 	 7.50378306093619
135.0804409431 	 7.66616561009084
135.1168264494 	 2.58102788656347
137.0960910073 	 0.529377164891184
137.1324765136 	 0.420284244870873
141.0698762568 	 2.93847058764384
142.0777012889 	 1.40765058090723
143.085526321 	 6.0111707128242
144.0933513531 	 1.19801119082212
145.1011763852 	 7.03473377808389
146.072615911 	 0.246338851658765
147.0804409431 	 1.6122626474891
147.1168264494 	 3.26977120650737
148.0882659752 	 0.525355306088592
149.0960910073 	 4.53414306757226
154.0777012889 	 1.91239386063254
155.085526321 	 2.11197860371117
156.0933513531 	 0.955694197965945
157.1011763852 	 7.32028575306792
159.0804409431 	 1.4091587779582
159.1168264494 	 6.02223082453133
161.0960910073 	 4.64072232584095
161.1324765136 	 0.480612126909755
163.1117410715 	 2.88417549380885
167.085526321 	 1.02255760055904
169.1011763852 	 3.03951979005897
171.1168264494 	 4.14955281957439
173.0960910073 	 0.788284325308049
173.1324765136 	 3.42762916450911
175.1117410715 	 2.54835028379241
175.1481265778 	 1.06830624443852
181.1011763852 	 0.336327942366763
182.1090014173 	 0.569093020566781
183.1168264494 	 3.67899533967111
185.0960910073 	 0.424808836023789
185.1324765136 	 6.15997948852011
187.1481265778 	 2.336699964306
189.1273911357 	 1.4594320129906
195.1168264494 	 0.348896251124864
197.1324765136 	 1.34380357241608
199.1481265778 	 3.5970499665683
201.1273911357 	 0.536918150146044
207.1168264494 	 0.443912665336102
209.1324765136 	 0.871235163111511
213.1273911357 	 0.479606662209107
213.163776642 	 0.482623056311051
221.1324765136 	 0.417267850768929
223.1481265778 	 0.480612126909755
225.163776642 	 0.582666794025529
227.1794267062 	 3.89617571501109
235.1481265778 	 0.689246052294219
237.163776642 	 1.05875432978237
239.1794267062 	 0.502732350324011
245.1899913925 	 13.8713910101401
249.163776642 	 0.36096182753264
251.1794267062 	 0.326776027710607
253.1586912641 	 0.545967332451876
267.1743413283 	 0.692262446396163
277.1950767704 	 2.10343215375566
295.2056414567 	 7.38564095861005
313.216206143 	 100
END IONS

BEGIN IONS
PEPMASS=217.0498
CHARGE=1
MSLEVEL=2
RT=0
SOURCE_INSTRUMENT=qTOF
FILENAME=CCMSLIB00000005191.ms
IONMODE=Positive
ORGANISM=Natural
NAME=Methoxsalen
PI=GNPS
DATACOLLECTOR=GNPS
SMILES=COc1c2c(cco2)cc2ccc(=O)oc12
INCHI=InChI=1S/C12H8O4/c1-14-12-10-8(4-5-15-10)6-7-2-3-9(13)16-11(7)12/h2-6H,1H3
FORMULA=C12H8O4
PUBMED=N/A
SUBMITUSER=BIOADREM
LIBRARYQUALITY=0
SPECTRUMID=CCMSLIB00000005191
SCANS=134
ID=CCMSLIB00000005191
100.0307510963 	 0.056677372392563
101.0385761284 	 0.291166109153951
102.0464011605 	 0.662347332273874
103.0542261926 	 0.413411422157519
104.0620512247 	 0.117800028894347
105.0334907505 	 0.0944622873209384
105.0698762568 	 0.392296322638721
107.0491408147 	 0.0388962359556805
115.0542261926 	 2.10484202571597
116.0620512247 	 0.185590611559961
117.0334907505 	 0.922396452663281
117.0698762568 	 0.268939688607848
118.0413157826 	 13.5269995443584
119.0491408147 	 0.73680584110332
120.0205803405 	 0.0222264205461032
127.0542261926 	 0.0644566195836991
128.0256657184 	 0.0233377415734083
129.0334907505 	 0.56455108187102
130.0413157826 	 0.497871820232711
131.0491408147 	 1.21133991976262
132.0205803405 	 0.0889056821844126
133.0647908789 	 0.14447173354967
143.0491408147 	 0.171143438204994
145.0284053726 	 4.69422001933699
145.0647908789 	 1.01574741895691
146.0362304047 	 7.95372459242301
147.0440554368 	 0.448973695031284
157.0284053726 	 1.99593256504006
158.0362304047 	 1.40804374159563
161.059705501 	 12.7990842714735
171.0440554368 	 0.255603836280186
173.0233199947 	 0.0444528410922063
173.059705501 	 1.96703821833013
174.0311450268 	 47.0488870119912
185.0233199947 	 3.02946112043386
189.0546201231 	 4.29525577053443
202.0260596489 	 35.4022426458331
217.0495347452 	 100
END IONS

BEGIN IONS
PEPMASS=349.133
CHARGE=1
MSLEVEL=2
RT=0
SOURCE_INSTRUMENT=qTOF
FILENAME=CCMSLIB00000005204.ms
IONMODE=Positive
ORGANISM=Natural
NAME=Torsemide
PI=GNPS
DATACOLLECTOR=GNPS
SMILES=CC(C)N=C(NS(=O)(=O)c1c[nH]ccc1=Nc1cccc(C)c1)O
INCHI=InChI=1S/C16H20N4O3S/c1-11(2)18-16(21)20-24(22,23)15-10-17-8-7-14(15)19-13-6-4-5-12(3)9-13/h4-11H,1-3H3,(H,17,19)(H2,18,20,21)
FORMULA=C16H20N4O3S
PUBMED=N/A
SUBMITUSER=BIOADREM
LIBRARYQUALITY=0
SPECTRUMID=CCMSLIB00000005204
SCANS=136
ID=CCMSLIB00000005204
98.0058957915 	 0.244456686406831
114.0464011605 	 0.110177661479135
122.060039852 	 1.38066382041041
125.0167948288 	 13.2591929486297
126.0008104136 	 0.361520451728412
126.0212490425 	 0.550888307395676
128.0164604778 	 0.0826332461093513
129.0698762568 	 1.43230959922876
137.0167948288 	 0.678281228480926
140.0494751657 	 0.664509020796034
141.0573001978 	 1.07767525134279
142.0611024845 	 0.175595647982372
153.0117094509 	 0.970940641784878
154.0651252299 	 0.468255061286324
156.0807752941 	 2.20699628150392
167.060374203 	 1.05013083597301
168.0681992351 	 49.9724555846302
169.0720015218 	 3.49469770004132
169.0733441925 	 1.10177661479135
171.0916743314 	 0.526786943947115
175.032444893 	 0.185924803746041
176.0402699251 	 0.389064867098196
177.0480949572 	 0.172152596061149
181.0760242672 	 4.35201762842584
182.0838492993 	 15.1081118303264
183.0916743314 	 100
184.0968192888 	 3.6565211403388
185.0709388893 	 1.80415920672084
185.0960910073 	 0.106734609557912
186.0787639214 	 0.371849607492081
191.0637450214 	 4.17297892852224
192.0655191604 	 0.106734609557912
192.0681992351 	 0.0826332461093513
193.0634482082 	 0.0688610384244594
197.0669161439 	 0.199697011430932
198.0787639214 	 7.67800578432723
199.0865889535 	 9.02079603360419
201.0480949572 	 5.88417573337006
202.0525491709 	 0.385621815176973
202.0559199893 	 0.395950970940642
203.060374203 	 0.0964054537942432
205.0396387609 	 0.0757471422669054
205.0430095793 	 0.203140063352155
214.0736785435 	 0.781572786117615
219.0586596435 	 11.7890097782675
220.0631138572 	 0.674838176559703
221.0583628303 	 0.0929624018730203
229.0430095793 	 2.56507368131111
230.0508346114 	 11.5858697149153
231.0552888251 	 0.316760776752513
247.0535742656 	 12.4672910067484
248.0580284793 	 0.778129734196392
264.0801233671 	 67.6835146674012
264.0814660378 	 34.4305192122297
265.0845775808 	 21.3606941192673
267.0797890161 	 0.56810356700179
290.059387925 	 29.0111554882248
349.1328872191 	 11.9646054262498
END IONS

BEGIN IONS
PEPMASS=445.2101
CHARGE=1
MSLEVEL=2
RT=0
SOURCE_INSTRUMENT=qTOF
FILENAME=CCMSLIB00000005212.ms
IONMODE=Positive
ORGANISM=Natural
NAME=MitoxantroneHCl
PI=GNPS
DATACOLLECTOR=GNPS
SMILES=c1cc(c2c(c1NCCNCCO)C(=O)c1c(ccc(c1C2=O)O)O)NCCNCCO
INCHI=InChI=1S/C22H28N4O6/c27-11-9-23-5-7-25-13-1-2-14(26-8-6-24-10-12-28)18-17(13)21(31)19-15(29)3-4-16(30)20(19)22(18)32/h1-4,23-30H,5-12H2
FORMULA=C22H28N4O6
PUBMED=N/A
SUBMITUSER=BIOADREM
LIBRARYQUALITY=0
SPECTRUMID=CCMSLIB00000005212
SCANS=137
ID=CCMSLIB00000005212
133.0760242672 	 0.0621976503109883
159.0916743314 	 0.0816736822265502
160.0994993635 	 0.157064773512597
161.0709388893 	 0.0892127913551549
187.0865889535 	 0.0546585411823836
209.0835149483 	 0.266381855877364
212.0368991067 	 0.153295218948294
224.0706045383 	 0.0577998366526356
238.0498690962 	 0.0458629138656782
238.0696557981 	 0.310359992460891
240.0933513531 	 0.180938619086511
241.0607681335 	 0.452346547716278
241.0971536398 	 0.456744361374631
249.0698762568 	 0.266381855877364
249.0784295704 	 0.184079914556763
249.1022390177 	 0.310359992460891
251.0815035756 	 0.132562668844632
252.0655191604 	 0.0885845322611045
253.0607681335 	 0.11434315511717
253.0647908789 	 0.283973110510775
255.0764181977 	 1.55494125777471
256.0604337825 	 0.630143871332538
264.0655191604 	 0.831186781428661
265.0607681335 	 0.452346547716278
266.0771464792 	 0.829930263240561
267.0723954523 	 1.85524910473079
267.0764181977 	 0.965005968461394
269.0556827556 	 1.12395551925614
269.0920682619 	 0.272664446817868
271.0713328198 	 1.24206822893761
272.0706045383 	 0.163975623547151
275.0815035756 	 0.209838537412829
277.0647908789 	 0.474963875102092
278.0771464792 	 0.461142175032984
278.0811692246 	 0.247534083055852
279.0764181977 	 4.94816862474084
280.0604337825 	 2.17817427907269
280.0631138572 	 0.593704843877615
281.059705501 	 0.798517308538041
281.0682588146 	 0.327322988000251
281.0920682619 	 0.358735942702771
282.0760838467 	 0.108060564176666
283.0713328198 	 14.7521517873971
284.0751351065 	 2.46214738958346
284.0791578519 	 2.03932901928755
285.0829601386 	 1.01086888232707
285.086982884 	 0.531507193566627
286.0907851707 	 0.811710749513099
291.0764181977 	 0.0596846139347867
293.0920682619 	 1.48708927561726
294.0846371603 	 0.150153923478042
295.0713328198 	 4.18734686184583
296.0751351065 	 1.46321543004335
296.0791578519 	 0.826160708676258
297.086982884 	 15.3150719356663
298.0862546025 	 2.56581014010178
298.0948079161 	 0.497581202487906
299.0900568892 	 0.829930263240561
305.0880455165 	 0.672237230633913
305.0920682619 	 4.3814789219074
306.099893294 	 0.252560155808255
307.1036955807 	 0.160206068982849
308.0791578519 	 0.412766224791104
309.086982884 	 0.461142175032984
309.0955361976 	 0.554752780046491
310.0611024845 	 0.170886473581705
310.0948079161 	 0.109945341458818
311.0986102028 	 1.33316579757492
311.1026329482 	 0.500094238864108
311.1111862618 	 0.297166551485833
312.1064352349 	 0.554752780046491
315.0975475703 	 0.0383238047370736
322.0948079161 	 0.785323867562983
323.1026329482 	 8.59961047936169
324.1019046667 	 1.26908336998178
324.1104579803 	 0.34114468806936
338.1009559265 	 0.157064773512597
338.1135319855 	 0.94238864107558
340.1291820497 	 0.0483759502418798
341.1131976345 	 0.0841867186027518
342.1210226666 	 0.128164855186279
356.1240966718 	 1.25840296538292
358.139746736 	 21.6560909719168
359.1390184545 	 2.36853678456996
366.1448321139 	 0.35685116542062
371.1475717681 	 0.4875290569831
372.1441634119 	 0.273292705911918
384.1553968002 	 4.44995916315889
385.1506457733 	 0.252560155808255
386.1710468644 	 0.153923478042345
427.1975959659 	 0.110573600552868
444.2003356201 	 0.218634164729534
445.2081606522 	 100
END IONS

BEGIN IONS
PEPMASS=435.217
CHARGE=1
MSLEVEL=2
RT=0
SOURCE_INSTRUMENT=qTOF
FILENAME=CCMSLIB00000005220.ms
IONMODE=Positive
ORGANISM=Natural
NAME=TriamcinoloneAcetonide
PI=GNPS
DATACOLLECTOR=GNPS
SMILES=CC1(C)O[C@@H]2C[C@H]3[C@@H]4CCC5=CC(=O)C=C[C@]5(C)[C@]4([C@H](C[C@]3(C)[C@]2(C(=O)CO)O1)O)F
INCHI=InChI=1S/C24H31FO6/c1-20(2)30-19-10-16-15-6-5-13-9-14(27)7-8-21(13,3)23(15,25)17(28)11-22(16,4)24(19,31-20)18(29)12-26/h7-9,15-17,19,26,28H,5-6,10-12H2,1-4H3/t15-,16-,17-,19+,21-,22-,23-,24+/m0/s1
FORMULA=C24H31FO6
PUBMED=N/A
SUBMITUSER=BIOADREM
LIBRARYQUALITY=0
SPECTRUMID=CCMSLIB00000005220
SCANS=139
ID=CCMSLIB00000005220
105.0698762568 	 9.43736976151887
105.071019111 	 13.6652002778421
109.0659337331 	 5.41792081500347
117.0698762568 	 7.48321370687659
119.085526321 	 6.3996295438759
121.0647908789 	 81.7411437832832
125.059705501 	 0.546422783051632
131.085526321 	 17.1937948599213
133.0647908789 	 18.4487149803195
135.0804409431 	 7.28409354017134
135.0815837973 	 11.2942810835842
143.085526321 	 16.8418615420236
145.0647908789 	 16.230608937254
147.0804409431 	 100
151.0389700589 	 0.801111368372308
151.0753555652 	 0.745542949756888
155.085526321 	 6.01065061356796
155.0866691752 	 6.87196110210697
158.072615911 	 12.1509608705719
159.0804409431 	 62.7506367214633
161.059705501 	 10.0393609631859
161.0960910073 	 12.3176661264182
161.0972338615 	 14.0727020143552
163.0753555652 	 4.36212086131049
169.0647908789 	 6.43667515628618
171.0804409431 	 85.3855059041445
173.0960910073 	 43.2275989812456
179.0702701873 	 0.407501736513082
180.0933513531 	 4.51956471405418
181.1011763852 	 4.70942347765686
181.1023192394 	 7.27483213706877
185.0960910073 	 17.920815003473
187.0753555652 	 24.2833989349386
192.0933513531 	 4.88075943505441
193.1011763852 	 5.61241028015744
193.1023192394 	 6.01065061356796
195.0804409431 	 7.70548738133827
195.0815837973 	 7.91849965269738
197.0960910073 	 11.7156749247511
197.0972338615 	 18.4440842787682
197.1324765136 	 18.4163000694605
198.1039160394 	 7.4507987960176
199.1117410715 	 6.04306552442695
205.1023192394 	 5.75133132669599
207.1168264494 	 15.9620282472795
208.0882659752 	 11.0395924982635
209.0960910073 	 12.7668441768928
209.0972338615 	 24.3991664737208
210.1039160394 	 37.6892799259088
211.1117410715 	 14.1653160453809
213.1273911357 	 82.5237323454503
213.1285339899 	 46.3070155128502
219.0804409431 	 7.84903912942811
221.0960910073 	 8.12688122250521
221.0972338615 	 5.74206992359342
222.1039160394 	 8.59921278073628
222.1050588936 	 8.71034961796712
223.1117410715 	 39.9305394767307
223.1128839257 	 16.6936790923825
224.1207089578 	 6.40889094697847
225.1273911357 	 72.623292428803
227.1430411999 	 0.912248205603149
233.0972338615 	 19.0460754804353
234.1039160394 	 6.49687427645288
235.1117410715 	 27.5434128270433
237.1273911357 	 26.2931234081963
237.1285339899 	 12.9196573280852
239.1430411999 	 9.58092150960871
239.1441840541 	 4.77425329937486
241.1223057578 	 9.95137763371151
243.137955822 	 0.486223662884927
245.0960910073 	 7.25630933086363
246.1050588936 	 5.718916415837
247.1117410715 	 6.2144014818245
248.1195661036 	 10.7339661958787
248.1207089578 	 14.4802037508683
249.1273911357 	 11.8870108821486
249.1285339899 	 13.4012502894188
251.1430411999 	 18.6987728640889
253.1223057578 	 18.6848807594351
253.1586912641 	 11.9147950914564
259.1117410715 	 3.03310951609169
260.1195661036 	 9.88654781199352
261.1273911357 	 12.0953924519565
261.1285339899 	 5.5336883537856
263.1430411999 	 37.1104422319981
263.1441840541 	 21.2965964343598
265.1223057578 	 3.28316739986108
265.1586912641 	 21.4123639731419
267.1390986762 	 9.4281083584163
269.1172203799 	 5.07987960175967
269.1536058862 	 0.805742069923593
275.1430411999 	 29.6225978235703
277.1223057578 	 7.81662421856911
279.137955822 	 17.7541097476268
279.1390986762 	 7.87219263718453
281.1536058862 	 15.4063440611253
283.1692559504 	 5.91340588099097
291.137955822 	 4.89002083815698
293.1536058862 	 38.9673535540634
295.1328704441 	 1.58833063209076
297.1485205083 	 7.66381106737671
303.137955822 	 10.1412363973142
309.1485205083 	 4.8853901366057
311.1641705725 	 37.4808983561009
321.1485205083 	 36.5130817318824
329.1747352588 	 0.972447325769854
339.1590851946 	 56.457513313267
357.1696498809 	 32.8270432970595
379.190385323 	 1.10210696920583
397.2009500093 	 67.3720768696458
415.2115146956 	 56.392683491549
435.2177429277 	 15.3554063440611
END IONS

BEGIN IONS
PEPMASS=304.11
CHARGE=1
MSLEVEL=2
RT=0
SOURCE_INSTRUMENT=qTOF
FILENAME=CCMSLIB00000005237.ms
IONMODE=Positive
ORGANISM=Natural
NAME=Flumazenil
PI=GNPS
DATACOLLECTOR=GNPS
SMILES=CCOC(=O)c1c2CN(C)C(=O)c3cc(ccc3n2cn1)F
INCHI=InChI=1S/C15H14FN3O3/c1-3-22-15(21)13-12-7-18(2)14(20)10-6-9(16)4-5-11(10)19(12)8-17-13/h4-6,8H,3,7H2,1-2H3
FORMULA=C15H14FN3O3
PUBMED=N/A
SUBMITUSER=BIOADREM
LIBRARYQUALITY=0
SPECTRUMID=CCMSLIB00000005237
SCANS=142
ID=CCMSLIB00000005237
101.0385761284 	 0.222078945483201
107.0291542963 	 1.89125295508274
110.0400533336 	 0.490722831148363
120.0244032694 	 0.770112472240132
121.0448043605 	 0.644745325596389
122.0400533336 	 7.2856221792392
126.0338251015 	 0.297299233469446
128.0494751657 	 0.42983021706426
132.0244032694 	 3.23447238340855
133.0448043605 	 0.644745325596389
134.0400533336 	 16.8099434056881
138.0349679557 	 0.261480048714091
146.0400533336 	 2.89777204670822
148.0193178915 	 2.0488573680063
148.0557033978 	 23.3791818898202
149.0397189826 	 0.118203309692671
150.0349679557 	 0.39759295078444
155.060374203 	 1.91990830288703
158.0400533336 	 1.73364854215918
159.0353023067 	 1.14263199369582
160.0193178915 	 0.906225374310481
160.0557033978 	 0.727129450533706
161.0509523709 	 1.09248513503833
162.0349679557 	 44.1614728848771
171.0353023067 	 0.483558994197292
173.0509523709 	 31.9936958234831
174.0349679557 	 1.06024786875851
175.0666024351 	 7.87663872770256
176.0506180199 	 5.87076438140268
183.0552888251 	 0.179095923776775
185.0509523709 	 1.34321942832581
187.0302169288 	 5.20094562647754
188.0142325136 	 1.41843971631206
189.045866993 	 62.3826921699262
201.045866993 	 26.8572247295652
202.0775014724 	 4.90364639300809
203.0615170572 	 30.5036177376603
212.0618514082 	 0.175514005301239
213.045866993 	 0.243570456336414
215.0251315509 	 12.3934379253528
217.0407816151 	 100
229.0407816151 	 36.0985743964467
230.0724160945 	 13.4859230603911
231.0564316793 	 3.55326312773121
240.0567660303 	 0.118203309692671
241.0407816151 	 5.41227881653414
247.0513463014 	 0.0823841249373164
258.0673307166 	 91.3998137402393
276.0778954029 	 92.7895981087471
304.1091955313 	 69.6575685937388
END IONS

BEGIN IONS
PEPMASS=587.2854
CHARGE=1
MSLEVEL=2
RT=0
SOURCE_INSTRUMENT=qTOF
FILENAME=CCMSLIB00000005258.ms
IONMODE=Positive
ORGANISM=Natural
NAME=Irinotecan
PI=GNPS
DATACOLLECTOR=GNPS
SMILES=CCc1c2cc(ccc2nc2c1Cn1c2cc2c(COC(=O)[C@@]2(CC)O)c1=O)OC(=O)N1CCC(CC1)N1CCCCC1
INCHI=InChI=1S/C33H38N4O6/c1-3-22-23-16-21(43-32(40)36-14-10-20(11-15-36)35-12-6-5-7-13-35)8-9-27(23)34-29-24(22)18-37-28(29)17-26-25(30(37)38)19-42-31(39)33(26,41)4-2/h8-9,16-17,20,41H,3-7,10-15,18-19H2,1-2H3/t33-/m0/s1
FORMULA=C33H38N4O6
PUBMED=N/A
SUBMITUSER=BIOADREM
LIBRARYQUALITY=0
SPECTRUMID=CCMSLIB00000005258
SCANS=143
ID=CCMSLIB00000005258
98.0964253583 	 0.106399398383649
110.060039852 	 1.43770545099881
112.0756899162 	 0.104100645949434
124.1120754225 	 4.67172173273391
138.0675305331 	 2.39956914811519
150.1277254867 	 0.120520306193824
167.1178890819 	 7.37998049344363
195.1491892103 	 4.70357587360802
247.1229744598 	 0.102130286720107
275.1178890819 	 0.0715897186655414
303.1465091356 	 0.479782472341082
303.1491892103 	 0.16748053449278
316.1206287361 	 0.52050322974717
318.1362788003 	 0.24530972405119
319.1441038324 	 0.103443859539658
329.1284537682 	 0.178317510254078
331.1441038324 	 2.60317293514563
332.1519288645 	 0.276507078515531
335.1390184545 	 0.1077129712032
346.0948079161 	 0.445301185827863
347.1026329482 	 0.100816713900556
348.1104579803 	 0.338573394239326
349.1420924597 	 0.133984427594224
361.1546685187 	 0.230860423036127
363.1339330766 	 0.417716156617287
372.1706529339 	 0.212470403562409
373.178477966 	 0.0640366749531219
375.125379763 	 0.879765395894428
375.1339330766 	 0.642993895170321
376.1417581087 	 0.199663068571785
379.0924621924 	 0.150404087838614
384.1746756793 	 0.223635772528595
388.1893770033 	 0.193423597678917
391.1288476987 	 0.087352592500156
393.1444977629 	 0.400311316758234
402.1574081729 	 0.0653502477726731
405.1319217039 	 0.39341505945559
406.152322795 	 0.170436073336771
407.1237623208 	 0.403266855602224
414.2176031265 	 0.985836401073189
415.2254281586 	 0.31263033105319
458.1988790571 	 2.05836860823676
458.2074323707 	 1.47908299481467
459.2152574028 	 0.385533622538282
502.1846855559 	 1.44098938304769
502.1887083013 	 0.384876836128507
502.1972616149 	 2.15590139008844
503.205086647 	 0.757603123676165
543.296581729 	 0.857763051166945
587.2864109732 	 100
END IONS

BEGIN IONS
PEPMASS=350.2496
CHARGE=1
MSLEVEL=2
RT=0
SOURCE_INSTRUMENT=qTOF
FILENAME=CCMSLIB00000005274.ms
IONMODE=Positive
ORGANISM=Natural
NAME=Abiraterone
PI=GNPS
DATACOLLECTOR=GNPS
SMILES=C[C@]12CC[C@@H](CC1=CC[C@H]1[C@@H]3CC=C(c4cccnc4)[C@@]3(C)CC[C@H]21)O
INCHI=InChI=1S/C24H31NO/c1-23-11-9-18(26)14-17(23)5-6-19-21-8-7-20(16-4-3-13-25-15-16)24(21,2)12-10-22(19)23/h3-5,7,13,15,18-19,21-22,26H,6,8-12,14H2,1-2H3/t18-,19-,21-,22-,23-,24+/m0/s1
FORMULA=C24H31NO
PUBMED=N/A
SUBMITUSER=BIOADREM
LIBRARYQUALITY=0
SPECTRUMID=CCMSLIB00000005274
SCANS=145
ID=CCMSLIB00000005274
105.0698762568 	 2.03
106.0651252299 	 2.37
107.085526321 	 2.93
117.0573001978 	 1.15
118.0651252299 	 2.43
119.072950262 	 1.83
120.0807752941 	 2
129.0698762568 	 0.81
130.0651252299 	 1.5
131.085526321 	 0.94
132.0807752941 	 3
133.1011763852 	 0.72
143.072950262 	 8.69
144.0807752941 	 4.72
153.0698762568 	 3.77
156.0807752941 	 49.54
157.0886003262 	 49.99
158.0964253583 	 34.11
168.0807752941 	 2.89
169.0886003262 	 1.9
170.0964253583 	 35.15
172.1120754225 	 9.72
182.0964253583 	 3.53
183.1042503904 	 1.94
184.1120754225 	 3.85
186.1277254867 	 3.57
196.1120754225 	 8.26
197.1199004546 	 13.47
210.1277254867 	 9.03
212.1433755509 	 3.47
224.1433755509 	 1.2
262.1590256151 	 1.1
264.1746756793 	 1.13
274.1590256151 	 1.21
276.1746756793 	 1.5
278.1903257435 	 3.11
279.1981507756 	 10.88
289.1825007114 	 2.75
291.1981507756 	 7.78
292.1695903014 	 1.01
302.1903257435 	 12.58
306.1852403656 	 1.8
306.2216258719 	 1.04
307.1930653977 	 1.44
316.2059758077 	 9.16
320.2008904298 	 21.24
332.2372759361 	 4.84
334.216540494 	 100
350.2478406224 	 507.91
END IONS

BEGIN IONS
PEPMASS=442.2227
CHARGE=1
MSLEVEL=2
RT=0
SOURCE_INSTRUMENT=qTOF
FILENAME=CCMSLIB00000005299.ms
IONMODE=Positive
ORGANISM=Natural
NAME=Deflazacort
PI=GNPS
DATACOLLECTOR=GNPS
SMILES=CC1=N[C@]2(C(=O)COC(=O)C)[C@@H](C[C@H]3[C@@H]4CCC5=CC(=O)C=C[C@]5(C)[C@H]4[C@H](C[C@]23C)O)O1
INCHI=InChI=1S/C25H31NO6/c1-13-26-25(20(30)12-31-14(2)27)21(32-13)10-18-17-6-5-15-9-16(28)7-8-23(15,3)22(17)19(29)11-24(18,25)4/h7-9,17-19,21-22,29H,5-6,10-12H2,1-4H3/t17-,18-,19-,21+,22+,23-,24-,25+/m0/s1
FORMULA=C25H31NO6
PUBMED=N/A
SUBMITUSER=BIOADREM
LIBRARYQUALITY=0
SPECTRUMID=CCMSLIB00000005299
SCANS=146
ID=CCMSLIB00000005299
100.0393044099 	 0.115770678627126
101.0233199947 	 0.931188018111456
105.0698762568 	 0.0981916167965425
107.0491408147 	 0.85760708787773
107.085526321 	 0.0959314517040389
110.060039852 	 0.128829410272701
114.0549544741 	 0.169512381937765
117.0698762568 	 0.0544950916748074
119.085526321 	 0.272977717283483
121.0647908789 	 0.840530284956592
123.0804409431 	 0.104972112074053
124.0366243352 	 1.20918832448939
124.0393044099 	 1.9711150901178
126.0549544741 	 0.0615267164070407
131.085526321 	 0.101205170253214
133.0647908789 	 0.116021808081848
133.1011763852 	 0.0617778458617633
135.0804409431 	 0.399295833008958
138.0522743994 	 0.107734536076002
138.0549544741 	 0.219989402337011
141.163776642 	 0.122048914995191
142.0471890215 	 2.51129454722615
142.0498690962 	 2.51129454722615
145.0647908789 	 0.0781012604187332
145.1011763852 	 0.0738320596884488
147.0804409431 	 2.53289168033229
155.085526321 	 0.0607733280428728
157.1011763852 	 0.242842182716769
158.072615911 	 0.0612755869523181
159.0804409431 	 0.265443833641804
160.0730098415 	 0.37167159298947
161.0960910073 	 0.161476239386641
171.0804409431 	 0.293570332570737
173.0960910073 	 0.217226978335062
184.0604337825 	 0.16423866338859
185.0960910073 	 0.110748089532673
187.1117410715 	 0.0934201571568128
197.0960910073 	 0.0863885324245795
199.1117410715 	 0.0894020858812509
211.1117410715 	 0.14113475355411
213.1273911357 	 0.0961825811587615
215.1066556936 	 0.38799500754644
225.1273911357 	 0.370164816261134
225.1332643746 	 0.94022867848147
237.1273911357 	 0.080863684420682
239.1430411999 	 0.173028194303882
240.150866232 	 0.756401917624516
241.1586912641 	 0.131842963729373
262.1410894067 	 0.343545094060537
265.1586912641 	 0.232294745618419
268.1669102267 	 0.244600088899827
277.1586912641 	 0.0954291927945937
282.1852403656 	 0.0848817556962439
287.1430411999 	 0.809892491480433
294.1852403656 	 0.0924156393379223
295.1692559504 	 0.284278542746
312.1931249772 	 0.716723463778343
312.1958050519 	 1.13209158188955
322.177474913 	 0.0745854480526166
329.059705501 	 2.51129454722615
340.1880395993 	 0.26795512818903
340.190719674 	 0.436714121762627
358.2012843603 	 0.0758410953262297
382.2012843603 	 0.1210443971763
383.2091093924 	 0.54068171601779
385.1883739503 	 0.0552484800389753
400.2118490466 	 1.18784232083797
442.2224137329 	 100
END IONS

BEGIN IONS
PEPMASS=230.055
CHARGE=1
MSLEVEL=2
RT=0
SOURCE_INSTRUMENT=qTOF
FILENAME=CCMSLIB00000005340.ms
IONMODE=Positive
ORGANISM=Natural
NAME=AmilorideHCl
PI=GNPS
DATACOLLECTOR=GNPS
SMILES=c1(c(N)nc(c(Cl)n1)N)C(=NC(=N)N)O
INCHI=InChI=1S/C6H8ClN7O/c7-2-4(9)13-3(8)1(12-2)5(15)14-6(10)11/h(H4,8,9,13)(H4,10,11,14,15)
FORMULA=C6H8ClN7O
PUBMED=N/A
SUBMITUSER=BIOADREM
LIBRARYQUALITY=0
SPECTRUMID=CCMSLIB00000005340
SCANS=150
ID=CCMSLIB00000005340
88.9901017525 	 0.218159398638875
100.9901017525 	 5.43264328567025
107.035222085 	 0.976974698252354
108.0430471171 	 10.5333048777596
116.0010007898 	 58.4904318133314
119.0006664388 	 0.184961229280785
125.0457867713 	 0.113822294942022
143.0118998271 	 18.6312869033222
161.0224645134 	 12.4256005311707
171.0054717785 	 33.1863128690332
171.0068144492 	 24.6330416637025
188.0333635507 	 1.00543027198786
189.0160364648 	 7.66640582390742
213.0286125238 	 1.01254416542174
230.0551616253 	 100
END IONS

BEGIN IONS
PEPMASS=403.2122
CHARGE=1
MSLEVEL=2
RT=0
SOURCE_INSTRUMENT=qTOF
FILENAME=CCMSLIB00000005351.ms
IONMODE=Positive
ORGANISM=Natural
NAME=CortisoneAcetate
PI=GNPS
DATACOLLECTOR=GNPS
SMILES=CC(=O)OCC(=O)[C@]1(CC[C@H]2[C@@H]3CCC4=CC(=O)CC[C@]4(C)[C@H]3C(=O)C[C@]12C)O
INCHI=InChI=1S/C23H30O6/c1-13(24)29-12-19(27)23(28)9-7-17-16-5-4-14-10-15(25)6-8-21(14,2)20(16)18(26)11-22(17,23)3/h10,16-17,20,28H,4-9,11-12H2,1-3H3/t16-,17-,20+,21-,22-,23-/m0/s1
FORMULA=C23H30O6
PUBMED=N/A
SUBMITUSER=BIOADREM
LIBRARYQUALITY=0
SPECTRUMID=CCMSLIB00000005351
SCANS=151
ID=CCMSLIB00000005351
93.0698762568 	 1.15401133230816
101.0233199947 	 1.54884113988058
105.0698762568 	 6.22722801767729
107.085526321 	 5.99310086862558
109.0647908789 	 0.70792291813862
117.0698762568 	 0.710693653630356
119.085526321 	 4.80306997492484
121.0647908789 	 13.3050718313176
121.1011763852 	 3.27778008672402
123.0804409431 	 0.969757422107699
131.085526321 	 0.860313370184116
133.0647908789 	 0.418381059252179
133.1011763852 	 0.904645138051896
135.0804409431 	 3.26392640926534
135.1168264494 	 2.02817837995096
137.0960910073 	 0.556917833838993
139.0753555652 	 1.18587479046313
143.085526321 	 1.0348697061635
145.0647908789 	 0.64835210506629
145.1011763852 	 7.79407893825416
147.0804409431 	 3.85132233351343
147.1168264494 	 0.315863846057936
148.0882659752 	 2.07251014781874
149.0960910073 	 1.90210991507696
155.085526321 	 0.688527769696466
157.1011763852 	 2.08082235429395
159.0804409431 	 0.761952260227477
161.0960910073 	 3.06027735062272
163.1117410715 	 55.4147098347256
164.1195661036 	 1.69707548868847
169.1011763852 	 0.508429962733608
171.0804409431 	 1.33965061025449
171.1168264494 	 0.554147098347256
173.0960910073 	 5.16465095659643
175.1117410715 	 0.52921047892163
181.0859202515 	 0.494576285274926
181.1011763852 	 0.376820026876134
183.1168264494 	 2.02540764445922
185.0960910073 	 0.861698737929984
185.1324765136 	 0.608176440436114
189.0910056294 	 1.9090367538063
189.1273911357 	 0.700996079409279
195.1168264494 	 0.501503124004267
197.1324765136 	 1.58624606901902
199.1117410715 	 0.743942479531192
207.1015703157 	 0.261834503969079
211.1117410715 	 0.289541858886441
211.1481265778 	 0.462712827119959
221.1324765136 	 0.74532784727706
225.1273911357 	 2.02125154122162
237.1273911357 	 0.296468697615782
237.163776642 	 0.213346632863694
239.1430411999 	 2.42854965850685
241.1586912641 	 0.833991383012621
243.137955822 	 1.73309505008104
243.1743413283 	 2.27477383871549
247.1328704441 	 0.64835210506629
247.1481265778 	 0.362966349417453
255.1743413283 	 0.45440062064475
257.1536058862 	 0.606791072690246
258.1614309183 	 1.30917251984539
265.1586912641 	 3.91504924982337
267.1743413283 	 2.20550545142208
269.1536058862 	 0.459942091628223
279.1743413283 	 1.34657744898383
283.1692559504 	 4.2960253799371
284.1770809825 	 1.48372885582478
285.1485205083 	 0.631727692115872
285.1849060146 	 0.964215951124226
289.1586912641 	 0.572156879043542
295.1692559504 	 0.414224956014574
297.1849060146 	 2.01709543798401
298.1927310467 	 1.40337752656443
299.1641705725 	 0.689913137442334
301.1798206367 	 6.31589155341285
307.1692559504 	 1.4740312816037
313.1798206367 	 2.53799371043043
315.1954707009 	 0.288156491140573
325.1798206367 	 6.22307191443969
341.1747352588 	 0.656664311541499
343.190385323 	 20.4965158001191
344.1982103551 	 4.43733289001566
361.2009500093 	 2.02817837995096
385.2009500093 	 3.5437706939307
403.2115146956 	 100
END IONS

BEGIN IONS
PEPMASS=419.1813
CHARGE=1
MSLEVEL=2
RT=0
SOURCE_INSTRUMENT=qTOF
FILENAME=CCMSLIB00000005360.ms
IONMODE=Positive
ORGANISM=Natural
NAME=Nimodipine
PI=GNPS
DATACOLLECTOR=GNPS
SMILES=CC(C)OC(=O)C1=C(C)NC(=C(C1c1cccc(c1)N(=O)=O)C(=O)OCCOC)C
INCHI=InChI=1S/C21H26N2O7/c1-12(2)30-21(25)18-14(4)22-13(3)17(20(24)29-10-9-28-5)19(18)15-7-6-8-16(11-15)23(26)27/h6-8,11-12,19,22H,9-10H2,1-5H3
FORMULA=C21H26N2O7
PUBMED=N/A
SUBMITUSER=BIOADREM
LIBRARYQUALITY=0
SPECTRUMID=CCMSLIB00000005360
SCANS=153
ID=CCMSLIB00000005360
150.0185689678 	 0.608966674658355
150.0549544741 	 0.489091345001199
167.072950262 	 0.407576120834332
168.0807752941 	 8.39127307600096
171.1042503904 	 1.04051786142412
176.034219032 	 1.38575881083673
178.0498690962 	 0.302085830736035
180.0807752941 	 0.417166147206905
181.0886003262 	 1.256293454807
182.0964253583 	 3.5962598897147
183.1042503904 	 6.69383840805562
196.0756899162 	 0.263725725245744
198.0913399804 	 1.46247902181731
199.0991650125 	 0.575401582354351
207.0678648841 	 0.292495804363462
208.0756899162 	 1.5344042196116
209.0835149483 	 4.63198273795253
210.0913399804 	 9.4605610165428
211.0991650125 	 3.78326540397986
212.0706045383 	 3.16470870294893
214.0862546025 	 0.47470630544234
226.0862546025 	 12.4718292975306
227.0940796346 	 0.647326780148645
228.0655191604 	 0.47470630544234
236.0706045383 	 1.1172380724047
237.0784295704 	 1.34739870534644
239.0815035756 	 0.939822584512107
240.0655191604 	 2.05706065691681
241.0733441925 	 0.19180052745145
242.0811692246 	 2.62287221289859
253.0733441925 	 10.1894030208583
254.0811692246 	 22.3879165667706
255.0889942567 	 53.3876768161112
259.0839088788 	 0.15344042196116
266.0685931656 	 0.791177175737233
267.0764181977 	 1.73099976024934
270.0760838467 	 1.12203308559099
273.086982884 	 0.829537281227523
283.0713328198 	 10.4243586669863
284.0791578519 	 15.1282666027332
287.0788235009 	 2.5845121074083
301.0818975061 	 100
343.1288476987 	 95.9002637257253
359.1237623208 	 15.0899064972429
377.1343270071 	 0.158235435147447
387.1550624492 	 0.263725725245744
419.1812771997 	 0.110285303284584
END IONS

BEGIN IONS
PEPMASS=254.0597
CHARGE=1
MSLEVEL=2
RT=0
SOURCE_INSTRUMENT=qTOF
FILENAME=CCMSLIB00000005386.ms
IONMODE=Positive
ORGANISM=Natural
NAME=Sulfamethoxazole
PI=GNPS
DATACOLLECTOR=GNPS
SMILES=Cc1cc(no1)NS(=O)(=O)c1ccc(cc1)N
INCHI=InChI=1S/C10H11N3O3S/c1-7-6-10(12-16-7)13-17(14,15)9-4-2-8(11)3-5-9/h2-6H,11H2,1H3,(H,12,13)
FORMULA=C10H11N3O3S
PUBMED=N/A
SUBMITUSER=BIOADREM
LIBRARYQUALITY=0
SPECTRUMID=CCMSLIB00000005386
SCANS=155
ID=CCMSLIB00000005386
79.0389700589 	 0.358490963918939
92.0494751657 	 4.3567195968031
93.0573001978 	 2.92275574112735
94.0651252299 	 0.248834904367263
99.0552888251 	 2.4335210138968
101.0055614405 	 0.383796208430864
105.0447241388 	 0.160266548575526
105.0546201231 	 0.339512030534995
106.0525491709 	 0.0822420446637566
107.060374203 	 4.20067058897957
108.0443897878 	 74.8065203180026
118.0525491709 	 0.36481727504692
119.060374203 	 0.917315113557285
130.0559199893 	 0.36481727504692
131.060374203 	 0.518757512494464
132.0655191604 	 0.742287172349803
132.0681992351 	 0.183463022711457
133.0634482082 	 0.107547289175682
133.0760242672 	 0.231964741359313
143.060374203 	 0.274140148879189
145.0760242672 	 0.0970034372957129
146.0712732403 	 4.2554986187554
147.0790982724 	 9.07614769827713
148.0664846756 	 0.377469897302883
149.0583628303 	 0.11809114105565
156.0113750999 	 88.7771240589612
159.0552888251 	 0.0590455705278252
159.0790982724 	 0.0801332742877628
160.0869233045 	 10.4025642647772
161.0709388893 	 0.1012209780477
163.0865889535 	 0.202441956095401
172.0869233045 	 0.189789333839438
173.0583628303 	 0.191898104215432
174.0219397862 	 0.162375318951519
176.0276938661 	 0.151831467071551
176.0290365368 	 0.225638430231332
177.0117094509 	 0.21298580797537
188.0818379266 	 11.9377490985007
190.0974879908 	 5.54606608886358
194.0382585524 	 1.70599523417895
194.0396012231 	 0.913097572805297
236.0488232387 	 1.81776006410662
254.059387925 	 100
END IONS

BEGIN IONS
PEPMASS=436.0594
CHARGE=1
MSLEVEL=2
RT=0
SOURCE_INSTRUMENT=qTOF
FILENAME=CCMSLIB00000005428.ms
IONMODE=Positive
ORGANISM=Natural
NAME=Aztreonam
PI=GNPS
DATACOLLECTOR=GNPS
SMILES=C[C@H]1[C@@H](C(=O)N1S(=O)(=O)O)N=C(/C(=N\OC(C)(C)C(=O)O)/c1csc(=N)[nH]1)O
INCHI=InChI=1S/C13H17N5O8S2/c1-5-7(10(20)18(5)28(23,24)25)16-9(19)8(6-4-27-12(14)15-6)17-26-13(2,3)11(21)22/h4-5,7H,1-3H3,(H2,14,15)(H,16,19)(H,21,22)(H,23,24,25)/b17-8-/t5-,7-/m0/s1
FORMULA=C13H17N5O8S2
PUBMED=N/A
SUBMITUSER=BIOADREM
LIBRARYQUALITY=0
SPECTRUMID=CCMSLIB00000005428
SCANS=158
ID=CCMSLIB00000005428
100.0089697967 	 1.67295472597299
111.0011447646 	 1.6977760127085
113.0167948288 	 2.41759332803813
124.0089697967 	 1.29567116759333
124.0505377982 	 1.76231135822081
125.0042187698 	 3.9912629070691
126.0120438019 	 52.0949166004766
127.019868834 	 38.5375297855441
135.9963937377 	 0.665210484511517
138.0120438019 	 3.29626687847498
138.9960593867 	 2.34809372517871
139.019868834 	 1.56374106433678
140.0276938661 	 0.620532168387609
142.006958424 	 10.9561159650516
152.0276938661 	 2.03534551231136
153.0229428392 	 7.48610007942812
154.0307678713 	 0.953137410643368
156.0226084882 	 4.5472597299444
166.0307678713 	 13.1701747418586
170.0018730461 	 0.367355043685465
171.0335075255 	 4.5373312152502
181.0165200573 	 0.248212867355044
181.0178574613 	 5.33657664813344
182.0243450894 	 1.06731532962669
182.0256824934 	 6.93506751389992
183.0321701215 	 0.575853852263701
183.0335075255 	 20.3385623510723
199.0270847436 	 0.233320095313741
199.0284221476 	 4.527402700556
209.0114346794 	 0.79428117553614
209.0127720834 	 26.1467434471803
209.0478201857 	 0.560961080222399
210.0192597115 	 5.14793486894361
210.0205971155 	 41.928117553614
227.0219993657 	 1.22120730738682
227.0233367697 	 5.76846703733121
251.058384872 	 0.104249404289118
269.0689495583 	 0.531175536139794
269.0702869623 	 3.36576648133439
285.0652015844 	 2.10484511517077
313.0601162065 	 100
328.1074007501 	 0.39714058776807
356.1023153722 	 22.6717633042097
436.0591299285 	 3.44023034154091
END IONS

BEGIN IONS
PEPMASS=349.176
CHARGE=1
MSLEVEL=2
RT=0
SOURCE_INSTRUMENT=qTOF
FILENAME=CCMSLIB00000005438.ms
IONMODE=Positive
ORGANISM=Natural
NAME=EnalaprilatDihydrate
PI=GNPS
DATACOLLECTOR=GNPS
SMILES=C[C@@H](C(=O)N1CCC[C@H]1C(=O)O)N[C@@H](CCc1ccccc1)C(=O)O
INCHI=InChI=1S/C18H24N2O5/c1-12(16(21)20-11-5-8-15(20)18(24)25)19-14(17(22)23)10-9-13-6-3-2-4-7-13/h2-4,6-7,12,14-15,19H,5,8-11H2,1H3,(H,22,23)(H,24,25)/t12-,14-,15-/m0/s1
FORMULA=C18H24N2O5
PUBMED=N/A
SUBMITUSER=BIOADREM
LIBRARYQUALITY=0
SPECTRUMID=CCMSLIB00000005438
SCANS=161
ID=CCMSLIB00000005438
91.0542261926 	 0.772474170394927
102.0549544741 	 21.9801087901123
103.0542261926 	 0.222086323988542
105.0698762568 	 0.476359071743539
115.0542261926 	 0.54716920402974
116.0706045383 	 3.01908654929351
117.0698762568 	 40.8445717596318
128.0620512247 	 0.215649039235251
134.0964253583 	 11.9830055682513
142.0862546025 	 0.218867681611896
143.085526321 	 0.228523608741833
144.0807752941 	 0.402330297080691
160.1120754225 	 25.124722392095
178.1226401088 	 1.43551449998391
188.1069900446 	 0.0643728475329106
206.1175547309 	 98.5162058643664
232.1332047951 	 0.643728475329106
303.1703185829 	 28.6008561588722
349.1757978913 	 100
END IONS

BEGIN IONS
PEPMASS=854.3382
CHARGE=1
MSLEVEL=2
RT=0
SOURCE_INSTRUMENT=qTOF
FILENAME=CCMSLIB00000005449.ms
IONMODE=Positive
ORGANISM=Natural
NAME=Paclitaxel
PI=GNPS
DATACOLLECTOR=GNPS
SMILES=CC1=C2C(C(=O)C3(C)C(CC4C(CO4)(C3C(C(CC1OC(=O)C(C(c1ccccc1)N=C(c1ccccc1)O)O)(C2(C)C)O)OC(=O)c1ccccc1)OC(=O)C)O)OC(=O)C
INCHI=InChI=1S/C47H51NO14/c1-25-31(60-43(56)36(52)35(28-16-10-7-11-17-28)48-41(54)29-18-12-8-13-19-29)23-47(57)40(61-42(55)30-20-14-9-15-21-30)38-45(6,32(51)22-33-46(38,24-58-33)62-27(3)50)39(53)37(59-26(2)49)34(25)44(47,4)5/h7-21,31-33,35-38,40,51-52,57H,22-24H2,1-6H3,(H,48,54)
FORMULA=C47H51NO14
PUBMED=N/A
SUBMITUSER=BIOADREM
LIBRARYQUALITY=0
SPECTRUMID=CCMSLIB00000005449
SCANS=163
ID=CCMSLIB00000005449
105.0334907505 	 47.171971605221
107.085526321 	 1.28616136172811
118.0651252299 	 2.21357148309289
119.085526321 	 1.3663079154263
121.0647908789 	 3.05320204564537
121.1011763852 	 0.30150370200748
122.060039852 	 25.6239981680788
123.0804409431 	 0.706052973055492
133.0647908789 	 3.53026486527746
133.1011763852 	 5.44996565147699
135.0804409431 	 1.31669338218457
136.0756899162 	 1.58384856117854
149.059705501 	 2.21357148309289
149.0960910073 	 2.55324021067094
151.0753555652 	 1.49225249980917
159.0804409431 	 1.88535226318602
161.0960910073 	 2.43111212884513
169.1011763852 	 0.900694603465384
173.0960910073 	 0.782383024196626
177.0546201231 	 1.75559117624609
177.0910056294 	 1.63727959697733
183.1168264494 	 0.706052973055492
185.0960910073 	 0.809098542096023
189.0546201231 	 0.339668727578048
189.0910056294 	 0.343485230135104
195.1168264494 	 1.18311579268758
197.0960910073 	 1.14113426455996
199.1117410715 	 0.736584993511946
207.0651848094 	 0.396916265933898
209.1324765136 	 1.41210594611098
211.1117410715 	 1.07243721853294
211.1481265778 	 0.862529577894817
213.1273911357 	 0.736584993511946
221.1324765136 	 1.46935348446683
223.1117410715 	 1.33959239752691
229.1223057578 	 1.00755667506297
235.1481265778 	 1.25562934127166
237.1273911357 	 2.93107396381956
239.1430411999 	 2.61430425158385
240.1019046667 	 14.8003969162659
241.1223057578 	 1.20983131058698
249.1273911357 	 1.03808869551943
251.1066556936 	 0.77856652163957
253.1586912641 	 2.45401114418747
263.1430411999 	 4.83932524234791
265.1223057578 	 1.20219830547286
267.137955822 	 3.42721929623693
268.0968192888 	 12.8577971147241
269.0808348736 	 0.446530799175635
269.1172203799 	 1.07625372108999
281.1536058862 	 6.48423784443936
285.1485205083 	 0.412182276162125
286.1073839751 	 85.6766659033661
291.137955822 	 4.40042744828639
299.1641705725 	 3.27455919395466
309.1485205083 	 12.514311884589
327.1590851946 	 18.03679108465
329.1383497525 	 0.450347301732692
341.1747352588 	 0.935043126478895
341.1774153335 	 0.442714296618579
345.1696498809 	 4.92328829860316
351.1617652693 	 0.320586214792764
369.1696498809 	 1.61056407907793
369.1723299556 	 2.77841386153729
372.1230340393 	 0.702236470498435
387.1802145672 	 4.3202808945882
387.1828946419 	 6.44988932142585
390.1335987256 	 3.98442866956721
405.1907792535 	 2.15250744217999
405.1934593282 	 3.46920082436455
431.1852999451 	 1.03808869551943
431.1879800198 	 0.5114113426456
447.2040240145 	 1.60293107396382
449.1958646314 	 3.88901610564079
449.1985447061 	 4.25921685367529
465.2145887008 	 1.03808869551943
473.1985447061 	 0.396916265933898
491.2091093924 	 2.45401114418747
509.2196740787 	 26.5094267613159
551.230238765 	 5.05304938554309
569.2408034513 	 7.94214182123502
655.2623267544 	 0.854896572780704
732.3014519149 	 0.79001602931074
776.3065372928 	 3.59132890619037
794.3171019791 	 0.965575146935348
854.3382313517 	 100
END IONS

BEGIN IONS
PEPMASS=296.0236
CHARGE=1
MSLEVEL=2
RT=0
SOURCE_INSTRUMENT=qTOF
FILENAME=CCMSLIB00000005461.ms
IONMODE=Positive
ORGANISM=Natural
NAME=DIclofenac
PI=GNPS
DATACOLLECTOR=GNPS
SMILES=c1ccc(c(c1)CC(=O)O)Nc1c(cccc1Cl)Cl
INCHI=InChI=1S/C14H11Cl2NO2/c15-10-5-3-6-11(16)14(10)17-12-7-2-1-4-9(12)8-13(18)19/h1-7,17H,8H2,(H,18,19)
FORMULA=C14H11Cl2NO2
PUBMED=N/A
SUBMITUSER=BIOADREM
LIBRARYQUALITY=0
SPECTRUMID=CCMSLIB00000005461
SCANS=166
ID=CCMSLIB00000005461
180.0807752941 	 2.83993623427998
214.041802972 	 63.9015173879672
215.0496280041 	 82.8363936942788
250.0184807141 	 100
278.0133953362 	 32.4024325441341
296.0239600225 	 16.5967999055323
END IONS

BEGIN IONS
PEPMASS=243.101
CHARGE=1
MSLEVEL=2
RT=0
SOURCE_INSTRUMENT=qTOF
FILENAME=CCMSLIB00000005468.ms
IONMODE=Positive
ORGANISM=Natural
NAME=FenoprpfenCa
PI=GNPS
DATACOLLECTOR=GNPS
SMILES=CC(c1cccc(c1)Oc1ccccc1)C(=O)O
INCHI=InChI=1S/C15H14O3/c1-11(15(16)17)12-6-5-9-14(10-12)18-13-7-3-2-4-8-13/h2-11H,1H3,(H,16,17)
FORMULA=C15H14O3
PUBMED=N/A
SUBMITUSER=BIOADREM
LIBRARYQUALITY=0
SPECTRUMID=CCMSLIB00000005468
SCANS=167
ID=CCMSLIB00000005468
101.0385761284 	 0.306345733041575
102.0464011605 	 0.455142231947484
103.0542261926 	 48.3150984682713
104.0620512247 	 100
105.0334907505 	 0.446389496717724
115.0542261926 	 3.06345733041575
117.0698762568 	 0.901531728665208
119.0491408147 	 22.4420131291028
121.0647908789 	 1.7855579868709
127.0542261926 	 1.05908096280088
128.0620512247 	 4.95404814004376
131.0491408147 	 3.86870897155361
132.0569658468 	 0.420131291028446
141.0698762568 	 11.0809628008753
145.0647908789 	 0.192560175054705
151.0542261926 	 1.73304157549234
152.0620512247 	 4.63894967177243
153.0698762568 	 9.58424507658643
154.0777012889 	 13.5754923413567
164.0620512247 	 0.481400437636762
167.085526321 	 4.35010940919037
168.0569658468 	 0.402625820568928
169.1011763852 	 5.18161925601751
179.085526321 	 12.7702407002188
181.0647908789 	 31.4835886214442
182.072615911 	 8.48140043763676
197.0960910073 	 87.527352297593
243.1015703157 	 0
END IONS

BEGIN IONS
PEPMASS=242.1036
CHARGE=1
MSLEVEL=2
RT=0
SOURCE_INSTRUMENT=qTOF
FILENAME=CCMSLIB00000005476.ms
IONMODE=Positive
ORGANISM=Natural
NAME=Methocarbamol
PI=GNPS
DATACOLLECTOR=GNPS
SMILES=COc1ccccc1OCC(COC(=N)O)O
INCHI=InChI=1S/C11H15NO5/c1-15-9-4-2-3-5-10(9)16-6-8(13)7-17-11(12)14/h2-5,8,13H,6-7H2,1H3,(H2,12,14)
FORMULA=C11H15NO5
PUBMED=N/A
SUBMITUSER=BIOADREM
LIBRARYQUALITY=0
SPECTRUMID=CCMSLIB00000005476
SCANS=169
ID=CCMSLIB00000005476
95.0491408147 	 0.9475
101.0233199947 	 0.0575
103.0542261926 	 25.24
105.0698762568 	 15.8775
107.0491408147 	 5.5575
108.0569658468 	 1.885
109.0284053726 	 0.6675
109.0647908789 	 1.64
110.0362304047 	 14.815
117.0698762568 	 0.32
118.0498690962 	 100
120.0569658468 	 6.0025
121.0284053726 	 18.3275
121.0647908789 	 6.2425
122.0362304047 	 38.4425
123.0440554368 	 6.065
123.0804409431 	 0.555
125.059705501 	 26.38
131.0491408147 	 3.6825
132.0569658468 	 0.6975
135.0804409431 	 14.895
137.059705501 	 7.5075
145.0647908789 	 3.4275
147.0440554368 	 1.9625
148.0518804689 	 6.395
149.059705501 	 0.12
151.0753555652 	 18.51
163.0753555652 	 52.8775
181.0859202515 	 6.9125
199.0964849378 	 13.795
224.0917339109 	 5.0425
242.1022985972 	 1.3825
END IONS

BEGIN IONS
PEPMASS=377.1463
CHARGE=1
MSLEVEL=2
RT=0
SOURCE_INSTRUMENT=qTOF
FILENAME=CCMSLIB00000005495.ms
IONMODE=Positive
ORGANISM=Natural
NAME=Riboflavin
PI=GNPS
DATACOLLECTOR=GNPS
SMILES=Cc1cc2c(cc1C)n(C[C@@H]([C@@H]([C@@H](CO)O)O)O)c1c(c(nc(=O)n1)O)n2
INCHI=InChI=1S/C17H20N4O6/c1-7-3-9-10(4-8(7)2)21(5-11(23)14(25)12(24)6-22)15-13(18-9)16(26)20-17(27)19-15/h3-4,11-12,14,22-25H,5-6H2,1-2H3,(H,20,26,27)/t11-,12+,14-/m0/s1
FORMULA=C17H20N4O6
PUBMED=N/A
SUBMITUSER=BIOADREM
LIBRARYQUALITY=0
SPECTRUMID=CCMSLIB00000005495
SCANS=172
ID=CCMSLIB00000005495
103.0542261926 	 0.426409259172485
118.0651252299 	 0.304578042266061
130.0651252299 	 0.349093294597254
145.0760242672 	 1.84386860971838
156.0681992351 	 0.522468487887165
157.0760242672 	 0.632585164706434
170.0712732403 	 1.60957780797526
171.0916743314 	 0.693500773159646
172.0869233045 	 32.2384143198538
173.0709388893 	 0.677100417037627
184.0869233045 	 0.571669556253221
197.0920682619 	 0.838761070240382
198.0661878624 	 21.2759477062931
200.0818379266 	 7.38953188697812
201.0896629587 	 0.754416381612858
213.0896629587 	 0.522468487887165
214.0974879908 	 0.838761070240382
215.0001792494 	 1.06836605594864
215.1026329482 	 1.06836605594864
216.0767525487 	 2.5725130031395
225.0770868997 	 0.262405697952298
226.0611024845 	 0.634928072723865
229.9998448984 	 1.25345578932571
243.087651586 	 60.5946300548241
244.0842432298 	 2.63811442762757
245.0821722776 	 1.39403027037159
245.0920682619 	 0.873904690501851
248.0831805973 	 1.07539478000094
253.1209630871 	 0.571669556253221
254.0924026129 	 0.522468487887165
255.0849715113 	 0.693500773159646
256.9981678767 	 1.03322243568718
260.1002872245 	 0.887962138606438
262.0849119318 	 2.11798884775784
262.9974991747 	 2.01724380300829
286.0948079161 	 1.25111288130828
297.0982162723 	 0.571669556253221
298.1186173634 	 0.522468487887165
306.0846371603 	 1.3729440982147
313.0818975061 	 0.585727004357809
316.0815631551 	 0.68178623307249
316.1291820497 	 0.81533199006607
318.0846371603 	 0.784874185839464
319.0825662081 	 0.599784452462396
321.0829601386 	 0.944191931024788
333.0016358124 	 1.21362635302938
341.1244310228 	 0.344407478562392
342.0846371603 	 1.38231573028443
357.1193456449 	 2.01724380300829
359.1349957091 	 2.9403495618762
375.1299103312 	 18.8112084719554
377.1455603954 	 100
END IONS

BEGIN IONS
PEPMASS=367.2275
CHARGE=1
MSLEVEL=2
RT=0
SOURCE_INSTRUMENT=qTOF
FILENAME=CCMSLIB00000005507.ms
IONMODE=Positive
ORGANISM=Natural
NAME=Drospirenone
PI=GNPS
DATACOLLECTOR=GNPS
SMILES=C[C@@]12CCC(=O)C=C2[C@@H]2C[C@@H]2[C@@H]2[C@@H]1CC[C@@]1(C)[C@H]2[C@@H]2C[C@@H]2[C@]21CCC(=O)O2
INCHI=InChI=1S/C24H30O3/c1-22-6-3-12(25)9-17(22)13-10-14(13)20-16(22)4-7-23(2)21(20)15-11-18(15)24(23)8-5-19(26)27-24/h9,13-16,18,20-21H,3-8,10-11H2,1-2H3/t13-,14+,15-,16+,18+,20-,21+,22-,23+,24+/m1/s1
FORMULA=C24H30O3
PUBMED=N/A
SUBMITUSER=BIOADREM
LIBRARYQUALITY=0
SPECTRUMID=CCMSLIB00000005507
SCANS=174
ID=CCMSLIB00000005507
105.0698762568 	 18.3148135972122
107.085526321 	 14.3347140947246
109.0647908789 	 6.05781664365398
111.0440554368 	 10.3063975277796
115.0542261926 	 0.532579393779999
116.0620512247 	 0.578604773489381
117.0698762568 	 7.45282398579788
119.085526321 	 14.9560567208013
121.0647908789 	 7.38597760098188
121.1011763852 	 0.943520284042343
123.0804409431 	 10.4291318736713
125.059705501 	 0.522716812413702
128.0620512247 	 0.976395555263331
129.0698762568 	 7.45939904004208
131.085526321 	 16.7050211497578
133.0647908789 	 0.899686589081027
133.1011763852 	 7.68404672671883
135.0804409431 	 10.3557104346111
135.1168264494 	 2.08319635303658
141.0698762568 	 1.32706511495387
142.0777012889 	 1.65362614241568
143.085526321 	 14.1966379555965
145.1011763852 	 9.6905341135731
147.0804409431 	 7.40241523659237
147.1168264494 	 3.27985622548053
149.0960910073 	 11.4997698731015
151.0753555652 	 2.49632892804699
153.0910056294 	 7.04188309553554
154.0777012889 	 0.483266486948517
155.085526321 	 2.96096609463695
156.0933513531 	 1.1517303351086
157.1011763852 	 12.3654853485875
159.0804409431 	 9.29931838604335
159.1168264494 	 9.03522037390142
161.0960910073 	 3.90996559054946
165.0698762568 	 0.482170644574484
167.085526321 	 0.93475354505008
168.0933513531 	 0.778048085563373
169.1011763852 	 6.74052644267648
171.1168264494 	 13.7539176364872
173.0960910073 	 4.26721020448419
173.1324765136 	 2.96096609463695
175.1117410715 	 2.57632542135139
177.0910056294 	 10.7052841519276
179.085526321 	 0.447103688605431
179.1066556936 	 3.78065619041357
180.0933513531 	 0.489841541192715
181.1011763852 	 1.03118767396498
182.1090014173 	 2.74727683170053
183.1168264494 	 4.48309115216867
185.0960910073 	 3.73463081070419
185.1324765136 	 5.88467354855678
187.1117410715 	 3.03986674556732
189.1273911357 	 3.4453284239595
193.1011763852 	 0.719968439739628
195.1168264494 	 5.86056501632805
197.1324765136 	 10.2066758717426
199.1117410715 	 4.15872180945493
201.1273911357 	 2.71111403335744
209.1324765136 	 2.42619501610888
211.1117410715 	 0.590659039603743
211.1481265778 	 3.94174501939641
213.1273911357 	 2.87329870471431
215.1430411999 	 2.43496175510115
217.1223057578 	 0.659697109167817
219.137955822 	 4.01078308896048
221.1324765136 	 4.20145966204221
223.1481265778 	 2.8261774826309
231.137955822 	 6.31643544392575
239.1430411999 	 6.00412036732636
245.1536058862 	 2.15771363447082
257.1536058862 	 9.65108378810792
289.1950767704 	 2.49961645516909
307.2056414567 	 4.7570517456769
321.2212915209 	 2.98397878449164
331.2056414567 	 4.27488110110242
349.216206143 	 10.9584237403292
367.2267708293 	 100
END IONS

BEGIN IONS
PEPMASS=825.4069
CHARGE=1
MSLEVEL=2
RT=0
SOURCE_INSTRUMENT=qTOF
FILENAME=CCMSLIB00000005529.ms
IONMODE=Positive
ORGANISM=Natural
NAME=Vincristine
PI=GNPS
DATACOLLECTOR=GNPS
SMILES=CC[C@@]1(C[C@@H]2C[C@](c3cc4c(cc3OC)N(C=O)[C@@H]3[C@@]54CCN4CC=C[C@](CC)([C@@H]54)[C@H]([C@@]3(C(=O)OC)O)OC(=O)C)(c3c(CCN(C2)C1)c1ccccc1[nH]3)C(=O)OC)O
INCHI=InChI=1S/C46H56N4O10/c1-7-42(55)22-28-23-45(40(53)58-5,36-30(14-18-48(24-28)25-42)29-12-9-10-13-33(29)47-36)32-20-31-34(21-35(32)57-4)50(26-51)38-44(31)16-19-49-17-11-15-43(8-2,37(44)49)39(60-27(3)52)46(38,56)41(54)59-6/h9-13,15,20-21,26,28,37-39,47,55-56H,7-8,14,16-19,22-25H2,1-6H3/t28-,37+,38-,39-,42+,43-,44-,45+,46+/m1/s1
FORMULA=C46H56N4O10
PUBMED=N/A
SUBMITUSER=BIOADREM
LIBRARYQUALITY=0
SPECTRUMID=CCMSLIB00000005529
SCANS=176
ID=CCMSLIB00000005529
122.0964253583 	 8.72
124.1120754225 	 2.8
126.1277254867 	 1.15
136.1120754225 	 1.51
138.1277254867 	 3.44
140.1069900446 	 1.88
154.1226401088 	 1.33
156.138290173 	 1.08
224.1281194172 	 8.67
353.1859686471 	 3.43
520.2594679412 	 1.61
538.2700326275 	 1.21
556.2805973138 	 1.07
598.2911620001 	 4.41
616.3017266864 	 0.94
634.3122913727 	 1.48
659.3591819858 	 1.09
677.3697466721 	 1.43
687.3540966079 	 5.2
705.3646612942 	 24.59
715.34901123 	 1.34
723.3752259805 	 13.73
733.3595759163 	 4.91
747.3752259805 	 8.84
765.3857906668 	 100
783.3963553531 	 8.77
807.3963553531 	 60.54
825.4069200394 	 336.77
END IONS

BEGIN IONS
PEPMASS=589.1916
CHARGE=1
MSLEVEL=2
RT=0
SOURCE_INSTRUMENT=qTOF
FILENAME=CCMSLIB00000005536.ms
IONMODE=Positive
ORGANISM=Natural
NAME=Etoposide
PI=GNPS
DATACOLLECTOR=GNPS
SMILES=CC1OCC2C(C(C(C(O2)OC2c3cc4c(cc3[C@@H](c3cc(c(c(c3)OC)O)OC)[C@@H]3C2COC3=O)OCO4)O)O)O1
INCHI=InChI=1S/C29H32O13/c1-11-36-9-20-27(40-11)24(31)25(32)29(41-20)42-26-14-7-17-16(38-10-39-17)6-13(14)21(22-15(26)8-37-28(22)33)12-4-18(34-2)23(30)19(5-12)35-3/h4-7,11,15,20-22,24-27,29-32H,8-10H2,1-3H3/t11?,15?,20?,21-,22+,24?,25?,26?,27?,29?/m1/s1
FORMULA=C29H32O13
PUBMED=N/A
SUBMITUSER=BIOADREM
LIBRARYQUALITY=0
SPECTRUMID=CCMSLIB00000005536
SCANS=177
ID=CCMSLIB00000005536
109.0284053726 	 0.596580574754456
111.0440554368 	 0.221898872317206
115.0542261926 	 1.38959621680611
127.0389700589 	 1.03674063295744
129.0698762568 	 0.345580210985813
135.0440554368 	 0.28010185522008
143.0491408147 	 0.505638413968716
145.0495347452 	 0.847580938523099
171.0651848094 	 0.28373954165151
173.059705501 	 2.19352491815206
185.059705501 	 56.3077482720989
199.0389700589 	 2.13895962168061
217.0495347452 	 1.54237904692615
229.0495347452 	 100
247.0600994315 	 7.41360494725355
299.0913995599 	 0.349217897417243
383.1125289325 	 2.76100400145507
589.1915671145 	 1.66969807202619
END IONS

BEGIN IONS
PEPMASS=429.2408
CHARGE=1
MSLEVEL=2
RT=0
SOURCE_INSTRUMENT=qTOF
FILENAME=CCMSLIB00000005546.ms
IONMODE=Positive
ORGANISM=Natural
NAME=Irbesartan
PI=GNPS
DATACOLLECTOR=GNPS
SMILES=CCCCC1=NC2(CCCC2)C(=O)N1Cc1ccc(cc1)c1ccccc1c1n[nH]nn1
INCHI=InChI=1S/C25H28N6O/c1-2-3-10-22-26-25(15-6-7-16-25)24(32)31(22)17-18-11-13-19(14-12-18)20-8-4-5-9-21(20)23-27-29-30-28-23/h4-5,8-9,11-14H,2-3,6-7,10,15-17H2,1H3,(H,27,28,29,30)
FORMULA=C25H28N6O
PUBMED=N/A
SUBMITUSER=BIOADREM
LIBRARYQUALITY=0
SPECTRUMID=CCMSLIB00000005546
SCANS=180
ID=CCMSLIB00000005546
98.0586971813 	 0.74
113.0821722776 	 0.74
129.0447241388 	 0.24
140.0494751657 	 0.295
151.0542261926 	 0.2475
152.0620512247 	 0.5675
153.0698762568 	 1.7475
163.0542261926 	 0.2075
165.0698762568 	 0.4875
167.072950262 	 0.485
167.1542745882 	 0.9875
177.0573001978 	 0.085
178.0651252299 	 1.5025
179.072950262 	 1.81
180.0807752941 	 12.515
181.0886003262 	 0.67
183.0665222134 	 1.2725
190.0651252299 	 5.4025
191.072950262 	 0.5175
192.0807752941 	 2.195
194.0586971813 	 0.195
195.1478465396 	 3.44
195.1491892103 	 14.08
196.0743472455 	 0.23
196.0869233045 	 0.7575
205.0760242672 	 2.7625
206.0838492993 	 11.005
207.0916743314 	 100
235.0978223418 	 1.0375
247.0865889535 	 0.7225
313.0634482082 	 0.6875
343.0978223418 	 0.6525
386.2213458337 	 1.67
386.2226885044 	 2.845
387.2291708658 	 0.5325
400.2257625096 	 0.0625
401.2335875417 	 1.995
429.2397355521 	 51.325
END IONS

BEGIN IONS
PEPMASS=382.0829
CHARGE=1
MSLEVEL=2
RT=0
SOURCE_INSTRUMENT=qTOF
FILENAME=CCMSLIB00000005556.ms
IONMODE=Positive
ORGANISM=Natural
NAME=Celecoxib
PI=GNPS
DATACOLLECTOR=GNPS
SMILES=Cc1ccc(cc1)c1cc(C(F)(F)F)nn1c1ccc(cc1)S(=O)(=O)N
INCHI=InChI=1S/C17H14F3N3O2S/c1-11-2-4-12(5-3-11)15-10-16(17(18,19)20)22-23(15)13-6-8-14(9-7-13)26(21,24)25/h2-10H,1H3,(H2,21,24,25)
FORMULA=C17H14F3N3O2S
PUBMED=N/A
SUBMITUSER=BIOADREM
LIBRARYQUALITY=0
SPECTRUMID=CCMSLIB00000005556
SCANS=182
ID=CCMSLIB00000005556
115.0542261926 	 2.38886227729963
116.0620512247 	 1.18670519338041
117.0698762568 	 1.59154472549716
118.0651252299 	 1.74451844183136
125.0197324642 	 0.352303104284809
130.0651252299 	 0.585626651420801
131.072950262 	 2.00720058099108
140.0494751657 	 0.302857054560626
153.0510325926 	 0.466647094271984
156.0118272104 	 0.631982323037224
160.0557033978 	 0.45892114900258
165.0384565336 	 3.92478019685709
166.0462815657 	 0.383206885362424
180.0619316299 	 2.1988040236723
184.0393044099 	 0.387842452524066
185.0446847657 	 0.509912387780645
191.072950262 	 0.295131109291222
192.0807752941 	 0.367754994823617
193.0886003262 	 0.475918228595269
200.068159862 	 0.350757915230929
206.0964253583 	 0.950291268136657
207.1042503904 	 4.9183367585024
208.1120754225 	 0.896209651250831
216.0807752941 	 0.360029049554213
218.0838492993 	 0.509912387780645
221.017937683 	 0.68606393992305
231.0916743314 	 1.92685075018929
232.0994993635 	 2.22507223758827
233.1073243956 	 6.13594573296043
235.0791784941 	 0.469737472379746
236.0870035262 	 0.738600367754995
240.0619316299 	 0.446559636571535
242.0838492993 	 0.384752074416305
247.0666024351 	 1.10481017352473
254.0775816941 	 0.389387641577947
255.0739735214 	 0.394023208739589
261.0822524993 	 3.74244788849916
261.0833953535 	 0.962652780567702
262.0862546025 	 0.797317551802463
262.0900775314 	 3.33451797827464
263.0940796346 	 1.43084506389357
263.0979025635 	 1.90830848154272
264.1019046667 	 0.4172010445478
267.0728306672 	 6.48515845913747
268.0768327704 	 0.798862740856344
269.0868857667 	 0.287405164021818
274.0963859852 	 0.356938671446451
275.0790588993 	 2.30387687933619
280.0806556993 	 1.5405534867191
281.0884807314 	 16.2708407373642
281.0896235856 	 1.94075745167421
282.0963057635 	 26.0534326374832
283.1003078667 	 2.72725868009951
283.1041307956 	 3.30979495341255
284.1081328988 	 0.573265138989755
286.0712338672 	 0.579445895205278
287.0790588993 	 9.01617812939413
288.0868839314 	 0.914751919897399
300.0868839314 	 8.86011403495218
301.0947089635 	 16.4021818069441
302.1025339956 	 13.8943399724956
303.1103590277 	 8.54025990079886
314.0861350077 	 3.61728757513482
316.0817985535 	 0.361574238608094
317.0896235856 	 0.622711188713939
332.0789411398 	 3.13673377937791
334.0923632398 	 2.68399338659085
335.0660307298 	 0.441924069409892
336.095437245 	 0.472827850487507
342.070701535 	 3.21862879923359
347.0534546708 	 0.579445895205278
362.0769297671 	 46.3556716164223
364.0725933129 	 1.39839609376207
382.0831579992 	 100
END IONS

BEGIN IONS
PEPMASS=721.322
CHARGE=1
MSLEVEL=2
RT=0
SOURCE_INSTRUMENT=qTOF
FILENAME=CCMSLIB00000005593.ms
IONMODE=Positive
ORGANISM=Natural
NAME=Ritonavir
PI=GNPS
DATACOLLECTOR=GNPS
SMILES=CC(C)[C@@H](C(=N[C@@H](Cc1ccccc1)C[C@@H]([C@H](Cc1ccccc1)N=C(O)OCc1cncs1)O)O)N=C(N(C)Cc1csc(C(C)C)n1)O
INCHI=InChI=1S/C37H48N6O5S2/c1-24(2)33(42-36(46)43(5)20-29-22-49-35(40-29)25(3)4)34(45)39-28(16-26-12-8-6-9-13-26)18-32(44)31(17-27-14-10-7-11-15-27)41-37(47)48-21-30-19-38-23-50-30/h6-15,19,22-25,28,31-33,44H,16-18,20-21H2,1-5H3,(H,39,45)(H,41,47)(H,42,46)/t28-,31-,32-,33-/m0/s1
FORMULA=C37H48N6O5S2
PUBMED=N/A
SUBMITUSER=BIOADREM
LIBRARYQUALITY=0
SPECTRUMID=CCMSLIB00000005593
SCANS=183
ID=CCMSLIB00000005593
98.0058957915 	 0.640098559108683
120.0807752941 	 0.17944185548235
129.0698762568 	 0.115164175906583
140.0528459841 	 32.7253736140125
146.0964253583 	 0.131233595800525
169.0793950856 	 0.857035727676898
171.0950451498 	 54.2905351116825
197.0743097077 	 63.6482939632546
268.1444381834 	 0.281214848143982
268.1478090018 	 67.2987305158284
269.1522632155 	 2.13723284589426
278.1525975665 	 0.182120092131341
289.1494860235 	 0.219615405217205
296.1393528055 	 0.377631367507633
296.1427236239 	 100
297.1453661608 	 6.61524452300605
297.1471778376 	 9.26402056885747
330.1304443781 	 0.168728908886389
330.1310963051 	 0.144624779045476
339.1941280302 	 0.254432481654079
347.1569934796 	 0.808827467995072
347.1576454066 	 1.31233595800525
364.1835425811 	 0.0749906261717285
365.1675581659 	 0.744549788419305
365.1682100929 	 0.859713964325888
376.2271051803 	 0.166050672237399
382.1941072674 	 0.455300230328352
382.1947591944 	 0.160694198939418
391.1468227238 	 0.0535647329798061
392.2280706955 	 0.273180138197011
408.1733718253 	 0.302640741335904
408.1740237523 	 0.141946542396486
408.1773945707 	 0.0937382827146607
408.2155917538 	 0.25978895495206
409.1573874101 	 0.0642776795757673
409.1766662892 	 0.0696341528737479
418.1947591944 	 0.208902458621244
420.2229853176 	 0.35352723766672
421.2386729196 	 0.235684825111147
426.1839365116 	 0.803470994697091
426.1845884386 	 26.0190690449408
426.187959257 	 8.39359365793562
427.1872309755 	 1.88815683753816
436.2212707581 	 1.10075526273502
437.2257249718 	 0.423161390540468
459.2338843549 	 0.291927794739943
460.2529427753 	 0.203545985323263
480.2315386312 	 0.361561947613691
489.2312210552 	 0.187476565429321
489.2318729822 	 0.0696341528737479
490.2219394601 	 0.168728908886389
507.2417857415 	 0.115164175906583
507.2424376685 	 2.92999089399539
508.2450802054 	 1.50516899673255
509.2506941689 	 0.342814291070759
529.2454145564 	 0.182120092131341
533.2217022264 	 0.733836841823344
533.2250730448 	 0.216937168568215
551.2322669127 	 28.0732765547164
551.2356377311 	 0.34817076436874
552.2349094496 	 8.33467245165783
553.2301584227 	 4.26375274519256
554.230589891 	 1.07397289624511
562.3210223405 	 0.334779581123788
590.3107544674 	 0.182120092131341
591.3073461112 	 0.214258931919224
606.3108515847 	 0.634742085810702
607.3134941216 	 0.495473780063206
608.3213191537 	 0.275858374846001
636.2183106452 	 0.17140714553538
677.31897343 	 1.31233595800525
677.3302068183 	 0.0990947560126413
703.3094713762 	 1.22395414858857
705.3013119931 	 0.128555359151535
721.3200360625 	 88.941560876319
END IONS

BEGIN IONS
PEPMASS=505.2581
CHARGE=1
MSLEVEL=2
RT=0
SOURCE_INSTRUMENT=qTOF
FILENAME=CCMSLIB00000005599.ms
IONMODE=Positive
ORGANISM=Natural
NAME=BetamethazoneDipropionate
PI=GNPS
DATACOLLECTOR=GNPS
SMILES=CCC(=O)OCC(=O)[C@]1([C@@H](C)C[C@H]2[C@@H]3CCC4=CC(=O)C=C[C@]4(C)[C@]3([C@H](C[C@]12C)O)F)OC(=O)CC
INCHI=InChI=1S/C28H37FO7/c1-6-23(33)35-15-22(32)28(36-24(34)7-2)16(3)12-20-19-9-8-17-13-18(30)10-11-25(17,4)27(19,29)21(31)14-26(20,28)5/h10-11,13,16,19-21,31H,6-9,12,14-15H2,1-5H3/t16-,19-,20-,21-,25-,26-,27-,28-/m0/s1
FORMULA=C28H37FO7
PUBMED=N/A
SUBMITUSER=BIOADREM
LIBRARYQUALITY=0
SPECTRUMID=CCMSLIB00000005599
SCANS=186
ID=CCMSLIB00000005599
105.0698762568 	 15.2336249199915
107.085526321 	 32.6505938411208
109.0647908789 	 10.6464689566887
109.1011763852 	 11.2438660123747
119.085526321 	 46.6111940829244
121.0647908789 	 16.1012730246782
121.1011763852 	 17.7156674489723
131.085526321 	 13.7543560201977
133.0659337331 	 2.33269326505938
133.1011763852 	 4.30268117488088
133.1023192394 	 18.6188749022118
135.0804409431 	 30.1756631818505
137.0960910073 	 2.89453097219259
147.0804409431 	 77.9105326790413
149.0960910073 	 26.1645686651021
151.1117410715 	 2.52471374724415
153.0910056294 	 11.1371879667164
159.0804409431 	 25.7236327430481
159.1168264494 	 7.64525993883792
161.0960910073 	 4.82895953346135
161.0972338615 	 22.0823554512481
165.0910056294 	 4.56582035417111
167.1066556936 	 33.6889268188607
171.0804409431 	 61.1905269895456
173.0960910073 	 28.1416684446341
177.0910056294 	 7.27544271388948
185.0960910073 	 37.4084346774767
185.0972338615 	 33.9947372164142
187.0753555652 	 22.7793186828817
197.0960910073 	 24.6781878955978
203.1077985478 	 1.21612972050352
209.0972338615 	 7.83016855131214
209.1172203799 	 4.55870848446057
211.1117410715 	 11.4074390157172
221.0960910073 	 0.739634449896878
223.1128839257 	 20.4537372875329
225.1273911357 	 9.69347841547543
229.123448612 	 5.56148211364768
230.1101442715 	 9.50856980300121
235.149269432 	 8.02930090320745
237.1285339899 	 29.0235402887419
239.1066556936 	 1.79930303676837
239.1430411999 	 2.77362918711329
249.1649194962 	 17.9788066282626
257.1324765136 	 2.27579830737501
261.1273911357 	 6.52869639428206
261.1285339899 	 15.0700519166489
263.1430411999 	 7.64525993883792
263.1441840541 	 71.118697105469
267.137955822 	 0.810753147002347
272.1207089578 	 21.6627551383259
273.163776642 	 9.25965436313207
275.1430411999 	 10.3619941682668
275.1441840541 	 2.6385036626129
276.1520090862 	 28.8386316762677
278.1676591504 	 18.8535666026598
279.1743413283 	 100
279.1754841825 	 55.9064077946092
286.136359022 	 20.1905981082427
291.1743413283 	 42.9059099637295
291.1754841825 	 41.4835360216201
293.1547487404 	 1.2730246781879
297.1849060146 	 2.4109238318754
301.1598341183 	 29.3222388165849
303.1390986762 	 1.08100419600313
309.1860488688 	 5.46902780741057
319.1692559504 	 57.4710191309295
319.1703988046 	 59.2205390797241
325.1798206367 	 6.52869639428206
335.201698933 	 2.70251049000782
337.1798206367 	 31.2495555081431
337.1809634909 	 39.8904772064576
355.190385323 	 58.6800369817225
367.1915281772 	 0.917431192660551
375.1966135551 	 1.31569589645118
393.2071782414 	 23.1704715169618
411.2177429277 	 78.7283976957542
485.2533795103 	 31.3989047720646
505.2596077424 	 18.9958039968708
END IONS

BEGIN IONS
PEPMASS=210.1358
CHARGE=1
MSLEVEL=2
RT=0
SOURCE_INSTRUMENT=qTOF
FILENAME=CCMSLIB00000005605.ms
IONMODE=Positive
ORGANISM=Natural
NAME=Minoxidil
PI=GNPS
DATACOLLECTOR=GNPS
SMILES=C1CCN(CC1)c1cc(N)n(c(=N)n1)O
INCHI=InChI=1S/C9H15N5O/c10-7-6-8(12-9(11)14(7)15)13-4-2-1-3-5-13/h6,11,15H,1-5,10H2
FORMULA=C9H15N5O
PUBMED=N/A
SUBMITUSER=BIOADREM
LIBRARYQUALITY=0
SPECTRUMID=CCMSLIB00000005605
SCANS=189
ID=CCMSLIB00000005605
98.0586971813 	 0.111653567440944
105.0447241388 	 2.08201063992819
108.0556231761 	 1.88278564704337
109.0508721492 	 1.95065350176237
110.0586971813 	 23.7077741532938
110.060039852 	 11.8046281498347
111.0678648841 	 0.326203559778444
120.0556231761 	 1.61788208507564
121.0508721492 	 0.225496420517985
122.0712732403 	 6.99476760732973
123.0916743314 	 0.0459749983580358
124.0743472455 	 1.84775707686582
125.0695962186 	 3.25765702651225
126.0774212507 	 0.109464281804847
130.0399731119 	 0.109464281804847
133.0508721492 	 0.192657135976531
135.0665222134 	 0.0985178536243624
136.0617711865 	 0.218928563609694
137.0821722776 	 22.0964599251264
137.0835149483 	 4.24283556275587
141.100896347 	 0.118221424349235
141.1022390177 	 0.0875714254438777
145.0508721492 	 0.334960702322832
147.0665222134 	 5.09446767519758
147.0678648841 	 0.678678547190052
149.0821722776 	 1.33108566674694
150.0774212507 	 3.88379271843597
150.0787639214 	 3.66705344046238
151.0852462828 	 2.95772489436697
152.0930713149 	 0.383124986316965
161.0821722776 	 0.10727499616875
162.0774212507 	 1.16907852967577
163.0852462828 	 0.634892834468113
164.0930713149 	 40.311316417453
164.0944139856 	 21.8928563609694
166.1212974381 	 0.746546401909057
175.0978223418 	 0.385314271953062
176.1056473739 	 2.85701775510651
178.1087213791 	 2.145499923375
182.1400215075 	 0.218928563609694
192.1243714433 	 10.8303960417716
193.1321964754 	 51.446023162642
210.1349361296 	 100
END IONS

BEGIN IONS
PEPMASS=366.068
CHARGE=1
MSLEVEL=2
RT=0
SOURCE_INSTRUMENT=qTOF
FILENAME=CCMSLIB00000005622.ms
IONMODE=Positive
ORGANISM=Natural
NAME=Indapamide
PI=GNPS
DATACOLLECTOR=GNPS
SMILES=CC1Cc2ccccc2N1N=C(c1ccc(c(c1)S(=O)(=O)N)Cl)O
INCHI=InChI=1S/C16H16ClN3O3S/c1-10-8-11-4-2-3-5-14(11)20(10)19-16(21)12-6-7-13(17)15(9-12)24(18,22)23/h2-7,9-10H,8H2,1H3,(H,19,21)(H2,18,22,23)
FORMULA=C16H16ClN3O3S
PUBMED=N/A
SUBMITUSER=BIOADREM
LIBRARYQUALITY=0
SPECTRUMID=CCMSLIB00000005622
SCANS=192
ID=CCMSLIB00000005622
91.0542261926 	 1.54666666666667
105.0698762568 	 2.15
106.0651252299 	 0.1
115.0542261926 	 1.30666666666667
117.0573001978 	 32.8666666666667
132.0807752941 	 100
366.0673657955 	 2.99666666666667
END IONS

BEGIN IONS
PEPMASS=260.1657
CHARGE=1
MSLEVEL=2
RT=0
SOURCE_INSTRUMENT=qTOF
FILENAME=CCMSLIB00000005637.ms
IONMODE=Positive
ORGANISM=Natural
NAME=Ramelteon
PI=GNPS
DATACOLLECTOR=GNPS
SMILES=CCC(=NCC[C@@H]1CCc2ccc3c(CCO3)c12)O
INCHI=InChI=1S/C16H21NO2/c1-2-15(18)17-9-7-12-4-3-11-5-6-14-13(16(11)12)8-10-19-14/h5-6,12H,2-4,7-10H2,1H3,(H,17,18)/t12-/m0/s1
FORMULA=C16H21NO2
PUBMED=N/A
SUBMITUSER=BIOADREM
LIBRARYQUALITY=0
SPECTRUMID=CCMSLIB00000005637
SCANS=193
ID=CCMSLIB00000005637
103.0542261926 	 0.808867585380467
105.0698762568 	 2.66626722588376
107.0491408147 	 0.77225218028094
115.0542261926 	 3.38526063511084
116.0620512247 	 1.67432261500566
117.0698762568 	 1.48791691631716
118.0413157826 	 0.123160908062046
119.085526321 	 0.286265894414486
121.0647908789 	 0.11983223487118
127.0542261926 	 0.702350043272751
128.0620512247 	 0.619133213501099
129.0698762568 	 3.55502296784502
130.0777012889 	 0.0898741761533853
131.0491408147 	 4.68344317954863
131.085526321 	 7.54943079688436
132.0569658468 	 0.083216829771653
133.0647908789 	 15.8577990812862
140.0620512247 	 0.0798881565807869
141.0698762568 	 6.98688502762799
143.0491408147 	 0.206377737833699
143.085526321 	 1.20497969509354
144.0569658468 	 9.28366952932561
145.0647908789 	 0.858797683243459
146.072615911 	 0.679049330936689
147.0804409431 	 0.38612609014047
152.0620512247 	 0.083216829771653
153.0698762568 	 0.249650489314959
154.0777012889 	 0.485986285866454
157.0647908789 	 2.27015511617069
158.072615911 	 8.89754343918514
159.0804409431 	 71.2402636309167
161.0960910073 	 6.87038146594767
167.085526321 	 0.083216829771653
169.1011763852 	 0.955329205778577
170.072615911 	 0.233007123360628
171.0804409431 	 1.01857399640503
172.0882659752 	 8.67452233539711
185.0960910073 	 0.372811397377006
187.1117410715 	 46.418347646628
189.1148150767 	 0.252979162505825
204.138290173 	 100
242.1539402372 	 0.309566606750549
260.1645049235 	 75.7739165168764
END IONS

BEGIN IONS
PEPMASS=373.201
CHARGE=1
MSLEVEL=2
RT=0
SOURCE_INSTRUMENT=qTOF
FILENAME=CCMSLIB00000005655.ms
IONMODE=Positive
ORGANISM=Natural
NAME=Betapar
PI=GNPS
DATACOLLECTOR=GNPS
SMILES=C[C@H]1CC2[C@@H]3CCC4=CC(=O)C=C[C@]4(C)C3C(=O)C[C@]2(C)[C@]1(C(=O)CO)O
INCHI=InChI=1S/C22H28O5/c1-12-8-16-15-5-4-13-9-14(24)6-7-20(13,2)19(15)17(25)10-21(16,3)22(12,27)18(26)11-23/h6-7,9,12,15-16,19,23,27H,4-5,8,10-11H2,1-3H3/t12-,15-,16?,19?,20-,21-,22-/m0/s1
FORMULA=C22H28O5
PUBMED=N/A
SUBMITUSER=BIOADREM
LIBRARYQUALITY=0
SPECTRUMID=CCMSLIB00000005655
SCANS=196
ID=CCMSLIB00000005655
105.0698762568 	 9.59801806121633
109.0284053726 	 13.154319507712
123.0440554368 	 34.1804523295772
127.0542261926 	 8.66299048989051
131.085526321 	 29.4413809637977
132.0569658468 	 38.9594821385759
135.0804409431 	 16.3430032765923
145.0647908789 	 27.403500359626
147.0804409431 	 79.9168864381044
149.059705501 	 8.74290737632862
151.0753555652 	 6.49724286741789
158.072615911 	 25.6932789898506
159.0804409431 	 50.6513226244706
170.072615911 	 10.5889874530488
171.0804409431 	 66.8584671941181
173.0960910073 	 13.2262447055063
179.0702701873 	 15.7436266283066
187.0753555652 	 21.0261328218653
187.1117410715 	 27.0438743706545
196.0882659752 	 23.7592903380484
197.0960910073 	 15.895468712539
198.1039160394 	 20.5386398145928
201.1273911357 	 11.1324222808279
225.1273911357 	 26.3885559018621
229.1223057578 	 10.6369375849117
233.0960910073 	 8.99864141293055
237.1273911357 	 4.45936226324622
248.1195661036 	 26.8520738432031
249.0910056294 	 20.3708143530728
249.1273911357 	 12.22728362503
253.1586912641 	 4.66714616798529
263.1430411999 	 11.0365220171022
265.1223057578 	 17.0862303204667
273.1273911357 	 11.1004555262527
281.1536058862 	 15.3120754415408
283.1328704441 	 6.36937584911692
291.137955822 	 53.8719731479262
299.1641705725 	 15.1922001118836
311.1641705725 	 10.1894030208583
319.1328704441 	 6.44929273555502
327.1590851946 	 100
337.1434351304 	 14.0973387676816
355.1539998167 	 79.9168864381044
373.2009500093 	 0
END IONS

BEGIN IONS
PEPMASS=255.1016
CHARGE=1
MSLEVEL=2
RT=0
SOURCE_INSTRUMENT=qTOF
FILENAME=CCMSLIB00000005668.ms
IONMODE=Positive
ORGANISM=Natural
NAME=Ketoprofen
PI=GNPS
DATACOLLECTOR=GNPS
SMILES=CC(c1cccc(c1)C(=O)c1ccccc1)C(=O)O
INCHI=InChI=1S/C16H14O3/c1-11(16(18)19)13-8-5-9-14(10-13)15(17)12-6-3-2-4-7-12/h2-11H,1H3,(H,18,19)
FORMULA=C16H14O3
PUBMED=N/A
SUBMITUSER=BIOADREM
LIBRARYQUALITY=0
SPECTRUMID=CCMSLIB00000005668
SCANS=199
ID=CCMSLIB00000005668
103.0542261926 	 18.5593566424779
105.0334907505 	 100
106.0413157826 	 0.804196902585367
121.0647908789 	 2.35604561304307
131.0491408147 	 8.1362108503754
134.0362304047 	 0.119372977727515
149.059705501 	 1.09320516445198
165.0698762568 	 7.92887883642761
166.0777012889 	 3.47752332485157
177.0546201231 	 17.4378789306694
181.1011763852 	 0.100524612823171
191.085526321 	 2.14557220494455
193.0647908789 	 1.17174001822009
194.072615911 	 13.9760625765715
209.0960910073 	 57.3367260390161
255.1015703157 	 17.5541105142462
END IONS

BEGIN IONS
PEPMASS=465.0951
CHARGE=1
MSLEVEL=2
RT=0
SOURCE_INSTRUMENT=qTOF
FILENAME=CCMSLIB00000005683.ms
IONMODE=Positive
ORGANISM=Natural
NAME=Sorafenib
PI=GNPS
DATACOLLECTOR=GNPS
SMILES=CNC(=O)c1cc(ccn1)Oc1ccc(cc1)NC(=Nc1ccc(c(c1)C(F)(F)F)Cl)O
INCHI=InChI=1S/C21H16ClF3N4O3/c1-26-19(30)18-11-15(8-9-27-18)32-14-5-2-12(3-6-14)28-20(31)29-13-4-7-17(22)16(10-13)21(23,24)25/h2-11H,1H3,(H,26,30)(H2,28,29,31)
FORMULA=C21H16ClF3N4O3
PUBMED=N/A
SUBMITUSER=BIOADREM
LIBRARYQUALITY=0
SPECTRUMID=CCMSLIB00000005683
SCANS=201
ID=CCMSLIB00000005683
130.0651252299 	 0.156061400407223
155.060374203 	 0.705933990904547
156.0443897878 	 0.721783976883405
157.0760242672 	 0.210926736487887
168.0443897878 	 0.208488277106524
170.060039852 	 0.374303515039198
176.0056792 	 0.496226484107341
176.0068220542 	 0.709591679976591
183.0552888251 	 0.26457284287787
185.0709388893 	 1.31554883624526
193.016316503 	 1.39479876613955
194.0212096694 	 0.180445994220851
195.0126357136 	 0.446238066789402
196.0119074321 	 0.346261232153525
196.0130502863 	 0.337726624318755
198.0549544741 	 1.23142198758824
199.0865889535 	 0.19629598019971
201.9854309473 	 5.61211426620661
203.0815035756 	 0.882722296053354
204.0681992351 	 0.612053304722077
211.0502034472 	 9.75871444421415
212.055583803 	 0.39259196039942
225.0658535114 	 1.1485143686219
226.0974879908 	 5.38533754373987
227.0990454177 	 0.326753557102623
229.0607681335 	 4.93422255818774
239.042673393 	 0.241407478754923
239.0451180693 	 0.44379960740804
243.0809281325 	 0.10241529401724
244.1080526771 	 1.54842170716541
251.0217958114 	 0.135334495665638
252.0767525487 	 27.559467928163
253.0783099756 	 1.81787146880601
257.0532380793 	 0.296272814835587
270.087317235 	 20.318462795206
271.0280240435 	 0.0841268486570185
271.0888746619 	 1.0631682902742
272.0317743557 	 0.203611358343798
331.0718200092 	 0.0780307002036114
336.0579088845 	 0.0707153220595228
350.0735589487 	 0.343822772772163
358.0514991398 	 0.130457576902913
358.0553220687 	 0.252380545971055
362.0302501724 	 0.214584425559931
366.0440084587 	 0.135334495665638
370.0764514413 	 0.676672478328192
370.0797871808 	 0.458430363696217
371.0876122129 	 1.05463368243943
378.0615503008 	 0.470622660603031
386.0428262314 	 0.201172898962436
386.0502366908 	 3.80399663492605
387.0506512635 	 0.848583864714274
388.0459002366 	 0.775430083273388
406.0564649229 	 12.365427522891
408.054573145 	 2.09707506797206
409.0498221181 	 0.376741974420561
425.0811222465 	 3.54795839988295
427.0767857923 	 0.357234299369658
434.051379545 	 0.123142198758824
445.0873504786 	 0.276765139784684
447.0830140244 	 8.60044623806679
449.0748546413 	 0.752264719150441
465.0935787107 	 100
END IONS

BEGIN IONS
PEPMASS=535.1575
CHARGE=1
MSLEVEL=2
RT=0
SOURCE_INSTRUMENT=qTOF
FILENAME=CCMSLIB00000005690.ms
IONMODE=Positive
ORGANISM=Natural
NAME=Aprepitant
PI=GNPS
DATACOLLECTOR=GNPS
SMILES=CC(c1cc(cc(c1)C(F)(F)F)C(F)(F)F)O[C@@H]1[C@H](c2ccc(cc2)F)N(CCO1)Cc1nc(n[nH]1)O
INCHI=InChI=1S/C23H21F7N4O3/c1-12(14-8-15(22(25,26)27)10-16(9-14)23(28,29)30)37-20-19(13-2-4-17(24)5-3-13)34(6-7-36-20)11-18-31-21(35)33-32-18/h2-5,8-10,12,19-20H,6-7,11H2,1H3,(H2,31,32,33,35)/t12?,19-,20+/m0/s1
FORMULA=C23H21F7N4O3
PUBMED=N/A
SUBMITUSER=BIOADREM
LIBRARYQUALITY=0
SPECTRUMID=CCMSLIB00000005690
SCANS=203
ID=CCMSLIB00000005690
109.0448043605 	 2.2
121.0448043605 	 0.31
122.0400533336 	 2.98
123.0240689184 	 3.36
134.0526293926 	 0.21
136.0557033978 	 0.4
137.0397189826 	 0.25
148.0557033978 	 0.54
150.071353462 	 4.13
151.0553690468 	 0.59
151.0791784941 	 1.33
152.0631940789 	 0.3
161.0635284299 	 0.24
164.0506180199 	 3.57
166.0662680841 	 0.32
178.0662680841 	 1.72
179.0740931162 	 100
186.0661878624 	 0.56
196.0768327704 	 0.64
206.0724160945 	 3.75
233.0833151318 	 0.61
259.098965196 	 0.26
277.1095298823 	 6.24
535.1574639612 	 0
END IONS

BEGIN IONS
PEPMASS=213.9823
CHARGE=1
MSLEVEL=2
RT=0
SOURCE_INSTRUMENT=qTOF
FILENAME=CCMSLIB00000005711.ms
IONMODE=Positive
ORGANISM=Natural
NAME=Chloroxine
PI=GNPS
DATACOLLECTOR=GNPS
SMILES=c1cc2c(cc(c(c2nc1)O)Cl)Cl
INCHI=InChI=1S/C9H5Cl2NO/c10-6-4-7(11)9(13)8-5(6)2-1-3-12-8/h1-4,13H
FORMULA=C9H5Cl2NO
PUBMED=N/A
SUBMITUSER=BIOADREM
LIBRARYQUALITY=0
SPECTRUMID=CCMSLIB00000005711
SCANS=204
ID=CCMSLIB00000005711
114.0338251015 	 1.84799065622702
115.0416501336 	 4.05502444088766
116.0494751657 	 2.10580957736731
122.9996038063 	 7.1618289570446
126.9711961705 	 0.762209629277155
130.0287397236 	 0.0700782973569235
143.0365647557 	 0.377211575896526
144.0443897878 	 0.451615694077951
150.0105028436 	 12.5915992559588
151.0183278757 	 7.96729679456677
153.0101684926 	 1.67755331574166
159.9948527794 	 0.184279967123762
161.0026778115 	 0.44642470908855
166.0054174657 	 3.24696111087079
178.0054174657 	 0.455076350737552
179.0132424978 	 11.9539732664273
195.9715305215 	 0.0423930440801142
213.9820952078 	 100
END IONS

BEGIN IONS
PEPMASS=288.1708
CHARGE=1
MSLEVEL=2
RT=0
SOURCE_INSTRUMENT=qTOF
FILENAME=CCMSLIB00000005713.ms
IONMODE=Positive
ORGANISM=Natural
NAME=Zolmitriptan
PI=GNPS
DATACOLLECTOR=GNPS
SMILES=CN(C)CCc1c[nH]c2ccc(C[C@H]3COC(=N3)O)cc12
INCHI=InChI=1S/C16H21N3O2/c1-19(2)6-5-12-9-17-15-4-3-11(8-14(12)15)7-13-10-21-16(20)18-13/h3-4,8-9,13,17H,5-7,10H2,1-2H3,(H,18,20)/t13-/m0/s1
FORMULA=C16H21N3O2
PUBMED=N/A
SUBMITUSER=BIOADREM
LIBRARYQUALITY=0
SPECTRUMID=CCMSLIB00000005713
SCANS=205
ID=CCMSLIB00000005713
102.0464011605 	 0.017476025078096
103.0542261926 	 0.0429618949836526
104.0494751657 	 0.02184503134762
108.0443897878 	 0.0662632617544473
115.0542261926 	 0.751469078358127
117.0573001978 	 0.146361710029054
127.0542261926 	 0.314568451405728
128.0620512247 	 0.317481122252077
129.0698762568 	 1.15050498430799
134.047463793 	 0.381559880871762
135.0552888251 	 0.145633542317467
139.0542261926 	 0.114322330719211
141.0698762568 	 0.533018764881928
143.072950262 	 0.0640787586196853
144.0807752941 	 0.0516999075227006
152.0580284793 	 0.12014767241191
153.0698762568 	 0.57598065986558
154.0651252299 	 2.73791059556837
155.085526321 	 2.71679373193234
156.0807752941 	 7.68726653122747
157.0886003262 	 3.03645935731918
165.0698762568 	 5.37169320837975
167.072950262 	 11.0222746502975
168.0767525487 	 0.0873801253904799
170.0236543457 	 3.41510656734459
180.0807752941 	 1.44686924292403
181.0886003262 	 2.23984388084264
182.0964253583 	 26.1652503804676
183.100227645 	 0.906568800926229
197.1073243956 	 0.506076559553196
198.0913399804 	 0.0167478573665087
199.1229744598 	 0.162381399683975
207.0916743314 	 0.0844674545441306
217.0971536398 	 0.0407773918488906
225.1022390177 	 0.170391244511436
243.112803704 	 17.3536929025493
288.1706529339 	 100
END IONS

BEGIN IONS
PEPMASS=266.096
CHARGE=1
MSLEVEL=2
RT=0
SOURCE_INSTRUMENT=qTOF
FILENAME=CCMSLIB00000005722.ms
IONMODE=Positive
ORGANISM=Natural
NAME=Albendazole
PI=GNPS
DATACOLLECTOR=GNPS
SMILES=CCCSc1ccc2c(c1)[nH]c(n2)N=C(O)OC
INCHI=InChI=1S/C12H15N3O2S/c1-3-6-18-8-4-5-9-10(7-8)14-11(13-9)15-12(16)17-2/h4-5,7H,3,6H2,1-2H3,(H2,13,14,15,16)
FORMULA=C12H15N3O2S
PUBMED=N/A
SUBMITUSER=BIOADREM
LIBRARYQUALITY=0
SPECTRUMID=CCMSLIB00000005722
SCANS=207
ID=CCMSLIB00000005722
104.0368991067 	 0.809345014601585
105.0447241388 	 0.120984564038381
108.9980707594 	 0.196078431372549
119.047798144 	 1.13057989153108
120.9980707594 	 0.312891113892365
122.0058957915 	 0.421360033375052
123.0137208236 	 0.137672090112641
130.0399731119 	 0.387984981226533
131.047798144 	 2.61576971214017
132.0556231761 	 0.229453483521068
136.0089697967 	 3.10387984981227
147.0427127661 	 0.888610763454318
148.0089697967 	 0.221109720483938
149.0167948288 	 0.166875260742595
158.034887734 	 0.279516061743847
159.0427127661 	 42.9828952857739
163.019868834 	 8.72757613683771
164.0276938661 	 3.77138089278264
166.019534483 	 0.225281602002503
180.0589939945 	 0.141843971631206
191.0147834561 	 100
192.0226084882 	 35.5277430120985
206.0746440587 	 0.133500208594076
223.0409982066 	 0.83020442219441
234.0695586808 	 77.6804338756779
266.0957734313 	 36.5623696287025
END IONS

BEGIN IONS
PEPMASS=431.0668
CHARGE=1
MSLEVEL=2
RT=0
SOURCE_INSTRUMENT=qTOF
FILENAME=CCMSLIB00000005726.ms
IONMODE=Positive
ORGANISM=Natural
NAME=Bicalutamide
PI=GNPS
DATACOLLECTOR=GNPS
SMILES=CC(CS(=O)(=O)c1ccc(cc1)F)(C(=Nc1ccc(C#N)c(c1)C(F)(F)F)O)O
INCHI=InChI=1S/C18H14F4N2O4S/c1-17(26,10-29(27,28)14-6-3-12(19)4-7-14)16(25)24-13-5-2-11(9-23)15(8-13)18(20,21)22/h2-8,26H,10H2,1H3,(H,24,25)
FORMULA=C18H14F4N2O4S
PUBMED=N/A
SUBMITUSER=BIOADREM
LIBRARYQUALITY=0
SPECTRUMID=CCMSLIB00000005726
SCANS=208
ID=CCMSLIB00000005726
80.046795091 	 0.278585868546916
95.0251315509 	 0.352546718603619
96.032956583 	 0.167644593461861
98.0184718505 	 0.187367486810315
99.0314793778 	 0.278585868546916
109.0448043605 	 0.263793698535575
113.0397189826 	 0.377200335289187
115.0012249863 	 0.81850007396085
118.0525491709 	 0.406784675311868
120.9953906847 	 16.0889502490015
123.0274397368 	 0.167644593461861
127.0012249863 	 0.313100931906711
135.0604544247 	 0.29830876189537
135.0690077383 	 0.177506040136088
139.0513463014 	 0.147921700113407
140.0306315015 	 0.246536166855678
142.9961396084 	 7.28267836891672
155.0702701873 	 0.167644593461861
158.9910542305 	 46.2748385188107
159.9988792626 	 0.640994033824762
161.0067042947 	 1.9106552931315
161.0608483552 	 0.2909126768897
167.017268981 	 0.125733445096396
167.0399355741 	 2.85981953552586
167.0410784283 	 1.10448202751344
167.0415305388 	 12.960406291603
177.0016189168 	 0.281051230215473
185.0505002604 	 1.38306789606035
185.0516431146 	 0.579359992110843
187.0461638062 	 49.7288102164588
187.0477587709 	 23.9386618016863
188.0501659094 	 1.71342635964696
189.0521754468 	 0.150387061781963
205.0567284925 	 0.44376510034022
209.0606316431 	 0.172575316798974
211.0524891556 	 0.155317785119077
217.0329190452 	 100
218.0355784777 	 1.87367486810315
219.0297254452 	 0.857945860657758
237.0607287604 	 0.184902125141758
237.0618138704 	 0.0936837434051575
237.0629567246 	 0.130664168433509
301.0464381419 	 0.147921700113407
413.0577517519 	 0.128198806764952
431.0683164382 	 17.2402741482175
END IONS

BEGIN IONS
PEPMASS=491.2322
CHARGE=1
MSLEVEL=2
RT=0
SOURCE_INSTRUMENT=qTOF
FILENAME=CCMSLIB00000005740.ms
IONMODE=Positive
ORGANISM=Natural
NAME=Glimepiride
PI=GNPS
DATACOLLECTOR=GNPS
SMILES=CCC1=C(C)CN(C1=O)C(=NCCc1ccc(cc1)S(=O)(=O)NC(=NC1CCC(C)CC1)O)O
INCHI=InChI=1S/C24H34N4O5S/c1-4-21-17(3)15-28(22(21)29)24(31)25-14-13-18-7-11-20(12-8-18)34(32,33)27-23(30)26-19-9-5-16(2)6-10-19/h7-8,11-12,16,19H,4-6,9-10,13-15H2,1-3H3,(H,25,31)(H2,26,27,30)
FORMULA=C24H34N4O5S
PUBMED=N/A
SUBMITUSER=BIOADREM
LIBRARYQUALITY=0
SPECTRUMID=CCMSLIB00000005740
SCANS=211
ID=CCMSLIB00000005740
103.0542261926 	 5.68813337692056
106.0651252299 	 0.121421566338206
108.0807752941 	 1.40101807313314
109.0647908789 	 1.68122168775977
118.0651252299 	 0.4903563255966
119.0491408147 	 0.322234156820623
121.0647908789 	 0.541726988278149
124.0756899162 	 5.2724980152244
126.0913399804 	 100
128.0494751657 	 0.154111988044646
146.060039852 	 1.62518096483445
152.0706045383 	 6.67818614860132
181.0971536398 	 8.71433241488815
271.1441038324 	 0.298883855601737
317.0954390803 	 0.182132349507309
335.1060037666 	 5.9449866903283
352.1325528681 	 85.6675851118479
491.2322669127 	 5.02031476206043
END IONS

BEGIN IONS
PEPMASS=318.2073
CHARGE=1
MSLEVEL=2
RT=0
SOURCE_INSTRUMENT=qTOF
FILENAME=CCMSLIB00000005752.ms
IONMODE=Positive
ORGANISM=Natural
NAME=Nateglinide
PI=GNPS
DATACOLLECTOR=GNPS
SMILES=CC(C)C1CCC(CC1)C(=N[C@H](Cc1ccccc1)C(=O)O)O
INCHI=InChI=1S/C19H27NO3/c1-13(2)15-8-10-16(11-9-15)18(21)20-17(19(22)23)12-14-6-4-3-5-7-14/h3-7,13,15-17H,8-12H2,1-2H3,(H,20,21)(H,22,23)/t15?,16?,17-/m1/s1
FORMULA=C19H27NO3
PUBMED=N/A
SUBMITUSER=BIOADREM
LIBRARYQUALITY=0
SPECTRUMID=CCMSLIB00000005752
SCANS=214
ID=CCMSLIB00000005752
103.0542261926 	 0.52
120.0807752941 	 48.5
125.1324765136 	 75.34
131.0491408147 	 0.35
149.059705501 	 0.35
153.1273911357 	 7.34
166.0862546025 	 100
272.2008904298 	 6.9
300.1958050519 	 4.43
318.2063697382 	 45.24
END IONS

BEGIN IONS
PEPMASS=436.2353
CHARGE=1
MSLEVEL=2
RT=0
SOURCE_INSTRUMENT=qTOF
FILENAME=CCMSLIB00000005787.ms
IONMODE=Positive
ORGANISM=Natural
NAME=Valsartan
PI=GNPS
DATACOLLECTOR=GNPS
SMILES=CCCCC(=O)N(Cc1ccc(cc1)c1ccccc1c1n[nH]nn1)[C@@H](C(C)C)C(=O)O
INCHI=InChI=1S/C24H29N5O3/c1-4-5-10-21(30)29(22(16(2)3)24(31)32)15-17-11-13-18(14-12-17)19-8-6-7-9-20(19)23-25-27-28-26-23/h6-9,11-14,16,22H,4-5,10,15H2,1-3H3,(H,31,32)(H,25,26,27,28)/t22-/m0/s1
FORMULA=C24H29N5O3
PUBMED=N/A
SUBMITUSER=BIOADREM
LIBRARYQUALITY=0
SPECTRUMID=CCMSLIB00000005787
SCANS=215
ID=CCMSLIB00000005787
103.0753555652 	 0.100931963016171
115.0542261926 	 0.10682580027259
127.0542261926 	 0.0346262938814602
129.0447241388 	 0.0692525877629204
140.0494751657 	 0.229122923343279
141.0698762568 	 0.0419935904519836
150.0464011605 	 0.0272589973109368
152.0620512247 	 0.363944450583858
153.0698762568 	 1.82414263086161
156.0933513531 	 2.11073046745497
157.1011763852 	 2.53361329060301
159.1015703157 	 0.178288577006667
159.112803704 	 0.233543301285593
163.0542261926 	 0.432460308689726
165.0698762568 	 0.232069841971489
168.0681992351 	 0.0677791284488157
168.0807752941 	 0.280693999336943
169.0886003262 	 0.253435002026007
178.0777012889 	 2.63454525361918
179.0815035756 	 0.173131469407301
180.0807752941 	 8.16001768151177
181.0845775808 	 0.24827789442664
183.0916743314 	 0.271853243452315
184.0756899162 	 0.040520131137879
184.0994993635 	 0.375732125096696
185.1073243956 	 14.7345931410469
186.1111266823 	 1.10288429660736
186.112469353 	 1.47272258444764
190.0651252299 	 6.31377316093859
191.0689275166 	 0.373521936125539
194.060039852 	 0.0611485615353446
194.0964253583 	 1.12277599734777
202.1424268107 	 0.411095148635208
203.1416985292 	 0.215861789516337
205.0760242672 	 1.20086934099532
206.0838492993 	 4.06085386967252
207.0916743314 	 28.7906582679486
208.0756899162 	 0.0434670497660883
209.0794922029 	 0.0920912071315431
209.1073243956 	 0.724205252882455
210.0913399804 	 0.357313883670387
213.1148150767 	 1.16476958779976
221.1073243956 	 0.0250488083397797
225.1273911357 	 0.180498765977824
235.0978223418 	 12.6960621799831
235.0991650125 	 14.7345931410469
237.1022390177 	 0.156186687295097
241.1699246524 	 0.100931963016171
249.151200583 	 0.530445353077688
250.1550028697 	 0.239437138542012
263.1542745882 	 1.88160754411169
264.150866232 	 0.215861789516337
264.1594195456 	 0.352156776071021
270.1726643066 	 0.0994585037020665
273.138624524 	 0.0442037794231407
278.1651736255 	 14.1216340663793
279.1689759122 	 1.23328544590562
280.1695903014 	 0.168711091464987
284.1883143708 	 0.503186355766752
290.1400215075 	 0.0596751022212399
291.1478465396 	 0.507606733709066
291.1491892103 	 24.631082624231
292.152991497 	 1.11246178214904
293.1648392745 	 0.185655873577191
306.1713216359 	 14.4273768740561
306.1726643066 	 6.41838877224003
307.1764665933 	 0.462666224628872
308.1757383118 	 0.486241573654548
324.1706529339 	 1.60680738203116
336.1706529339 	 0.165764172836778
336.1832289929 	 0.110509448557852
352.1768009443 	 2.94102479095296
352.178143615 	 2.89313736324456
353.1859686471 	 0.123770582384794
362.2226885044 	 6.17526798541275
363.2264907911 	 0.404464581721737
364.2271051803 	 0.109035989243747
379.2128520996 	 1.27675249567171
382.2237511369 	 0.198180277747081
388.2495719569 	 0.221755626772756
390.2176031265 	 0.120086934099532
390.2288365148 	 0.085460640218072
393.2159261048 	 1.12940656426124
394.2125177486 	 0.260065568939478
408.2281678128 	 16.2485725862895
410.231241818 	 0.192286440490662
418.2237511369 	 6.45448852543559
436.2343158232 	 100
END IONS

BEGIN IONS
PEPMASS=327.1378
CHARGE=1
MSLEVEL=2
RT=0
SOURCE_INSTRUMENT=qTOF
FILENAME=CCMSLIB00000005800.ms
IONMODE=Positive
ORGANISM=Natural
NAME=Clozapine
PI=GNPS
DATACOLLECTOR=GNPS
SMILES=CN1CCN(CC1)C1=c2ccccc2=Nc2ccc(cc2N1)Cl
INCHI=InChI=1S/C18H19ClN4/c1-22-8-10-23(11-9-22)18-14-4-2-3-5-15(14)20-16-7-6-13(19)12-17(16)21-18/h2-7,12,21H,8-11H2,1H3
FORMULA=C18H19ClN4
PUBMED=N/A
SUBMITUSER=BIOADREM
LIBRARYQUALITY=0
SPECTRUMID=CCMSLIB00000005800
SCANS=218
ID=CCMSLIB00000005800
164.0494751657 	 0.635331490087652
165.0573001978 	 0.276486852167775
191.060374203 	 2.41778928172245
192.0681992351 	 60.0623566092123
200.0261529078 	 1.20007059238779
205.0760242672 	 0.300017648096947
207.0916743314 	 0.352961938937585
208.0994993635 	 0.417671627742808
215.0370519451 	 0.529442908406377
217.0760242672 	 0.147067474557327
218.0838492993 	 2.10012353667863
226.029226913 	 2.60015295017354
227.0370519451 	 15.8950526501559
234.1025733687 	 1.21183599035237
235.1103984008 	 0.988293429025237
241.0527020093 	 0.700041178892876
243.0683520735 	 0.476498617565739
244.0636010466 	 0.194129066415672
246.1025733687 	 0.347079239955291
253.0527020093 	 2.02953114889111
255.0557760145 	 1.37066886287429
260.1182234329 	 0.288252250132361
268.0636010466 	 0.617683393140773
270.0792511108 	 100
281.0714260787 	 0.352961938937585
296.094901175 	 9.65350902994294
327.1371003407 	 28.8781693040767
END IONS

BEGIN IONS
PEPMASS=419.2791
CHARGE=1
MSLEVEL=2
RT=0
SOURCE_INSTRUMENT=qTOF
FILENAME=CCMSLIB00000005802.ms
IONMODE=Positive
ORGANISM=Natural
NAME=Simvastatin
PI=GNPS
DATACOLLECTOR=GNPS
SMILES=CCC(C)(C)C(=O)O[C@H]1C[C@@H](C)C=C2C=C[C@H](C)[C@H](CC[C@@H]3C[C@H](CC(=O)O3)O)[C@@H]12
INCHI=InChI=1S/C25H38O5/c1-6-25(4,5)24(28)30-21-12-15(2)11-17-8-7-16(3)20(23(17)21)10-9-19-13-18(26)14-22(27)29-19/h7-8,11,15-16,18-21,23,26H,6,9-10,12-14H2,1-5H3/t15-,16-,18+,19+,20-,21-,23-/m0/s1
FORMULA=C25H38O5
PUBMED=N/A
SUBMITUSER=BIOADREM
LIBRARYQUALITY=0
SPECTRUMID=CCMSLIB00000005802
SCANS=220
ID=CCMSLIB00000005802
101.059705501 	 0.188867320707203
105.0698762568 	 10.8257698966476
107.0491408147 	 2.41068149624888
107.085526321 	 11.0644772047637
109.0647908789 	 0.878757672734904
109.1011763852 	 0.388227270342584
115.0542261926 	 0.731860867740412
117.0698762568 	 1.57127118199465
119.085526321 	 8.48591364566392
121.1011763852 	 3.72750642673522
125.059705501 	 3.84292534494518
127.0753555652 	 0.288547295524894
128.0620512247 	 4.82398614972981
129.0698762568 	 0.178374691779025
131.085526321 	 23.3172446356435
133.1011763852 	 6.41624258958082
135.1168264494 	 0.167882062850847
137.0960910073 	 0.199359949635381
141.0698762568 	 4.21541367189549
142.0777012889 	 0.209852578563559
143.0702701873 	 2.97990661560254
143.085526321 	 25.7830124337653
145.1011763852 	 17.6433555427312
147.1168264494 	 1.79686270395047
151.0753555652 	 0.359372540790095
155.085526321 	 4.54068516866901
156.0933513531 	 2.92744347096165
157.1011763852 	 16.6544252662505
158.1090014173 	 4.3570641624259
159.1168264494 	 26.8375216410472
160.1246514815 	 2.17197418813284
161.0960910073 	 0.493153559624364
163.1117410715 	 0.48528408792823
165.0698762568 	 0.427574628823252
165.0910056294 	 0.264938880436493
166.0777012889 	 0.679397723099523
168.0933513531 	 0.868265043806726
169.1011763852 	 23.2254341325219
171.1168264494 	 26.297151251246
173.1324765136 	 75.1849325848591
177.0910056294 	 0.354126226326006
179.085526321 	 0.755469282828813
181.1011763852 	 2.05917842715492
183.1168264494 	 9.56927758249829
185.1324765136 	 3.74586852735953
187.1117410715 	 0.170505220082892
191.1066556936 	 2.16148155920466
192.0933513531 	 0.516761974712764
194.1090014173 	 0.398719899270762
195.1168264494 	 1.18042075442002
196.1246514815 	 0.991553433712817
197.1324765136 	 6.24836052672997
199.1481265778 	 100
201.163776642 	 16.035360159488
205.1223057578 	 1.05713236451393
207.1168264494 	 2.42117412517706
209.1172203799 	 0.834163999790147
210.1403015457 	 0.608572477834321
211.1117410715 	 0.125911547138135
211.1481265778 	 2.18508997429306
215.1794267062 	 1.7627616599339
223.1481265778 	 8.78495357011699
225.163776642 	 65.980273857615
229.1223057578 	 1.21714495566864
234.1403015457 	 0.188867320707203
239.1794267062 	 12.8324851791616
243.1743413283 	 42.5581029326898
245.1899913925 	 1.77063113163003
247.1328704441 	 0.0865641886574681
249.163776642 	 9.2807302869734
257.1536058862 	 0.369865169718273
267.1743413283 	 15.9724043859189
285.1849060146 	 58.1449032054981
303.1954707009 	 19.9700960075547
321.2060353872 	 0.448559886679608
419.2792003303 	 4.04753160904465
END IONS

BEGIN IONS
PEPMASS=362.1515
CHARGE=1
MSLEVEL=2
RT=0
SOURCE_INSTRUMENT=qTOF
FILENAME=CCMSLIB00000005824.ms
IONMODE=Positive
ORGANISM=Natural
NAME=Levofloxacin
PI=GNPS
DATACOLLECTOR=GNPS
SMILES=C[C@H]1COc2c3c(cc(c2N2CCN(C)CC2)F)c(=O)c(cn13)C(=O)O
INCHI=InChI=1S/C18H20FN3O4/c1-10-9-26-17-14-11(16(23)12(18(24)25)8-22(10)14)7-13(19)15(17)21-5-3-20(2)4-6-21/h7-8,10H,3-6,9H2,1-2H3,(H,24,25)/t10-/m0/s1
FORMULA=C18H20FN3O4
PUBMED=N/A
SUBMITUSER=BIOADREM
LIBRARYQUALITY=0
SPECTRUMID=CCMSLIB00000005824
SCANS=223
ID=CCMSLIB00000005824
122.0400533336 	 0.87022208792869
150.0349679557 	 1.23583622903762
151.0416501336 	 0.199425895150325
158.0236543457 	 0.592234476507025
165.045866993 	 0.259857984589817
171.0552888251 	 0.936697386312132
178.0298825778 	 1.62864481039432
179.033884681 	 1.26605227375737
179.0365647557 	 1.14820969935035
179.0377076099 	 3.10016618824596
180.045532642 	 0.410938208188548
187.0302169288 	 0.160145037014655
188.0506180199 	 0.936697386312132
191.0615170572 	 0.595256080979
192.0417097131 	 0.43208943949237
192.045532642 	 1.08777760991086
193.0369586862 	 0.897416528176462
193.0407816151 	 2.86145943495996
194.0611827062 	 0.15712343254268
195.0552888251 	 0.389786976884726
195.0564316793 	 0.302160447197462
199.0502034472 	 2.35987309261218
200.0580284793 	 0.323311678501284
202.0624451552 	 0.371657350052878
202.0662680841 	 0.28100921589364
203.0576941283 	 0.389786976884726
203.0615170572 	 1.11799365463061
204.045532642 	 1.66188245958604
205.0407816151 	 5.48723372110591
205.0771671214 	 5.17600846049252
207.0564316793 	 0.329354887445233
213.0658535114 	 0.250793171173893
215.0251315509 	 0.259857984589817
219.0526087504 	 4.24837588759631
219.0564316793 	 11.4186432995921
220.0604337825 	 1.16331772171023
220.0642567114 	 0.549932013899381
221.0682588146 	 6.06133857078108
221.0720817435 	 16.9179634385859
231.0564316793 	 0.855114065568817
231.0928171856 	 0.226620335398096
233.0720817435 	 4.07312282822179
234.0799067756 	 0.468348693156066
235.0877318077 	 0.256836380117843
241.0971536398 	 2.03656141411089
244.0768327704 	 0.939718990784106
245.0682588146 	 0.604320894394924
245.0720817435 	 0.495543133403837
246.0799067756 	 0.19640429067835
247.0839088788 	 1.86735156368031
247.0877318077 	 4.93730170720653
253.1209630871 	 0.35957093216498
261.099558943 	 30.2160447197462
261.1033818719 	 100
268.1080526771 	 0.927632572896208
268.1444381834 	 0.308203656141411
270.1237027413 	 0.833962834264995
273.099558943 	 0.797703580601299
273.1033818719 	 1.38691645263635
275.1190319361 	 0.296117238253513
296.1029672992 	 0.163166641486629
296.1393528055 	 0.501586342347787
298.1550028697 	 0.456262275268167
301.085720435 	 0.537845596011482
301.1182830124 	 1.7978546608249
301.1221059413 	 1.63468801933827
316.1091955313 	 0.229641939870071
316.1417581087 	 1.12101525910258
316.1455810376 	 3.87974014201541
318.1612311018 	 71.6241124036864
321.1245112445 	 0.71309865538601
344.1404956597 	 7.21559147907539
362.151060346 	 75.2016920985043
END IONS

BEGIN IONS
PEPMASS=448.133
CHARGE=1
MSLEVEL=2
RT=0
SOURCE_INSTRUMENT=qTOF
FILENAME=CCMSLIB00000005834.ms
IONMODE=Positive
ORGANISM=Natural
NAME=Elvitegravir
PI=GNPS
DATACOLLECTOR=GNPS
SMILES=CC(C)[C@@H](CO)n1cc(c(=O)c2cc(Cc3cccc(c3F)Cl)c(cc12)OC)C(=O)O
INCHI=InChI=1S/C23H23ClFNO5/c1-12(2)19(11-27)26-10-16(23(29)30)22(28)15-8-14(20(31-3)9-18(15)26)7-13-5-4-6-17(24)21(13)25/h4-6,8-10,12,19,27H,7,11H2,1-3H3,(H,29,30)/t19-/m1/s1
FORMULA=C23H23ClFNO5
PUBMED=N/A
SUBMITUSER=BIOADREM
LIBRARYQUALITY=0
SPECTRUMID=CCMSLIB00000005834
SCANS=225
ID=CCMSLIB00000005834
158.020974271 	 0.0966666666666667
184.0366243352 	 0.46
273.0312978652 	 1.89666666666667
273.0351207941 	 1.33
275.026961411 	 0.18
288.0585958904 	 0.153333333333333
301.0262124873 	 0.456666666666667
316.0535105125 	 1.32333333333333
317.0575126157 	 0.126666666666667
318.0480312041 	 0.18
329.0249500383 	 0.15
342.0289521415 	 0.27
344.0484251346 	 100
345.0524272378 	 5.90666666666667
346.0429458262 	 7.52
347.0480907836 	 1.78666666666667
362.0589898209 	 9.80333333333333
364.0535105125 	 3.27666666666667
365.0586554699 	 0.523333333333333
412.1110253914 	 0.1
430.1215900777 	 20.5266666666667
448.132154764 	 65.8933333333333
END IONS

BEGIN IONS
PEPMASS=315.2322
CHARGE=1
MSLEVEL=2
RT=0
SOURCE_INSTRUMENT=qTOF
FILENAME=CCMSLIB00000005857.ms
IONMODE=Positive
ORGANISM=Natural
NAME=Progesterone
PI=GNPS
DATACOLLECTOR=GNPS
SMILES=CC(=O)[C@H]1CC[C@H]2[C@@H]3CCC4=CC(=O)CC[C@]4(C)[C@H]3CC[C@]12C
INCHI=InChI=1S/C21H30O2/c1-13(22)17-6-7-18-16-5-4-14-12-15(23)8-10-20(14,2)19(16)9-11-21(17,18)3/h12,16-19H,4-11H2,1-3H3/t16-,17+,18-,19-,20-,21+/m0/s1
FORMULA=C21H30O2
PUBMED=N/A
SUBMITUSER=BIOADREM
LIBRARYQUALITY=0
SPECTRUMID=CCMSLIB00000005857
SCANS=227
ID=CCMSLIB00000005857
91.0542261926 	 1.2875
93.0698762568 	 1.13
95.085526321 	 1.5425
97.0647908789 	 23.6925
103.0542261926 	 0.055
105.0698762568 	 5.58
107.0491408147 	 1.3975
107.085526321 	 4.505
108.0569658468 	 0.0575
109.0647908789 	 100
111.0804409431 	 0.225
117.0698762568 	 2.5625
119.085526321 	 4.8525
121.0647908789 	 1.415
121.1011763852 	 3.66
123.0804409431 	 13.025
129.0698762568 	 1.48
131.085526321 	 4.54
133.1011763852 	 3.8225
135.0804409431 	 0.44
135.1168264494 	 0.5975
137.0960910073 	 1.6125
141.0698762568 	 0.06
142.0777012889 	 0.44
143.085526321 	 1.1825
145.1011763852 	 6.225
147.1168264494 	 4.1425
149.0960910073 	 0.7975
149.1324765136 	 0.61
151.1117410715 	 0.3025
155.085526321 	 0.1525
156.0933513531 	 0.425
157.1011763852 	 2.755
159.1168264494 	 4.4325
161.1324765136 	 2.515
163.1117410715 	 0.72
163.1481265778 	 0.575
169.1011763852 	 0.3975
171.1168264494 	 2.6875
172.1246514815 	 0.445
173.1324765136 	 2.8275
175.1117410715 	 0.135
175.1481265778 	 1.26
177.1273911357 	 0.785
183.1168264494 	 0.4575
185.1324765136 	 0.955
187.1117410715 	 0.29
187.1481265778 	 1.9775
189.1273911357 	 1.3475
189.163776642 	 0.83
191.1430411999 	 0.28
197.1324765136 	 0.1525
199.1481265778 	 0.2225
201.163776642 	 1.9725
203.1430411999 	 0.1575
209.1324765136 	 0.7325
213.163776642 	 0.7825
215.1430411999 	 0.2725
215.1794267062 	 0.54
219.1743413283 	 0.1825
223.1481265778 	 0.275
227.1794267062 	 0.32
229.1586912641 	 0.2325
237.163776642 	 0.2025
239.1794267062 	 0.6575
241.1586912641 	 1.3325
245.1899913925 	 0.32
253.1950767704 	 0.36
255.2107268346 	 0.9725
257.1899913925 	 0.2575
271.2056414567 	 0.2225
273.2212915209 	 0.6325
279.2107268346 	 2.24
297.2212915209 	 4.795
315.2318562072 	 11.1475
END IONS

BEGIN IONS
PEPMASS=349.119
CHARGE=1
MSLEVEL=2
RT=0
SOURCE_INSTRUMENT=qTOF
FILENAME=CCMSLIB00000005873.ms
IONMODE=Positive
ORGANISM=Natural
NAME=Camptothecin
PI=GNPS
DATACOLLECTOR=GNPS
SMILES=CC[C@@]1(c2cc3c4c(cc5ccccc5n4)Cn3c(=O)c2COC1=O)O
INCHI=InChI=1S/C20H16N2O4/c1-2-20(25)14-8-16-17-12(7-11-5-3-4-6-15(11)21-17)9-22(16)18(23)13(14)10-26-19(20)24/h3-8,25H,2,9-10H2,1H3/t20-/m0/s1
FORMULA=C20H16N2O4
PUBMED=N/A
SUBMITUSER=BIOADREM
LIBRARYQUALITY=0
SPECTRUMID=CCMSLIB00000005873
SCANS=229
ID=CCMSLIB00000005873
168.0681992351 	 21.3796461613374
181.0760242672 	 9.97565330303522
182.0838492993 	 0.262944327219607
193.0886003262 	 2.98977438727479
194.0964253583 	 1.1978574906671
204.0807752941 	 3.4507385164746
205.0760242672 	 7.0443109884759
207.0916743314 	 0.486933939295569
218.0838492993 	 3.49618568414218
219.0916743314 	 28.6869014770329
220.0994993635 	 41.093978250284
221.1073243956 	 22.6164583671482
231.0916743314 	 1.75296218146405
232.0756899162 	 1.11345560785587
233.1073243956 	 1.97695179354001
234.0787639214 	 1.07125466645025
234.1151494277 	 2.57425742574257
235.0865889535 	 7.49878266515176
235.1229744598 	 0.240220743385814
236.0944139856 	 0.512903749391333
244.0994993635 	 1.98669047232592
245.1073243956 	 0.912189579613699
246.0787639214 	 8.77779581236812
246.1151494277 	 2.86641778931992
247.0865889535 	 7.77471189741925
248.0944139856 	 22.6294432721961
249.1022390177 	 31.5955202077585
257.1073243956 	 0.973867878591138
259.1229744598 	 5.88865443921441
260.1069900446 	 3.10339230644376
261.138624524 	 2.08407726018503
262.1100640498 	 3.49618568414218
263.0815035756 	 1.49326408050641
263.1178890819 	 0.467456581723746
272.0944139856 	 1.44132446031488
275.0815035756 	 3.89547151436455
275.1178890819 	 7.76821944489531
276.0893286077 	 1.31796786236001
277.1335391461 	 9.80360331115079
280.0842432298 	 0.762863171563058
285.1022390177 	 0.626521668560299
287.1178890819 	 2.19120272683006
288.0893286077 	 0.642752799870151
289.0971536398 	 2.07109235513715
290.1049786719 	 0.56484336958286
291.112803704 	 2.02889141373154
292.0842432298 	 0.727154682681383
292.1206287361 	 1.06151598766434
303.112803704 	 3.61304982957312
305.1284537682 	 52.8096088297354
320.0791578519 	 1.85359519558513
321.1233683903 	 0.295406589839312
349.1182830124 	 100
END IONS

BEGIN IONS
PEPMASS=808.3539
CHARGE=1
MSLEVEL=2
RT=0
SOURCE_INSTRUMENT=qTOF
FILENAME=CCMSLIB00000005880.ms
IONMODE=Positive
ORGANISM=Natural
NAME=Docetaxel
PI=GNPS
DATACOLLECTOR=GNPS
SMILES=CC1=C2[C@H](C(=O)[C@]3(C)[C@H](C[C@@H]4[C@@](CO4)([C@H]3[C@@H]([C@](C[C@@H]1OC(=O)[C@@H]([C@H](c1ccccc1)N=C(O)OC(C)(C)C)O)(C2(C)C)O)OC(=O)c1ccccc1)OC(=O)C)O)O
INCHI=InChI=1S/C43H53NO14/c1-22-26(55-37(51)32(48)30(24-15-11-9-12-16-24)44-38(52)58-39(3,4)5)20-43(53)35(56-36(50)25-17-13-10-14-18-25)33-41(8,34(49)31(47)29(22)40(43,6)7)27(46)19-28-42(33,21-54-28)57-23(2)45/h9-18,26-28,30-33,35,46-48,53H,19-21H2,1-8H3,(H,44,52)/t26-,27-,28+,30-,31+,32+,33-,35-,41+,42-,43+/m0/s1
FORMULA=C43H53NO14
PUBMED=N/A
SUBMITUSER=BIOADREM
LIBRARYQUALITY=0
SPECTRUMID=CCMSLIB00000005880
SCANS=230
ID=CCMSLIB00000005880
105.0334907505 	 8.0470777397483
119.0491408147 	 0.836451553790042
119.085526321 	 0.338718544396957
121.0647908789 	 1.07763334456484
123.0440554368 	 0.27192064646178
123.0804409431 	 0.292019129026347
133.0647908789 	 0.500097536753622
133.1011763852 	 0.397240596570253
136.0730098415 	 1.33418456318313
137.0960910073 	 0.374777586645149
147.0804409431 	 0.479407922348922
149.059705501 	 0.517240360117517
151.0753555652 	 0.386009091607701
151.1117410715 	 0.197438034604858
161.0960910073 	 0.591722971974439
165.0546201231 	 0.624235223181826
171.0804409431 	 0.380097773206358
173.0960910073 	 0.287290074305272
177.0546201231 	 0.294974788227018
179.1066556936 	 0.208078407727275
180.0628390857 	 2.10620274639853
182.0784891499 	 13.16036815691
189.0910056294 	 0.326304775754136
191.0702701873 	 0.254777823097885
208.0577537078 	 1.26916006076835
209.0893881872 	 0.156058805795457
213.1206883156 	 0.324531380233734
221.1257736935 	 0.290245733505944
223.1050382514 	 0.637240123664781
226.0683183941 	 10.140866717504
239.0999528735 	 0.17438389283962
251.0999528735 	 0.185615397802172
255.137955822 	 0.218127649009559
263.1363383798 	 0.346403258318703
267.1312530019 	 0.487683768110802
269.1105175598 	 0.946402076055023
269.1172203799 	 0.94462868053462
281.1469030661 	 0.954677921816903
282.1309186509 	 0.312708743431047
286.1047039004 	 0.872510596038234
287.1210822461 	 0.866008145796757
287.1277850662 	 0.66324992463069
291.1312530019 	 0.455171516903415
291.137955822 	 0.646107101266795
297.1418176882 	 0.384826827927433
299.1574677524 	 1.30108118013561
299.1641705725 	 0.96531829493932
309.1418176882 	 2.14817310704807
309.1485205083 	 2.34738453717333
327.1523823745 	 13.0994815773762
329.1316469324 	 0.276058569342721
330.0945331446 	 0.499506404913488
345.1629470608 	 6.26954429646444
347.1422116187 	 0.244137449975468
347.1489144388 	 0.220492176370096
363.1735117471 	 0.335762885196285
363.1802145672 	 0.383644564247164
369.1629470608 	 0.605319004297528
387.1735117471 	 3.27900831722499
387.1802145672 	 0.309161952390242
405.1840764334 	 5.89949576454037
423.1946411197 	 0.894382474123204
431.178597125 	 1.77280438856278
449.1891618113 	 3.64432779442799
467.1997264976 	 2.26107928851372
491.1997264976 	 1.1580272748231
509.2102911839 	 4.72077887531256
527.2208558702 	 5.46856065308246
586.2561191645 	 0.242955186295199
690.282333915 	 0.285516678784869
708.2928986013 	 0.422068133855894
716.2615984729 	 0.367092872723403
734.2721631592 	 0.677437088793914
752.2827278455 	 2.5950687781896
808.3538814159 	 100
END IONS

BEGIN IONS
PEPMASS=298.1146
CHARGE=1
MSLEVEL=2
RT=0
SOURCE_INSTRUMENT=qTOF
FILENAME=CCMSLIB00000005883.ms
IONMODE=Positive
ORGANISM=Natural
NAME=Nelarabine
PI=GNPS
DATACOLLECTOR=GNPS
SMILES=COc1c2c([nH]c(=N)n1)n(cn2)[C@H]1[C@H]([C@@H]([C@@H](CO)O1)O)O
INCHI=InChI=1S/C11H15N5O5/c1-20-9-5-8(14-11(12)15-9)16(3-13-5)10-7(19)6(18)4(2-17)21-10/h3-4,6-7,10,17-19H,2H2,1H3,(H2,12,14,15)/t4-,6-,7+,10-/m1/s1
FORMULA=C11H15N5O5
PUBMED=N/A
SUBMITUSER=BIOADREM
LIBRARYQUALITY=0
SPECTRUMID=CCMSLIB00000005883
SCANS=233
ID=CCMSLIB00000005883
107.0239886967 	 0.296666666666667
107.033884681 	 2.65666666666667
109.0495347452 	 5.67666666666667
121.0495347452 	 0.986666666666667
134.0447837183 	 6.75666666666667
135.0287993031 	 5.43666666666667
135.0301367071 	 0.696666666666667
149.0444493673 	 33.3333333333333
149.0457867713 	 5.45
151.0475233725 	 4.72666666666667
151.0502034472 	 0.813333333333333
166.0709984688 	 31.61
166.0723358728 	 100
177.0168919461 	 0.863333333333333
244.0829005591 	 0.3
280.1040299317 	 0.38
298.114594618 	 16.45
END IONS

BEGIN IONS
PEPMASS=499.2275
CHARGE=1
MSLEVEL=2
RT=0
SOURCE_INSTRUMENT=qTOF
FILENAME=CCMSLIB00000005888.ms
IONMODE=Positive
ORGANISM=Natural
NAME=Masitinib
PI=GNPS
DATACOLLECTOR=GNPS
SMILES=Cc1ccc(cc1N=c1[nH]c(cs1)c1cccnc1)NC(=O)c1ccc(cc1)CN1CCN(C)CC1
INCHI=InChI=1S/C28H30N6OS/c1-20-5-10-24(16-25(20)31-28-32-26(19-36-28)23-4-3-11-29-17-23)30-27(35)22-8-6-21(7-9-22)18-34-14-12-33(2)13-15-34/h3-11,16-17,19H,12-15,18H2,1-2H3,(H,30,35)(H,31,32)
FORMULA=C28H30N6OS
PUBMED=N/A
SUBMITUSER=BIOADREM
LIBRARYQUALITY=0
SPECTRUMID=CCMSLIB00000005888
SCANS=236
ID=CCMSLIB00000005888
99.0916743314 	 1.59
105.0447241388 	 0.785
118.0413157826 	 1.935
119.0491408147 	 6.425
124.0181750373 	 0.555
124.0215458557 	 0.51
131.0491408147 	 0.91
135.0137208236 	 0.575
136.0215458557 	 1.285
137.0260000694 	 0.475
149.0167948288 	 0.25
151.032444893 	 2.35
176.0276938661 	 5.425
194.0964253583 	 0.365
195.1042503904 	 1.61
206.0964253583 	 1.18
207.0838117615 	 0.425
209.1073243956 	 0.3
219.0916743314 	 0.27
221.1073243956 	 0.38
222.0899973097 	 0.465
222.0913399804 	 0.815
223.0991650125 	 8.175
224.1056473739 	 8.275
224.1069900446 	 10.57
235.0865889535 	 0.285
237.1022390177 	 0.295
237.1056098361 	 0.555
238.1087213791 	 0.845
246.0774212507 	 0.545
246.0787639214 	 0.205
247.0865889535 	 2.195
249.100896347 	 0.72
249.1022390177 	 0.595
252.0477606062 	 0.955
261.100896347 	 2.605
261.1022390177 	 4.715
262.1087213791 	 0.775
263.1086838413 	 1.455
264.0589939945 	 0.695
264.113138055 	 2.015
279.0586596435 	 0.405
281.085543096 	 1.47
282.0695586808 	 0.3
282.0947107988 	 0.48
295.0886171012 	 0.995
295.0899597719 	 0.38
296.0930713149 	 0.705
321.0804577181 	 0.17
348.1290849324 	 0.465
351.1240370923 	 0.55
352.1318621244 	 0.8
356.1090181923 	 0.29
365.1396871565 	 3.105
366.150883007 	 0.545
371.1324932886 	 5
373.1321964754 	 0.465
381.113472406 	 1.06
382.1008588092 	 2.53
384.1039328144 	 0.85
385.1083870281 	 0.605
394.1696070764 	 0.975
395.1648560495 	 0.955
396.1693102632 	 0.735
399.1274079107 	 100
400.1318621244 	 16.42
401.1271110975 	 4.175
481.21689162 	 0.17
499.2274563063 	 82.14
END IONS

BEGIN IONS
PEPMASS=338.1523
CHARGE=1
MSLEVEL=2
RT=0
SOURCE_INSTRUMENT=qTOF
FILENAME=CCMSLIB00000005896.ms
IONMODE=Positive
ORGANISM=Natural
NAME=Linezolid
PI=GNPS
DATACOLLECTOR=GNPS
SMILES=CC(=NC[C@H]1CN(c2ccc(c(c2)F)N2CCOCC2)C(=O)O1)O
INCHI=InChI=1S/C16H20FN3O4/c1-11(21)18-9-13-10-20(16(22)24-13)12-2-3-15(14(17)8-12)19-4-6-23-7-5-19/h2-3,8,13H,4-7,9-10H2,1H3,(H,18,21)/t13-/m0/s1
FORMULA=C16H20FN3O4
PUBMED=N/A
SUBMITUSER=BIOADREM
LIBRARYQUALITY=0
SPECTRUMID=CCMSLIB00000005896
SCANS=237
ID=CCMSLIB00000005896
109.0448043605 	 0.528768047083346
115.0542261926 	 0.230920924909828
116.0494751657 	 0.388785008531813
117.0573001978 	 0.177277789698474
118.0651252299 	 0.15530964861192
122.0400533336 	 0.15173343959783
123.0478783657 	 0.307553975211763
124.0557033978 	 0.872084112436011
125.0509523709 	 0.219170523863532
130.0651252299 	 0.227344715895738
131.060374203 	 0.220703184869571
133.0760242672 	 0.156331422615946
134.0400533336 	 0.163483840644126
135.0478783657 	 3.47658604869775
136.0557033978 	 1.63177308442919
137.0635284299 	 2.45430115766995
142.0651252299 	 0.345359613360717
143.0615170572 	 0.205376574809184
144.0807752941 	 0.201289478793081
146.0400533336 	 0.184941094728668
148.0557033978 	 9.50913976846601
149.059705501 	 1.16431147758739
149.0635284299 	 0.202311252797106
150.071353462 	 1.31962112619931
151.0666024351 	 3.41221428644412
152.0744274672 	 1.44887553770857
153.0822524993 	 2.13652944241793
154.0651252299 	 0.148157230583739
156.0681992351 	 0.453156770785438
156.0693420893 	 0.0229899150905803
157.0760242672 	 0.67232729464897
159.0916743314 	 0.169103597666268
162.071353462 	 3.77698760588133
163.0666024351 	 7.52434376564591
164.0744274672 	 0.539496674125617
164.0870035262 	 0.0321858811268124
165.0822524993 	 5.0674881729659
166.0862546025 	 0.221724958873596
167.0979025635 	 0.453156770785438
169.0771671214 	 3.5935791721587
171.0916743314 	 0.870551451429973
171.0928171856 	 0.324924133280201
172.0557033978 	 0.945651840725868
174.058777403 	 3.68758238052907
175.0666024351 	 0.595694244347035
176.0744274672 	 0.577302312274571
177.0822524993 	 3.14399861038735
178.0900775314 	 0.160929405634062
179.0615170572 	 0.387763234527787
179.0979025635 	 1.43865779766831
181.0886003262 	 0.720861559840195
181.0897431804 	 0.102177400402579
185.1073243956 	 0.52774627307932
187.0666024351 	 1.12701672644045
189.0822524993 	 5.2376135446362
190.0900775314 	 1.38194934044488
191.0979025635 	 6.34061858198204
192.1019046667 	 0.311641071227866
195.0928171856 	 9.26595755550787
196.1006422177 	 0.754069214971033
197.0720817435 	 0.948717162737946
197.1073243956 	 0.884856287486334
197.1084672498 	 0.764797842013303
203.1178890819 	 0.289672930141311
207.0928171856 	 0.216616088853467
209.1084672498 	 3.63955900233986
210.112469353 	 0.191071738752823
215.1178890819 	 2.21009717070778
217.1135526277 	 0.931347004669507
221.1084672498 	 0.302955992193647
222.1037162229 	 0.189539077746784
222.1050588936 	 0.284053173119169
223.0877318077 	 0.303977766197672
223.124117314 	 0.990609896903003
233.1084672498 	 0.0699915192757666
235.124117314 	 7.27707445667167
241.098296494 	 2.79353012700651
250.098630845 	 0.196691495774965
250.0999735157 	 0.259530597022551
252.1142809092 	 2.06193994012404
276.1506664155 	 0.0449580561771347
277.1346820003 	 0.227344715895738
278.1299309734 	 0.29120559114735
279.1139465582 	 0.231431811911841
294.1612311018 	 1.50302955992194
296.1404956597 	 15.3266100603868
338.151060346 	 100
END IONS

BEGIN IONS
PEPMASS=385.2387
CHARGE=1
MSLEVEL=2
RT=0
SOURCE_INSTRUMENT=qTOF
FILENAME=CCMSLIB00000005910.ms
IONMODE=Positive
ORGANISM=Natural
NAME=MegestrolAcetate
PI=GNPS
DATACOLLECTOR=GNPS
SMILES=CC1=C[C@@H]2[C@H](CC[C@@]3(C)[C@H]2CC[C@@]3(C(=O)C)OC(=O)C)[C@@]2(C)CCC(=O)C=C12
INCHI=InChI=1S/C24H32O4/c1-14-12-18-19(22(4)9-6-17(27)13-21(14)22)7-10-23(5)20(18)8-11-24(23,15(2)25)28-16(3)26/h12-13,18-20H,6-11H2,1-5H3/t18-,19+,20+,22-,23+,24+/m1/s1
FORMULA=C24H32O4
PUBMED=N/A
SUBMITUSER=BIOADREM
LIBRARYQUALITY=0
SPECTRUMID=CCMSLIB00000005910
SCANS=239
ID=CCMSLIB00000005910
105.0698762568 	 4.38973707754914
107.085526321 	 3.10254264192329
109.0647908789 	 0.493520736529193
109.1011763852 	 2.72446535253543
111.0804409431 	 0.698432855205056
119.085526321 	 4.03186239141101
121.0647908789 	 3.05636526306676
121.1011763852 	 2.10107073797224
129.0698762568 	 1.34491615919651
131.085526321 	 4.6639152645098
133.1011763852 	 11.186470027995
137.0960910073 	 1.80668994776184
142.0777012889 	 2.64365493953649
143.085526321 	 4.05495108083927
145.1011763852 	 9.97431383301105
147.1168264494 	 3.62492424023781
149.0960910073 	 1.81246212011891
151.1117410715 	 1.14000404052065
155.085526321 	 2.90917486796156
156.0933513531 	 0.343444255245462
157.1011763852 	 8.50240988195908
159.0804409431 	 1.09959883402118
159.1168264494 	 5.45181679124939
161.0960910073 	 8.93532280873907
167.085526321 	 2.4531732517533
169.1011763852 	 10.1734537793298
171.0804409431 	 1.39686571041011
171.1168264494 	 7.93673699096655
173.0960910073 	 6.09541400906231
173.1324765136 	 1.94522208433144
175.1117410715 	 18.2602672515801
177.1273911357 	 0.499292908886259
179.085526321 	 2.87165574764062
181.1011763852 	 2.88897226471182
182.1090014173 	 1.26987791855465
183.1168264494 	 18.0726716499755
185.1324765136 	 5.17763860428872
187.1117410715 	 16.0033478599671
188.1195661036 	 1.35068833155358
189.1273911357 	 3.01596005656729
193.1011763852 	 3.22375826142169
194.1090014173 	 4.71875090190193
195.1168264494 	 7.35951975525989
196.1246514815 	 1.26987791855465
197.1324765136 	 12.2918410343733
198.1403015457 	 8.59476463967214
199.1481265778 	 2.3319576322549
201.1273911357 	 0.984155386879852
207.1168264494 	 1.56714479494358
208.1246514815 	 2.80238967935583
209.1324765136 	 47.3260411555889
211.1481265778 	 23.6889953534012
215.1430411999 	 1.11402926491385
221.1324765136 	 1.68836041444198
222.1403015457 	 1.01301624866519
223.1481265778 	 18.3035585442581
224.1559516099 	 80.8883373257525
225.163776642 	 17.2761118647003
229.1586912641 	 0.730179803168923
234.1403015457 	 3.87889982394874
235.1481265778 	 3.33631562238448
237.163776642 	 4.80533348725793
239.1430411999 	 1.53539784697971
239.1794267062 	 1.06496579987878
241.1586912641 	 8.19071257467748
247.1481265778 	 1.38820745187451
249.163776642 	 15.1894715576207
251.1430411999 	 2.1847672371497
253.1586912641 	 2.25691939161303
255.1743413283 	 7.33931715201016
263.1794267062 	 2.85433923056942
265.1586912641 	 3.31611301913475
265.1950767704 	 21.7235706658201
267.1743413283 	 95.6391237842362
281.1899913925 	 11.5212560247049
282.1978164246 	 22.2401800917775
283.2056414567 	 10.8459118589281
289.1950767704 	 1.59600565672891
307.2056414567 	 10.9757857369621
325.216206143 	 83.6358913677162
385.2373355156 	 100
END IONS

BEGIN IONS
PEPMASS=496.4003
CHARGE=1
MSLEVEL=2
RT=0
SOURCE_INSTRUMENT=qTOF
FILENAME=CCMSLIB00000005925.ms
IONMODE=Positive
ORGANISM=Natural
NAME=Orlistat
PI=GNPS
DATACOLLECTOR=GNPS
SMILES=CCCCCCCCCCC[C@@H](C[C@H]1[C@H](CCCCCC)C(=O)O1)OC(=O)[C@H](CC(C)C)N=CO
INCHI=InChI=1S/C29H53NO5/c1-5-7-9-11-12-13-14-15-16-18-24(34-29(33)26(30-22-31)20-23(3)4)21-27-25(28(32)35-27)19-17-10-8-6-2/h22-27H,5-21H2,1-4H3,(H,30,31)/t24-,25-,26-,27-/m0/s1
FORMULA=C29H53NO5
PUBMED=N/A
SUBMITUSER=BIOADREM
LIBRARYQUALITY=0
SPECTRUMID=CCMSLIB00000005925
SCANS=242
ID=CCMSLIB00000005925
93.0698762568 	 0.978204093261788
95.085526321 	 9.4591386105703
97.0647908789 	 0.759770169523719
97.1011763852 	 2.63782705731516
105.0698762568 	 7.41963056175507
107.085526321 	 2.99634360605917
109.0647908789 	 2.49062158696994
109.1011763852 	 26.7367871218956
110.1090014173 	 0.315779476708296
111.1168264494 	 4.93613182012441
114.0913399804 	 57.8303813096538
119.085526321 	 2.45500736027352
121.1011763852 	 4.84590911249347
123.0804409431 	 3.71337670354718
123.1168264494 	 13.9085426658436
125.1324765136 	 4.2689586400114
127.1117410715 	 0.301533786029726
132.1019046667 	 12.9612042357187
133.1011763852 	 6.78332304477895
135.1168264494 	 1.40320053183912
137.1324765136 	 9.72980673346313
138.1403015457 	 0.534213400446365
142.0862546025 	 15.4565743862482
147.1168264494 	 1.32247495132722
148.1246514815 	 1.29635785174985
149.1324765136 	 1.91129683270811
151.1481265778 	 6.63374329265397
153.163776642 	 0.429745002136854
160.0968192888 	 67.8308561660098
161.1324765136 	 1.28448644285104
163.1481265778 	 3.70387957642813
165.163776642 	 2.77078683698181
167.1430411999 	 5.14032005318391
175.1481265778 	 2.85151241749371
177.163776642 	 1.0826724915713
179.1430411999 	 9.82240372287383
179.1794267062 	 0.738401633505864
181.1586912641 	 1.03756113775583
189.163776642 	 3.69675673108885
191.1794267062 	 5.43473099387435
193.1586912641 	 1.64775155515457
193.1950767704 	 24.9584500688542
203.1794267062 	 1.32247495132722
207.1743413283 	 0.458236383493993
211.2056414567 	 3.42371432641626
217.1950767704 	 1.2559950614939
219.2107268346 	 0.698038843249917
221.1899913925 	 1.74034854456527
223.2056414567 	 1.03281257419631
235.2056414567 	 1.65250011871409
237.2212915209 	 0.308656631369011
245.2263768988 	 3.26463744717223
263.2369415851 	 0.664798898333254
291.3046272198 	 10.1239375089036
292.3124522519 	 1.07554964623201
301.2889771556 	 20.0033239944917
309.3151919061 	 1.06130395555345
319.2995418419 	 100
320.307366874 	 6.42243221425519
337.3101065282 	 32.0385583361033
370.2951847455 	 1.17289519920224
452.4098205728 	 23.7428177976162
496.399649817 	 52.1154850657676
496.4081978639 	 0.890355667410608
END IONS

BEGIN IONS
PEPMASS=515.2442
CHARGE=1
MSLEVEL=2
RT=0
SOURCE_INSTRUMENT=qTOF
FILENAME=CCMSLIB00000005935.ms
IONMODE=Positive
ORGANISM=Natural
NAME=Telmisartan
PI=GNPS
DATACOLLECTOR=GNPS
SMILES=CCCc1nc2c(C)cc(cc2n1Cc1ccc(cc1)c1ccccc1C(=O)O)c1nc2ccccc2n1C
INCHI=InChI=1S/C33H30N4O2/c1-4-9-30-35-31-21(2)18-24(32-34-27-12-7-8-13-28(27)36(32)3)19-29(31)37(30)20-22-14-16-23(17-15-22)25-10-5-6-11-26(25)33(38)39/h5-8,10-19H,4,9,20H2,1-3H3,(H,38,39)
FORMULA=C33H30N4O2
PUBMED=N/A
SUBMITUSER=BIOADREM
LIBRARYQUALITY=0
SPECTRUMID=CCMSLIB00000005935
SCANS=245
ID=CCMSLIB00000005935
133.0284053726 	 0.192044264188445
141.0698762568 	 0.0658053772393973
152.0620512247 	 0.607021030861379
153.0698762568 	 0.158470092127528
155.085526321 	 0.531814885444925
165.0334907505 	 0.119524052536864
165.0698762568 	 1.06094383712498
166.0777012889 	 0.108780317477371
167.085526321 	 0.202787999247939
168.0569658468 	 0.0402890064731004
183.0804409431 	 0.656710805511536
193.0647908789 	 3.52125916574897
194.0712732403 	 0.200102065483065
211.0753555652 	 19.3924417823856
212.0818379266 	 0.488839945206951
261.113472406 	 0.722516182750933
262.1212974381 	 0.145040423303161
274.1212974381 	 0.134296688243668
275.1291224702 	 0.954849453412479
276.1369475023 	 26.0616153205662
288.1369475023 	 0.154441191480218
289.1447725344 	 5.52362278746206
301.1447725344 	 0.033574172060917
302.1525975665 	 0.177271628481642
303.1604225986 	 1.87075286723429
308.1267767465 	 0.279337111546829
317.1760726628 	 2.1017431710134
439.1804893387 	 0.0550616421799038
453.1709872849 	 0.230990303779109
455.1866373491 	 0.357229190728157
467.1866373491 	 1.28387633960947
468.1944623812 	 0.592248395154576
469.191054025 	 0.0725202116515807
471.2543229838 	 0.377373693964707
473.1972020354 	 0.100722516182751
483.2179374775 	 0.120867019419301
485.1972020354 	 0.915903413821815
497.2335875417 	 53.0391340549542
498.2414125738 	 9.98630173779915
515.244152228 	 100
END IONS

BEGIN IONS
PEPMASS=250.0194
CHARGE=1
MSLEVEL=2
RT=0
SOURCE_INSTRUMENT=qTOF
FILENAME=CCMSLIB00000005959.ms
IONMODE=Positive
ORGANISM=Natural
NAME=Erdosteine
PI=GNPS
DATACOLLECTOR=GNPS
SMILES=C1CSC(=O)C1N=C(CSCC(=O)O)O
INCHI=InChI=1S/C8H11NO4S2/c10-6(3-14-4-7(11)12)9-5-1-2-15-8(5)13/h5H,1-4H2,(H,9,10)(H,11,12)
FORMULA=C8H11NO4S2
PUBMED=N/A
SUBMITUSER=BIOADREM
LIBRARYQUALITY=0
SPECTRUMID=CCMSLIB00000005959
SCANS=246
ID=CCMSLIB00000005959
100.0215458557 	 27.1902796349049
101.0055614405 	 12.3074239869775
102.0371959199 	 77.2803906749608
104.0164604778 	 9.6622289401779
105.0004760626 	 100
112.0215458557 	 1.09295971164467
114.0371959199 	 20.2604499738387
115.0086354457 	 1.13365502005697
116.0164604778 	 2.02313818964014
118.032110542 	 75.8153595721179
128.0164604778 	 7.08098366374048
130.032110542 	 15.7839660484856
132.0113750999 	 2.86611243532353
132.9953906847 	 0.639497703621883
142.032110542 	 37.9629091331899
158.0092666099 	 2.255682809139
170.0270251641 	 0.436021161560374
176.0137804031 	 1.77315272367886
176.0198312962 	 42.0266263589326
188.0375898504 	 1.29643625370618
204.0134032476 	 36.1897564095111
204.0147459183 	 58.1361548747166
222.0253106046 	 3.9590721469682
232.0096605404 	 30.9051799313993
250.018882556 	 0.348816929248299
250.0202252267 	 10.0284867158886
END IONS

BEGIN IONS
PEPMASS=237.069
CHARGE=1
MSLEVEL=2
RT=0
SOURCE_INSTRUMENT=qTOF
FILENAME=CCMSLIB00000005970.ms
IONMODE=Positive
ORGANISM=Natural
NAME=Zileuton
PI=GNPS
DATACOLLECTOR=GNPS
SMILES=CC(c1cc2ccccc2s1)N(C(=N)O)O
INCHI=InChI=1S/C11H12N2O2S/c1-7(13(15)11(12)14)10-6-8-4-2-3-5-9(8)16-10/h2-7,15H,1H3,(H2,12,14)
FORMULA=C11H12N2O2S
PUBMED=N/A
SUBMITUSER=BIOADREM
LIBRARYQUALITY=0
SPECTRUMID=CCMSLIB00000005970
SCANS=249
ID=CCMSLIB00000005970
102.0464011605 	 1.01
115.0542261926 	 21.86
117.0698762568 	 28.73
127.0542261926 	 13.63
128.0620512247 	 100
134.0184718505 	 2.16
160.0341219147 	 1
161.0419469468 	 15.74
237.0692243298 	 0
END IONS

BEGIN IONS
PEPMASS=245.097
CHARGE=1
MSLEVEL=2
RT=0
SOURCE_INSTRUMENT=qTOF
FILENAME=CCMSLIB00000005981.ms
IONMODE=Positive
ORGANISM=Natural
NAME=Flurbiprofen
PI=GNPS
DATACOLLECTOR=GNPS
SMILES=CC(c1ccc(c2ccccc2)c(c1)F)C(=O)O
INCHI=InChI=1S/C15H13FO2/c1-10(15(17)18)12-7-8-13(14(16)9-12)11-5-3-2-4-6-11/h2-10H,1H3,(H,17,18)
FORMULA=C15H13FO2
PUBMED=N/A
SUBMITUSER=BIOADREM
LIBRARYQUALITY=0
SPECTRUMID=CCMSLIB00000005981
SCANS=250
ID=CCMSLIB00000005981
64.0318939505 	 0.366871503255985
101.0385761284 	 1.15564523525635
103.0542261926 	 1.27182121128741
115.0542261926 	 0.317955302821853
121.0448043605 	 0.645082393225106
123.0229260642 	 0.137576813720994
133.0448043605 	 1.00889663395396
139.0553690468 	 0.360756978201718
150.0475440147 	 0.284325415023388
151.0553690468 	 2.14314103152038
152.0620512247 	 3.34158794215659
152.0631940789 	 0.513620104558378
153.0698762568 	 1.16481702283775
157.0448043605 	 0.0672597755969305
159.0604544247 	 2.19817175700877
163.0542261926 	 0.223180164480724
164.0620512247 	 0.0947751383411293
165.071019111 	 0.262924577333456
170.0526293926 	 0.269039102387722
171.0604544247 	 1.98110611758232
176.0620512247 	 1.28405026139595
177.0698762568 	 3.15203766547433
177.071019111 	 6.53642728301079
178.0777012889 	 69.4793481916292
178.0788441431 	 7.89385184505793
179.085526321 	 28.9125317190987
183.0604544247 	 26.3413739337797
184.0682794568 	 29.9458864532697
196.0682794568 	 1.27793573634168
197.0761044889 	 9.32465070775627
198.083929521 	 0.571708092573909
199.0917545531 	 100
208.0894088294 	 0.458589379069981
245.0972338615 	 0.24763826469779
END IONS

BEGIN IONS
PEPMASS=498.1773
CHARGE=1
MSLEVEL=2
RT=0
SOURCE_INSTRUMENT=qTOF
FILENAME=CCMSLIB00000005988.ms
IONMODE=Positive
ORGANISM=Natural
NAME=Idarubicin
PI=GNPS
DATACOLLECTOR=GNPS
SMILES=C[C@H]1[C@H]([C@H](C[C@@H](O1)O[C@H]1C[C@@](Cc2c1c(c1c(C(=O)c3ccccc3C1=O)c2O)O)(C(=O)C)O)N)O
INCHI=InChI=1S/C26H27NO9/c1-10-21(29)15(27)7-17(35-10)36-16-9-26(34,11(2)28)8-14-18(16)25(33)20-19(24(14)32)22(30)12-5-3-4-6-13(12)23(20)31/h3-6,10,15-17,21,29,32-34H,7-9,27H2,1-2H3/t10-,15-,16-,17-,21+,26-/m0/s1
FORMULA=C26H27NO9
PUBMED=N/A
SUBMITUSER=BIOADREM
LIBRARYQUALITY=0
SPECTRUMID=CCMSLIB00000005988
SCANS=252
ID=CCMSLIB00000005988
104.0706045383 	 0.198435413089105
112.0756899162 	 3.43827513833238
113.059705501 	 13.7073077656936
130.0862546025 	 98.6452966991032
148.0968192888 	 0.843350505628697
189.0698762568 	 0.148826559816829
207.0804409431 	 0.103033772180881
217.0647908789 	 0.328181644724289
235.0753555652 	 0.232780003816066
263.0702701873 	 1.36615149780576
273.0546201231 	 0.973096737263881
291.0651848094 	 100
293.0741320535 	 1.21732493798893
305.0808348736 	 0.190803281816447
315.0651848094 	 0.122114100362526
333.0757494957 	 30.0591490173631
351.086314182 	 4.81587483304713
498.1758574708 	 3.98778858996375
END IONS

BEGIN IONS
PEPMASS=253.1233
CHARGE=1
MSLEVEL=2
RT=0
SOURCE_INSTRUMENT=qTOF
FILENAME=CCMSLIB00000006006.ms
IONMODE=Positive
ORGANISM=Natural
NAME=Cimetidine
PI=GNPS
DATACOLLECTOR=GNPS
SMILES=Cc1c(CSCCNC(=NC)NC#N)[nH]cn1
INCHI=InChI=1S/C10H16N6S/c1-8-9(16-7-15-8)5-17-4-3-13-10(12-2)14-6-11/h7H,3-5H2,1-2H3,(H,15,16)(H2,12,13,14)
FORMULA=C10H16N6S
PUBMED=N/A
SUBMITUSER=BIOADREM
LIBRARYQUALITY=0
SPECTRUMID=CCMSLIB00000006006
SCANS=255
ID=CCMSLIB00000006006
95.060374203 	 50.1729056799516
99.0665222134 	 12.6437278464598
103.032444893 	 0.63542837382208
117.0480949572 	 61.5414541367684
125.0821722776 	 1.60370018155096
128.0276938661 	 0.402005705887438
132.0589939945 	 0.211809457940693
155.0637450214 	 0.220454741938273
159.0698930318 	 100
172.0902941229 	 2.52874556929195
211.1011931602 	 6.71306302412034
253.1229912348 	 58.1914065877064
END IONS

BEGIN IONS
PEPMASS=428.2528
CHARGE=1
MSLEVEL=2
RT=0
SOURCE_INSTRUMENT=qTOF
FILENAME=CCMSLIB00000006035.ms
IONMODE=Positive
ORGANISM=Natural
NAME=Ranolazine
PI=GNPS
DATACOLLECTOR=GNPS
SMILES=Cc1cccc(C)c1N=C(CN1CCN(CC1)CC(COc1ccccc1OC)O)O
INCHI=InChI=1S/C24H33N3O4/c1-18-7-6-8-19(2)24(18)25-23(29)16-27-13-11-26(12-14-27)15-20(28)17-31-22-10-5-4-9-21(22)30-3/h4-10,20,28H,11-17H2,1-3H3,(H,25,29)
FORMULA=C24H33N3O4
PUBMED=N/A
SUBMITUSER=BIOADREM
LIBRARYQUALITY=0
SPECTRUMID=CCMSLIB00000006035
SCANS=256
ID=CCMSLIB00000006035
97.0760242672 	 1.8678642221892
98.0838492993 	 4.87165989557491
99.0916743314 	 0.310303225692704
100.0756899162 	 0.996395747435339
101.1073243956 	 2.2990648085414
102.0913399804 	 0.0453365102473107
103.0542261926 	 0.0853837609657684
105.0698762568 	 0.152381048331239
106.0651252299 	 0.0334986436827351
107.0491408147 	 1.22559699368563
108.0807752941 	 0.0329949046799872
109.0647908789 	 0.0576781158146341
109.0760242672 	 0.0355135996937267
110.060039852 	 0.0385360337102141
111.0916743314 	 5.43005458012095
112.0756899162 	 0.687099999748131
112.0994993635 	 0.0700197213819576
113.1073243956 	 7.44400311310704
114.0913399804 	 0.0700197213819576
114.1151494277 	 2.31014706660185
119.0491408147 	 0.379819208071914
120.0807752941 	 0.097221627530344
121.0284053726 	 0.126690359191096
121.0522148199 	 0.898418511400873
121.0647908789 	 0.395435117157099
122.0362304047 	 0.960882147741612
122.0964253583 	 0.179834823980999
123.0440554368 	 0.618843364875791
123.0916743314 	 0.0541519427953989
124.0994993635 	 0.943755021648184
125.059705501 	 0.294687316607519
127.1229744598 	 1.55882034400337
131.0491408147 	 0.0518851172830333
132.0807752941 	 0.63924479448708
133.0647908789 	 0.100747800549579
134.0964253583 	 1.97667184678275
135.0440554368 	 0.0355135996937267
135.0804409431 	 0.309295747687208
137.059705501 	 0.956096627215507
137.1046443209 	 0.861645564200276
137.1073243956 	 1.0364429981538
138.1151494277 	 0.729414075978954
139.0865889535 	 0.206532991126637
139.1229744598 	 0.478300183109128
140.0944139856 	 0.189405865033209
141.1022390177 	 0.119889882653999
142.1100640498 	 0.198725036584045
147.0440554368 	 0.597182587757631
148.1120754225 	 0.207540469132133
149.059705501 	 0.727399119967962
151.0753555652 	 0.0818575879465332
155.1178890819 	 9.60831773841337
157.1335391461 	 0.350350476411162
161.059705501 	 1.11250758756873
163.0753555652 	 1.00218874596694
179.0702701873 	 2.14769123821566
191.1178890819 	 0.354128518931771
217.1335391461 	 0.117874926643008
222.112469353 	 0.27176719198249
224.1281194172 	 1.00848548350129
236.1281194172 	 0.0541519427953989
245.1522632155 	 0.405258027710683
248.1519288645 	 1.05583694975959
260.1757383118 	 1.03518365064693
261.1597538966 	 0.3770486435568
264.1468434866 	 1.93309842304505
274.1887083013 	 1.08706876792996
279.1703185829 	 18.7181857336077
286.191388376 	 0.277812060015465
304.2019530623 	 0.497190395712174
410.243817877 	 0.282093841538822
411.2516429091 	 0.0813538489437853
428.2543825633 	 100
END IONS

BEGIN IONS
PEPMASS=255.0653
CHARGE=1
MSLEVEL=2
RT=0
SOURCE_INSTRUMENT=qTOF
FILENAME=CCMSLIB00000006049.ms
IONMODE=Positive
ORGANISM=Natural
NAME=Diadzein
PI=GNPS
DATACOLLECTOR=GNPS
SMILES=c1cc(ccc1c1coc2cc(ccc2c1=O)O)O
INCHI=InChI=1S/C15H10O4/c16-10-3-1-9(2-4-10)13-8-19-14-7-11(17)5-6-12(14)15(13)18/h1-8,16-17H
FORMULA=C15H10O4
PUBMED=N/A
SUBMITUSER=BIOADREM
LIBRARYQUALITY=0
SPECTRUMID=CCMSLIB00000006049
SCANS=260
ID=CCMSLIB00000006049
103.0542261926 	 0.49696917587378
105.0334907505 	 2.17617471303899
107.0491408147 	 0.53995958901165
109.0284053726 	 1.87352220454839
115.0542261926 	 0.509006491552384
117.0698762568 	 0.235587463995529
118.0413157826 	 0.263101328403766
119.0491408147 	 3.81754868664288
120.0205803405 	 0.0851210180129831
121.0284053726 	 0.903658484158033
127.0542261926 	 2.15897854778384
128.0620512247 	 8.83968874940888
129.0698762568 	 3.36271011564421
131.0491408147 	 2.8218907183698
133.0284053726 	 1.3464597394781
134.0362304047 	 0.879583852800826
135.0440554368 	 0.104036799793646
137.0233199947 	 26.4141696401702
139.0542261926 	 0.0223550148316925
141.0698762568 	 1.74369115687202
143.085526321 	 3.28962641330983
147.0440554368 	 0.126391814625339
149.0233199947 	 2.20110915265896
151.0542261926 	 2.14522161557973
152.0620512247 	 18.0551137096427
153.0698762568 	 14.3596577963114
155.085526321 	 0.095438717166072
156.0569658468 	 0.374876402562229
157.0647908789 	 3.30768238682774
159.0440554368 	 0.244185546623103
165.0698762568 	 1.76604617170371
166.0777012889 	 0.409268733072525
167.033884681 	 0.0816817849619535
167.085526321 	 8.59808262757405
169.0647908789 	 2.27075362194231
170.072615911 	 0.517604574179958
171.0804409431 	 5.71686513907399
175.0389700589 	 0.0223550148316925
181.0647908789 	 25.1244572460341
182.072615911 	 0.902798675895275
184.0518804689 	 4.94475731911784
185.059705501 	 0.287175959760973
187.0389700589 	 0.165083186449422
197.059705501 	 5.4339882206268
198.0675305331 	 1.60612183483083
199.0753555652 	 20.4428012553201
209.059705501 	 0.412707966123554
210.0675305331 	 0.354241004256051
211.0753555652 	 0.871845578436009
212.046795091 	 0.601005975667426
213.0546201231 	 0.108335841107433
225.0546201231 	 0.449679721422123
227.0702701873 	 12.7991057994067
237.0546201231 	 5.80886462318903
255.0651848094 	 100
END IONS

BEGIN IONS
PEPMASS=265.156
CHARGE=1
MSLEVEL=2
RT=0
SOURCE_INSTRUMENT=qTOF
FILENAME=CCMSLIB00000006060.ms
IONMODE=Positive
ORGANISM=Natural
NAME=Vorinostat
PI=GNPS
DATACOLLECTOR=GNPS
SMILES=C(CCCC(=NO)O)CCC(=Nc1ccccc1)O
INCHI=InChI=1S/C14H20N2O3/c17-13(15-12-8-4-3-5-9-12)10-6-1-2-7-11-14(18)16-19/h3-5,8-9,19H,1-2,6-7,10-11H2,(H,15,17)(H,16,18)
FORMULA=C14H20N2O3
PUBMED=N/A
SUBMITUSER=BIOADREM
LIBRARYQUALITY=0
SPECTRUMID=CCMSLIB00000006060
SCANS=262
ID=CCMSLIB00000006060
100.0393044099 	 0.319937573156457
101.047129442 	 0.866172454155287
102.0913399804 	 11.0651580179477
103.0542261926 	 12.0327740928599
104.046795091 	 23.0667186890363
105.0698762568 	 0.507218103784627
106.0624451552 	 6.47678501755755
108.0807752941 	 5.36090518923137
109.0647908789 	 3.3788529067499
110.0964253583 	 0.663285212641436
111.0804409431 	 37.5107296137339
116.0706045383 	 0.319937573156457
117.0573001978 	 1.57627779945377
118.0624451552 	 4.65860319937573
119.0702701873 	 6.86695278969957
120.0443897878 	 100
121.0647908789 	 20.046820132657
126.0913399804 	 6.07881388997269
130.0624451552 	 5.09559110417479
132.0780952194 	 8.29496683573937
139.0753555652 	 63.6753804135778
143.072950262 	 0.56184159188451
144.0780952194 	 1.47483417869684
145.0859202515 	 1.1002731174405
153.0698762568 	 0.171673819742489
156.0780952194 	 0.515021459227468
157.0859202515 	 0.327740928599298
158.0937452836 	 2.05228248146703
170.0964253583 	 0.873975809598127
171.1015703157 	 1.0222395630121
172.0968192888 	 47.4053843152556
184.1120754225 	 0.343347639484979
186.125045412 	 2.77019118220835
196.1093953478 	 0.195083886071011
214.1226401088 	 0.358954350370659
265.1546685187 	 0
END IONS

BEGIN IONS
PEPMASS=213.0336
CHARGE=1
MSLEVEL=2
RT=0
SOURCE_INSTRUMENT=qTOF
FILENAME=CCMSLIB00000006067.ms
IONMODE=Positive
ORGANISM=Natural
NAME=Zonisamide
PI=GNPS
DATACOLLECTOR=GNPS
SMILES=c1ccc2c(c1)c(CS(=O)(=O)N)no2
INCHI=InChI=1S/C8H8N2O3S/c9-14(11,12)5-7-6-3-1-2-4-8(6)13-10-7/h1-4H,5H2,(H2,9,11,12)
FORMULA=C8H8N2O3S
PUBMED=N/A
SUBMITUSER=BIOADREM
LIBRARYQUALITY=0
SPECTRUMID=CCMSLIB00000006067
SCANS=265
ID=CCMSLIB00000006067
102.0338251015 	 50.0256374399851
104.0494751657 	 37.421339672773
105.0334907505 	 15.4896751037151
120.0443897878 	 5.08087446977113
132.0443897878 	 100
149.0709388893 	 7.36959865753041
150.0549544741 	 29.6508646809304
213.0328388235 	 37.3141285601081
END IONS

BEGIN IONS
PEPMASS=488.1636
CHARGE=1
MSLEVEL=2
RT=0
SOURCE_INSTRUMENT=qTOF
FILENAME=CCMSLIB00000006077.ms
IONMODE=Positive
ORGANISM=Natural
NAME=Dasatinib
PI=GNPS
DATACOLLECTOR=GNPS
SMILES=Cc1cccc(c1N=C(c1cnc(Nc2cc(nc(C)n2)N2CCN(CC2)CCO)s1)O)Cl
INCHI=InChI=1S/C22H26ClN7O2S/c1-14-4-3-5-16(23)20(14)28-21(32)17-13-24-22(33-17)27-18-12-19(26-15(2)25-18)30-8-6-29(7-9-30)10-11-31/h3-5,12-13,31H,6-11H2,1-2H3,(H,28,32)(H,24,25,26,27)
FORMULA=C22H26ClN7O2S
PUBMED=N/A
SUBMITUSER=BIOADREM
LIBRARYQUALITY=0
SPECTRUMID=CCMSLIB00000006077
SCANS=267
ID=CCMSLIB00000006077
102.0913399804 	 0.21953896816685
109.0760242672 	 0.141132193821546
114.0913399804 	 3.65767602320841
125.0167948288 	 0.44691861376823
131.1178890819 	 0.117610161517955
134.0712732403 	 0.152893209973342
135.0790982724 	 0.215618629449584
136.0869233045 	 0.215618629449584
151.0978223418 	 0.239140661753175
152.0276938661 	 0.133291516387016
161.0821722776 	 0.772306727301239
176.0276938661 	 0.117610161517955
176.0930713149 	 0.384193194291987
177.113472406 	 0.11368982280069
178.0433439303 	 0.368511839422926
180.113138055 	 0.297945742512153
187.0978223418 	 0.192096597145993
193.0527020093 	 1.76415242276933
193.0542429676 	 1.96016935863259
202.1087213791 	 0.270503371491297
207.0698930318 	 0.384193194291987
219.0683520735 	 0.517484710679003
219.0698930318 	 0.33322879096754
232.0636010466 	 11.0945585698604
232.0651420049 	 12.4274737337306
233.0491575897 	 0.787988082170299
234.0787639214 	 1.40348126078093
234.0807920691 	 2.09738121373687
248.1505861938 	 0.231299984318645
258.0792511108 	 3.34012858710993
258.0807920691 	 2.83832523129998
260.060056627 	 1.97585071350165
260.0613992977 	 2.22675239140662
260.0944139856 	 0.57628979143798
260.0964421333 	 0.564528775286185
261.0606710162 	 0.305786419946683
280.1226568838 	 0.290105065077623
286.0757066912 	 0.231299984318645
292.0305863587 	 0.882076211384664
310.1120921975 	 0.137211855104281
317.0253481424 	 0.368511839422926
317.0258353318 	 0.344989807119335
319.041485396 	 0.45475929120276
319.1320149628 	 6.49992159322565
319.1335559211 	 4.7279284930218
320.1341703103 	 1.25058805080759
338.1070068196 	 0.176415242276933
343.0409982066 	 0.537086404265329
343.041485396 	 0.415555904030108
347.1269295849 	 0.850713501646542
347.1284705432 	 0.415555904030108
348.1290849324 	 0.34106946840207
360.0675473081 	 2.18754900423397
360.0680344975 	 2.57566253724322
365.1179058569 	 0.552767759134389
365.1192485276 	 0.686059275521405
375.0789335348 	 0.325388113533009
375.0802762055 	 0.305786419946683
377.0815203506 	 0.329308452250274
386.0836845617 	 0.90167790497099
387.0784463454 	 1.09769484083425
391.1348985918 	 0.317547436098479
401.094583599 	 39.2033871726517
401.0959262697 	 39.2033871726517
402.1019214417 	 9.36176885682923
403.0971704148 	 13.6859024619727
404.094249248 	 2.54037948878783
427.1102336632 	 6.44895718990121
427.1115763339 	 7.20558256233339
429.112820479 	 3.29700486122001
430.1098993122 	 0.862474517798338
488.1629975152 	 100
END IONS

BEGIN IONS
PEPMASS=502.207
CHARGE=1
MSLEVEL=2
RT=0
SOURCE_INSTRUMENT=qTOF
FILENAME=CCMSLIB00000006092.ms
IONMODE=Positive
ORGANISM=Natural
NAME=AdefovirDipivoxil
PI=GNPS
DATACOLLECTOR=GNPS
SMILES=CC(C)(C)C(=O)OCOP(=O)(COCCn1cnc2c(N)ncnc12)OCOC(=O)C(C)(C)C
INCHI=InChI=1S/C20H32N5O8P/c1-19(2,3)17(26)30-11-32-34(28,33-12-31-18(27)20(4,5)6)13-29-8-7-25-10-24-14-15(21)22-9-23-16(14)25/h9-10H,7-8,11-13H2,1-6H3,(H2,21,22,23)
FORMULA=C20H32N5O8P
PUBMED=N/A
SUBMITUSER=BIOADREM
LIBRARYQUALITY=0
SPECTRUMID=CCMSLIB00000006092
SCANS=268
ID=CCMSLIB00000006092
135.0678648841 	 0.0485933947692682
136.0631138572 	 0.098922267923153
140.0944139856 	 0.118012530153937
162.0787639214 	 2.45223095746343
170.1049786719 	 2.20579302684785
174.0787639214 	 0.0364450460769511
192.0893286077 	 8.67912740146822
192.0909818899 	 0.109335138230853
212.0345296435 	 0.0659481786154354
226.0501797077 	 5.18560941323476
238.0501797077 	 1.07252564169313
256.0594017233 	 5.96136825115843
256.060744394 	 52.0643515385016
257.0600161125 	 1.86563926346297
258.0651610699 	 0.203050971000156
274.0699664096 	 0.262057236077125
274.0713090803 	 10.3868381319311
275.0705807988 	 0.197844535846306
340.1169166022 	 3.04750004338696
358.1274812885 	 11.7995175370091
358.1288239592 	 1.07252564169313
359.1366489913 	 0.170076881692439
370.1274812885 	 2.72643654223287
388.1380459748 	 0.208257406154006
442.1849961674 	 55.4415924749657
444.1894128433 	 0.203050971000156
472.1955608537 	 39.5984103017997
473.2033858858 	 1.27557661269329
502.20612554 	 100
END IONS

BEGIN IONS
PEPMASS=374.122
CHARGE=1
MSLEVEL=2
RT=0
SOURCE_INSTRUMENT=qTOF
FILENAME=CCMSLIB00000006114.ms
IONMODE=Positive
ORGANISM=Natural
NAME=Prasugrel
PI=GNPS
DATACOLLECTOR=GNPS
SMILES=CC(=O)Oc1cc2CN(CCc2s1)C(c1ccccc1F)C(=O)C1CC1
INCHI=InChI=1S/C20H20FNO3S/c1-12(23)25-18-10-14-11-22(9-8-17(14)26-18)19(20(24)13-6-7-13)15-4-2-3-5-16(15)21/h2-5,10,13,19H,6-9,11H2,1H3
FORMULA=C20H20FNO3S
PUBMED=N/A
SUBMITUSER=BIOADREM
LIBRARYQUALITY=0
SPECTRUMID=CCMSLIB00000006114
SCANS=271
ID=CCMSLIB00000006114
109.0448043605 	 20.5412534805334
121.0448043605 	 0.90860241316985
123.0240689184 	 0.122123980264765
127.0542261926 	 0.175858531581261
129.0698762568 	 5.64701284744272
133.0448043605 	 0.82555810658981
134.0526293926 	 2.74534707635191
135.0604544247 	 13.3701333593864
136.0318939505 	 0.254017878950711
147.0604544247 	 3.56113526452054
149.0397189826 	 10.678520834351
149.0761044889 	 81.5201993063358
159.0604544247 	 0.512920717112012
161.0635284299 	 0.102584143422402
162.0475440147 	 1.65600117239021
176.0870035262 	 0.996531678960481
177.071019111 	 75.7510624786283
178.1026535904 	 0.254017878950711
206.0975682125 	 100
332.1115037172 	 21.6061745884422
374.1220684035 	 34.6441307215085
END IONS

BEGIN IONS
PEPMASS=288.1598
CHARGE=1
MSLEVEL=2
RT=0
SOURCE_INSTRUMENT=qTOF
FILENAME=CCMSLIB00000006120.ms
IONMODE=Positive
ORGANISM=Natural
NAME=Etodolac
PI=GNPS
DATACOLLECTOR=GNPS
SMILES=CCc1cccc2c3CCOC(CC)(CC(=O)O)c3[nH]c12
INCHI=InChI=1S/C17H21NO3/c1-3-11-6-5-7-12-13-8-9-21-17(4-2,10-14(19)20)16(13)18-15(11)12/h5-7,18H,3-4,8-10H2,1-2H3,(H,19,20)
FORMULA=C17H21NO3
PUBMED=N/A
SUBMITUSER=BIOADREM
LIBRARYQUALITY=0
SPECTRUMID=CCMSLIB00000006120
SCANS=273
ID=CCMSLIB00000006120
103.0542261926 	 0.129757785467128
115.0542261926 	 2.44809688581315
116.0620512247 	 0.748269896193772
117.0698762568 	 3.55536332179931
127.0542261926 	 1.69982698961938
130.0651252299 	 2.3961937716263
132.0807752941 	 0.354671280276817
142.0651252299 	 2.29671280276817
143.072950262 	 78.3131487889273
144.0807752941 	 39.3901384083045
145.1011763852 	 0.125432525951557
154.0651252299 	 0.666089965397924
156.0807752941 	 3.1098615916955
157.0886003262 	 10.0259515570934
158.0964253583 	 1.55276816608997
167.072950262 	 3.55103806228374
168.0807752941 	 3.06660899653979
169.0886003262 	 0.605536332179931
170.0964253583 	 1.02076124567474
172.1120754225 	 100
179.072950262 	 0.103806228373702
180.0807752941 	 7.24048442906574
181.0886003262 	 6.32352941176471
182.0964253583 	 4.96107266435986
183.1042503904 	 0.454152249134948
184.1120754225 	 0.765570934256055
194.0964253583 	 5.15138408304498
195.1042503904 	 6.28460207612457
196.1120754225 	 4.61937716262976
197.1199004546 	 0.168685121107266
198.0913399804 	 0.441176470588235
198.1277254867 	 0.32439446366782
200.1069900446 	 0.281141868512111
208.1120754225 	 1.45328719723183
209.1199004546 	 1.77335640138408
210.1277254867 	 9.36418685121107
211.1355505188 	 1.26297577854671
224.1433755509 	 5.66176470588235
226.1590256151 	 0.484429065743945
228.138290173 	 2.24480968858132
252.138290173 	 1.31487889273356
270.1488548593 	 2.31401384083045
288.1594195456 	 0.00432525951557093
END IONS

BEGIN IONS
PEPMASS=493.198
CHARGE=1
MSLEVEL=2
RT=0
SOURCE_INSTRUMENT=qTOF
FILENAME=CCMSLIB00000006140.ms
IONMODE=Positive
ORGANISM=Natural
NAME=Cilnidipine
PI=GNPS
DATACOLLECTOR=GNPS
SMILES=CC1=C(C(c2cccc(c2)N(=O)=O)C(=C(C)N1)C(=O)OCCOC)C(=O)OC/C=C/c1ccccc1
INCHI=InChI=1S/C27H28N2O7/c1-18-23(26(30)35-14-8-11-20-9-5-4-6-10-20)25(21-12-7-13-22(17-21)29(32)33)24(19(2)28-18)27(31)36-16-15-34-3/h4-13,17,25,28H,14-16H2,1-3H3/b11-8+
FORMULA=C27H28N2O7
PUBMED=N/A
SUBMITUSER=BIOADREM
LIBRARYQUALITY=0
SPECTRUMID=CCMSLIB00000006140
SCANS=275
ID=CCMSLIB00000006140
91.0542261926 	 0.249732429539779
96.0933513531 	 0.51730288976097
115.0542261926 	 5.09810916874777
117.0698762568 	 71.3521227256511
210.0913399804 	 0.413842311808776
210.1151494277 	 1.39493399928648
211.1117410715 	 0.445950767035319
226.0835745278 	 0.367463432037103
228.1019046667 	 0.235462004994649
228.1104579803 	 0.65643952907599
239.0815035756 	 0.720656439529076
252.099224592 	 0.174812700677845
255.0764181977 	 4.15269354263289
256.0842432298 	 0.242597217267214
257.0920682619 	 0.620763467713164
301.0818975061 	 1.03103817338566
301.1223057578 	 0.178380306814128
315.137955822 	 1.35925793792365
317.0768121282 	 5.45130217623974
331.1288476987 	 4.88048519443453
359.1152090072 	 0.18194791295041
359.1237623208 	 1.69104530859793
370.164898854 	 0.428112736353906
373.1546685187 	 0.19621833749554
375.1186769429 	 36.8569389939351
376.1179486614 	 4.37031751694613
376.1305247204 	 2.32251159471994
377.1257736935 	 0.588655012486621
417.1444977629 	 0.845522654298965
449.2070980197 	 35.6760613628255
475.1863625776 	 1.616125579736
476.1941876097 	 0.192650731359258
493.1969272639 	 100
END IONS

BEGIN IONS
PEPMASS=365.1179
CHARGE=1
MSLEVEL=2
RT=0
SOURCE_INSTRUMENT=qTOF
FILENAME=CCMSLIB00000006152.ms
IONMODE=Positive
ORGANISM=Natural
NAME=Bumetanide
PI=GNPS
DATACOLLECTOR=GNPS
SMILES=CCCCNc1cc(cc(c1Oc1ccccc1)S(=O)(=O)N)C(=O)O
INCHI=InChI=1S/C17H20N2O5S/c1-2-3-9-19-14-10-12(17(20)21)11-15(25(18,22)23)16(14)24-13-7-5-4-6-8-13/h4-8,10-11,19H,2-3,9H2,1H3,(H,20,21)(H2,18,22,23)
FORMULA=C17H20N2O5S
PUBMED=N/A
SUBMITUSER=BIOADREM
LIBRARYQUALITY=0
SPECTRUMID=CCMSLIB00000006152
SCANS=276
ID=CCMSLIB00000006152
108.0417097131 	 0.35094355482705
108.0443897878 	 1.48783255579372
115.0542261926 	 1.17891816920943
124.0393044099 	 0.31942167864498
127.0542261926 	 0.794351279788173
128.0620512247 	 3.09334678266717
129.0698762568 	 5.73277854831253
131.0491408147 	 0.130290421552557
139.0542261926 	 2.6415332240575
141.0698762568 	 6.27915773546841
143.085526321 	 0.252175009456563
146.060039852 	 0.0966670869583491
152.034219032 	 1.91653007186988
152.0620512247 	 0.409784390366915
153.0698762568 	 3.58718950951961
154.0651252299 	 1.09275837431177
155.0491408147 	 0.554785020804438
155.072950262 	 0.262682301517253
156.0807752941 	 55.26835623923
157.0647908789 	 0.113478754255453
157.0859202515 	 3.73429159836927
164.034219032 	 0.21224729962594
166.0651252299 	 11.6609927289539
167.0702701873 	 0.897322741982936
168.0569658468 	 2.17921237338713
168.0807752941 	 0.714495860126928
169.0647908789 	 7.15966881015425
170.0964253583 	 3.791030975497
171.0804409431 	 1.02341024671122
180.0780952194 	 0.569495229689404
180.0807752941 	 0.325726053881394
181.0647908789 	 1.95855924011264
181.0886003262 	 0.18072542344387
182.060039852 	 4.73248434413483
183.0678648841 	 26.0685916025722
184.0756899162 	 61.9867187828353
185.0808348736 	 3.1500861597949
192.0807752941 	 0.0987685453704871
194.0573597773 	 0.403480015130501
195.0678648841 	 3.02610011347875
196.0756899162 	 39.0871264657672
197.0808348736 	 0.737611902660446
198.0886599057 	 0.827974614382381
198.0913399804 	 2.18551674862354
208.0756899162 	 0.39297272306981
209.0835149483 	 1.90392132139705
210.0549544741 	 1.41218005295675
210.0913399804 	 0.777539612491069
212.1433755509 	 12.0917917034422
214.0862546025 	 0.229058966923045
222.1277254867 	 0.245870634220149
224.0706045383 	 0.336233345942084
224.1043099699 	 0.405581473542639
224.1069900446 	 0.21224729962594
225.0546201231 	 1.18732400285798
227.0576941283 	 3.25305762198966
228.0655191604 	 0.989786912117009
238.1199600341 	 2.61841718152398
238.1226401088 	 4.77031059555331
239.1277850662 	 0.638843357289959
239.1304651409 	 2.36203925524314
240.0655191604 	 2.40616988189804
240.138290173 	 83.7136973059303
242.0811692246 	 8.89757491699239
243.0889942567 	 0.332030429117808
248.1069900446 	 0.086159794897659
256.1332047951 	 0.937250451813559
266.1148746562 	 1.2713823393435
266.1175547309 	 5.66343042071197
283.1202943851 	 0.954062119110663
284.1281194172 	 68.6105156978943
286.1311934224 	 0.514857310973816
292.0274190946 	 2.60790988946329
309.0539681961 	 0.386668347833396
348.0900193514 	 9.84953557769092
365.1165684529 	 100
END IONS

BEGIN IONS
PEPMASS=357.0956
CHARGE=1
MSLEVEL=2
RT=0
SOURCE_INSTRUMENT=qTOF
FILENAME=CCMSLIB00000006165.ms
IONMODE=Positive
ORGANISM=Natural
NAME=Sulindac
PI=GNPS
DATACOLLECTOR=GNPS
SMILES=CC1=C(CC(=O)O)c2cc(ccc2/C/1=C\c1ccc(cc1)S(=O)C)F
INCHI=InChI=1S/C20H17FO3S/c1-12-17(9-13-3-6-15(7-4-13)25(2)24)16-8-5-14(21)10-19(16)18(12)11-20(22)23/h3-10H,11H2,1-2H3,(H,22,23)/b17-9-
FORMULA=C20H17FO3S
PUBMED=N/A
SUBMITUSER=BIOADREM
LIBRARYQUALITY=0
SPECTRUMID=CCMSLIB00000006165
SCANS=279
ID=CCMSLIB00000006165
147.0604544247 	 0.196259220231823
173.0761044889 	 1.55031612223393
220.0682794568 	 0.454425711275026
221.0761044889 	 0.304267650158061
227.085526321 	 0.0987881981032666
232.0682794568 	 0.0645416227608008
233.0761044889 	 60.2871443624868
246.083929521 	 3.31533192834563
247.0917545531 	 9.52976817702845
248.0995795852 	 41.4475763962065
249.071019111 	 0.156743940990516
253.0481751789 	 0.0461011591148577
262.1152296494 	 0.313487881981033
263.1230546815 	 0.0487355110642782
264.0944942073 	 0.111959957850369
265.0481751789 	 1.41464699683878
266.056000211 	 0.154109589041096
279.0638252431 	 1.06822971548999
280.0716502752 	 4.47049525816649
281.043089801 	 0.489989462592202
281.0794753073 	 0.363540569020021
282.0509148331 	 0.331928345626976
283.0587398652 	 0.273972602739726
292.0894088294 	 0.408324552160169
294.0873003394 	 1.11037934668072
295.0951253715 	 9.21628029504742
296.0665648973 	 1.97049525816649
297.0743899294 	 4.0463645943098
298.0822149615 	 0.779768177028451
309.0380044231 	 0.0447839831401475
309.0921484836 	 0.11986301369863
311.0900399936 	 1.481822971549
313.1056900578 	 1.33561643835616
324.0614795194 	 0.12118018967334
325.0693045515 	 0.148840885142255
339.0849546157 	 0.47418335089568
340.0927796478 	 23.3653846153846
342.0720442057 	 8.0413593256059
357.095519302 	 100
END IONS

BEGIN IONS
PEPMASS=316.0927
CHARGE=1
MSLEVEL=2
RT=0
SOURCE_INSTRUMENT=qTOF
FILENAME=CCMSLIB00000006201.ms
IONMODE=Positive
ORGANISM=Natural
NAME=Chlorprothixene
PI=GNPS
DATACOLLECTOR=GNPS
SMILES=CN(C)CC/C=C/1\c2ccccc2Sc2ccc(cc12)Cl
INCHI=InChI=1S/C18H18ClNS/c1-20(2)11-5-7-14-15-6-3-4-8-17(15)21-18-10-9-13(19)12-16(14)18/h3-4,6-10,12H,5,11H2,1-2H3/b14-7+
FORMULA=C18H18ClNS
PUBMED=N/A
SUBMITUSER=BIOADREM
LIBRARYQUALITY=0
SPECTRUMID=CCMSLIB00000006201
SCANS=281
ID=CCMSLIB00000006201
102.0464011605 	 0.0592557478075373
103.0542261926 	 0.15110215690922
115.0542261926 	 0.317018250770325
128.0620512247 	 1.76582128466461
129.0698762568 	 0.162953306470728
130.0777012889 	 0.139251007347713
149.0152538705 	 0.269613652524295
152.0620512247 	 0.29331595164731
159.0262968826 	 0.269613652524295
162.0230789026 	 1.18511495615075
165.0698762568 	 0.755510784546101
178.0777012889 	 0.219246266887888
192.9873245605 	 0.619222564588765
194.9870277473 	 0.183692818203366
195.0262968826 	 1.27103579047168
196.0341219147 	 2.34060203839773
197.0385761284 	 0.251836928182034
199.0309039347 	 0.645887651102157
202.0777012889 	 4.39973927470965
203.085526321 	 11.1993363356246
208.0341219147 	 0.385162360748993
209.0419469468 	 1.48435648257881
210.0497719789 	 20.3217587105949
211.0542261926 	 1.11104527139133
212.0387289668 	 2.07098838587343
221.0419469468 	 77.1717231571462
222.0464011605 	 4.29307892865608
231.0029746247 	 100
232.0074288384 	 5.24413368096705
234.0497719789 	 7.76546575017777
235.057597011 	 50.6695899502252
236.0654220431 	 32.2677174685945
238.054379031 	 16.9115904242712
245.0186246889 	 12.0259540175397
246.0230789026 	 0.542190092438967
247.0183278757 	 0.912538516236075
255.0029746247 	 3.79236785968239
256.0107996568 	 6.66923441573833
257.0026778115 	 0.874022280161176
269.0186246889 	 0.364422849016355
271.0342747531 	 56.6751599905191
273.0339779399 	 2.41763451054752
273.0499248173 	 5.62633325432567
316.092123983 	 71.9661057122541
END IONS

BEGIN IONS
PEPMASS=332.07
CHARGE=1
MSLEVEL=2
RT=0
SOURCE_INSTRUMENT=qTOF
FILENAME=CCMSLIB00000006204.ms
IONMODE=Positive
ORGANISM=Natural
NAME=Piroxicam
PI=GNPS
DATACOLLECTOR=GNPS
SMILES=CN1C(=C(c2ccccc2S1(=O)=O)O)C(=Nc1ccccn1)O
INCHI=InChI=1S/C15H13N3O4S/c1-18-13(15(20)17-12-8-4-5-9-16-12)14(19)10-6-2-3-7-11(10)23(18,21)22/h2-9,19H,1H3,(H,16,17,20)
FORMULA=C15H13N3O4S
PUBMED=N/A
SUBMITUSER=BIOADREM
LIBRARYQUALITY=0
SPECTRUMID=CCMSLIB00000006204
SCANS=283
ID=CCMSLIB00000006204
79.0542261926 	 0.89
93.0573001978 	 0.9675
95.060374203 	 53.6
96.0681992351 	 1.0625
97.0106468184 	 0.3675
105.0334907505 	 0.465
105.0447241388 	 1.0775
107.060374203 	 1.3075
109.0106468184 	 1.0775
118.0651252299 	 0.1675
121.0396387609 	 100
123.0552888251 	 1.53
125.0055614405 	 0.4575
133.0396387609 	 0.1475
135.0552888251 	 1.03
136.0869233045 	 2.1575
137.0055614405 	 1.2475
146.060039852 	 0.6725
148.0505377982 	 0.8375
149.0055614405 	 0.17
149.0583628303 	 2.0825
149.059705501 	 0.9275
153.0004760626 	 4.285
162.0661878624 	 1.3225
163.0740128945 	 0.2425
164.0164604778 	 1.5725
164.0818379266 	 35.9375
164.0831805973 	 5.875
165.0784295704 	 0.835
180.0767525487 	 0.225
182.0270251641 	 0.44
210.0219397862 	 3.1325
212.0375898504 	 4.2075
223.9800749715 	 0.795
238.0168544083 	 25
240.0113750999 	 1.895
253.0641389519 	 0.795
332.0699526113 	 92.635
END IONS

BEGIN IONS
PEPMASS=330.2048
CHARGE=1
MSLEVEL=2
RT=0
SOURCE_INSTRUMENT=qTOF
FILENAME=CCMSLIB00000006242.ms
IONMODE=Positive
ORGANISM=Natural
NAME=Trilostane
PI=GNPS
DATACOLLECTOR=GNPS
SMILES=C[C@]12CC[C@H]3[C@@H](CC[C@@]45[C@@H](C(=C(C[C@]34C)C#N)O)O5)[C@@H]1CC[C@@H]2O
INCHI=InChI=1S/C20H27NO3/c1-18-7-6-14-12(13(18)3-4-15(18)22)5-8-20-17(24-20)16(23)11(10-21)9-19(14,20)2/h12-15,17,22-23H,3-9H2,1-2H3/t12-,13-,14-,15-,17+,18-,19+,20+/m0/s1
FORMULA=C20H27NO3
PUBMED=N/A
SUBMITUSER=BIOADREM
LIBRARYQUALITY=0
SPECTRUMID=CCMSLIB00000006242
SCANS=285
ID=CCMSLIB00000006242
105.0698762568 	 6.98820313623939
107.0491408147 	 0.494790061039522
107.085526321 	 3.37823951332799
108.0807752941 	 2.09836200341164
110.060039852 	 1.13601331771379
111.0804409431 	 0.482972645251454
112.0393044099 	 2.32135150132561
117.0546201231 	 0.948989867850463
119.085526321 	 2.4806297141213
120.0569658468 	 0.655609675894527
121.0522148199 	 1.45662494605093
123.0440554368 	 0.610909016174446
123.0678648841 	 0.379698707277473
123.0804409431 	 1.76593295928643
129.0698762568 	 0.560042748217112
131.085526321 	 3.29192099800645
132.0933513531 	 0.681299710216413
138.0549544741 	 0.392543724438416
144.0933513531 	 0.752204204944818
145.1011763852 	 1.36825122798364
147.1168264494 	 5.27724685040179
152.0706045383 	 2.87625624267834
154.1226401088 	 0.836981318207041
155.085526321 	 0.533838913208788
159.1168264494 	 2.43284625028259
160.1246514815 	 0.354008672955587
161.1324765136 	 0.995231929629858
163.0753555652 	 0.992662926197669
164.0706045383 	 0.328832439320139
173.1324765136 	 0.838522720266354
175.1117410715 	 0.724458967877181
189.163776642 	 1.02862897424831
195.1168264494 	 0.728055572682245
201.1273911357 	 0.487596851429394
201.163776642 	 8.08516760178392
209.1324765136 	 0.765049222105761
211.1481265778 	 0.36685369011653
213.163776642 	 0.258955545964609
219.1743413283 	 0.75836981318207
228.1719956046 	 0.40281973816717
239.1794267062 	 0.305711408430442
241.1586912641 	 2.71286762439115
274.1801549877 	 1.6251515712025
274.216540494 	 0.991121524138356
284.1645049235 	 0.66383048687753
286.1801549877 	 0.367367490802968
294.1852403656 	 2.31107548759685
302.1750696098 	 2.90348767905954
302.2114551161 	 1.16992416301868
303.1954707009 	 1.8635550897096
312.1958050519 	 5.13800686437717
313.1798206367 	 0.392029923751978
330.2063697382 	 100
END IONS

BEGIN IONS
PEPMASS=344.179
CHARGE=1
MSLEVEL=2
RT=0
SOURCE_INSTRUMENT=qTOF
FILENAME=CCMSLIB00000006259.ms
IONMODE=Positive
ORGANISM=Natural
NAME=ClemastineFumarate
PI=GNPS
DATACOLLECTOR=GNPS
SMILES=C[C@@](c1ccccc1)(c1ccc(cc1)Cl)OCC[C@H]1CCCN1C
INCHI=InChI=1S/C21H26ClNO/c1-21(17-7-4-3-5-8-17,18-10-12-19(22)13-11-18)24-16-14-20-9-6-15-23(20)2/h3-5,7-8,10-13,20H,6,9,14-16H2,1-2H3/t20-,21-/m1/s1
FORMULA=C21H26ClNO
PUBMED=N/A
SUBMITUSER=BIOADREM
LIBRARYQUALITY=0
SPECTRUMID=CCMSLIB00000006259
SCANS=288
ID=CCMSLIB00000006259
101.0385761284 	 3.4167053672129
102.0464011605 	 5.91786638359981
103.0542261926 	 48.9484508724209
112.1120754225 	 0.179128242552909
130.1226401088 	 24.772772507132
137.0152538705 	 71.3726530883036
165.0698762568 	 32.335964970477
179.085526321 	 64.744908113846
180.0933513531 	 91.1762754594308
199.0309039347 	 0.152590725137663
200.0387289668 	 2.41491408478737
215.0622040631 	 100
344.1775681719 	 4.21283088967027
END IONS

BEGIN IONS
PEPMASS=295.9564
CHARGE=1
MSLEVEL=2
RT=0
SOURCE_INSTRUMENT=qTOF
FILENAME=CCMSLIB00000006264.ms
IONMODE=Positive
ORGANISM=Natural
NAME=Chlorothiazide
PI=GNPS
DATACOLLECTOR=GNPS
SMILES=c1c(c(cc2c1N=CNS2(=O)=O)S(=O)(=O)N)Cl
INCHI=InChI=1S/C7H6ClN3O4S2/c8-4-1-5-7(2-6(4)16(9,12)13)17(14,15)11-3-10-5/h1-3H,(H,10,11)(H2,9,12,13)
FORMULA=C7H6ClN3O4S2
PUBMED=N/A
SUBMITUSER=BIOADREM
LIBRARYQUALITY=0
SPECTRUMID=CCMSLIB00000006264
SCANS=289
ID=CCMSLIB00000006264
101.0026778115 	 12.8
104.9560244321 	 35.23
105.0447241388 	 12.58
106.0525491709 	 5.93
106.9824206952 	 27.3
108.9742613121 	 7.31
111.9948527794 	 16.69
113.9741173373 	 4.79
114.0105028436 	 23.99
117.0447241388 	 12.96
123.0011447646 	 17.81
123.9948527794 	 100
127.9897674015 	 5.26
128.9975924336 	 8.36
129.0214018809 	 16.95
130.0054174657 	 7.39
131.9669234694 	 14.87
131.9698070984 	 6.04
132.9509390542 	 1.06
139.0057518167 	 2.07
139.9897674015 	 80.63
141.0214018809 	 6.7
141.9512734052 	 61.55
142.0054174657 	 9.17
152.0135768488 	 26.34
155.0006664388 	 29.16
155.9846820236 	 56.75
157.016316503 	 28.93
158.0003320878 	 43.18
158.9778225067 	 1.47
159.9618380915 	 26.25
169.9461880273 	 21.61
170.9540130594 	 5.28
185.991605173 	 4.18
187.9567527136 	 14.04
187.9596363426 	 8.13
203.9516673357 	 1.39
203.9545509647 	 34
204.9833018151 	 88.01
214.9676517509 	 48.14
214.9705353799 	 11.34
220.9782164372 	 55.92
230.965450002 	 35.18
242.9766833903 	 23.97
268.9452017493 	 26.52
278.9295516851 	 100
295.9561007866 	 88.48
END IONS

BEGIN IONS
PEPMASS=244.134
CHARGE=1
MSLEVEL=2
RT=0
SOURCE_INSTRUMENT=qTOF
FILENAME=CCMSLIB00000006276.ms
IONMODE=Positive
ORGANISM=Natural
NAME=Agomelatine
PI=GNPS
DATACOLLECTOR=GNPS
SMILES=CC(=NCCc1cccc2ccc(cc12)OC)O
INCHI=InChI=1S/C15H17NO2/c1-11(17)16-9-8-13-5-3-4-12-6-7-14(18-2)10-15(12)13/h3-7,10H,8-9H2,1-2H3,(H,16,17)
FORMULA=C15H17NO2
PUBMED=N/A
SUBMITUSER=BIOADREM
LIBRARYQUALITY=0
SPECTRUMID=CCMSLIB00000006276
SCANS=291
ID=CCMSLIB00000006276
102.0464011605 	 0.138649837445018
103.0542261926 	 0.143430866322433
114.0464011605 	 0.320328934786766
115.0542261926 	 9.77242302543507
127.0542261926 	 6.1005928475808
128.0620512247 	 5.81851214381335
129.0698762568 	 7.21935360489577
140.0620512247 	 0.200803212851406
141.0698762568 	 28.6431440045898
142.0777012889 	 21.6484987569325
143.0491408147 	 2.04149933065596
144.0569658468 	 0.129087779690189
145.0647908789 	 0.191241155096577
151.0542261926 	 3.61923886020272
152.0620512247 	 24.3545611015491
153.0698762568 	 59.5429336393192
154.0777012889 	 36.3071332950851
155.0491408147 	 6.51654235991585
155.085526321 	 16.1455345190285
157.0647908789 	 1.60642570281125
158.072615911 	 2.25664563013961
159.0804409431 	 0.29164276152228
165.0698762568 	 0.36813922356091
168.0569658468 	 0.329890992541595
169.0647908789 	 23.3314209217824
170.072615911 	 69.1671447695544
172.0756899162 	 0.167336010709505
183.0804409431 	 0.879709313444253
184.0882659752 	 1.21916236374068
185.0960910073 	 100
187.0991650125 	 0.406387454580226
202.1226401088 	 7.79785809906292
227.1066556936 	 0.100401606425703
244.1332047951 	 8.49110728628801
END IONS

BEGIN IONS
PEPMASS=734.4681
CHARGE=1
MSLEVEL=2
RT=0
SOURCE_INSTRUMENT=qTOF
FILENAME=CCMSLIB00000006290.ms
IONMODE=Positive
ORGANISM=Natural
NAME=Erythromycin
PI=GNPS
DATACOLLECTOR=GNPS
SMILES=CC[C@@H]1[C@](C)([C@@H]([C@@H](C)C(=O)[C@H](C)C[C@](C)([C@@H]([C@@H](C)[C@@H]([C@@H](C)C(=O)O1)O[C@H]1C[C@](C)([C@H]([C@H](C)O1)O)OC)O[C@H]1[C@@H]([C@H](C[C@@H](C)O1)N(C)C)O)O)O)O
INCHI=InChI=1S/C37H67NO13/c1-14-25-37(10,45)30(41)20(4)27(39)18(2)16-35(8,44)32(51-34-28(40)24(38(11)12)15-19(3)47-34)21(5)29(22(6)33(43)49-25)50-26-17-36(9,46-13)31(42)23(7)48-26/h18-26,28-32,34,40-42,44-45H,14-17H2,1-13H3/t18-,19-,20+,21+,22-,23+,24+,25-,26+,28-,29+,30-,31+,32-,34+,35-,36-,37-/m1/s1
FORMULA=C37H67NO13
PUBMED=N/A
SUBMITUSER=BIOADREM
LIBRARYQUALITY=0
SPECTRUMID=CCMSLIB00000006290
SCANS=293
ID=CCMSLIB00000006290
100.0756899162 	 0.33313143549364
109.0647908789 	 0.164402526607251
113.059705501 	 1.0080470710392
114.0913399804 	 0.246603789910876
115.0753555652 	 2.81214848143982
116.0706045383 	 2.48766981050446
116.1069900446 	 9.00969109630527
127.0753555652 	 3.16907501946872
132.1019046667 	 0.0497533962100891
158.1175547309 	 58.2244527126417
159.1015703157 	 0.105996365838886
176.1281194172 	 0.622999048195899
233.0021906221 	 0.07138530760578
289.0342786115 	 0.07138530760578
307.0964849378 	 0.0822012633036255
316.2118490466 	 0.793891148221857
325.0190224778 	 0.192524011421649
325.2009500093 	 0.21415592281734
342.125045412 	 0.3569265380289
342.2274991108 	 0.155749762048975
347.0424379946 	 0.0540797784892273
365.0893881872 	 0.283378039283551
383.0483112335 	 0.140607424071991
384.2380637971 	 0.168728908886389
408.0197507593 	 0.391537596262006
464.0612216435 	 0.352600155749762
482.1360040288 	 0.151423379769836
500.1551220287 	 0.203339967119495
522.1520480235 	 7.00873929220386
522.3425288686 	 7.28779094920827
523.3418005871 	 2.01393095093883
536.2979839792 	 1.21138703815869
540.1500366508 	 4.11006316518128
540.3530935549 	 6.85082633901532
541.3523652734 	 1.44068529895302
558.1606013371 	 6.35978195033313
558.3636582412 	 14.8957341870728
559.3629299597 	 1.9944622306827
573.2330379987 	 0.969109630526954
575.4027834017 	 0.105996365838886
576.2353837224 	 21.6319113956909
576.3742229275 	 61.4540970840183
577.373494646 	 8.42779267976118
590.165686715 	 0.194687202561218
605.3895386407 	 1.04482132041187
611.3663978954 	 1.61590378125811
611.4153594607 	 2.18914943324392
611.4364888333 	 1.76516396988838
631.2623267544 	 1.32170978627672
631.2749028134 	 1.34983127109111
640.2150422108 	 0.103833174699316
651.4102740828 	 1.14216492169248
651.4552129027 	 2.36436791554902
664.2150422108 	 1.89062905598339
664.2388516581 	 1.11404343687808
668.4493992433 	 1.54019209137319
668.4579525569 	 2.00311499524098
673.2728914407 	 2.14372241931297
698.4473878706 	 3.35510945747166
706.2494163444 	 1.70892100025958
716.4579525569 	 6.83135761875919
734.4685172432 	 100
END IONS

BEGIN IONS
PEPMASS=309.1585
CHARGE=1
MSLEVEL=2
RT=0
SOURCE_INSTRUMENT=qTOF
FILENAME=CCMSLIB00000006293.ms
IONMODE=Positive
ORGANISM=Natural
NAME=Phenylbutazone
PI=GNPS
DATACOLLECTOR=GNPS
SMILES=CCCCC1C(=O)N(c2ccccc2)N(c2ccccc2)C1=O
INCHI=InChI=1S/C19H20N2O2/c1-2-3-14-17-18(22)20(15-10-6-4-7-11-15)21(19(17)23)16-12-8-5-9-13-16/h4-13,17H,2-3,14H2,1H3
FORMULA=C19H20N2O2
PUBMED=N/A
SUBMITUSER=BIOADREM
LIBRARYQUALITY=0
SPECTRUMID=CCMSLIB00000006293
SCANS=296
ID=CCMSLIB00000006293
92.0494751657 	 0.760391009191634
93.0334907505 	 0.471167792377209
93.0573001978 	 0.489190604107485
101.0021906221 	 0.56728945493868
101.0385761284 	 1.15260172160763
104.0494751657 	 9.09551231987916
105.0334907505 	 1.20323724027841
106.0651252299 	 8.32138964460732
107.0491408147 	 0.300380195504596
117.0573001978 	 3.80624619160824
118.0651252299 	 3.11365528368764
119.0365647557 	 0.795578403522172
120.0443897878 	 22.4512740411435
130.0651252299 	 6.8761317896652
132.0443897878 	 5.07728353315768
133.0522148199 	 4.78033625417314
146.060039852 	 5.06097717968743
148.0756899162 	 0.77841382092191
148.1120754225 	 0.742368197461358
156.0807752941 	 1.87437241994868
160.0631138572 	 0.92087985650409
160.1120754225 	 5.48150945339387
162.1277254867 	 6.31313348037659
166.0651252299 	 1.12685484770724
168.0807752941 	 0.543259039298312
174.0549544741 	 0.706322574000807
188.1069900446 	 16.7749465752367
190.1226401088 	 18.4175971300818
201.1022390177 	 0.50721341583776
211.0865889535 	 15.3992052798256
216.1019046667 	 4.20360627880432
263.1542745882 	 1.71989117654631
281.1648392745 	 0.670276950540255
291.1491892103 	 1.42122743930174
309.1597538966 	 100
END IONS

BEGIN IONS
PEPMASS=410.156
CHARGE=1
MSLEVEL=2
RT=0
SOURCE_INSTRUMENT=qTOF
FILENAME=CCMSLIB00000006303.ms
IONMODE=Positive
ORGANISM=Natural
NAME=Ezetimibe
PI=GNPS
DATACOLLECTOR=GNPS
SMILES=c1cc(ccc1[C@H](CC[C@@H]1[C@@H](c2ccc(cc2)O)N(c2ccc(cc2)F)C1=O)O)F
INCHI=InChI=1S/C24H21F2NO3/c25-17-5-1-15(2-6-17)22(29)14-13-21-23(16-3-11-20(28)12-4-16)27(24(21)30)19-9-7-18(26)8-10-19/h1-12,21-23,28-29H,13-14H2/t21-,22+,23-/m1/s1
FORMULA=C24H21F2NO3
PUBMED=N/A
SUBMITUSER=BIOADREM
LIBRARYQUALITY=0
SPECTRUMID=CCMSLIB00000006303
SCANS=299
ID=CCMSLIB00000006303
105.0698762568 	 3.17
107.0491408147 	 3.84333333333333
109.0448043605 	 0.476666666666667
115.0542261926 	 10.1533333333333
123.0240689184 	 0.63
133.0448043605 	 1.73333333333333
133.0647908789 	 32.8933333333333
135.0604544247 	 100
147.0440554368 	 1.23
151.0553690468 	 1.11
161.059705501 	 10.8933333333333
175.0553690468 	 0.146666666666667
193.0659337331 	 0.303333333333333
201.071019111 	 1.62666666666667
255.0815837973 	 0.186666666666667
271.1128839257 	 1.29666666666667
299.1077985478 	 4.15333333333333
364.1507466372 	 1.44
392.1456612593 	 7.88333333333333
410.1562259456 	 0.72
END IONS

BEGIN IONS
PEPMASS=629.3706
CHARGE=1
MSLEVEL=2
RT=0
SOURCE_INSTRUMENT=qTOF
FILENAME=CCMSLIB00000006305.ms
IONMODE=Positive
ORGANISM=Natural
NAME=Lopinavir
PI=GNPS
DATACOLLECTOR=GNPS
SMILES=CC(C)[C@@H](C(=N[C@@H](Cc1ccccc1)C[C@@H]([C@H](Cc1ccccc1)N=C(COc1c(C)cccc1C)O)O)O)N1CCCN=C1O
INCHI=InChI=1S/C37H48N4O5/c1-25(2)34(41-20-12-19-38-37(41)45)36(44)39-30(21-28-15-7-5-8-16-28)23-32(42)31(22-29-17-9-6-10-18-29)40-33(43)24-46-35-26(3)13-11-14-27(35)4/h5-11,13-18,25,30-32,34,42H,12,19-24H2,1-4H3,(H,38,45)(H,39,44)(H,40,43)/t30-,31-,32-,34-/m0/s1
FORMULA=C37H48N4O5
PUBMED=N/A
SUBMITUSER=BIOADREM
LIBRARYQUALITY=0
SPECTRUMID=CCMSLIB00000006305
SCANS=301
ID=CCMSLIB00000006305
99.0552888251 	 0.292296450136533
103.0542261926 	 0.0769201184569824
105.0698762568 	 0.388446598207761
117.0698762568 	 0.834583285258259
120.0807752941 	 22.8260451521095
129.0698762568 	 0.203838313911003
131.085526321 	 1.03842159916926
135.0804409431 	 1.07688165839775
141.1022390177 	 0.17307026652821
146.0964253583 	 0.096150148071228
155.1178890819 	 48.5481327641245
158.0964253583 	 0.188454290219607
163.0753555652 	 0.249990384985193
172.1120754225 	 0.507672781816084
180.1019046667 	 1.43456020922272
183.112803704 	 89.8734664051383
203.1304651409 	 0.499980769970386
204.1369475023 	 0.834583285258259
205.1447725344 	 0.638436983192954
226.1550028697 	 0.503826775893235
233.1324765136 	 0.519210799584631
234.1362788003 	 0.111534171762625
249.1709872849 	 0.17307026652821
250.1590256151 	 3.30756509365024
261.1471778376 	 0.399984615976309
274.0696557981 	 0.188454290219607
288.1706529339 	 1.26918195454021
289.0886003262 	 1.02303757547787
290.0924026129 	 0.146148225068267
291.0916743314 	 0.192300296142456
302.1863029981 	 0.673051036498596
303.1941280302 	 0.56920887658167
304.1166059907 	 38.4600592284912
305.1158777092 	 5.82285296719357
306.1151494277 	 1.43456020922272
310.1801549877 	 1.87300488442752
316.2019530623 	 0.996115534017922
317.2012247808 	 0.207684319833853
336.1872517383 	 0.146148225068267
346.2125177486 	 0.607668935810161
347.2117894671 	 0.446136687050498
384.2295104835 	 0.542286835121726
384.2321905582 	 0.823045267489712
385.2359928449 	 0.265374408676589
399.2390668501 	 0.303834467905081
412.2244251056 	 0.249990384985193
412.2271051803 	 1.03072958732356
413.230907467 	 0.146148225068267
417.2496315364 	 1.23072189531172
418.2489032549 	 0.303834467905081
429.2509742071 	 1.04995961693781
429.2536542818 	 29.0950348063536
430.2574565685 	 2.33067958924657
431.2607510324 	 0.492288758124688
447.2642189681 	 100
447.2668990428 	 0.119226183608323
448.2680212548 	 16.1647628937349
449.2713157187 	 1.92300296142456
449.2911024206 	 0.126918195454021
450.2777980801 	 0.573054882504519
491.3016671069 	 1.0884196761663
492.3022814961 	 0.488442752201838
493.2723783512 	 0.111534171762625
493.3101065282 	 0.142302219145417
509.3122317932 	 0.192300296142456
510.3128461824 	 0.138456213222568
611.3591819858 	 14.707126648975
629.3697466721 	 44.3175262489904
END IONS

BEGIN IONS
PEPMASS=235.0141
CHARGE=1
MSLEVEL=2
RT=0
SOURCE_INSTRUMENT=qTOF
FILENAME=CCMSLIB00000006316.ms
IONMODE=Positive
ORGANISM=Natural
NAME=Riluzole
PI=GNPS
DATACOLLECTOR=GNPS
SMILES=c1cc2c(cc1OC(F)(F)F)sc(=N)[nH]2
INCHI=InChI=1S/C8H5F3N2OS/c9-8(10,11)14-4-1-2-5-6(3-4)15-7(12)13-5/h1-3H,(H2,12,13)
FORMULA=C8H5F3N2OS
PUBMED=N/A
SUBMITUSER=BIOADREM
LIBRARYQUALITY=0
SPECTRUMID=CCMSLIB00000006316
SCANS=304
ID=CCMSLIB00000006316
75.0353023067 	 0.0831844649602487
94.9949967542 	 0.226370839072152
95.0365647557 	 0.054547190137868
96.0028217863 	 1.09571668189442
96.0039646405 	 0.189551485729091
101.0197324642 	 0.128867736700713
105.0447241388 	 0.715250030682794
106.9949967542 	 0.0975031023714391
107.0365647557 	 0.0647747882887183
110.0058957915 	 0.207279322523898
110.0400533336 	 0.172505488811008
110.0411961878 	 0.0859118244671421
111.0137208236 	 4.029673671435
111.0148636778 	 0.133640615837777
115.0012249863 	 0.0879573440973122
115.0290740746 	 0.0218188760551472
116.0306315015 	 0.0211370361784239
118.0525491709 	 0.0675021477956117
120.9980707594 	 0.295918506497934
121.0259606963 	 0.0763660661930153
122.0058957915 	 3.89807857522739
122.0070386457 	 0.602064611146718
123.0137208236 	 1.46663757483193
123.9977364084 	 2.9666853036233
123.9988792626 	 0.463651116171878
127.0012249863 	 3.24964885246349
131.0073729967 	 0.0722750269326751
133.0396387609 	 1.29685944552781
133.0407816151 	 0.193642524989431
137.0167948288 	 0.116594618919693
138.0246198609 	 16.6737123453928
138.0257627151 	 2.63462928365903
142.0121240236 	 0.155459491892924
142.0132668778 	 0.0838663048369721
144.9918031542 	 0.0361375134663376
149.017937683 	 1.38958966876219
149.0208753184 	 4.79197065361171
150.0246198609 	 5.910188051438
160.0004742273 	 0.0163641570413604
164.0317743557 	 8.8359629624579
165.0117094509 	 0.438423040733114
166.019534483 	 16.9621306132468
166.0206773372 	 6.8183987672335
169.0230230609 	 0.199779083879942
169.0241659151 	 0.294554826744487
174.0161242915 	 0.0559108698913147
176.0317743557 	 2.55621769783584
176.0329172099 	 1.2934502461442
180.9929460084 	 0.412513125417627
192.9929460084 	 8.22844363229739
192.9940888626 	 4.20695203938307
202.0348483609 	 0.561154218543317
202.0359912151 	 0.397512648129713
208.0038450457 	 9.06233380153005
208.0049878999 	 4.83151736646166
235.014744083 	 100
235.0158869372 	 66.5312078111576
END IONS

BEGIN IONS
PEPMASS=308.034
CHARGE=1
MSLEVEL=2
RT=0
SOURCE_INSTRUMENT=qTOF
FILENAME=CCMSLIB00000006353.ms
IONMODE=Positive
ORGANISM=Natural
NAME=Nitazoxanide
PI=GNPS
DATACOLLECTOR=GNPS
SMILES=CC(=O)Oc1ccccc1C(=Nc1ncc(N(=O)=O)s1)O
INCHI=InChI=1S/C12H9N3O5S/c1-7(16)20-9-5-3-2-4-8(9)11(17)14-12-13-6-10(21-12)15(18)19/h2-6H,1H3,(H,13,14,17)
FORMULA=C12H9N3O5S
PUBMED=N/A
SUBMITUSER=BIOADREM
LIBRARYQUALITY=0
SPECTRUMID=CCMSLIB00000006353
SCANS=305
ID=CCMSLIB00000006353
118.0525491709 	 1.335
119.0365647557 	 2.05
121.0270627019 	 50
121.0284053726 	 100
128.9971052442 	 7.535
145.9998448984 	 11.135
147.0076699305 	 1.43
163.0376273882 	 10.825
163.0389700589 	 12.41
164.0454524203 	 2.77
175.0025845526 	 1.305
248.0124377324 	 3.945
248.9964533172 	 5.625
266.0230024187 	 78.73
290.0230024187 	 0.975
308.033567105 	 0
END IONS

BEGIN IONS
PEPMASS=332.1223
CHARGE=1
MSLEVEL=2
RT=0
SOURCE_INSTRUMENT=qTOF
FILENAME=CCMSLIB00000006362.ms
IONMODE=Positive
ORGANISM=Natural
NAME=Nizatidine
PI=GNPS
DATACOLLECTOR=GNPS
SMILES=CN/C(=C\N(=O)=O)/NCCSCc1csc(CN(C)C)n1
INCHI=InChI=1S/C12H21N5O2S2/c1-13-11(6-17(18)19)14-4-5-20-8-10-9-21-12(15-10)7-16(2)3/h6,9,13-14H,4-5,7-8H2,1-3H3/b11-6+
FORMULA=C12H21N5O2S2
PUBMED=N/A
SUBMITUSER=BIOADREM
LIBRARYQUALITY=0
SPECTRUMID=CCMSLIB00000006362
SCANS=307
ID=CCMSLIB00000006362
100.0215458557 	 0.326009355919341
102.0371959199 	 0.026959426063774
102.9670674442 	 0.0344481555259335
110.0058957915 	 0.182724998876691
111.0137208236 	 2.4563032635883
112.0181750373 	 0.331501090858258
112.0215458557 	 0.0439338795113354
113.0260000694 	 0.671988657071108
113.0293708878 	 1.58860914323943
124.0215458557 	 0.0224661883864784
127.032444893 	 0.0249624315405315
129.0480949572 	 0.0239639342789102
129.9779664815 	 0.022965437017289
131.0637450214 	 10.2595593631584
138.0371959199 	 0.275085995576657
139.032444893 	 1.6814693885702
141.0447241388 	 0.629552523452204
142.9857915136 	 0.477780939685773
145.0014415778 	 0.0254616801713421
153.0480949572 	 0.032451161002691
154.0559199893 	 4.19318925017848
155.0637450214 	 14.9774589243189
156.0681992351 	 0.442334286898218
158.0092666099 	 0.0289564205870165
169.0793950856 	 0.0284571719562059
171.017091642 	 0.339988317582039
172.0249166741 	 0.0604090843280862
187.0358157114 	 1.12780265700121
198.9994302051 	 0.331501090858258
199.0358157114 	 1.49325265475459
200.0402699251 	 0.399898153279315
215.0671158398 	 4.80676581744475
216.0715700535 	 0.739886470861354
230.0780148771 	 0.0339489068951228
232.0936649413 	 7.29102700435844
243.0858399092 	 7.11379374042067
244.0936649413 	 1.42036235465624
258.0729294992 	 4.06038911438285
259.0807545313 	 0.453817005406863
271.1045639786 	 4.97451335739712
284.1123890107 	 0.382923699831753
286.1280390749 	 6.75982646117593
287.0994786007 	 0.0234646856480996
296.0998129517 	 0.0659008192670032
301.0787431586 	 0.129804644010764
314.110377638 	 1.20468694614605
332.1209423243 	 100
END IONS

BEGIN IONS
PEPMASS=609.2809
CHARGE=1
MSLEVEL=2
RT=0
SOURCE_INSTRUMENT=qTOF
FILENAME=CCMSLIB00000006372.ms
IONMODE=Positive
ORGANISM=Natural
NAME=Reserpine
PI=GNPS
DATACOLLECTOR=GNPS
SMILES=COc1ccc2c3CCN4C[C@H]5C[C@H]([C@@H]([C@H]([C@H]5C[C@@H]4c3[nH]c2c1)C(=O)OC)OC)OC(=O)c1cc(c(c(c1)OC)OC)OC
INCHI=InChI=1S/C33H40N2O9/c1-38-19-7-8-20-21-9-10-35-16-18-13-27(44-32(36)17-11-25(39-2)30(41-4)26(12-17)40-3)31(42-5)28(33(37)43-6)22(18)15-24(35)29(21)34-23(20)14-19/h7-8,11-12,14,18,22,24,27-28,31,34H,9-10,13,15-16H2,1-6H3/t18-,22+,24-,27-,28+,31+/m1/s1
FORMULA=C33H40N2O9
PUBMED=N/A
SUBMITUSER=BIOADREM
LIBRARYQUALITY=0
SPECTRUMID=CCMSLIB00000006372
SCANS=310
ID=CCMSLIB00000006372
118.0651252299 	 0.113834406197427
120.0780952194 	 0.223639275892291
130.0651252299 	 0.125923015705119
131.072950262 	 0.508728983448679
132.0443897878 	 0.096708876061531
132.0807752941 	 0.166218380730756
139.0753555652 	 0.360643516979459
143.0702701873 	 0.167225764856397
143.072950262 	 0.307252158320489
144.0807752941 	 0.239757421902546
148.0756899162 	 0.874409421056343
152.046795091 	 1.00839150976659
159.0678648841 	 1.17964681112555
160.0756899162 	 0.941904157474287
161.0835149483 	 0.331429377335872
162.0913399804 	 0.156144539474347
167.0702701873 	 0.490596069187142
172.0756899162 	 0.11685655857435
174.0913399804 	 23.124502604088
178.0862546025 	 0.145063314092297
181.0859202515 	 0.13801162521281
186.0913399804 	 0.319340767828181
188.1069900446 	 0.317325999576899
189.1022390177 	 0.422093948643557
190.0862546025 	 0.354599212225614
192.099224592 	 0.1279377839564
192.1019046667 	 2.05002669567933
195.0651848094 	 37.7406388830125
197.0709388893 	 0.143048545841015
198.0913399804 	 0.102753180815377
199.0964849378 	 0.144055929966656
200.1069900446 	 0.739419948220456
201.1022390177 	 0.119878710951273
204.1019046667 	 0.760575014858916
215.1152090072 	 0.161181460102552
215.1178890819 	 0.426123485146121
226.1226401088 	 0.14909285059486
227.1178890819 	 0.129952552207682
236.1254393425 	 0.516788056453806
236.1281194172 	 3.51980013498947
238.1226401088 	 0.209535898133317
248.1043099699 	 0.0876424189307625
250.1199600341 	 0.122900863328196
251.1277850662 	 0.119878710951273
253.1335391461 	 0.156144539474347
261.112135002 	 0.0896571871820444
262.1226401088 	 0.21255805051024
265.1335391461 	 0.113834406197427
267.1465091356 	 0.0886498030564034
276.1356100983 	 0.208528514007676
276.138290173 	 0.357621364602537
287.1430411999 	 0.203491593379472
288.1356100983 	 0.171255301358961
288.138290173 	 0.404968418507661
289.1434351304 	 0.112827022071786
304.1332047951 	 0.292141396435875
316.1305247204 	 0.0926793395589672
322.1437694814 	 0.0936867236846082
333.1332643746 	 0.0987236443128129
333.1570738219 	 0.190395599746139
333.1597538966 	 0.323370304330744
336.1567394709 	 0.944926309851209
336.1594195456 	 0.990258595505052
348.1567394709 	 0.387842888371765
348.1594195456 	 0.568164646861495
365.1832885724 	 1.10308561757684
365.1859686471 	 3.38380327802795
366.1699842319 	 0.113834406197427
366.1911136045 	 0.331429377335872
368.1856342961 	 0.472463154925605
380.1829542214 	 0.270986329797415
380.1856342961 	 0.124915631579478
382.1860282266 	 0.0886498030564034
397.2095033229 	 2.40059637140238
397.2121833976 	 17.0046440408192
434.1809428487 	 0.108797485569222
436.1965929129 	 0.659836602294821
448.1992729876 	 2.52148246647929
449.204417945 	 0.386835504246124
577.2544421428 	 1.72262685484602
578.2622671749 	 0.144055929966656
580.2541077918 	 0.109804869694863
591.270092207 	 0.142041161715374
609.2806568933 	 100
END IONS

BEGIN IONS
PEPMASS=328.119
CHARGE=1
MSLEVEL=2
RT=0
SOURCE_INSTRUMENT=qTOF
FILENAME=CCMSLIB00000006385.ms
IONMODE=Positive
ORGANISM=Natural
NAME=Tranilast
PI=GNPS
DATACOLLECTOR=GNPS
SMILES=COc1ccc(/C=C/C(=Nc2ccccc2C(=O)O)O)cc1OC
INCHI=InChI=1S/C18H17NO5/c1-23-15-9-7-12(11-16(15)24-2)8-10-17(20)19-14-6-4-3-5-13(14)18(21)22/h3-11H,1-2H3,(H,19,20)(H,21,22)/b10-8+
FORMULA=C18H17NO5
PUBMED=N/A
SUBMITUSER=BIOADREM
LIBRARYQUALITY=0
SPECTRUMID=CCMSLIB00000006385
SCANS=312
ID=CCMSLIB00000006385
91.0542261926 	 0.389375072284976
102.0464011605 	 0.366243879872007
103.0542261926 	 12.3944639346158
105.0334907505 	 0.774894945834458
105.0698762568 	 1.58834187902386
117.0334907505 	 0.501175835614326
118.0413157826 	 8.54312039785651
119.0491408147 	 15.1740622229076
120.0569658468 	 1.02933806237712
130.0413157826 	 3.78580515825591
132.0569658468 	 37.1911022013185
133.0284053726 	 21.0069779097112
133.0647908789 	 1.83121939936004
134.072615911 	 2.37094722232931
135.0804409431 	 0.859709318015344
145.0284053726 	 4.1597594355989
146.0362304047 	 0.674659778711592
147.0440554368 	 5.21608388912448
148.0518804689 	 49.1846254674428
160.0518804689 	 3.07259339218937
163.0753555652 	 61.8643741084853
175.0389700589 	 1.04475885731909
176.046795091 	 10.2394078414742
191.0702701873 	 100
328.1179486614 	 0
END IONS

BEGIN IONS
PEPMASS=360.158
CHARGE=1
MSLEVEL=2
RT=0
SOURCE_INSTRUMENT=qTOF
FILENAME=CCMSLIB00000006397.ms
IONMODE=Positive
ORGANISM=Natural
NAME=Capecitabine
PI=GNPS
DATACOLLECTOR=GNPS
SMILES=CCCCCOC(=Nc1c(cn([C@H]2[C@@H]([C@@H]([C@@H](C)O2)O)O)c(=O)n1)F)O
INCHI=InChI=1S/C15H22FN3O6/c1-3-4-5-6-24-15(23)18-12-9(16)7-19(14(22)17-12)13-11(21)10(20)8(2)25-13/h7-8,10-11,13,20-21H,3-6H2,1-2H3,(H,17,18,22,23)/t8-,10-,11-,13-/m1/s1
FORMULA=C15H22FN3O6
PUBMED=N/A
SUBMITUSER=BIOADREM
LIBRARYQUALITY=0
SPECTRUMID=CCMSLIB00000006397
SCANS=313
ID=CCMSLIB00000006397
112.0305512798 	 3.46
113.0145668646 	 4.21
130.0411159661 	 100
156.020380524 	 3.15
174.0309452103 	 14.68
360.1565396544 	 0
END IONS

BEGIN IONS
PEPMASS=384.1744
CHARGE=1
MSLEVEL=2
RT=0
SOURCE_INSTRUMENT=qTOF
FILENAME=CCMSLIB00000006402.ms
IONMODE=Positive
ORGANISM=Natural
NAME=QuetiapineFumarate
PI=GNPS
DATACOLLECTOR=GNPS
SMILES=c1ccc2c(c1)C(=Nc1ccccc1S2)N1CCN(CC1)CCOCCO
INCHI=InChI=1S/C21H25N3O2S/c25-14-16-26-15-13-23-9-11-24(12-10-23)21-17-5-1-3-7-19(17)27-20-8-4-2-6-18(20)22-21/h1-8,25H,9-16H2
FORMULA=C21H25N3O2S
PUBMED=N/A
SUBMITUSER=BIOADREM
LIBRARYQUALITY=0
SPECTRUMID=CCMSLIB00000006402
SCANS=314
ID=CCMSLIB00000006402
132.0967221715 	 0.398087971410046
139.0542261926 	 0.149282989278767
151.0542261926 	 0.0678559042176214
158.1123722357 	 2.45789164166051
159.0262968826 	 0.0829349940437595
166.0651252299 	 0.0422214515131867
177.0573001978 	 0.309121341435831
178.0651252299 	 0.9937120195425
180.0807752941 	 0.0859508120089871
183.0262968826 	 1.57576488683143
187.019868834 	 0.0331739976175038
187.0212115047 	 0.0603163593045524
192.0681992351 	 0.0784112670959181
193.0886003262 	 0.125156445556946
196.0756899162 	 0.165869988087519
201.0368615689 	 0.09499826590467
204.0807752941 	 0.120632718609105
205.0760242672 	 0.137219717417857
207.0916743314 	 0.0588084503219386
209.0293708878 	 1.80044332524089
210.0371959199 	 26.359756925072
211.032444893 	 1.05704419681228
211.0416501336 	 0.527768143914833
212.0368991067 	 0.150790898261381
213.0355188982 	 0.0376977245653452
219.0838117615 	 0.193012349774568
219.0916743314 	 1.25156445556946
220.0994993635 	 0.039205633547959
221.0994618257 	 12.143191036989
221.1073243956 	 54.7144774341421
222.1025733687 	 2.38701991947766
223.1137692192 	 0.381500972601294
224.0528459841 	 0.11460108267865
226.0684960483 	 0.150790898261381
227.0637450214 	 0.0361898155827314
228.0477606062 	 0.251820800096506
232.0994993635 	 0.0557926323567109
236.0528459841 	 0.188488622826726
238.0525491709 	 0.06333217726978
238.0559199893 	 0.0678559042176214
245.1073243956 	 0.218646802479002
247.1151118899 	 3.53001492829893
247.1229744598 	 17.5083311971289
248.1182234329 	 0.642369226593483
249.1294192834 	 0.171901624017974
251.0637450214 	 0.425230333097094
252.0681992351 	 0.0738875401480766
253.0793950856 	 100
254.0759867294 	 7.03439540389342
254.0838492993 	 2.3915436464255
255.0712357025 	 2.09146975888535
259.0899597719 	 0.0542847233740971
264.0681992351 	 0.0588084503219386
279.0950451498 	 24.9739885700499
280.0994993635 	 0.473483420540736
281.0868857667 	 0.713240948776332
384.1740237523 	 53.375454257581
END IONS

BEGIN IONS
PEPMASS=370.2246
CHARGE=1
MSLEVEL=2
RT=0
SOURCE_INSTRUMENT=qTOF
FILENAME=CCMSLIB00000006416.ms
IONMODE=Positive
ORGANISM=Natural
NAME=Cilostazol
PI=GNPS
DATACOLLECTOR=GNPS
SMILES=C1CCC(CC1)n1c(CCCCOc2ccc3c(CCC(=O)N3)c2)nnn1
INCHI=InChI=1S/C20H27N5O2/c26-20-12-9-15-14-17(10-11-18(15)21-20)27-13-5-4-8-19-22-23-24-25(19)16-6-2-1-3-7-16/h10-11,14,16H,1-9,12-13H2,(H,21,26)
FORMULA=C20H27N5O2
PUBMED=N/A
SUBMITUSER=BIOADREM
LIBRARYQUALITY=0
SPECTRUMID=CCMSLIB00000006416
SCANS=316
ID=CCMSLIB00000006416
91.0502034472 	 1.04359873963664
98.0838492993 	 2.00004469373617
103.0542261926 	 0.283805224697759
104.0494751657 	 0.230172741290308
105.0698762568 	 0.236876801716239
106.0651252299 	 0.402243625555878
108.0443897878 	 0.163132137030995
110.060039852 	 0.256988982994033
118.0651252299 	 4.96100471518917
119.072950262 	 0.489396411092985
120.0430471171 	 1.31399584348254
120.0443897878 	 0.6994569711055
120.0807752941 	 1.66037229882232
122.060039852 	 5.1464837203066
125.0821722776 	 22.3468680864377
125.0835149483 	 61.1142148427898
128.0494751657 	 0.250284922568102
130.0651252299 	 0.811191311537688
131.0689275166 	 1.22907774475407
132.0807752941 	 3.66041699255849
134.060039852 	 10.9678428568236
135.0665222134 	 1.17544526134662
142.0651252299 	 0.113969027240832
143.060374203 	 0.210060560012514
145.0396387609 	 0.730742586426512
145.0720015218 	 1.02348655835885
145.0760242672 	 0.431294554068247
146.060039852 	 11.354443674719
146.0924026129 	 1.88607566649534
148.0756899162 	 10.6572213904221
156.0767525487 	 0.963150014525464
156.0807752941 	 0.218999307247089
158.060039852 	 0.167601510648283
160.0756899162 	 8.1387293570806
162.0549544741 	 12.7019598203312
163.0614368355 	 6.81356007955485
164.0706045383 	 23.6273436277906
173.0709388893 	 6.10069498759749
174.0913399804 	 21.4775749178753
176.0706045383 	 26.0117544526135
178.0736785435 	 0.963150014525464
184.0743472455 	 2.32407428098952
184.0756899162 	 1.47712798051353
186.0985506233 	 0.764262888556169
187.0502034472 	 0.855885047710563
188.0706045383 	 0.36201926300029
189.0658535114 	 6.41578582761626
190.0862546025 	 0.502804531944848
198.0899973097 	 0.122907774475407
198.0913399804 	 0.15419338979642
199.0502034472 	 0.822364745580907
200.0692618676 	 1.7050660349952
200.0706045383 	 0.183244318308789
200.1069900446 	 0.178774944691501
201.0658535114 	 8.34655523028447
201.1022390177 	 2.18999307247089
202.0862546025 	 19.7009989050035
215.0815035756 	 1.2916489753961
215.1165464112 	 0.929629712395808
215.1178890819 	 0.203356499586583
216.100561996 	 1.50841359583454
216.1019046667 	 0.234642114907596
218.1175547309 	 7.7454244787593
226.0849119318 	 0.138550582135914
228.087985937 	 0.105030280006257
243.1114610333 	 4.16769089812063
243.112803704 	 1.59109700775436
245.1284537682 	 8.07615812643858
288.1455008159 	 61.0494089253391
370.2237511369 	 100
END IONS

BEGIN IONS
PEPMASS=212.067
CHARGE=1
MSLEVEL=2
RT=0
SOURCE_INSTRUMENT=qTOF
FILENAME=CCMSLIB00000006430.ms
IONMODE=Positive
ORGANISM=Natural
NAME=Nicorandil
PI=GNPS
DATACOLLECTOR=GNPS
SMILES=c1cc(cnc1)C(=NCCON(=O)=O)O
INCHI=InChI=1S/C8H9N3O4/c12-8(7-2-1-3-9-6-7)10-4-5-15-11(13)14/h1-3,6H,4-5H2,(H,10,12)
FORMULA=C8H9N3O4
PUBMED=N/A
SUBMITUSER=BIOADREM
LIBRARYQUALITY=0
SPECTRUMID=CCMSLIB00000006430
SCANS=319
ID=CCMSLIB00000006430
93.0573001978 	 7.05
107.0365647557 	 37.07
107.060374203 	 88.95
108.0443897878 	 100
117.0447241388 	 77.6
135.0526087504 	 25.32
135.0552888251 	 16.42
136.0393044099 	 19.71
136.0631138572 	 100
147.0552888251 	 66.84
165.0658535114 	 44.98
168.0529431014 	 39.78
212.0665817929 	 0
END IONS

BEGIN IONS
PEPMASS=212.0816
CHARGE=1
MSLEVEL=2
RT=0
SOURCE_INSTRUMENT=qTOF
FILENAME=CCMSLIB00000006442.ms
IONMODE=Positive
ORGANISM=Natural
NAME=Milrinone
PI=GNPS
DATACOLLECTOR=GNPS
SMILES=Cc1c(cc(C#N)c(n1)O)c1ccncc1
INCHI=InChI=1S/C12H9N3O/c1-8-11(9-2-4-14-5-3-9)6-10(7-13)12(16)15-8/h2-6H,1H3,(H,15,16)
FORMULA=C12H9N3O
PUBMED=N/A
SUBMITUSER=BIOADREM
LIBRARYQUALITY=0
SPECTRUMID=CCMSLIB00000006442
SCANS=320
ID=CCMSLIB00000006442
101.0385761284 	 0.116029989289539
102.0338251015 	 0.380816375104129
103.0542261926 	 1.06212067118886
104.0494751657 	 29.7512793050101
113.0385761284 	 2.01416160894918
115.0542261926 	 4.62334880399857
116.0494751657 	 21.7452100440319
117.0573001978 	 6.51553016779722
118.0651252299 	 3.74271093657027
128.0494751657 	 0.856836843984291
129.0447241388 	 0.357015351660121
129.0573001978 	 0.633702249196715
130.0651252299 	 3.54932762108771
138.0338251015 	 0.107104605498036
139.0416501336 	 0.374866119243127
140.0494751657 	 10.415922884684
142.0525491709 	 19.8708794478163
143.060374203 	 14.3371414970844
144.0443897878 	 0.345114839938117
145.0760242672 	 3.17148637391408
148.0631138572 	 29.7512793050101
155.060374203 	 1.33285731286445
157.0760242672 	 2.44555515887183
158.060039852 	 0.166607164108057
159.0552888251 	 0.300487920980602
165.0447241388 	 0.217184338926574
166.0525491709 	 3.62965607521123
167.060374203 	 4.34963703439248
168.0681992351 	 1.57086754730453
169.0760242672 	 1.96655956206117
171.0552888251 	 0.773533261930263
182.0712732403 	 1.36855884803047
183.0790982724 	 2.21052005236225
184.0869233045 	 6.81899321670832
185.0709388893 	 2.18076877305724
194.0712732403 	 1.82970367725812
195.0552888251 	 2.43960490301083
196.0631138572 	 2.54075925264786
211.0740128945 	 8.33630846126383
212.0818379266 	 100
END IONS

BEGIN IONS
PEPMASS=406.182
CHARGE=1
MSLEVEL=2
RT=0
SOURCE_INSTRUMENT=qTOF
FILENAME=CCMSLIB00000006454.ms
IONMODE=Positive
ORGANISM=Natural
NAME=Nebivolol
PI=GNPS
DATACOLLECTOR=GNPS
SMILES=C1CC(C(CNCC(C2CCc3cc(ccc3O2)F)O)O)Oc2ccc(cc12)F
INCHI=InChI=1S/C22H25F2NO4/c23-15-3-7-19-13(9-15)1-5-21(28-19)17(26)11-25-12-18(27)22-6-2-14-10-16(24)4-8-20(14)29-22/h3-4,7-10,17-18,21-22,25-27H,1-2,5-6,11-12H2
FORMULA=C22H25F2NO4
PUBMED=N/A
SUBMITUSER=BIOADREM
LIBRARYQUALITY=0
SPECTRUMID=CCMSLIB00000006454
SCANS=321
ID=CCMSLIB00000006454
103.0542261926 	 14.31
109.0448043605 	 3.95
121.0448043605 	 0.23
123.0604544247 	 44.66
125.0397189826 	 8.28
129.0698762568 	 0.84
131.0491408147 	 1.03
133.0448043605 	 1.53
135.0604544247 	 0.57
137.0397189826 	 2.39
139.0553690468 	 1.32
147.0604544247 	 0.38
149.0397189826 	 1.85
149.0761044889 	 1.63
151.0553690468 	 100
159.0604544247 	 0.44
162.0475440147 	 0.81
163.0553690468 	 0.77
165.071019111 	 2.55
167.0502836689 	 0.32
177.071019111 	 4.39
194.0975682125 	 0.31
195.0815837973 	 0.2
212.1081328988 	 0.26
238.123782963 	 0.21
264.1394330272 	 0.24
282.1499977135 	 0.5
406.1824406961 	 1.69
END IONS

BEGIN IONS
PEPMASS=351.1122
CHARGE=1
MSLEVEL=2
RT=0
SOURCE_INSTRUMENT=qTOF
FILENAME=CCMSLIB00000006470.ms
IONMODE=Positive
ORGANISM=Natural
NAME=Biapenem
PI=GNPS
DATACOLLECTOR=GNPS
SMILES=C[C@@H]1[C@@H]2[C@@H]([C@@H](C)O)C(=O)N2C(=C1SC1Cn2cnc[n+]2C1)C(=O)[O-]
INCHI=InChI=1S/C15H18N4O4S/c1-7-11-10(8(2)20)14(21)19(11)12(15(22)23)13(7)24-9-3-17-5-16-6-18(17)4-9/h5-11,20H,3-4H2,1-2H3/t7-,8-,10-,11-/m1/s1
FORMULA=C15H18N4O4S
PUBMED=N/A
SUBMITUSER=BIOADREM
LIBRARYQUALITY=0
SPECTRUMID=CCMSLIB00000006470
SCANS=322
ID=CCMSLIB00000006470
108.0556231761 	 6.88103880169726
110.0685931656 	 14.4317775164869
110.0712732403 	 45.5191452379735
110.072615911 	 51.1221307704105
118.0651252299 	 42.2575532948213
120.0443897878 	 29.3645519145238
121.0522148199 	 11.3797863094934
121.0971536398 	 1.18603343387352
124.018865781 	 51.1221307704105
124.0215458557 	 18.5368846173509
126.0371959199 	 32.3909820561321
127.0178406863 	 9.04350493328562
134.0573597773 	 18.2608251111906
137.047129442 	 38.1677828331885
138.0008104136 	 10.6487398394765
140.0164604778 	 4.95373447165278
147.0314793778 	 6.55385716476663
152.0104095847 	 15.7149429988242
152.0528459841 	 4.58565513010582
156.0080042815 	 9.40647206175553
156.0113750999 	 8.86457747558918
170.0270251641 	 100
170.9858886309 	 6.55896937784367
172.9929853815 	 8.63964010019938
196.0426752283 	 5.39849700935535
198.0219397862 	 7.26956699555237
198.0583252925 	 6.65610142630745
242.046811866 	 30.013802975308
247.0621275792 	 2.39251572005521
259.0423408773 	 2.36695465467001
264.0199284135 	 7.85235928633506
265.0753723402 	 54.4041715658709
272.9838772582 	 41.6287510863453
292.0750379892 	 7.68876846786974
351.112151777 	 72.0464188947395
END IONS

BEGIN IONS
PEPMASS=370.0832
CHARGE=1
MSLEVEL=2
RT=0
SOURCE_INSTRUMENT=qTOF
FILENAME=CCMSLIB00000006481.ms
IONMODE=Positive
ORGANISM=Natural
NAME=Lansoprazole
PI=GNPS
DATACOLLECTOR=GNPS
SMILES=Cc1c(CS(=O)c2nc3ccccc3[nH]2)nccc1OCC(F)(F)F
INCHI=InChI=1S/C16H14F3N3O2S/c1-10-13(20-7-6-14(10)24-9-16(17,18)19)8-25(23)15-21-11-4-2-3-5-12(11)22-15/h2-7H,8-9H2,1H3,(H,21,22)
FORMULA=C16H14F3N3O2S
PUBMED=N/A
SUBMITUSER=BIOADREM
LIBRARYQUALITY=0
SPECTRUMID=CCMSLIB00000006481
SCANS=325
ID=CCMSLIB00000006481
106.0651252299 	 4.5890022675737
107.072950262 	 23.6904761904762
108.0807752941 	 0.198412698412698
119.060374203 	 52.9053287981859
120.0443897878 	 0.255102040816327
120.0807752941 	 1.38888888888889
121.082332721 	 0.0566893424036281
122.060039852 	 1.23866213151927
123.0137208236 	 0.50453514739229
127.0416501336 	 3.13208616780045
134.0058957915 	 0.839002267573696
136.0756899162 	 42.4773242630385
144.0318137288 	 1.51643990929705
149.1073243956 	 0.133219954648526
151.0086354457 	 8.0187074829932
165.058443052 	 0.0878684807256236
166.0161636646 	 0.283446712018141
166.019534483 	 28.3446712018141
167.0199490557 	 3.09807256235828
168.0113750999 	 2.13151927437642
185.0646712841 	 1.01190476190476
190.0462815657 	 0.606575963718821
192.0619316299 	 0.0623582766439909
204.0619316299 	 0.187074829931973
204.0630744841 	 14.6740362811791
205.0708995162 	 24.3140589569161
206.0070386457 	 0.0821995464852608
206.0746440587 	 0.904195011337869
208.056846252 	 0.124716553287982
213.1022390177 	 1.9047619047619
220.0539086166 	 3.25396825396825
220.056846252 	 6.28684807256236
222.0724963162 	 8.57993197278912
222.0736391704 	 1.48809523809524
223.0773837129 	 0.0850340136054422
226.0644733029 	 1.61281179138322
231.0552888251 	 1.38888888888889
234.0109586919 	 0.314625850340136
234.0183522557 	 42.9733560090703
235.0261772878 	 4.16383219954648
235.1052736498 	 0.18140589569161
238.0923632398 	 0.158730158730159
252.028916942 	 100
254.0508346114 	 1.32369614512472
266.0508346114 	 1.51643990929705
276.0801233671 	 1.48526077097506
292.0817985535 	 0.153061224489796
310.082015145 	 0.376984126984127
322.1161726871 	 1.77437641723356
352.0725933129 	 6.58730158730159
370.0831579992 	 65.6150793650794
END IONS

BEGIN IONS
PEPMASS=286.1008
CHARGE=1
MSLEVEL=2
RT=0
SOURCE_INSTRUMENT=qTOF
FILENAME=CCMSLIB00000006500.ms
IONMODE=Positive
ORGANISM=Natural
NAME=Asenapine
PI=GNPS
DATACOLLECTOR=GNPS
SMILES=CN1C[C@H]2c3ccccc3Oc3ccc(cc3[C@@H]2C1)Cl
INCHI=InChI=1S/C17H16ClNO/c1-19-9-14-12-4-2-3-5-16(12)20-17-7-6-11(18)8-13(17)15(14)10-19/h2-8,14-15H,9-10H2,1H3/t14-,15-/m0/s1
FORMULA=C17H16ClNO
PUBMED=N/A
SUBMITUSER=BIOADREM
LIBRARYQUALITY=0
SPECTRUMID=CCMSLIB00000006500
SCANS=328
ID=CCMSLIB00000006500
103.0542261926 	 0.348547551127004
104.0620512247 	 0.380690264775604
105.0698762568 	 0.47912732532444
115.0542261926 	 1.28570854594399
116.0620512247 	 0.752340391337539
117.0698762568 	 0.268190767005504
118.0651252299 	 0.306360239463217
125.0152538705 	 0.840732853871188
128.0620512247 	 0.468078267507734
129.0698762568 	 0.721202137490458
130.0651252299 	 0.819639198039295
131.072950262 	 1.15512877174655
132.0807752941 	 1.49965848366748
133.0886003262 	 0.302342400257142
143.072950262 	 0.177789384868818
144.0807752941 	 2.07320503033469
145.0886003262 	 0.964281409457993
146.0964253583 	 0.255132789585761
149.0152538705 	 0.592631282896058
151.0309039347 	 0.41584635782876
152.0620512247 	 0.160713568242999
158.0964253583 	 0.35156093053156
159.1042503904 	 0.177789384868818
165.0698762568 	 7.5937160994817
166.0777012889 	 11.255976535819
167.0491408147 	 0.211941018120455
167.0496280041 	 0.470087187110772
176.0620512247 	 0.217967776929567
178.041802972 	 0.580577765277834
178.0777012889 	 0.271204146410061
179.0496280041 	 0.176784925067299
179.085526321 	 0.186829523082486
180.0569658468 	 0.31941821688296
181.0647908789 	 0.827674876451444
190.0777012889 	 0.236048053356905
191.085526321 	 1.56193499136165
192.0933513531 	 1.63224717746796
193.0647908789 	 0.136606533006549
193.0652780683 	 0.209932098517417
194.072615911 	 5.95242878380007
194.0731031004 	 0.733255655108683
201.0465539989 	 4.38848487283539
202.0777012889 	 1.5167343002933
205.0647908789 	 1.38414560649283
207.0804409431 	 0.445980151874322
215.0258185568 	 8.85933544939532
218.072615911 	 0.682028205231227
219.0804409431 	 3.02342400257142
220.0882659752 	 3.99975892964764
227.0622040631 	 0.507252199766965
229.041468621 	 14.7022781148298
234.0913399804 	 0.842741773474226
236.1069900446 	 1.60311784322391
239.0258185568 	 0.563501948652015
241.041468621 	 1.19932500301338
250.1226401088 	 0.433926634256097
251.1304651409 	 0.158704648639961
255.0571186852 	 2.41371690304954
256.0523676583 	 1.1149503796858
257.0727687494 	 0.953232351641287
270.0680177225 	 0.55948410944594
271.0758427546 	 0.608702639720358
286.0993178509 	 100
END IONS

BEGIN IONS
PEPMASS=315.1488
CHARGE=1
MSLEVEL=2
RT=0
SOURCE_INSTRUMENT=qTOF
FILENAME=CCMSLIB00000006508.ms
IONMODE=Positive
ORGANISM=Natural
NAME=Ranitidine
PI=GNPS
DATACOLLECTOR=GNPS
SMILES=CN/C(=C\N(=O)=O)/NCCSCc1ccc(CN(C)C)o1
INCHI=InChI=1S/C13H22N4O3S/c1-14-13(9-17(18)19)15-6-7-21-10-12-5-4-11(20-12)8-16(2)3/h4-5,9,14-15H,6-8,10H2,1-3H3/b13-9+
FORMULA=C13H22N4O3S
PUBMED=N/A
SUBMITUSER=BIOADREM
LIBRARYQUALITY=0
SPECTRUMID=CCMSLIB00000006508
SCANS=330
ID=CCMSLIB00000006508
95.0491408147 	 0.436140159587649
97.0760242672 	 1.62313525301085
101.0293708878 	 0.475789265004708
102.0371959199 	 31.2558854140853
104.0494751657 	 0.381622639639193
106.0651252299 	 0.413837537790554
107.0491408147 	 3.39991078951281
108.0807752941 	 0.555087475838826
109.0634482082 	 0.138771868959707
109.0760242672 	 0.39649105417059
110.060039852 	 0.842543490112504
110.0964253583 	 3.04802497893641
114.0371959199 	 0.146206076225405
114.0787639214 	 1.16469247162611
115.032444893 	 0.458442781384745
117.0480949572 	 1.37285027506567
118.032110542 	 0.738464588392724
118.0651252299 	 0.346929672399266
120.0807752941 	 0.763245279278386
121.0760242672 	 2.09892451801556
122.060039852 	 0.190811319819597
123.0678648841 	 0.0619517272141547
124.0743472455 	 5.69955890370224
124.0756899162 	 9.5133072310056
125.0055614405 	 34.7499628289637
127.0740128945 	 0.121425385339743
129.0447241388 	 0.485701541358973
129.0480949572 	 0.617039203052981
130.0559199893 	 30.6933637309808
132.0443897878 	 1.29850820240868
133.0522148199 	 1.29355206423155
134.060039852 	 0.282499876096546
134.0838492993 	 0.138771868959707
135.0262968826 	 0.29241215245081
135.0916743314 	 2.68127075382862
136.0756899162 	 0.584824304901621
137.0055614405 	 0.123903454428309
137.1073243956 	 0.304802497893641
138.0913399804 	 4.78019527184418
139.0978223418 	 0.515438370421767
144.0767525487 	 14.1225157357387
145.0430095793 	 0.587302373990187
146.060039852 	 0.190811319819597
147.0222741372 	 0.805372453784011
147.0678648841 	 0.493135748624672
147.0916743314 	 0.255241116122317
148.0756899162 	 6.21004113594687
149.0709388893 	 0.626951479407246
150.0371959199 	 0.151162214402538
150.0913399804 	 0.180899043465332
151.0212115047 	 0.314714774247906
153.0368615689 	 3.38008623680428
159.0460835845 	 0.166030628933935
162.0787639214 	 0.123903454428309
163.0865889535 	 1.89572285275313
163.1229744598 	 0.235416563413788
164.0164604778 	 0.128859592605442
165.1022390177 	 5.0280021807008
170.0634106704 	 6.29181741586955
176.0488232387 	 74.7212172275363
177.0480949572 	 2.94146800812807
177.1022390177 	 1.80651236556475
178.032110542 	 0.441096297764782
178.0433439303 	 1.23407840610596
178.1100640498 	 0.443574366853348
181.0793950856 	 1.48188531496258
191.1178890819 	 6.42811121574069
192.0477606062 	 1.08787232988056
193.0555856383 	 1.53640283491104
194.0634106704 	 0.148684145313971
195.0698930318 	 0.485701541358973
223.0899597719 	 0.5203945085989
224.097784804 	 17.2101898200922
241.1005244582 	 0.284977945185112
270.0906880534 	 32.0488675224265
272.0937620586 	 1.5388809039996
315.1485372833 	 100
END IONS

BEGIN IONS
PEPMASS=319.1042
CHARGE=1
MSLEVEL=2
RT=0
SOURCE_INSTRUMENT=qTOF
FILENAME=CCMSLIB00000006518.ms
IONMODE=Positive
ORGANISM=Natural
NAME=Chlorpromazine
PI=GNPS
DATACOLLECTOR=GNPS
SMILES=CN(C)CCCN1c2ccccc2Sc2ccc(cc12)Cl
INCHI=InChI=1S/C17H19ClN2S/c1-19(2)10-5-11-20-14-6-3-4-7-16(14)21-17-9-8-13(18)12-15(17)20/h3-4,6-9,12H,5,10-11H2,1-2H3
FORMULA=C17H19ClN2S
PUBMED=N/A
SUBMITUSER=BIOADREM
LIBRARYQUALITY=0
SPECTRUMID=CCMSLIB00000006518
SCANS=333
ID=CCMSLIB00000006518
117.0698762568 	 0.619774686077665
130.0651252299 	 1.35898511895155
151.0542261926 	 0.32925530197876
154.0651252299 	 0.287291390942251
166.0651252299 	 0.319571322508796
177.0573001978 	 0.745666419187191
178.0651252299 	 1.63659253042384
179.072950262 	 1.77862422931663
184.0341219147 	 0.729526453403919
191.072950262 	 0.258239452532361
198.0371959199 	 8.59937376932761
201.0339779399 	 1.16530552955228
204.0807752941 	 1.19758546111882
205.0886003262 	 0.529390877691339
206.0964253583 	 7.60837987023467
209.0293708878 	 0.287291390942251
210.0371959199 	 6.50763420381549
211.045020952 	 34.7073824203493
212.0261529078 	 5.03566932438103
213.0339779399 	 7.16291681461635
214.041802972 	 100
223.045020952 	 0.684334549210756
224.0528459841 	 6.15255495658349
233.0060486299 	 18.2026534103748
238.0684960483 	 9.25788437328513
239.0763210804 	 53.9333096613835
240.0574530362 	 1.53329674941089
241.0652780683 	 4.68059007714904
246.013873662 	 89.722069789212
259.0216986941 	 0.135575712579489
274.0451737904 	 16.8210723393266
304.079547924 	 0.32925530197876
319.1030230203 	 94.2670841537816
END IONS

BEGIN IONS
PEPMASS=383.1521
CHARGE=1
MSLEVEL=2
RT=0
SOURCE_INSTRUMENT=qTOF
FILENAME=CCMSLIB00000006521.ms
IONMODE=Positive
ORGANISM=Natural
NAME=Loratadine
PI=GNPS
DATACOLLECTOR=GNPS
SMILES=CCOC(=O)N1CCC(=C2c3ccc(cc3CCc3cccnc23)Cl)CC1
INCHI=InChI=1S/C22H23ClN2O2/c1-2-27-22(26)25-12-9-15(10-13-25)20-19-8-7-18(23)14-17(19)6-5-16-4-3-11-24-21(16)20/h3-4,7-8,11,14H,2,5-6,9-10,12-13H2,1H3
FORMULA=C22H23ClN2O2
PUBMED=N/A
SUBMITUSER=BIOADREM
LIBRARYQUALITY=0
SPECTRUMID=CCMSLIB00000006521
SCANS=335
ID=CCMSLIB00000006521
124.0756899162 	 0.769355012382901
180.9839537421 	 0.862495962097556
192.0807752941 	 0.0231506406805212
193.0886003262 	 0.242812533649187
205.0886003262 	 0.172283837622483
206.094232473 	 0.908797243458598
214.041802972 	 0.841498869387316
217.0886003262 	 0.115753203402606
218.0964253583 	 0.152901905889954
219.1042503904 	 0.0328416065467858
226.041802972 	 0.83019274254334
227.0496280041 	 16.1709917088403
228.0574530362 	 0.986324970388715
229.0527020093 	 1.79444384623667
229.0652780683 	 1.06708301927425
230.0964253583 	 0.0872186927963821
231.1042503904 	 0.992247227306988
232.1120754225 	 0.634758264240336
233.1199004546 	 0.141057392053408
238.041802972 	 0.0247658016582319
240.0574530362 	 0.109292559491763
242.0964253583 	 0.0306880585765048
243.1042503904 	 0.836653386454183
244.1120754225 	 0.970173360611608
245.1199004546 	 0.775277269301174
246.1277254867 	 1.34489070744051
251.0496280041 	 0.0500699903090341
252.0574530362 	 1.09292559491763
253.0652780683 	 1.56024550446861
256.1120754225 	 0.171745450629913
257.1199004546 	 0.324647356519866
258.1277254867 	 4.34155270808657
259.1355505188 	 10.3531818671261
264.0574530362 	 0.148594809949392
266.0731031004 	 5.09367933670723
267.0809281325 	 14.7593410143211
270.0554416635 	 0.131904813179714
270.0805937815 	 0.156670614837946
278.0731031004 	 0.593302465812426
278.1777496845 	 1.02562722084634
279.0809281325 	 3.4666738451599
280.0887531646 	 4.90362872832992
281.0965781967 	 5.97717239151502
282.1044032288 	 2.45019920318725
285.1040688778 	 0.0597609561752988
292.0887531646 	 1.46656616776139
294.1044032288 	 5.82857758156563
302.1413641782 	 0.805426940885108
309.1153022661 	 0.0678367610638527
311.1309523303 	 1.3739636050393
322.0867417919 	 0.89210724668892
337.1102168882 	 31.0767739851405
338.106808532 	 1.58501130612684
340.1098825372 	 0.492085711209217
355.1207815745 	 0.310110907720469
383.1520817029 	 100
END IONS

BEGIN IONS
PEPMASS=358.2385
CHARGE=1
MSLEVEL=2
RT=0
SOURCE_INSTRUMENT=qTOF
FILENAME=CCMSLIB00000006548.ms
IONMODE=Positive
ORGANISM=Natural
NAME=Oxybutynin
PI=GNPS
DATACOLLECTOR=GNPS
SMILES=CCN(CC)CC#CCOC(=O)C(c1ccccc1)(C1CCCCC1)O
INCHI=InChI=1S/C22H31NO3/c1-3-23(4-2)17-11-12-18-26-21(24)22(25,19-13-7-5-8-14-19)20-15-9-6-10-16-20/h5,7-8,13-14,20,25H,3-4,6,9-10,15-18H2,1-2H3
FORMULA=C22H31NO3
PUBMED=N/A
SUBMITUSER=BIOADREM
LIBRARYQUALITY=0
SPECTRUMID=CCMSLIB00000006548
SCANS=340
ID=CCMSLIB00000006548
91.0542261926 	 0.937242733202457
94.0651252299 	 1.54011778861377
95.072950262 	 0.277373187258565
96.0807752941 	 0.914444936989424
103.0542261926 	 0.386295991387499
105.0334907505 	 20.8371857387119
105.0698762568 	 0.668735355582294
107.0491408147 	 12.9656133240453
107.085526321 	 0.229244506364385
108.0807752941 	 3.42980178582737
109.0886003262 	 2.63947818377557
113.0260000694 	 0.668735355582294
114.0913399804 	 0.0278639731492622
115.0542261926 	 0.595275790006966
117.0698762568 	 1.26654423405737
119.085526321 	 0.0291305173833196
121.0647908789 	 0.468621366601229
122.0964253583 	 1.70096890633905
124.1120754225 	 19.1248179342664
125.1199004546 	 0.291305173833196
127.0542261926 	 0.27484009879045
128.0620512247 	 1.51731999240073
129.0698762568 	 9.36609461085428
131.0491408147 	 0.0367297827876639
131.085526321 	 0.040529415489836
133.0647908789 	 0.195047812044836
140.1069900446 	 0.0316636058514344
141.0698762568 	 0.302704071939712
142.1226401088 	 48.9734658982965
143.085526321 	 1.92261414729909
153.0698762568 	 0.0316636058514344
155.0491408147 	 0.140586409980369
155.085526321 	 0.124121334937623
157.0647908789 	 2.32790830219745
159.0804409431 	 0.0759926540434425
165.0698762568 	 0.200113988981065
166.0777012889 	 0.393895256791843
169.1011763852 	 0.0683933886390982
170.1175547309 	 0.0443290481920081
171.1168264494 	 4.81033500094991
181.1011763852 	 0.45342283579254
183.0804409431 	 0.0721930213412704
185.059705501 	 0.238110316002786
187.0753555652 	 0.191248179342664
189.1273911357 	 7.30796023051105
197.047129442 	 0.789057057817744
199.1117410715 	 3.38800582610348
217.1223057578 	 0.208979798619467
221.1324765136 	 0.040529415489836
239.1430411999 	 0.0278639731492622
256.1332047951 	 0.0265974289152049
258.1488548593 	 0.770058894306884
267.0804409431 	 0.823253752137293
267.137955822 	 0.284972452662909
297.0784295704 	 0.840985371414097
340.2271051803 	 8.51244379709961
358.2376698666 	 100
END IONS

BEGIN IONS
PEPMASS=446.1844
CHARGE=1
MSLEVEL=2
RT=0
SOURCE_INSTRUMENT=qTOF
FILENAME=CCMSLIB00000006553.ms
IONMODE=Positive
ORGANISM=Natural
NAME=Glipizide
PI=GNPS
DATACOLLECTOR=GNPS
SMILES=Cc1cnc(cn1)C(=NCCc1ccc(cc1)S(=O)(=O)NC(=NC1CCCCC1)O)O
INCHI=InChI=1S/C21H27N5O4S/c1-15-13-24-19(14-23-15)20(27)22-12-11-16-7-9-18(10-8-16)31(29,30)26-21(28)25-17-5-3-2-4-6-17/h7-10,13-14,17H,2-6,11-12H2,1H3,(H,22,27)(H2,25,26,28)
FORMULA=C21H27N5O4S
PUBMED=N/A
SUBMITUSER=BIOADREM
LIBRARYQUALITY=0
SPECTRUMID=CCMSLIB00000006553
SCANS=342
ID=CCMSLIB00000006553
93.0447241388 	 4.22078861341742
100.1120754225 	 20.8262215407759
102.0464011605 	 0.769520062487343
103.0542261926 	 82.2952526976596
107.0491408147 	 4.81094685682877
107.0525116331 	 2.54578065785287
111.0552888251 	 4.33072005091561
118.0399731119 	 0.0781091792750311
118.0651252299 	 7.90638470217259
119.047798144 	 3.6942748864524
119.0491408147 	 0.280614458876964
119.072950262 	 1.56218358550062
120.0556231761 	 4.48693840946568
120.0569658468 	 6.44834668903868
121.007276 	 1.88908496542946
121.0396387609 	 24.971793907484
121.0647908789 	 0.457083345387219
131.060374203 	 8.87841004426187
136.0505377982 	 0.130181965458385
138.0371959199 	 0.135967830589869
138.0661878624 	 0.506263199004831
138.0675305331 	 0.0838950444065149
139.0212115047 	 4.19475222032574
139.045020952 	 0.543871322359476
139.0502034472 	 3.55541412329679
148.0215458557 	 4.77623166603986
148.0253856802 	 3.27479966441982
149.0021906221 	 1.18031648682269
149.0055614405 	 1.62004223681546
149.0583628303 	 0.619087569068765
149.059705501 	 0.196719414470449
150.0008104136 	 0.15332542598432
150.0661878624 	 20.0017357595394
150.0675305331 	 1.94983654931004
166.032110542 	 12.7202244915671
167.0127553084 	 10.5592038649579
167.0161261268 	 68.1025255301299
167.0199659513 	 3.99513987328955
177.1723299556 	 0.15332542598432
183.087651586 	 3.16197529435589
183.0889942567 	 0.269042728613996
183.0916743314 	 4.10796424335349
184.0426752283 	 3.81577805421356
184.0465150528 	 3.30951485520872
195.0916743314 	 0.81002111840773
202.0532399146 	 0.0954667746694825
203.1053130229 	 2.68753435357422
211.0825662081 	 2.35195417594816
211.0839088788 	 0.376081233546446
211.0865889535 	 3.76081233546446
220.0869233045 	 0.138860763155611
222.1025733687 	 8.08863945381433
222.1072868578 	 0.352937773020511
223.0865889535 	 0.821592848670697
223.0899597719 	 5.11759770879741
225.0896629587 	 0.543871322359476
226.0948079161 	 0.312436717100124
226.0974879908 	 1.66343622530159
238.0934652454 	 1.8572627072063
238.0974879908 	 5.21595741603263
238.0988306615 	 0.324008447363092
240.113138055 	 9.71736048832702
240.9953906847 	 0.147539560852837
255.2067040892 	 0.147539560852837
256.1001901072 	 0.193826481904707
256.1080526771 	 7.2439031446177
256.1093953478 	 1.48986027135707
256.1114234955 	 0.457083345387219
258.0668786061 	 0.277721526311222
258.0695586808 	 1.90644256082391
258.0709013515 	 0.517834929267799
264.0853058623 	 0.164897156247288
268.0539086166 	 0.512049064136315
268.0552512873 	 0.127289032892643
286.0644733029 	 31.1713483958689
286.0658159736 	 11.7944860705297
287.0637450214 	 0.33558017762606
288.0589939945 	 0.156218358550062
299.1199172296 	 0.2140770098649
303.0923650751 	 0.208291144733416
303.0950451498 	 1.00963346544392
304.0750379892 	 24.7432522347904
304.0763806599 	 15.2457546214598
305.0743097077 	 0.370295368414962
306.0695586808 	 0.144646628287095
306.0794546651 	 0.141753695721353
321.1015870907 	 100
321.1029297614 	 86.7879769722568
322.1008588092 	 5.21885034859837
322.1094121228 	 3.60748690948014
323.1046610959 	 0.38186709867793
325.0965017128 	 0.480226805913154
326.1043267449 	 0.36740243584922
337.0607681335 	 0.196719414470449
341.1608165291 	 0.616194636503023
344.0699526113 	 0.271935661179738
347.0808516486 	 54.505742471143
347.084874394 	 16.5822894668325
349.0767150109 	 1.78783232562849
350.084540043 	 0.402117626638123
355.0713328198 	 0.2140770098649
356.0791578519 	 0.306650851968641
405.1015870907 	 1.00095466774669
446.1856510711 	 29.0566146903116
END IONS

BEGIN IONS
PEPMASS=256.17
CHARGE=1
MSLEVEL=2
RT=0
SOURCE_INSTRUMENT=qTOF
FILENAME=CCMSLIB00000006570.ms
IONMODE=Positive
ORGANISM=Natural
NAME=Diphenylhydramine
PI=GNPS
DATACOLLECTOR=GNPS
SMILES=CN(C)CCOC(c1ccccc1)c1ccccc1
INCHI=InChI=1S/C17H21NO/c1-18(2)13-14-19-17(15-9-5-3-6-10-15)16-11-7-4-8-12-16/h3-12,17H,13-14H2,1-2H3
FORMULA=C17H21NO
PUBMED=N/A
SUBMITUSER=BIOADREM
LIBRARYQUALITY=0
SPECTRUMID=CCMSLIB00000006570
SCANS=348
ID=CCMSLIB00000006570
115.0542261926 	 0.916632102861883
126.0464011605 	 0.240564081294069
128.0620512247 	 2.92824554126918
139.0542261926 	 0.203235172127748
141.0698762568 	 3.49647449191207
150.0464011605 	 0.145167980091248
151.0542261926 	 5.32144338448776
152.0620512247 	 94.7988386561593
163.0542261926 	 0.0871007880547491
165.0698762568 	 100
166.0777012889 	 17.8141849854832
167.085526321 	 98.1211115719618
169.0647908789 	 0.261302364164247
181.0647908789 	 0.219825798423891
256.1695903014 	 0.530900041476566
END IONS

BEGIN IONS
PEPMASS=611.2603
CHARGE=1
MSLEVEL=2
RT=0
SOURCE_INSTRUMENT=qTOF
FILENAME=CCMSLIB00000006590.ms
IONMODE=Positive
ORGANISM=Natural
NAME=CandesartanCilextil
PI=GNPS
DATACOLLECTOR=GNPS
SMILES=CCOc1nc2cccc(c2n1Cc1ccc(cc1)c1ccccc1c1n[nH]nn1)C(=O)OC(C)OC(=O)OC1CCCCC1
INCHI=InChI=1S/C33H34N6O6/c1-3-42-32-34-28-15-9-14-27(31(40)43-21(2)44-33(41)45-24-10-5-4-6-11-24)29(28)39(32)20-22-16-18-23(19-17-22)25-12-7-8-13-26(25)30-35-37-38-36-30/h7-9,12-19,21,24H,3-6,10-11,20H2,1-2H3,(H,35,36,37,38)
FORMULA=C33H34N6O6
PUBMED=N/A
SUBMITUSER=BIOADREM
LIBRARYQUALITY=0
SPECTRUMID=CCMSLIB00000006590
SCANS=349
ID=CCMSLIB00000006590
145.0396387609 	 0.787554691298007
147.0552888251 	 30.0145843461352
161.034553383 	 14.5065629557608
165.0698762568 	 2.82936315021877
167.085526321 	 1.77929022848809
173.034553383 	 4.93923189110355
175.0865889535 	 13.8940204180846
178.0777012889 	 16.8692270296548
187.0502034472 	 12.5911521633447
189.0658535114 	 37.6081672338357
192.0807752941 	 28.7408847836655
194.0964253583 	 8.31307729703452
207.0916743314 	 100
218.0964253583 	 2.46961594555177
219.0916743314 	 1.57510938259601
220.0994993635 	 4.19056878949927
221.0709388893 	 2.03208556149733
233.0709388893 	 21.9931939718036
233.1073243956 	 8.33252309188138
234.1151494277 	 3.44190568789499
235.1229744598 	 61.0403500243072
247.0865889535 	 0.943121050072922
261.1022390177 	 2.04180845892076
262.1100640498 	 1.42926592124453
263.1291224702 	 5.80456976178901
282.1151494277 	 1.147301895965
296.1155433582 	 1.20563928050559
309.1022390177 	 9.95624696159456
310.1100640498 	 5.55177442877978
320.1056473739 	 1.89596499756928
322.0974879908 	 4.89061740398639
323.1264423955 	 1.58483228001945
324.113138055 	 3.83082158483228
337.0971536398 	 13.6315021876519
338.1049786719 	 65.4739912493923
348.100561996 	 2.91686922702965
349.1083870281 	 93.5051045211473
350.0924026129 	 42.7029654837142
352.1053726024 	 1.38065143412737
352.1080526771 	 55.8580456976179
365.1396871565 	 1.35148274185707
366.1111266823 	 3.85999027710258
367.1189517144 	 38.3957219251337
377.1370070818 	 5.96985901798736
377.1396871565 	 0.93339815264949
380.1366727308 	 1.24453087019932
380.1393528055 	 11.4146815751094
393.1346017786 	 1.10841030627127
395.1475717681 	 29.0811861934857
395.1502518428 	 12.396694214876
422.1611508801 	 97.2289742343218
423.1563998532 	 5.6490034030141
424.1615448106 	 4.67671366067088
441.1642844648 	 0.709771511910549
611.2612588552 	 0.0972289742343218
END IONS

BEGIN IONS
PEPMASS=428.1576
CHARGE=1
MSLEVEL=2
RT=0
SOURCE_INSTRUMENT=qTOF
FILENAME=CCMSLIB00000006598.ms
IONMODE=Positive
ORGANISM=Natural
NAME=Pemetrexed
PI=GNPS
DATACOLLECTOR=GNPS
SMILES=c1cc(ccc1CCc1c[nH]c2c1c(nc(=N)[nH]2)O)C(=O)N[C@@H](CCC(=O)O)C(=O)O
INCHI=InChI=1S/C20H21N5O6/c21-20-24-16-15(18(29)25-20)12(9-22-16)6-3-10-1-4-11(5-2-10)17(28)23-13(19(30)31)7-8-14(26)27/h1-2,4-5,9,13H,3,6-8H2,(H,23,28)(H,26,27)(H,30,31)(H4,21,22,24,25,29)/t13-/m0/s1
FORMULA=C20H21N5O6
PUBMED=N/A
SUBMITUSER=BIOADREM
LIBRARYQUALITY=0
SPECTRUMID=CCMSLIB00000006598
SCANS=351
ID=CCMSLIB00000006598
146.034887734 	 0.33
163.0614368355 	 7.91
281.1033016502 	 100
299.1138663365 	 14.75
382.1509801243 	 0.33
410.1458947464 	 4.43
428.1564594327 	 154.54
END IONS

BEGIN IONS
PEPMASS=260.1645
CHARGE=1
MSLEVEL=2
RT=0
SOURCE_INSTRUMENT=qTOF
FILENAME=CCMSLIB00000006838.ms
IONMODE=Positive
ORGANISM=Natural
NAME=2-heptyl-3-hydroxy 4-quinolone
PI=GNPS
DATACOLLECTOR=GNPS
SMILES=CCCCCCCC1=Nc2ccccc2C(=O)C1O
INCHI=InChI=1S/C16H21NO2/c1-2-3-4-5-6-11-14-16(19)15(18)12-9-7-8-10-13(12)17-14/h7-10,16,19H,2-6,11H2,1H3
FORMULA=C16H21NO2
PUBMED=N/A
SUBMITUSER=BIOADREM
LIBRARYQUALITY=0
SPECTRUMID=CCMSLIB00000006838
SCANS=352
ID=CCMSLIB00000006838
130.0651252299 	 0.67
134.060039852 	 0.9
146.060039852 	 0.82
147.0678648841 	 2.02
175.0627795062 	 100
176.0706045383 	 6.21
188.0706045383 	 10.91
189.0784295704 	 4.93
190.0862546025 	 7.91
200.1069900446 	 0.55
202.0862546025 	 3.37
204.0205803405 	 1.38
204.1019046667 	 2.77
218.1175547309 	 0.58
232.1695903014 	 1.65
242.1539402372 	 0.83
260.1645049235 	 0
END IONS

BEGIN IONS
PEPMASS=325.0675
CHARGE=1
MSLEVEL=2
RT=0
SOURCE_INSTRUMENT=qTOF
FILENAME=CCMSLIB00000006841.ms
IONMODE=Positive
ORGANISM=Natural
NAME=pyochelin
PI=GNPS
DATACOLLECTOR=GNPS
SMILES=CN1[C@@H](CSC1[C@H]1CS/C(=C/2\C=CC=CC2=O)/N1)C(=O)O
INCHI=InChI=1S/C14H16N2O3S2/c1-16-10(14(18)19)7-21-13(16)9-6-20-12(15-9)8-4-2-3-5-11(8)17/h2-5,9-10,13,15H,6-7H2,1H3,(H,18,19)/b12-8+/t9-,10+,13?/m1/s1
FORMULA=C14H16N2O3S2
PUBMED=N/A
SUBMITUSER=BIOADREM
LIBRARYQUALITY=0
SPECTRUMID=CCMSLIB00000006841
SCANS=353
ID=CCMSLIB00000006841
95.0001792494 	 2.27
99.9647217205 	 5.42
114.0008104136 	 0.66
127.9960218489 	 65.63
132.0028217863 	 0.71
133.0919711446 	 0.68
145.9998448984 	 7.17
146.0058957915 	 13.02
159.0011447646 	 16.58
160.0011072268 	 73.13
161.0868857667 	 8.68
165.0910056294 	 1.69
172.0011072268 	 100
172.0426752283 	 39.95
174.0008104136 	 1.16
178.044686601 	 4.87
186.0008104136 	 10.2
189.9990958541 	 5.66
190.032110542 	 13.36
206.0303959825 	 9.52
206.0429720415 	 11.37
212.0831805973 	 3.4
221.0920682619 	 1.27
224.0198312962 	 58.66
224.0250137914 	 26.19
228.0926994261 	 3.83
234.9994302051 	 2.06
235.0899597719 	 10.98
240.0926994261 	 1.37
279.0620304619 	 19.84
281.0776805261 	 100
325.0675097703 	 0
END IONS

BEGIN IONS
PEPMASS=688.326
CHARGE=1
MSLEVEL=2
RT=0
SOURCE_INSTRUMENT=qTOF
FILENAME=CCMSLIB00000006879.ms
IONMODE=Positive
ORGANISM=Natural
NAME=Desferrichrome
PI=GNPS
DATACOLLECTOR=GNPS
SMILES=CC(=O)N(CCC[C@H]1C(=NCC(=NCC(=NCC(=N[C@@H](CCCN(C(=O)C)O)C(=N[C@@H](CCCN(C(=O)C)O)C(=N1)O)O)O)O)O)O)O
INCHI=InChI=1S/C27H45N9O12/c1-16(37)34(46)10-4-7-19-25(43)30-14-23(41)28-13-22(40)29-15-24(42)31-20(8-5-11-35(47)17(2)38)26(44)33-21(27(45)32-19)9-6-12-36(48)18(3)39/h19-21,46-48H,4-15H2,1-3H3,(H,28,41)(H,29,40)(H,30,43)(H,31,42)(H,32,45)(H,33,44)/t19-,20-,21-/m0/s1
FORMULA=C27H45N9O12
PUBMED=N/A
SUBMITUSER=BIOADREM
LIBRARYQUALITY=0
SPECTRUMID=CCMSLIB00000006879
SCANS=354
ID=CCMSLIB00000006879
244.9981678767 	 1.38
267.0440554368 	 1.98
284.0751351065 	 1.09
285.0546201231 	 5.57
286.0543996644 	 1.13
302.0255048392 	 3.71
303.0571393186 	 1.86
326.0308649886 	 3.01
327.0571393186 	 2.89
329.0489799355 	 1.23
344.0234934665 	 25.75
345.0677040049 	 17.82
346.0835745278 	 2.47
361.0580880588 	 1.34
386.0156088549 	 3.24
387.0499286757 	 1.62
402.073403772 	 5.68
438.0653582812 	 1.42
439.1050382514 	 1.98
440.1074978674 	 1.26
441.1530510765 	 1.06
456.1077779056 	 5.87
457.1241562513 	 1.83
459.0948674956 	 8.42
474.1493626821 	 5.28
481.0585958816 	 1.77
498.1632814118 	 6.2
499.1459543259 	 2.38
516.1037551602 	 100
517.1426002825 	 19.94
533.14153765 	 4.13
558.0977210421 	 6.81
574.1541732885 	 2.92
575.1242701436 	 1.92
578.1630013736 	 1.67
593.1977098582 	 1.5
610.1892161241 	 6.13
611.2082745445 	 3.76
643.2106798477 	 0.93
646.221578885 	 13.77
647.2181705288 	 3.87
688.3260439565 	 0
END IONS

BEGIN IONS
PEPMASS=245.128
CHARGE=1
MSLEVEL=2
RT=0
SOURCE_INSTRUMENT=qTOF
FILENAME=CCMSLIB00000007041.ms
IONMODE=Positive
ORGANISM=Natural
NAME=cyclo(L-Phe-L-Pro)
PI=GNPS
DATACOLLECTOR=GNPS
SMILES=c1ccc(cc1)C[C@H]1C(=O)N2CCC[C@H]2C(=N1)O
INCHI=InChI=1S/C14H16N2O2/c17-13-12-7-4-8-16(12)14(18)11(15-13)9-10-5-2-1-3-6-10/h1-3,5-6,11-12H,4,7-9H2,(H,15,17)/t11-,12-/m0/s1
FORMULA=C14H16N2O2
PUBMED=N/A
SUBMITUSER=BIOADREM
LIBRARYQUALITY=0
SPECTRUMID=CCMSLIB00000007041
SCANS=355
ID=CCMSLIB00000007041
41.0385761284 	 0.347614898311055
43.0178406863 	 0.110309794397375
43.0542261926 	 1.64723113146332
44.0494751657 	 0.379131982424591
54.0338251015 	 0.530228591557129
55.0542261926 	 0.262333376592076
57.0209146915 	 0.290142568456961
57.0698762568 	 0.492222696008454
60.0443897878 	 0.709134392554552
62.060039852 	 6.44802462040453
65.0385761284 	 0.0723038988486995
68.0494751657 	 0.580285136913921
69.0698762568 	 0.670201523943714
70.0651252299 	 28.0464969687981
71.085526321 	 1.03079404512505
77.0385761284 	 0.185394612432563
78.0338251015 	 0.495930588257105
79.0542261926 	 0.155731474443353
81.0698762568 	 2.56029959769369
82.0651252299 	 0.158512393629841
85.0760242672 	 1.31352082908471
86.0964253583 	 0.165001205064981
90.0464011605 	 0.290142568456961
91.0542261926 	 2.53156343276664
93.0698762568 	 0.228035373292052
96.0443897878 	 0.327221490943473
98.060039852 	 2.01987430245277
98.072615911 	 0.379131982424591
100.0756899162 	 0.304047164389403
102.0913399804 	 16.437086338271
103.0542261926 	 1.44144311166317
103.0991650125 	 0.93902371197093
105.0698762568 	 0.36244646730566
107.085526321 	 0.163147258940655
108.0807752941 	 0.774949479968112
111.0804409431 	 0.705426500305901
113.0709388893 	 0.511689130313873
113.1199004546 	 0.388401713046219
118.0651252299 	 0.57657724466527
120.0807752941 	 16.971949795139
121.0971536398 	 0.544133187489572
123.0552888251 	 0.390255659170544
123.1168264494 	 3.22215836407794
124.1120754225 	 0.216911696546098
125.0709388893 	 0.330929383192124
126.0787639214 	 0.353176736684032
130.0651252299 	 0.261406403529913
132.0807752941 	 0.176124881810935
133.0760242672 	 0.210422885110959
135.1168264494 	 0.401379335916498
137.0709388893 	 0.825006025324904
148.0756899162 	 1.12812621665214
153.0658535114 	 1.60922523591464
154.0736785435 	 4.49581935148965
155.072950262 	 0.146461743821725
160.1120754225 	 6.52681733068837
163.1117410715 	 0.488514803759803
168.125714114 	 0.587700921411224
170.0964253583 	 1.53506739094162
172.1120754225 	 1.65371994289846
173.1284537682 	 0.299412299078589
185.1073243956 	 0.699864661932924
187.1229744598 	 11.9607334210868
197.1073243956 	 0.127922282578468
215.1178890819 	 15.1513747010512
216.1144807257 	 0.191883423867702
217.1335391461 	 9.40321474257958
243.112803704 	 9.26973062162814
245.1284537682 	 100
END IONS

BEGIN IONS
PEPMASS=211.1456
CHARGE=1
MSLEVEL=2
RT=0
SOURCE_INSTRUMENT=qTOF
FILENAME=CCMSLIB00000007046.ms
IONMODE=Positive
ORGANISM=Natural
NAME=cyclo(L-Leu-L-Pro)
PI=GNPS
DATACOLLECTOR=GNPS
SMILES=CC(C)CC1C(=O)N2CCCC2C(=N1)O
INCHI=InChI=1S/C11H18N2O2/c1-7(2)6-8-11(15)13-5-3-4-9(13)10(14)12-8/h7-9H,3-6H2,1-2H3,(H,12,14)
FORMULA=C11H18N2O2
PUBMED=N/A
SUBMITUSER=BIOADREM
LIBRARYQUALITY=0
SPECTRUMID=CCMSLIB00000007046
SCANS=360
ID=CCMSLIB00000007046
30.0338251015 	 0.0941720351860968
41.0385761284 	 0.468719902403527
42.0338251015 	 0.0642082058087023
43.0178406863 	 0.404511696594825
43.0542261926 	 2.09532778289065
44.0494751657 	 2.39924662371851
45.0334907505 	 6.7097575070094
55.0178406863 	 0.0770498469704428
55.0542261926 	 0.115574770455664
57.0209146915 	 0.0941720351860968
58.0287397236 	 0.609977955182672
59.0491408147 	 0.922457890118357
68.0494751657 	 0.458018534768743
69.0698762568 	 0.451597714187873
70.0651252299 	 85.6109410782698
71.0491408147 	 0.284656379085247
72.0443897878 	 10.9432185433298
82.0651252299 	 0.271814737923507
84.0807752941 	 0.0813303940243563
85.1011763852 	 0.128416411617405
86.0964253583 	 13.1990668407422
89.059705501 	 3.90171863964215
95.085526321 	 0.383108961325257
96.0807752941 	 0.196905164480021
98.060039852 	 7.32615628277294
109.1011763852 	 0.128416411617405
110.060039852 	 0.398090876013955
111.0552888251 	 0.134837232198275
111.0916743314 	 0.145538599833059
114.0913399804 	 6.8231920039381
119.085526321 	 0.327461849624382
126.0787639214 	 0.0749095734434861
127.0865889535 	 2.92575391134987
135.1168264494 	 0.18406352331828
138.1277254867 	 6.47004687199024
154.0736785435 	 0.82186503435139
155.0815035756 	 0.346724311366993
155.1542745882 	 1.11722278107142
166.1226401088 	 0.26325364381568
183.1491892103 	 10.0614258502237
194.1175547309 	 0.207606532114804
211.1441038324 	 100
END IONS

BEGIN IONS
PEPMASS=556.3185
CHARGE=1
MSLEVEL=2
RT=0
SOURCE_INSTRUMENT=qTOF
FILENAME=CCMSLIB00000007052.ms
IONMODE=Positive
ORGANISM=Natural
NAME=pateamine
PI=GNPS
DATACOLLECTOR=GNPS
SMILES=C/C(=C\CN(C)C)/C=C/C(=C/[C@@H]1Cc2nc(cs2)[C@@H](C)C[C@H](CC(=O)O[C@@H](C)CC(=CC=CC(=O)O1)C)N)/C
INCHI=InChI=1S/C31H45N3O4S/c1-21(13-14-34(6)7)11-12-23(3)16-27-19-29-33-28(20-39-29)24(4)17-26(32)18-31(36)37-25(5)15-22(2)9-8-10-30(35)38-27/h8-13,16,20,24-27H,14-15,17-19,32H2,1-7H3/b10-8-,12-11+,21-13+,22-9+,23-16+/t24-,25-,26+,27+/m0/s1
FORMULA=C31H45N3O4S
PUBMED=N/A
SUBMITUSER=BIOADREM
LIBRARYQUALITY=0
SPECTRUMID=CCMSLIB00000007052
SCANS=364
ID=CCMSLIB00000007052
58.0651252299 	 21.1928053013569
67.0542261926 	 5.72420321868097
77.0385761284 	 2.12685389712843
79.0542261926 	 8.14768065635847
81.0698762568 	 8.56421584095929
84.0807752941 	 1.12969390975071
91.0542261926 	 17.3871883875039
93.0698762568 	 1.38845061533607
94.0651252299 	 2.61912275165667
96.0807752941 	 3.42063742505522
98.0964253583 	 6.08393815083623
105.0698762568 	 10.8330703692016
107.085526321 	 49.3720416535185
108.0807752941 	 9.51404228463238
109.1011763852 	 1.0255601136005
112.0215458557 	 4.75859892710634
115.0542261926 	 1.55885137267277
117.0698762568 	 5.24140107289366
119.085526321 	 5.23193436415273
123.1042503904 	 2.54338908172925
124.0215458557 	 2.54338908172925
126.0371959199 	 6.9958977595456
128.0528459841 	 3.72357210476491
131.085526321 	 56.6645629536131
132.0893286077 	 1.77658567371411
133.1011763852 	 8.85768381192805
135.0804409431 	 6.38056169138529
138.0371959199 	 2.23414326285895
143.085526321 	 1.94067529189019
145.1011763852 	 30.530135689492
146.0964253583 	 3.49005995582203
150.0371959199 	 2.00063111391606
152.0528459841 	 7.2704323130325
154.0810721073 	 1.81445250867782
154.0862546025 	 1.85547491322184
160.1120754225 	 6.49416219627643
161.1199004546 	 6.13442726412117
162.1277254867 	 24.4682865257179
164.0528459841 	 1.87440833070369
166.0684960483 	 1.25591669296308
169.1011763852 	 1.65036289050174
171.1076212088 	 1.75765225623225
174.1277254867 	 2.50552224676554
176.1433755509 	 100
177.151200583 	 3.2407699589776
178.0684960483 	 3.9255285579047
180.0477606062 	 4.1653518460082
186.1277254867 	 20.5080467024298
188.0739753567 	 3.35752603344904
190.1590256151 	 2.8684127485011
194.0634106704 	 2.50867781634585
198.0583252925 	 17.5828337014831
204.0841461125 	 3.37014831177027
212.0739753567 	 2.91890186178605
217.1699246524 	 6.86336383717261
224.0739753567 	 7.53550015777848
230.0997961767 	 5.65478068791417
241.1005244582 	 1.04133796150205
256.1154462409 	 24.152729567687
258.1310963051 	 1.30325023666772
273.1419953424 	 1.12022720100978
282.1310963051 	 1.37582833701483
296.1467463693 	 1.52098453770906
299.1576454066 	 5.78415904070685
315.188945535 	 1.16440517513411
316.1365756135 	 9.39413064058063
324.1416609914 	 7.84159040706848
326.1447349966 	 0.258756705585358
333.163124715 	 3.14610287156832
341.1682100929 	 2.2877879457242
342.1522256777 	 49.7791101293784
359.1787747792 	 17.85736825497
404.2366240091 	 1.12022720100978
468.2203052429 	 1.52414010728937
485.2468543444 	 3.56894919532976
494.2359553071 	 10.4354686020827
511.2625044086 	 56.0997159987378
513.2781544728 	 0.435468602082676
539.293804537 	 1.77027453455349
556.3203536385 	 55.3581571473651
END IONS

BEGIN IONS
PEPMASS=284.1394
CHARGE=1
MSLEVEL=2
RT=0
SOURCE_INSTRUMENT=qTOF
FILENAME=CCMSLIB00000007120.ms
IONMODE=Positive
ORGANISM=Natural
NAME=cyclo(L-Trp-L-Pro)
PI=GNPS
DATACOLLECTOR=GNPS
SMILES=c1ccc2c(c1)c(C[C@H]1C(=O)N3CCC[C@H]3C(=N1)O)c[nH]2
INCHI=InChI=1S/C16H17N3O2/c20-15-14-6-3-7-19(14)16(21)13(18-15)8-10-9-17-12-5-2-1-4-11(10)12/h1-2,4-5,9,13-14,17H,3,6-8H2,(H,18,20)/t13-,14-/m0/s1
FORMULA=C16H17N3O2
PUBMED=N/A
SUBMITUSER=BIOADREM
LIBRARYQUALITY=0
SPECTRUMID=CCMSLIB00000007120
SCANS=368
ID=CCMSLIB00000007120
103.0502034472 	 0.145
103.0542261926 	 0.315
115.0502034472 	 0.22
115.0865889535 	 0.7
118.0651252299 	 1.07
130.0611024845 	 100
130.0624451552 	 50
131.0689275166 	 4.78
132.0767525487 	 5.355
132.0780952194 	 4.03
142.0624451552 	 0.135
153.0658535114 	 1.395
155.0815035756 	 0.725
156.0807752941 	 0.225
159.0889942567 	 1.18
167.0815035756 	 0.175
185.1073243956 	 0.105
189.0532774524 	 0.11
239.1178890819 	 0.43
241.0971536398 	 0.16
243.1366131513 	 0.165
256.1444381834 	 0.185
265.1209630871 	 0.11
266.1287881192 	 0.105
267.1101236293 	 0.225
267.112803704 	 0.35
283.1315277734 	 1.44
284.1366727308 	 11.515
284.1393528055 	 59.815
END IONS

BEGIN IONS
PEPMASS=261.123
CHARGE=1
MSLEVEL=2
RT=0
SOURCE_INSTRUMENT=qTOF
FILENAME=CCMSLIB00000007138.ms
IONMODE=Positive
ORGANISM=Natural
NAME=cyclo(L-Tyr-L-Pro)
PI=GNPS
DATACOLLECTOR=GNPS
SMILES=C1C[C@H]2C(=N[C@@H](Cc3ccc(cc3)O)C(=O)N2C1)O
INCHI=InChI=1S/C14H16N2O3/c17-10-5-3-9(4-6-10)8-11-14(19)16-7-1-2-12(16)13(18)15-11/h3-6,11-12,17H,1-2,7-8H2,(H,15,18)/t11-,12-/m0/s1
FORMULA=C14H16N2O3
PUBMED=N/A
SUBMITUSER=BIOADREM
LIBRARYQUALITY=0
SPECTRUMID=CCMSLIB00000007138
SCANS=371
ID=CCMSLIB00000007138
107.0491408147 	 100
109.0647908789 	 0.299091222822961
113.0709388893 	 13.2750488899114
119.0491408147 	 12.2397331186012
125.034553383 	 1.85973388550174
126.0787639214 	 0.674872502780015
127.0865889535 	 0.322098239963189
132.0807752941 	 0.724721039917175
134.060039852 	 0.843590628475018
134.0964253583 	 0.893439165612178
136.0756899162 	 66.9235783580659
147.0440554368 	 1.21170290271866
153.0658535114 	 1.96709996548947
154.0736785435 	 19.0344721806818
155.0815035756 	 13.2520418727712
164.0706045383 	 0.448636834234441
170.072615911 	 0.368112274243644
173.0835149483 	 0.25691169139921
186.1039160394 	 0.893439165612178
187.1355505188 	 0.786073085624449
188.1069900446 	 1.64116722266958
243.112803704 	 0.325932742819893
245.1046443209 	 0.509988879941715
261.1233683903 	 0
END IONS

BEGIN IONS
PEPMASS=291.1967
CHARGE=1
MSLEVEL=2
RT=0
SOURCE_INSTRUMENT=qTOF
FILENAME=CCMSLIB00000068210.ms
IONMODE=Positive
ORGANISM=Natural
NAME=Ecklonialactone A
PI=GNPS
DATACOLLECTOR=GNPS
SMILES=CCC1C2CC3C(C2C=CCC=CCCCCC(=O)O1)O3
INCHI=InChI=1S/C18H26O3/c1-2-15-14-12-16-18(21-16)13(14)10-8-6-4-3-5-7-9-11-17(19)20-15/h3-4,8,10,13-16,18H,2,5-7,9,11-12H2,1H3/b4-3+,10-8+
FORMULA=C18H26O3
PUBMED=N/A
SUBMITUSER=BIOADREM
LIBRARYQUALITY=0
SPECTRUMID=CCMSLIB00000068210
SCANS=374
ID=CCMSLIB00000068210
105.0698762568 	 10.24
107.085526321 	 12.63
109.0647908789 	 6.14
117.0698762568 	 27.08
119.085526321 	 14.2
121.1011763852 	 7.21
123.0804409431 	 7.99
128.0620512247 	 6.35
129.0698762568 	 16.48
131.085526321 	 34.32
133.1011763852 	 7.38
135.0804409431 	 7.74
135.1168264494 	 6.71
141.0698762568 	 8.21
143.085526321 	 7.88
145.1011763852 	 31.86
147.1168264494 	 11.38
149.0960910073 	 44.7
157.1011763852 	 12.95
159.1168264494 	 39.53
161.0960910073 	 8.1
161.1324765136 	 5.96
163.1117410715 	 6.67
169.1011763852 	 11.42
171.1168264494 	 51.52
173.1324765136 	 7.88
175.1117410715 	 24.51
185.0960910073 	 6.64
187.1117410715 	 7.81
189.1273911357 	 11.74
197.1324765136 	 6.39
203.1066556936 	 14.73
211.1481265778 	 7.78
213.1273911357 	 12.42
213.163776642 	 9.56
215.1430411999 	 10.06
227.1794267062 	 16.45
233.1536058862 	 19.23
237.163776642 	 20.91
245.1899913925 	 6.49
255.1743413283 	 47.34
263.2005560788 	 9.03
273.1849060146 	 100
291.1954707009 	 79.84
END IONS

BEGIN IONS
PEPMASS=198.1841
CHARGE=1
MSLEVEL=2
RT=0
SOURCE_INSTRUMENT=qTOF
FILENAME=CCMSLIB00000068235.ms
IONMODE=Positive
ORGANISM=Natural
NAME=N-methylundec-10-enamide
PI=GNPS
DATACOLLECTOR=GNPS
SMILES=C=CCCCCCCCCC(=NC)O
INCHI=InChI=1S/C12H23NO/c1-3-4-5-6-7-8-9-10-11-12(14)13-2/h3H,1,4-11H2,2H3,(H,13,14)
FORMULA=C12H23NO
PUBMED=N/A
SUBMITUSER=BIOADREM
LIBRARYQUALITY=0
SPECTRUMID=CCMSLIB00000068235
SCANS=375
ID=CCMSLIB00000068235
95.085526321 	 11.79
97.0647908789 	 10.31
97.1011763852 	 5.1
100.0756899162 	 38.98
105.0698762568 	 5.56
107.085526321 	 27.96
109.1011763852 	 13.47
111.0804409431 	 29.85
114.0913399804 	 100
116.1069900446 	 3.01
121.1011763852 	 12.91
123.1168264494 	 17.19
125.0960910073 	 14.64
125.1324765136 	 16.43
128.1069900446 	 98.57
142.1226401088 	 66.73
149.1324765136 	 96.12
156.1746756793 	 35.66
180.1746756793 	 7.86
198.1852403656 	 693.37
END IONS

BEGIN IONS
PEPMASS=926.4453
CHARGE=1
MSLEVEL=2
RT=0
SOURCE_INSTRUMENT=qTOF
FILENAME=CCMSLIB00000070245.ms
IONMODE=Positive
ORGANISM=Natural
NAME=Hoiamide A
PI=GNPS
DATACOLLECTOR=GNPS
SMILES=CCC[C@@H](C)[C@@H]([C@H](C)[C@@H]1[C@@H](C)[C@H](Cc2nc(cs2)C2=N[C@](C)(CS2)C2=N[C@](C)(CS2)C(=N[C@@H]([C@@H](C)CC)[C@H]([C@@H](C)C(=O)O[C@@H](C(C)C)C(=N[C@@H]([C@@H](C)O)C(=O)O1)O)O)O)OC)O
INCHI=InChI=1S/C44H71N5O10S3/c1-14-16-23(6)33(51)25(8)36-24(7)29(57-13)17-30-45-28(18-60-30)38-48-44(12,20-61-38)42-49-43(11,19-62-42)41(56)47-31(22(5)15-2)34(52)26(9)39(54)58-35(21(3)4)37(53)46-32(27(10)50)40(55)59-36/h18,21-27,29,31-36,50-52H,14-17,19-20H2,1-13H3,(H,46,53)(H,47,56)/t22-,23+,24-,25-,26+,27+,29-,31-,32-,33-,34-,35-,36-,43+,44+/m0/s1
FORMULA=C44H71N5O10S3
PUBMED=N/A
SUBMITUSER=BIOADREM
LIBRARYQUALITY=0
SPECTRUMID=CCMSLIB00000070245
SCANS=376
ID=CCMSLIB00000070245
359.161016225 	 27.5
371.1450693476 	 14.92
377.1715809113 	 49
391.1872309755 	 12.27
409.1977956618 	 39.25
458.1770977575 	 11.81
503.1947216566 	 20.65
508.2120655175 	 17.78
521.2052863429 	 30.88
531.226021785 	 12.82
537.162472788 	 16.14
553.2335292411 	 50.3
554.2341436303 	 17.3
575.2158510292 	 18
613.3029294353 	 11.72
645.3291441858 	 13.4
651.3066941842 	 14.89
657.2941013502 	 20.89
658.2967438871 	 19.31
663.3397088721 	 42.51
664.3436940797 	 12.73
675.3046660365 	 29.48
689.3223442484 	 34.17
690.3229586376 	 11.18
707.3329089347 	 57.22
708.3335233239 	 18.88
725.343473621 	 14.65
757.2757879863 	 18.3
794.3285518383 	 69.46
795.3278235568 	 33.1
796.3244152006 	 18.33
826.3547665888 	 35.26
827.3540383073 	 19.18
830.4138989099 	 12.12
858.396237473 	 19.03
862.4401136604 	 16.2
876.4068021593 	 93.06
877.4146271914 	 46.56
878.3986427762 	 22.84
880.4506783467 	 39.92
881.4459273198 	 21.41
890.4224522235 	 16.87
891.4302772556 	 11.05
894.4173668456 	 43.24
895.4251918777 	 22.26
908.4330169098 	 100
909.4408419419 	 58.25
910.4248575267 	 28.29
926.4435815961 	 1318.36
END IONS

BEGIN IONS
PEPMASS=833.4893
CHARGE=1
MSLEVEL=2
RT=0
SOURCE_INSTRUMENT=qTOF
FILENAME=CCMSLIB00000070246.ms
IONMODE=Positive
ORGANISM=Natural
NAME=Cyanolide A
PI=GNPS
DATACOLLECTOR=GNPS
SMILES=CC[C@@H]1C[C@@H]2C[C@@H](C(C)(C)[C@H](CC(=O)O[C@H](CC)C[C@@H]3C[C@@H](C(C)(C)[C@H](CC(=O)O1)O3)O[C@H]1[C@@H]([C@H]([C@@H](CO1)OC)OC)OC)O2)O[C@H]1[C@@H]([C@H]([C@@H](CO1)OC)OC)OC
INCHI=InChI=1S/C42H72O16/c1-13-23-15-25-17-29(57-39-37(49-11)35(47-9)27(45-7)21-51-39)41(3,4)32(53-25)20-34(44)56-24(14-2)16-26-18-30(42(5,6)31(54-26)19-33(43)55-23)58-40-38(50-12)36(48-10)28(46-8)22-52-40/h23-32,35-40H,13-22H2,1-12H3/t23-,24-,25-,26-,27-,28-,29+,30+,31+,32+,35+,36+,37-,38-,39+,40+/m1/s1
FORMULA=C42H72O16
PUBMED=N/A
SUBMITUSER=BIOADREM
LIBRARYQUALITY=0
SPECTRUMID=CCMSLIB00000070246
SCANS=377
ID=CCMSLIB00000070246
99.0440554368 	 21.46
101.059705501 	 5.39
111.0440554368 	 40.62
115.0753555652 	 14.73
116.0831805973 	 5.1
137.1324765136 	 13.28
143.0702701873 	 100
169.0859202515 	 9.14
175.0964849378 	 64.2
207.137955822 	 32.92
225.1485205083 	 17.04
243.1590851946 	 28.49
331.1751291893 	 9.14
449.2897650166 	 9.43
467.3003297029 	 41.77
468.308154735 	 5.2
485.3108943892 	 99.13
486.3187194213 	 60.35
487.3112883197 	 24.06
513.3421945176 	 5.29
641.3895386407 	 11.07
659.400103327 	 34.55
833.4893122648 	 6.35
END IONS

BEGIN IONS
PEPMASS=771.3844
CHARGE=1
MSLEVEL=2
RT=0
SOURCE_INSTRUMENT=qTOF
FILENAME=CCMSLIB00000070256.ms
IONMODE=Positive
ORGANISM=Natural
NAME=Hoiamide C
PI=GNPS
DATACOLLECTOR=GNPS
SMILES=CCC[C@@H](C)[C@@H]([C@H](C)[C@H]([C@@H](C)[C@H](Cc1nc(cs1)C1=N[C@](C)(CS1)C1=N[C@](C)(CS1)C(=N[C@@H]([C@@H](C)CC)[C@H]([C@@H](C)C(=O)OCC)O)O)OC)O)O
INCHI=InChI=1S/C37H62N4O7S3/c1-12-15-21(5)29(42)23(7)30(43)22(6)26(47-11)16-27-38-25(17-49-27)32-40-37(10,19-50-32)35-41-36(9,18-51-35)34(46)39-28(20(4)13-2)31(44)24(8)33(45)48-14-3/h17,20-24,26,28-31,42-44H,12-16,18-19H2,1-11H3,(H,39,46)/t20-,21+,22-,23-,24+,26-,28-,29-,30-,31-,36+,37+/m0/s1
FORMULA=C37H62N4O7S3
PUBMED=N/A
SUBMITUSER=BIOADREM
LIBRARYQUALITY=0
SPECTRUMID=CCMSLIB00000070256
SCANS=378
ID=CCMSLIB00000070256
100.0181750373 	 28.43
172.0249166741 	 77
197.0167948288 	 27.48
239.0273595151 	 37.38
265.0430095793 	 21.09
277.082765904 	 38.02
278.0905909361 	 21.09
281.1324765136 	 26.52
310.0718668667 	 30.03
327.1617652693 	 27.8
359.1576454066 	 100
377.1682100929 	 92.65
378.176035125 	 49.84
386.1719152623 	 30.03
399.1831111128 	 20.77
409.1944248434 	 46.65
418.1902674429 	 20.77
441.1049579091 	 26.2
476.1957467513 	 36.1
477.2174852464 	 26.52
503.2066457886 	 26.2
535.2229645548 	 31.95
575.2574190307 	 35.14
576.276008445 	 24.92
583.2090510918 	 50.16
610.227812699 	 22.04
621.2563731732 	 84.66
623.2356377311 	 21.09
641.2621492948 	 37.7
652.3145192163 	 21.73
653.2825879237 	 43.13
657.3450910632 	 38.66
675.3556557495 	 59.42
676.3686632768 	 27.16
690.3791308458 	 29.07
703.3379943126 	 86.58
704.3345859564 	 20.77
705.3424109885 	 30.03
707.3870529952 	 63.58
722.3451506427 	 28.75
725.3976176815 	 32.91
735.3642090631 	 53.35
736.3720340952 	 24.28
753.3747737494 	 55.59
754.3825987815 	 23.96
771.3853384357 	 1235.46
END IONS

BEGIN IONS
PEPMASS=940.4592
CHARGE=1
MSLEVEL=2
RT=0
SOURCE_INSTRUMENT=qTOF
FILENAME=CCMSLIB00000070258.ms
IONMODE=Positive
ORGANISM=Natural
NAME=Hoiamide B
PI=GNPS
DATACOLLECTOR=GNPS
SMILES=CCC[C@@H](C)[C@@H]([C@H](C)[C@@H]1[C@@H](C)[C@H](Cc2nc(cs2)C2=N[C@](C)(CS2)C2=N[C@](C)(CS2)C(=N[C@@H]([C@@H](C)CC)[C@H]([C@@H](C)C(=O)O[C@@H]([C@@H](C)CC)C(=N[C@@H]([C@@H](C)O)C(=O)O1)O)O)O)OC)O
INCHI=InChI=1S/C45H73N5O10S3/c1-14-17-24(6)34(52)26(8)37-25(7)30(58-13)18-31-46-29(19-61-31)39-49-45(12,21-62-39)43-50-44(11,20-63-43)42(57)48-32(22(4)15-2)35(53)27(9)40(55)59-36(23(5)16-3)38(54)47-33(28(10)51)41(56)60-37/h19,22-28,30,32-37,51-53H,14-18,20-21H2,1-13H3,(H,47,54)(H,48,57)/t22-,23-,24+,25-,26-,27+,28+,30-,32-,33-,34-,35-,36-,37-,44+,45+/m0/s1
FORMULA=C45H73N5O10S3
PUBMED=N/A
SUBMITUSER=BIOADREM
LIBRARYQUALITY=0
SPECTRUMID=CCMSLIB00000070258
SCANS=379
ID=CCMSLIB00000070258
163.1481265778 	 9.4
281.1318245866 	 12.24
299.1423892729 	 14.01
359.161016225 	 36.13
371.1457600913 	 10.2
377.1715809113 	 40.51
391.1872309755 	 10.77
409.1977956618 	 46.21
503.1940697296 	 19.61
508.2093854428 	 14.25
521.2046344159 	 19.95
535.2202844801 	 11.17
553.2308491664 	 37.15
554.2328009596 	 9.56
575.2151991022 	 14.88
607.2414138527 	 12.54
613.3063002537 	 15.53
651.3107169296 	 11.54
657.2961294979 	 29.33
658.2954012164 	 10.47
663.3403996158 	 18.37
675.3066941842 	 15.06
689.3196641737 	 32.67
690.3216159669 	 9.51
707.33022886 	 39.19
708.3321806532 	 18.86
725.3407935463 	 9.73
790.3376599616 	 9.66
808.3482246479 	 59.24
809.343473621 	 23.34
840.3744393984 	 22.55
841.3696883715 	 9.31
844.4295489741 	 9.63
872.4118875372 	 12.44
876.4557637246 	 15.45
890.4224522235 	 74.7
891.4190438673 	 39.41
892.4268688994 	 16.77
894.4663284109 	 37.74
904.4381022877 	 15.06
908.4330169098 	 38.22
909.4296085536 	 21.38
910.4374335857 	 9.9
922.448666974 	 100
923.4564920061 	 46.4
940.4592316603 	 1061.56
END IONS

BEGIN IONS
PEPMASS=672.3852
CHARGE=1
MSLEVEL=2
RT=0
SOURCE_INSTRUMENT=qTOF
FILENAME=CCMSLIB00000070260.ms
IONMODE=Positive
ORGANISM=Natural
NAME=Palmyramide A
PI=GNPS
DATACOLLECTOR=GNPS
SMILES=CCC[C@@H]1C(C)(C)C(=O)O[C@@H](C)C(=O)O[C@@H](Cc2ccccc2)C(=O)N2CCC[C@H]2C(=O)N(C)[C@H](C(C)C)C(=N[C@@H](C(C)C)C(=O)O1)O
INCHI=InChI=1S/C36H53N3O9/c1-10-15-27-36(7,8)35(45)46-23(6)33(43)47-26(20-24-16-12-11-13-17-24)32(42)39-19-14-18-25(39)31(41)38(9)29(22(4)5)30(40)37-28(21(2)3)34(44)48-27/h11-13,16-17,21-23,25-29H,10,14-15,18-20H2,1-9H3,(H,37,40)/t23-,25-,26-,27+,28-,29+/m0/s1
FORMULA=C36H53N3O9
PUBMED=N/A
SUBMITUSER=BIOADREM
LIBRARYQUALITY=0
SPECTRUMID=CCMSLIB00000070260
SCANS=380
ID=CCMSLIB00000070260
131.0491408147 	 20.66
133.007276 	 15.13
143.1066556936 	 19.93
172.0730098415 	 15.87
194.1148746562 	 22.51
197.1172203799 	 84.87
201.1107923313 	 14.39
215.0550140536 	 20.66
215.1277850662 	 18.45
228.1019046667 	 100
229.1057069534 	 46.49
230.0996185225 	 14.76
246.0913399804 	 19.56
246.112469353 	 16.61
279.0314793778 	 18.08
293.1324765136 	 15.5
313.1573485934 	 23.62
333.1543937472 	 18.08
345.1782031945 	 32.84
346.1761322423 	 19.93
393.2900397881 	 31.73
405.1319217039 	 14.76
413.1257736935 	 17.34
432.2281678128 	 18.82
445.2849544102 	 69.37
446.2927794423 	 23.99
465.2357180734 	 17.34
513.2747836544 	 16.24
531.2727722817 	 14.39
555.3064777133 	 48.34
556.3169828201 	 38.01
573.3170423996 	 25.09
574.3275475064 	 16.24
672.3854563158 	 131
END IONS

BEGIN IONS
PEPMASS=456.2521
CHARGE=1
MSLEVEL=2
RT=0
SOURCE_INSTRUMENT=qTOF
FILENAME=CCMSLIB00000070262.ms
IONMODE=Positive
ORGANISM=Natural
NAME=Malyngamide C
PI=GNPS
DATACOLLECTOR=GNPS
SMILES=CCCCCCC[C@@H](C/C=C/CCC(=NC/C(=C/Cl)/[C@@]12C(=O)CC[C@@H]([C@@H]1O2)O)O)OC
INCHI=InChI=1S/C24H38ClNO5/c1-3-4-5-6-8-11-19(30-2)12-9-7-10-13-22(29)26-17-18(16-25)24-21(28)15-14-20(27)23(24)31-24/h7,9,16,19-20,23,27H,3-6,8,10-15,17H2,1-2H3,(H,26,29)/b9-7+,18-16-/t19-,20-,23-,24+/m0/s1
FORMULA=C24H38ClNO5
PUBMED=N/A
SUBMITUSER=BIOADREM
LIBRARYQUALITY=0
SPECTRUMID=CCMSLIB00000070262
SCANS=381
ID=CCMSLIB00000070262
107.085526321 	 0.53
109.0284053726 	 0.87
109.0647908789 	 0.86
118.0651252299 	 0.64
119.0491408147 	 1.73
128.0261529078 	 0.92
133.1011763852 	 0.94
136.0756899162 	 3.13
137.059705501 	 3.45
145.0050831147 	 0.86
146.060039852 	 1.31
147.0440554368 	 3.17
154.041802972 	 1.13
155.0258185568 	 5.44
164.0706045383 	 6.6
165.0546201231 	 4.23
172.0523676583 	 1.27
182.0367175941 	 1.48
182.0811692246 	 1.14
183.0207331789 	 10.16
189.163776642 	 2.15
200.0472822804 	 7.48
201.0312978652 	 3.54
207.1743413283 	 1.33
218.0578469667 	 16.51
236.2008904298 	 1.32
314.1153618456 	 2.44
370.2376698666 	 3.46
378.2194329866 	 1.62
388.2482345529 	 1.31
406.2143476087 	 2.35
424.224912295 	 100
425.2327373271 	 44.03
456.2511270455 	 29.91
END IONS

BEGIN IONS
PEPMASS=785.5001
CHARGE=1
MSLEVEL=2
RT=0
SOURCE_INSTRUMENT=qTOF
FILENAME=CCMSLIB00000070272.ms
IONMODE=Positive
ORGANISM=Natural
NAME=Dolastatin 10
PI=GNPS
DATACOLLECTOR=GNPS
SMILES=CCC(C)C(C(CC(=O)N1CCCC1C(C(C)C(=NC(Cc1ccccc1)c1nccs1)O)OC)OC)N(C)C(=O)C(C(C)C)N=C(C(C(C)C)N(C)C)O
INCHI=InChI=1S/C42H68N6O6S/c1-13-28(6)37(47(10)42(52)35(26(2)3)45-40(51)36(27(4)5)46(8)9)33(53-11)25-34(49)48-22-17-20-32(48)38(54-12)29(7)39(50)44-31(41-43-21-23-55-41)24-30-18-15-14-16-19-30/h14-16,18-19,21,23,26-29,31-33,35-38H,13,17,20,22,24-25H2,1-12H3,(H,44,50)(H,45,51)
FORMULA=C42H68N6O6S
PUBMED=N/A
SUBMITUSER=BIOADREM
LIBRARYQUALITY=0
SPECTRUMID=CCMSLIB00000070272
SCANS=382
ID=CCMSLIB00000070272
100.1120754225 	 41.31
138.0913399804 	 4.13
154.1226401088 	 19.24
170.1175547309 	 12.34
171.1201972678 	 4.28
186.1488548593 	 5.84
188.0528459841 	 100
189.0546201231 	 10.08
199.1804893387 	 6.5
205.0793950856 	 90.38
206.0811692246 	 10.08
209.1318245866 	 5.04
227.1754039608 	 8.77
228.1780464977 	 5.14
242.1624935508 	 3.93
260.1645049235 	 10.93
292.190719674 	 15.52
293.1933622109 	 6.65
324.150214305 	 4.03
356.1764290555 	 5.14
374.1869937418 	 13.1
464.2366240091 	 21.06
465.2417689665 	 10.38
496.2628387596 	 51.08
497.267983717 	 24.03
498.2632326901 	 4.84
555.2999525474 	 3.78
559.3272299304 	 53.5
559.413228929 	 4.13
560.3350549625 	 35.97
602.4428520357 	 3.22
721.4469511356 	 3.48
748.4915556045 	 3.22
753.4731658861 	 72.19
754.4809909182 	 38.34
755.465006503 	 15.62
756.4728315351 	 7.51
785.4993806366 	 723.68
END IONS

BEGIN IONS
PEPMASS=316.1179
CHARGE=1
MSLEVEL=2
RT=0
SOURCE_INSTRUMENT=qTOF
FILENAME=CCMSLIB00000070275.ms
IONMODE=Positive
ORGANISM=Natural
NAME=Renierone
PI=GNPS
DATACOLLECTOR=GNPS
SMILES=C/C=C(\C)/C(=O)OCc1c2c(ccn1)C(=O)C(=C(C2=O)OC)C
INCHI=InChI=1S/C17H17NO5/c1-5-9(2)17(21)23-8-12-13-11(6-7-18-12)14(19)10(3)16(22-4)15(13)20/h5-7H,8H2,1-4H3/b9-5+
FORMULA=C17H17NO5
PUBMED=N/A
SUBMITUSER=BIOADREM
LIBRARYQUALITY=0
SPECTRUMID=CCMSLIB00000070275
SCANS=383
ID=CCMSLIB00000070275
99.0440554368 	 5.23
129.0573001978 	 4.91
145.0495347452 	 3.94
158.060039852 	 11.91
159.0440554368 	 3.94
186.0549544741 	 11.26
188.0706045383 	 10.78
202.0498690962 	 24.7
216.0655191604 	 100
217.0733441925 	 11.58
220.0604337825 	 19.31
234.0760838467 	 4.75
316.1179486614 	 53.5
END IONS

BEGIN IONS
PEPMASS=427.2857
CHARGE=1
MSLEVEL=2
RT=0
SOURCE_INSTRUMENT=qTOF
FILENAME=CCMSLIB00000070283.ms
IONMODE=Positive
ORGANISM=Natural
NAME=Stypoldione
PI=GNPS
DATACOLLECTOR=GNPS
SMILES=CC1=CC(=O)C(=O)C2=C1O[C@@]1(C2)[C@@H](C)CC[C@@H]2[C@@]3(C)CC[C@@H](C(C)(C)[C@@H]3CC[C@@]12C)O
INCHI=InChI=1S/C27H38O4/c1-15-13-18(28)22(30)17-14-27(31-23(15)17)16(2)7-8-20-25(5)11-10-21(29)24(3,4)19(25)9-12-26(20,27)6/h13,16,19-21,29H,7-12,14H2,1-6H3/t16-,19-,20+,21-,25-,26+,27-/m0/s1
FORMULA=C27H38O4
PUBMED=N/A
SUBMITUSER=BIOADREM
LIBRARYQUALITY=0
SPECTRUMID=CCMSLIB00000070283
SCANS=384
ID=CCMSLIB00000070283
107.085526321 	 8.66
119.085526321 	 7.35
121.1011763852 	 4.5
123.1168264494 	 8.85
133.1011763852 	 3.64
145.1011763852 	 4.73
147.1168264494 	 6.94
149.1324765136 	 7.28
153.0546201231 	 100
163.1481265778 	 7.73
164.046795091 	 3.75
165.0546201231 	 3.98
167.0702701873 	 5.96
173.1324765136 	 6.34
175.1481265778 	 7.01
177.163776642 	 3.34
179.0702701873 	 11.22
181.0859202515 	 6.53
187.1481265778 	 7.91
189.163776642 	 6.34
191.1066556936 	 5.81
191.1430411999 	 5.25
193.0859202515 	 13.2
201.163776642 	 4.58
203.1794267062 	 9.19
205.0859202515 	 8.55
215.1794267062 	 3.75
219.1015703157 	 7.01
229.1950767704 	 3.71
233.1172203799 	 6.79
247.1328704441 	 3.6
257.2263768988 	 24.34
275.2369415851 	 25.24
287.1641705725 	 3.71
391.2631563356 	 5.03
409.2737210219 	 58.21
427.2842857082 	 48.84
END IONS

BEGIN IONS
PEPMASS=828.494
CHARGE=1
MSLEVEL=2
RT=0
SOURCE_INSTRUMENT=qTOF
FILENAME=CCMSLIB00000070287.ms
IONMODE=Positive
ORGANISM=Natural
NAME=Apratoxin F
PI=GNPS
DATACOLLECTOR=GNPS
SMILES=CC[C@H](C)[C@H]1C(=O)N(C)[C@@H](C)C(=O)O[C@@H](C[C@@H](C)C[C@@H]([C@H](C)C2=N[C@@H](C=C(C)C(=N[C@@H](Cc3ccc(cc3)OC)C(=O)N(C)[C@@H](C)C(=O)N1C)O)CS2)O)C(C)(C)C
INCHI=InChI=1S/C44H69N5O8S/c1-15-26(3)37-42(54)48(12)30(7)43(55)57-36(44(8,9)10)21-25(2)20-35(50)28(5)39-45-32(24-58-39)22-27(4)38(51)46-34(23-31-16-18-33(56-14)19-17-31)41(53)47(11)29(6)40(52)49(37)13/h16-19,22,25-26,28-30,32,34-37,50H,15,20-21,23-24H2,1-14H3,(H,46,51)/b27-22+/t25-,26-,28-,29-,30-,32-,34-,35-,36-,37-/m0/s1
FORMULA=C44H69N5O8S
PUBMED=N/A
SUBMITUSER=BIOADREM
LIBRARYQUALITY=0
SPECTRUMID=CCMSLIB00000070287
SCANS=385
ID=CCMSLIB00000070287
104.0706045383 	 40.71
128.1069900446 	 22.57
133.0607681335 	 19.03
137.1324765136 	 16.81
150.0886599057 	 17.26
156.150866232 	 16.37
158.9620791836 	 17.7
182.0607305957 	 28.32
182.1175547309 	 80.53
189.1233683903 	 16.37
213.1597538966 	 20.35
230.2226885044 	 19.47
231.1743413283 	 19.03
244.178143615 	 19.47
258.2124206313 	 100
259.2056414567 	 17.26
264.1190112939 	 29.2
327.2464604139 	 21.68
331.1573706351 	 33.19
332.0798485956 	 16.81
332.1690354917 	 16.81
343.2577909195 	 17.7
359.1522852572 	 19.91
385.3087638575 	 59.29
386.3125661442 	 17.26
389.1502738845 	 30.97
444.2037064385 	 87.61
445.1989554116 	 35.84
446.1955470554 	 30.53
467.281228478 	 28.76
468.2890535101 	 29.2
470.3588476348 	 18.58
485.2917931643 	 32.74
495.3237619947 	 24.78
513.2867077864 	 32.74
571.3034204831 	 61.5
572.3112455152 	 16.81
580.3163308931 	 17.26
683.3922354904 	 17.7
725.439185683 	 29.65
828.4939609077 	 253.54
END IONS

BEGIN IONS
PEPMASS=995.556
CHARGE=1
MSLEVEL=2
RT=0
SOURCE_INSTRUMENT=qTOF
FILENAME=CCMSLIB00000071748.ms
IONMODE=Positive
ORGANISM=Natural
NAME=Microcystin LR
PI=GNPS
DATACOLLECTOR=GNPS
SMILES=CC(C)C[C@H]1C(=N[C@H]([C@H](C)C(=N[C@@H](CCCNC(=N)N)C(=N[C@@H](/C=C/C(=C/[C@H](C)[C@H](Cc2ccccc2)OC)/C)[C@H](C)C(=N[C@H](CCC(=O)N(C)C(=C)C(=N[C@H](C)C(=N1)O)O)C(=O)O)O)O)O)C(=O)O)O
INCHI=InChI=1S/C49H74N10O12/c1-26(2)23-37-46(66)58-40(48(69)70)30(6)42(62)55-35(17-14-22-52-49(50)51)45(65)54-34(19-18-27(3)24-28(4)38(71-10)25-33-15-12-11-13-16-33)29(5)41(61)56-36(47(67)68)20-21-39(60)59(9)32(8)44(64)53-31(7)43(63)57-37/h11-13,15-16,18-19,24,26,28-31,34-38,40H,8,14,17,20-23,25H2,1-7,9-10H3,(H,53,64)(H,54,65)(H,55,62)(H,56,61)(H,57,63)(H,58,66)(H,67,68)(H,69,70)(H4,50,51,52)/b19-18+,27-24+/t28-,29-,30-,31+,34-,35-,36+,37-,38-,40+/m0/s1
FORMULA=C49H74N10O12
PUBMED=N/A
SUBMITUSER=BIOADREM
LIBRARYQUALITY=0
SPECTRUMID=CCMSLIB00000071748
SCANS=386
ID=CCMSLIB00000071748
374.9645816041 	 57.22
397.0217025525 	 7.41
414.035675595 	 6.52
445.1295164007 	 10.91
452.3747724705 	 4.81
470.0255048392 	 14.17
477.1193456449 	 7.04
505.0428319251 	 22.33
535.1612104596 	 14.37
552.4272019715 	 34.4
553.1043642827 	 16.74
571.3867341403 	 22.05
582.0779343402 	 12.4
599.1997212309 	 94.02
668.1497566126 	 12.52
681.3017809992 	 14.13
710.1477452399 	 12.66
725.3279957497 	 28.75
744.5660411766 	 8.61
838.482150668 	 8.95
861.416810757 	 9.3
865.5182018233 	 28.84
866.4195504112 	 48.12
890.5624123617 	 14.91
894.4144650333 	 19.63
907.3620951118 	 25.51
910.4093796554 	 7.4
923.3358803613 	 41.53
928.2685290776 	 15.06
936.4012202723 	 23.81
995.5560438926 	 0
END IONS

BEGIN IONS
PEPMASS=981.5404
CHARGE=1
MSLEVEL=2
RT=0
SOURCE_INSTRUMENT=qTOF
FILENAME=CCMSLIB00000071749.ms
IONMODE=Positive
ORGANISM=Natural
NAME=[D-Asp3]microcystin-LR
PI=GNPS
DATACOLLECTOR=GNPS
SMILES=CC(C)C[C@H]1C(=N[C@H](CC(=N[C@@H](CCCNC(=N)N)C(=N[C@@H](/C=C/C(=C/[C@H](C)[C@H](Cc2ccccc2)OC)/C)[C@H](C)C(=N[C@H](CCC(=O)N(C)C(=C)C(=N[C@H](C)C(=N1)O)O)C(=O)O)O)O)O)C(=O)O)O
INCHI=InChI=1S/C48H72N10O12/c1-26(2)22-36-45(65)57-37(47(68)69)25-39(59)53-34(16-13-21-51-48(49)50)44(64)54-33(18-17-27(3)23-28(4)38(70-9)24-32-14-11-10-12-15-32)29(5)41(61)55-35(46(66)67)19-20-40(60)58(8)31(7)43(63)52-30(6)42(62)56-36/h10-12,14-15,17-18,23,26,28-30,33-38H,7,13,16,19-22,24-25H2,1-6,8-9H3,(H,52,63)(H,53,59)(H,54,64)(H,55,61)(H,56,62)(H,57,65)(H,66,67)(H,68,69)(H4,49,50,51)/b18-17+,27-23+/t28-,29-,30+,33-,34-,35+,36-,37+,38-/m0/s1
FORMULA=C48H72N10O12
PUBMED=N/A
SUBMITUSER=BIOADREM
LIBRARYQUALITY=0
SPECTRUMID=CCMSLIB00000071749
SCANS=387
ID=CCMSLIB00000071749
456.1917823065 	 8.77
520.2190596895 	 4.81
538.2296243758 	 20.32
539.2401294826 	 36.83
554.1378492556 	 5.34
556.3183202241 	 23.34
557.3558279424 	 4.82
559.15399455 	 4.54
571.286130935 	 18.27
572.3217881598 	 6.14
580.1700981242 	 6.97
582.2347097537 	 4.62
599.2698121688 	 100
600.2035235176 	 21.69
668.2589131315 	 8.46
683.3704153741 	 4.25
696.2412516946 	 12.73
697.2814394876 	 7.49
711.2224680457 	 4.01
714.2518163809 	 15.74
724.2923385249 	 7.16
752.2099515662 	 4.23
753.3633186235 	 4.32
769.3820426929 	 8.04
795.4637609496 	 4.72
812.2059288208 	 4.48
830.4109970976 	 20.66
838.3882502828 	 5.82
847.4137367518 	 19.03
851.324646973 	 21.65
852.3198959461 	 20.99
853.4117253791 	 6.2
866.3705888459 	 10.57
880.443753789 	 8.11
883.3620951118 	 15.73
902.5134507964 	 4.44
909.4253640706 	 32.32
910.4331891027 	 24.94
924.4012202723 	 4.21
936.2947438281 	 13.96
981.5403938284 	 0
END IONS

BEGIN IONS
PEPMASS=535.2156
CHARGE=1
MSLEVEL=2
RT=0
SOURCE_INSTRUMENT=qTOF
FILENAME=CCMSLIB00000071750.ms
IONMODE=Positive
ORGANISM=Natural
NAME=Aerucyclamide A
PI=GNPS
DATACOLLECTOR=GNPS
SMILES=CC[C@H](C)[C@H]1C2=N[C@@H]([C@@H](C)O2)C(=NCc2nc(cs2)C(=N[C@H]([C@@H](C)CC)C2=N[C@H](CS2)C(=N1)O)O)O
INCHI=InChI=1S/C24H34N6O4S2/c1-6-11(3)17-23-30-19(13(5)34-23)22(33)25-8-16-26-14(9-35-16)20(31)29-18(12(4)7-2)24-27-15(10-36-24)21(32)28-17/h9,11-13,15,17-19H,6-8,10H2,1-5H3,(H,25,33)(H,28,32)(H,29,31)/t11-,12-,13+,15+,17-,18+,19-/m0/s1
FORMULA=C24H34N6O4S2
PUBMED=N/A
SUBMITUSER=BIOADREM
LIBRARYQUALITY=0
SPECTRUMID=CCMSLIB00000071750
SCANS=388
ID=CCMSLIB00000071750
225.0692243298 	 3.38
269.0167948288 	 6.57
270.0205971155 	 0.92
282.9742780871 	 0.61
293.1668674222 	 0.72
321.0216054352 	 0.55
337.1771352953 	 1.53
354.2196312742 	 1.12
361.1818487844 	 1.01
377.1702382406 	 0.64
378.1144975007 	 2.18
382.0678441213 	 1.19
390.0543025471 	 2.38
404.109708936 	 0.72
405.0586764185 	 0.54
406.0426920033 	 3.93
407.1331840323 	 0.96
416.1638529965 	 0.75
420.2189625722 	 0.82
422.0263732371 	 3.78
424.0896421959 	 12.27
425.1549821069 	 2.86
432.0761006217 	 3.11
433.0535910406 	 1.16
439.0893078449 	 0.81
446.2346126364 	 2.26
450.0450973065 	 32.14
460.2013011353 	 0.82
461.097467228 	 4.16
462.1230508143 	 1.1
464.1672238149 	 2.26
473.2039436722 	 2.07
489.2226677416 	 0.92
491.1529707342 	 7.01
507.1029465364 	 8.4
535.215570991 	 0
END IONS

BEGIN IONS
PEPMASS=533.1999
CHARGE=1
MSLEVEL=2
RT=0
SOURCE_INSTRUMENT=qTOF
FILENAME=CCMSLIB00000071751.ms
IONMODE=Positive
ORGANISM=Natural
NAME=Aerucyclamide B
PI=GNPS
DATACOLLECTOR=GNPS
SMILES=CC[C@H](C)[C@H]1C2=N[C@@H]([C@@H](C)O2)C(=NCc2nc(cs2)C(=N[C@H]([C@@H](C)CC)c2nc(cs2)C(=N1)O)O)O
INCHI=InChI=1S/C24H32N6O4S2/c1-6-11(3)17-23-30-19(13(5)34-23)22(33)25-8-16-26-14(9-35-16)20(31)29-18(12(4)7-2)24-27-15(10-36-24)21(32)28-17/h9-13,17-19H,6-8H2,1-5H3,(H,25,33)(H,28,32)(H,29,31)/t11-,12-,13+,17-,18+,19-/m0/s1
FORMULA=C24H32N6O4S2
PUBMED=N/A
SUBMITUSER=BIOADREM
LIBRARYQUALITY=0
SPECTRUMID=CCMSLIB00000071751
SCANS=389
ID=CCMSLIB00000071751
224.1559516099 	 1.16
264.9888655188 	 100
281.1536058862 	 2.76
332.0739753567 	 2.85
336.9974188324 	 19.01
338.1123722357 	 8.53
348.0325044725 	 0.77
351.0593503872 	 3.41
377.1318245866 	 2.03
394.0763974349 	 4.49
402.1832457679 	 2.42
419.9729949959 	 8.37
421.2710356805 	 5.36
432.2301959605 	 2.37
449.1689008366 	 2.42
450.0828254835 	 5.77
461.1549821069 	 1.63
462.0814828128 	 1
465.0937245208 	 2.14
489.149896729 	 27.77
516.0668953811 	 16.45
533.1999209268 	 0
END IONS

BEGIN IONS
PEPMASS=517.2228
CHARGE=1
MSLEVEL=2
RT=0
SOURCE_INSTRUMENT=qTOF
FILENAME=CCMSLIB00000071752.ms
IONMODE=Positive
ORGANISM=Natural
NAME=Aerucyclamide C
PI=GNPS
DATACOLLECTOR=GNPS
SMILES=CC[C@H](C)[C@@H]1c2nc(cs2)C(=N[C@@H](C)C2=N[C@@H]([C@@H](C)O2)C(=N[C@@H](C(C)C)c2nc(co2)C(=N1)O)O)O
INCHI=InChI=1S/C24H32N6O5S/c1-7-11(4)17-24-27-15(9-36-24)20(32)25-12(5)22-30-18(13(6)35-22)21(33)28-16(10(2)3)23-26-14(8-34-23)19(31)29-17/h8-13,16-18H,7H2,1-6H3,(H,25,32)(H,28,33)(H,29,31)/t11-,12-,13+,16-,17+,18-/m0/s1
FORMULA=C24H32N6O5S
PUBMED=N/A
SUBMITUSER=BIOADREM
LIBRARYQUALITY=0
SPECTRUMID=CCMSLIB00000071752
SCANS=390
ID=CCMSLIB00000071752
167.0815035756 	 3.4
222.9900084936 	 100
224.1393528055 	 4.82
277.0118065682 	 3.95
332.9930824988 	 1.1
351.075075527 	 2.93
352.1206287361 	 11.27
389.084205692 	 9.16
406.0206942328 	 29.17
446.0553651796 	 8.38
447.124727836 	 1.35
472.9849398907 	 21.82
517.2227648589 	 0
END IONS

BEGIN IONS
PEPMASS=957.5404
CHARGE=1
MSLEVEL=2
RT=0
SOURCE_INSTRUMENT=qTOF
FILENAME=CCMSLIB00000071754.ms
IONMODE=Positive
ORGANISM=Natural
NAME=Cyanopeptolin A
PI=GNPS
DATACOLLECTOR=GNPS
SMILES=CCCCCC(=NC(CC(=O)O)C(=NC1C(C)OC(=O)C(C(C)C)N=C(C(Cc2ccccc2)N(C)C(=O)C(CC(C)C)N2C(CCC(C2=O)N=C(C(CCCNC(=N)N)N=C1O)O)O)O)O)O
INCHI=InChI=1S/C46H72N10O12/c1-8-9-11-18-34(57)50-31(24-36(59)60)40(62)54-38-27(6)68-45(67)37(26(4)5)53-41(63)32(23-28-15-12-10-13-16-28)55(7)44(66)33(22-25(2)3)56-35(58)20-19-30(43(56)65)52-39(61)29(51-42(38)64)17-14-21-49-46(47)48/h10,12-13,15-16,25-27,29-33,35,37-38,58H,8-9,11,14,17-24H2,1-7H3,(H,50,57)(H,51,64)(H,52,61)(H,53,63)(H,54,62)(H,59,60)(H4,47,48,49)
FORMULA=C46H72N10O12
PUBMED=N/A
SUBMITUSER=BIOADREM
LIBRARYQUALITY=0
SPECTRUMID=CCMSLIB00000071754
SCANS=391
ID=CCMSLIB00000071754
322.1716016741 	 0.31
453.1782031945 	 0.68
627.2462827597 	 0.21
661.310614351 	 0.31
691.2987122607 	 0.43
708.4277097943 	 2.86
726.3708688841 	 21.35
727.4011606928 	 2.38
731.4324608212 	 0.31
744.3378374212 	 15.9
745.4283241835 	 1.34
754.3657835062 	 0.23
822.415807704 	 1.32
831.4723142632 	 0.63
957.5403938284 	 0
END IONS

BEGIN IONS
PEPMASS=867.44
CHARGE=1
MSLEVEL=2
RT=0
SOURCE_INSTRUMENT=qTOF
FILENAME=CCMSLIB00000071761.ms
IONMODE=Positive
ORGANISM=Natural
NAME=Ferintoic acid A
PI=GNPS
DATACOLLECTOR=GNPS
SMILES=CC(C)[C@H]1C(=N[C@@H](CCc2ccc(cc2)O)C(=O)N(C)[C@@H](C)C(=N[C@@H](Cc2ccccc2)C(=NCCCC[C@H](C(=N1)O)N=C(N[C@@H](Cc1c[nH]c2ccccc12)C(=O)O)O)O)O)O
INCHI=InChI=1S/C46H58N8O9/c1-27(2)39-43(59)49-36(22-19-29-17-20-32(55)21-18-29)44(60)54(4)28(3)40(56)50-37(24-30-12-6-5-7-13-30)41(57)47-23-11-10-16-35(42(58)53-39)51-46(63)52-38(45(61)62)25-31-26-48-34-15-9-8-14-33(31)34/h5-9,12-15,17-18,20-21,26-28,35-39,48,55H,10-11,16,19,22-25H2,1-4H3,(H,47,57)(H,49,59)(H,50,56)(H,53,58)(H,61,62)(H2,51,52,63)/t28-,35+,36-,37-,38-,39-/m0/s1
FORMULA=C46H58N8O9
PUBMED=N/A
SUBMITUSER=BIOADREM
LIBRARYQUALITY=0
SPECTRUMID=CCMSLIB00000071761
SCANS=392
ID=CCMSLIB00000071761
379.0376273882 	 6.21
387.0386900207 	 1.68
404.9971052442 	 6.07
460.0029189036 	 1.99
486.1600882476 	 3.59
488.1393528055 	 0.98
503.1098435911 	 4.98
509.1482404701 	 1.21
520.1246514815 	 2.03
545.1522632155 	 2.79
547.9978335257 	 4.38
550.1509801243 	 1.32
561.1153228995 	 1.15
563.1416985292 	 3.32
573.0896629587 	 24.41
574.0862546025 	 4.36
591.0274566324 	 8.87
596.1968676844 	 3.2
607.0587567608 	 0.83
609.1921166575 	 0.89
617.1972020354 	 0.97
618.4166372852 	 2.51
619.1890426523 	 5.18
635.2077667217 	 29.13
637.1704324752 	 100
644.0863684948 	 2.07
663.1213570176 	 74.2
681.1602617194 	 5.15
690.1646188158 	 22.34
695.1475717681 	 2.99
821.1864764699 	 9.8
867.4399515023 	 0
END IONS

BEGIN IONS
PEPMASS=881.4556
CHARGE=1
MSLEVEL=2
RT=0
SOURCE_INSTRUMENT=qTOF
FILENAME=CCMSLIB00000071762.ms
IONMODE=Positive
ORGANISM=Natural
NAME=Ferintoic acid B
PI=GNPS
DATACOLLECTOR=GNPS
SMILES=CC[C@@H](C)[C@H]1C(=N[C@@H](CCc2ccc(cc2)O)C(=O)N(C)[C@@H](C)C(=N[C@@H](Cc2ccccc2)C(=NCCCC[C@H](C(=N1)O)N=C(N[C@@H](Cc1c[nH]c2ccccc12)C(=O)O)O)O)O)O
INCHI=InChI=1S/C47H60N8O9/c1-5-28(2)40-44(60)50-37(23-20-30-18-21-33(56)22-19-30)45(61)55(4)29(3)41(57)51-38(25-31-13-7-6-8-14-31)42(58)48-24-12-11-17-36(43(59)54-40)52-47(64)53-39(46(62)63)26-32-27-49-35-16-10-9-15-34(32)35/h6-10,13-16,18-19,21-22,27-29,36-40,49,56H,5,11-12,17,20,23-26H2,1-4H3,(H,48,58)(H,50,60)(H,51,57)(H,54,59)(H,62,63)(H2,52,53,64)/t28-,29+,36-,37+,38+,39+,40+/m1/s1
FORMULA=C47H60N8O9
PUBMED=N/A
SUBMITUSER=BIOADREM
LIBRARYQUALITY=0
SPECTRUMID=CCMSLIB00000071762
SCANS=393
ID=CCMSLIB00000071762
467.3056898523 	 7.49
482.1863029981 	 10.28
499.9785546466 	 34.63
572.9863796787 	 44.98
602.2285617433 	 15.05
651.0697153776 	 72.41
677.0112517585 	 100
686.2133056096 	 8.68
704.3541561874 	 12.7
810.454873285 	 9.83
853.4243014381 	 47.36
881.4556015665 	 0
END IONS

BEGIN IONS
PEPMASS=585.271
CHARGE=1
MSLEVEL=2
RT=0
SOURCE_INSTRUMENT=qTOF
FILENAME=CCMSLIB00000072068.ms
IONMODE=Positive
ORGANISM=Natural
NAME=Bilirubin
PI=GNPS
DATACOLLECTOR=GNPS
SMILES=C=CC1=C(C)C(=N/C/1=C\c1c(C)c(CCC(=O)O)c(Cc2c(CCC(=O)O)c(C)c(/C=C\3/C(=C(C=C)C(=N3)O)C)[nH]2)[nH]1)O
INCHI=InChI=1S/C33H36N4O6/c1-7-20-19(6)32(42)37-27(20)14-25-18(5)23(10-12-31(40)41)29(35-25)15-28-22(9-11-30(38)39)17(4)24(34-28)13-26-16(3)21(8-2)33(43)36-26/h7-8,13-14,34-35H,1-2,9-12,15H2,3-6H3,(H,36,43)(H,37,42)(H,38,39)(H,40,41)/b26-13-,27-14-
FORMULA=C33H36N4O6
PUBMED=N/A
SUBMITUSER=BIOADREM
LIBRARYQUALITY=0
SPECTRUMID=CCMSLIB00000072068
SCANS=394
ID=CCMSLIB00000072068
210.0913399804 	 1.43
227.0913995599 	 1.07
237.0910056294 	 1.15
238.1801549877 	 1.54
253.1825007114 	 1.28
255.0889942567 	 0.83
270.1825602909 	 3.14
284.0917339109 	 1.76
297.1835633439 	 37.18
298.1801549877 	 41.26
299.1794267062 	 100
300.1805489182 	 7.47
301.1825007114 	 2.32
309.0910056294 	 0.97
451.0012418819 	 1.82
461.1819459017 	 0.98
462.1785375455 	 10.49
463.1863625776 	 3.06
467.269304346 	 1.64
468.2731066327 	 0.95
471.0036471851 	 7.72
471.9988961582 	 1.1
489.0016358124 	 4.22
489.9968847855 	 0.88
490.996156504 	 10.85
492.0039815361 	 1.96
511.1863625776 	 3.5
512.1816115507 	 2.16
525.2747836544 	 3.15
526.2700326275 	 1.77
539.0047098176 	 1.51
540.2731066327 	 5.94
556.2680212548 	 1.22
585.270760909 	 0
END IONS

BEGIN IONS
PEPMASS=566.28
CHARGE=1
MSLEVEL=2
RT=0
SOURCE_INSTRUMENT=qTOF
FILENAME=CCMSLIB00000072094.ms
IONMODE=Positive
ORGANISM=Natural
NAME=Coelichelin
PI=GNPS
DATACOLLECTOR=GNPS
SMILES=C[C@H]([C@H](C(=O)N(CCC[C@@H](C(=O)O)N=C([C@@H](CCCN(C=O)O)N)O)O)N=C([C@@H](CCCN(C=O)O)N)O)O
INCHI=InChI=1S/C21H39N7O11/c1-13(31)17(25-19(33)15(23)6-3-9-27(38)12-30)20(34)28(39)10-4-7-16(21(35)36)24-18(32)14(22)5-2-8-26(37)11-29/h11-17,31,37-39H,2-10,22-23H2,1H3,(H,24,32)(H,25,33)(H,35,36)/t13-,14-,15-,16+,17-/m1/s1
FORMULA=C21H39N7O11
PUBMED=N/A
SUBMITUSER=BIOADREM
LIBRARYQUALITY=0
SPECTRUMID=CCMSLIB00000072094
SCANS=395
ID=CCMSLIB00000072094
187.0865889535 	 0.51
198.0846371603 	 0.67
214.0849119318 	 2
232.0842432298 	 5.1
242.1665162962 	 2.12
250.1675789287 	 15.32
260.0850310908 	 8.06
271.165233205 	 11.31
289.1672445777 	 8.5
307.0839088788 	 29.81
372.2479545147 	 0.38
386.167024119 	 0.22
390.2486284834 	 5.07
404.2503598179 	 0.32
408.2466171107 	 100
418.2534338231 	 7.36
419.0846967398 	 0.28
435.1636157628 	 0.3
436.1674180495 	 6.74
446.2483484452 	 0.45
449.1653470973 	 0.37
494.2470110412 	 0.22
504.2538277536 	 0.29
520.2487423757 	 0.44
523.1657410278 	 0.28
550.246731003 	 0.21
566.2780311314 	 0
END IONS

BEGIN IONS
PEPMASS=655.2756
CHARGE=1
MSLEVEL=2
RT=0
SOURCE_INSTRUMENT=qTOF
FILENAME=CCMSLIB00000072097.ms
IONMODE=Positive
ORGANISM=Natural
NAME=Coproporphyrin III
PI=GNPS
DATACOLLECTOR=GNPS
SMILES=CC1=C(CCC(=O)O)C2=NC1=Cc1c(C)c(CCC(=O)O)c(C=c3c(CCC(=O)O)c(C)c(=CC4=NC(=C2)C(=C4CCC(=O)O)C)[nH]3)[nH]1
INCHI=InChI=1S/C36H38N4O8/c1-17-21(5-9-33(41)42)29-14-27-19(3)22(6-10-34(43)44)30(39-27)15-28-20(4)24(8-12-36(47)48)32(40-28)16-31-23(7-11-35(45)46)18(2)26(38-31)13-25(17)37-29/h13-16,38,40H,5-12H2,1-4H3,(H,41,42)(H,43,44)(H,45,46)(H,47,48)
FORMULA=C36H38N4O8
PUBMED=N/A
SUBMITUSER=BIOADREM
LIBRARYQUALITY=0
SPECTRUMID=CCMSLIB00000072097
SCANS=396
ID=CCMSLIB00000072097
505.2234167859 	 0.27
523.2339814722 	 18.78
536.2418065043 	 0.77
537.2496315364 	 8.56
550.2574565685 	 0.23
551.2652816006 	 1.52
564.2367211264 	 0.31
565.2445461585 	 0.94
577.2445461585 	 1.97
578.2523711906 	 0.56
581.2394607806 	 1.87
582.2472858127 	 6.26
583.2551108448 	 2.58
595.2551108448 	 12.92
596.2629358769 	 100
597.270760909 	 5.71
609.270760909 	 0.74
619.2551108448 	 0.23
637.2656755311 	 17.39
640.2527651211 	 0.75
655.2762402174 	 11.01
END IONS

BEGIN IONS
PEPMASS=655.2756
CHARGE=1
MSLEVEL=2
RT=0
SOURCE_INSTRUMENT=qTOF
FILENAME=CCMSLIB00000072099.ms
IONMODE=Positive
ORGANISM=Natural
NAME=Coproporphyrin I
PI=GNPS
DATACOLLECTOR=GNPS
SMILES=Cc1c(CCC(=O)O)c2C=C3C(=C(CCC(=O)O)C(=N3)C=C3C(=C(CCC(=O)O)C(=N3)C=c3c(C)c(CCC(=O)O)c(=Cc1[nH]2)[nH]3)C)C
INCHI=InChI=1S/C36H38N4O8/c1-17-21(5-9-33(41)42)29-14-26-19(3)23(7-11-35(45)46)31(39-26)16-28-20(4)24(8-12-36(47)48)32(40-28)15-27-18(2)22(6-10-34(43)44)30(38-27)13-25(17)37-29/h13-16,37-38H,5-12H2,1-4H3,(H,41,42)(H,43,44)(H,45,46)(H,47,48)
FORMULA=C36H38N4O8
PUBMED=N/A
SUBMITUSER=BIOADREM
LIBRARYQUALITY=0
SPECTRUMID=CCMSLIB00000072099
SCANS=397
ID=CCMSLIB00000072099
523.2339814722 	 19.3
536.2418065043 	 0.61
537.2496315364 	 8.75
551.2652816006 	 1.41
565.2445461585 	 0.29
577.2445461585 	 0.73
578.2523711906 	 0.29
581.2394607806 	 2.07
582.2472858127 	 7.2
583.2551108448 	 1.83
595.2551108448 	 9.98
596.2629358769 	 100
597.270760909 	 7.22
609.270760909 	 0.53
637.2656755311 	 3.25
640.2527651211 	 0.79
655.2762402174 	 10.42
END IONS

BEGIN IONS
PEPMASS=561.3606
CHARGE=1
MSLEVEL=2
RT=0
SOURCE_INSTRUMENT=qTOF
FILENAME=CCMSLIB00000072100.ms
IONMODE=Positive
ORGANISM=Natural
NAME=Desferrioxamine B
PI=GNPS
DATACOLLECTOR=GNPS
SMILES=CC(=O)N(CCCCCN=C(CCC(=O)N(CCCCCN=C(CCC(=O)N(CCCCCN)O)O)O)O)O
INCHI=InChI=1S/C25H48N6O8/c1-21(32)29(37)18-9-3-6-16-27-22(33)12-14-25(36)31(39)20-10-4-7-17-28-23(34)11-13-24(35)30(38)19-8-2-5-15-26/h37-39H,2-20,26H2,1H3,(H,27,33)(H,28,34)
FORMULA=C25H48N6O8
PUBMED=N/A
SUBMITUSER=BIOADREM
LIBRARYQUALITY=0
SPECTRUMID=CCMSLIB00000072100
SCANS=398
ID=CCMSLIB00000072100
100.0393044099 	 4.54677795031056
102.0913399804 	 20.0844332298137
103.0991650125 	 2.13994565217391
112.0393044099 	 4.21195652173913
113.047129442 	 0.587150621118012
119.1178890819 	 1.65469720496894
126.0913399804 	 0.684200310559006
128.034219032 	 0.553183229813665
130.0624451552 	 0.723020186335404
137.1073243956 	 3.72670807453416
138.0913399804 	 5.14363354037267
140.0706045383 	 1.67895962732919
142.0862546025 	 0.441576086956522
144.1019046667 	 23.9858307453416
154.0862546025 	 6.54114906832298
165.1022390177 	 9.62732919254658
166.0862546025 	 2.47961956521739
166.1073839751 	 0.907414596273292
168.1019046667 	 2.67371894409938
183.112803704 	 5.19215838509317
184.0968192888 	 4.7360248447205
201.1233683903 	 100
243.1339330766 	 94.9728260869565
245.1370070818 	 0.946234472049689
319.2339814722 	 69.2158385093168
320.2345958614 	 6.84685559006211
320.2418065043 	 3.62965838509317
321.2383981481 	 1.00446428571429
332.1982103551 	 2.08171583850932
343.3669474384 	 0.194099378881988
361.2445461585 	 28.416149068323
362.2397951316 	 0.635675465838509
362.2451605477 	 3.99844720496894
362.2523711906 	 0.849184782608696
380.255725234 	 2.26125776397516
383.230238765 	 1.05298913043478
389.9992900887 	 0.606560559006211
401.2408034513 	 15.5425077639752
425.3611933585 	 0.329968944099379
443.2513681376 	 33.8800465838509
444.257850499 	 1.27620341614907
459.3415205489 	 2.12538819875776
476.2714891905 	 0.237771739130435
477.0915134522 	 0.179541925465838
498.3524195862 	 3.17837732919255
502.3599102673 	 0.164984472049689
514.1806628105 	 0.208656832298137
515.3677352994 	 0.402756211180124
561.3606385488 	 11.0830745341615
END IONS

BEGIN IONS
PEPMASS=244.17
CHARGE=1
MSLEVEL=2
RT=0
SOURCE_INSTRUMENT=qTOF
FILENAME=CCMSLIB00000072121.ms
IONMODE=Positive
ORGANISM=Natural
NAME=HHQ
PI=GNPS
DATACOLLECTOR=GNPS
SMILES=CCCCCCCc1cc(=O)c2ccccc2[nH]1
INCHI=InChI=1S/C16H21NO/c1-2-3-4-5-6-9-13-12-16(18)14-10-7-8-11-15(14)17-13/h7-8,10-12H,2-6,9H2,1H3,(H,17,18)
FORMULA=C16H21NO
PUBMED=N/A
SUBMITUSER=BIOADREM
LIBRARYQUALITY=0
SPECTRUMID=CCMSLIB00000072121
SCANS=400
ID=CCMSLIB00000072121
198.0913399804 	 0.49
244.1695903014 	 0
END IONS

BEGIN IONS
PEPMASS=225.066
CHARGE=1
MSLEVEL=2
RT=0
SOURCE_INSTRUMENT=qTOF
FILENAME=CCMSLIB00000072150.ms
IONMODE=Positive
ORGANISM=Natural
NAME=Phenazine-1-carboxylic acid
PI=GNPS
DATACOLLECTOR=GNPS
SMILES=c1ccc2c(c1)nc1cccc(c1n2)C(=O)O
INCHI=InChI=1S/C13H8N2O2/c16-13(17)8-4-3-7-11-12(8)15-10-6-2-1-5-9(10)14-11/h1-7H,(H,16,17)
FORMULA=C13H8N2O2
PUBMED=N/A
SUBMITUSER=BIOADREM
LIBRARYQUALITY=0
SPECTRUMID=CCMSLIB00000072150
SCANS=401
ID=CCMSLIB00000072150
102.0338251015 	 2.32
120.0443897878 	 0.44
128.0494751657 	 2.88
146.060039852 	 0.57
152.0494751657 	 18.59
153.0447241388 	 8.6
170.060039852 	 4.04
171.0552888251 	 4.8
179.0001792494 	 0.26
179.060374203 	 100
197.0709388893 	 1.93
207.0552888251 	 13.75
225.0658535114 	 1.02
END IONS

BEGIN IONS
PEPMASS=324.208
CHARGE=1
MSLEVEL=2
RT=0
SOURCE_INSTRUMENT=qTOF
FILENAME=CCMSLIB00000072234.ms
IONMODE=Positive
ORGANISM=Natural
NAME=Prodigiosin
PI=GNPS
DATACOLLECTOR=GNPS
SMILES=CCCCCc1cc(/C=c/2\c(c/c(=C/3\C=CC=N3)/[nH]2)OC)[nH]c1C
INCHI=InChI=1S/C20H25N3O/c1-4-5-6-8-15-11-16(22-14(15)2)12-19-20(24-3)13-18(23-19)17-9-7-10-21-17/h7,9-13,22-23H,4-6,8H2,1-3H3/b18-17-,19-12+
FORMULA=C20H25N3O
PUBMED=N/A
SUBMITUSER=BIOADREM
LIBRARYQUALITY=0
SPECTRUMID=CCMSLIB00000072234
SCANS=402
ID=CCMSLIB00000072234
150.0913399804 	 0.2
162.0913399804 	 1.77
235.1804893387 	 0.68
237.0896629587 	 0.36
253.1825007114 	 4.74
268.1808236897 	 0.77
292.1808236897 	 6.32
324.2070384402 	 0
END IONS

BEGIN IONS
PEPMASS=563.2656
CHARGE=1
MSLEVEL=2
RT=0
SOURCE_INSTRUMENT=qTOF
FILENAME=CCMSLIB00000072235.ms
IONMODE=Positive
ORGANISM=Natural
NAME=Protoporphyrin IX
PI=GNPS
DATACOLLECTOR=GNPS
SMILES=C=Cc1c(C)c2=CC3=NC(=CC4=NC(=Cc5c(C=C)c(C)c(C=c1[nH]2)[nH]5)C(=C4CCC(=O)O)C)C(=C3C)CCC(=O)O
INCHI=InChI=1S/C34H34N4O4/c1-7-21-17(3)25-13-26-19(5)23(9-11-33(39)40)31(37-26)16-32-24(10-12-34(41)42)20(6)28(38-32)15-30-22(8-2)18(4)27(36-30)14-29(21)35-25/h7-8,13-16,35-36H,1-2,9-12H2,3-6H3,(H,39,40)(H,41,42)
FORMULA=C34H34N4O4
PUBMED=N/A
SUBMITUSER=BIOADREM
LIBRARYQUALITY=0
SPECTRUMID=CCMSLIB00000072235
SCANS=403
ID=CCMSLIB00000072235
430.2151978233 	 0.37
431.2230228554 	 13.61
444.2308478875 	 0.38
445.2386729196 	 11.3
459.2543229838 	 3.16
472.2257625096 	 0.94
473.2335875417 	 1.96
475.2128520996 	 1.87
485.2335875417 	 3.99
489.2285021638 	 8.15
490.2363271959 	 15.06
491.244152228 	 4.73
503.244152228 	 22.65
504.2519772601 	 100
517.2598022922 	 1.36
527.244152228 	 0.46
533.218331408 	 0.28
545.2547169143 	 27.1
548.2418065043 	 4.49
563.2652816006 	 11.89
END IONS

BEGIN IONS
PEPMASS=373.2082
CHARGE=1
MSLEVEL=2
RT=0
SOURCE_INSTRUMENT=qTOF
FILENAME=CCMSLIB00000072236.ms
IONMODE=Positive
ORGANISM=Natural
NAME=Putrebactin
PI=GNPS
DATACOLLECTOR=GNPS
SMILES=C1CCN(C(=O)CCC(=NCCCCN(C(=O)CCC(=NC1)O)O)O)O
INCHI=InChI=1S/C16H28N4O6/c21-13-5-7-16(24)20(26)12-4-2-10-18-14(22)6-8-15(23)19(25)11-3-1-9-17-13/h25-26H,1-12H2,(H,17,21)(H,18,22)
FORMULA=C16H28N4O6
PUBMED=N/A
SUBMITUSER=BIOADREM
LIBRARYQUALITY=0
SPECTRUMID=CCMSLIB00000072236
SCANS=404
ID=CCMSLIB00000072236
151.0839088788 	 1.55
154.0009075309 	 5.72
169.9998448984 	 1.26
187.0839088788 	 100
205.1672445777 	 1.73
214.0009075309 	 0.65
228.0853058623 	 0.99
240.1679728592 	 0.89
258.0846371603 	 1.34
270.0846371603 	 2.72
287.1713812154 	 4.88
288.0853058623 	 1.13
296.1690354917 	 0.6
300.0853058623 	 0.84
315.1662958375 	 1.05
327.1676385082 	 0.59
329.0880455165 	 0.83
356.1690354917 	 12.33
373.2081606522 	 0
END IONS

BEGIN IONS
PEPMASS=394.286
CHARGE=1
MSLEVEL=2
RT=0
SOURCE_INSTRUMENT=qTOF
FILENAME=CCMSLIB00000072310.ms
IONMODE=Positive
ORGANISM=Natural
NAME=Undecylprodiginine
PI=GNPS
DATACOLLECTOR=GNPS
SMILES=CCCCCCCCCCCc1ccc(/C=c\2/c(c/c(=C/3\C=CC=N3)/[nH]2)OC)[nH]1
INCHI=InChI=1S/C25H35N3O/c1-3-4-5-6-7-8-9-10-11-13-20-15-16-21(27-20)18-24-25(29-2)19-23(28-24)22-14-12-17-26-22/h12,14-19,27-28H,3-11,13H2,1-2H3/b23-22-,24-18-
FORMULA=C25H35N3O
PUBMED=N/A
SUBMITUSER=BIOADREM
LIBRARYQUALITY=0
SPECTRUMID=CCMSLIB00000072310
SCANS=407
ID=CCMSLIB00000072310
221.0835149483 	 3.15
239.085526321 	 47.6
266.1651736255 	 2.79
281.1648392745 	 1.78
308.2498519951 	 5.09
309.163776642 	 2.25
323.2481749734 	 1.74
337.2512489786 	 2.43
362.2478406224 	 10.31
394.2852887612 	 0
END IONS

BEGIN IONS
PEPMASS=197.0709
CHARGE=1
MSLEVEL=2
RT=0
SOURCE_INSTRUMENT=qTOF
FILENAME=CCMSLIB00000072552.ms
IONMODE=Positive
ORGANISM=Natural
NAME=1-hydroxyphenazine
PI=GNPS
DATACOLLECTOR=GNPS
SMILES=c1ccc2c(c1)[nH]c1cccc(=O)c1n2
INCHI=InChI=1S/C12H8N2O/c15-11-7-3-6-10-12(11)14-9-5-2-1-4-8(9)13-10/h1-7,13H
FORMULA=C12H8N2O
PUBMED=N/A
SUBMITUSER=BIOADREM
LIBRARYQUALITY=0
SPECTRUMID=CCMSLIB00000072552
SCANS=408
ID=CCMSLIB00000072552
120.0443897878 	 5.76
169.0760242672 	 39.45
179.060374203 	 100
197.0709388893 	 0
END IONS

BEGIN IONS
PEPMASS=843.3342
CHARGE=1
MSLEVEL=2
RT=0
SOURCE_INSTRUMENT=qTOF
FILENAME=CCMSLIB00000075009.ms
IONMODE=Positive
ORGANISM=Natural
NAME=Mureidomycin B
PI=GNPS
DATACOLLECTOR=GNPS
SMILES=CC(C(C(=N/C=C/1\CC(C(N2CCC(=NC2=O)O)O1)O)O)N=C(C(CCSC)N=C(NC(Cc1cccc(c1)O)C(=O)O)O)O)N(C)C(=O)C(Cc1cccc(c1)O)N
INCHI=InChI=1S/C38H50N8O12S/c1-20(45(2)34(53)26(39)16-21-6-4-8-23(47)14-21)31(33(52)40-19-25-18-29(49)35(58-25)46-12-10-30(50)43-38(46)57)44-32(51)27(11-13-59-3)41-37(56)42-28(36(54)55)17-22-7-5-9-24(48)15-22/h4-9,14-15,19-20,26-29,31,35,47-49H,10-13,16-18,39H2,1-3H3,(H,40,52)(H,44,51)(H,54,55)(H2,41,42,56)(H,43,50,57)/b25-19+
FORMULA=C38H50N8O12S
PUBMED=N/A
SUBMITUSER=BIOADREM
LIBRARYQUALITY=0
SPECTRUMID=CCMSLIB00000075009
SCANS=411
ID=CCMSLIB00000075009
316.0802204844 	 1.2
321.1458351669 	 0.99
339.0723954523 	 7.22
373.1771352953 	 5.41
391.2214054132 	 2.64
394.2489032549 	 1.15
409.1955845932 	 2.09
422.1247653738 	 4.77
435.2880284154 	 1.38
450.2513085581 	 0.63
487.1850199069 	 4.31
499.2021265341 	 2.54
504.2427720195 	 13
505.2359928449 	 4.62
512.281562829 	 0.75
513.1616043901 	 0.54
522.2288365148 	 5.36
530.2081231144 	 20.99
548.1499342668 	 16.97
566.1604989531 	 0.63
570.2322073332 	 0.92
598.1027093027 	 2.07
603.2647267909 	 0.66
616.1224792296 	 16.34
617.1303042617 	 0.7
618.3245873935 	 2.97
626.2881047699 	 0.69
631.1857106506 	 0.9
634.2170483168 	 0.55
635.2129880336 	 1.42
636.2987665735 	 15.35
643.2333295452 	 1.07
644.2200252047 	 9.6
662.2119629389 	 54.84
663.2647267909 	 1.97
676.3300667019 	 0.97
680.1497566126 	 3.9
693.2125941031 	 7.43
694.2177390605 	 2.83
711.2330547737 	 100
712.2521131941 	 1.26
723.1980066714 	 2.37
729.1245669568 	 99.96
781.2735769177 	 0.62
794.1636921173 	 0.49
825.193315224 	 34.28
843.3341658018 	 0
END IONS

BEGIN IONS
PEPMASS=841.3185
CHARGE=1
MSLEVEL=2
RT=0
SOURCE_INSTRUMENT=qTOF
FILENAME=CCMSLIB00000075010.ms
IONMODE=Positive
ORGANISM=Natural
NAME=Mureidomycin A
PI=GNPS
DATACOLLECTOR=GNPS
SMILES=CC(C(C(=O)N(/C=C/1\CC(C(n2ccc(nc2=O)O)O1)O)C(=O)[C@H](CCSC)N=C(NC(Cc1cccc(c1)O)C(=O)O)O)N)N(C)C(=O)[C@H](Cc1cccc(c1)O)N
INCHI=InChI=1S/C38H48N8O12S/c1-20(44(2)32(51)26(39)16-21-6-4-8-23(47)14-21)31(40)34(53)46(19-25-18-29(49)35(58-25)45-12-10-30(50)43-38(45)57)33(52)27(11-13-59-3)41-37(56)42-28(36(54)55)17-22-7-5-9-24(48)15-22/h4-10,12,14-15,19-20,26-29,31,35,47-49H,11,13,16-18,39-40H2,1-3H3,(H,54,55)(H2,41,42,56)(H,43,50,57)/b25-19+/t20?,26-,27-,28?,29?,31?,35?/m0/s1
FORMULA=C38H48N8O12S
PUBMED=N/A
SUBMITUSER=BIOADREM
LIBRARYQUALITY=0
SPECTRUMID=CCMSLIB00000075010
SCANS=412
ID=CCMSLIB00000075010
339.0274566324 	 11.49
396.0853058623 	 3.83
422.1009559265 	 14.09
435.086999659 	 6.52
503.0774808302 	 9.33
530.0883798675 	 15.47
558.1745148001 	 5.33
587.25607636 	 11.68
588.1725034274 	 4.07
594.086665308 	 4.99
595.247065354 	 4.28
597.1398230905 	 3.98
602.0129287802 	 10.42
603.073086196 	 3.19
609.2085713577 	 4.3
616.1285301227 	 21.48
617.1752430816 	 4.83
634.2017921831 	 43.06
642.1255532348 	 35.3
643.2232559067 	 9.93
647.0343925038 	 3.12
660.0819738606 	 100
693.022113258 	 5.76
704.2582612045 	 2.89
709.0534133864 	 11.7
711.2806736683 	 19.1
721.1347377126 	 50.29
722.1477452399 	 16.68
727.1895504751 	 9.57
732.3073198871 	 2.98
765.0432426306 	 3.77
781.2735769177 	 2.98
823.1776651598 	 61.39
824.2919666361 	 14.01
841.3185157376 	 0
END IONS

BEGIN IONS
PEPMASS=853.3185
CHARGE=1
MSLEVEL=2
RT=0
SOURCE_INSTRUMENT=qTOF
FILENAME=CCMSLIB00000075013.ms
IONMODE=Positive
ORGANISM=Natural
NAME=Napsamycin A
PI=GNPS
DATACOLLECTOR=GNPS
SMILES=CC(C(C(=O)N(/C=C/1\CC(C(n2ccc(nc2=O)O)O1)O)C(=O)[C@H](CCSC)N=C(NC(Cc1cccc(c1)O)C(=O)O)O)N)N(C)C(=O)C1Cc2cc(ccc2CN1)O
INCHI=InChI=1S/C39H48N8O12S/c1-20(45(2)33(52)28-16-23-15-25(49)8-7-22(23)18-41-28)32(40)35(54)47(19-26-17-30(50)36(59-26)46-11-9-31(51)44-39(46)58)34(53)27(10-12-60-3)42-38(57)43-29(37(55)56)14-21-5-4-6-24(48)13-21/h4-9,11,13,15,19-20,27-30,32,36,41,48-50H,10,12,14,16-18,40H2,1-3H3,(H,55,56)(H2,42,43,57)(H,44,51,58)/b26-19+/t20?,27-,28?,29?,30?,32?,36?/m0/s1
FORMULA=C39H48N8O12S
PUBMED=N/A
SUBMITUSER=BIOADREM
LIBRARYQUALITY=0
SPECTRUMID=CCMSLIB00000075013
SCANS=413
ID=CCMSLIB00000075013
300.1746756793 	 1.18
396.1091153096 	 1.46
396.2043583655 	 1.1
420.1190112939 	 1.63
421.0540653134 	 1.6
422.1036360012 	 3.26
422.1624935508 	 1.81
422.1869937418 	 3.21
453.1656271355 	 1.09
458.2835742017 	 0.63
471.2073948329 	 0.73
471.2298616095 	 0.72
472.1563623154 	 1.41
479.2540482123 	 1.28
497.0563734993 	 6.86
497.0853654418 	 5.62
497.1832833057 	 4.62
498.1282333095 	 5.49
499.1950935454 	 3.28
515.153445007 	 1.15
515.2448429717 	 1.14
517.1156029377 	 0.75
542.1492655648 	 0.81
545.2594304034 	 1.91
546.258519201 	 1.17
558.1594363206 	 0.48
558.1956441727 	 1.3
560.1108686858 	 7.36
560.1948730867 	 1.03
560.3026922016 	 1.69
580.1826741832 	 4.38
587.2401294826 	 23.83
595.2975472442 	 0.79
601.2769089194 	 6.54
602.3237995325 	 5.36
603.1822427149 	 0.58
603.2171078963 	 0.79
610.1595334379 	 2.64
614.0989665955 	 0.86
626.1630013736 	 0.41
626.2153337573 	 3.3
628.1422659315 	 3.88
628.1436086022 	 3.73
628.1483168246 	 5.48
629.1713979904 	 4.61
629.1826366454 	 0.41
630.1917990815 	 2.05
644.1735660599 	 1.18
645.2952611 	 1.92
646.1714575699 	 20
646.1966096879 	 21.18
646.2091857469 	 22.55
647.1819626767 	 19.89
654.1527335005 	 5.06
654.1592586664 	 5.02
654.283019392 	 10.21
655.1354064146 	 4.92
656.2285785183 	 5.36
660.1884503048 	 0.93
670.112605287 	 1.6
670.1892161241 	 3.31
672.1044459039 	 100
672.1394887395 	 100
672.2122597521 	 98.23
673.1459711009 	 100
673.2901757221 	 1.07
674.1630013736 	 66.58
675.1894533578 	 3.78
675.1953265967 	 1.83
676.138426107 	 2.49
678.2016950658 	 8.99
678.2466338857 	 11.47
679.2081774272 	 8.63
680.127975313 	 6.79
688.2184077625 	 0.75
690.257867274 	 1.5
692.192193012 	 1.43
693.2364035504 	 1.72
711.1993493421 	 1.51
721.2412141568 	 1.47
723.2079026557 	 0.7
723.2105827304 	 2.83
731.2969924345 	 0.76
732.2167903203 	 0.97
733.1810192032 	 0.61
734.1749255056 	 2.16
739.1578784579 	 7.79
739.2180734115 	 1.86
739.2293067998 	 2.69
741.2878675362 	 0.75
763.323207185 	 1.04
771.1840932084 	 1.34
780.2293663793 	 0.5
787.2504361724 	 0.4
788.2106423099 	 5.12
788.3045426951 	 0.83
789.231043401 	 12.75
792.2895613329 	 0.76
792.3198959461 	 0.66
809.3464450476 	 0.68
811.2140506661 	 1.53
817.297386365 	 1.05
836.2793905771 	 1.1
836.2919666361 	 0.76
853.3185157376 	 0
END IONS

BEGIN IONS
PEPMASS=855.3342
CHARGE=1
MSLEVEL=2
RT=0
SOURCE_INSTRUMENT=qTOF
FILENAME=CCMSLIB00000075016.ms
IONMODE=Positive
ORGANISM=Natural
NAME=Napsamycin C
PI=GNPS
DATACOLLECTOR=GNPS
SMILES=CC(C(C(=N/C=C\1/CC(C(N2CCC(=NC2=O)O)O1)O)O)N=C(C(CCSC)N=C(NC(Cc1cccc(c1)O)C(=O)O)O)O)N(C)C(=O)C1Cc2cc(ccc2CN1)O
INCHI=InChI=1S/C39H50N8O12S/c1-20(46(2)35(54)28-16-23-15-25(49)8-7-22(23)18-40-28)32(34(53)41-19-26-17-30(50)36(59-26)47-11-9-31(51)44-39(47)58)45-33(52)27(10-12-60-3)42-38(57)43-29(37(55)56)14-21-5-4-6-24(48)13-21/h4-8,13,15,19-20,27-30,32,36,40,48-50H,9-12,14,16-18H2,1-3H3,(H,41,53)(H,45,52)(H,55,56)(H2,42,43,57)(H,44,51,58)/b26-19-
FORMULA=C39H50N8O12S
PUBMED=N/A
SUBMITUSER=BIOADREM
LIBRARYQUALITY=0
SPECTRUMID=CCMSLIB00000075016
SCANS=416
ID=CCMSLIB00000075016
300.138290173 	 0.99
392.1903425185 	 0.93
422.2272190726 	 2.22
442.1761322423 	 1.02
442.2336471212 	 0.97
447.023433887 	 0.91
455.2124802108 	 0.89
473.2547169143 	 1.43
473.2758462869 	 1.61
474.2461260629 	 0.7
475.2452148605 	 0.89
480.1223821123 	 0.77
481.1969272639 	 1.11
481.2631731106 	 0.6
497.1781060772 	 2.88
498.2638846171 	 0.65
498.27109526 	 1.14
499.189733396 	 8.97
499.1975959659 	 6.19
500.2227052794 	 2.71
501.1577645656 	 1.15
515.2976443615 	 0.82
516.2605305737 	 0.78
517.2445461585 	 1.59
517.3121346759 	 1.73
518.2835742017 	 0.73
523.3101233032 	 0.56
534.27109526 	 3.52
534.3148743301 	 2.43
535.2512710203 	 1.11
542.2874140262 	 0.68
560.229921189 	 14.53
560.2867453242 	 13.12
561.2390836251 	 6.48
562.2621700576 	 2.69
587.3340298678 	 4.17
610.2309670465 	 1.24
628.2415317328 	 4.3
628.2878079567 	 3.59
629.1898472883 	 1.82
629.1952127044 	 0.97
630.2493139604 	 2.67
631.3676381821 	 1.04
646.3433114629 	 6.22
647.2221932742 	 0.86
647.2309295087 	 3.73
648.2208130657 	 18.21
648.2598786467 	 19.45
649.2517620681 	 7.8
649.2616527857 	 1.16
650.241828546 	 2.49
654.1163479942 	 1.84
655.1996293803 	 0.97
656.178279549 	 8.47
657.2211474167 	 4.5
658.2303151195 	 1.79
662.178948251 	 0.88
663.1589410904 	 0.72
672.1970036184 	 1.34
672.2075515297 	 36.08
673.2101940666 	 20.09
674.2106255349 	 100
674.2238870709 	 100
675.1953265967 	 45.4
675.2006920128 	 3.59
676.2031516288 	 14.29
680.2020889963 	 8.66
680.203431667 	 9.96
681.2238327581 	 4.37
682.2905100731 	 1.46
688.1582128089 	 4.03
689.2341006312 	 2.01
690.1824161867 	 2.45
690.2003576618 	 3.53
713.166037841 	 3.42
714.2929153763 	 1.93
715.3245498557 	 0.7
723.256864221 	 3.65
723.2919070566 	 3.33
724.2296464175 	 1.68
725.2235527199 	 0.63
735.2218213854 	 0.81
739.2755882904 	 0.8
741.1609524631 	 33.63
741.205891283 	 42.16
742.2137163151 	 21.71
743.3194644778 	 6.53
855.3341658018 	 0
END IONS

BEGIN IONS
PEPMASS=485.2453
CHARGE=1
MSLEVEL=2
RT=0
SOURCE_INSTRUMENT=qTOF
FILENAME=CCMSLIB00000075307.ms
IONMODE=Positive
ORGANISM=Natural
NAME=Kanamycin A
PI=GNPS
DATACOLLECTOR=GNPS
SMILES=C1[C@H]([C@@H]([C@H]([C@@H]([C@H]1N)O[C@@H]1[C@@H]([C@H]([C@@H]([C@@H](CN)O1)O)O)O)O)O[C@@H]1[C@@H]([C@H]([C@@H]([C@@H](CO)O1)O)N)O)N
INCHI=InChI=1S/C18H36N4O11/c19-2-6-10(25)12(27)13(28)18(30-6)33-16-5(21)1-4(20)15(14(16)29)32-17-11(26)8(22)9(24)7(3-23)31-17/h4-18,23-29H,1-3,19-22H2/t4-,5+,6-,7-,8+,9-,10-,11-,12+,13-,14-,15+,16-,17-,18-/m1/s1
FORMULA=C18H36N4O11
PUBMED=N/A
SUBMITUSER=BIOADREM
LIBRARYQUALITY=0
SPECTRUMID=CCMSLIB00000075307
SCANS=420
ID=CCMSLIB00000075307
145.0971536398 	 0.31
163.1077183261 	 5.93
169.1209630871 	 0.41
180.0655191604 	 0.35
187.1077183261 	 0.6
203.9774920141 	 1.38
205.1182830124 	 5.44
222.0158888931 	 0.56
263.1237623208 	 0.64
264.1315873529 	 0.58
270.0329955203 	 0.22
271.1288476987 	 0.61
281.0166171746 	 0.31
281.1343270071 	 0.3
287.0959301281 	 0.62
289.139412385 	 0.39
305.0404266219 	 2.85
305.1343270071 	 1.9
307.1499770713 	 0.54
323.0595446218 	 4.78
323.1448916934 	 2.76
324.0588163403 	 100
324.1765261728 	 100
325.1605417576 	 2.41
330.1659614865 	 0.49
330.2023469928 	 0.22
348.1765261728 	 9.09
366.1870908591 	 15.71
402.1870908591 	 0.27
414.1870908591 	 0.4
431.140868948 	 0.31
432.1976555454 	 4.21
450.1592586664 	 7.47
450.2082202317 	 6.45
468.218784918 	 1.15
485.2453340195 	 1.01
END IONS

BEGIN IONS
PEPMASS=582.2729
CHARGE=1
MSLEVEL=2
RT=0
SOURCE_INSTRUMENT=qTOF
FILENAME=CCMSLIB00000075309.ms
IONMODE=Positive
ORGANISM=Natural
NAME=Streptomycin
PI=GNPS
DATACOLLECTOR=GNPS
SMILES=C[C@H]1[C@](C=O)([C@H]([C@@H](O1)O[C@@H]1[C@H]([C@@H]([C@H]([C@@H]([C@H]1O)O)NC(=N)N)O)NC(=N)N)O[C@H]1[C@H]([C@@H]([C@H]([C@H](CO)O1)O)O)NC)O
INCHI=InChI=1S/C21H39N7O12/c1-5-21(36,4-30)16(40-17-9(26-2)13(34)10(31)6(3-29)38-17)18(37-5)39-15-8(28-20(24)25)11(32)7(27-19(22)23)12(33)14(15)35/h4-18,26,29,31-36H,3H2,1-2H3,(H4,22,23,27)(H4,24,25,28)/t5-,6-,7+,8-,9-,10-,11+,12-,13-,14+,15+,16-,17-,18-,21+/m0/s1
FORMULA=C21H39N7O12
PUBMED=N/A
SUBMITUSER=BIOADREM
LIBRARYQUALITY=0
SPECTRUMID=CCMSLIB00000075309
SCANS=422
ID=CCMSLIB00000075309
186.087317235 	 1.35
203.008732563 	 5.4
203.1138663365 	 2.36
203.9927481478 	 8.38
204.0978819213 	 4.07
221.0192972493 	 12.44
221.1244310228 	 8.01
229.0931308944 	 1.46
245.1356644111 	 0.8
246.0145462224 	 42.91
246.1196799959 	 48.9
249.1193456449 	 1.02
263.0496486375 	 81.32
263.1462290974 	 87.29
273.9982274562 	 3
274.114594618 	 3.18
284.1128632835 	 1.51
288.0502630267 	 1.87
291.0445632596 	 13.28
291.1411437195 	 12.29
302.0407609729 	 6.8
302.1234279698 	 9.47
312.0462402813 	 1.38
312.1190112939 	 2.09
320.0234934665 	 7.79
320.1339926561 	 9.74
330.0568049676 	 5.49
330.1295759802 	 7.65
345.0717267503 	 0.47
346.1357239906 	 0.8
347.0986102028 	 2.18
347.1561250817 	 3.35
348.0826257876 	 1.07
348.1387979958 	 2.38
363.1622730921 	 0.92
365.1091748891 	 6.31
365.166689768 	 12.27
372.0547935949 	 1.12
372.1513740548 	 1.08
373.0778747607 	 1.65
373.1353896396 	 2.57
379.0969927606 	 0.47
390.0931904739 	 33.32
390.1619387411 	 58.39
407.128292889 	 51.52
407.1884878426 	 74.63
445.1439429532 	 1.73
446.1068291654 	 3.46
446.1643440443 	 3.96
463.1095688196 	 0.7
487.2034692048 	 3.04
488.1048177927 	 2.86
488.1874847896 	 2.73
504.2174422473 	 1.8
504.2300183063 	 1.55
505.2140338911 	 12.27
506.115382479 	 0.77
522.1916214273 	 17.18
522.2405829926 	 13.59
523.2245985774 	 5.4
540.2511476789 	 100
547.2358319657 	 5.69
548.2198475505 	 3.26
564.2385716199 	 31.87
564.2623810672 	 9.74
565.246396652 	 30.17
582.2729457535 	 0
END IONS

BEGIN IONS
PEPMASS=924.4951
CHARGE=1
MSLEVEL=2
RT=0
SOURCE_INSTRUMENT=qTOF
FILENAME=CCMSLIB00000075331.ms
IONMODE=Positive
ORGANISM=Natural
NAME=Amphotericin B
PI=GNPS
DATACOLLECTOR=GNPS
SMILES=C[C@H]1C=CC=CC=CC=CC=CC=CC=C[C@@H](C[C@H]2[C@@H]([C@H](C[C@](C[C@H](C[C@H]([C@@H](CC[C@H](C[C@H](CC(=O)O[C@@H](C)[C@H](C)[C@@H]1O)O)O)O)O)O)(O)O2)O)C(=O)O)O[C@H]1[C@H]([C@H]([C@@H]([C@@H](C)O1)O)N)O
INCHI=InChI=1S/C47H73NO17/c1-27-17-15-13-11-9-7-5-6-8-10-12-14-16-18-34(64-46-44(58)41(48)43(57)30(4)63-46)24-38-40(45(59)60)37(54)26-47(61,65-38)25-33(51)22-36(53)35(52)20-19-31(49)21-32(50)23-39(55)62-29(3)28(2)42(27)56/h5-18,27-38,40-44,46,49-54,56-58,61H,19-26,48H2,1-4H3,(H,59,60)/b6-5+,9-7+,10-8+,13-11+,14-12+,17-15+,18-16+/t27-,28-,29-,30+,31+,32+,33-,34-,35+,36+,37-,38-,40+,41-,42+,43+,44-,46-,47+/m0/s1
FORMULA=C47H73NO17
PUBMED=N/A
SUBMITUSER=BIOADREM
LIBRARYQUALITY=0
SPECTRUMID=CCMSLIB00000075331
SCANS=426
ID=CCMSLIB00000075331
322.2138604193 	 4.83665676707679
338.1935189077 	 3.4365719134493
569.2017378703 	 1.18795078489605
573.1782031945 	 13.9584217225286
575.0913995599 	 4.7942299533305
580.1238219003 	 7.84896054306322
583.3840593323 	 5.5154857870174
597.0690466756 	 8.95205770046669
603.1312530019 	 3.52142554094188
604.3902669222 	 8.95205770046669
615.2647320576 	 4.36996181586763
617.3922187154 	 11.3703860840051
619.0295871641 	 12.0067882901994
629.3253209417 	 32.4565125159101
630.9806255988 	 20.2800169707255
641.9728005667 	 13.2371658888417
651.0405457809 	 3.56385235468816
653.2592527492 	 2.20619431480696
655.0897821177 	 9.03691132795927
671.2698174355 	 5.17607127704709
673.2432087545 	 15.6554942723801
682.3644461022 	 15.0190920661858
689.3041915691 	 6.36402206194315
701.3167676281 	 3.60627916843445
706.1680920182 	 11.8370810352143
707.2334319292 	 8.52778956300382
711.3586324428 	 3.47899872719559
722.0776595687 	 6.06703436571913
725.3980919543 	 6.23674162070428
737.4106680133 	 16.1221892235893
742.3644461022 	 3.22443784471786
743.139531544 	 100
743.4086566406 	 38.5659736953755
760.4477818011 	 4.1154009333899
761.1500962303 	 21.2558336868901
761.4192213269 	 16.2494696648282
772.1085657666 	 4.62452269834535
802.2341602107 	 9.54603309291472
825.4505214553 	 0.933389902418328
879.2368998649 	 7.50954603309291
924.4951259242 	 0
END IONS

BEGIN IONS
PEPMASS=277.04
CHARGE=1
MSLEVEL=2
RT=0
SOURCE_INSTRUMENT=qTOF
FILENAME=CCMSLIB00000076963.ms
IONMODE=Positive
ORGANISM=Natural
NAME=94-20-2
PI=GNPS
DATACOLLECTOR=GNPS
SMILES=CCCN=C(NS(=O)(=O)c1ccc(cc1)Cl)O
INCHI=InChI=1S/C10H13ClN2O3S/c1-2-7-12-10(14)13-17(15,16)9-5-3-8(11)4-6-9/h3-6H,2,7H2,1H3,(H2,12,13,14)
FORMULA=C10H13ClN2O3S
PUBMED=N/A
SUBMITUSER=BIOADREM
LIBRARYQUALITY=0
SPECTRUMID=CCMSLIB00000076963
SCANS=428
ID=CCMSLIB00000076963
86.9996038063 	 0.559956296093963
87.0314793778 	 1.49549303468998
93.0334907505 	 2.27396886096695
98.9996038063 	 1.77547118273696
110.9996038063 	 71.4968587817536
112.9999977368 	 23.7708276427206
113.9866933963 	 3.71483201311117
114.9945184284 	 14.5998361103524
126.0105028436 	 2.58126195028681
126.9945184284 	 5.35372848948375
129.0101684926 	 16.6962578530456
139.0057518167 	 77.49248839115
140.0108967741 	 3.74214695438405
142.0083010947 	 2.13739415460257
174.9615037405 	 100
191.988052842 	 74.7473367932259
277.040816694 	 19.4550669216061
END IONS

BEGIN IONS
PEPMASS=300.1473
CHARGE=1
MSLEVEL=2
RT=0
SOURCE_INSTRUMENT=qTOF
FILENAME=CCMSLIB00000076965.ms
IONMODE=Positive
ORGANISM=Natural
NAME=4-amino-5-chloro-N-[2-(diethylamino)ethyl]-2-methoxybenzamide
PI=GNPS
DATACOLLECTOR=GNPS
SMILES=CCN(CC)CCN=C(c1cc(c(cc1OC)N)Cl)O
INCHI=InChI=1S/C14H22ClN3O2/c1-4-18(5-2)7-6-17-14(19)10-8-11(15)12(16)9-13(10)20-3/h8-9H,4-7,16H2,1-3H3,(H,17,19)
FORMULA=C14H22ClN3O2
PUBMED=N/A
SUBMITUSER=BIOADREM
LIBRARYQUALITY=0
SPECTRUMID=CCMSLIB00000076965
SCANS=429
ID=CCMSLIB00000076965
93.0573001978 	 0.624102852150034
98.9996038063 	 0.274605254946015
113.0026778115 	 0.461836110591025
120.0443897878 	 0.461836110591025
126.0105028436 	 1.34806216064407
128.0261529078 	 0.855020907445547
129.0101684926 	 0.411907882419023
140.9975924336 	 7.13973662859639
147.0552888251 	 0.262123197903014
148.0631138572 	 2.85839106284716
154.0054174657 	 1.25444673282157
156.0210675299 	 3.89440179741621
168.0084914709 	 6.40329526305935
168.9925070557 	 4.15652499531923
170.0003320878 	 0.36822068276852
183.0319665672 	 21.7062971977782
184.015982152 	 97.6720963614804
185.0238071841 	 2.94576546214816
211.0268811893 	 0.942395306746552
212.0347062214 	 27.7476128065905
227.0581813177 	 100
300.147330676 	 34.0073644136554
END IONS

BEGIN IONS
PEPMASS=363.2171
CHARGE=1
MSLEVEL=2
RT=0
SOURCE_INSTRUMENT=qTOF
FILENAME=CCMSLIB00000076968.ms
IONMODE=Positive
ORGANISM=Natural
NAME=HYDROCORTISONE
PI=GNPS
DATACOLLECTOR=GNPS
SMILES=C[C@]12CCC(=O)C=C1CC[C@H]1[C@@H]3CC[C@](C(=O)CO)([C@@]3(C)C[C@@H]([C@H]21)O)O
INCHI=InChI=1S/C21H30O5/c1-19-7-5-13(23)9-12(19)3-4-14-15-6-8-21(26,17(25)11-22)20(15,2)10-16(24)18(14)19/h9,14-16,18,22,24,26H,3-8,10-11H2,1-2H3/t14-,15-,16-,18+,19-,20-,21-/m0/s1
FORMULA=C21H30O5
PUBMED=N/A
SUBMITUSER=BIOADREM
LIBRARYQUALITY=0
SPECTRUMID=CCMSLIB00000076968
SCANS=430
ID=CCMSLIB00000076968
97.0647908789 	 2.57437968960934
105.0698762568 	 4.72388208085227
107.085526321 	 1.52160490597235
109.0647908789 	 4.71341712276443
117.0698762568 	 2.82449218790879
119.085526321 	 5.03364484025241
121.0647908789 	 17.4042717958915
123.0804409431 	 4.01749740992287
128.0620512247 	 3.73494354155112
129.0698762568 	 4.19644819322499
131.085526321 	 4.60039557541572
133.1011763852 	 3.2765783773036
135.0804409431 	 3.29227581443536
137.0960910073 	 1.20660966752828
143.085526321 	 6.47466956894838
145.1011763852 	 7.40709733457518
147.0804409431 	 3.60099207802673
147.1168264494 	 7.84662557426457
149.0960910073 	 1.12079701120797
154.0777012889 	 1.2118421465722
155.085526321 	 3.8961038961039
157.1011763852 	 5.96502611007043
159.0804409431 	 2.10031708823006
159.1168264494 	 7.38198143516435
161.0960910073 	 3.7223855918457
163.1117410715 	 6.83361763136139
169.1011763852 	 5.61235702251013
171.0804409431 	 1.6450914114089
171.1168264494 	 5.80595874713522
173.0960910073 	 4.14307690697699
173.1324765136 	 3.87622047573699
175.1117410715 	 5.24399049781806
183.1168264494 	 2.71774961541279
185.1324765136 	 3.44506420251787
187.1117410715 	 3.83750013081198
193.1011763852 	 1.70683466412717
195.1168264494 	 3.73075755831598
197.1324765136 	 3.09239511495756
201.1273911357 	 1.14905239804515
207.1168264494 	 1.39811840053581
208.1246514815 	 1.7779963791245
209.1324765136 	 2.44042822608495
211.1481265778 	 1.47765208200341
213.1273911357 	 4.57318668438733
223.1481265778 	 1.39811840053581
225.1273911357 	 3.80296576912209
239.1430411999 	 1.83032116956372
241.1586912641 	 3.99028851889448
242.1665162962 	 1.0789371788566
251.1430411999 	 3.23262555333466
251.1794267062 	 1.6450914114089
253.1586912641 	 1.45986165325408
267.1743413283 	 4.37749196814467
268.1821663604 	 2.31275573741327
269.1899913925 	 3.55494626244022
281.1536058862 	 1.42637378737298
281.1899913925 	 3.70982764214029
291.1743413283 	 2.66751781659114
297.1849060146 	 2.76693491842565
299.2005560788 	 1.41486233347635
309.1849060146 	 7.35058656090082
327.1954707009 	 13.1094529966407
345.2060353872 	 5.56945069434997
363.2166000735 	 100
END IONS

BEGIN IONS
PEPMASS=310.2031
CHARGE=1
MSLEVEL=2
RT=0
SOURCE_INSTRUMENT=qTOF
FILENAME=CCMSLIB00000076969.ms
IONMODE=Positive
ORGANISM=Natural
NAME=(2R,3S)-5-[3-(tert-butylamino)-2-hydroxypropoxy]-1,2,3,4-tetrahydronaphthalene-2,3-diol
PI=GNPS
DATACOLLECTOR=GNPS
SMILES=CC(C)(C)NCC(COc1cccc2C[C@H]([C@H](Cc12)O)O)O
INCHI=InChI=1S/C17H27NO4/c1-17(2,3)18-9-12(19)10-22-16-6-4-5-11-7-14(20)15(21)8-13(11)16/h4-6,12,14-15,18-21H,7-10H2,1-3H3/t12?,14-,15+/m1/s1
FORMULA=C17H27NO4
PUBMED=N/A
SUBMITUSER=BIOADREM
LIBRARYQUALITY=0
SPECTRUMID=CCMSLIB00000076969
SCANS=431
ID=CCMSLIB00000076969
91.0542261926 	 3.81121078795497
103.0542261926 	 3.42837552139878
105.0698762568 	 2.50271413062111
107.0491408147 	 2.77698417233301
115.0542261926 	 10.8908062396434
117.0698762568 	 12.6735615107708
119.085526321 	 2.13130678246957
127.0542261926 	 2.18844637449289
128.0620512247 	 15.5648248671504
129.0698762568 	 10.5251128506942
131.0491408147 	 7.87383578081252
131.085526321 	 3.89120621678761
132.0569658468 	 4.77686989314896
133.0647908789 	 10.5308268098966
141.0698762568 	 3.67978972630135
143.085526321 	 12.7535569396034
144.0569658468 	 4.43974630021142
145.0647908789 	 50.1742757556711
147.0804409431 	 31.4096337352151
153.0698762568 	 7.76527055596823
155.085526321 	 23.2900977087024
157.0647908789 	 14.8448660076567
159.0804409431 	 30.5868236100794
160.0518804689 	 0.234272327295583
161.059705501 	 2.93697502999829
161.0960910073 	 1.5884806582481
163.0753555652 	 1.63990629106908
165.0698762568 	 5.38254956859608
168.0569658468 	 3.67978972630135
169.0647908789 	 1.94274612879264
171.0804409431 	 40.98051539912
173.059705501 	 1.9541740471973
173.0960910073 	 9.55373978629792
174.0913399804 	 2.5369978858351
175.0753555652 	 6.46248785783669
183.0804409431 	 41.8833209530884
189.0910056294 	 1.71990171990172
200.1069900446 	 1.95988800639963
201.0910056294 	 69.8131535340838
218.1175547309 	 4.55973944346037
219.1015703157 	 2.47985829381178
236.1281194172 	 33.4266613336381
254.1386841035 	 72.5672818696074
310.2012843603 	 100
END IONS

BEGIN IONS
PEPMASS=404.1575
CHARGE=1
MSLEVEL=2
RT=0
SOURCE_INSTRUMENT=qTOF
FILENAME=CCMSLIB00000076970.ms
IONMODE=Positive
ORGANISM=Natural
NAME=2-[4-[3-(2-chlorophenothiazin-10-yl)propyl]piperazin-1-yl]ethanol
PI=GNPS
DATACOLLECTOR=GNPS
SMILES=c1ccc2c(c1)N(CCCN1CCN(CC1)CCO)c1cc(ccc1S2)Cl
INCHI=InChI=1S/C21H26ClN3OS/c22-17-6-7-21-19(16-17)25(18-4-1-2-5-20(18)27-21)9-3-8-23-10-12-24(13-11-23)14-15-26/h1-2,4-7,16,26H,3,8-15H2
FORMULA=C21H26ClN3OS
PUBMED=N/A
SUBMITUSER=BIOADREM
LIBRARYQUALITY=0
SPECTRUMID=CCMSLIB00000076970
SCANS=432
ID=CCMSLIB00000076970
97.0760242672 	 1.15085426064718
98.0838492993 	 8.27975704187831
100.0756899162 	 13.5864739104181
112.0994993635 	 1.04429368095762
113.1073243956 	 1.9571626469648
125.1073243956 	 0.586083188292544
126.1151494277 	 0.323233758391646
128.0944139856 	 2.92686392213974
141.1022390177 	 0.578979149646574
141.138624524 	 1.90033033779704
143.1178890819 	 71.0403864597023
171.1491892103 	 56.8394132064078
211.045020952 	 4.06706212481796
212.0528459841 	 0.134976734273434
214.041802972 	 10.1694313217064
224.0528459841 	 0.223777217348062
233.0060486299 	 1.04784570028061
238.0684960483 	 1.02298156501971
239.0763210804 	 9.08251340887294
246.013873662 	 19.2910169431322
259.0216986941 	 0.14563279224239
274.0451737904 	 2.04241111071644
404.1557868723 	 100
END IONS

BEGIN IONS
PEPMASS=823.413
CHARGE=1
MSLEVEL=2
RT=0
SOURCE_INSTRUMENT=qTOF
FILENAME=CCMSLIB00000076971.ms
IONMODE=Positive
ORGANISM=Natural
NAME=RIFAMPICIN
PI=GNPS
DATACOLLECTOR=GNPS
SMILES=C[C@H]1C=CC=C(C)C(=NC2=C(c3c(c4c(c(C)c3O)O[C@@](C)(C4=O)OC=C[C@@H]([C@@H](C)[C@@H]([C@H](C)[C@@H]([C@H](C)[C@H]1O)O)OC(=O)C)OC)C(=O)/C/2=C/NN1CCN(C)CC1)O)O
INCHI=InChI=1S/C43H58N4O12/c1-21-12-11-13-22(2)42(55)45-33-28(20-44-47-17-15-46(9)16-18-47)37(52)30-31(38(33)53)36(51)26(6)40-32(30)41(54)43(8,59-40)57-19-14-29(56-10)23(3)39(58-27(7)48)25(5)35(50)24(4)34(21)49/h11-14,19-21,23-25,29,34-35,39,44,49-51,53H,15-18H2,1-10H3,(H,45,55)/b12-11+,19-14+,22-13+,28-20+/t21-,23+,24+,25+,29-,34-,35+,39-,43-/m0/s1
FORMULA=C43H58N4O12
PUBMED=N/A
SUBMITUSER=BIOADREM
LIBRARYQUALITY=0
SPECTRUMID=CCMSLIB00000076971
SCANS=433
ID=CCMSLIB00000076971
95.085526321 	 1.68
107.085526321 	 3.03
109.0647908789 	 1.66
119.085526321 	 1.35
121.1011763852 	 1.14
123.0804409431 	 5.08
125.0960910073 	 1.67
133.1011763852 	 1.67
135.0804409431 	 3.08
135.1168264494 	 1.76
137.0960910073 	 2.57
145.1011763852 	 3.25
147.1168264494 	 3.39
149.0960910073 	 1.28
151.0753555652 	 22.02
153.0910056294 	 3.32
159.1168264494 	 2.11
161.0960910073 	 5.09
163.1117410715 	 18.15
165.1273911357 	 1.89
171.1168264494 	 1.03
173.0960910073 	 3.66
173.1324765136 	 2.21
175.1117410715 	 3.8
177.1273911357 	 0.98
179.1066556936 	 8.04
181.1223057578 	 0.98
185.1324765136 	 1.7
191.1066556936 	 6.68
193.1223057578 	 2.08
201.1273911357 	 2.02
203.1430411999 	 1.4
209.1172203799 	 3.35
213.1273911357 	 1.08
219.137955822 	 1.93
231.137955822 	 1.62
269.1899913925 	 1.13
271.1692559504 	 0.96
279.1743413283 	 1.46
289.1798206367 	 1
297.1849060146 	 3.43
315.1954707009 	 3.3
333.2060353872 	 2.19
791.3861845973 	 100
792.3940096294 	 84.17
793.3906012732 	 29.68
823.4123993478 	 59.94
END IONS

BEGIN IONS
PEPMASS=249.0702
CHARGE=1
MSLEVEL=2
RT=0
SOURCE_INSTRUMENT=qTOF
FILENAME=CCMSLIB00000076972.ms
IONMODE=Positive
ORGANISM=Natural
NAME=80-08-0
PI=GNPS
DATACOLLECTOR=GNPS
SMILES=c1cc(ccc1N)S(=O)(=O)c1ccc(cc1)N
INCHI=InChI=1S/C12H12N2O2S/c13-9-1-5-11(6-2-9)17(15,16)12-7-3-10(14)4-8-12/h1-8H,13-14H2
FORMULA=C12H12N2O2S
PUBMED=N/A
SUBMITUSER=BIOADREM
LIBRARYQUALITY=0
SPECTRUMID=CCMSLIB00000076972
SCANS=434
ID=CCMSLIB00000076972
47.0001792494 	 3.6431784107946
82.0413157826 	 0.164917541229385
92.0494751657 	 15.2848575712144
93.0573001978 	 12.0614692653673
108.0443897878 	 93.7181409295352
124.0215458557 	 2.27886056971514
156.0113750999 	 88.2383808095952
167.0763210804 	 5.76461769115442
249.0692243298 	 100
END IONS

BEGIN IONS
PEPMASS=331.9971
CHARGE=1
MSLEVEL=2
RT=0
SOURCE_INSTRUMENT=qTOF
FILENAME=CCMSLIB00000076973.ms
IONMODE=Positive
ORGANISM=Natural
NAME=1,1-dioxo-6-(trifluoromethyl)-3,4-dihydro-2H-1$l^{6},2,4-benzothiadiazine-7-sulfonamide
PI=GNPS
DATACOLLECTOR=GNPS
SMILES=c1c(c(cc2c1NCNS2(=O)=O)S(=O)(=O)N)C(F)(F)F
INCHI=InChI=1S/C8H8F3N3O4S2/c9-8(10,11)4-1-5-7(2-6(4)19(12,15)16)20(17,18)14-3-13-5/h1-2,13-14H,3H2,(H2,12,15,16)
FORMULA=C8H8F3N3O4S2
PUBMED=N/A
SUBMITUSER=BIOADREM
LIBRARYQUALITY=0
SPECTRUMID=CCMSLIB00000076973
SCANS=435
ID=CCMSLIB00000076973
126.0149814373 	 2.94
140.034219032 	 2.63
147.004515583 	 2.63
148.044270193 	 2.5
159.0252117726 	 4.88
159.0460835845 	 2.5
160.0368597336 	 2.63
163.0046127003 	 2.94
168.0340994372 	 2.75
169.9884116936 	 2.81
170.0048106815 	 3.06
172.0330368047 	 3.13
174.0161242915 	 12.13
181.0151773866 	 2.69
186.0361108099 	 13.75
187.0477587709 	 48.63
188.0317743557 	 3.44
214.9806667626 	 2.88
218.0259400541 	 2.5
237.9780242257 	 3.06
239.0028981408 	 4.81
240.0248941966 	 3.19
240.9963168268 	 2.44
251.0096587051 	 12.25
267.0045733272 	 20.94
282.9994879493 	 4.38
285.0151380135 	 2.69
314.9715586393 	 100
331.9981077408 	 6.44
END IONS

BEGIN IONS
PEPMASS=310.2748
CHARGE=1
MSLEVEL=2
RT=0
SOURCE_INSTRUMENT=qTOF
FILENAME=CCMSLIB00000076974.ms
IONMODE=Positive
ORGANISM=Natural
NAME=Bentyl
PI=GNPS
DATACOLLECTOR=GNPS
SMILES=CCN(CC)CCOC(=O)C1(CCCCC1)C1CCCCC1
INCHI=InChI=1S/C19H35NO2/c1-3-20(4-2)15-16-22-18(21)19(13-9-6-10-14-19)17-11-7-5-8-12-17/h17H,3-16H2,1-2H3
FORMULA=C19H35NO2
PUBMED=N/A
SUBMITUSER=BIOADREM
LIBRARYQUALITY=0
SPECTRUMID=CCMSLIB00000076974
SCANS=436
ID=CCMSLIB00000076974
47.0491408147 	 0.0164038733024477
91.0542261926 	 0.0576621000934524
93.0698762568 	 0.142166901954546
95.085526321 	 2.13648022587636
97.1011763852 	 0.208279482234108
99.0440554368 	 0.0606446225120792
100.1120754225 	 1.11496629749667
107.085526321 	 0.052691229395741
109.1011763852 	 6.42584455093154
111.0804409431 	 0.0362873560932933
118.1226401088 	 0.36585608335156
119.085526321 	 0.0198834827908456
123.1168264494 	 0.856481021215676
125.059705501 	 0.0661125802795618
133.1011763852 	 0.0700892768377309
155.1066556936 	 9.17225061141709
163.1481265778 	 0.590539438888116
165.163776642 	 7.10933927186686
175.1481265778 	 0.284333803909093
193.1586912641 	 0.0661125802795618
237.1849060146 	 7.43294295428787
239.1879800198 	 0.191378521861889
310.2740553729 	 100
END IONS

BEGIN IONS
PEPMASS=405.2285
CHARGE=1
MSLEVEL=2
RT=0
SOURCE_INSTRUMENT=qTOF
FILENAME=CCMSLIB00000076975.ms
IONMODE=Positive
ORGANISM=Natural
NAME=Cortell
PI=GNPS
DATACOLLECTOR=GNPS
SMILES=CC(=O)OCC(=O)[C@]1(CC[C@H]2[C@@H]3CCC4=CC(=O)CC[C@]4(C)[C@H]3[C@H](C[C@]12C)O)O
INCHI=InChI=1S/C23H32O6/c1-13(24)29-12-19(27)23(28)9-7-17-16-5-4-14-10-15(25)6-8-21(14,2)20(16)18(26)11-22(17,23)3/h10,16-18,20,26,28H,4-9,11-12H2,1-3H3/t16-,17-,18-,20+,21-,22-,23-/m0/s1
FORMULA=C23H32O6
PUBMED=N/A
SUBMITUSER=BIOADREM
LIBRARYQUALITY=0
SPECTRUMID=CCMSLIB00000076975
SCANS=437
ID=CCMSLIB00000076975
97.0647908789 	 8.50686752326096
105.0698762568 	 9.93021710234825
107.085526321 	 5.92416186678482
109.0647908789 	 8.12287697533599
117.0698762568 	 6.48722492984788
119.085526321 	 16.9657362280313
121.0647908789 	 39.5325653522375
123.0804409431 	 12.2267759562842
128.0620512247 	 4.061438487668
129.0698762568 	 7.42504799881849
130.0777012889 	 2.96854231280461
131.085526321 	 13.4138236597253
133.1011763852 	 8.4016393442623
135.0804409431 	 8.06380150642446
141.0698762568 	 5.81524147097918
142.0777012889 	 6.3192290651307
143.085526321 	 19.98412346773
145.1011763852 	 21.3133215182396
147.0804409431 	 9.17146654851573
147.1168264494 	 8.65086397873283
155.085526321 	 10.2422094225373
157.1011763852 	 19.3933687786147
159.0804409431 	 9.19361984935755
159.1168264494 	 16.3546743464776
161.0960910073 	 9.68653079308817
163.1117410715 	 16.1682173977256
167.085526321 	 6.69029685423128
169.1011763852 	 13.5781273076355
171.0804409431 	 4.63927041795894
171.1168264494 	 12.6661497563137
173.0960910073 	 10.591123910796
175.1117410715 	 8.22441293752769
181.1011763852 	 7.91611283414562
183.1168264494 	 7.80903854674346
185.0960910073 	 9.6699158174568
185.1324765136 	 11.9793974302171
187.1117410715 	 10.404666962044
195.1168264494 	 9.41884507458278
197.0960910073 	 3.37837837837838
197.1324765136 	 3.23992024811697
199.1117410715 	 6.27492246344705
199.1481265778 	 5.63801506424457
201.1273911357 	 1.55811549254172
207.1168264494 	 5.51617190961453
209.1324765136 	 9.34315463003987
211.1117410715 	 2.73962487077241
211.1481265778 	 0.827056564761483
213.1273911357 	 10.2735932653965
221.1324765136 	 4.061438487668
223.1481265778 	 9.50561216954659
225.1273911357 	 8.90008861320337
227.1430411999 	 3.3377639935017
239.1430411999 	 12.5129227588244
241.1586912641 	 28.6460640968838
249.163776642 	 2.59009009009009
251.1430411999 	 3.81405996160094
253.1586912641 	 7.47673903411608
267.1743413283 	 14.5861024959386
268.1821663604 	 3.46329936493871
269.1899913925 	 8.20779796189632
281.1899913925 	 4.77588243981687
285.1849060146 	 0.821518239551027
291.1743413283 	 10.3695909023778
297.1849060146 	 0.875055383252105
299.2005560788 	 0.972899128636833
309.1849060146 	 32.7204253433762
327.1954707009 	 33.7044011224339
345.2060353872 	 6.22876975335992
369.2060353872 	 4.07620735489588
387.2166000735 	 4.77772854822035
405.2271647598 	 100
END IONS

BEGIN IONS
PEPMASS=270.1845
CHARGE=1
MSLEVEL=2
RT=0
SOURCE_INSTRUMENT=qTOF
FILENAME=CCMSLIB00000076976.ms
IONMODE=Positive
ORGANISM=Natural
NAME=Disipal
PI=GNPS
DATACOLLECTOR=GNPS
SMILES=Cc1ccccc1C(c1ccccc1)OCCN(C)C
INCHI=InChI=1S/C18H23NO/c1-15-9-7-8-12-17(15)18(20-14-13-19(2)3)16-10-5-4-6-11-16/h4-12,18H,13-14H2,1-3H3
FORMULA=C18H23NO
PUBMED=N/A
SUBMITUSER=BIOADREM
LIBRARYQUALITY=0
SPECTRUMID=CCMSLIB00000076976
SCANS=438
ID=CCMSLIB00000076976
103.0542261926 	 0.772185324477875
115.0542261926 	 0.828198767704249
129.0698762568 	 0.156037448987757
139.0542261926 	 0.12803072737457
141.0698762568 	 6.53356805633352
153.0698762568 	 3.30479315035609
165.0698762568 	 47.0312875090022
166.0777012889 	 83.3560054413059
181.1011763852 	 100
270.1852403656 	 0.568136352724654
END IONS

BEGIN IONS
PEPMASS=303.0185
CHARGE=1
MSLEVEL=2
RT=0
SOURCE_INSTRUMENT=qTOF
FILENAME=CCMSLIB00000076981.ms
IONMODE=Positive
ORGANISM=Natural
NAME=2-[2,3-dichloro-4-(2-methylidenebutanoyl)phenoxy]acetic acid
PI=GNPS
DATACOLLECTOR=GNPS
SMILES=CCC(=C)C(=O)c1ccc(c(c1Cl)Cl)OCC(=O)O
INCHI=InChI=1S/C13H12Cl2O4/c1-3-7(2)13(18)8-4-5-9(12(15)11(8)14)19-6-10(16)17/h4-5H,2-3,6H2,1H3,(H,16,17)
FORMULA=C13H12Cl2O4
PUBMED=N/A
SUBMITUSER=BIOADREM
LIBRARYQUALITY=0
SPECTRUMID=CCMSLIB00000076981
SCANS=441
ID=CCMSLIB00000076981
115.0542261926 	 18.3247936236835
116.0620512247 	 9.13037290065471
125.0152538705 	 10.7884998576715
128.0620512247 	 16.0617705664674
129.0698762568 	 21.1428978081412
130.0777012889 	 11.3649302590379
131.085526321 	 6.00626245374324
132.0569658468 	 7.53629376601195
132.9606314842 	 6.31226871619698
137.0152538705 	 8.21235411329348
141.0698762568 	 31.6609735269001
145.0284053726 	 5.63620836891546
146.072615911 	 6.68232280102476
150.0230789026 	 5.9422146313692
151.0309039347 	 11.1229718189582
152.0023434605 	 5.45829775120979
158.072615911 	 12.3185311699402
158.9762815484 	 6.49729575861087
159.0804409431 	 16.1542840876744
165.0101684926 	 17.6273840022773
165.0465539989 	 4.46199829205807
166.0179935247 	 13.2436663820097
167.0258185568 	 7.72132080842585
172.9555461063 	 28.1739254198691
174.0675305331 	 10.9094790777114
176.0387289668 	 32.8992314261315
177.0101684926 	 6.56134358098491
179.0258185568 	 95.979220039852
184.9919316126 	 2.40535155138059
193.0050831147 	 13.4002277255907
193.041468621 	 3.52974665528039
194.0129081468 	 17.1007685738685
194.0492936531 	 40.8767435240535
195.0207331789 	 62.5177910617706
207.0207331789 	 3.80728721890122
211.0075816768 	 7.01679476231141
211.9790212026 	 18.5809849131796
212.9868462347 	 7.23028750355821
215.0024962989 	 3.51551380586393
227.0024962989 	 4.03501280956448
228.9817608568 	 32.1235411329348
229.0181463631 	 10.646171363507
242.997410921 	 5.5152291488756
244.0052359531 	 10.6248220893823
250.0391228973 	 2.22744093367492
253.0262124873 	 100
257.0130609852 	 71.1642470822659
268.0496875836 	 27.1278109877597
303.0185402936 	 1.53003131226872
END IONS

BEGIN IONS
PEPMASS=207.138
CHARGE=1
MSLEVEL=2
RT=0
SOURCE_INSTRUMENT=qTOF
FILENAME=CCMSLIB00000076982.ms
IONMODE=Positive
ORGANISM=Natural
NAME=15687-27-1
PI=GNPS
DATACOLLECTOR=GNPS
SMILES=CC(C)Cc1ccc(cc1)C(C)C(=O)O
INCHI=InChI=1S/C13H18O2/c1-9(2)8-11-4-6-12(7-5-11)10(3)13(14)15/h4-7,9-10H,8H2,1-3H3,(H,14,15)
FORMULA=C13H18O2
PUBMED=N/A
SUBMITUSER=BIOADREM
LIBRARYQUALITY=0
SPECTRUMID=CCMSLIB00000076982
SCANS=442
ID=CCMSLIB00000076982
74.0362304047 	 2.99
105.0698762568 	 7.84
117.0698762568 	 2.24
119.085526321 	 17.38
161.1324765136 	 100
207.137955822 	 0
END IONS

BEGIN IONS
PEPMASS=362.1511
CHARGE=1
MSLEVEL=2
RT=0
SOURCE_INSTRUMENT=qTOF
FILENAME=CCMSLIB00000076983.ms
IONMODE=Positive
ORGANISM=Natural
NAME=Ofloxacin
PI=GNPS
DATACOLLECTOR=GNPS
SMILES=CC1COc2c3c(cc(c2N2CCN(C)CC2)F)c(=O)c(cn13)C(=O)O
INCHI=InChI=1S/C18H20FN3O4/c1-10-9-26-17-14-11(16(23)12(18(24)25)8-22(10)14)7-13(19)15(17)21-5-3-20(2)4-6-21/h7-8,10H,3-6,9H2,1-2H3,(H,24,25)
FORMULA=C18H20FN3O4
PUBMED=N/A
SUBMITUSER=BIOADREM
LIBRARYQUALITY=0
SPECTRUMID=CCMSLIB00000076983
SCANS=443
ID=CCMSLIB00000076983
122.0400533336 	 0.424442261821243
150.0349679557 	 0.645432860951312
158.0236543457 	 0.568261540620177
164.0494751657 	 0.441981198260137
164.0506180199 	 0.273607408446752
165.045866993 	 0.280622983022309
171.0552888251 	 0.855900098218044
178.0298825778 	 2.19236705486179
179.0365647557 	 1.50133295916936
188.0506180199 	 0.515644731303494
191.0615170572 	 0.15434264066227
192.0443897878 	 0.922548056685842
192.045532642 	 0.768205416023572
193.0407816151 	 2.4238810158552
195.0552888251 	 0.452504560123474
195.0564316793 	 0.168373789813386
199.0502034472 	 1.91525185912726
200.0580284793 	 0.203451662691174
203.060374203 	 0.438473410972359
204.045532642 	 1.427669426126
205.0407816151 	 7.39792338992564
205.0771671214 	 4.59520134699032
206.047463793 	 0.71208081941911
207.0564316793 	 0.631401711800196
213.0658535114 	 0.301669706748983
217.0407816151 	 0.445488985547916
219.0564316793 	 11.0635611056546
220.0642567114 	 3.87259716570787
221.0709388893 	 8.66072681352603
221.0720817435 	 7.90304475936579
231.0564316793 	 0.810298863476919
231.0928171856 	 0.399887750806791
233.0720817435 	 4.54960011224919
235.0877318077 	 0.147327066086712
241.0971536398 	 1.75740143117721
243.0928171856 	 0.129788129647818
244.0768327704 	 0.561245966044619
245.0720817435 	 1.70127683457275
246.0799067756 	 0.578784902483513
247.0877318077 	 5.8264346850007
248.0917339109 	 0.263084046583415
255.100227645 	 0.547214816893504
261.1033818719 	 100
262.1073839751 	 7.57331275431458
270.1237027413 	 0.575277115195734
273.1033818719 	 2.46246667602077
274.1073839751 	 0.189420513540059
276.1142809092 	 1.23123333801038
288.1142809092 	 0.164866002525607
298.1550028697 	 0.982180440578083
301.1221059413 	 2.36775641925074
302.1261080445 	 0.175389364388943
316.1455810376 	 5.95271502736074
317.1495831408 	 0.30868528132454
318.1612311018 	 82.2997053458678
320.1041101534 	 8.28890136102147
344.1404956597 	 4.02693980637014
362.151060346 	 70.6889294233198
END IONS

BEGIN IONS
PEPMASS=249.1598
CHARGE=1
MSLEVEL=2
RT=0
SOURCE_INSTRUMENT=qTOF
FILENAME=CCMSLIB00000076992.ms
IONMODE=Positive
ORGANISM=Natural
NAME=PINDOLOL
PI=GNPS
DATACOLLECTOR=GNPS
SMILES=CC(C)NCC(COc1cccc2c1cc[nH]2)O
INCHI=InChI=1S/C14H20N2O2/c1-10(2)16-8-11(17)9-18-14-5-3-4-13-12(14)6-7-15-13/h3-7,10-11,15-17H,8-9H2,1-2H3
FORMULA=C14H20N2O2
PUBMED=N/A
SUBMITUSER=BIOADREM
LIBRARYQUALITY=0
SPECTRUMID=CCMSLIB00000076992
SCANS=444
ID=CCMSLIB00000076992
91.0542261926 	 0.96
98.0964253583 	 5.05
103.0542261926 	 0.92
104.0494751657 	 2.85
106.0651252299 	 1.26
115.0542261926 	 1.34
116.1069900446 	 100
117.0698762568 	 3.82
118.0651252299 	 11.41
127.0542261926 	 1.03
128.0620512247 	 0.87
130.0651252299 	 3.44
132.0443897878 	 2.01
132.0807752941 	 1.63
134.060039852 	 32.21
144.0807752941 	 37.71
145.0647908789 	 1.67
146.060039852 	 31.7
154.0651252299 	 2.67
157.0522148199 	 0.78
160.0756899162 	 3.9
172.0756899162 	 72.43
190.0862546025 	 1.13
207.112803704 	 6.45
231.1491892103 	 1.72
249.1597538966 	 413.93
END IONS

BEGIN IONS
PEPMASS=359.1868
CHARGE=1
MSLEVEL=2
RT=0
SOURCE_INSTRUMENT=qTOF
FILENAME=CCMSLIB00000076993.ms
IONMODE=Positive
ORGANISM=Natural
NAME=Prednisone
PI=GNPS
DATACOLLECTOR=GNPS
SMILES=C[C@]12C=CC(=O)C=C1CC[C@H]1[C@@H]3CC[C@](C(=O)CO)([C@@]3(C)CC(=O)[C@H]21)O
INCHI=InChI=1S/C21H26O5/c1-19-7-5-13(23)9-12(19)3-4-14-15-6-8-21(26,17(25)11-22)20(15,2)10-16(24)18(14)19/h5,7,9,14-15,18,22,26H,3-4,6,8,10-11H2,1-2H3/t14-,15-,18+,19-,20-,21-/m0/s1
FORMULA=C21H26O5
PUBMED=N/A
SUBMITUSER=BIOADREM
LIBRARYQUALITY=0
SPECTRUMID=CCMSLIB00000076993
SCANS=445
ID=CCMSLIB00000076993
119.085526321 	 5.165
121.0647908789 	 14.46
131.085526321 	 3.27
135.0804409431 	 15.415
145.0647908789 	 13.445
146.072615911 	 5.565
147.0804409431 	 83.96
153.0698762568 	 4.365
158.072615911 	 10.99
159.0804409431 	 38.705
161.0960910073 	 16.895
171.0804409431 	 53.375
173.0960910073 	 24.88
179.085526321 	 13.195
181.1011763852 	 4.695
182.072615911 	 4.575
183.0804409431 	 10.89
185.0960910073 	 11.24
187.0753555652 	 2.64
187.1117410715 	 9.535
189.0910056294 	 4.485
194.072615911 	 5.73
195.0804409431 	 6.58
196.0882659752 	 7.29
197.0960910073 	 30.96
199.1117410715 	 15.28
208.0882659752 	 13.09
209.0960910073 	 25.3
210.1039160394 	 11.2
211.1117410715 	 4.95
213.1273911357 	 9.275
219.0804409431 	 5.07
221.0960910073 	 12.99
222.1039160394 	 23.11
223.1117410715 	 18.1
224.1195661036 	 2.765
225.1273911357 	 14.655
234.1039160394 	 4.93
235.1117410715 	 15.02
237.1273911357 	 38.215
239.1066556936 	 3.325
239.1430411999 	 12.315
248.1195661036 	 1.69
249.1273911357 	 20.295
253.1223057578 	 10.295
255.137955822 	 7.425
261.1273911357 	 8.395
263.1430411999 	 11.975
265.1586912641 	 21.905
267.137955822 	 28.495
275.1430411999 	 2.485
277.1586912641 	 12.15
281.1536058862 	 8.71
282.1614309183 	 3.57
283.1692559504 	 8.715
287.1430411999 	 6.75
293.1536058862 	 8.17
295.1692559504 	 30.215
297.1485205083 	 2.125
305.1536058862 	 18.42
311.1641705725 	 6.395
313.1798206367 	 40.79
323.1641705725 	 43.165
341.1747352588 	 100
359.1852999451 	 76.735
END IONS

BEGIN IONS
PEPMASS=291.1456
CHARGE=1
MSLEVEL=2
RT=0
SOURCE_INSTRUMENT=qTOF
FILENAME=CCMSLIB00000076995.ms
IONMODE=Positive
ORGANISM=Natural
NAME=5-[(3,4,5-trimethoxyphenyl)methyl]pyrimidine-2,4-diamine
PI=GNPS
DATACOLLECTOR=GNPS
SMILES=COc1cc(Cc2c[nH]c(=N)[nH]c2=N)cc(c1OC)OC
INCHI=InChI=1S/C14H18N4O3/c1-19-10-5-8(6-11(20-2)12(10)21-3)4-9-7-17-14(16)18-13(9)15/h5-7H,4H2,1-3H3,(H4,15,16,17,18)
FORMULA=C14H18N4O3
PUBMED=N/A
SUBMITUSER=BIOADREM
LIBRARYQUALITY=0
SPECTRUMID=CCMSLIB00000076995
SCANS=447
ID=CCMSLIB00000076995
110.060039852 	 1.07389910578708
111.0678648841 	 0.916146448456217
123.0678648841 	 4.16652606715033
135.0427127661 	 0.177998987683482
135.0638421387 	 0.194027332545976
135.0665222134 	 0.204150497722288
137.0583628303 	 0.204994094820314
137.059705501 	 0.2142736628986
142.0624451552 	 0.200776109330184
145.0508721492 	 0.202463303526236
146.0685931656 	 0.152691074742703
146.0712732403 	 0.227771216467015
149.0709388893 	 0.31297452336764
151.0376273882 	 0.445419267757719
151.0389700589 	 0.413362578032732
161.0794922029 	 0.490973511051122
161.0821722776 	 0.70355997975367
162.0913399804 	 0.442044879365615
173.0821722776 	 0.187278555761768
174.0661878624 	 0.98279061920027
175.0614368355 	 0.204994094820314
175.0627795062 	 0.157752657330859
175.0978223418 	 0.358528766661043
181.0845775808 	 0.223553230976885
181.0859202515 	 0.28766661042686
184.0842432298 	 0.196558123840054
184.0869233045 	 0.134131938586131
185.0794922029 	 0.177998987683482
187.0951422671 	 1.00809853214105
187.0978223418 	 2.26168381980766
190.0862546025 	 0.50615825881559
191.0927369639 	 0.868061413868736
199.0951422671 	 0.258140711995951
199.0978223418 	 0.573646026657668
201.0770868997 	 0.191496541251898
201.1107923313 	 1.66610426860132
201.113472406 	 3.37860637759406
202.1186173634 	 0.515437826893875
202.1212974381 	 1.66272988020921
203.0927369639 	 0.749957820145098
204.100561996 	 0.124008773409819
205.1083870281 	 0.0902648894887802
215.0927369639 	 0.904336089083853
216.100561996 	 0.212586468702548
217.1083870281 	 1.12367133457061
218.0798265539 	 0.238737978741353
229.1083870281 	 10.6647545132445
230.1162120602 	 15.876497384849
231.087651586 	 1.45351779989877
232.0954766181 	 4.17664923232664
233.1033016502 	 10.2842922220348
244.0716671708 	 0.444575670659693
245.1033016502 	 16.6635734773072
247.0825662081 	 2.01872785557618
247.1189517144 	 4.46769023114561
257.1033016502 	 15.0126539564704
259.0825662081 	 2.17479331871098
259.1189517144 	 0.232832799055171
260.0903912402 	 0.269107474270288
260.1267767465 	 0.151847477644677
261.0982162723 	 33.7438839210393
275.1138663365 	 20.2488611439177
291.1451664649 	 100
END IONS

BEGIN IONS
PEPMASS=170.0005
CHARGE=1
MSLEVEL=2
RT=0
SOURCE_INSTRUMENT=qTOF
FILENAME=CCMSLIB00000076996.ms
IONMODE=Positive
ORGANISM=Natural
NAME=Chlorzoxazone
PI=GNPS
DATACOLLECTOR=GNPS
SMILES=c1cc2c(cc1Cl)nc(O)o2
INCHI=InChI=1S/C7H4ClNO2/c8-4-1-2-6-5(3-4)9-7(10)11-6/h1-3H,(H,9,10)
FORMULA=C7H4ClNO2
PUBMED=N/A
SUBMITUSER=BIOADREM
LIBRARYQUALITY=0
SPECTRUMID=CCMSLIB00000076996
SCANS=448
ID=CCMSLIB00000076996
98.9996038063 	 21.83
114.0105028436 	 100
126.0105028436 	 13.62
126.9945184284 	 12.21
142.0054174657 	 34.04
170.0003320878 	 962.21
END IONS

BEGIN IONS
PEPMASS=361.1211
CHARGE=1
MSLEVEL=2
RT=0
SOURCE_INSTRUMENT=qTOF
FILENAME=CCMSLIB00000076999.ms
IONMODE=Positive
ORGANISM=Natural
NAME=49562-28-9
PI=GNPS
DATACOLLECTOR=GNPS
SMILES=CC(C)OC(=O)C(C)(C)Oc1ccc(cc1)C(=O)c1ccc(cc1)Cl
INCHI=InChI=1S/C20H21ClO4/c1-13(2)24-19(23)20(3,4)25-17-11-7-15(8-12-17)18(22)14-5-9-16(21)10-6-14/h5-13H,1-4H3
FORMULA=C20H21ClO4
PUBMED=N/A
SUBMITUSER=BIOADREM
LIBRARYQUALITY=0
SPECTRUMID=CCMSLIB00000076999
SCANS=449
ID=CCMSLIB00000076999
93.0334907505 	 0.315525587828492
110.9996038063 	 1.69000691562932
121.0284053726 	 32.3348893499308
138.9945184284 	 73.923755186722
233.0363832431 	 100
273.0676833715 	 0.315525587828492
301.0625979936 	 0.133990318118949
319.0731626799 	 0.946576763485477
361.1201128725 	 47.9036998616874
END IONS

BEGIN IONS
PEPMASS=313.1919
CHARGE=1
MSLEVEL=2
RT=0
SOURCE_INSTRUMENT=qTOF
FILENAME=CCMSLIB00000077003.ms
IONMODE=Positive
ORGANISM=Natural
NAME=55268-74-1
PI=GNPS
DATACOLLECTOR=GNPS
SMILES=C1CCC(CC1)C(=O)N1CC2c3ccccc3CCN2C(=O)C1
INCHI=InChI=1S/C19H24N2O2/c22-18-13-20(19(23)15-7-2-1-3-8-15)12-17-16-9-5-4-6-14(16)10-11-21(17)18/h4-6,9,15,17H,1-3,7-8,10-13H2
FORMULA=C19H24N2O2
PUBMED=N/A
SUBMITUSER=BIOADREM
LIBRARYQUALITY=0
SPECTRUMID=CCMSLIB00000077003
SCANS=450
ID=CCMSLIB00000077003
91.0542261926 	 0.121922626025791
103.0542261926 	 0.107854630715123
105.0698762568 	 0.173505275498242
117.0698762568 	 0.314185228604924
129.0698762568 	 1.4630715123095
130.0651252299 	 0.253223915592028
131.072950262 	 0.211019929660023
132.0807752941 	 7.47948417350528
144.0807752941 	 0.389214536928488
146.0964253583 	 5.86166471277843
158.0964253583 	 2.26494724501759
174.0913399804 	 16.5298944900352
175.1229744598 	 2.90269636576788
185.1073243956 	 0.117233294255569
203.1178890819 	 93.7866354044549
285.1961394029 	 1.8757327080891
313.191054025 	 100
END IONS

BEGIN IONS
PEPMASS=167.0642
CHARGE=1
MSLEVEL=2
RT=0
SOURCE_INSTRUMENT=qTOF
FILENAME=CCMSLIB00000077005.ms
IONMODE=Positive
ORGANISM=Natural
NAME=536-33-4
PI=GNPS
DATACOLLECTOR=GNPS
SMILES=CCc1cc(ccn1)C(=N)S
INCHI=InChI=1S/C8H10N2S/c1-2-7-5-6(8(9)11)3-4-10-7/h3-5H,2H2,1H3,(H2,9,11)
FORMULA=C8H10N2S
PUBMED=N/A
SUBMITUSER=BIOADREM
LIBRARYQUALITY=0
SPECTRUMID=CCMSLIB00000077005
SCANS=451
ID=CCMSLIB00000077005
106.0651252299 	 7.2
107.072950262 	 30.16
118.0525491709 	 5.62
124.0215458557 	 2.04
125.0293708878 	 28.76
133.0760242672 	 29.23
134.0838492993 	 16.64
140.0528459841 	 100
150.0371959199 	 3.76
167.0637450214 	 378.76
END IONS

BEGIN IONS
PEPMASS=777.6959
CHARGE=1
MSLEVEL=2
RT=0
SOURCE_INSTRUMENT=qTOF
FILENAME=CCMSLIB00000077006.ms
IONMODE=Positive
ORGANISM=Natural
NAME=L-THYROXINE
PI=GNPS
DATACOLLECTOR=GNPS
SMILES=c1c(cc(c(c1I)Oc1cc(c(c(c1)I)O)I)I)C[C@@H](C(=O)O)N
INCHI=InChI=1S/C15H11I4NO4/c16-8-4-7(5-9(17)13(8)21)24-14-10(18)1-6(2-11(14)19)3-12(20)15(22)23/h1-2,4-5,12,21H,3,20H2,(H,22,23)/t12-/m0/s1
FORMULA=C15H11I4NO4
PUBMED=N/A
SUBMITUSER=BIOADREM
LIBRARYQUALITY=0
SPECTRUMID=CCMSLIB00000077006
SCANS=452
ID=CCMSLIB00000077006
183.0440554368 	 0.87
183.0440554368 	 1.92
195.0440554368 	 1.16
196.0518804689 	 0.45
196.0518804689 	 1.6
196.0518804689 	 1.79
197.059705501 	 7.6
197.059705501 	 0.47
197.059705501 	 1.68
197.059705501 	 2.8
207.0440554368 	 12.44
208.0518804689 	 6.93
208.0518804689 	 1.99
210.0311450268 	 0.89
211.0389700589 	 3.61
211.0389700589 	 0.39
211.0389700589 	 0.89
211.0389700589 	 2.2
223.0627795062 	 1.24
223.0627795062 	 0.82
223.0627795062 	 1.03
224.0706045383 	 1.48
224.0706045383 	 3.01
224.0706045383 	 2.55
224.0706045383 	 1.07
224.0706045383 	 0.42
225.0546201231 	 2.37
235.0389700589 	 0.67
253.0495347452 	 16.44
253.0495347452 	 8.93
253.0495347452 	 3.76
253.0495347452 	 100
253.0495347452 	 7.4
255.0526087504 	 0.42
270.0760838467 	 132.8
END IONS

BEGIN IONS
PEPMASS=242.1179
CHARGE=1
MSLEVEL=2
RT=0
SOURCE_INSTRUMENT=qTOF
FILENAME=CCMSLIB00000077010.ms
IONMODE=Positive
ORGANISM=Natural
NAME=61-68-7
PI=GNPS
DATACOLLECTOR=GNPS
SMILES=Cc1cccc(c1C)Nc1ccccc1C(=O)O
INCHI=InChI=1S/C15H15NO2/c1-10-6-5-9-13(11(10)2)16-14-8-4-3-7-12(14)15(17)18/h3-9,16H,1-2H3,(H,17,18)
FORMULA=C15H15NO2
PUBMED=N/A
SUBMITUSER=BIOADREM
LIBRARYQUALITY=0
SPECTRUMID=CCMSLIB00000077010
SCANS=455
ID=CCMSLIB00000077010
154.0651252299 	 0.28794284881178
166.0651252299 	 0.218690771249453
180.0807752941 	 23.1520629829421
181.0886003262 	 1.61102201487097
183.0678648841 	 0.200466540311999
190.0651252299 	 0.153083539874617
194.060039852 	 0.331681003061671
206.0964253583 	 0.298877387374253
208.0756899162 	 20.3455314185741
209.0835149483 	 59.9978130922875
224.1069900446 	 100
242.1175547309 	 8.17174515235457
END IONS

BEGIN IONS
PEPMASS=227.1197
CHARGE=1
MSLEVEL=2
RT=0
SOURCE_INSTRUMENT=qTOF
FILENAME=CCMSLIB00000077012.ms
IONMODE=Positive
ORGANISM=Natural
NAME=METYRAPONE
PI=GNPS
DATACOLLECTOR=GNPS
SMILES=CC(C)(c1cccnc1)C(=O)c1cccnc1
INCHI=InChI=1S/C14H14N2O/c1-14(2,12-6-4-8-16-10-12)13(17)11-5-3-7-15-9-11/h3-10H,1-2H3
FORMULA=C14H14N2O
PUBMED=N/A
SUBMITUSER=BIOADREM
LIBRARYQUALITY=0
SPECTRUMID=CCMSLIB00000077012
SCANS=456
ID=CCMSLIB00000077012
93.0573001978 	 1.00194724730041
106.0651252299 	 33.5032749159143
118.0651252299 	 0.71517082669499
120.0807752941 	 55.1389626482563
121.0886003262 	 43.8343069569835
168.0681992351 	 0.506284298105859
199.1229744598 	 0.361125862984599
212.0944139856 	 0.187643830766507
227.1178890819 	 100
END IONS

BEGIN IONS
PEPMASS=325.1921
CHARGE=1
MSLEVEL=2
RT=0
SOURCE_INSTRUMENT=qTOF
FILENAME=CCMSLIB00000077015.ms
IONMODE=Positive
ORGANISM=Natural
NAME=Quinidine hydrochloride monohydrate
PI=GNPS
DATACOLLECTOR=GNPS
SMILES=C=C[C@H]1CN2CC[C@H]1C[C@@H]2[C@H](c1ccnc2ccc(cc12)OC)O
INCHI=InChI=1S/C20H24N2O2/c1-3-13-12-22-9-7-14(13)10-19(22)20(23)16-6-8-21-18-5-4-15(24-2)11-17(16)18/h3-6,8,11,13-14,19-20,23H,1,7,9-10,12H2,2H3/t13-,14-,19+,20-/m0/s1
FORMULA=C20H24N2O2
PUBMED=N/A
SUBMITUSER=BIOADREM
LIBRARYQUALITY=0
SPECTRUMID=CCMSLIB00000077015
SCANS=458
ID=CCMSLIB00000077015
95.072950262 	 0.295366506387438
105.0698762568 	 0.282222879403571
108.0807752941 	 0.94122973234464
110.0964253583 	 0.799205540768975
117.0573001978 	 1.50896139789775
124.1120754225 	 0.343924906077832
131.072950262 	 0.376053772038394
134.0964253583 	 0.308145032621752
136.0756899162 	 0.382625585530327
136.1120754225 	 0.997820348525175
138.1277254867 	 0.573938378295491
142.0651252299 	 0.361814842805872
144.0807752941 	 0.598400128515464
145.0522148199 	 1.10735057339073
154.0651252299 	 1.34868216884449
155.072950262 	 1.33736404560839
157.0522148199 	 0.289524894394608
158.060039852 	 1.21761099975538
160.0756899162 	 14.4598151860006
161.0835149483 	 0.569192068551317
162.0913399804 	 0.503473933631986
166.0651252299 	 0.289524894394608
166.1226401088 	 1.66522451870594
167.072950262 	 0.649149132703169
169.0522148199 	 1.16430629032081
170.060039852 	 0.61154375549933
171.0678648841 	 0.570652471549524
172.0756899162 	 11.7639112513098
173.0835149483 	 1.64295337298327
174.0549544741 	 1.21980160425269
174.0913399804 	 1.08946063666269
182.060039852 	 1.23732644023118
183.0678648841 	 0.9233397956166
184.0756899162 	 8.42944610565285
186.0913399804 	 4.41589356582949
188.0706045383 	 0.34940141732111
189.0784295704 	 2.13656958637736
193.0886003262 	 0.249363811943906
196.0756899162 	 1.07157069993465
197.0835149483 	 0.560794751311624
198.0913399804 	 4.52870969744101
199.0865889535 	 1.21980160425269
200.1069900446 	 0.261412136679117
210.0913399804 	 0.62943369222737
212.0944139856 	 0.234029580462729
212.1069900446 	 0.33954369708321
213.1022390177 	 0.330051077594862
214.0862546025 	 0.2979222116343
224.1069900446 	 0.263967841925979
225.1022390177 	 0.642212218461684
226.1226401088 	 0.902529052892146
227.1178890819 	 1.6382070632391
232.1120754225 	 0.268714151670153
234.0913399804 	 0.290620196643264
236.1069900446 	 0.671785379175383
239.1178890819 	 0.312161140866822
240.138290173 	 0.360719540557217
251.1178890819 	 3.51701552043286
252.125714114 	 1.13801903635308
253.1335391461 	 5.59589918838103
264.138290173 	 1.08617472991672
265.1335391461 	 0.432279287469377
266.1539402372 	 0.813444470001497
279.1491892103 	 2.7002851436854
280.1570142424 	 0.343924906077832
281.1648392745 	 0.78241090628959
282.1488548593 	 0.324574566351585
297.1961394029 	 0.264698043425083
307.1804893387 	 12.462714085952
325.191054025 	 100
END IONS

BEGIN IONS
PEPMASS=233.0932
CHARGE=1
MSLEVEL=2
RT=0
SOURCE_INSTRUMENT=qTOF
FILENAME=CCMSLIB00000077017.ms
IONMODE=Positive
ORGANISM=Natural
NAME=389-08-2
PI=GNPS
DATACOLLECTOR=GNPS
SMILES=CCn1cc(c(=O)c2ccc(C)nc12)C(=O)O
INCHI=InChI=1S/C12H12N2O3/c1-3-14-6-9(12(16)17)10(15)8-5-4-7(2)13-11(8)14/h4-6H,3H2,1-2H3,(H,16,17)
FORMULA=C12H12N2O3
PUBMED=N/A
SUBMITUSER=BIOADREM
LIBRARYQUALITY=0
SPECTRUMID=CCMSLIB00000077017
SCANS=459
ID=CCMSLIB00000077017
104.0494751657 	 6.82748223131596
118.0651252299 	 2.95067844066336
131.060374203 	 21.7101012276545
143.060374203 	 2.57592074090028
147.0552888251 	 0.46090889511092
159.0552888251 	 39.3280206762869
164.0706045383 	 4.46693947878527
187.0502034472 	 100
205.0607681335 	 6.55179840620289
215.0815035756 	 97.7342235623519
233.0920682619 	 41.1888864958001
END IONS

BEGIN IONS
PEPMASS=261.1795
CHARGE=1
MSLEVEL=2
RT=0
SOURCE_INSTRUMENT=qTOF
FILENAME=CCMSLIB00000077018.ms
IONMODE=Positive
ORGANISM=Natural
NAME=[2-(carbamoyloxymethyl)-2-methylpentyl] N-propan-2-ylcarbamate
PI=GNPS
DATACOLLECTOR=GNPS
SMILES=CCCC(C)(COC(=N)O)COC(=NC(C)C)O
INCHI=InChI=1S/C12H24N2O4/c1-5-6-12(4,7-17-10(13)15)8-18-11(16)14-9(2)3/h9H,5-8H2,1-4H3,(H2,13,15)(H,14,16)
FORMULA=C12H24N2O4
PUBMED=N/A
SUBMITUSER=BIOADREM
LIBRARYQUALITY=0
SPECTRUMID=CCMSLIB00000077018
SCANS=460
ID=CCMSLIB00000077018
97.1011763852 	 12.06
104.0706045383 	 5.33
115.1117410715 	 16.19
158.1175547309 	 65.51
176.1281194172 	 100
200.1645049235 	 47.29
261.1808832692 	 2.84
END IONS

BEGIN IONS
PEPMASS=297.9705
CHARGE=1
MSLEVEL=2
RT=0
SOURCE_INSTRUMENT=qTOF
FILENAME=CCMSLIB00000077019.ms
IONMODE=Positive
ORGANISM=Natural
NAME=58-93-5
PI=GNPS
DATACOLLECTOR=GNPS
SMILES=c1c(c(cc2c1NCNS2(=O)=O)S(=O)(=O)N)Cl
INCHI=InChI=1S/C7H8ClN3O4S2/c8-4-1-5-7(2-6(4)16(9,12)13)17(14,15)11-3-10-5/h1-2,10-11H,3H2,(H2,9,12,13)
FORMULA=C7H8ClN3O4S2
PUBMED=N/A
SUBMITUSER=BIOADREM
LIBRARYQUALITY=0
SPECTRUMID=CCMSLIB00000077019
SCANS=461
ID=CCMSLIB00000077019
101.0026778115 	 3.36
125.0026778115 	 2.63
129.0214018809 	 2.19
139.9913083598 	 13.01
141.9831489767 	 3.97
142.0054174657 	 2.84
142.9564183626 	 4.78
151.9897674015 	 2.84
152.9975924336 	 5.47
155.0006664388 	 3.32
155.9846820236 	 4.98
157.016316503 	 3.4
157.9825735336 	 3.28
158.0018730461 	 4.5
159.0081571199 	 2.63
159.9618380915 	 3.04
169.9461880273 	 2.59
171.9618380915 	 9.24
172.9458536763 	 7.25
187.9567527136 	 5.55
188.9645777457 	 2.11
189.9501342888 	 2.8
198.9727371288 	 2.71
203.9545509647 	 6.97
204.9543098726 	 3.28
204.9833018151 	 12.68
206.9811933251 	 7.05
216.9833018151 	 7.86
220.9811000662 	 9.4
221.9734654103 	 2.03
232.9782164372 	 20.91
233.9860414693 	 4.29
234.9761079472 	 7.54
252.9502871272 	 7.86
268.9452017493 	 13.57
280.9452017493 	 100
297.9717508508 	 10.53
END IONS

BEGIN IONS
PEPMASS=237.161
CHARGE=1
MSLEVEL=2
RT=0
SOURCE_INSTRUMENT=qTOF
FILENAME=CCMSLIB00000077021.ms
IONMODE=Positive
ORGANISM=Natural
NAME=2-(diethylamino)ethyl 4-aminobenzoate
PI=GNPS
DATACOLLECTOR=GNPS
SMILES=CCN(CC)CCOC(=O)c1ccc(cc1)N
INCHI=InChI=1S/C13H20N2O2/c1-3-15(4-2)9-10-17-13(16)11-5-7-12(14)8-6-11/h5-8H,3-4,9-10,14H2,1-2H3
FORMULA=C13H20N2O2
PUBMED=N/A
SUBMITUSER=BIOADREM
LIBRARYQUALITY=0
SPECTRUMID=CCMSLIB00000077021
SCANS=462
ID=CCMSLIB00000077021
92.0494751657 	 0.87995617338903
100.1120754225 	 40.4779839758954
101.1199004546 	 1.91056632198863
118.1226401088 	 0.31500376634938
120.0443897878 	 68.3318496199411
164.0706045383 	 62.7268369513114
237.1597538966 	 100
END IONS

BEGIN IONS
PEPMASS=236.1764
CHARGE=1
MSLEVEL=2
RT=0
SOURCE_INSTRUMENT=qTOF
FILENAME=CCMSLIB00000077022.ms
IONMODE=Positive
ORGANISM=Natural
NAME=Pronestyl
PI=GNPS
DATACOLLECTOR=GNPS
SMILES=CCN(CC)CCNC(=O)c1ccc(cc1)N
INCHI=InChI=1S/C13H21N3O/c1-3-16(4-2)10-9-15-13(17)11-5-7-12(14)8-6-11/h5-8H,3-4,9-10,14H2,1-2H3,(H,15,17)
FORMULA=C13H21N3O
PUBMED=N/A
SUBMITUSER=BIOADREM
LIBRARYQUALITY=0
SPECTRUMID=CCMSLIB00000077022
SCANS=463
ID=CCMSLIB00000077022
92.0494751657 	 1.4
120.0443897878 	 20.63
122.047463793 	 1.61
163.0865889535 	 100
236.1757383118 	 65.96
END IONS

BEGIN IONS
PEPMASS=271.1118
CHARGE=1
MSLEVEL=2
RT=0
SOURCE_INSTRUMENT=qTOF
FILENAME=CCMSLIB00000077024.ms
IONMODE=Positive
ORGANISM=Natural
NAME=64-77-7
PI=GNPS
DATACOLLECTOR=GNPS
SMILES=CCCCN=C(NS(=O)(=O)c1ccc(C)cc1)O
INCHI=InChI=1S/C12H18N2O3S/c1-3-4-9-13-12(15)14-18(16,17)11-7-5-10(2)6-8-11/h5-8H,3-4,9H2,1-2H3,(H2,13,14,15)
FORMULA=C12H18N2O3S
PUBMED=N/A
SUBMITUSER=BIOADREM
LIBRARYQUALITY=0
SPECTRUMID=CCMSLIB00000077024
SCANS=464
ID=CCMSLIB00000077024
91.0542261926 	 7.23
92.0580284793 	 1.84
93.0658535114 	 0.75
109.0647908789 	 1.6
154.032110542 	 2.81
155.0161261268 	 80.46
166.0810721073 	 0.95
172.0426752283 	 100
196.1206287361 	 0.81
239.097450453 	 0.87
271.1110891445 	 49.79
END IONS

BEGIN IONS
PEPMASS=467.1988
CHARGE=1
MSLEVEL=2
RT=0
SOURCE_INSTRUMENT=qTOF
FILENAME=CCMSLIB00000077025.ms
IONMODE=Positive
ORGANISM=Natural
NAME=[(8S,9R,10S,11S,13S,14S,16S,17R)-17-(2-chloroacetyl)-9-fluoro-11-hydroxy-10,13,16-trimethyl-3-oxo-6,7,8,11,12,14,15,16-octahydrocyclopenta[a]phenanthren-17-yl] propanoate
PI=GNPS
DATACOLLECTOR=GNPS
SMILES=CCC(=O)O[C@@]1([C@@H](C)C[C@H]2[C@@H]3CCC4=CC(=O)C=C[C@]4(C)[C@]3([C@H](C[C@]12C)O)F)C(=O)CCl
INCHI=InChI=1S/C25H32ClFO5/c1-5-21(31)32-25(20(30)13-26)14(2)10-18-17-7-6-15-11-16(28)8-9-22(15,3)24(17,27)19(29)12-23(18,25)4/h8-9,11,14,17-19,29H,5-7,10,12-13H2,1-4H3/t14-,17-,18-,19-,22-,23-,24-,25-/m0/s1
FORMULA=C25H32ClFO5
PUBMED=N/A
SUBMITUSER=BIOADREM
LIBRARYQUALITY=0
SPECTRUMID=CCMSLIB00000077025
SCANS=465
ID=CCMSLIB00000077025
105.0698762568 	 8.1174438687392
107.085526321 	 10.4531622666338
119.085526321 	 20.5937988321408
121.0647908789 	 36.6559749979439
121.1011763852 	 12.2296241467226
128.0620512247 	 8.82473887655235
135.0804409431 	 16.5227403569372
135.0815837973 	 9.72119417715273
143.085526321 	 10.8232584916523
145.0647908789 	 13.0767332839872
145.1011763852 	 18.4225676453656
147.0804409431 	 100
158.072615911 	 11.2673739616745
159.0804409431 	 59.3634344929682
161.0960910073 	 18.2005099103545
161.0972338615 	 10.1324122049511
169.0625979936 	 7.3772514187022
171.0804409431 	 45.04482276503
171.1179693036 	 8.75071963154865
173.0960910073 	 32.683608849412
185.0960910073 	 25.2652356279299
185.0972338615 	 18.068920141459
193.0989834999 	 7.8953861337281
197.0960910073 	 10.4860597088576
198.1017231541 	 8.0434246237355
203.1077985478 	 11.5058804177975
205.0989834999 	 8.78361707377251
208.0860730899 	 11.5470022205773
208.0882659752 	 12.7230857800806
209.093898122 	 15.4453491241056
210.1017231541 	 7.4759437453738
211.1095481862 	 10.6012007566412
211.1117410715 	 12.6408421745209
213.1273911357 	 38.2597253063574
221.093898122 	 14.0801052718151
222.1017231541 	 10.8561559338761
223.1095481862 	 12.130931820051
223.1117410715 	 12.8875729911999
233.093898122 	 7.56641171148943
234.1017231541 	 8.0680977054034
235.1095481862 	 13.6853359651287
235.1481265778 	 8.0680977054034
237.1251982504 	 8.30660416152644
241.1223057578 	 9.23595690435069
247.1095481862 	 9.12081585656715
248.1173732183 	 23.0528826383749
248.1195661036 	 12.2378485072786
249.1251982504 	 18.2416317131343
253.1586912641 	 12.4516818817337
253.1598341183 	 24.1467225923184
261.1251982504 	 9.65539929270499
261.1615837567 	 9.52380952380952
262.1330232825 	 11.0288675055514
262.1352161678 	 10.8561559338761
263.1408483146 	 82.2436055596677
263.1430411999 	 60.9342873591578
264.1486733467 	 20.4951065054692
273.1251982504 	 10.9548482605477
276.1486733467 	 8.80829015544042
277.1586912641 	 23.8259725306357
278.1643234109 	 42.1745209309976
278.1665162962 	 38.9752446747265
279.1754841825 	 56.2299531211448
286.136359022 	 7.22921292869479
288.1486733467 	 7.8953861337281
291.1357629367 	 10.6012007566412
291.1754841825 	 18.315650958138
296.1770809825 	 9.72119417715273
301.1586912641 	 18.6364010198207
301.1598341183 	 12.6737396167448
306.159238033 	 7.50884118759766
309.1860488688 	 8.0187515420676
319.1692559504 	 25.6846780162842
327.1510190704 	 23.4969981083971
337.1353690062 	 27.8723579241714
337.1809634909 	 11.6703676289169
339.131032552 	 9.96792499383173
345.1627266109 	 12.7230857800806
347.1572473025 	 10.4531622666338
355.1459336925 	 82.2436055596677
357.1415972383 	 39.2959947364092
373.157641233 	 64.7421662965704
375.1521619246 	 43.8358417633029
447.1932778156 	 13.0438358417633
467.1995060477 	 12.1556049017189
END IONS

BEGIN IONS
PEPMASS=781.437
CHARGE=1
MSLEVEL=2
RT=0
SOURCE_INSTRUMENT=qTOF
FILENAME=CCMSLIB00000077027.ms
IONMODE=Positive
ORGANISM=Natural
NAME=DIGOXIN
PI=GNPS
DATACOLLECTOR=GNPS
SMILES=C[C@@H]1[C@H]([C@H](C[C@@H](O1)O[C@@H]1[C@@H](C)O[C@H](C[C@@H]1O)O[C@@H]1[C@@H](C)O[C@H](C[C@@H]1O)O[C@H]1CC[C@@]2(C)[C@H](CC[C@@H]3[C@@H]2C[C@H]([C@]2(C)[C@H](CC[C@]32O)C2=CC(=O)OC2)O)C1)O)O
INCHI=InChI=1S/C41H64O14/c1-19-36(47)28(42)15-34(50-19)54-38-21(3)52-35(17-30(38)44)55-37-20(2)51-33(16-29(37)43)53-24-8-10-39(4)23(13-24)6-7-26-27(39)14-31(45)40(5)25(9-11-41(26,40)48)22-12-32(46)49-18-22/h12,19-21,23-31,33-38,42-45,47-48H,6-11,13-18H2,1-5H3/t19-,20-,21-,23-,24+,25-,26-,27+,28+,29+,30+,31-,33+,34+,35+,36-,37-,38-,39+,40+,41+/m1/s1
FORMULA=C41H64O14
PUBMED=N/A
SUBMITUSER=BIOADREM
LIBRARYQUALITY=0
SPECTRUMID=CCMSLIB00000077027
SCANS=466
ID=CCMSLIB00000077027
95.0491408147 	 8.7
97.0647908789 	 55.15
113.059705501 	 28.79
131.0702701873 	 49.78
147.0651848094 	 11.45
147.1168264494 	 4.22
153.0546201231 	 4.16
191.1066556936 	 5.82
225.112135002 	 17.21
243.1226996883 	 56.88
261.1332643746 	 8.77
319.2115146956 	 4.35
337.216206143 	 28.92
355.2267708293 	 21.69
373.2373355156 	 23.16
391.2479002019 	 63.34
467.2850735692 	 7.81
468.2870253624 	 5.25
485.2897650166 	 13.5
486.2975900487 	 6.08
503.3003297029 	 7.42
521.3108943892 	 50.1
522.3187194213 	 14.59
633.3633238902 	 5.31
651.3738885765 	 100
652.3817136086 	 36.66
781.4368827638 	 0
END IONS

BEGIN IONS
PEPMASS=463.2341
CHARGE=1
MSLEVEL=2
RT=0
SOURCE_INSTRUMENT=qTOF
FILENAME=CCMSLIB00000077028.ms
IONMODE=Positive
ORGANISM=Natural
NAME=HYDROCORTISONE HEMISUCCINATE
PI=GNPS
DATACOLLECTOR=GNPS
SMILES=C[C@]12CCC(=O)C=C1CC[C@H]1[C@@H]3CC[C@](C(=O)COC(=O)CCC(=O)O)([C@@]3(C)C[C@@H]([C@H]21)O)O
INCHI=InChI=1S/C25H34O8/c1-23-9-7-15(26)11-14(23)3-4-16-17-8-10-25(32,24(17,2)12-18(27)22(16)23)19(28)13-33-21(31)6-5-20(29)30/h11,16-18,22,27,32H,3-10,12-13H2,1-2H3,(H,29,30)/t16-,17-,18-,22+,23-,24-,25-/m0/s1
FORMULA=C25H34O8
PUBMED=N/A
SUBMITUSER=BIOADREM
LIBRARYQUALITY=0
SPECTRUMID=CCMSLIB00000077028
SCANS=467
ID=CCMSLIB00000077028
105.0698762568 	 15.074879909579
107.085526321 	 19.0661203729867
109.0647908789 	 33.6394461712348
119.085526321 	 41.7702740887256
121.0647908789 	 75.445040972026
123.0804409431 	 23.2692851087878
129.0698762568 	 22.6970895733258
131.085526321 	 27.6914382593953
133.1011763852 	 21.884713195818
135.0804409431 	 23.3257982480927
143.085526321 	 53.49675049449
145.1011763852 	 32.890647075445
147.0804409431 	 22.6123198643685
149.0960910073 	 2.23226900254309
155.085526321 	 25.7841198078553
157.1011763852 	 47.77479513987
159.1168264494 	 34.3670528397853
163.1117410715 	 42.1588019214467
169.1011763852 	 4.4786662899124
171.1168264494 	 29.7753602712631
173.0960910073 	 3.68748233964397
181.1011763852 	 15.6188188753885
183.1168264494 	 20.5213337100876
185.1324765136 	 35.2783272110766
187.1117410715 	 4.9237072619384
189.1273911357 	 3.03758123763775
193.1011763852 	 22.520486012998
195.1168264494 	 3.79344447584063
199.1117410715 	 2.40887256287087
201.1273911357 	 2.6843741169822
209.1324765136 	 22.9160779881322
213.1273911357 	 3.89234246962419
221.1324765136 	 24.2441367617971
223.1481265778 	 18.4444758406329
225.1273911357 	 24.1523029104267
225.163776642 	 20.3376660073467
227.1430411999 	 24.4560610341905
239.1430411999 	 4.35151172647641
241.1586912641 	 77.0839220118678
251.1430411999 	 21.439672223792
253.1586912641 	 24.0251483469907
267.1743413283 	 20.1893190166714
269.1899913925 	 6.71799943486861
273.163776642 	 2.99519638315908
279.1743413283 	 2.57134783837242
281.1899913925 	 34.5719129697655
285.1849060146 	 7.57276066685504
287.2005560788 	 3.15060751624753
291.1743413283 	 26.3209946312518
297.1849060146 	 6.25883017801639
299.2005560788 	 3.29895450692286
309.1849060146 	 100
315.1954707009 	 3.62390505792597
327.1954707009 	 70.6414241311105
345.2060353872 	 35.8010737496468
363.2166000735 	 2.50070641424131
409.2009500093 	 2.23226900254309
427.2115146956 	 23.1068098332862
445.2220793819 	 52.7126306866346
463.2326440682 	 97.1178298954507
END IONS

BEGIN IONS
PEPMASS=341.2111
CHARGE=1
MSLEVEL=2
RT=0
SOURCE_INSTRUMENT=qTOF
FILENAME=CCMSLIB00000077029.ms
IONMODE=Positive
ORGANISM=Natural
NAME=19-NORETHINDRONE ACETATE
PI=GNPS
DATACOLLECTOR=GNPS
SMILES=C#C[C@@]1(CC[C@H]2[C@@H]3CCC4=CC(=O)CC[C@@H]4[C@H]3CC[C@]12C)OC(=O)C
INCHI=InChI=1S/C22H28O3/c1-4-22(25-14(2)23)12-10-20-19-7-5-15-13-16(24)6-8-17(15)18(19)9-11-21(20,22)3/h1,13,17-20H,5-12H2,2-3H3/t17-,18+,19+,20-,21-,22-/m0/s1
FORMULA=C22H28O3
PUBMED=N/A
SUBMITUSER=BIOADREM
LIBRARYQUALITY=0
SPECTRUMID=CCMSLIB00000077029
SCANS=468
ID=CCMSLIB00000077029
109.0647908789 	 26.99
119.085526321 	 15.79
128.0620512247 	 9.18
129.0698762568 	 10.33
130.0777012889 	 5.3
131.085526321 	 16.07
135.0804409431 	 10.22
137.0960910073 	 4.86
143.085526321 	 10.87
145.1011763852 	 9.07
147.1168264494 	 4.92
154.0777012889 	 6.34
155.085526321 	 7.16
157.1011763852 	 8.8
159.0804409431 	 7.76
163.1117410715 	 5.41
167.085526321 	 5.03
169.1011763852 	 20.55
171.1168264494 	 16.67
173.1324765136 	 7.54
181.1011763852 	 6.23
185.1324765136 	 11.04
189.1273911357 	 6.07
193.1011763852 	 5.52
223.1481265778 	 10.16
239.1794267062 	 7.27
255.1743413283 	 5.36
257.1899913925 	 28.74
263.1794267062 	 19.51
281.1899913925 	 100
299.2005560788 	 15.41
341.2111207651 	 585.3
END IONS

BEGIN IONS
PEPMASS=435.2177
CHARGE=1
MSLEVEL=2
RT=0
SOURCE_INSTRUMENT=qTOF
FILENAME=CCMSLIB00000077030.ms
IONMODE=Positive
ORGANISM=Natural
NAME=76-25-5
PI=GNPS
DATACOLLECTOR=GNPS
SMILES=CC1(C)O[C@@H]2C[C@H]3[C@@H]4CCC5=CC(=O)C=C[C@]5(C)[C@]4([C@H](C[C@]3(C)C2(C(=O)CO)O1)O)F
INCHI=InChI=1S/C24H31FO6/c1-20(2)30-19-10-16-15-6-5-13-9-14(27)7-8-21(13,3)23(15,25)17(28)11-22(16,4)24(19,31-20)18(29)12-26/h7-9,15-17,19,26,28H,5-6,10-12H2,1-4H3/t15-,16-,17-,19+,21-,22-,23-,24?/m0/s1
FORMULA=C24H31FO6
PUBMED=N/A
SUBMITUSER=BIOADREM
LIBRARYQUALITY=0
SPECTRUMID=CCMSLIB00000077030
SCANS=469
ID=CCMSLIB00000077030
145.0659337331 	 10.19
147.0815837973 	 30.65
151.0753555652 	 7.72
159.0815837973 	 22.03
161.0960910073 	 13.71
171.0815837973 	 21.66
173.0972338615 	 17.12
179.0866691752 	 7.98
185.0960910073 	 7.91
187.0764984194 	 10
197.0972338615 	 11.69
199.1128839257 	 8.88
209.0972338615 	 12.25
211.1117410715 	 10.04
213.1285339899 	 43.84
223.1128839257 	 25.96
225.1285339899 	 35.89
235.1128839257 	 12.33
237.1273911357 	 25.44
239.1441840541 	 14.69
241.123448612 	 11.61
249.1273911357 	 7.94
251.1441840541 	 8.13
253.123448612 	 9.55
253.1586912641 	 12.96
261.1285339899 	 14.28
263.1430411999 	 27.58
265.1598341183 	 18.58
267.1390986762 	 9.07
275.1430411999 	 16.82
279.1390986762 	 11.35
281.1536058862 	 15.74
283.1703988046 	 7.79
291.137955822 	 8.62
293.1547487404 	 27.09
295.1340132983 	 8.88
297.1496633625 	 15.44
303.137955822 	 12.29
311.1653134267 	 37.88
321.1485205083 	 28.77
329.175878113 	 9.89
339.1590851946 	 91.79
357.1707927351 	 70.21
359.1653134267 	 10.75
397.2009500093 	 88.95
415.2115146956 	 100
435.2177429277 	 17.95
END IONS

BEGIN IONS
PEPMASS=345.2432
CHARGE=1
MSLEVEL=2
RT=0
SOURCE_INSTRUMENT=qTOF
FILENAME=CCMSLIB00000077031.ms
IONMODE=Positive
ORGANISM=Natural
NAME=6ALPHA-METHYL-11BETA-HYDROXYPROGESTERONE
PI=GNPS
DATACOLLECTOR=GNPS
SMILES=C[C@H]1C[C@H]2[C@@H]3CC[C@H](C(=O)C)[C@@]3(C)C[C@@H]([C@@H]2[C@@]2(C)CCC(=O)C=C12)O
INCHI=InChI=1S/C22H32O3/c1-12-9-15-17-6-5-16(13(2)23)22(17,4)11-19(25)20(15)21(3)8-7-14(24)10-18(12)21/h10,12,15-17,19-20,25H,5-9,11H2,1-4H3/t12-,15-,16+,17-,19-,20+,21-,22+/m0/s1
FORMULA=C22H32O3
PUBMED=N/A
SUBMITUSER=BIOADREM
LIBRARYQUALITY=0
SPECTRUMID=CCMSLIB00000077031
SCANS=470
ID=CCMSLIB00000077031
97.0647908789 	 20.053702981204
105.0698762568 	 15.3856746150139
107.085526321 	 4.84015330594634
109.0647908789 	 2.71039405136208
109.1011763852 	 2.83202900878985
115.0542261926 	 3.7110137011452
116.0620512247 	 2.12287425699401
117.0698762568 	 5.06047322883437
119.085526321 	 11.7458058889679
121.0647908789 	 4.78048332683084
121.1011763852 	 3.61921373327519
123.0804409431 	 9.56096665366167
131.085526321 	 12.195625731531
133.1011763852 	 10.24717141349
135.0804409431 	 21.0887476189383
135.1168264494 	 3.33922383127166
137.0960910073 	 25.9449659192619
141.0698762568 	 2.90317398388911
142.0777012889 	 3.2864388497464
143.085526321 	 7.7639822826062
145.1011763852 	 11.4956509765222
147.0804409431 	 2.8664539967411
147.1168264494 	 7.86266724806646
149.0960910073 	 4.64966837261607
155.085526321 	 0.527849815252565
157.1011763852 	 6.96302756294035
159.1168264494 	 9.88915153879696
161.0960910073 	 3.95657861519748
161.1324765136 	 5.06276822803112
163.1117410715 	 2.27204920478278
169.1011763852 	 2.65072407224657
171.1168264494 	 7.97053221031373
173.0960910073 	 2.39368416221054
173.1324765136 	 7.34170243040415
175.1117410715 	 5.22571317100039
177.1273911357 	 6.26764280632502
181.1011763852 	 2.40515915819429
183.1168264494 	 5.15686319509788
185.1324765136 	 3.75691368508021
187.1117410715 	 2.99726895095587
187.1481265778 	 0.837674706813853
188.1195661036 	 2.17795423771602
189.1273911357 	 8.02102219264223
191.1430411999 	 0.966194661831868
197.1324765136 	 3.38282881600991
199.1481265778 	 2.94907396782411
203.1430411999 	 3.61462373488169
209.1324765136 	 2.59564409152457
211.1481265778 	 3.32315883689441
215.1430411999 	 0.523259816859064
225.163776642 	 3.41725380396117
231.1743413283 	 0.803249718862598
241.1586912641 	 0.722924746976338
243.1743413283 	 1.17503958873614
251.1794267062 	 0.642599775090079
257.1536058862 	 2.75170403690359
267.1743413283 	 0.679319762238083
267.2107268346 	 3.91756362885273
269.1899913925 	 4.18148853647901
285.2212915209 	 5.21653317421339
291.2107268346 	 0.851444701994354
309.2212915209 	 10.6878112592661
327.2318562072 	 26.7757556284855
345.2424208935 	 100
END IONS

BEGIN IONS
PEPMASS=268.0757
CHARGE=1
MSLEVEL=2
RT=0
SOURCE_INSTRUMENT=qTOF
FILENAME=CCMSLIB00000077033.ms
IONMODE=Positive
ORGANISM=Natural
NAME=Sulfisoxazole
PI=GNPS
DATACOLLECTOR=GNPS
SMILES=Cc1c(C)noc1NS(=O)(=O)c1ccc(cc1)N
INCHI=InChI=1S/C11H13N3O3S/c1-7-8(2)13-17-11(7)14-18(15,16)10-5-3-9(12)4-6-10/h3-6,14H,12H2,1-2H3
FORMULA=C11H13N3O3S
PUBMED=N/A
SUBMITUSER=BIOADREM
LIBRARYQUALITY=0
SPECTRUMID=CCMSLIB00000077033
SCANS=472
ID=CCMSLIB00000077033
61.9933197325 	 0.493330897131372
90.0338251015 	 0.105061209574274
92.0494751657 	 8.62415494244473
95.060374203 	 0.835921797917047
96.0443897878 	 1.46628905536269
108.0443897878 	 60.044765211036
113.0709388893 	 53.6862780924539
140.0164604778 	 2.56714781655399
156.0113750999 	 100
173.0141147541 	 0.278640599305682
174.0219397862 	 0.182715147085693
251.0484888877 	 0.114196966928558
268.0750379892 	 53.786771423351
END IONS

BEGIN IONS
PEPMASS=254.1166
CHARGE=1
MSLEVEL=2
RT=0
SOURCE_INSTRUMENT=qTOF
FILENAME=CCMSLIB00000077034.ms
IONMODE=Positive
ORGANISM=Natural
NAME=Triamterene
PI=GNPS
DATACOLLECTOR=GNPS
SMILES=c1ccc(cc1)c1c(=N)nc2c(c(N)[nH]c(=N)[nH]2)n1
INCHI=InChI=1S/C12H11N7/c13-9-7(6-4-2-1-3-5-6)16-8-10(14)18-12(15)19-11(8)17-9/h1-5H,(H6,13,14,15,17,18,19)
FORMULA=C12H11N7
PUBMED=N/A
SUBMITUSER=BIOADREM
LIBRARYQUALITY=0
SPECTRUMID=CCMSLIB00000077034
SCANS=473
ID=CCMSLIB00000077034
104.0494751657 	 0.922476778205887
131.060374203 	 0.0495611440630546
141.0447241388 	 0.364514220850853
158.0712732403 	 0.0975235415434299
168.0556231761 	 2.18548657852244
183.0665222134 	 0.431661577323378
185.0821722776 	 0.605924954835409
193.0508721492 	 0.127899726614334
195.0665222134 	 4.58840269228925
210.0774212507 	 2.18388783193976
212.0930713149 	 2.4572734975779
227.1039703522 	 0.439655310236774
237.088320288 	 31.9749316535836
254.1148693895 	 100
END IONS

BEGIN IONS
PEPMASS=317.1642
CHARGE=1
MSLEVEL=2
RT=0
SOURCE_INSTRUMENT=qTOF
FILENAME=CCMSLIB00000077038.ms
IONMODE=Positive
ORGANISM=Natural
NAME=S(-)-Timolol maleate
PI=GNPS
DATACOLLECTOR=GNPS
SMILES=CC(C)(C)NC[C@@H](COc1c(nsn1)N1CCOCC1)O
INCHI=InChI=1S/C13H24N4O3S/c1-13(2,3)14-8-10(18)9-20-12-11(15-21-16-12)17-4-6-19-7-5-17/h10,14,18H,4-9H2,1-3H3/t10-/m0/s1
FORMULA=C13H24N4O3S
PUBMED=N/A
SUBMITUSER=BIOADREM
LIBRARYQUALITY=0
SPECTRUMID=CCMSLIB00000077038
SCANS=475
ID=CCMSLIB00000077038
95.060374203 	 0.24
99.0011447646 	 2.255
104.0164604778 	 0.515
111.0552888251 	 0.415
113.0709388893 	 44.26
118.032110542 	 2.035
124.0505377982 	 0.44
126.9960593867 	 3.75
127.9926510305 	 2.49
132.0113750999 	 0.495
142.0083010947 	 0.5
143.0161261268 	 0.245
144.0226084882 	 39.41
144.0239511589 	 62.88
145.0430095793 	 15.62
154.0611024845 	 0.49
154.0624451552 	 0.585
158.0382585524 	 0.44
158.0396012231 	 0.64
159.0222741372 	 6.965
160.018865781 	 0.345
170.0382585524 	 3.42
170.0396012231 	 4.025
172.0539086166 	 6.03
180.0780952194 	 0.29
186.0331731745 	 0.43
186.0345158452 	 0.725
188.0488232387 	 66.65
188.0501659094 	 100
200.0488232387 	 5.96
214.0658159736 	 0.26
226.0644733029 	 0.44
243.0910224044 	 6.665
244.0750379892 	 95.07
261.1015870907 	 75.075
317.1641873475 	 71.175
END IONS

BEGIN IONS
PEPMASS=259.0708
CHARGE=1
MSLEVEL=2
RT=0
SOURCE_INSTRUMENT=qTOF
FILENAME=CCMSLIB00000077039.ms
IONMODE=Positive
ORGANISM=Natural
NAME=Thalidomide
PI=GNPS
DATACOLLECTOR=GNPS
SMILES=c1ccc2c(c1)C(=O)N(C1CCC(=NC1=O)O)C2=O
INCHI=InChI=1S/C13H10N2O4/c16-10-6-5-9(11(17)14-10)15-12(18)7-3-1-2-4-8(7)13(15)19/h1-4,9H,5-6H2,(H,14,16,17)
FORMULA=C13H10N2O4
PUBMED=N/A
SUBMITUSER=BIOADREM
LIBRARYQUALITY=0
SPECTRUMID=CCMSLIB00000077039
SCANS=476
ID=CCMSLIB00000077039
94.0413157826 	 1.20666666666667
103.0542261926 	 1.84333333333333
104.0256657184 	 3.34
115.0542261926 	 1.62333333333333
130.0287397236 	 20.78
130.0651252299 	 4.69333333333333
131.0491408147 	 2.14
133.0284053726 	 1.51333333333333
140.0494751657 	 1.44666666666667
143.0491408147 	 0.916666666666667
144.0443897878 	 6.54
148.0393044099 	 7.37
158.0236543457 	 2.22
158.060039852 	 4.49666666666667
159.0440554368 	 4.16
160.0393044099 	 4.58666666666667
171.0804409431 	 1.96
174.0549544741 	 0.5
186.0549544741 	 100
188.0580284793 	 1.20666666666667
214.0498690962 	 11.1233333333333
215.0576941283 	 0.993333333333333
215.0815035756 	 1.28666666666667
231.0764181977 	 11.23
259.0713328198 	 7.04666666666667
END IONS

BEGIN IONS
PEPMASS=286.1108
CHARGE=1
MSLEVEL=2
RT=0
SOURCE_INSTRUMENT=qTOF
FILENAME=CCMSLIB00000077042.ms
IONMODE=Positive
ORGANISM=Natural
NAME=57-66-9
PI=GNPS
DATACOLLECTOR=GNPS
SMILES=CCCN(CCC)S(=O)(=O)c1ccc(cc1)C(=O)O
INCHI=InChI=1S/C13H19NO4S/c1-3-9-14(10-4-2)19(17,18)12-7-5-11(6-8-12)13(15)16/h5-8H,3-4,9-10H2,1-2H3,(H,15,16)
FORMULA=C13H19NO4S
PUBMED=N/A
SUBMITUSER=BIOADREM
LIBRARYQUALITY=0
SPECTRUMID=CCMSLIB00000077042
SCANS=478
ID=CCMSLIB00000077042
77.059705501 	 7.805
93.0368615689 	 7.95
103.0178406863 	 12.715
105.0334907505 	 0.675
105.0698762568 	 5.78
107.0161261268 	 7.66
108.0205803405 	 8.38
121.0284053726 	 43.295
128.034219032 	 6.215
139.0389700589 	 14.475
160.1154462409 	 6.935
184.1154462409 	 6.645
184.9903053068 	 65.155
186.993379312 	 11.415
202.0168544083 	 78.285
204.0325044725 	 6.07
244.0638046009 	 100
286.1107547935 	 70.085
END IONS

BEGIN IONS
PEPMASS=314.107
CHARGE=1
MSLEVEL=2
RT=0
SOURCE_INSTRUMENT=qTOF
FILENAME=CCMSLIB00000077043.ms
IONMODE=Positive
ORGANISM=Natural
NAME=AMOXAPINE
PI=GNPS
DATACOLLECTOR=GNPS
SMILES=c1ccc2c(c1)N=C(c1cc(ccc1O2)Cl)N1CCNCC1
INCHI=InChI=1S/C17H16ClN3O/c18-12-5-6-15-13(11-12)17(21-9-7-19-8-10-21)20-14-3-1-2-4-16(14)22-15/h1-6,11,19H,7-10H2
FORMULA=C17H16ClN3O
PUBMED=N/A
SUBMITUSER=BIOADREM
LIBRARYQUALITY=0
SPECTRUMID=CCMSLIB00000077043
SCANS=479
ID=CCMSLIB00000077043
104.0494751657 	 0.565
164.0494751657 	 3.47
165.0573001978 	 0.195
173.0152538705 	 0.67
174.0105028436 	 0.375
181.0886003262 	 0.485
192.0443897878 	 1.835
193.0522148199 	 42
200.0261529078 	 4.15
207.0916743314 	 1.2
208.0994993635 	 1.335
228.0210675299 	 20.96
235.0865889535 	 1.865
243.0683520735 	 0.805
245.0476166314 	 7.255
253.0527020093 	 0.345
261.1022390177 	 0.275
271.0632666956 	 100
297.0789167598 	 14.7
314.1054658613 	 96.295
END IONS

BEGIN IONS
PEPMASS=218.0844
CHARGE=1
MSLEVEL=2
RT=0
SOURCE_INSTRUMENT=qTOF
FILENAME=CCMSLIB00000077045.ms
IONMODE=Positive
ORGANISM=Natural
NAME=CAPTOPRIL
PI=GNPS
DATACOLLECTOR=GNPS
SMILES=C[C@H](CS)C(=O)N1CCC[C@H]1C(=O)O
INCHI=InChI=1S/C9H15NO3S/c1-6(5-14)8(11)10-4-2-3-7(10)9(12)13/h6-7,14H,2-5H2,1H3,(H,12,13)/t6-,7+/m1/s1
FORMULA=C9H15NO3S
PUBMED=N/A
SUBMITUSER=BIOADREM
LIBRARYQUALITY=0
SPECTRUMID=CCMSLIB00000077045
SCANS=480
ID=CCMSLIB00000077045
113.0960910073 	 12.63
116.0706045383 	 86.01
133.0733441925 	 12.29
172.0790607346 	 100
218.084540043 	 126.96
END IONS

BEGIN IONS
PEPMASS=453.2089
CHARGE=1
MSLEVEL=2
RT=0
SOURCE_INSTRUMENT=qTOF
FILENAME=CCMSLIB00000077046.ms
IONMODE=Positive
ORGANISM=Natural
NAME=Fluocinolone Acetonide
PI=GNPS
DATACOLLECTOR=GNPS
SMILES=CC1(C)O[C@@H]2C[C@H]3[C@@H]4C[C@@H](C5=CC(=O)C=C[C@]5(C)[C@]4([C@H](C[C@]3(C)[C@]2(C(=O)CO)O1)O)F)F
INCHI=InChI=1S/C24H30F2O6/c1-20(2)31-19-9-13-14-8-16(25)15-7-12(28)5-6-21(15,3)23(14,26)17(29)10-22(13,4)24(19,32-20)18(30)11-27/h5-7,13-14,16-17,19,27,29H,8-11H2,1-4H3/t13-,14-,16-,17-,19+,21-,22-,23-,24+/m0/s1
FORMULA=C24H30F2O6
PUBMED=N/A
SUBMITUSER=BIOADREM
LIBRARYQUALITY=0
SPECTRUMID=CCMSLIB00000077046
SCANS=481
ID=CCMSLIB00000077046
105.0698762568 	 5.46939817473993
115.0542261926 	 13.6703044227455
117.0698762568 	 6.5224328291531
121.0647908789 	 100
133.0647908789 	 7.42229880656073
135.0804409431 	 6.17142127768205
137.0725921715 	 6.5224328291531
139.0542261926 	 9.60495245388985
141.0698762568 	 6.16503924947348
145.0647908789 	 14.1425745101793
145.0659337331 	 5.5651285978684
147.0804409431 	 6.68198353436722
151.0753555652 	 6.31182589827047
159.0804409431 	 20.0587146595188
169.0624214157 	 7.88180483757738
171.0804409431 	 13.4788435764886
171.0815837973 	 8.96036760482481
181.0624214157 	 6.66921947795009
183.0804409431 	 6.78409598570426
187.0753555652 	 11.6472014806305
195.0780714799 	 5.52045440040845
195.0815837973 	 5.52045440040845
195.1144569862 	 6.33097198289617
196.085896512 	 8.02859148637437
197.0937215441 	 9.24755887421022
197.0960910073 	 7.42229880656073
207.0780714799 	 5.87784798008807
208.085896512 	 13.9064394664624
208.0882659752 	 5.84593783904525
209.0920682619 	 10.9898525751484
209.0960910073 	 8.81996298423639
211.1093716083 	 14.6467547386559
211.1117410715 	 10.9260322930627
213.1273911357 	 6.42032037781607
220.0842432298 	 6.23524155976769
221.0937215441 	 8.26472653009126
221.0972338615 	 7.74778224519752
222.1015465762 	 11.8769544961389
222.1039160394 	 11.3025719573681
223.1093716083 	 20.0714787159359
223.1117410715 	 22.7264024506988
225.1250216725 	 6.90535452166699
233.0920682619 	 7.60099559640054
234.1015465762 	 8.96036760482481
235.1077183261 	 12.6172697683324
235.1117410715 	 13.223562448146
236.1171966404 	 6.80962409853852
237.1250216725 	 12.13861765269
237.1273911357 	 11.9024826089731
241.1223057578 	 10.0325483438637
246.1015465762 	 13.9064394664624
247.1077183261 	 8.43704129172251
247.1117410715 	 5.53321845682558
248.1155433582 	 5.83317378262812
249.1250216725 	 9.60495245388985
249.1273911357 	 11.098347054694
251.1066556936 	 6.74580381645287
251.1406717367 	 10.4409981492118
251.1430411999 	 6.74580381645287
253.1223057578 	 18.4312974663348
258.099893294 	 7.52441125789776
259.1093716083 	 10.4665262620461
261.1250216725 	 17.3974088965473
261.1273911357 	 14.7871593592444
262.0964611983 	 5.66085902099687
263.1390184545 	 8.93483949199056
263.1430411999 	 7.37762460910077
267.1355863588 	 6.30544387006191
273.1233683903 	 8.64764822260515
273.1273911357 	 15.7189354776948
275.1026329482 	 5.66085902099687
277.1199362946 	 10.4154700363776
277.1223057578 	 13.8745293254196
279.1355863588 	 7.90733295041164
279.137955822 	 23.6262684281065
291.1339330766 	 7.09681536792393
291.137955822 	 28.4319356691557
295.1305009809 	 5.68638713383113
295.1328704441 	 10.1091326823665
299.1441840541 	 9.45816580509286
301.1223057578 	 7.05214117046397
307.1292829136 	 10.1857170208692
309.1485205083 	 17.8760610121897
310.1527580099 	 5.673623077414
319.1328704441 	 32.4015572148829
320.1371079457 	 7.77969238624035
329.1547487404 	 9.78364924372966
337.1434351304 	 61.6503924947348
338.147672632 	 17.3591167272959
339.1390986762 	 14.8637436977471
355.1539998167 	 33.5120301231731
356.1582373183 	 9.00504180228477
357.1496633625 	 22.7072563660731
375.1602280488 	 24.2134150232944
413.1958646314 	 63.8202820856468
415.1915281772 	 17.5952517710128
416.1993532093 	 6.85429829599847
433.2020928635 	 57.5403663284192
453.1996431786 	 0.40844980534814
453.2083210956 	 67.6622630672028
END IONS

BEGIN IONS
PEPMASS=295.2031
CHARGE=1
MSLEVEL=2
RT=0
SOURCE_INSTRUMENT=qTOF
FILENAME=CCMSLIB00000077047.ms
IONMODE=Positive
ORGANISM=Natural
NAME=Proxymetacaine
PI=GNPS
DATACOLLECTOR=GNPS
SMILES=CCCOc1ccc(cc1N)C(=O)OCCN(CC)CC
INCHI=InChI=1S/C16H26N2O3/c1-4-10-20-15-8-7-13(12-14(15)17)16(19)21-11-9-18(5-2)6-3/h7-8,12H,4-6,9-11,17H2,1-3H3
FORMULA=C16H26N2O3
PUBMED=N/A
SUBMITUSER=BIOADREM
LIBRARYQUALITY=0
SPECTRUMID=CCMSLIB00000077047
SCANS=482
ID=CCMSLIB00000077047
74.0151010321 	 0.0702385300480432
94.0287397236 	 0.140477060096086
100.1120754225 	 31.6045289804175
108.0443897878 	 1.92453572331638
111.0314793778 	 0.0758576124518866
112.0393044099 	 0.092714859663417
126.0549544741 	 0.112381648076869
136.0393044099 	 33.9392577192145
178.0862546025 	 56.1908240384345
179.0576941283 	 0.767004748124631
180.0655191604 	 18.1945888236451
182.0685931656 	 0.0870957772595735
222.112469353 	 38.8840502345967
224.1155433582 	 0.182620178124912
295.2016187113 	 100
END IONS

BEGIN IONS
PEPMASS=405.1285
CHARGE=1
MSLEVEL=2
RT=0
SOURCE_INSTRUMENT=qTOF
FILENAME=CCMSLIB00000077050.ms
IONMODE=Positive
ORGANISM=Natural
NAME=Sulfinpyrazone
PI=GNPS
DATACOLLECTOR=GNPS
SMILES=c1ccc(cc1)N1C(=O)C(CCS(=O)c2ccccc2)C(=O)N1c1ccccc1
INCHI=InChI=1S/C23H20N2O3S/c26-22-21(16-17-29(28)20-14-8-3-9-15-20)23(27)25(19-12-6-2-7-13-19)24(22)18-10-4-1-5-11-18/h1-15,21H,16-17H2
FORMULA=C23H20N2O3S
PUBMED=N/A
SUBMITUSER=BIOADREM
LIBRARYQUALITY=0
SPECTRUMID=CCMSLIB00000077050
SCANS=483
ID=CCMSLIB00000077050
93.0573001978 	 3.81299992234216
103.0542261926 	 3.29269239729751
104.0494751657 	 21.037508736507
105.0573001978 	 2.55494292148792
106.0651252299 	 3.84406305816572
115.0542261926 	 3.59555797157723
116.0494751657 	 4.52745204628407
117.0573001978 	 13.7299060340141
118.0651252299 	 20.0590199580648
119.0365647557 	 3.68098159509202
120.0443897878 	 4.80702026869613
128.0494751657 	 7.19111594315446
129.0573001978 	 40.4830317620564
130.0651252299 	 53.187854313893
132.0443897878 	 5.42051720121146
132.0807752941 	 15.2830628251922
135.0262968826 	 8.56565970334705
142.0651252299 	 0.45041546944164
144.0443897878 	 4.11586549662188
146.060039852 	 2.98982682301778
158.060039852 	 90.3315989749165
160.0756899162 	 11.6642075017473
162.0549544741 	 4.80702026869613
166.0684960483 	 4.88467810825503
174.0549544741 	 3.64991845926846
183.0916743314 	 18.9329812844607
185.047129442 	 58.8025161140017
186.0549544741 	 67.2905179777898
211.0865889535 	 41.0809971266599
219.0950451498 	 3.2150345577386
221.1073243956 	 0.698920556030131
231.0950451498 	 2.96652947115011
232.0994993635 	 0.512541741088763
233.1073243956 	 14.1104294478528
249.1022390177 	 0.768812611633144
250.1100640498 	 0.434883901529859
251.1178890819 	 9.10926458025938
253.0971536398 	 7.03580026403665
259.0865889535 	 0.535839092956434
259.0899597719 	 2.93546633532655
260.0944139856 	 1.24252543294246
261.1022390177 	 20.6181564028889
265.1005244582 	 3.34705288498874
266.0634106704 	 5.4671119049468
277.0971536398 	 1.81719344567834
278.1049786719 	 4.2634153917838
279.112803704 	 100
294.0583252925 	 4.71383086122544
387.1161745224 	 14.8171157878388
405.1267392087 	 71.4141492583676
END IONS

BEGIN IONS
PEPMASS=304.0879
CHARGE=1
MSLEVEL=2
RT=0
SOURCE_INSTRUMENT=qTOF
FILENAME=CCMSLIB00000077052.ms
IONMODE=Positive
ORGANISM=Natural
NAME=305-03-3
PI=GNPS
DATACOLLECTOR=GNPS
SMILES=C(Cc1ccc(cc1)N(CCCl)CCCl)CC(=O)O
INCHI=InChI=1S/C14H19Cl2NO2/c15-8-10-17(11-9-16)13-6-4-12(5-7-13)2-1-3-14(18)19/h4-7H,1-3,8-11H2,(H,18,19)
FORMULA=C14H19Cl2NO2
PUBMED=N/A
SUBMITUSER=BIOADREM
LIBRARYQUALITY=0
SPECTRUMID=CCMSLIB00000077052
SCANS=484
ID=CCMSLIB00000077052
118.0651252299 	 0.96
119.072950262 	 1.16
132.0807752941 	 1.79
156.0807752941 	 1.19
168.0574530362 	 72.52
174.0913399804 	 9.91
181.0652780683 	 2.69
192.1019046667 	 100
196.0887531646 	 0.89
241.0864074409 	 28.76
268.0654309067 	 0.57
286.075995593 	 1.14
304.0865602793 	 267.61
END IONS

BEGIN IONS
PEPMASS=229.1222
CHARGE=1
MSLEVEL=2
RT=0
SOURCE_INSTRUMENT=qTOF
FILENAME=CCMSLIB00000077055.ms
IONMODE=Positive
ORGANISM=Natural
NAME=NABUMETONE
PI=GNPS
DATACOLLECTOR=GNPS
SMILES=CC(=O)CCc1ccc2cc(ccc2c1)OC
INCHI=InChI=1S/C15H16O2/c1-11(16)3-4-12-5-6-14-10-15(17-2)8-7-13(14)9-12/h5-10H,3-4H2,1-2H3
FORMULA=C15H16O2
PUBMED=N/A
SUBMITUSER=BIOADREM
LIBRARYQUALITY=0
SPECTRUMID=CCMSLIB00000077055
SCANS=486
ID=CCMSLIB00000077055
102.0464011605 	 1.25333333333333
115.0542261926 	 1.49
117.0698762568 	 0.706666666666667
126.0464011605 	 0.146666666666667
127.0542261926 	 1.39333333333333
128.0620512247 	 19.99
141.0698762568 	 0.83
155.085526321 	 0.133333333333333
156.0569658468 	 5.25
171.0804409431 	 100
185.0960910073 	 0.316666666666667
229.1223057578 	 1.93666666666667
END IONS

BEGIN IONS
PEPMASS=465.1067
CHARGE=1
MSLEVEL=2
RT=0
SOURCE_INSTRUMENT=qTOF
FILENAME=CCMSLIB00000077057.ms
IONMODE=Positive
ORGANISM=Natural
NAME=Demeclocycline
PI=GNPS
DATACOLLECTOR=GNPS
SMILES=CN(C)C1C2CC3C(=C(c4c(ccc(c4C3O)Cl)O)O)C(=O)C2(C(=C(C1=O)C(=N)O)O)O
INCHI=InChI=1S/C21H21ClN2O8/c1-24(2)14-7-5-6-10(16(27)12-9(25)4-3-8(22)11(12)15(6)26)18(29)21(7,32)19(30)13(17(14)28)20(23)31/h3-4,6-7,14-15,25-27,30,32H,5H2,1-2H3,(H2,23,31)
FORMULA=C21H21ClN2O8
PUBMED=N/A
SUBMITUSER=BIOADREM
LIBRARYQUALITY=0
SPECTRUMID=CCMSLIB00000077057
SCANS=487
ID=CCMSLIB00000077057
98.060039852 	 1.15
126.0549544741 	 1.49
154.0498690962 	 3.1
232.9999977368 	 0.81
259.015647801 	 3.48
261.0312978652 	 4.32
262.0351001519 	 0.97
273.0312978652 	 1.29
287.0105624231 	 4.12
289.0262124873 	 6.81
290.030014774 	 1
299.0105624231 	 1.29
301.0262124873 	 1.79
311.0105624231 	 1.36
313.0262124873 	 3.22
317.0211271094 	 3.34
329.0211271094 	 2.07
334.0471890215 	 0.59
339.0054770452 	 2.97
341.0211271094 	 4.31
342.0249293961 	 1.09
357.0160417315 	 2.24
367.0003916673 	 3.29
369.0160417315 	 2.14
384.0633262751 	 1.28
385.0109563536 	 1.75
412.0582408972 	 1.32
430.0688055835 	 17.65
431.0766306156 	 4.03
447.095354685 	 0.88
448.0793702698 	 100
449.0871953019 	 23.57
450.082444275 	 31.33
465.1059193713 	 63.25
END IONS

BEGIN IONS
PEPMASS=219.1133
CHARGE=1
MSLEVEL=2
RT=0
SOURCE_INSTRUMENT=qTOF
FILENAME=CCMSLIB00000077058.ms
IONMODE=Positive
ORGANISM=Natural
NAME=125-33-7
PI=GNPS
DATACOLLECTOR=GNPS
SMILES=CCC1(c2ccccc2)C(=NCN=C1O)O
INCHI=InChI=1S/C12H14N2O2/c1-2-12(9-6-4-3-5-7-9)10(15)13-8-14-11(12)16/h3-7H,2,8H2,1H3,(H,13,15)(H,14,16)
FORMULA=C12H14N2O2
PUBMED=N/A
SUBMITUSER=BIOADREM
LIBRARYQUALITY=0
SPECTRUMID=CCMSLIB00000077058
SCANS=488
ID=CCMSLIB00000077058
65.0021906221 	 4.07310939464703
91.0542261926 	 53.3905155379917
104.0494751657 	 4.25723010598168
106.0651252299 	 25.5748158792887
107.0491408147 	 3.52074726064308
107.072950262 	 4.72426800790372
115.0542261926 	 37.9109035387103
117.0698762568 	 47.1483743488414
119.085526321 	 17.1816058918628
133.0522148199 	 33.7973774025508
134.060039852 	 3.24232081911263
134.0964253583 	 14.2356745105084
135.1042503904 	 5.46075085324232
143.072950262 	 0.493982396263697
144.0807752941 	 1.20352074726064
145.0647908789 	 2.17352254356027
147.0678648841 	 0.907131309502425
158.0964253583 	 0.642177115142806
162.0913399804 	 100
219.112803704 	 17.630680797557
END IONS

BEGIN IONS
PEPMASS=267.1719
CHARGE=1
MSLEVEL=2
RT=0
SOURCE_INSTRUMENT=qTOF
FILENAME=CCMSLIB00000077060.ms
IONMODE=Positive
ORGANISM=Natural
NAME=29122-68-7
PI=GNPS
DATACOLLECTOR=GNPS
SMILES=CC(C)NCC(COc1ccc(cc1)CC(=N)O)O
INCHI=InChI=1S/C14H22N2O3/c1-10(2)16-8-12(17)9-19-13-5-3-11(4-6-13)7-14(15)18/h3-6,10,12,16-17H,7-9H2,1-2H3,(H2,15,18)
FORMULA=C14H22N2O3
PUBMED=N/A
SUBMITUSER=BIOADREM
LIBRARYQUALITY=0
SPECTRUMID=CCMSLIB00000077060
SCANS=490
ID=CCMSLIB00000077060
91.0542261926 	 0.199799494500219
93.0698762568 	 0.176501320229875
98.0964253583 	 0.457491422035837
105.0698762568 	 0.631874726422954
106.0651252299 	 0.291580181019754
107.0491408147 	 0.677059064401802
115.0542261926 	 0.677059064401802
116.1069900446 	 1.23550924160913
117.0334907505 	 0.201917510342977
117.0698762568 	 0.766015729797659
119.0491408147 	 1.10984030160546
121.0647908789 	 0.619166631366403
128.0580284793 	 0.182855367758151
131.0491408147 	 0.270400022592169
133.0647908789 	 4.48736956552435
136.0756899162 	 0.357944677426187
144.0569658468 	 0.193445446971943
145.0647908789 	 14.12010561839
146.0685931656 	 0.644582821479505
147.0440554368 	 0.97711130879259
152.0706045383 	 0.334646503155844
161.059705501 	 0.3402945454032
162.0675305331 	 0.362180709111704
162.0913399804 	 1.41624659352452
163.0753555652 	 0.667174990468929
164.0706045383 	 1.94716256477598
166.0736785435 	 0.196975473376541
173.059705501 	 1.14796458677511
178.0862546025 	 2.62916366614422
180.1019046667 	 0.97640530351167
190.0862546025 	 6.2523827678231
207.112803704 	 0.217449626523206
208.0968192888 	 1.26516146340775
225.1233683903 	 3.5406164838113
249.1597538966 	 1.03076771014247
267.1703185829 	 100
END IONS

BEGIN IONS
PEPMASS=285.161
CHARGE=1
MSLEVEL=2
RT=0
SOURCE_INSTRUMENT=qTOF
FILENAME=CCMSLIB00000077068.ms
IONMODE=Positive
ORGANISM=Natural
NAME=N-ethyl-3-hydroxy-2-phenyl-N-(pyridin-4-ylmethyl)propanamide
PI=GNPS
DATACOLLECTOR=GNPS
SMILES=CCN(Cc1ccncc1)C(=O)C(CO)c1ccccc1
INCHI=InChI=1S/C17H20N2O2/c1-2-19(12-14-8-10-18-11-9-14)17(21)16(13-20)15-6-4-3-5-7-15/h3-11,16,20H,2,12-13H2,1H3
FORMULA=C17H20N2O2
PUBMED=N/A
SUBMITUSER=BIOADREM
LIBRARYQUALITY=0
SPECTRUMID=CCMSLIB00000077068
SCANS=493
ID=CCMSLIB00000077068
91.0542261926 	 0.559111445783133
92.0494751657 	 0.61558734939759
93.0573001978 	 3.9859437751004
103.0542261926 	 4.99184236947791
104.0620512247 	 0.220883534136546
106.0651252299 	 0.625627510040161
107.060374203 	 10.0941265060241
108.0681992351 	 1.34914658634538
109.0760242672 	 0.187625502008032
110.0964253583 	 0.0589859437751004
117.0698762568 	 0.122991967871486
118.0413157826 	 0.161270080321285
118.0651252299 	 1.40687751004016
119.060374203 	 0.314382530120482
120.0681992351 	 0.574171686746988
121.0647908789 	 2.14984939759036
131.0491408147 	 0.167545180722892
134.047463793 	 0.252886546184739
135.0916743314 	 13.0377761044177
136.0994993635 	 0.670180722891566
137.1073243956 	 3.86985441767068
141.0698762568 	 0.0721636546184739
146.0964253583 	 0.358935742971887
149.0709388893 	 0.0621234939759036
164.0944139856 	 0.359563253012048
168.0807752941 	 0.259161646586345
169.0886003262 	 0.0796937751004016
175.0865889535 	 0.291792168674699
176.0944139856 	 0.328815261044177
182.0964253583 	 1.91578815261044
184.1120754225 	 0.19515562248996
194.0964253583 	 0.179467871485944
195.1042503904 	 0.490712851405622
196.1120754225 	 1.3058483935743
210.0913399804 	 0.102911646586345
222.0913399804 	 0.0759287148594378
225.1022390177 	 0.101656626506024
226.1100640498 	 1.55559738955823
227.1178890819 	 1.80660140562249
239.1178890819 	 0.14620983935743
239.1542745882 	 0.536521084337349
240.1620996203 	 0.0602409638554217
255.1491892103 	 16.3635793172691
257.1284537682 	 0.377761044176707
267.1491892103 	 2.89093875502008
285.1597538966 	 100
END IONS

BEGIN IONS
PEPMASS=862.5174
CHARGE=1
MSLEVEL=2
RT=0
SOURCE_INSTRUMENT=qTOF
FILENAME=CCMSLIB00000077069.ms
IONMODE=Positive
ORGANISM=Natural
NAME=Eryped
PI=GNPS
DATACOLLECTOR=GNPS
SMILES=CCC1C(C)(C(C(C)C(=O)C(C)CC(C)(C(C(C)C(C(C)C(=O)O1)OC1CC(C)(C(C(C)O1)O)OC)OC1C(C(CC(C)O1)N(C)C)OC(=O)CCC(=O)OCC)O)O)O
INCHI=InChI=1S/C43H75NO16/c1-15-29-43(11,52)36(48)24(5)33(47)22(3)20-41(9,51)38(25(6)34(26(7)39(50)57-29)59-32-21-42(10,53-14)37(49)27(8)56-32)60-40-35(28(44(12)13)19-23(4)55-40)58-31(46)18-17-30(45)54-16-2/h22-29,32,34-38,40,48-49,51-52H,15-21H2,1-14H3
FORMULA=C43H75NO16
PUBMED=N/A
SUBMITUSER=BIOADREM
LIBRARYQUALITY=0
SPECTRUMID=CCMSLIB00000077069
SCANS=494
ID=CCMSLIB00000077069
97.0284053726 	 2.96
98.0964253583 	 9.37
101.0233199947 	 5.77
116.0706045383 	 2.59
116.1069900446 	 9.9
127.0753555652 	 1.65
129.0546201231 	 38.55
140.1069900446 	 6.56
158.1175547309 	 19.65
241.1070496241 	 1.91
244.1179486614 	 1.72
286.164898854 	 100
687.3950179491 	 2.02
862.5158613663 	 154.33
END IONS

BEGIN IONS
PEPMASS=188.1443
CHARGE=1
MSLEVEL=2
RT=0
SOURCE_INSTRUMENT=qTOF
FILENAME=CCMSLIB00000077070.ms
IONMODE=Positive
ORGANISM=Natural
NAME=(2R)-N-methyl-1-phenyl-N-prop-2-ynylpropan-2-amine
PI=GNPS
DATACOLLECTOR=GNPS
SMILES=C#CCN(C)[C@H](C)Cc1ccccc1
INCHI=InChI=1S/C13H17N/c1-4-10-14(3)12(2)11-13-8-6-5-7-9-13/h1,5-9,12H,10-11H2,2-3H3/t12-/m1/s1
FORMULA=C13H17N
PUBMED=N/A
SUBMITUSER=BIOADREM
LIBRARYQUALITY=0
SPECTRUMID=CCMSLIB00000077070
SCANS=495
ID=CCMSLIB00000077070
91.0542261926 	 34.5496189235083
96.0807752941 	 0.616040753465229
119.085526321 	 78.9795837775935
148.1120754225 	 1.51245902934092
188.1433755509 	 100
END IONS

BEGIN IONS
PEPMASS=181.0723
CHARGE=1
MSLEVEL=2
RT=0
SOURCE_INSTRUMENT=qTOF
FILENAME=CCMSLIB00000077071.ms
IONMODE=Positive
ORGANISM=Natural
NAME=Theophylline
PI=GNPS
DATACOLLECTOR=GNPS
SMILES=Cn1c2c(c(=O)n(C)c1=O)nc[nH]2
INCHI=InChI=1S/C7H8N4O2/c1-10-5-4(8-3-9-5)6(12)11(2)7(10)13/h3H,1-2H3,(H,8,9)
FORMULA=C7H8N4O2
PUBMED=N/A
SUBMITUSER=BIOADREM
LIBRARYQUALITY=0
SPECTRUMID=CCMSLIB00000077071
SCANS=496
ID=CCMSLIB00000077071
96.0556231761 	 6.19425645774044
109.0270627019 	 3.68877571862362
110.0236543457 	 1.45699151676902
122.0586971813 	 3.99242909081006
124.0505377982 	 27.233486294748
181.0720015218 	 100
END IONS

BEGIN IONS
PEPMASS=494.1511
CHARGE=1
MSLEVEL=2
RT=0
SOURCE_INSTRUMENT=qTOF
FILENAME=CCMSLIB00000077074.ms
IONMODE=Positive
ORGANISM=Natural
NAME=Glyburide
PI=GNPS
DATACOLLECTOR=GNPS
SMILES=COc1ccc(cc1C(=NCCc1ccc(cc1)S(=O)(=O)NC(=NC1CCCCC1)O)O)Cl
INCHI=InChI=1S/C23H28ClN3O5S/c1-32-21-12-9-17(24)15-20(21)22(28)25-14-13-16-7-10-19(11-8-16)33(30,31)27-23(29)26-18-5-3-2-4-6-18/h7-12,15,18H,2-6,13-14H2,1H3,(H,25,28)(H2,26,27,29)
FORMULA=C23H28ClN3O5S
PUBMED=N/A
SUBMITUSER=BIOADREM
LIBRARYQUALITY=0
SPECTRUMID=CCMSLIB00000077074
SCANS=498
ID=CCMSLIB00000077074
101.0260000694 	 0.157335512872906
103.0542261926 	 0.800980792807519
105.0698762568 	 0.347364119329792
107.0491408147 	 0.412750306497752
113.0152538705 	 0.0858193706579485
119.047798144 	 0.151205557825909
119.0491408147 	 0.529219452390682
125.9866933963 	 0.382100531262771
127.9800749715 	 0.063342868818962
131.060374203 	 0.063342868818962
134.0964253583 	 0.110339190845934
139.0086354457 	 0.157335512872906
141.0083386325 	 0.138945647731917
145.0634482082 	 0.0960359624029424
149.0167948288 	 0.727421332243564
153.9816080184 	 0.224765018389865
155.9749895936 	 0.0674295055169595
162.0497719789 	 0.138945647731917
166.0260596489 	 0.138945647731917
166.029226913 	 0.224765018389865
167.0132424978 	 0.645688598283613
167.0161261268 	 0.647731916632611
168.0210675299 	 0.253371475275848
169.0050831147 	 42.4274621986105
170.008398212 	 3.87617490805067
171.0011447646 	 7.18226399673069
171.0029746247 	 8.11606048222313
172.0029189036 	 0.408663669799755
172.006289722 	 0.447486718430731
184.0397915993 	 0.157335512872906
186.0316322162 	 0.0878626890069473
197.0419469468 	 0.422966898242746
198.0298023561 	 0.480179812014712
198.0311450268 	 0.410706988148754
198.0316322162 	 0.343277482631794
199.032444893 	 0.120555782590928
200.0261529078 	 0.104209235798937
200.0295237262 	 0.140988966080915
208.0887531646 	 0.110339190845934
208.0916367936 	 0.237024928483858
209.0947483366 	 0.124642419288925
209.0960910073 	 0.112382509194933
210.0219397862 	 0.140988966080915
210.0316322162 	 0.0653861871679608
210.1039160394 	 0.68246832856559
217.0374458756 	 0.0653861871679608
217.041468621 	 0.163465467919902
224.0831805973 	 0.0878626890069473
227.1668506472 	 0.474049856967716
228.0325044725 	 0.145075602778913
237.0676833715 	 0.527176134041684
244.0523676583 	 0.0796894156109522
245.0379242014 	 0.320800980792807
245.068746004 	 0.0735594605639559
245.0727687494 	 0.134859011033919
245.9952467099 	 0.0756027789129546
246.0401855298 	 0.063342868818962
246.0442082752 	 0.114425827543931
247.9931382199 	 0.0858193706579485
247.9978335257 	 0.190028606456886
258.1059441871 	 0.386187167960768
259.0508941909 	 2.01062525541479
259.0520333073 	 1.09317531671434
260.055835594 	 0.396403759705762
260.0580284793 	 0.427053534940744
261.0459020719 	 0.320800980792807
261.0499248173 	 0.288107887208827
261.0505973777 	 0.324887617490805
262.0611024845 	 0.447486718430731
262.0617932282 	 0.281977932161831
262.0629323446 	 0.339190845933796
263.0610649467 	 0.190028606456886
263.0662474419 	 0.10012259910094
264.0608238546 	 0.247241520228852
271.0520333073 	 0.0980792807519411
287.1754039608 	 0.369840621168778
288.0767525487 	 0.592562321209644
288.0774432924 	 0.553739272578668
288.0785824088 	 0.678381691867593
289.0767150109 	 0.185941969758888
289.0818975061 	 0.0980792807519411
290.071963984 	 0.169595422966898
290.0764739188 	 0.220678381691868
290.081656414 	 0.155292194523907
292.0319290294 	 0.163465467919902
303.0638421387 	 0.234981610134859
304.0734970309 	 3.29791581528402
304.0750379892 	 0.823457294646506
305.0761395678 	 0.339190845933796
305.0794922029 	 0.206375153248876
306.0680177225 	 0.439313445034736
306.0713885409 	 1.18103800572129
307.0718200092 	 0.0878626890069473
313.065968812 	 0.378013894564773
324.0608238546 	 0.363710666121782
347.0853615834 	 0.386187167960768
350.081656414 	 0.541479362484675
352.040482343 	 0.713118103800572
354.0276094708 	 0.185941969758888
354.0350030346 	 0.081732733959951
368.0830158597 	 0.145075602778913
369.0670314445 	 62.3212096444626
370.066303163 	 3.80261544748672
371.0615521361 	 7.58684102983245
371.0667346313 	 5.95014303228443
372.0666970935 	 1.21986105435227
372.0693771682 	 0.474049856967716
373.0619460666 	 1.3322435635472
374.0697710987 	 0.570085819370658
376.1451289271 	 0.392317123007765
392.0353969651 	 0.941969758888435
395.0462960024 	 13.334695545566
396.0541210345 	 2.23947691050266
397.040816694 	 3.87208827135268
398.0486417261 	 0.668165100122599
399.1974988486 	 0.392317123007765
412.0728451039 	 0.0653861871679608
494.1510954249 	 100
END IONS

BEGIN IONS
PEPMASS=387.2534
CHARGE=1
MSLEVEL=2
RT=0
SOURCE_INSTRUMENT=qTOF
FILENAME=CCMSLIB00000077075.ms
IONMODE=Positive
ORGANISM=Natural
NAME=Medroxyprogesterone 17-acetate
PI=GNPS
DATACOLLECTOR=GNPS
SMILES=C[C@H]1C[C@@H]2[C@H](CC[C@@]3(C)[C@H]2CC[C@@]3(C(=O)C)OC(=O)C)[C@@]2(C)CCC(=O)C=C12
INCHI=InChI=1S/C24H34O4/c1-14-12-18-19(22(4)9-6-17(27)13-21(14)22)7-10-23(5)20(18)8-11-24(23,15(2)25)28-16(3)26/h13-14,18-20H,6-12H2,1-5H3/t14-,18+,19-,20-,22+,23-,24-/m0/s1
FORMULA=C24H34O4
PUBMED=N/A
SUBMITUSER=BIOADREM
LIBRARYQUALITY=0
SPECTRUMID=CCMSLIB00000077075
SCANS=499
ID=CCMSLIB00000077075
91.0542261926 	 1.62703941750191
93.0698762568 	 1.45624522450447
95.085526321 	 1.28545103150703
97.0647908789 	 17.5378668704211
105.0698762568 	 12.3870735763405
107.085526321 	 5.97779675491033
109.0647908789 	 6.02723717919906
109.1011763852 	 2.62483707132905
117.0698762568 	 1.44276147242573
119.085526321 	 12.7511348824666
123.0804409431 	 100
128.0620512247 	 1.48321272866196
129.0698762568 	 3.87882601465234
130.0777012889 	 1.38882646411075
131.085526321 	 8.61162299429188
133.1011763852 	 9.22738100588791
135.1168264494 	 1.62703941750191
137.0960910073 	 20.2840577104589
143.085526321 	 5.00247202121444
145.1011763852 	 17.5693289586049
147.1168264494 	 20.8908265540024
155.085526321 	 3.54173221268372
156.0933513531 	 2.54393455885658
157.1011763852 	 10.3465324284238
159.1168264494 	 13.2230662052227
161.0960910073 	 1.6540069216594
161.1324765136 	 11.5375971953796
163.1117410715 	 1.59557732931817
169.1011763852 	 5.04292327745067
171.1168264494 	 11.7937884848757
173.1324765136 	 16.7827767540114
175.1117410715 	 5.76655130567666
175.1481265778 	 21.0526315789474
183.1168264494 	 5.36653332734056
185.1324765136 	 6.86772439210751
186.1403015457 	 0.728122612252236
187.1117410715 	 1.42927772034698
187.1481265778 	 5.42945750370803
189.1273911357 	 5.33507123915682
191.1430411999 	 0.894422221223426
197.1324765136 	 6.63850060676884
199.1481265778 	 8.03631623893209
201.163776642 	 1.9236819632343
205.1586912641 	 2.9079958649827
209.1324765136 	 1.52815856892445
211.1481265778 	 5.91487257854286
214.1352161678 	 2.72821250393276
215.1430411999 	 9.12400557328419
217.1586912641 	 2.05402489999551
225.163776642 	 6.04521551530406
227.1794267062 	 7.17785068991865
237.163776642 	 0.818014292777204
251.1794267062 	 6.00476425906782
265.1950767704 	 1.57759899321318
266.2029018025 	 6.53961975819138
267.2107268346 	 13.2590228774327
269.1899913925 	 4.19794148051598
283.2056414567 	 4.05860937570228
284.2134664888 	 7.55989033214976
285.2212915209 	 31.2778102386624
291.2107268346 	 0.894422221223426
309.2212915209 	 11.3488246662771
327.2318562072 	 49.4763809609421
387.2529855798 	 56.9553687806194
END IONS

BEGIN IONS
PEPMASS=389.1115
CHARGE=1
MSLEVEL=2
RT=0
SOURCE_INSTRUMENT=qTOF
FILENAME=CCMSLIB00000077079.ms
IONMODE=Positive
ORGANISM=Natural
NAME=Eszopiclone
PI=GNPS
DATACOLLECTOR=GNPS
SMILES=CN1CCN(CC1)C(=O)O[C@H]1c2c(C(=O)N1c1ccc(cn1)Cl)nccn2
INCHI=InChI=1S/C17H17ClN6O3/c1-22-6-8-23(9-7-22)17(26)27-16-14-13(19-4-5-20-14)15(25)24(16)12-3-2-11(18)10-21-12/h2-5,10,16H,6-9H2,1H3/t16-/m0/s1
FORMULA=C17H17ClN6O3
PUBMED=N/A
SUBMITUSER=BIOADREM
LIBRARYQUALITY=0
SPECTRUMID=CCMSLIB00000077079
SCANS=500
ID=CCMSLIB00000077079
99.0916743314 	 0.71
111.9948527794 	 1.32
130.0054174657 	 0.82
139.0052646273 	 5.34
143.0815035756 	 2.13
163.0057518167 	 0.23
190.016650854 	 0.97
217.0275498913 	 48.75
220.0272155403 	 0.98
245.0224645134 	 100
246.0230789026 	 14.47
247.0183278757 	 36.85
248.0221301624 	 3.19
249.0339779399 	 0.46
263.0330291997 	 4.29
264.0336435889 	 0.93
265.028892562 	 1.31
345.122512909 	 9.07
347.1143535259 	 2.82
389.1123421532 	 0.3
END IONS

BEGIN IONS
PEPMASS=353.0789
CHARGE=1
MSLEVEL=2
RT=0
SOURCE_INSTRUMENT=qTOF
FILENAME=CCMSLIB00000077081.ms
IONMODE=Positive
ORGANISM=Natural
NAME=Griseofulvin
PI=GNPS
DATACOLLECTOR=GNPS
SMILES=C[C@@H]1CC(=O)C=C([C@@]21C(=O)c1c(cc(c(c1O2)Cl)OC)OC)OC
INCHI=InChI=1S/C17H17ClO6/c1-8-5-9(19)6-12(23-4)17(8)16(20)13-10(21-2)7-11(22-3)14(18)15(13)24-17/h6-8H,5H2,1-4H3/t8-,17+/m1/s1
FORMULA=C17H17ClO6
PUBMED=N/A
SUBMITUSER=BIOADREM
LIBRARYQUALITY=0
SPECTRUMID=CCMSLIB00000077081
SCANS=502
ID=CCMSLIB00000077081
107.0491408147 	 1.64148250233794
122.0362304047 	 3.9105182851799
129.0101684926 	 0.445439779495004
133.0284053726 	 0.305163163852931
137.059705501 	 0.59802136142147
150.0311450268 	 4.79401486439927
156.9686976084 	 0.890879558990008
157.0050831147 	 0.386375941329921
165.0546201231 	 73.8297977063543
170.9843476726 	 0.671851159127824
171.9921727047 	 6.67421371265443
183.0651848094 	 0.344539055962987
197.0363832431 	 0.33961706944923
199.9870873268 	 9.89811487916523
215.0105624231 	 54.4617807747207
224.0234728331 	 3.68410690554708
241.0262124873 	 0.821971747797411
250.0391228973 	 0.354383028990501
252.0183874552 	 0.440517792981247
253.0262124873 	 0.509425604173845
255.0054770452 	 0.543879509770143
257.0575126157 	 0.568489442338928
263.0105624231 	 0.674312152384703
265.0262124873 	 0.455283752522518
265.0625979936 	 0.381453954816164
270.0289521415 	 2.6750996702269
277.0262124873 	 1.02377319486145
278.0340375194 	 2.18782300536497
283.0367771736 	 0.396219914357435
285.0524272378 	 23.694443077226
293.0575126157 	 1.74238322586996
306.0289521415 	 0.878574592705616
311.068077302 	 2.126298173943
321.0524272378 	 3.50199340453807
335.068077302 	 0.605404341192105
353.0786419883 	 100
END IONS

BEGIN IONS
PEPMASS=266.1662
CHARGE=1
MSLEVEL=2
RT=0
SOURCE_INSTRUMENT=qTOF
FILENAME=CCMSLIB00000077088.ms
IONMODE=Positive
ORGANISM=Natural
NAME=mirtazapine
PI=GNPS
DATACOLLECTOR=GNPS
SMILES=CN1CCN2C(C1)c1ccccc1Cc1cccnc21
INCHI=InChI=1S/C17H19N3/c1-19-9-10-20-16(12-19)15-7-3-2-5-13(15)11-14-6-4-8-18-17(14)20/h2-8,16H,9-12H2,1H3
FORMULA=C17H19N3
PUBMED=N/A
SUBMITUSER=BIOADREM
LIBRARYQUALITY=0
SPECTRUMID=CCMSLIB00000077088
SCANS=505
ID=CCMSLIB00000077088
115.0542261926 	 0.353261536197041
130.0651252299 	 0.483281407158453
141.0698762568 	 0.22569487034811
153.0698762568 	 0.110394230061575
165.0698762568 	 0.22324166523563
167.072950262 	 1.60930255378652
168.0807752941 	 0.755587174643672
178.0651252299 	 0.760493584868631
179.072950262 	 0.753133969531192
180.0807752941 	 1.63138139979884
182.0964253583 	 1.94293844908373
194.0838492993 	 11.0026249294704
195.0916743314 	 98.1282044991782
206.0838492993 	 0.338542305522165
207.0916743314 	 1.59703652822412
208.0994993635 	 0.208522434560754
209.1073243956 	 11.7655717194515
220.0994993635 	 0.26985256237274
221.1073243956 	 0.218335255010671
223.1229744598 	 1.60684934867404
235.1229744598 	 3.08613203149915
266.1651736255 	 100
END IONS

BEGIN IONS
PEPMASS=422.0456
CHARGE=1
MSLEVEL=2
RT=0
SOURCE_INSTRUMENT=qTOF
FILENAME=CCMSLIB00000077089.ms
IONMODE=Positive
ORGANISM=Natural
NAME=Bendrofluazide
PI=GNPS
DATACOLLECTOR=GNPS
SMILES=c1ccc(cc1)CC1Nc2cc(c(cc2S(=O)(=O)N1)S(=O)(=O)N)C(F)(F)F
INCHI=InChI=1S/C15H14F3N3O4S2/c16-15(17,18)10-7-11-13(8-12(10)26(19,22)23)27(24,25)21-14(20-11)6-9-4-2-1-3-5-9/h1-5,7-8,14,20-21H,6H2,(H2,19,22,23)
FORMULA=C15H14F3N3O4S2
PUBMED=N/A
SUBMITUSER=BIOADREM
LIBRARYQUALITY=0
SPECTRUMID=CCMSLIB00000077089
SCANS=506
ID=CCMSLIB00000077089
91.0542261926 	 15.0919111580476
103.0542261926 	 4.73581729975908
105.0334907505 	 14.9103989967328
118.0651252299 	 10.3428929738292
119.072950262 	 33.3850367974654
120.0807752941 	 35.3750701296987
128.0290365368 	 2.14184350351474
136.0756899162 	 1.21448137025181
143.0399355741 	 2.5378700372925
144.0244032694 	 2.95369789775915
158.0212096694 	 4.67971354080723
159.0240689184 	 1.83492293983697
163.0461638062 	 4.82492326985908
163.0477587709 	 0.834955942048117
174.0145293268 	 2.23094947361473
175.0427929878 	 2.10554107125177
180.0055596052 	 1.76561829642586
189.9932803594 	 1.92732913105178
190.0651252299 	 4.04937130787763
191.0410784283 	 4.78862083759612
191.042673393 	 1.29038645589254
191.0702701873 	 2.46526517276658
192.0217231947 	 2.46526517276658
192.0780952194 	 3.18801359691099
207.0198294609 	 2.91739546549619
208.0968192888 	 1.98013266888882
210.071353462 	 2.03293620672585
211.0764984194 	 3.65334477409986
216.0688899788 	 7.25718623147751
217.0733441925 	 4.82492326985908
217.0744870467 	 1.43889640605921
218.0775816941 	 1.85472426652586
221.0720817435 	 3.47513283389987
233.0572608247 	 0.815154615359229
235.0603348299 	 3.54773769842579
235.0688881435 	 0.805253952014785
237.0795724246 	 2.55767136398139
237.0807152788 	 1.23758291805551
239.0085158509 	 11.8510940232996
241.0129325268 	 0.739249529718491
242.0735589487 	 0.85805748985182
242.0771295836 	 1.7293158641629
249.0669963656 	 3.02630276228507
249.0721619652 	 0.666644665192568
250.002918783 	 1.21448137025181
255.003430473 	 2.6962806508036
255.0045733272 	 5.20444869806277
260.068159862 	 6.08560773571829
261.0759848941 	 46.2955017986205
262.0132668778 	 4.2671859014554
262.0781922161 	 6.51793670175902
262.0797871808 	 2.16824527243325
270.9805865409 	 19.7749249199696
271.9823606799 	 1.49169994389624
272.0751182109 	 1.62040856737401
272.977609653 	 2.16824527243325
273.0833953535 	 1.76561829642586
276.028916942 	 1.26728490808884
277.0947089635 	 1.62700900960364
279.0324055199 	 6.77865416982938
281.9927480272 	 1.85142404541104
282.0394816283 	 0.887759479885152
282.9817293951 	 1.70291409524438
286.975501163 	 8.6927824164219
286.9766440172 	 5.74238473977756
295.0511295893 	 0.897660143229597
301.0491182166 	 1.30028711923699
302.9704157851 	 0.844856605392561
311.0192971287 	 2.38936008712584
311.0222347641 	 3.87115936767763
312.0262368673 	 1.122075179037
320.9809804714 	 1.8184218342629
340.0487838656 	 1.65671099963698
341.0527859688 	 8.15154615359229
342.0552286892 	 1.14187650572588
344.9935565304 	 1.54450348173328
344.9973794593 	 1.87122537209993
356.016951405 	 1.80852117091845
357.0515235198 	 1.21448137025181
359.0130295235 	 10.6663146430811
360.0096211673 	 2.01643510115178
360.0170316267 	 2.35965809709251
361.0122805998 	 2.5840731328999
376.0157691777 	 2.24085013695918
387.0079441456 	 4.72591663641464
402.0388297013 	 0.772251740866638
405.0185088319 	 33.0022111481469
422.0450579334 	 100
END IONS

BEGIN IONS
PEPMASS=445.1622
CHARGE=1
MSLEVEL=2
RT=0
SOURCE_INSTRUMENT=qTOF
FILENAME=CCMSLIB00000077090.ms
IONMODE=Positive
ORGANISM=Natural
NAME=DOXYCYCLINE
PI=GNPS
DATACOLLECTOR=GNPS
SMILES=C[C@H]1c2cccc(c2C(=C2[C@@H]1[C@@H]([C@H]1[C@@H](C(=O)C(=C([C@]1(C2=O)O)O)C(=N)O)N(C)C)O)O)O
INCHI=InChI=1S/C22H24N2O8/c1-7-8-5-4-6-9(25)11(8)16(26)12-10(7)17(27)14-15(24(2)3)18(28)13(21(23)31)20(30)22(14,32)19(12)29/h4-7,10,14-15,17,25-27,30,32H,1-3H3,(H2,23,31)/t7-,10+,14+,15-,17-,22-/m0/s1
FORMULA=C22H24N2O8
PUBMED=N/A
SUBMITUSER=BIOADREM
LIBRARYQUALITY=0
SPECTRUMID=CCMSLIB00000077090
SCANS=507
ID=CCMSLIB00000077090
98.060039852 	 1.375
126.0549544741 	 1.575
154.0498690962 	 3.9
173.059705501 	 0.28
182.0811692246 	 0.37
192.0655191604 	 0.32
201.0546201231 	 4.47
210.0760838467 	 0.325
211.0753555652 	 1.14
213.0910056294 	 0.65
223.0753555652 	 0.35
225.0910056294 	 0.29
227.0702701873 	 0.66
237.0546201231 	 0.38
239.0702701873 	 1.395
241.0859202515 	 2.615
251.0702701873 	 1.05
252.0417097131 	 0.755
253.0859202515 	 1.36
255.0651848094 	 0.395
257.0808348736 	 1.135
265.0859202515 	 0.43
267.0651848094 	 7.725
268.0689870961 	 1.59
269.0808348736 	 4.005
279.061162064 	 0.61
281.0808348736 	 0.85
285.0757494957 	 2.405
291.0651848094 	 0.93
293.0808348736 	 2.675
294.0846371603 	 0.575
297.0757494957 	 0.89
303.0651848094 	 0.655
306.0522743994 	 0.915
309.0757494957 	 0.4
311.0913995599 	 0.565
319.0600994315 	 1.19
321.0757494957 	 7.62
322.0795517824 	 1.82
334.0471890215 	 1.015
337.0706641178 	 1.49
339.086314182 	 4.44
340.0901164687 	 0.84
349.0706641178 	 1.605
364.1179486614 	 0.815
365.0655787399 	 0.32
367.0812288041 	 1.5
382.1285133477 	 0.41
392.1128632835 	 1.585
410.1234279698 	 4.1
428.1339926561 	 100
430.1370666613 	 4.095
445.1605417576 	 43.36
END IONS

BEGIN IONS
PEPMASS=407.222
CHARGE=1
MSLEVEL=2
RT=0
SOURCE_INSTRUMENT=qTOF
FILENAME=CCMSLIB00000077092.ms
IONMODE=Positive
ORGANISM=Natural
NAME=(2S,4R)-N-[(1R,2R)-2-hydroxy-1-[(2R,3S,4S,5R,6R)-3,4,5-trihydroxy-6-methylsulfanyloxan-2-yl]propyl]-1-methyl-4-propylpyrrolidine-2-carboxamide
PI=GNPS
DATACOLLECTOR=GNPS
SMILES=CCC[C@@H]1C[C@@H](C(=N[C@H]([C@@H](C)O)[C@@H]2[C@H]([C@@H]([C@H]([C@H](O2)SC)O)O)O)O)N(C)C1
INCHI=InChI=1S/C18H34N2O6S/c1-5-6-10-7-11(20(3)8-10)17(25)19-12(9(2)21)16-14(23)13(22)15(24)18(26-16)27-4/h9-16,18,21-24H,5-8H2,1-4H3,(H,19,25)/t9-,10-,11+,12-,13+,14+,15-,16-,18-/m1/s1
FORMULA=C18H34N2O6S
PUBMED=N/A
SUBMITUSER=BIOADREM
LIBRARYQUALITY=0
SPECTRUMID=CCMSLIB00000077092
SCANS=509
ID=CCMSLIB00000077092
124.1120754225 	 2.66
126.1277254867 	 100
139.1355505188 	 1.13
206.097116102 	 0.88
234.0920307241 	 1.62
359.217662706 	 15.86
360.2203052429 	 2.46
389.2104688381 	 5.38
407.2210335244 	 269.08
END IONS

BEGIN IONS
PEPMASS=286.0952
CHARGE=1
MSLEVEL=2
RT=0
SOURCE_INSTRUMENT=qTOF
FILENAME=CCMSLIB00000077094.ms
IONMODE=Positive
ORGANISM=Natural
NAME=FLUDARABINE
PI=GNPS
DATACOLLECTOR=GNPS
SMILES=C([C@@H]1[C@H]([C@@H]([C@H](n2cnc3c(N)nc(F)nc23)O1)O)O)O
INCHI=InChI=1S/C10H12FN5O4/c11-10-14-7(12)4-8(15-10)16(2-13-4)9-6(19)5(18)3(1-17)20-9/h2-3,5-6,9,17-19H,1H2,(H2,12,14,15)/t3-,5-,6+,9-/m1/s1
FORMULA=C10H12FN5O4
PUBMED=N/A
SUBMITUSER=BIOADREM
LIBRARYQUALITY=0
SPECTRUMID=CCMSLIB00000077094
SCANS=510
ID=CCMSLIB00000077094
103.0389700589 	 2.58
107.033884681 	 3.21
115.0389700589 	 1.9
133.0495347452 	 4.17
134.0447837183 	 48.01
134.047463793 	 15.08
154.0510119504 	 100
154.0536920251 	 100
286.0946080996 	 15.24
END IONS

BEGIN IONS
PEPMASS=245.1271
CHARGE=1
MSLEVEL=2
RT=0
SOURCE_INSTRUMENT=qTOF
FILENAME=CCMSLIB00000077095.ms
IONMODE=Positive
ORGANISM=Natural
NAME=Etomidate
PI=GNPS
DATACOLLECTOR=GNPS
SMILES=CCOC(=O)c1cncn1[C@H](C)c1ccccc1
INCHI=InChI=1S/C14H16N2O2/c1-3-18-14(17)13-9-15-10-16(13)11(2)12-7-5-4-6-8-12/h4-11H,3H2,1-2H3/t11-/m1/s1
FORMULA=C14H16N2O2
PUBMED=N/A
SUBMITUSER=BIOADREM
LIBRARYQUALITY=0
SPECTRUMID=CCMSLIB00000077095
SCANS=511
ID=CCMSLIB00000077095
95.0239886967 	 40.15
97.0284053726 	 0.135
103.0542261926 	 2.83
105.0698762568 	 32.36
113.034553383 	 3.505
141.0658535114 	 100
143.072950262 	 0.34
245.1284537682 	 0.695
END IONS

BEGIN IONS
PEPMASS=521.2301
CHARGE=1
MSLEVEL=2
RT=0
SOURCE_INSTRUMENT=qTOF
FILENAME=CCMSLIB00000077098.ms
IONMODE=Positive
ORGANISM=Natural
NAME=Beclomethasone dipropionate
PI=GNPS
DATACOLLECTOR=GNPS
SMILES=CCC(=O)OCC(=O)[C@]1([C@@H](C)C[C@H]2[C@@H]3CCC4=CC(=O)C=C[C@]4(C)[C@]3([C@H](C[C@]12C)O)Cl)OC(=O)CC
INCHI=InChI=1S/C28H37ClO7/c1-6-23(33)35-15-22(32)28(36-24(34)7-2)16(3)12-20-19-9-8-17-13-18(30)10-11-25(17,4)27(19,29)21(31)14-26(20,28)5/h10-11,13,16,19-21,31H,6-9,12,14-15H2,1-5H3/t16-,19-,20-,21-,25-,26-,27-,28-/m0/s1
FORMULA=C28H37ClO7
PUBMED=N/A
SUBMITUSER=BIOADREM
LIBRARYQUALITY=0
SPECTRUMID=CCMSLIB00000077098
SCANS=512
ID=CCMSLIB00000077098
107.085526321 	 13.1642411642412
119.085526321 	 15.5675675675676
121.0647908789 	 30.4449064449064
133.1011763852 	 11.95841995842
135.0804409431 	 62.02079002079
143.085526321 	 9.35550935550936
145.0647908789 	 15.7255717255717
145.1011763852 	 9.6049896049896
147.0804409431 	 95.0602910602911
153.0910056294 	 4.12474012474012
157.1011763852 	 13.2557172557173
159.0804409431 	 30.1954261954262
161.0960910073 	 13.7380457380457
171.0804409431 	 60.6735966735967
173.0960910073 	 35.1101871101871
185.0960910073 	 58.0623700623701
197.0960910073 	 19.1268191268191
208.0882659752 	 11.3679833679834
209.093898122 	 19.4428274428274
211.1117410715 	 10.7525987525988
221.093898122 	 40.3243243243243
223.1117410715 	 36.6735966735967
224.1173732183 	 12.0748440748441
233.0960910073 	 9.14760914760915
234.1017231541 	 14.2869022869023
235.1095481862 	 25.3056133056133
235.1117410715 	 3.98336798336798
237.1273911357 	 19.0769230769231
247.1095481862 	 13.2141372141372
248.1195661036 	 19.6257796257796
249.1251982504 	 30.7193347193347
249.1273911357 	 6.004158004158
250.1330232825 	 10.02079002079
259.1095481862 	 12.1663201663202
260.1173732183 	 17.8877338877339
261.1251982504 	 24.8316008316008
261.1273911357 	 5.43035343035343
262.1330232825 	 41.7214137214137
263.1430411999 	 80.2494802494803
271.1095481862 	 11.7754677754678
273.1251982504 	 10.8607068607069
274.1330232825 	 10.5446985446985
275.1408483146 	 19.1018711018711
275.1430411999 	 5.67151767151767
276.1486733467 	 23.8503118503119
276.150866232 	 5.37214137214137
277.1564983788 	 38.0873180873181
277.1586912641 	 13.9293139293139
278.1643234109 	 7.54261954261954
279.1743413283 	 100
286.1330232825 	 23.2349272349272
289.1564983788 	 13.0727650727651
289.1586912641 	 3.64241164241164
291.172148443 	 38.2286902286902
291.1743413283 	 18.0873180873181
292.1799734751 	 4.86486486486486
297.1849060146 	 3.70893970893971
301.1564983788 	 61.8711018711019
301.1586912641 	 27.5758835758836
302.1643234109 	 4.7983367983368
309.1849060146 	 4.28274428274428
313.1353690062 	 3.70893970893971
319.1670630651 	 28.4573804573805
319.1692559504 	 43.2182952182952
320.1748880972 	 9.85446985446985
337.1353690062 	 13.2723492723493
337.1776277514 	 18.5530145530146
337.1798206367 	 30.3866943866944
338.1854527835 	 9.04781704781705
339.1357629367 	 3.20997920997921
355.1459336925 	 8.86486486486486
355.190385323 	 9.28066528066528
373.1564983788 	 11.5592515592516
375.1954707009 	 3.50935550935551
391.1670630651 	 4.78170478170478
393.2060353872 	 31.3097713097713
394.211667534 	 9.48856548856549
411.2166000735 	 18.5114345114345
412.2222322203 	 4.5987525987526
429.1827131293 	 19.1933471933472
485.2533795103 	 3.16008316008316
503.2194925661 	 83.1600831600832
521.2300572524 	 4.78170478170478
END IONS

BEGIN IONS
PEPMASS=431.2428
CHARGE=1
MSLEVEL=2
RT=0
SOURCE_INSTRUMENT=qTOF
FILENAME=CCMSLIB00000077100.ms
IONMODE=Positive
ORGANISM=Natural
NAME=51333-22-3
PI=GNPS
DATACOLLECTOR=GNPS
SMILES=CCC[C@H]1O[C@@H]2C[C@H]3[C@@H]4CCC5=CC(=O)C=C[C@]5(C)[C@H]4[C@H](C[C@]3(C)[C@]2(C(=O)CO)O1)O
INCHI=InChI=1S/C25H34O6/c1-4-5-21-30-20-11-17-16-7-6-14-10-15(27)8-9-23(14,2)22(16)18(28)12-24(17,3)25(20,31-21)19(29)13-26/h8-10,16-18,20-22,26,28H,4-7,11-13H2,1-3H3/t16-,17-,18-,20+,21-,22+,23-,24-,25+/m0/s1
FORMULA=C25H34O6
PUBMED=N/A
SUBMITUSER=BIOADREM
LIBRARYQUALITY=0
SPECTRUMID=CCMSLIB00000077100
SCANS=513
ID=CCMSLIB00000077100
121.0647908789 	 9
135.0804409431 	 3.48
147.0804409431 	 33.52
158.072615911 	 4.45
159.0804409431 	 6.33
161.0960910073 	 7.19
171.0804409431 	 21.17
173.0960910073 	 30.32
185.0960910073 	 5.04
187.1117410715 	 3.65
197.0960910073 	 8.01
199.1117410715 	 5.59
211.1117410715 	 6.89
213.1273911357 	 3.85
222.1039160394 	 4.47
223.1117410715 	 8.74
225.1273911357 	 20.58
227.1430411999 	 13.34
235.1117410715 	 6.07
237.1273911357 	 8.07
239.1430411999 	 6.54
248.1195661036 	 3.76
249.1273911357 	 3.82
261.1273911357 	 3.56
263.1430411999 	 9.95
265.1586912641 	 12.31
275.1430411999 	 3.06
277.1586912641 	 7.89
279.137955822 	 4.03
281.1536058862 	 4.03
287.1430411999 	 6.33
293.1536058862 	 6.36
295.1692559504 	 10.06
305.1536058862 	 13.04
306.1614309183 	 2.91
307.1692559504 	 6.83
323.1641705725 	 38.23
324.1719956046 	 10.06
325.1798206367 	 8.03
341.1747352588 	 18.78
343.190385323 	 3.42
395.2216854514 	 6.27
413.2322501377 	 100
431.242814824 	 5.47
END IONS

BEGIN IONS
PEPMASS=289.2162
CHARGE=1
MSLEVEL=2
RT=0
SOURCE_INSTRUMENT=qTOF
FILENAME=CCMSLIB00000077101.ms
IONMODE=Positive
ORGANISM=Natural
NAME=Testosterone
PI=GNPS
DATACOLLECTOR=GNPS
SMILES=C[C@]12CCC(=O)C=C1CC[C@H]1[C@@H]3CC[C@@H]([C@@]3(C)CC[C@H]21)O
INCHI=InChI=1S/C19H28O2/c1-18-9-7-13(20)11-12(18)3-4-14-15-5-6-17(21)19(15,2)10-8-16(14)18/h11,14-17,21H,3-10H2,1-2H3/t14-,15-,16-,17-,18-,19-/m0/s1
FORMULA=C19H28O2
PUBMED=N/A
SUBMITUSER=BIOADREM
LIBRARYQUALITY=0
SPECTRUMID=CCMSLIB00000077101
SCANS=514
ID=CCMSLIB00000077101
91.0542261926 	 1.96
97.0647908789 	 78.61
105.0698762568 	 2.15
107.085526321 	 3
109.0647908789 	 100
119.085526321 	 3.52
121.1011763852 	 2.83
123.0804409431 	 18.28
135.1168264494 	 5.24
137.0960910073 	 3.83
143.085526321 	 6.73
147.1168264494 	 10.01
149.0960910073 	 2.05
149.1324765136 	 3.35
155.085526321 	 3.09
157.1011763852 	 6.3
158.1090014173 	 3.47
159.1168264494 	 7.77
161.1324765136 	 9.54
163.1117410715 	 3.9
163.1481265778 	 3
168.0933513531 	 2.15
173.1324765136 	 7.04
175.1481265778 	 6.28
177.1273911357 	 4.46
183.1168264494 	 2.43
187.1481265778 	 5.53
189.163776642 	 5.74
197.1324765136 	 4.65
198.1403015457 	 2.81
199.1481265778 	 5.03
201.163776642 	 4.06
213.163776642 	 10.11
215.1430411999 	 2.62
219.1743413283 	 2.53
227.1794267062 	 5.05
253.1950767704 	 28.55
271.2056414567 	 35.68
289.216206143 	 958.16
END IONS

BEGIN IONS
PEPMASS=307.1128
CHARGE=1
MSLEVEL=2
RT=0
SOURCE_INSTRUMENT=qTOF
FILENAME=CCMSLIB00000077102.ms
IONMODE=Positive
ORGANISM=Natural
NAME=Fluconazole
PI=GNPS
DATACOLLECTOR=GNPS
SMILES=c1cc(c(cc1F)F)C(Cn1cncn1)(Cn1cncn1)O
INCHI=InChI=1S/C13H12F2N6O/c14-10-1-2-11(12(15)3-10)13(22,4-20-8-16-6-18-20)5-21-9-17-7-19-21/h1-3,6-9,22H,4-5H2
FORMULA=C13H12F2N6O
PUBMED=N/A
SUBMITUSER=BIOADREM
LIBRARYQUALITY=0
SPECTRUMID=CCMSLIB00000077102
SCANS=515
ID=CCMSLIB00000077102
91.0542261926 	 0.632867376034495
101.0385761284 	 3.72418109743376
107.0291542963 	 1.29007580499339
119.0291542963 	 2.25676333541971
119.0491408147 	 0.907573544752765
121.0448043605 	 16.8683496766117
127.0353825284 	 36.6367619445024
128.0368991067 	 2.02378468600042
139.0353825284 	 40.4443980805341
141.0146470863 	 8.93316642325614
141.0510325926 	 21.4583767994993
142.0525491709 	 1.56130468043675
146.0400533336 	 1.1753251269212
147.0353023067 	 2.37499130676681
148.0431273388 	 0.806732039780235
149.0397189826 	 0.253842409068781
151.0353825284 	 37.9824744418944
152.0368991067 	 4.22838862229641
166.0462815657 	 3.5468391404131
169.0459472147 	 56.2313095486473
170.047463793 	 2.41671882606579
173.0509523709 	 5.54628277348912
174.058777403 	 0.907573544752765
193.057180603 	 4.50657208428959
200.0618514082 	 9.05139439460324
220.0680796403 	 100
238.0786443266 	 79.4005146394047
289.1007767522 	 8.02559287850337
307.1113414385 	 99.9965227067251
END IONS

BEGIN IONS
PEPMASS=180.139
CHARGE=1
MSLEVEL=2
RT=0
SOURCE_INSTRUMENT=qTOF
FILENAME=CCMSLIB00000077103.ms
IONMODE=Positive
ORGANISM=Natural
NAME=1-(2,6-dimethylphenoxy)propan-2-amine
PI=GNPS
DATACOLLECTOR=GNPS
SMILES=Cc1cccc(C)c1OCC(C)N
INCHI=InChI=1S/C11H17NO/c1-8-5-4-6-9(2)11(8)13-7-10(3)12/h4-6,10H,7,12H2,1-3H3
FORMULA=C11H17NO
PUBMED=N/A
SUBMITUSER=BIOADREM
LIBRARYQUALITY=0
SPECTRUMID=CCMSLIB00000077103
SCANS=516
ID=CCMSLIB00000077103
91.0542261926 	 3.80293533098915
93.0698762568 	 0.772053202874178
103.0542261926 	 15.5557254242471
105.0698762568 	 46.5945574071243
107.0491408147 	 2.28940528971105
107.085526321 	 3.84879987769454
119.085526321 	 2.40406665647455
120.0569658468 	 1.2192325332518
121.0647908789 	 49.2661672527137
123.0804409431 	 0.703256382816083
130.0777012889 	 0.760587066197829
133.0647908789 	 1.64347959027672
135.0804409431 	 21.6213117260358
145.1011763852 	 3.02706008255618
148.0882659752 	 0.840850022932274
163.1117410715 	 76.4409111756612
180.138290173 	 100
END IONS

BEGIN IONS
PEPMASS=412.1917
CHARGE=1
MSLEVEL=2
RT=0
SOURCE_INSTRUMENT=qTOF
FILENAME=CCMSLIB00000077106.ms
IONMODE=Positive
ORGANISM=Natural
NAME=fluvastatin
PI=GNPS
DATACOLLECTOR=GNPS
SMILES=CC(C)n1c2ccccc2c(c2ccc(cc2)F)c1/C=C/[C@H](C[C@H](CC(=O)O)O)O
INCHI=InChI=1S/C24H26FNO4/c1-15(2)26-21-6-4-3-5-20(21)24(16-7-9-17(25)10-8-16)22(26)12-11-18(27)13-19(28)14-23(29)30/h3-12,15,18-19,27-28H,13-14H2,1-2H3,(H,29,30)/b12-11+/t18-,19-/m1/s1
FORMULA=C24H26FNO4
PUBMED=N/A
SUBMITUSER=BIOADREM
LIBRARYQUALITY=0
SPECTRUMID=CCMSLIB00000077106
SCANS=519
ID=CCMSLIB00000077106
116.034219032 	 2.76
119.085526321 	 3.04
123.0440554368 	 2.76
159.0604544247 	 2.26
212.0843234515 	 6.84
222.0760838467 	 6.07
223.0764984194 	 18.38
224.0870035262 	 100
225.0910056294 	 19.81
229.0886003262 	 2.48
236.0843234515 	 4.75
238.0999735157 	 9.11
244.1257943357 	 2.43
249.099558943 	 2.59
250.1026535904 	 4.69
254.1386841035 	 4.14
262.1073839751 	 2.98
264.1156235799 	 3.81
265.1387047457 	 2.37
266.1339537188 	 56.68
267.1390986762 	 7.89
274.1073839751 	 3.64
280.149603783 	 13.52
281.1547487404 	 4.3
282.1499977135 	 5.57
289.123448612 	 2.32
290.1312736441 	 3.86
306.1699842319 	 2.81
334.1226401088 	 2.48
352.1332047951 	 5.13
352.1918625282 	 2.65
370.1437694814 	 4.8
376.1707331556 	 4.58
394.1812978419 	 15.56
395.189122874 	 10.1
412.1918625282 	 59.38
END IONS

BEGIN IONS
PEPMASS=415.1387
CHARGE=1
MSLEVEL=2
RT=0
SOURCE_INSTRUMENT=qTOF
FILENAME=CCMSLIB00000077107.ms
IONMODE=Positive
ORGANISM=Natural
NAME=Podofilox
PI=GNPS
DATACOLLECTOR=GNPS
SMILES=COc1cc(cc(c1OC)OC)[C@@H]1c2cc3c(cc2[C@@H]([C@H]2COC(=O)[C@H]12)O)OCO3
INCHI=InChI=1S/C22H22O8/c1-25-16-4-10(5-17(26-2)21(16)27-3)18-11-6-14-15(30-9-29-14)7-12(11)20(23)13-8-28-22(24)19(13)18/h4-7,13,18-20,23H,8-9H2,1-3H3/t13-,18+,19-,20-/m0/s1
FORMULA=C22H22O8
PUBMED=N/A
SUBMITUSER=BIOADREM
LIBRARYQUALITY=0
SPECTRUMID=CCMSLIB00000077107
SCANS=520
ID=CCMSLIB00000077107
115.0542261926 	 31.9707303852929
117.0698762568 	 50.9598446180948
122.0362304047 	 6.90636433443245
129.0698762568 	 5.92619359501332
131.0491408147 	 15.4659198699128
133.0647908789 	 15.1678034238222
135.0440554368 	 42.5809657166087
143.0491408147 	 11.9788608338227
145.0647908789 	 94.7784452775645
147.0440554368 	 0.745291115226523
151.0389700589 	 4.57563575590587
155.0491408147 	 10.0907900085821
159.0440554368 	 8.55955553548037
161.059705501 	 26.794344821356
173.059705501 	 37.7117304304621
174.0675305331 	 4.23235015131668
175.0753555652 	 37.4407154794706
185.059705501 	 100
188.046795091 	 9.48100636885135
189.0546201231 	 38.9041962148245
191.0702701873 	 4.20073174036768
201.0546201231 	 26.8124124847554
203.0702701873 	 12.2905280274628
219.0651848094 	 38.5654275260852
229.0495347452 	 37.395546320972
237.0546201231 	 4.40850986946113
239.0702701873 	 5.78165228781788
247.0600994315 	 67.1304033605854
248.0679244636 	 4.7427616423506
253.0859202515 	 4.38140837436199
267.0651848094 	 11.2200189710466
268.0730098415 	 3.88454763087764
269.0808348736 	 6.36885134829938
282.0886599057 	 65.7572609422286
283.0600994315 	 23.0091693391752
289.0859202515 	 3.61353267988617
297.0757494957 	 10.7367089751118
298.0835745278 	 24.477166990379
305.0808348736 	 13.1261574596865
306.0886599057 	 14.3366909074484
307.0964849378 	 5.42029901982926
308.1043099699 	 5.2125208907358
312.099224592 	 11.5452369122363
313.1070496241 	 18.3928813406206
320.1043099699 	 20.1454446903654
321.112135002 	 1.71191110709608
322.1199600341 	 4.7427616423506
335.0913995599 	 0.849180179773251
338.1148746562 	 5.38868060888026
351.1226996883 	 1.60350512669949
366.1097892783 	 5.09056416278965
379.1176143104 	 1.72546185464565
397.1281789967 	 40.2005510637337
415.138743683 	 0
END IONS

BEGIN IONS
PEPMASS=501.304
CHARGE=1
MSLEVEL=2
RT=0
SOURCE_INSTRUMENT=qTOF
FILENAME=CCMSLIB00000077108.ms
IONMODE=Positive
ORGANISM=Natural
NAME=Mupirocin
PI=GNPS
DATACOLLECTOR=GNPS
SMILES=C/C(=C\C(=O)OCCCCCCCCC(=O)O)/C[C@H]1[C@@H]([C@@H]([C@@H](C[C@H]2[C@H]([C@@H](C)[C@H](C)O)O2)CO1)O)O
INCHI=InChI=1S/C26H44O9/c1-16(13-23(30)33-11-9-7-5-4-6-8-10-22(28)29)12-20-25(32)24(31)19(15-34-20)14-21-26(35-21)17(2)18(3)27/h13,17-21,24-27,31-32H,4-12,14-15H2,1-3H3,(H,28,29)/b16-13+/t17-,18-,19-,20-,21-,24+,25-,26-/m0/s1
FORMULA=C26H44O9
PUBMED=N/A
SUBMITUSER=BIOADREM
LIBRARYQUALITY=0
SPECTRUMID=CCMSLIB00000077108
SCANS=521
ID=CCMSLIB00000077108
95.0491408147 	 18.1942295440066
97.0284053726 	 15.9552198052244
97.0647908789 	 26.9409301902248
99.0804409431 	 16.6014380631656
105.0698762568 	 46.8280695367252
107.085526321 	 32.2654045690361
109.0647908789 	 39.7924820242104
111.0440554368 	 100
111.0804409431 	 21.7256757986712
113.059705501 	 21.7256757986712
117.0698762568 	 19.8325293528716
119.085526321 	 37.8265222535724
121.0647908789 	 36.3793574224083
121.1011763852 	 17.4478929644125
123.0440554368 	 16.6014380631656
123.0804409431 	 23.7644488941476
125.059705501 	 45.8814963138254
129.0546201231 	 3.48593792664058
129.0910056294 	 36.0425957950305
131.085526321 	 42.4046600527897
133.0647908789 	 47.6108127787385
133.1011763852 	 18.3398561936834
135.0804409431 	 41.5764084827523
137.059705501 	 29.9717848366251
137.0960910073 	 38.3817238554656
139.0389700589 	 17.4934012924365
141.0546201231 	 31.9104396104487
141.0910056294 	 18.6948211522709
143.085526321 	 27.0956585055065
145.0647908789 	 20.0782743242013
145.1011763852 	 51.3424956767088
147.0804409431 	 88.4590880131064
149.0960910073 	 36.4066624192227
151.0753555652 	 19.1863110949304
153.0546201231 	 17.6481296077182
155.1066556936 	 23.0727223081824
159.0804409431 	 41.2123418585601
161.059705501 	 39.7469736961864
161.0960910073 	 35.0505142441067
163.0753555652 	 29.7715481933194
163.1117410715 	 32.5111495403659
165.0910056294 	 27.5689451169564
167.1066556936 	 34.4498043141895
171.0804409431 	 23.1637389642305
173.0960910073 	 17.9484845726768
175.0753555652 	 40.2475653044507
177.0910056294 	 40.4113952853372
179.0702701873 	 53.0809138072267
179.1066556936 	 17.6936379357422
181.1223057578 	 4.06844452534814
189.0910056294 	 24.8748520979339
191.1066556936 	 40.7572585783198
193.0859202515 	 34.9959042504778
195.1015703157 	 3.19468462728679
207.1015703157 	 4.8056794393374
209.1172203799 	 68.9269136251934
217.0859202515 	 18.8859561299718
223.0964849378 	 4.06844452534814
227.1277850662 	 44.6800764539911
235.0964849378 	 25.0386820788204
245.1536058862 	 4.168562847001
247.1328704441 	 21.6710658050423
253.1070496241 	 9.89351051242377
255.137955822 	 3.75898789478475
265.1434351304 	 19.950851005734
271.1176143104 	 6.74433421316101
273.1485205083 	 29.3164649130791
291.1590851946 	 74.615454628197
309.1696498809 	 91.0166560480568
327.1802145672 	 76.8362610357696
447.2741149524 	 4.31418949667789
465.2846796387 	 9.12897060162009
483.295244325 	 4.21407117502503
501.3058090113 	 6.59870756348412
END IONS

BEGIN IONS
PEPMASS=417.2285
CHARGE=1
MSLEVEL=2
RT=0
SOURCE_INSTRUMENT=qTOF
FILENAME=CCMSLIB00000077109.ms
IONMODE=Positive
ORGANISM=Natural
NAME=DEPO-MEDROL
PI=GNPS
DATACOLLECTOR=GNPS
SMILES=C[C@H]1C[C@H]2[C@@H]3CC[C@](C(=O)COC(=O)C)([C@@]3(C)C[C@@H]([C@@H]2[C@@]2(C)C=CC(=O)C=C12)O)O
INCHI=InChI=1S/C24H32O6/c1-13-9-16-17-6-8-24(29,20(28)12-30-14(2)25)23(17,4)11-19(27)21(16)22(3)7-5-15(26)10-18(13)22/h5,7,10,13,16-17,19,21,27,29H,6,8-9,11-12H2,1-4H3/t13-,16-,17-,19-,21+,22-,23-,24-/m0/s1
FORMULA=C24H32O6
PUBMED=N/A
SUBMITUSER=BIOADREM
LIBRARYQUALITY=0
SPECTRUMID=CCMSLIB00000077109
SCANS=522
ID=CCMSLIB00000077109
105.0698762568 	 9.965
107.085526321 	 6.155
115.0542261926 	 5.245
117.0698762568 	 7.695
119.085526321 	 5.875
121.0647908789 	 24.39
133.1011763852 	 5.9
135.0804409431 	 63.435
142.0777012889 	 4.455
143.085526321 	 6.155
145.0647908789 	 8.885
145.1011763852 	 10.295
146.072615911 	 4.105
147.0804409431 	 12.04
149.0960910073 	 1.51
157.1011763852 	 5.86
159.0804409431 	 25.595
161.0960910073 	 85.165
170.072615911 	 3.66
171.0804409431 	 5.665
172.0882659752 	 4.645
173.0960910073 	 15.92
175.1117410715 	 5.46
183.0804409431 	 3.75
185.0960910073 	 68.27
187.1117410715 	 27.955
193.1011763852 	 4.06
195.0804409431 	 6.37
196.0882659752 	 9.475
197.0960910073 	 7.56
199.1117410715 	 13.33
209.0960910073 	 21.015
210.1039160394 	 8.43
211.1117410715 	 59.105
213.1273911357 	 15.845
222.1039160394 	 8.385
223.1117410715 	 21.29
224.1195661036 	 11.985
225.1273911357 	 18.28
235.1117410715 	 9.68
236.1195661036 	 11.115
237.1273911357 	 26.76
238.1352161678 	 13.335
239.1430411999 	 12.69
241.1586912641 	 2.03
249.1273911357 	 6.86
251.1430411999 	 34.47
253.1586912641 	 62.13
261.1273911357 	 1.85
263.1430411999 	 11.31
265.1586912641 	 11.135
277.1586912641 	 5.485
279.137955822 	 6.245
279.1743413283 	 20.28
280.1821663604 	 4.685
288.150866232 	 2.025
293.1536058862 	 5.22
293.1899913925 	 10.2
297.1485205083 	 2.43
297.1849060146 	 2.165
303.1743413283 	 22.79
311.2005560788 	 3.625
321.1849060146 	 42.885
339.1954707009 	 53.545
363.1954707009 	 1.445
381.2060353872 	 14.275
399.2166000735 	 100
417.2271647598 	 5.125
END IONS

BEGIN IONS
PEPMASS=278.0464
CHARGE=1
MSLEVEL=2
RT=0
SOURCE_INSTRUMENT=qTOF
FILENAME=CCMSLIB00000077117.ms
IONMODE=Positive
ORGANISM=Natural
NAME=Azathioprine
PI=GNPS
DATACOLLECTOR=GNPS
SMILES=Cn1cnc(c1Sc1c2c([nH]cn2)ncn1)N(=O)=O
INCHI=InChI=1S/C9H7N7O2S/c1-15-4-14-7(16(17)18)9(15)19-8-5-6(11-2-10-5)12-3-13-8/h2-4H,1H3,(H,10,11,12,13)
FORMULA=C9H7N7O2S
PUBMED=N/A
SUBMITUSER=BIOADREM
LIBRARYQUALITY=0
SPECTRUMID=CCMSLIB00000077117
SCANS=529
ID=CCMSLIB00000077117
109.0270627019 	 0.546480197438007
113.0167948288 	 1.2398636737572
119.035222085 	 3.42578446350923
120.0430471171 	 1.19285462451522
121.0508721492 	 0.969561640615818
125.0042187698 	 0.78740157480315
134.0586971813 	 0.693383476319191
136.0379617392 	 1.7980961335057
137.0457867713 	 1.44552826419086
142.006958424 	 58.7613115524738
144.0028217863 	 3.1378540369021
146.0461211223 	 0.998942296392055
152.0151178071 	 3.77247620166882
164.0164604778 	 5.99365377835233
165.0229428392 	 4.55400164531672
167.022646026 	 0.440709836643554
172.0617711865 	 6.7340463039135
177.0229428392 	 8.73193089669761
185.0570201596 	 0.916676460218592
190.0307678713 	 0.904924197908097
191.0260168444 	 0.734516394405923
192.0113750999 	 0.705135738629686
199.0726702238 	 21.7005523563286
204.0338418765 	 14.5022916911505
205.0416669086 	 18.1572452697144
215.0260168444 	 0.681631214008697
217.0290908496 	 0.446585967798801
231.0447409138 	 15.4718533317664
232.0525659459 	 100
248.047480568 	 2.45034669173816
249.0427295411 	 0.564108590903749
278.0454691953 	 20.166882124809
END IONS

BEGIN IONS
PEPMASS=503.2437
CHARGE=1
MSLEVEL=2
RT=0
SOURCE_INSTRUMENT=qTOF
FILENAME=CCMSLIB00000077119.ms
IONMODE=Positive
ORGANISM=Natural
NAME=AMCINONIDE
PI=GNPS
DATACOLLECTOR=GNPS
SMILES=CC(=O)OCC(=O)[C@@]12[C@@H](C[C@H]3[C@@H]4CCC5=CC(=O)C=C[C@]5(C)[C@]4([C@H](C[C@]13C)O)F)OC1(CCCC1)O2
INCHI=InChI=1S/C28H35FO7/c1-16(30)34-15-22(33)28-23(35-26(36-28)9-4-5-10-26)13-20-19-7-6-17-12-18(31)8-11-24(17,2)27(19,29)21(32)14-25(20,28)3/h8,11-12,19-21,23,32H,4-7,9-10,13-15H2,1-3H3/t19-,20-,21-,23+,24-,25-,27-,28+/m0/s1
FORMULA=C28H35FO7
PUBMED=N/A
SUBMITUSER=BIOADREM
LIBRARYQUALITY=0
SPECTRUMID=CCMSLIB00000077119
SCANS=530
ID=CCMSLIB00000077119
105.0698762568 	 14.8031368744442
121.0647908789 	 64.1361468186596
133.0647908789 	 11.2054329371817
135.0804409431 	 20.5594631740642
143.085526321 	 12.5879214164443
145.0647908789 	 23.9065405449107
147.0804409431 	 94.0658096855041
159.0804409431 	 58.9700056593096
161.059705501 	 17.3255719945024
161.0960910073 	 21.8206807340933
171.0804409431 	 83.1029185867896
173.0960910073 	 38.8390330665373
183.0804409431 	 11.682431886167
185.0960910073 	 30.2449672568518
187.0753555652 	 28.3612256447571
195.0804409431 	 15.8784056916485
197.0960910073 	 25.8872988923923
207.1168264494 	 12.9032258064516
209.0960910073 	 34.46519524618
210.1039160394 	 16.7192173983345
211.1117410715 	 23.4780499636187
213.1273911357 	 94.9066213921902
221.0960910073 	 14.2937990136632
222.1039160394 	 16.5736922952543
223.1117410715 	 61.3388309483386
225.1273911357 	 65.3407712830463
234.1039160394 	 11.1973482092328
235.1117410715 	 42.5660926509823
237.1273911357 	 40.5772495755518
239.1430411999 	 17.7298083919476
247.1117410715 	 12.9759883579918
248.1195661036 	 12.4666504972108
249.1273911357 	 28.0216670709031
250.1352161678 	 14.5444255800792
251.1430411999 	 44.0860215053763
253.1223057578 	 17.1719621634732
253.1586912641 	 16.4362519201229
260.1195661036 	 25.2566901123777
261.1273911357 	 35.0472956585011
262.1352161678 	 12.0785835556634
263.1430411999 	 57.6198560918425
265.1586912641 	 28.1914463578301
267.137955822 	 5.62697065243755
275.1430411999 	 57.9270757539009
277.1223057578 	 17.446842913736
278.1301307899 	 14.7142048670062
279.137955822 	 32.2257256043334
281.1536058862 	 26.8170426065163
283.1692559504 	 6.33034198399224
293.1536058862 	 74.3390734901771
303.137955822 	 46.398253698763
311.1641705725 	 41.8627213194276
321.1485205083 	 96.1112458565769
339.1590851946 	 100
353.1747352588 	 10.5424852453715
357.1696498809 	 13.9865793516048
363.1590851946 	 5.22273425499232
381.1696498809 	 26.841296790363
399.1802145672 	 59.8189020939445
465.2271647598 	 30.9483385884065
483.2377294461 	 28.8948176893848
503.2439576782 	 6.45969763117471
END IONS

BEGIN IONS
PEPMASS=292.02
CHARGE=1
MSLEVEL=2
RT=0
SOURCE_INSTRUMENT=qTOF
FILENAME=CCMSLIB00000077120.ms
IONMODE=Positive
ORGANISM=Natural
NAME=5-bromo-N-(4,5-dihydro-1H-imidazol-2-yl)quinoxalin-6-amine
PI=GNPS
DATACOLLECTOR=GNPS
SMILES=c1cc2c(c(c1NC1=NCCN1)Br)nccn2
INCHI=InChI=1S/C11H10BrN5/c12-9-7(17-11-15-5-6-16-11)1-2-8-10(9)14-4-3-13-8/h1-4H,5-6H2,(H2,15,16,17)
FORMULA=C11H10BrN5
PUBMED=N/A
SUBMITUSER=BIOADREM
LIBRARYQUALITY=0
SPECTRUMID=CCMSLIB00000077120
SCANS=531
ID=CCMSLIB00000077120
156.0556231761 	 5.17
158.0712732403 	 9.4
185.0821722776 	 3.39
194.9552367067 	 2.68
212.0930713149 	 100
233.966135744 	 2.21
248.9770347813 	 22.14
249.9974358724 	 5.45
274.9926848455 	 4.37
292.019233947 	 390.69
END IONS

BEGIN IONS
PEPMASS=261.033
CHARGE=1
MSLEVEL=2
RT=0
SOURCE_INSTRUMENT=qTOF
FILENAME=CCMSLIB00000077121.ms
IONMODE=Positive
ORGANISM=Natural
NAME=Cytoxan
PI=GNPS
DATACOLLECTOR=GNPS
SMILES=C1CNP(=O)(N(CCCl)CCCl)OC1
INCHI=InChI=1S/C7H15Cl2N2O2P/c8-2-5-11(6-3-9)14(12)10-4-1-7-13-14/h1-7H2,(H,10,12)
FORMULA=C7H15Cl2N2O2P
PUBMED=N/A
SUBMITUSER=BIOADREM
LIBRARYQUALITY=0
SPECTRUMID=CCMSLIB00000077121
SCANS=532
ID=CCMSLIB00000077121
84.0569658468 	 0.123293217032866
86.060039852 	 0.0521389226258388
91.9897674015 	 0.212849484131366
94.0054174657 	 0.224504066835965
102.0105028436 	 0.556966373461902
104.0259763299 	 0.226957663194828
106.0054174657 	 0.500533657208053
106.0416263941 	 1.26728251935274
106.041802972 	 1.33046262559346
120.0210675299 	 4.92804828677634
138.0316322162 	 1.01333529621042
140.002654072 	 12.267981794315
140.0028306499 	 6.13399089715751
142.0184807141 	 2.11009286862218
155.997745272 	 0.0944634598162256
167.997745272 	 0.250880227693742
185.0241177956 	 0.263148209488057
199.0399444377 	 0.264375007667489
225.055417924 	 0.126360212481445
233.0007955377 	 6.57931863629114
261.0320956661 	 100
END IONS

BEGIN IONS
PEPMASS=366.112
CHARGE=1
MSLEVEL=2
RT=0
SOURCE_INSTRUMENT=qTOF
FILENAME=CCMSLIB00000077122.ms
IONMODE=Positive
ORGANISM=Natural
NAME=AMOXICILLIN CRYSTALLINE
PI=GNPS
DATACOLLECTOR=GNPS
SMILES=CC1(C)[C@H](C(=O)O)N2C(=O)[C@H]([C@H]2S1)N=C([C@@H](c1ccc(cc1)O)N)O
INCHI=InChI=1S/C16H19N3O5S/c1-16(2)11(15(23)24)19-13(22)10(14(19)25-16)18-12(21)9(17)7-3-5-8(20)6-4-7/h3-6,9-11,14,20H,17H2,1-2H3,(H,18,21)(H,23,24)/t9-,10-,11+,14-/m1/s1
FORMULA=C16H19N3O5S
PUBMED=N/A
SUBMITUSER=BIOADREM
LIBRARYQUALITY=0
SPECTRUMID=CCMSLIB00000077122
SCANS=533
ID=CCMSLIB00000077122
114.0371959199 	 8.71
115.0212115047 	 4.9
122.060039852 	 12.49
151.0502034472 	 5.2
152.034219032 	 2.72
160.0426752283 	 100
161.047129442 	 8.16
162.0549544741 	 6.5
165.0117094509 	 6.17
167.0273595151 	 6.05
168.0113750999 	 3.02
179.0451180693 	 7.17
189.0658535114 	 5.81
193.006624073 	 13.58
200.0375898504 	 10.77
211.0171887593 	 21.41
217.0607681335 	 14.67
231.0764181977 	 3.75
234.0271222814 	 4.26
243.0434035098 	 5.65
244.0512285419 	 3.3
259.0423408773 	 2.6
275.0662474419 	 7.59
276.0688899788 	 3.33
318.0543025471 	 12.85
321.0903537024 	 4.02
336.0648672334 	 24.83
349.0852683245 	 91.29
351.0883423297 	 6.65
366.111817426 	 53.64
END IONS

BEGIN IONS
PEPMASS=322.067
CHARGE=1
MSLEVEL=2
RT=0
SOURCE_INSTRUMENT=qTOF
FILENAME=CCMSLIB00000077124.ms
IONMODE=Positive
ORGANISM=Natural
NAME=clopidogrel
PI=GNPS
DATACOLLECTOR=GNPS
SMILES=COC(=O)[C@H](c1ccccc1Cl)N1CCc2c(ccs2)C1
INCHI=InChI=1S/C16H16ClNO2S/c1-20-16(19)15(12-4-2-3-5-13(12)17)18-8-6-14-11(10-18)7-9-21-14/h2-5,7,9,15H,6,8,10H2,1H3/t15-/m0/s1
FORMULA=C16H16ClNO2S
PUBMED=N/A
SUBMITUSER=BIOADREM
LIBRARYQUALITY=0
SPECTRUMID=CCMSLIB00000077124
SCANS=535
ID=CCMSLIB00000077124
91.0542261926 	 1.25060762738079
105.0334907505 	 3.10663308144416
111.0262968826 	 0.256308276989703
112.0074288384 	 0.176764328958416
117.0573001978 	 0.225374519421981
125.0152538705 	 19.6606124883998
133.0284053726 	 0.494940121083565
138.0371959199 	 0.256308276989703
138.9945184284 	 0.702638207609704
140.0023434605 	 0.287242034557426
148.0518804689 	 1.65274647576119
152.0261529078 	 42.520659330947
155.0258185568 	 100
167.9972580826 	 0.119315922046931
183.0207331789 	 45.4063370011932
184.0523676583 	 58.9685801405276
185.0186246889 	 4.89637191214813
186.0497719789 	 9.14755402359804
212.0472822804 	 92.4256485041319
213.0499248173 	 8.30792346104556
214.044686601 	 34.8048963719122
264.0370144073 	 0.136992354942773
322.066303163 	 90.4591453444695
END IONS

BEGIN IONS
PEPMASS=389.1636
CHARGE=1
MSLEVEL=2
RT=0
SOURCE_INSTRUMENT=qTOF
FILENAME=CCMSLIB00000077127.ms
IONMODE=Positive
ORGANISM=Natural
NAME=Cetirizine
PI=GNPS
DATACOLLECTOR=GNPS
SMILES=c1ccc(cc1)C(c1ccc(cc1)Cl)N1CCN(CC1)CCOCC(=O)O
INCHI=InChI=1S/C21H25ClN2O3/c22-19-8-6-18(7-9-19)21(17-4-2-1-3-5-17)24-12-10-23(11-13-24)14-15-27-16-20(25)26/h1-9,21H,10-16H2,(H,25,26)
FORMULA=C21H25ClN2O3
PUBMED=N/A
SUBMITUSER=BIOADREM
LIBRARYQUALITY=0
SPECTRUMID=CCMSLIB00000077127
SCANS=537
ID=CCMSLIB00000077127
141.0698762568 	 0.11
147.0804409431 	 0.165
159.0804409431 	 0.12
165.0698762568 	 12.365
166.0777012889 	 25.38
167.0815035756 	 3.325
171.0804409431 	 0.15
183.0804409431 	 0.46
183.0809281325 	 0.35
187.1077183261 	 1.505
193.0733441925 	 0.72
199.0309039347 	 0.12
201.0465539989 	 100
202.0503562856 	 15.095
203.0451180693 	 33.81
237.1273911357 	 0.19
279.1743413283 	 0.305
291.1703185829 	 0.17
307.1692559504 	 0.1
309.1849060146 	 0.16
319.1697431398 	 0.14
389.1626463892 	 22.56
END IONS

BEGIN IONS
PEPMASS=749.5158
CHARGE=1
MSLEVEL=2
RT=0
SOURCE_INSTRUMENT=qTOF
FILENAME=CCMSLIB00000077129.ms
IONMODE=Positive
ORGANISM=Natural
NAME=Azithromycin
PI=GNPS
DATACOLLECTOR=GNPS
SMILES=CC[C@@H]1[C@](C)([C@@H]([C@@H](C)N(C)C[C@H](C)C[C@](C)([C@@H]([C@@H](C)[C@@H]([C@@H](C)C(=O)O1)O[C@H]1C[C@](C)([C@H]([C@H](C)O1)O)OC)O[C@H]1[C@@H]([C@H](C[C@@H](C)O1)N(C)C)O)O)O)O
INCHI=InChI=1S/C38H72N2O12/c1-15-27-38(10,46)31(42)24(6)40(13)19-20(2)17-36(8,45)33(52-35-29(41)26(39(11)12)16-21(3)48-35)22(4)30(23(5)34(44)50-27)51-28-18-37(9,47-14)32(43)25(7)49-28/h20-33,35,41-43,45-46H,15-19H2,1-14H3/t20-,21-,22+,23-,24-,25+,26+,27-,28+,29-,30+,31-,32+,33-,35+,36-,37-,38-/m1/s1
FORMULA=C38H72N2O12
PUBMED=N/A
SUBMITUSER=BIOADREM
LIBRARYQUALITY=0
SPECTRUMID=CCMSLIB00000077129
SCANS=538
ID=CCMSLIB00000077129
98.0964253583 	 3.725782414307
100.0756899162 	 0.516157173494239
113.059705501 	 0.726981934498928
114.0913399804 	 0.54887136054669
115.0753555652 	 3.54403693068227
116.0706045383 	 6.11391806913598
116.1069900446 	 15.6264766820545
127.0753555652 	 2.27908836465414
156.138290173 	 1.97739086183708
158.1175547309 	 70.4263749045836
174.1488548593 	 1.18498055323325
186.1488548593 	 2.38450074515648
195.137955822 	 0.428919341354367
256.190719674 	 0.494347715459271
358.2587992392 	 0.443458980044346
380.2795346813 	 0.494347715459271
398.2900993676 	 7.08080404201956
399.2920511608 	 1.25767874668314
399.2979243997 	 0.378030605939442
416.3006640539 	 2.82432481552833
417.3026158471 	 0.607029915306605
417.308489086 	 0.461633528406819
434.3112287402 	 5.74679219221402
435.3131805334 	 2.31180255170659
457.3272131554 	 1.54483661081022
458.3238047992 	 0.766965940896369
475.3377778417 	 0.865108502053724
573.4109427848 	 22.7981534658864
574.4075344286 	 3.17327614408782
574.412894578 	 4.09654320090146
575.4027834017 	 0.50161753480426
591.4215074711 	 56.3120206462869
592.4180991149 	 10.6175711533568
592.4234592643 	 9.832430664098
731.5052371005 	 0.418014612336883
749.5158017868 	 100
END IONS

BEGIN IONS
PEPMASS=388.1987
CHARGE=1
MSLEVEL=2
RT=0
SOURCE_INSTRUMENT=qTOF
FILENAME=CCMSLIB00000077132.ms
IONMODE=Positive
ORGANISM=Natural
NAME=Terazosin
PI=GNPS
DATACOLLECTOR=GNPS
SMILES=COc1cc2c(cc1OC)nc([nH]c2=N)N1CCN(CC1)C(=O)C1CCCO1
INCHI=InChI=1S/C19H25N5O4/c1-26-15-10-12-13(11-16(15)27-2)21-19(22-17(12)20)24-7-5-23(6-8-24)18(25)14-4-3-9-28-14/h10-11,14H,3-9H2,1-2H3,(H2,20,21,22)
FORMULA=C19H25N5O4
PUBMED=N/A
SUBMITUSER=BIOADREM
LIBRARYQUALITY=0
SPECTRUMID=CCMSLIB00000077132
SCANS=540
ID=CCMSLIB00000077132
98.060039852 	 0.0585099466909375
116.0706045383 	 0.656611623976076
142.0862546025 	 0.20153426082434
158.1175547309 	 0.624106098036666
168.1019046667 	 0.0793134832921597
175.0740128945 	 0.574697698608764
191.0927369639 	 0.0650110518788194
202.0849119318 	 0.113119230269146
203.0927369639 	 1.28266805356911
204.0767525487 	 0.27369652840983
205.0720015218 	 0.661162397607593
206.0798265539 	 0.62995709270576
209.1033016502 	 0.0507086204654791
217.0720015218 	 0.25549343388376
219.087651586 	 0.0520088415030555
221.1033016502 	 8.34676895072162
229.0720015218 	 0.0663112729163958
229.1011763852 	 0.722272786373684
229.1083870281 	 0.247041997139514
230.0798265539 	 0.106618125081264
231.0678648841 	 0.590950461578468
231.087651586 	 5.52984007281238
232.0954766181 	 4.06839162657652
233.1033016502 	 0.254193212846184
243.087651586 	 0.070211936029125
243.0889942567 	 0.0526589520218437
245.1033016502 	 1.13639318684176
245.1073243956 	 0.952411910024704
246.1349361296 	 0.205434923937069
247.1189517144 	 29.5897802626446
248.1182234329 	 0.804186711740996
249.1233683903 	 0.10076713041217
257.1033016502 	 1.01352229879079
258.1039160394 	 0.722272786373684
260.1142006875 	 0.0721622675854895
260.1155433582 	 0.0754128201794305
271.1189517144 	 0.0851644779612534
272.1142006875 	 0.0962163567806527
273.1346017786 	 2.64659992198674
274.1226401088 	 0.640358861006371
274.1298507517 	 1.08958522948901
275.1376757838 	 0.523338967624496
275.1390184545 	 0.211285918606163
284.1142006875 	 0.0565596151345729
287.1866373491 	 0.640358861006371
288.1455008159 	 1.44974645689767
290.1611508801 	 24.7724613184241
290.1624935508 	 6.09283578208295
291.1604225986 	 1.14939539721753
300.1091153096 	 0.0630607203224548
300.1455008159 	 0.405668963723833
302.1247653738 	 0.0624106098036666
316.140415438 	 0.425172279287479
317.1608165291 	 0.0643609413600312
342.1560655022 	 0.248992328695878
344.1717155664 	 0.139773761539462
360.2030156948 	 0.85294500065011
370.1873656306 	 0.299050838642569
372.1666301885 	 1.13054219217267
373.1744552206 	 0.639708750487583
388.1979303169 	 100
END IONS

BEGIN IONS
PEPMASS=405.2648
CHARGE=1
MSLEVEL=2
RT=0
SOURCE_INSTRUMENT=qTOF
FILENAME=CCMSLIB00000077133.ms
IONMODE=Positive
ORGANISM=Natural
NAME=Lovastatin
PI=GNPS
DATACOLLECTOR=GNPS
SMILES=CC[C@H](C)C(=O)O[C@H]1C[C@@H](C)C=C2C=C[C@H](C)[C@H](CC[C@@H]3C[C@H](CC(=O)O3)O)[C@@H]12
INCHI=InChI=1S/C24H36O5/c1-5-15(3)24(27)29-21-11-14(2)10-17-7-6-16(4)20(23(17)21)9-8-19-12-18(25)13-22(26)28-19/h6-7,10,14-16,18-21,23,25H,5,8-9,11-13H2,1-4H3/t14-,15-,16-,18+,19+,20-,21-,23-/m0/s1
FORMULA=C24H36O5
PUBMED=N/A
SUBMITUSER=BIOADREM
LIBRARYQUALITY=0
SPECTRUMID=CCMSLIB00000077133
SCANS=541
ID=CCMSLIB00000077133
105.0698762568 	 2.64666666666667
107.085526321 	 2.43333333333333
119.085526321 	 10.6466666666667
128.0620512247 	 7.56666666666667
129.0698762568 	 6.48333333333333
131.085526321 	 21.82
133.1011763852 	 5.74666666666667
142.0777012889 	 4.92
143.085526321 	 35.06
144.0933513531 	 6.47
145.1011763852 	 29.2
155.085526321 	 15.3666666666667
156.0933513531 	 2.55333333333333
157.1011763852 	 29.7166666666667
158.1090014173 	 12.24
159.1168264494 	 28.1033333333333
163.0753555652 	 1.09
168.0933513531 	 5.92666666666667
169.1011763852 	 25.6766666666667
170.1090014173 	 0.91
171.1168264494 	 26.54
172.1246514815 	 3.95
173.1324765136 	 82.3833333333333
181.1011763852 	 2.93333333333333
182.1090014173 	 4.15333333333333
183.1168264494 	 7.35666666666667
184.1246514815 	 1.5
185.1324765136 	 3.62666666666667
191.1066556936 	 2.65
193.1011763852 	 7.23333333333333
194.1090014173 	 3.19
195.1168264494 	 1.39333333333333
197.1324765136 	 14.58
199.1481265778 	 100
201.163776642 	 7.19333333333333
207.1168264494 	 5.36333333333333
211.1481265778 	 3.43333333333333
215.1794267062 	 6.7
223.1481265778 	 12.74
224.1559516099 	 8.15666666666667
225.163776642 	 61.1533333333333
239.1794267062 	 14.6533333333333
243.1743413283 	 44.43
249.163776642 	 11.09
267.1743413283 	 21.3466666666667
285.1849060146 	 58.49
303.1954707009 	 24.7333333333333
405.2635502661 	 0.973333333333333
END IONS

BEGIN IONS
PEPMASS=339.021
CHARGE=1
MSLEVEL=2
RT=0
SOURCE_INSTRUMENT=qTOF
FILENAME=CCMSLIB00000077136.ms
IONMODE=Positive
ORGANISM=Natural
NAME=Chlorthalidone
PI=GNPS
DATACOLLECTOR=GNPS
SMILES=c1ccc2c(c1)C(=NC2(c1ccc(c(c1)S(=O)(=O)N)Cl)O)O
INCHI=InChI=1S/C14H11ClN2O4S/c15-11-6-5-8(7-12(11)22(16,20)21)14(19)10-4-2-1-3-9(10)13(18)17-14/h1-7,19H,(H,17,18)(H2,16,20,21)
FORMULA=C14H11ClN2O4S
PUBMED=N/A
SUBMITUSER=BIOADREM
LIBRARYQUALITY=0
SPECTRUMID=CCMSLIB00000077136
SCANS=544
ID=CCMSLIB00000077136
126.0464011605 	 5.74055519537927
130.0260596489 	 2.33983615253138
139.0542261926 	 7.7621264808157
144.0113750999 	 4.08439912771851
148.0426752283 	 7.23757882949254
150.0423784151 	 0.683680084870631
150.0464011605 	 9.1707432074026
151.0542261926 	 7.76802027465079
152.0620512247 	 22.5555490068957
153.0334907505 	 2.52843755525432
153.0698762568 	 4.5853716037013
158.0270251641 	 0.43024694996169
161.0107439357 	 1.77992573819768
161.0167948288 	 9.35934461012554
163.0138179409 	 0.719042847881181
167.0491408147 	 0.64242352802499
167.072950262 	 2.77597689632817
168.0569658468 	 5.30441445158248
177.0480949572 	 3.83685978664466
179.0491408147 	 5.14528201803501
180.0569658468 	 3.46555077503389
181.0284053726 	 3.05887900041257
182.9984646899 	 0.442034537631874
185.0112311251 	 2.84670242234927
185.0152538705 	 20.3100135557258
186.0219397862 	 0.477397300642424
186.0230789026 	 10.0135557258207
187.0138179409 	 1.03141392114104
189.0117094509 	 9.35934461012554
191.008732563 	 0.954794601284847
195.0440554368 	 0.57169800200389
195.0678648841 	 4.39677020097837
196.0518804689 	 3.30641834148641
203.0273595151 	 8.23952378145813
204.0325044725 	 2.87027759768963
205.0243826272 	 0.518653857488065
205.0284053726 	 3.27694937231096
207.0440554368 	 9.35934461012554
208.0518804689 	 3.15317970177403
213.0101684926 	 17.9996463723699
214.0168544083 	 0.819237343077739
214.0179935247 	 7.95662167737373
215.0132424978 	 4.33783226262745
222.0549544741 	 3.12371073259857
223.0342747531 	 3.90169151883067
223.0627795062 	 9.8072729415925
225.0546201231 	 2.52843755525432
231.0207331789 	 5.78770554606
241.0050831147 	 10.9742441209406
241.006624073 	 58.9379383509165
242.0088854014 	 1.07267047798668
243.0207331789 	 72.1400365415218
245.0186246889 	 25.4494017799257
258.0316322162 	 8.49295691636706
259.015647801 	 2.88206518535982
259.0171887593 	 9.83084811693287
261.013539311 	 5.94683797960747
274.002737391 	 2.89974656686509
304.9669830489 	 15.5714033123121
305.974808081 	 3.08834796958802
306.9700570541 	 3.05887900041257
321.9935321504 	 100
323.0013571825 	 6.05882006247421
339.0200812519 	 0
END IONS

BEGIN IONS
PEPMASS=352.0425
CHARGE=1
MSLEVEL=2
RT=0
SOURCE_INSTRUMENT=qTOF
FILENAME=CCMSLIB00000077137.ms
IONMODE=Positive
ORGANISM=Natural
NAME=Meloxicam
PI=GNPS
DATACOLLECTOR=GNPS
SMILES=Cc1cnc(N=C(C2=C(c3ccccc3S(=O)(=O)N2C)O)O)s1
INCHI=InChI=1S/C14H13N3O4S2/c1-8-7-15-14(22-8)16-13(19)11-12(18)9-5-3-4-6-10(9)23(20,21)17(11)2/h3-7,18H,1-2H3,(H,15,16,19)
FORMULA=C14H13N3O4S2
PUBMED=N/A
SUBMITUSER=BIOADREM
LIBRARYQUALITY=0
SPECTRUMID=CCMSLIB00000077137
SCANS=545
ID=CCMSLIB00000077137
88.0215458557 	 0.22
91.0542261926 	 0.08
96.9854947004 	 0.1725
97.0106468184 	 0.235
104.0243230477 	 0.0625
104.0494751657 	 0.08
105.0334907505 	 0.4875
109.0106468184 	 0.99
113.0167948288 	 1.02
114.0008104136 	 1.005
115.032444893 	 100
118.0651252299 	 0.1725
120.0192376698 	 0.06
121.0284053726 	 0.19
125.0055614405 	 0.26
127.032444893 	 0.31
135.9963937377 	 0.1275
137.0055614405 	 1.0275
141.0117094509 	 67.45
146.060039852 	 0.4475
153.0004760626 	 3.6975
154.006958424 	 0.185
156.0589939945 	 0.0625
164.0164604778 	 1.0025
176.0164604778 	 0.0725
184.0539086166 	 3.1475
194.0270251641 	 0.59
210.0219397862 	 0.735
265.0099948914 	 0.2775
306.0365439929 	 0.0525
334.031458615 	 0.8225
335.0392836471 	 0.235
352.0420233013 	 47.2525
END IONS

BEGIN IONS
PEPMASS=233.1301
CHARGE=1
MSLEVEL=2
RT=0
SOURCE_INSTRUMENT=qTOF
FILENAME=CCMSLIB00000077138.ms
IONMODE=Positive
ORGANISM=Natural
NAME=Aminoglutethimide
PI=GNPS
DATACOLLECTOR=GNPS
SMILES=CCC1(CCC(=NC1=O)O)c1ccc(cc1)N
INCHI=InChI=1S/C13H16N2O2/c1-2-13(8-7-11(16)15-12(13)17)9-3-5-10(14)6-4-9/h3-6H,2,7-8,14H2,1H3,(H,15,16,17)
FORMULA=C13H16N2O2
PUBMED=N/A
SUBMITUSER=BIOADREM
LIBRARYQUALITY=0
SPECTRUMID=CCMSLIB00000077138
SCANS=546
ID=CCMSLIB00000077138
92.0494751657 	 1.49557862360631
93.0573001978 	 10.5151864667436
94.0651252299 	 12.5028835063437
95.0491408147 	 0.296039984621299
103.0542261926 	 2.35678585159554
106.0651252299 	 13.3794694348328
107.072950262 	 0.488273740868897
112.0756899162 	 5.88235294117647
115.0542261926 	 5.60553633217993
116.0620512247 	 5.72087658592849
117.0573001978 	 6.46674356016917
118.0651252299 	 15.3094963475586
119.072950262 	 4.2560553633218
120.0807752941 	 5.42868127643214
122.060039852 	 0.299884659746251
128.0620512247 	 10.6189926951173
130.0651252299 	 41.9492502883506
131.072950262 	 42.1837754709727
132.0807752941 	 24.8289119569396
133.0886003262 	 1.60707420222991
140.0706045383 	 4.50595924644368
142.0651252299 	 1.95309496347559
144.0807752941 	 7.82006920415225
145.0886003262 	 3.48327566320646
146.0964253583 	 78.4621299500192
148.0756899162 	 0.184544405997693
153.0698762568 	 0.161476355247982
157.0760242672 	 2.04921184159938
158.0838492993 	 6.0322952710496
159.0678648841 	 10.4229142637447
160.0756899162 	 5.70549788542868
160.1120754225 	 24.3829296424452
170.0964253583 	 1.34948096885813
172.0756899162 	 0.976547481737793
174.0913399804 	 0.288350634371396
175.0865889535 	 1.49557862360631
176.0944139856 	 0.25759323337178
186.0787639214 	 1.26105344098424
187.1229744598 	 0.219146482122261
188.1069900446 	 80.8112264513649
190.1100640498 	 0.611303344867359
203.0815035756 	 32.0569011918493
204.0893286077 	 1.56478277585544
205.1335391461 	 62.2722029988466
215.1178890819 	 7.23567858515955
216.1019046667 	 4.63667820069204
233.1284537682 	 100
END IONS

BEGIN IONS
PEPMASS=327.1945
CHARGE=1
MSLEVEL=2
RT=0
SOURCE_INSTRUMENT=qTOF
FILENAME=CCMSLIB00000077146.ms
IONMODE=Positive
ORGANISM=Natural
NAME=(2E,4E,6E,8E)-9-(4-methoxy-2,3,6-trimethylphenyl)-3,7-dimethylnona-2,4,6,8-tetraenoic acid
PI=GNPS
DATACOLLECTOR=GNPS
SMILES=C/C(=C\C=C\C(=C\C(=O)O)\C)/C=C/c1c(C)cc(c(C)c1C)OC
INCHI=InChI=1S/C21H26O3/c1-14(8-7-9-15(2)12-21(22)23)10-11-19-16(3)13-20(24-6)18(5)17(19)4/h7-13H,1-6H3,(H,22,23)/b9-7+,11-10+,14-8+,15-12+
FORMULA=C21H26O3
PUBMED=N/A
SUBMITUSER=BIOADREM
LIBRARYQUALITY=0
SPECTRUMID=CCMSLIB00000077146
SCANS=550
ID=CCMSLIB00000077146
105.0698762568 	 3.56
115.0542261926 	 1.525
116.0620512247 	 1.99
117.0698762568 	 1.295
121.0647908789 	 1.665
129.0698762568 	 1.74
131.085526321 	 19.82
133.1011763852 	 10.175
135.0804409431 	 11.925
141.0698762568 	 1.685
149.0960910073 	 10.05
150.1039160394 	 5.845
151.1117410715 	 18.13
159.0804409431 	 40.965
163.1117410715 	 3.27
171.0804409431 	 2.175
173.0960910073 	 3.755
174.1039160394 	 2.62
175.1117410715 	 1.58
177.0910056294 	 100
186.1039160394 	 7.765
187.1117410715 	 4.38
189.1273911357 	 1.17
199.1117410715 	 1.305
201.1273911357 	 10.525
203.1430411999 	 5.395
213.1273911357 	 11.655
225.1273911357 	 1.24
227.1430411999 	 4.655
228.150866232 	 2.34
237.1273911357 	 4.615
239.1430411999 	 1.57
251.1430411999 	 1.75
252.150866232 	 3.31
253.1586912641 	 1.735
266.1665162962 	 1.16
267.1743413283 	 14.225
279.137955822 	 2.325
281.1899913925 	 13.285
294.1614309183 	 2.315
309.1849060146 	 67.65
327.1954707009 	 49.785
END IONS

BEGIN IONS
PEPMASS=137.108
CHARGE=1
MSLEVEL=2
RT=0
SOURCE_INSTRUMENT=qTOF
FILENAME=CCMSLIB00000077147.ms
IONMODE=Positive
ORGANISM=Natural
NAME=Phenelzine
PI=GNPS
DATACOLLECTOR=GNPS
SMILES=c1ccc(cc1)CCNN
INCHI=InChI=1S/C8H12N2/c9-10-7-6-8-4-2-1-3-5-8/h1-5,10H,6-7,9H2
FORMULA=C8H12N2
PUBMED=N/A
SUBMITUSER=BIOADREM
LIBRARYQUALITY=0
SPECTRUMID=CCMSLIB00000077147
SCANS=551
ID=CCMSLIB00000077147
105.0698762568 	 100
137.1073243956 	 0
END IONS

BEGIN IONS
PEPMASS=377.2131
CHARGE=1
MSLEVEL=2
RT=0
SOURCE_INSTRUMENT=qTOF
FILENAME=CCMSLIB00000077149.ms
IONMODE=Positive
ORGANISM=Natural
NAME=Fluorometholone
PI=GNPS
DATACOLLECTOR=GNPS
SMILES=C[C@H]1C[C@H]2[C@@H]3CC[C@](C(=O)C)([C@@]3(C)C[C@@H]([C@@]2([C@@]2(C)C=CC(=O)C=C12)F)O)O
INCHI=InChI=1S/C22H29FO4/c1-12-9-17-15-6-8-21(27,13(2)24)20(15,4)11-18(26)22(17,23)19(3)7-5-14(25)10-16(12)19/h5,7,10,12,15,17-18,26-27H,6,8-9,11H2,1-4H3/t12-,15-,17-,18-,19-,20-,21-,22-/m0/s1
FORMULA=C22H29FO4
PUBMED=N/A
SUBMITUSER=BIOADREM
LIBRARYQUALITY=0
SPECTRUMID=CCMSLIB00000077149
SCANS=553
ID=CCMSLIB00000077149
105.071019111 	 23.5826199321596
107.085526321 	 18.0907769342594
109.0647908789 	 2.22904215797125
115.0542261926 	 10.5475690518495
119.085526321 	 10.9433047972864
121.0647908789 	 43.8701340655791
128.0620512247 	 8.13277338071394
129.0698762568 	 7.24438701340656
131.0866691752 	 8.90001615247941
133.1011763852 	 9.88531739622032
135.0804409431 	 100
145.0647908789 	 2.81860765627524
145.1011763852 	 10.684865126797
146.072615911 	 11.4117267000485
147.0804409431 	 21.5958649652722
149.0960910073 	 3.86044257793571
157.1011763852 	 9.39266677434986
159.0804409431 	 4.00581489258601
159.0815837973 	 19.3829752867065
161.0960910073 	 65.4094653529317
172.0882659752 	 6.97787110321435
173.0960910073 	 27.0877079631723
175.1117410715 	 9.87724115651753
179.0866691752 	 12.2355031497335
185.0960910073 	 8.88386367307382
185.0972338615 	 26.4900662251656
189.1273911357 	 3.63430786625747
195.0815837973 	 6.77596511064448
196.0882659752 	 7.97124858665805
197.0972338615 	 9.6268777257309
199.1117410715 	 13.2288806331772
209.0960910073 	 20.699402358262
209.1324765136 	 2.63285414311097
211.1117410715 	 2.52786302697464
211.1128839257 	 10.878694879664
213.1273911357 	 14.8683572928445
221.0972338615 	 8.66580520109837
222.1050588936 	 15.6113713455015
223.1117410715 	 3.64238410596026
223.1128839257 	 22.6215474075271
225.1285339899 	 2.60862542400258
227.1066556936 	 6.77596511064448
231.137955822 	 2.35018575351316
233.1336193678 	 2.94782749151995
235.1117410715 	 2.77015021805847
235.1128839257 	 12.8977548053626
236.1207089578 	 17.8888709416896
237.1273911357 	 11.9043773219189
237.1285339899 	 33.3387174931352
239.1430411999 	 2.54401550638023
249.1273911357 	 6.0329510579874
249.1285339899 	 12.1385882733
251.1441840541 	 33.0641253432402
253.1586912641 	 3.0124374091423
263.1430411999 	 3.0124374091423
263.1441840541 	 20.4732676465838
267.137955822 	 3.94120497496366
269.1547487404 	 5.35454692295267
274.136359022 	 7.51090292359877
277.1586912641 	 3.50508803101276
277.1598341183 	 6.64674527539978
278.1665162962 	 3.03666612825069
278.1676591504 	 8.93232111129058
279.1743413283 	 80.7623970279438
293.1899913925 	 5.15264093038281
295.1692559504 	 4.61153287029559
297.1849060146 	 12.5181715393313
303.1743413283 	 13.6165401389113
311.2005560788 	 3.06089484735907
321.1849060146 	 45.759974156033
339.1954707009 	 58.3750605717978
357.2060353872 	 34.0898077854951
377.2122636193 	 23.5987724115652
END IONS

BEGIN IONS
PEPMASS=306.0801
CHARGE=1
MSLEVEL=2
RT=0
SOURCE_INSTRUMENT=qTOF
FILENAME=CCMSLIB00000077152.ms
IONMODE=Positive
ORGANISM=Natural
NAME=Sertraline
PI=GNPS
DATACOLLECTOR=GNPS
SMILES=CN[C@H]1CC[C@@H](c2ccc(c(c2)Cl)Cl)c2ccccc12
INCHI=InChI=1S/C17H17Cl2N/c1-20-17-9-7-12(13-4-2-3-5-14(13)17)11-6-8-15(18)16(19)10-11/h2-6,8,10,12,17,20H,7,9H2,1H3/t12-,17-/m0/s1
FORMULA=C17H17Cl2N
PUBMED=N/A
SUBMITUSER=BIOADREM
LIBRARYQUALITY=0
SPECTRUMID=CCMSLIB00000077152
SCANS=555
ID=CCMSLIB00000077152
102.0464011605 	 0.07
103.0542261926 	 0.245
115.0542261926 	 0.19
122.9996038063 	 1.9525
124.0074288384 	 0.075
127.0542261926 	 0.6875
128.0620512247 	 4.2275
129.0698762568 	 18.815
132.9606314842 	 0.375
158.9762815484 	 100
162.0230789026 	 1.115
196.9919316126 	 1.3025
204.0933513531 	 0.4475
205.1011763852 	 1.8925
212.0387289668 	 0.1175
225.0465539989 	 0.36
239.0622040631 	 0.1625
240.0700290952 	 2.0075
260.0154067089 	 0.085
275.0388818052 	 70.3625
306.0810809709 	 1.69
END IONS

BEGIN IONS
PEPMASS=305.2491
CHARGE=1
MSLEVEL=2
RT=0
SOURCE_INSTRUMENT=qTOF
FILENAME=CCMSLIB00000077192.ms
IONMODE=Positive
ORGANISM=Natural
NAME=Arachidonic_acid
PI=GNPS
DATACOLLECTOR=GNPS
SMILES=CCCCCC=CCC=CCC=CCC=CCCCC(=O)O
INCHI=InChI=1S/C20H32O2/c1-2-3-4-5-6-7-8-9-10-11-12-13-14-15-16-17-18-19-20(21)22/h6-7,9-10,12-13,15-16H,2-5,8,11,14,17-19H2,1H3,(H,21,22)
FORMULA=C20H32O2
PUBMED=N/A
SUBMITUSER=BIOADREM
LIBRARYQUALITY=0
SPECTRUMID=CCMSLIB00000077192
SCANS=557
ID=CCMSLIB00000077192
95.085526321 	 13.25
105.0698762568 	 20.48
107.085526321 	 29.05
109.1011763852 	 10.44
117.0698762568 	 14.12
119.085526321 	 10.78
121.1011763852 	 29.18
123.1168264494 	 17.67
131.085526321 	 23.23
133.1011763852 	 12.32
135.0804409431 	 10.71
135.1168264494 	 20.28
137.1324765136 	 15.33
139.0753555652 	 12.32
145.1011763852 	 9.3
147.1168264494 	 16.2
149.0960910073 	 13.52
149.1324765136 	 15.8
151.1117410715 	 13.92
153.0910056294 	 16.87
157.1011763852 	 9.57
161.0960910073 	 27.11
161.1324765136 	 18.47
163.1117410715 	 12.58
163.1481265778 	 25.3
167.1066556936 	 19.14
175.1117410715 	 10.91
175.1481265778 	 14.46
177.163776642 	 41.3
179.1066556936 	 25.23
185.1324765136 	 9.17
191.1794267062 	 13.65
193.1223057578 	 37.35
203.1430411999 	 13.52
207.137955822 	 60.58
209.1536058862 	 21.62
217.1586912641 	 11.18
221.1536058862 	 86.08
223.1692559504 	 17.6
235.1692559504 	 46.52
243.2107268346 	 11.38
245.2263768988 	 22.49
249.1849060146 	 11.45
259.2056414567 	 17.94
259.242026963 	 11.65
269.2263768988 	 49.4
287.2369415851 	 100
305.2475062714 	 516.73
END IONS

BEGIN IONS
PEPMASS=361.201
CHARGE=1
MSLEVEL=2
RT=0
SOURCE_INSTRUMENT=qTOF
FILENAME=CCMSLIB00000077194.ms
IONMODE=Positive
ORGANISM=Natural
NAME=Cortisone
PI=GNPS
DATACOLLECTOR=GNPS
SMILES=CC12CCC(=O)C=C1CCC1C3CCC(C(=O)CO)(C3(C)CC(=O)C21)O
INCHI=InChI=1S/C21H28O5/c1-19-7-5-13(23)9-12(19)3-4-14-15-6-8-21(26,17(25)11-22)20(15,2)10-16(24)18(14)19/h9,14-15,18,22,26H,3-8,10-11H2,1-2H3
FORMULA=C21H28O5
PUBMED=N/A
SUBMITUSER=BIOADREM
LIBRARYQUALITY=0
SPECTRUMID=CCMSLIB00000077194
SCANS=558
ID=CCMSLIB00000077194
105.0698762568 	 23.95
107.0491408147 	 5.54
107.085526321 	 6.65
115.0542261926 	 7.29
117.0698762568 	 8.19
119.085526321 	 9.7
121.0647908789 	 22.68
128.0620512247 	 5.11
129.0698762568 	 12.4
131.085526321 	 10.25
135.0804409431 	 9.73
135.1168264494 	 9.51
143.085526321 	 6.25
145.0647908789 	 5.23
145.1011763852 	 8.06
147.0804409431 	 11.54
148.0882659752 	 12.65
155.085526321 	 5.45
157.1011763852 	 9.97
159.0804409431 	 5.72
163.1117410715 	 100
171.1168264494 	 5.32
175.1117410715 	 6.93
199.1117410715 	 5.94
239.1430411999 	 9.48
241.1586912641 	 9.7
243.137955822 	 11.82
249.163776642 	 7.33
255.1743413283 	 4.96
257.1536058862 	 9.39
265.1586912641 	 17.7
267.1743413283 	 15.6
283.1692559504 	 15.76
285.1849060146 	 16.1
295.1692559504 	 5.48
297.1849060146 	 9.57
299.1641705725 	 11.79
301.1798206367 	 22.41
307.1692559504 	 11.08
313.1798206367 	 30.53
325.1798206367 	 30.04
343.190385323 	 53.34
361.2009500093 	 900.22
END IONS

BEGIN IONS
PEPMASS=496.3411
CHARGE=1
MSLEVEL=2
RT=0
SOURCE_INSTRUMENT=qTOF
FILENAME=CCMSLIB00000077195.ms
IONMODE=Positive
ORGANISM=Natural
NAME=LysoPhosphatidylcholine_16_0
PI=GNPS
DATACOLLECTOR=GNPS
SMILES=CCCCCCCCCCCCCCCC(=O)OCC(COP(=O)([O-])OCC[N+](C)(C)C)O
INCHI=InChI=1S/C24H50NO7P/c1-5-6-7-8-9-10-11-12-13-14-15-16-17-18-24(27)30-21-23(26)22-32-33(28,29)31-20-19-25(2,3)4/h23,26H,5-22H2,1-4H3
FORMULA=C24H50NO7P
PUBMED=N/A
SUBMITUSER=BIOADREM
LIBRARYQUALITY=0
SPECTRUMID=CCMSLIB00000077195
SCANS=559
ID=CCMSLIB00000077195
98.9841710947 	 3.97
104.1069900446 	 35.67
124.9998211589 	 20.57
184.073320453 	 100
258.1100998898 	 4
340.3699671308 	 1.48
367.3570567208 	 1.48
478.3292007886 	 25.61
479.3370258207 	 7
495.3319404428 	 2.16
496.3397654749 	 560.49
END IONS

BEGIN IONS
PEPMASS=522.3563
CHARGE=1
MSLEVEL=2
RT=0
SOURCE_INSTRUMENT=qTOF
FILENAME=CCMSLIB00000077196.ms
IONMODE=Positive
ORGANISM=Natural
NAME=1_18_1_lysophosphatidylcholine
PI=GNPS
DATACOLLECTOR=GNPS
SMILES=CCCCCCCCC=CCCCCCCCC(=O)OCC(COP(=O)([O-])OCC[N+](C)(C)C)O
INCHI=InChI=1S/C26H52NO7P/c1-5-6-7-8-9-10-11-12-13-14-15-16-17-18-19-20-26(29)32-23-25(28)24-34-35(30,31)33-22-21-27(2,3)4/h12-13,25,28H,5-11,14-24H2,1-4H3
FORMULA=C26H52NO7P
PUBMED=N/A
SUBMITUSER=BIOADREM
LIBRARYQUALITY=0
SPECTRUMID=CCMSLIB00000077196
SCANS=560
ID=CCMSLIB00000077196
98.9841710947 	 8.24
104.1069900446 	 39.51
124.9998211589 	 23.9
166.0627557667 	 11.04
184.073320453 	 100
504.3448508528 	 32.55
522.3554155391 	 624.4
END IONS

BEGIN IONS
PEPMASS=283.2632
CHARGE=1
MSLEVEL=2
RT=0
SOURCE_INSTRUMENT=qTOF
FILENAME=CCMSLIB00000077197.ms
IONMODE=Positive
ORGANISM=Natural
NAME=Oleic_acid
PI=GNPS
DATACOLLECTOR=GNPS
SMILES=CCCCCCCCC=CCCCCCCCC(=O)O
INCHI=InChI=1S/C18H34O2/c1-2-3-4-5-6-7-8-9-10-11-12-13-14-15-16-17-18(19)20/h9-10H,2-8,11-17H2,1H3,(H,19,20)
FORMULA=C18H34O2
PUBMED=N/A
SUBMITUSER=BIOADREM
LIBRARYQUALITY=0
SPECTRUMID=CCMSLIB00000077197
SCANS=561
ID=CCMSLIB00000077197
91.0542261926 	 5.74
95.085526321 	 12.62
97.0647908789 	 8.4
97.1011763852 	 17.5
101.059705501 	 4.48
107.085526321 	 18.42
109.1011763852 	 21.52
111.0804409431 	 13.38
111.1168264494 	 11.8
115.0753555652 	 6.03
115.1117410715 	 4.85
121.1011763852 	 27.72
123.1168264494 	 11.87
125.0960910073 	 19.08
125.1324765136 	 4.61
129.0910056294 	 8.77
135.1168264494 	 29
137.1324765136 	 11.54
139.1117410715 	 19.48
143.1066556936 	 8.54
149.1324765136 	 34.87
151.1481265778 	 5.97
153.1273911357 	 26.33
155.1794267062 	 3.56
163.1481265778 	 31.87
165.163776642 	 10.84
167.1430411999 	 26.43
171.137955822 	 11.07
177.163776642 	 21.62
179.1794267062 	 4.71
181.1586912641 	 17.7
185.1536058862 	 11.77
185.1899913925 	 4.32
191.1794267062 	 27.29
195.1743413283 	 28.54
199.1692559504 	 6.66
205.1950767704 	 9.79
209.1899913925 	 8.08
213.1849060146 	 4.42
223.2056414567 	 5.17
247.242026963 	 100
265.2525916493 	 56.2
283.2631563356 	 7.81
END IONS

BEGIN IONS
PEPMASS=318.3007
CHARGE=1
MSLEVEL=2
RT=0
SOURCE_INSTRUMENT=qTOF
FILENAME=CCMSLIB00000077198.ms
IONMODE=Positive
ORGANISM=Natural
NAME=Phytosphingosine
PI=GNPS
DATACOLLECTOR=GNPS
SMILES=CCCCCCCCCCCCCCC(C(C(CO)N)O)O
INCHI=InChI=1S/C18H39NO3/c1-2-3-4-5-6-7-8-9-10-11-12-13-14-17(21)18(22)16(19)15-20/h16-18,20-22H,2-15,19H2,1H3
FORMULA=C18H39NO3
PUBMED=N/A
SUBMITUSER=BIOADREM
LIBRARYQUALITY=0
SPECTRUMID=CCMSLIB00000077198
SCANS=562
ID=CCMSLIB00000077198
247.242026963 	 5.42
252.2685760645 	 14.33
254.2842261287 	 3.79
264.2685760645 	 23.53
270.2791407508 	 16.06
282.2791407508 	 98.47
300.2897054371 	 100
318.3002701234 	 192.04
END IONS

BEGIN IONS
PEPMASS=225.0761
CHARGE=1
MSLEVEL=2
RT=0
SOURCE_INSTRUMENT=qTOF
FILENAME=CCMSLIB00000077199.ms
IONMODE=Positive
ORGANISM=Natural
NAME=Sinapic_acid
PI=GNPS
DATACOLLECTOR=GNPS
SMILES=COc1cc(C=CC(=O)O)cc(c1O)OC
INCHI=InChI=1S/C11H12O5/c1-15-8-5-7(3-4-10(12)13)6-9(16-2)11(8)14/h3-6,14H,1-2H3,(H,12,13)
FORMULA=C11H12O5
PUBMED=N/A
SUBMITUSER=BIOADREM
LIBRARYQUALITY=0
SPECTRUMID=CCMSLIB00000077199
SCANS=563
ID=CCMSLIB00000077199
89.0385761284 	 4.78
103.0542261926 	 2.54
105.0334907505 	 3.71
107.0491408147 	 4.37
108.0569658468 	 2.68
117.0334907505 	 4.81
118.0413157826 	 5.5
119.0491408147 	 31.06
121.0284053726 	 4.87
121.0647908789 	 5.17
122.0362304047 	 1.71
123.0440554368 	 9.73
125.0233199947 	 1.94
129.0334907505 	 5.56
131.0127553084 	 1.8
135.0440554368 	 3.57
137.059705501 	 3.07
140.046795091 	 3.51
147.0440554368 	 38.25
149.0233199947 	 10.59
153.0546201231 	 1.83
155.0702701873 	 8.13
162.0311450268 	 2.82
164.046795091 	 7.47
175.0389700589 	 100
177.0182346168 	 1.74
177.0546201231 	 3.37
179.0702701873 	 11.17
183.0651848094 	 5.25
192.0417097131 	 28.1
207.0651848094 	 58.85
225.0757494957 	 1.55
END IONS

BEGIN IONS
PEPMASS=731.606
CHARGE=1
MSLEVEL=2
RT=0
SOURCE_INSTRUMENT=qTOF
FILENAME=CCMSLIB00000077200.ms
IONMODE=Positive
ORGANISM=Natural
NAME=SphingomyelinSM_d18_0_18_1_9Z
PI=GNPS
DATACOLLECTOR=GNPS
SMILES=CCCCCCCCC=CCCCCCCCC(=NC(COP(=O)([O-])OCC[N+](C)(C)C)C(CCCCCCCCCCCCCCC)O)O
INCHI=InChI=1S/C41H83N2O6P/c1-6-8-10-12-14-16-18-20-21-23-25-27-29-31-33-35-41(45)42-39(38-49-50(46,47)48-37-36-43(3,4)5)40(44)34-32-30-28-26-24-22-19-17-15-13-11-9-7-2/h20-21,39-40,44H,6-19,22-38H2,1-5H3,(H-,42,45,46,47)
FORMULA=C41H83N2O6P
PUBMED=N/A
SUBMITUSER=BIOADREM
LIBRARYQUALITY=0
SPECTRUMID=CCMSLIB00000077200
SCANS=564
ID=CCMSLIB00000077200
104.1069900446 	 2.78
184.073320453 	 100
264.2685760645 	 9.88
278.2842261287 	 3.8
388.2736972824 	 1.76
394.4533028297 	 3.98
417.3240558312 	 5.68
418.308071416 	 5.68
419.2947670755 	 1.99
419.3311525818 	 2.1
430.308071416 	 5.57
431.2947670755 	 2.5
431.3311525818 	 1.87
432.3111454212 	 4.83
445.3189704533 	 1.82
447.3346205175 	 88.76
448.333892236 	 15.73
449.3417172681 	 3.58
485.3053317618 	 2.04
528.5267783843 	 2.04
531.5373668101 	 3.8
654.5220869369 	 9.82
655.5087825964 	 2.56
656.5139275538 	 1.82
672.5452276822 	 2.67
713.595586231 	 28.96
714.6034112631 	 28.45
715.6112362952 	 8.4
731.6061509173 	 0
END IONS

BEGIN IONS
PEPMASS=286.274
CHARGE=1
MSLEVEL=2
RT=0
SOURCE_INSTRUMENT=qTOF
FILENAME=CCMSLIB00000077201.ms
IONMODE=Positive
ORGANISM=Natural
NAME=C17_Sphingosine 
PI=GNPS
DATACOLLECTOR=GNPS
SMILES=CCCCCCCCCCCCC=CC(C(CO)N)O
INCHI=InChI=1S/C17H35NO2/c1-2-3-4-5-6-7-8-9-10-11-12-13-14-17(20)16(18)15-19/h13-14,16-17,19-20H,2-12,15,18H2,1H3
FORMULA=C17H35NO2
PUBMED=N/A
SUBMITUSER=BIOADREM
LIBRARYQUALITY=0
SPECTRUMID=CCMSLIB00000077201
SCANS=565
ID=CCMSLIB00000077201
223.229450904 	 0.28
238.2529260003 	 16.37
250.2529260003 	 11.6
268.2634906866 	 100
286.2740553729 	 0
END IONS

BEGIN IONS
PEPMASS=300.29
CHARGE=1
MSLEVEL=2
RT=0
SOURCE_INSTRUMENT=qTOF
FILENAME=CCMSLIB00000077202.ms
IONMODE=Positive
ORGANISM=Natural
NAME=C18_Sphingosine
PI=GNPS
DATACOLLECTOR=GNPS
SMILES=CCCCCCCCCCCCCC=CC(C(CO)N)O
INCHI=InChI=1S/C18H37NO2/c1-2-3-4-5-6-7-8-9-10-11-12-13-14-15-18(21)17(19)16-20/h14-15,17-18,20-21H,2-13,16,19H2,1H3
FORMULA=C18H37NO2
PUBMED=N/A
SUBMITUSER=BIOADREM
LIBRARYQUALITY=0
SPECTRUMID=CCMSLIB00000077202
SCANS=566
ID=CCMSLIB00000077202
107.085526321 	 1.96
150.1403015457 	 0.75
236.2372759361 	 0.7
240.2321905582 	 0.67
252.2685760645 	 25.07
264.2685760645 	 24.16
282.2791407508 	 100
300.2897054371 	 0
END IONS

BEGIN IONS
PEPMASS=161.106
CHARGE=1
MSLEVEL=2
RT=0
SOURCE_INSTRUMENT=qTOF
FILENAME=CCMSLIB00000077203.ms
IONMODE=Positive
ORGANISM=Natural
NAME=Tryptmanine
PI=GNPS
DATACOLLECTOR=GNPS
SMILES=c1ccc2c(c1)c(CCN)c[nH]2
INCHI=InChI=1S/C10H12N2/c11-6-5-8-7-12-10-4-2-1-3-9(8)10/h1-4,7,12H,5-6,11H2
FORMULA=C10H12N2
PUBMED=N/A
SUBMITUSER=BIOADREM
LIBRARYQUALITY=0
SPECTRUMID=CCMSLIB00000077203
SCANS=567
ID=CCMSLIB00000077203
115.0542261926 	 6.77
118.0651252299 	 3.42
128.0494751657 	 3.57
132.0807752941 	 3.2
143.072950262 	 14.57
144.0807752941 	 100
161.1073243956 	 0
END IONS

BEGIN IONS
PEPMASS=311.1642
CHARGE=1
MSLEVEL=2
RT=0
SOURCE_INSTRUMENT=qTOF
FILENAME=CCMSLIB00000077204.ms
IONMODE=Positive
ORGANISM=Natural
NAME=Avobenzone
PI=GNPS
DATACOLLECTOR=GNPS
SMILES=CC(C)(C)c1ccc(cc1)C(=O)CC(=O)c1ccc(cc1)OC
INCHI=InChI=1S/C20H22O3/c1-20(2,3)16-9-5-14(6-10-16)18(21)13-19(22)15-7-11-17(23-4)12-8-15/h5-12H,13H2,1-4H3
FORMULA=C20H22O3
PUBMED=N/A
SUBMITUSER=BIOADREM
LIBRARYQUALITY=0
SPECTRUMID=CCMSLIB00000077204
SCANS=568
ID=CCMSLIB00000077204
91.0542261926 	 2.27735887507642
92.0256657184 	 2.91420419808437
93.0698762568 	 0.0840635826370491
94.0413157826 	 0.185958834318321
103.0542261926 	 1.06480538006929
105.0334907505 	 0.659771754636234
105.0698762568 	 3.79559812512737
107.0491408147 	 1.54880782555533
109.0647908789 	 0.832993682494396
115.0542261926 	 0.295496229875688
117.0698762568 	 1.75769309150194
118.0777012889 	 3.75229264316283
125.059705501 	 0.883941308335032
129.0698762568 	 0.866109639290809
130.0777012889 	 0.817709394742205
131.0491408147 	 0.993478703892399
131.085526321 	 1.04442632973303
133.1011763852 	 1.23547992663542
135.0440554368 	 59.8277970246586
146.072615911 	 10.5079478296311
150.0675305331 	 1.89525168127165
161.0960910073 	 69.06969635215
203.1066556936 	 1.99205217036886
311.1641705725 	 100
END IONS

BEGIN IONS
PEPMASS=309.0427
CHARGE=1
MSLEVEL=2
RT=0
SOURCE_INSTRUMENT=qTOF
FILENAME=CCMSLIB00000077205.ms
IONMODE=Positive
ORGANISM=Natural
NAME=Benzophenone_4
PI=GNPS
DATACOLLECTOR=GNPS
SMILES=COc1cc(c(cc1S(=O)(=O)O)C(=O)c1ccccc1)O
INCHI=InChI=1S/C14H12O6S/c1-20-12-8-11(15)10(7-13(12)21(17,18)19)14(16)9-5-3-2-4-6-9/h2-8,15H,1H3,(H,17,18,19)
FORMULA=C14H12O6S
PUBMED=N/A
SUBMITUSER=BIOADREM
LIBRARYQUALITY=0
SPECTRUMID=CCMSLIB00000077205
SCANS=569
ID=CCMSLIB00000077205
95.0127553084 	 0.61
95.0491408147 	 0.6
96.0205803405 	 0.53
105.0334907505 	 9.17
106.0049302763 	 1.01
107.0127553084 	 10.02
108.0205803405 	 1.94
109.0284053726 	 0.58
115.0542261926 	 1.27
119.0127553084 	 2.56
120.0205803405 	 3.45
121.0284053726 	 9.37
123.0076699305 	 3.24
125.0233199947 	 1.21
127.0542261926 	 1.05
128.0620512247 	 2.39
135.0076699305 	 20.6
141.0698762568 	 1.56
149.0233199947 	 6.78
151.0389700589 	 3.29
152.0104095847 	 2.82
155.0525116331 	 0.93
183.0474262552 	 0.99
184.0518804689 	 0.88
197.059705501 	 4.83
198.9695698647 	 9.4
211.0389700589 	 4.03
212.046795091 	 3.43
227.0702701873 	 3.78
228.0417097131 	 0.83
230.9957846152 	 100
232.9903053068 	 13.89
243.0651848094 	 13.51
291.0321701215 	 26.55
309.0427348078 	 129.56
END IONS

BEGIN IONS
PEPMASS=362.212
CHARGE=1
MSLEVEL=2
RT=0
SOURCE_INSTRUMENT=qTOF
FILENAME=CCMSLIB00000077208.ms
IONMODE=Positive
ORGANISM=Natural
NAME=Octocrylene
PI=GNPS
DATACOLLECTOR=GNPS
SMILES=CCCCC(CC)COC(=O)C(=C(c1ccccc1)c1ccccc1)C#N
INCHI=InChI=1S/C24H27NO2/c1-3-5-12-19(4-2)18-27-24(26)22(17-25)23(20-13-8-6-9-14-20)21-15-10-7-11-16-21/h6-11,13-16,19H,3-5,12,18H2,1-2H3
FORMULA=C24H27NO2
PUBMED=N/A
SUBMITUSER=BIOADREM
LIBRARYQUALITY=0
SPECTRUMID=CCMSLIB00000077208
SCANS=570
ID=CCMSLIB00000077208
188.0494751657 	 0.87
202.0651252299 	 7.04
203.072950262 	 53.97
204.0807752941 	 72
220.0756899162 	 1.37
232.0756899162 	 100
250.0862546025 	 62.57
362.2114551161 	 0
END IONS

BEGIN IONS
PEPMASS=303.0863
CHARGE=1
MSLEVEL=2
RT=0
SOURCE_INSTRUMENT=qTOF
FILENAME=CCMSLIB00000077213.ms
IONMODE=Positive
ORGANISM=Natural
NAME=Homoeriodictyol
PI=GNPS
DATACOLLECTOR=GNPS
SMILES=COc1cc(ccc1O)C1CC(=O)c2c(cc(cc2O1)O)O
INCHI=InChI=1S/C16H14O6/c1-21-14-4-8(2-3-10(14)18)13-7-12(20)16-11(19)5-9(17)6-15(16)22-13/h2-6,13,17-19H,7H2,1H3
FORMULA=C16H14O6
PUBMED=N/A
SUBMITUSER=BIOADREM
LIBRARYQUALITY=0
SPECTRUMID=CCMSLIB00000077213
SCANS=571
ID=CCMSLIB00000077213
106.0413157826 	 3.4
111.0076699305 	 3.26
117.0334907505 	 21.46
117.0546201231 	 2.2
134.0362304047 	 10.62
145.0284053726 	 25.42
149.059705501 	 14.87
153.0182346168 	 100
162.0311450268 	 5.88
166.9974991747 	 40.09
171.0440554368 	 4.25
177.0546201231 	 30.03
200.046795091 	 2.83
226.0624451552 	 3.05
243.0651848094 	 3.33
253.0706641178 	 2.21
303.086314182 	 0
END IONS

BEGIN IONS
PEPMASS=273.0757
CHARGE=1
MSLEVEL=2
RT=0
SOURCE_INSTRUMENT=qTOF
FILENAME=CCMSLIB00000077217.ms
IONMODE=Positive
ORGANISM=Natural
NAME=Naringenin
PI=GNPS
DATACOLLECTOR=GNPS
SMILES=c1cc(ccc1C1CC(=O)c2c(cc(cc2O1)O)O)O
INCHI=InChI=1S/C15H12O5/c16-9-3-1-8(2-4-9)13-7-12(19)15-11(18)5-10(17)6-14(15)20-13/h1-6,13,16-18H,7H2
FORMULA=C15H12O5
PUBMED=N/A
SUBMITUSER=BIOADREM
LIBRARYQUALITY=0
SPECTRUMID=CCMSLIB00000077217
SCANS=572
ID=CCMSLIB00000077217
95.0491408147 	 2.76
109.0284053726 	 1.99
111.0076699305 	 3.98
112.9869344884 	 1.51
118.0413157826 	 1.54
121.1011763852 	 2.6
123.0440554368 	 1.61
128.0620512247 	 1.93
147.0440554368 	 21.57
152.0620512247 	 1.7
153.0182346168 	 100
174.0311450268 	 1.64
207.0287993031 	 7.12
273.0757494957 	 0
END IONS

BEGIN IONS
PEPMASS=271.0965
CHARGE=1
MSLEVEL=2
RT=0
SOURCE_INSTRUMENT=qTOF
FILENAME=CCMSLIB00000077220.ms
IONMODE=Positive
ORGANISM=Natural
NAME=Pinostrobin
PI=GNPS
DATACOLLECTOR=GNPS
SMILES=COc1cc(c2C(=O)CC(c3ccccc3)Oc2c1)O
INCHI=InChI=1S/C16H14O4/c1-19-11-7-12(17)16-13(18)9-14(20-15(16)8-11)10-5-3-2-4-6-10/h2-8,14,17H,9H2,1H3
FORMULA=C16H14O4
PUBMED=N/A
SUBMITUSER=BIOADREM
LIBRARYQUALITY=0
SPECTRUMID=CCMSLIB00000077220
SCANS=574
ID=CCMSLIB00000077220
193.0647908789 	 6.6
271.0964849378 	 0
END IONS

BEGIN IONS
PEPMASS=611.197
CHARGE=1
MSLEVEL=2
RT=0
SOURCE_INSTRUMENT=qTOF
FILENAME=CCMSLIB00000077991.ms
IONMODE=Positive
ORGANISM=Natural
NAME=Hesperedin
PI=GNPS
DATACOLLECTOR=GNPS
SMILES=C[C@H]1[C@@H]([C@H]([C@H]([C@H](OC[C@@H]2[C@H]([C@@H]([C@H]([C@H](Oc3cc(c4C(=O)C[C@@H](c5ccc(c(c5)O)OC)Oc4c3)O)O2)O)O)O)O1)O)O)O
INCHI=InChI=1S/C28H34O15/c1-10-21(32)23(34)25(36)27(40-10)39-9-19-22(33)24(35)26(37)28(43-19)41-12-6-14(30)20-15(31)8-17(42-18(20)7-12)11-3-4-16(38-2)13(29)5-11/h3-7,10,17,19,21-30,32-37H,8-9H2,1-2H3/t10-,17-,19+,21-,22+,23+,24-,25+,26+,27+,28+/m0/s1
FORMULA=C28H34O15
PUBMED=N/A
SUBMITUSER=BIOADREM
LIBRARYQUALITY=0
SPECTRUMID=CCMSLIB00000077991
SCANS=575
ID=CCMSLIB00000077991
117.0334907505 	 1.42
119.0491408147 	 0.85
129.0546201231 	 2.71
135.0440554368 	 1.38
137.059705501 	 2.88
145.0284053726 	 2.88
147.0651848094 	 0.94
149.059705501 	 2.05
151.0389700589 	 1.87
153.0182346168 	 80.59
163.0389700589 	 1.3
165.0182346168 	 3.3
177.0546201231 	 56.19
179.033884681 	 9.4
191.033884681 	 1.24
195.0287993031 	 11.98
219.0287993031 	 5.54
235.0600994315 	 0.72
243.0651848094 	 1.03
245.0444493673 	 5.13
261.0757494957 	 1.67
263.0550140536 	 6.43
285.0757494957 	 3.42
301.0706641178 	 6.6
303.0651848094 	 100
303.086314182 	 100
315.086314182 	 1.28
327.086314182 	 1.7
345.0757494957 	 7.43
345.0968788683 	 1.2
369.0757494957 	 2.85
395.0913995599 	 0.68
413.1019642462 	 7.03
431.1125289325 	 7.73
449.1230936188 	 11.18
611.1970464229 	 0
END IONS

BEGIN IONS
PEPMASS=303.0499
CHARGE=1
MSLEVEL=2
RT=0
SOURCE_INSTRUMENT=qTOF
FILENAME=CCMSLIB00000077993.ms
IONMODE=Positive
ORGANISM=Natural
NAME=Quercetin
PI=GNPS
DATACOLLECTOR=GNPS
SMILES=c1cc(c(cc1c1c(c(=O)c2c(cc(cc2o1)O)O)O)O)O
INCHI=InChI=1S/C15H10O7/c16-7-4-10(19)12-11(5-7)22-15(14(21)13(12)20)6-1-2-8(17)9(18)3-6/h1-5,16-19,21H
FORMULA=C15H10O7
PUBMED=N/A
SUBMITUSER=BIOADREM
LIBRARYQUALITY=0
SPECTRUMID=CCMSLIB00000077993
SCANS=576
ID=CCMSLIB00000077993
121.0495347452 	 0.972104818258664
137.0233199947 	 23.2741617357002
138.0311450268 	 6.07682915375223
145.0647908789 	 7.50915750915751
149.0233199947 	 5.32544378698225
153.0182346168 	 46.9615854231239
155.0491408147 	 12.9707898938668
165.0182346168 	 9.28430543815159
173.059705501 	 15.4268808114962
179.033884681 	 7.71109232647694
212.0315389573 	 2.15553677092139
229.0495347452 	 35.2211890673429
246.0522743994 	 4.63980463980464
247.0600994315 	 4.50361604207758
257.0444493673 	 16.657274349582
303.0499286757 	 100
END IONS

BEGIN IONS
PEPMASS=387.1285
CHARGE=1
MSLEVEL=2
RT=0
SOURCE_INSTRUMENT=qTOF
FILENAME=CCMSLIB00000077994.ms
IONMODE=Positive
ORGANISM=Natural
NAME=Axitinib
PI=GNPS
DATACOLLECTOR=GNPS
SMILES=CN=C(c1ccccc1Sc1ccc2c(/C=C/c3ccccn3)[nH]nc2c1)O
INCHI=InChI=1S/C22H18N4OS/c1-23-22(27)18-7-2-3-8-21(18)28-16-10-11-17-19(25-26-20(17)14-16)12-9-15-6-4-5-13-24-15/h2-14H,1H3,(H,23,27)(H,25,26)/b12-9+
FORMULA=C22H18N4OS
PUBMED=N/A
SUBMITUSER=BIOADREM
LIBRARYQUALITY=0
SPECTRUMID=CCMSLIB00000077994
SCANS=577
ID=CCMSLIB00000077994
104.0494751657 	 0.93
166.032110542 	 2.51
184.0307510963 	 0.63
191.072950262 	 1.64
192.0807752941 	 4.49
198.0338251015 	 0.53
208.0341219147 	 0.79
212.0256657184 	 0.49
219.0678648841 	 3.64
220.0790607346 	 0.69
221.0419469468 	 11.12
226.0287397236 	 0.81
234.0497719789 	 0.66
249.0368615689 	 1.22
250.0433439303 	 4
253.0430095793 	 1.23
267.1042503904 	 3.73
268.1120754225 	 1.12
273.0606710162 	 1.69
284.0528459841 	 0.76
285.0606710162 	 1.16
294.0913399804 	 2.66
295.0991650125 	 4.54
296.1069900446 	 2.18
297.1056098361 	 0.57
298.0684960483 	 3.21
299.0763210804 	 10.39
300.0841461125 	 8.26
301.0793950856 	 1.61
302.0746440587 	 0.67
310.0684960483 	 9.15
313.0555856383 	 1.69
326.0634106704 	 2.19
327.0712357025 	 7.23
328.0790607346 	 27.37
339.0586596435 	 0.87
340.0664846756 	 0.73
341.0617336487 	 0.49
356.085208745 	 100
387.1274079107 	 102.39
END IONS

BEGIN IONS
PEPMASS=406.1888
CHARGE=1
MSLEVEL=2
RT=0
SOURCE_INSTRUMENT=qTOF
FILENAME=CCMSLIB00000077995.ms
IONMODE=Positive
ORGANISM=Natural
NAME=Bortezomib (Velcade)
PI=GNPS
DATACOLLECTOR=GNPS
SMILES=CC(C)C[C@@H](B(O)O)N=C([C@H](Cc1ccccc1)N=C(c1cnccn1)O)O
INCHI=InChI=1S/C19H25BN4O4/c1-13(2)10-17(20(27)28)24-18(25)15(11-14-6-4-3-5-7-14)23-19(26)16-12-21-8-9-22-16/h3-9,12-13,15,17,27-28H,10-11H2,1-2H3,(H,23,26)(H,24,25)/t15-,17-/m0/s1
FORMULA=C19H25BN4O4
PUBMED=N/A
SUBMITUSER=BIOADREM
LIBRARYQUALITY=0
SPECTRUMID=CCMSLIB00000077995
SCANS=578
ID=CCMSLIB00000077995
109.0760242672 	 3.3
161.0233199947 	 3.02
166.0685601761 	 3.02
170.060039852 	 2.95
176.0753821552 	 3.58
186.1025733687 	 3.16
204.1144807257 	 5.34
205.1083870281 	 3.23
217.1209630871 	 3.16
226.0948079161 	 7.44
230.1175547309 	 4.07
232.1206287361 	 3.65
233.0682588146 	 3.09
238.1338734971 	 3.79
244.112830294 	 5.41
253.1097296988 	 7.87
254.0971802298 	 5.55
255.100227645 	 4.21
256.1240636823 	 2.81
271.1189517144 	 5.34
272.1077449161 	 3.16
276.1230340393 	 3.23
283.1852669556 	 2.88
297.1346017786 	 3.02
341.1608165291 	 3.3
369.1968942744 	 6.88
384.2077933117 	 34.34
END IONS

BEGIN IONS
PEPMASS=394.1779
CHARGE=1
MSLEVEL=2
RT=0
SOURCE_INSTRUMENT=qTOF
FILENAME=CCMSLIB00000078001.ms
IONMODE=Positive
ORGANISM=Natural
NAME=Erlotinib HCl
PI=GNPS
DATACOLLECTOR=GNPS
SMILES=C#Cc1cccc(c1)Nc1c2cc(c(cc2ncn1)OCCOC)OCCOC
INCHI=InChI=1S/C22H23N3O4/c1-4-16-6-5-7-17(12-16)25-22-18-13-20(28-10-8-26-2)21(29-11-9-27-3)14-19(18)23-15-24-22/h1,5-7,12-15H,8-11H2,2-3H3,(H,23,24,25)
FORMULA=C22H23N3O4
PUBMED=N/A
SUBMITUSER=BIOADREM
LIBRARYQUALITY=0
SPECTRUMID=CCMSLIB00000078001
SCANS=580
ID=CCMSLIB00000078001
205.0760242672 	 0.54
207.0790982724 	 0.59
220.0869233045 	 0.84
221.0947483366 	 0.58
222.1025733687 	 0.39
231.0790982724 	 0.22
232.0869233045 	 0.52
233.0709388893 	 0.38
248.0818379266 	 1.83
249.0896629587 	 0.91
250.0974879908 	 10.38
260.0818379266 	 1.17
274.0974879908 	 0.35
276.0767525487 	 13.07
277.0845775808 	 11.02
278.0924026129 	 100
292.1080526771 	 5.62
304.1080526771 	 17.78
336.1342674276 	 40.85
394.1761322423 	 96.49
END IONS

BEGIN IONS
PEPMASS=447.1588
CHARGE=1
MSLEVEL=2
RT=0
SOURCE_INSTRUMENT=qTOF
FILENAME=CCMSLIB00000078003.ms
IONMODE=Positive
ORGANISM=Natural
NAME=Gefitinib (Iressa)
PI=GNPS
DATACOLLECTOR=GNPS
SMILES=COc1cc2c(cc1OCCCN1CCOCC1)c(ncn2)Nc1ccc(c(c1)Cl)F
INCHI=InChI=1S/C22H24ClFN4O3/c1-29-20-13-19-16(12-21(20)31-8-2-5-28-6-9-30-10-7-28)22(26-14-25-19)27-15-3-4-18(24)17(23)11-15/h3-4,11-14H,2,5-10H2,1H3,(H,25,26,27)
FORMULA=C22H24ClFN4O3
PUBMED=N/A
SUBMITUSER=BIOADREM
LIBRARYQUALITY=0
SPECTRUMID=CCMSLIB00000078003
SCANS=581
ID=CCMSLIB00000078003
100.0756899162 	 11.58
128.1069900446 	 100
224.0836677867 	 0.73
304.0318939505 	 0.46
305.034553383 	 1
320.0580284793 	 2.69
320.1047971593 	 0.46
321.058443052 	 0.79
322.0536920251 	 0.84
367.0513463014 	 1.21
400.1422452981 	 0.45
447.1593725675 	 146.81
END IONS

BEGIN IONS
PEPMASS=260.1026
CHARGE=1
MSLEVEL=2
RT=0
SOURCE_INSTRUMENT=qTOF
FILENAME=CCMSLIB00000078006.ms
IONMODE=Positive
ORGANISM=Natural
NAME=Lenalidomide
PI=GNPS
DATACOLLECTOR=GNPS
SMILES=c1cc2c(CN(C3CCC(=NC3=O)O)C2=O)c(c1)N
INCHI=InChI=1S/C13H13N3O3/c14-9-3-1-2-7-8(9)6-16(13(7)19)10-4-5-11(17)15-12(10)18/h1-3,10H,4-6,14H2,(H,15,17,18)
FORMULA=C13H13N3O3
PUBMED=N/A
SUBMITUSER=BIOADREM
LIBRARYQUALITY=0
SPECTRUMID=CCMSLIB00000078006
SCANS=583
ID=CCMSLIB00000078006
106.0651252299 	 3.97
131.060374203 	 0.88
149.0709388893 	 100
159.0916743314 	 3.81
169.0760242672 	 0.89
187.0865889535 	 34.39
215.0815035756 	 9.66
260.1029672992 	 25.77
END IONS

BEGIN IONS
PEPMASS=530.191
CHARGE=1
MSLEVEL=2
RT=0
SOURCE_INSTRUMENT=qTOF
FILENAME=CCMSLIB00000078007.ms
IONMODE=Positive
ORGANISM=Natural
NAME=Nilotinib (AMN-107)
PI=GNPS
DATACOLLECTOR=GNPS
SMILES=Cc1ccc(cc1Nc1nccc(c2cccnc2)n1)C(=Nc1cc(cc(c1)n1cc(C)nc1)C(F)(F)F)O
INCHI=InChI=1S/C28H22F3N7O/c1-17-5-6-19(10-25(17)37-27-33-9-7-24(36-27)20-4-3-8-32-14-20)26(39)35-22-11-21(28(29,30)31)12-23(13-22)38-15-18(2)34-16-38/h3-16H,1-2H3,(H,35,39)(H,33,36,37)
FORMULA=C28H22F3N7O
PUBMED=N/A
SUBMITUSER=BIOADREM
LIBRARYQUALITY=0
SPECTRUMID=CCMSLIB00000078007
SCANS=584
ID=CCMSLIB00000078007
234.1025733687 	 1.09
245.0884807314 	 0.73
246.0899973097 	 0.53
259.0978223418 	 9.51
260.1056473739 	 24.64
261.113472406 	 38.47
262.1150298329 	 6.07
289.1083870281 	 100
290.109944455 	 22.64
428.1191664706 	 0.51
470.1723842684 	 0.74
471.1739416953 	 0.38
490.1786125005 	 0.52
510.1848407326 	 1.65
530.1910689647 	 187.42
END IONS

BEGIN IONS
PEPMASS=936.5436
CHARGE=1
MSLEVEL=2
RT=0
SOURCE_INSTRUMENT=qTOF
FILENAME=CCMSLIB00000078008.ms
IONMODE=Positive
ORGANISM=Natural
NAME=Rapamycin (Sirolimus)
PI=GNPS
DATACOLLECTOR=GNPS
SMILES=C[C@@H]1C=CC=CC=C(C)[C@H](C[C@@H]2CC[C@@H](C)[C@@](C(=O)C(=O)N3CCCC[C@H]3C(=O)O[C@@H](CC(=O)[C@H](C)C=C(C)[C@H]([C@@H](C(=O)[C@H](C)C1)OC)O)[C@H](C)C[C@@H]1CC[C@H]([C@@H](C1)OC)O)(O)O2)OC
INCHI=InChI=1S/C51H79NO13/c1-30-16-12-11-13-17-31(2)42(61-8)28-38-21-19-36(7)51(60,65-38)48(57)49(58)52-23-15-14-18-39(52)50(59)64-43(33(4)26-37-20-22-40(53)44(27-37)62-9)29-41(54)32(3)25-35(6)46(56)47(63-10)45(55)34(5)24-30/h11-13,16-17,25,30,32-34,36-40,42-44,46-47,53,56,60H,14-15,18-24,26-29H2,1-10H3/b13-11+,16-12+,31-17+,35-25+/t30-,32-,33-,34-,36-,37+,38+,39+,40-,42+,43+,44-,46-,47-,51-/m1/s1
FORMULA=C51H79NO13
PUBMED=N/A
SUBMITUSER=BIOADREM
LIBRARYQUALITY=0
SPECTRUMID=CCMSLIB00000078008
SCANS=585
ID=CCMSLIB00000078008
323.2216854514 	 15.59
359.2580709577 	 20.65
387.2529855798 	 65.32
388.2608106119 	 10.59
389.256059585 	 10.59
405.2635502661 	 24.02
419.2792003303 	 47.03
420.2870253624 	 15.25
431.242814824 	 64.04
432.2380637971 	 18.15
437.2897650166 	 11.2
449.2533795103 	 16.46
452.3006640539 	 9.51
516.3234108687 	 8.64
542.3112287402 	 10.93
543.3190537723 	 10.05
560.3217934265 	 47.17
561.321065145 	 16.8
574.3374434907 	 11.27
585.4149655302 	 54.99
592.348008177 	 100
593.3472798955 	 36.77
681.4724804091 	 16.06
682.4677293822 	 9.58
709.4673950312 	 36.17
710.4626440043 	 18.29
711.4704690364 	 8.03
713.4986951596 	 8.97
727.4779597175 	 15.38
729.4810337227 	 9.78
741.4936097817 	 29.22
742.4888587548 	 11.34
743.4966837869 	 13.16
753.4572242754 	 9.85
754.4524732485 	 9.92
759.491598409 	 9.45
760.5119995001 	 12.62
771.4677889617 	 11.81
772.4630379348 	 8.7
785.4834390259 	 8.64
825.5385486016 	 7.42
843.5491132879 	 7.76
870.5725883842 	 10.93
882.5362028779 	 30.09
896.5518529421 	 7.62
914.5624176284 	 1980.77
END IONS

BEGIN IONS
PEPMASS=399.2205
CHARGE=1
MSLEVEL=2
RT=0
SOURCE_INSTRUMENT=qTOF
FILENAME=CCMSLIB00000078010.ms
IONMODE=Positive
ORGANISM=Natural
NAME=Sunitinib Malate (Sutent)
PI=GNPS
DATACOLLECTOR=GNPS
SMILES=CCN(CC)CCN=C(c1c(C)c(/C=C\2/c3cc(ccc3N=C2O)F)[nH]c1C)O
INCHI=InChI=1S/C22H27FN4O2/c1-5-27(6-2)10-9-24-22(29)20-13(3)19(25-14(20)4)12-17-16-11-15(23)7-8-18(16)26-21(17)28/h7-8,11-12,25H,5-6,9-10H2,1-4H3,(H,24,29)(H,26,28)/b17-12-
FORMULA=C22H27FN4O2
PUBMED=N/A
SUBMITUSER=BIOADREM
LIBRARYQUALITY=0
SPECTRUMID=CCMSLIB00000078010
SCANS=587
ID=CCMSLIB00000078010
190.0651252299 	 0.24
217.0760242672 	 0.35
218.060039852 	 0.55
227.0979025635 	 0.88
237.0822524993 	 1.03
238.0662680841 	 4
254.1088016008 	 2.54
255.0928171856 	 5.9
265.0771671214 	 0.48
267.0802411266 	 0.3
268.0642567114 	 0.4
282.1037162229 	 9.04
283.0877318077 	 100
326.1299309734 	 85.29
399.2190803317 	 100.01
END IONS

BEGIN IONS
PEPMASS=450.1246
CHARGE=1
MSLEVEL=2
RT=0
SOURCE_INSTRUMENT=qTOF
FILENAME=CCMSLIB00000078015.ms
IONMODE=Positive
ORGANISM=Natural
NAME=Crizotinib (PF-02341066)
PI=GNPS
DATACOLLECTOR=GNPS
SMILES=C[C@H](c1c(ccc(c1Cl)F)Cl)Oc1cc(cnc1N)c1cnn(c1)C1CCNCC1
INCHI=InChI=1S/C21H22Cl2FN5O/c1-12(19-16(22)2-3-17(24)20(19)23)30-18-8-13(9-27-21(18)25)14-10-28-29(11-14)15-4-6-26-7-5-15/h2-3,8-12,15,26H,4-7H2,1H3,(H2,25,27)/t12-/m1/s1
FORMULA=C21H22Cl2FN5O
PUBMED=N/A
SUBMITUSER=BIOADREM
LIBRARYQUALITY=0
SPECTRUMID=CCMSLIB00000078015
SCANS=589
ID=CCMSLIB00000078015
45.0334907505 	 16.25
100.0756899162 	 37.55
114.1277254867 	 18.77
128.1069900446 	 69.68
131.0058320384 	 15.16
167.0388818052 	 16.61
177.0770868997 	 62.82
178.0723358728 	 19.86
189.0948285583 	 20.94
237.0607601015 	 20.58
239.056838647 	 75.45
248.1307994919 	 21.3
249.1027262071 	 18.05
259.1427611617 	 77.98
260.1505861938 	 100
266.0928898023 	 14.44
267.1007148344 	 16.61
269.1210433088 	 20.94
283.0684322952 	 14.8
337.0491664533 	 15.16
359.0148725414 	 18.77
363.0012338499 	 15.16
367.0648967392 	 16.97
431.0836208086 	 15.16
450.1258199743 	 131.41
END IONS

BEGIN IONS
PEPMASS=421.0192
CHARGE=1
MSLEVEL=2
RT=0
SOURCE_INSTRUMENT=qTOF
FILENAME=CCMSLIB00000078016.ms
IONMODE=Positive
ORGANISM=Natural
NAME=Vismodegib (GDC-0449)
PI=GNPS
DATACOLLECTOR=GNPS
SMILES=CS(=O)(=O)c1ccc(c(c1)Cl)C(=Nc1ccc(c(c1)c1ccccn1)Cl)O
INCHI=InChI=1S/C19H14Cl2N2O3S/c1-27(25,26)13-6-7-14(17(21)11-13)19(24)23-12-5-8-16(20)15(10-12)18-4-2-3-9-22-18/h2-11H,1H3,(H,23,24)
FORMULA=C19H14Cl2N2O3S
PUBMED=N/A
SUBMITUSER=BIOADREM
LIBRARYQUALITY=0
SPECTRUMID=CCMSLIB00000078016
SCANS=590
ID=CCMSLIB00000078016
138.9945184284 	 100
154.9894330505 	 17.11
156.9873245605 	 4.91
169.0760242672 	 2.53
169.9792027152 	 1.09
177.0339779399 	 0.94
188.0261529078 	 7.97
204.0448769772 	 9.8
205.031776191 	 1.29
206.0367175941 	 6.26
207.0440554368 	 0.95
216.9720684268 	 32.08
217.9765226405 	 3.81
218.9670763078 	 7.73
219.9715305215 	 1.21
220.015982152 	 1.26
231.0314793778 	 4.5
232.0341219147 	 1.49
233.0266908131 	 1.22
277.0555856383 	 1.03
279.0683520735 	 3.38
281.0630763194 	 1.5
305.0505002604 	 1.04
306.0554416635 	 5.78
307.0632666956 	 3.72
308.0472822804 	 1.13
310.0532399146 	 1.29
313.0322633804 	 8.15
314.0372047835 	 2.36
315.0245911867 	 5.74
324.0215547193 	 1.05
338.0452709077 	 4.01
340.0431624177 	 1.59
341.0271780025 	 0.98
342.0321194056 	 32.44
345.0266025594 	 3.68
346.0299176567 	 2.12
357.0192089956 	 6.65
359.0171005056 	 4.12
374.0219486498 	 68.98
375.0245911867 	 13.14
376.0198401598 	 40.79
385.040816694 	 1.41
403.0069297498 	 4.87
404.9987703667 	 3.66
421.0174944361 	 501.07
END IONS

BEGIN IONS
PEPMASS=502.1786
CHARGE=1
MSLEVEL=2
RT=0
SOURCE_INSTRUMENT=qTOF
FILENAME=CCMSLIB00000078017.ms
IONMODE=Positive
ORGANISM=Natural
NAME=XL-184 free base (Cabozantinib)
PI=GNPS
DATACOLLECTOR=GNPS
SMILES=COc1cc2c(cc1OC)nccc2Oc1ccc(cc1)NC(=O)C1(CC1)C(=O)Nc1ccc(cc1)F
INCHI=InChI=1S/C28H24FN3O5/c1-35-24-15-21-22(16-25(24)36-2)30-14-11-23(21)37-20-9-7-19(8-10-20)32-27(34)28(12-13-28)26(33)31-18-5-3-17(29)4-6-18/h3-11,14-16H,12-13H2,1-2H3,(H,31,33)(H,32,34)
FORMULA=C28H24FN3O5
PUBMED=N/A
SUBMITUSER=BIOADREM
LIBRARYQUALITY=0
SPECTRUMID=CCMSLIB00000078017
SCANS=591
ID=CCMSLIB00000078017
253.0971536398 	 0.53
264.0893286077 	 0.43
279.0764181977 	 2.44
280.0869233045 	 0.51
281.0920682619 	 4.45
282.099893294 	 1.77
291.0764181977 	 0.54
296.1155433582 	 0.81
297.1233683903 	 52.81
307.0713328198 	 5.19
307.1077183261 	 10.45
308.0818379266 	 4.19
309.0822524993 	 1.27
320.0791578519 	 1.63
323.1053130229 	 100
324.1057275956 	 45.13
335.0662474419 	 1
337.1546685187 	 0.38
347.1026329482 	 2.42
347.1390184545 	 11.8
348.074072474 	 1.69
349.0818975061 	 0.64
349.1209630871 	 1.24
361.0818975061 	 1.43
363.1339330766 	 1.2
365.1495831408 	 6.95
375.0975475703 	 3.4
376.1053726024 	 0.98
377.1158777092 	 1.14
391.1288476987 	 58.93
472.1303249039 	 1.22
484.1667104102 	 0.74
486.1459749681 	 0.69
487.1538000002 	 0.53
502.1772750965 	 175
END IONS

BEGIN IONS
PEPMASS=980.5687
CHARGE=1
MSLEVEL=2
RT=0
SOURCE_INSTRUMENT=qTOF
FILENAME=CCMSLIB00000078018.ms
IONMODE=Positive
ORGANISM=Natural
NAME=Everolimus (RAD001)
PI=GNPS
DATACOLLECTOR=GNPS
SMILES=C[C@@H]1C=CC=CC=C(C)[C@H](C[C@@H]2CC[C@@H](C)[C@@](C(=O)C(=O)N3CCCC[C@H]3C(=O)O[C@@H](CC(=O)[C@H](C)C=C(C)[C@@H]([C@H](C(=O)[C@H](C)C1)OC)O)[C@@H](C)C[C@@H]1CC[C@H]([C@@H](C1)OC)OCCO)(O)O2)OC
INCHI=InChI=1S/C53H83NO14/c1-32-16-12-11-13-17-33(2)44(63-8)30-40-21-19-38(7)53(62,68-40)50(59)51(60)54-23-15-14-18-41(54)52(61)67-45(35(4)28-39-20-22-43(66-25-24-55)46(29-39)64-9)31-42(56)34(3)27-37(6)48(58)49(65-10)47(57)36(5)26-32/h11-13,16-17,27,32,34-36,38-41,43-46,48-49,55,58,62H,14-15,18-26,28-31H2,1-10H3/b13-11+,16-12+,33-17+,37-27+/t32-,34-,35+,36-,38-,39+,40+,41+,43-,44+,45+,46-,48+,49+,53-/m1/s1
FORMULA=C53H83NO14
PUBMED=N/A
SUBMITUSER=BIOADREM
LIBRARYQUALITY=0
SPECTRUMID=CCMSLIB00000078018
SCANS=592
ID=CCMSLIB00000078018
97.1011763852 	 30.16
113.1324765136 	 29.84
123.1168264494 	 23.81
135.1168264494 	 26.98
153.1273911357 	 43.81
175.1481265778 	 25.4
196.1457808541 	 22.54
301.2247594566 	 29.84
355.2267708293 	 28.25
367.2479002019 	 100
373.2373355156 	 29.21
387.2615388934 	 57.78
400.2760667456 	 29.21
413.2897650166 	 25.4
419.281880405 	 26.35
420.2870253624 	 25.4
431.242814824 	 55.87
474.3061433623 	 33.33
502.3163141181 	 24.13
520.3268788044 	 31.75
521.3347038365 	 28.25
546.3551049276 	 27.3
547.3656100344 	 23.17
560.3217934265 	 66.03
561.3296184586 	 28.57
592.348008177 	 91.43
629.4497335943 	 65.08
630.4423024927 	 24.44
725.5072484732 	 33.02
786.5362028779 	 29.52
792.517084878 	 27.62
797.4708629669 	 56.83
816.5018287443 	 32.06
908.5518529421 	 49.52
909.5358685269 	 42.22
914.5749936874 	 27.62
926.5624176284 	 100
927.5702426605 	 51.11
941.5858927247 	 86.67
958.5886323789 	 1861.9
END IONS

BEGIN IONS
PEPMASS=428.157
CHARGE=1
MSLEVEL=2
RT=0
SOURCE_INSTRUMENT=qTOF
FILENAME=CCMSLIB00000078020.ms
IONMODE=Positive
ORGANISM=Natural
NAME=Pemetrexed
PI=GNPS
DATACOLLECTOR=GNPS
SMILES=c1cc(ccc1CCc1c[nH]c2c1c(nc(=N)[nH]2)[O-])C(=O)N[C@H](CCC(=O)[O-])C(=O)O
INCHI=InChI=1S/C20H21N5O6/c21-20-24-16-15(18(29)25-20)12(9-22-16)6-3-10-1-4-11(5-2-10)17(28)23-13(19(30)31)7-8-14(26)27/h1-2,4-5,9,13H,3,6-8H2,(H,23,28)(H,26,27)(H,30,31)(H4,21,22,24,25,29)/p-2/t13-/m1/s1
FORMULA=C20H21N5O6
PUBMED=N/A
SUBMITUSER=BIOADREM
LIBRARYQUALITY=0
SPECTRUMID=CCMSLIB00000078020
SCANS=593
ID=CCMSLIB00000078020
146.034887734 	 2.94
163.0614368355 	 100
253.1083870281 	 1.24
281.1033016502 	 73.43
299.1138663365 	 64.07
382.1509801243 	 0.6
410.1458947464 	 1.65
428.1564594327 	 52.91
END IONS

BEGIN IONS
PEPMASS=311.0394
CHARGE=1
MSLEVEL=2
RT=0
SOURCE_INSTRUMENT=qTOF
FILENAME=CCMSLIB00000078021.ms
IONMODE=Positive
ORGANISM=Natural
NAME=Malotilate
PI=GNPS
DATACOLLECTOR=GNPS
SMILES=CC(C)OC(=O)C(=C1SC=CS1)C(=O)OC(C)C
INCHI=InChI=1S/C12H16O4S2/c1-7(2)15-10(13)9(11(14)16-8(3)4)12-17-5-6-18-12/h5-8H,1-4H3
FORMULA=C12H16O4S2
PUBMED=N/A
SUBMITUSER=BIOADREM
LIBRARYQUALITY=0
SPECTRUMID=CCMSLIB00000078021
SCANS=594
ID=CCMSLIB00000078021
142.9619820663 	 46.1168906227424
160.9725467526 	 1.09810720994076
170.9568966884 	 6.86678225689929
186.9518113105 	 41.3235081635602
204.9623759968 	 4.62722149978327
228.9987615031 	 27.6694119346915
247.0093261894 	 18.3680104031209
289.056276382 	 100
END IONS

BEGIN IONS
PEPMASS=393.2177
CHARGE=1
MSLEVEL=2
RT=0
SOURCE_INSTRUMENT=qTOF
FILENAME=CCMSLIB00000078023.ms
IONMODE=Positive
ORGANISM=Natural
NAME=Ivacaftor (VX-770)
PI=GNPS
DATACOLLECTOR=GNPS
SMILES=CC(C)(C)c1cc(c(cc1N=C(c1c[nH]c2ccccc2c1=O)O)O)C(C)(C)C
INCHI=InChI=1S/C24H28N2O3/c1-23(2,3)16-11-17(24(4,5)6)20(27)12-19(16)26-22(29)15-13-25-18-10-8-7-9-14(18)21(15)28/h7-13,27H,1-6H3,(H,25,28)(H,26,29)
FORMULA=C24H28N2O3
PUBMED=N/A
SUBMITUSER=BIOADREM
LIBRARYQUALITY=0
SPECTRUMID=CCMSLIB00000078023
SCANS=596
ID=CCMSLIB00000078023
116.0494751657 	 0.46
144.0443897878 	 1.55
172.0393044099 	 86
190.0498690962 	 20.26
319.1441038324 	 13.65
337.1546685187 	 100
393.2172687755 	 5.75
END IONS

BEGIN IONS
PEPMASS=830.3349
CHARGE=1
MSLEVEL=2
RT=0
SOURCE_INSTRUMENT=qTOF
FILENAME=CCMSLIB00000078024.ms
IONMODE=Positive
ORGANISM=Natural
NAME=Docetaxel (Taxotere)
PI=GNPS
DATACOLLECTOR=GNPS
SMILES=CC1=C2[C@H](C(=O)[C@@]3(C)[C@H](C[C@@H]4[C@](CO4)(C3[C@H]([C@@](C[C@H]1OC(=O)[C@@H]([C@H](c1ccccc1)N=C(O)OC(C)(C)C)O)(C2(C)C)O)OC(=O)c1ccccc1)OC(=O)C)O)O
INCHI=InChI=1S/C43H53NO14/c1-22-26(55-37(51)32(48)30(24-15-11-9-12-16-24)44-38(52)58-39(3,4)5)20-43(53)35(56-36(50)25-17-13-10-14-18-25)33-41(8,34(49)31(47)29(22)40(43,6)7)27(46)19-28-42(33,21-54-28)57-23(2)45/h9-18,26-28,30-33,35,46-48,53H,19-21H2,1-8H3,(H,44,52)/t26-,27+,28-,30+,31-,32-,33?,35-,41+,42-,43+/m1/s1
FORMULA=C43H53NO14
PUBMED=N/A
SUBMITUSER=BIOADREM
LIBRARYQUALITY=0
SPECTRUMID=CCMSLIB00000078024
SCANS=597
ID=CCMSLIB00000078024
105.0334907505 	 2.5368927209418
119.0491408147 	 1.33200685347925
143.085526321 	 1.07776488144586
147.0804409431 	 1.26015586138286
149.059705501 	 1.20488586746255
159.0804409431 	 1.53650583098436
163.1117410715 	 1.27673685955895
165.0546201231 	 4.08445255071022
169.0859202515 	 1.0667108826618
182.0811692246 	 41.0048084894711
183.125379763 	 0.911954899684961
187.1481265778 	 1.17172387111037
191.1066556936 	 1.2491018625988
197.1324765136 	 1.05565688387774
201.1359444493 	 1.27673685955895
207.1168264494 	 1.22146686563864
211.1117410715 	 1.03354888630962
213.1273911357 	 1.1772508705024
217.1586912641 	 1.88470679268225
223.1117410715 	 1.53650583098436
225.1273911357 	 1.2325208644227
226.0709984688 	 100
234.1488548593 	 1.26015586138286
235.1481265778 	 2.05604377383519
237.1273911357 	 1.54755982976842
238.1352161678 	 1.29331785773504
239.1430411999 	 2.4263527331012
241.1223057578 	 1.01696788813353
249.1273911357 	 1.48676283645609
251.1430411999 	 1.61941082186481
253.1586912641 	 2.48714972641353
263.1430411999 	 3.57596860664345
265.1586912641 	 1.3043718565191
267.137955822 	 1.09987287901398
279.137955822 	 1.51439783341624
281.1536058862 	 7.12430221632676
282.1335987256 	 50.3896534571381
283.138743683 	 8.83767202785608
285.1485205083 	 1.27673685955895
287.1277850662 	 3.77494058475654
287.1641705725 	 1.2491018625988
291.137955822 	 2.16105676228376
299.1641705725 	 3.63676559995578
305.1747352588 	 1.12750787597413
309.1485205083 	 9.39589896645111
310.1496427203 	 2.74139169844691
327.1590851946 	 10.9158237992594
328.1602074066 	 3.33278063339413
345.1696498809 	 7.83728513789864
345.1755231198 	 3.76941358536451
359.1852999451 	 1.14408887415022
369.1696498809 	 1.60282982368872
387.1802145672 	 3.28303763886586
388.1813367792 	 1.09987287901398
405.1907792535 	 10.3299618637042
406.1919014655 	 2.67506770574255
409.2009500093 	 1.13856187475819
431.1852999451 	 1.81838279997789
432.1864221571 	 1.2325208644227
449.1958646314 	 1.75758580666556
449.2017378703 	 0.989332891173382
467.2064293177 	 4.72558448018571
468.2142543498 	 1.18830486928646
483.2377294461 	 1.18830486928646
491.2064293177 	 2.01182777869894
509.216994004 	 32.5816614160172
510.218116216 	 11.6509147183994
511.2259412481 	 2.32133974465263
527.2275586903 	 73.5588349085282
528.2286809023 	 25.9547891449732
690.2756310949 	 1.13303487536616
752.2912811591 	 1.29331785773504
808.3538814159 	 68.9216824186149
END IONS

BEGIN IONS
PEPMASS=876.3202
CHARGE=1
MSLEVEL=2
RT=0
SOURCE_INSTRUMENT=qTOF
FILENAME=CCMSLIB00000078026.ms
IONMODE=Positive
ORGANISM=Natural
NAME=Paclitaxel (Taxol)
PI=GNPS
DATACOLLECTOR=GNPS
SMILES=CC1=C2[C@H](C(=O)[C@]3(C)[C@@H](C[C@@H]4[C@@](CO4)(C3[C@@H]([C@](C[C@@H]1OC(=O)[C@@H]([C@H](c1ccccc1)N=C(c1ccccc1)O)O)(C2(C)C)O)OC(=O)c1ccccc1)OC(=O)C)O)OC(=O)C
INCHI=InChI=1S/C47H51NO14/c1-25-31(60-43(56)36(52)35(28-16-10-7-11-17-28)48-41(54)29-18-12-8-13-19-29)23-47(57)40(61-42(55)30-20-14-9-15-21-30)38-45(6,32(51)22-33-46(38,24-58-33)62-27(3)50)39(53)37(59-26(2)49)34(25)44(47,4)5/h7-21,31-33,35-38,40,51-52,57H,22-24H2,1-6H3,(H,48,54)/t31-,32+,33+,35-,36+,37+,38?,40-,45+,46-,47+/m0/s1
FORMULA=C47H51NO14
PUBMED=N/A
SUBMITUSER=BIOADREM
LIBRARYQUALITY=0
SPECTRUMID=CCMSLIB00000078026
SCANS=599
ID=CCMSLIB00000078026
105.0334907505 	 8.575
133.0647908789 	 2.745
133.1011763852 	 2.89
149.059705501 	 3.66
159.0804409431 	 1.79
161.0960910073 	 2.515
177.0910056294 	 2.98
179.085526321 	 1.985
183.1168264494 	 2.475
189.163776642 	 1.85
199.1566798914 	 1.14
201.1273911357 	 1.365
203.1430411999 	 1.485
209.0960910073 	 2.32
211.1117410715 	 2.385
211.1481265778 	 2.76
217.1672445777 	 1.14
225.0910056294 	 1.465
225.1273911357 	 2.23
229.1223057578 	 2.22
235.1481265778 	 1.805
237.1273911357 	 2.68
239.1430411999 	 3.325
240.1019046667 	 15.24
251.1430411999 	 2.335
253.1586912641 	 2.825
263.1430411999 	 3.07
268.0968192888 	 13.215
281.1536058862 	 6.305
286.1073839751 	 100
291.137955822 	 4.395
299.1641705725 	 3.105
305.1747352588 	 1.505
306.1699842319 	 1.08
309.1485205083 	 12.545
327.1590851946 	 12.765
327.1617652693 	 2.485
328.1179486614 	 1.405
344.2008904298 	 1.14
345.1696498809 	 2.32
347.1852999451 	 1.2
359.2091093924 	 1.14
365.1958646314 	 1.28
369.1696498809 	 4.9
387.1802145672 	 11.02
403.2115146956 	 2.055
429.1934593282 	 2.125
431.1727238861 	 2.115
447.2040240145 	 7.685
448.2091689719 	 1.73
449.1958646314 	 4.925
481.2220793819 	 2.3
491.2064293177 	 6.615
492.2083811109 	 2.1
509.216994004 	 34.315
510.2189457972 	 6.355
510.2248190361 	 4.295
511.2326440682 	 1.87
551.230238765 	 10.455
552.2353837224 	 4.76
569.2381233766 	 8.1
569.2408034513 	 11.5
570.2459484087 	 6.755
655.2537734408 	 3.78
656.2642785476 	 2.09
672.2650664086 	 2.055
776.3065372928 	 3.005
854.3382313517 	 68.305
END IONS

BEGIN IONS
PEPMASS=360.157
CHARGE=1
MSLEVEL=2
RT=0
SOURCE_INSTRUMENT=qTOF
FILENAME=CCMSLIB00000078029.ms
IONMODE=Positive
ORGANISM=Natural
NAME=Capecitabine (Xeloda)
PI=GNPS
DATACOLLECTOR=GNPS
SMILES=CCCCCOC(=Nc1c(cn([C@H]2[C@H]([C@@H]([C@@H](C)O2)O)O)c(=O)n1)F)O
INCHI=InChI=1S/C15H22FN3O6/c1-3-4-5-6-24-15(23)18-12-9(16)7-19(14(22)17-12)13-11(21)10(20)8(2)25-13/h7-8,10-11,13,20-21H,3-6H2,1-2H3,(H,17,18,22,23)/t8-,10-,11+,13-/m1/s1
FORMULA=C15H22FN3O6
PUBMED=N/A
SUBMITUSER=BIOADREM
LIBRARYQUALITY=0
SPECTRUMID=CCMSLIB00000078029
SCANS=601
ID=CCMSLIB00000078029
112.0305512798 	 0.5
113.0145668646 	 1.12
130.0411159661 	 36.76
156.020380524 	 1.31
174.0309452103 	 57.63
244.1091955313 	 100
360.1565396544 	 0
END IONS

BEGIN IONS
PEPMASS=483.0859
CHARGE=1
MSLEVEL=2
RT=0
SOURCE_INSTRUMENT=qTOF
FILENAME=CCMSLIB00000078030.ms
IONMODE=Positive
ORGANISM=Natural
NAME=Regorafenib (BAY 73-4506)
PI=GNPS
DATACOLLECTOR=GNPS
SMILES=CNC(=O)c1cc(ccn1)Oc1ccc(c(c1)F)NC(=Nc1ccc(c(c1)C(F)(F)F)Cl)O
INCHI=InChI=1S/C21H15ClF4N4O3/c1-27-19(31)18-10-13(6-7-28-18)33-12-3-5-17(16(23)9-12)30-20(32)29-11-2-4-15(22)14(8-11)21(24,25)26/h2-10H,1H3,(H,27,31)(H2,29,30,32)
FORMULA=C21H15ClF4N4O3
PUBMED=N/A
SUBMITUSER=BIOADREM
LIBRARYQUALITY=0
SPECTRUMID=CCMSLIB00000078030
SCANS=602
ID=CCMSLIB00000078030
111.0478783657 	 1.07
175.0666024351 	 1.21
176.0068220542 	 3.19
178.0024856 	 0.98
188.0506180199 	 1.46
190.0662680841 	 1.03
196.0130502863 	 4.31
201.9872294663 	 36.78
203.0615170572 	 3.98
217.0771671214 	 1.43
221.0720817435 	 4.98
229.0401259503 	 13.78
230.042339042 	 1.59
243.0564316793 	 4.59
244.0880661587 	 14.25
247.0506906366 	 24.68
248.0529037283 	 4.1
270.0673307166 	 100
271.0688881435 	 15.62
275.0456052587 	 2.45
284.014719703 	 1.54
288.0778954029 	 30.43
289.0794528298 	 4.32
368.0641371166 	 1.01
388.0670296092 	 2.64
389.0781903808 	 2.79
404.0408148587 	 15.3
405.0412294314 	 2.17
406.0364784045 	 3.65
407.0341720539 	 1.36
424.0470430908 	 36.14
426.0451513129 	 11.52
427.040400286 	 1.97
443.0717004144 	 8.22
444.0732578413 	 2.43
445.0673639602 	 3.07
463.0779286465 	 3.4
465.0735921923 	 26.28
467.0654328092 	 5.87
483.0841568786 	 401.64
END IONS

BEGIN IONS
PEPMASS=535.1584
CHARGE=1
MSLEVEL=2
RT=0
SOURCE_INSTRUMENT=qTOF
FILENAME=CCMSLIB00000078035.ms
IONMODE=Positive
ORGANISM=Natural
NAME=Aprepitant (MK-0869)
PI=GNPS
DATACOLLECTOR=GNPS
SMILES=C[C@@H](c1cc(cc(c1)C(F)(F)F)C(F)(F)F)O[C@@H]1[C@H](c2ccc(cc2)F)N(CCO1)Cc1nc(n[nH]1)O
INCHI=InChI=1S/C23H21F7N4O3/c1-12(14-8-15(22(25,26)27)10-16(9-14)23(28,29)30)37-20-19(13-2-4-17(24)5-3-13)34(6-7-36-20)11-18-31-21(35)33-32-18/h2-5,8-10,12,19-20H,6-7,11H2,1H3,(H2,31,32,33,35)/t12-,19-,20+/m0/s1
FORMULA=C23H21F7N4O3
PUBMED=N/A
SUBMITUSER=BIOADREM
LIBRARYQUALITY=0
SPECTRUMID=CCMSLIB00000078035
SCANS=606
ID=CCMSLIB00000078035
98.0362304047 	 0.97
109.0448043605 	 0.74
121.0448043605 	 0.28
122.0400533336 	 1.5
123.0240689184 	 1.08
132.0807752941 	 0.26
134.0526293926 	 0.34
141.0784295704 	 1.54
148.0557033978 	 0.44
150.071353462 	 3.42
151.0553690468 	 0.73
151.0791784941 	 0.62
161.0635284299 	 0.39
162.0675305331 	 0.42
164.0506180199 	 3.79
165.0510325926 	 0.22
166.0662680841 	 0.28
178.0662680841 	 2.29
179.0740931162 	 90.66
180.0780952194 	 19.43
181.082332721 	 1.68
186.0650858568 	 0.46
192.0819181483 	 1.75
196.0768327704 	 1.34
201.0321889284 	 0.65
206.0713140889 	 3.79
210.0924828346 	 0.34
216.0556640247 	 0.62
218.0749016194 	 0.23
233.0822131262 	 0.47
234.066228711 	 0.25
259.0978631904 	 0.28
260.0818787752 	 0.33
277.1084278767 	 100
278.1112871257 	 21.45
295.118992563 	 0.9
296.121851812 	 0.37
535.1574639612 	 54.32
END IONS

BEGIN IONS
PEPMASS=607.324
CHARGE=1
MSLEVEL=2
RT=0
SOURCE_INSTRUMENT=qTOF
FILENAME=CCMSLIB00000078037.ms
IONMODE=Positive
ORGANISM=Natural
NAME=Fulvestrant (Faslodex)
PI=GNPS
DATACOLLECTOR=GNPS
SMILES=C[C@@]12CC[C@H]3c4ccc(cc4C[C@@H](CCCCCCCCCS(=O)CCCC(C(F)(F)F)(F)F)[C@H]3[C@@H]1CC[C@@H]2O)O
INCHI=InChI=1S/C32H47F5O3S/c1-30-17-15-26-25-12-11-24(38)21-23(25)20-22(29(26)27(30)13-14-28(30)39)10-7-5-3-2-4-6-8-18-41(40)19-9-16-31(33,34)32(35,36)37/h11-12,21-22,26-29,38-39H,2-10,13-20H2,1H3/t22-,26+,27+,28+,29-,30-,41?/m1/s1
FORMULA=C32H47F5O3S
PUBMED=N/A
SUBMITUSER=BIOADREM
LIBRARYQUALITY=0
SPECTRUMID=CCMSLIB00000078037
SCANS=608
ID=CCMSLIB00000078037
107.0491408147 	 0.75
109.1011763852 	 0.85
133.0647908789 	 3.21
135.1168264494 	 0.67
145.0647908789 	 3.2
145.1011763852 	 1.02
147.0804409431 	 2.92
157.0647908789 	 4.63
159.0804409431 	 8.71
171.0804409431 	 5.1
173.0960910073 	 2.89
185.0960910073 	 1.5
197.0960910073 	 0.82
199.1117410715 	 0.92
211.1117410715 	 0.52
227.1430411999 	 0.56
241.1586912641 	 1.04
253.1586912641 	 0.84
257.1899913925 	 1.27
267.1743413283 	 1.41
269.1899913925 	 0.63
283.2056414567 	 2.58
307.1726267688 	 0.84
333.188276833 	 1.54
467.2037679293 	 6.15
493.2194179935 	 3.74
589.3133183787 	 100
590.3211434108 	 32.35
607.323883065 	 21.58
END IONS

BEGIN IONS
PEPMASS=297.1854
CHARGE=1
MSLEVEL=2
RT=0
SOURCE_INSTRUMENT=qTOF
FILENAME=CCMSLIB00000078039.ms
IONMODE=Positive
ORGANISM=Natural
NAME=Exemestane
PI=GNPS
DATACOLLECTOR=GNPS
SMILES=C=C1C[C@H]2[C@@H]3CCC(=O)[C@]3(C)CC[C@H]2[C@@]2(C)C=CC(=O)C=C12
INCHI=InChI=1S/C20H24O2/c1-12-10-14-15-4-5-18(22)20(15,3)9-7-16(14)19(2)8-6-13(21)11-17(12)19/h6,8,11,14-16H,1,4-5,7,9-10H2,2-3H3/t14-,15-,16+,19+,20+/m0/s1
FORMULA=C20H24O2
PUBMED=N/A
SUBMITUSER=BIOADREM
LIBRARYQUALITY=0
SPECTRUMID=CCMSLIB00000078039
SCANS=610
ID=CCMSLIB00000078039
91.0542261926 	 4.98
93.0698762568 	 6.31
103.0542261926 	 3.11
105.0698762568 	 19.2
107.085526321 	 9.88
119.085526321 	 10.39
121.0647908789 	 29.85
121.1011763852 	 50.92
129.0698762568 	 4.86
131.085526321 	 9.23
132.0569658468 	 3.11
133.0647908789 	 8.34
133.1011763852 	 8.13
135.0804409431 	 17.01
137.0960910073 	 3.67
143.085526321 	 8.2
145.0647908789 	 4.79
145.1011763852 	 22.38
147.0804409431 	 22.1
147.1168264494 	 7.45
149.0960910073 	 100
159.0804409431 	 6.26
161.0960910073 	 11.19
163.1117410715 	 13.88
171.0804409431 	 4.04
171.1168264494 	 14.2
173.0960910073 	 7.43
185.0960910073 	 28.33
186.1039160394 	 4.37
187.1117410715 	 6.12
189.1273911357 	 19.13
197.0960910073 	 7.1
201.1273911357 	 5.56
208.0882659752 	 3.6
213.1273911357 	 4.72
223.1117410715 	 8.27
225.1273911357 	 3.78
237.1273911357 	 4.63
239.1430411999 	 13.08
251.1430411999 	 3.01
253.1586912641 	 6.77
254.1665162962 	 4.67
279.1743413283 	 89.54
297.1849060146 	 334.03
END IONS

BEGIN IONS
PEPMASS=373.2863
CHARGE=1
MSLEVEL=2
RT=0
SOURCE_INSTRUMENT=qTOF
FILENAME=CCMSLIB00000078040.ms
IONMODE=Positive
ORGANISM=Natural
NAME=Finasteride
PI=GNPS
DATACOLLECTOR=GNPS
SMILES=CC(C)(C)N=C([C@@H]1CC[C@H]2[C@@H]3CC[C@@H]4[C@](C)(C=CC(=N4)O)[C@@H]3CC[C@]12C)O
INCHI=InChI=1S/C23H36N2O2/c1-21(2,3)25-20(27)17-8-7-15-14-6-9-18-23(5,13-11-19(26)24-18)16(14)10-12-22(15,17)4/h11,13-18H,6-10,12H2,1-5H3,(H,24,26)(H,25,27)/t14-,15-,16+,17-,18+,22-,23+/m0/s1
FORMULA=C23H36N2O2
PUBMED=N/A
SUBMITUSER=BIOADREM
LIBRARYQUALITY=0
SPECTRUMID=CCMSLIB00000078040
SCANS=611
ID=CCMSLIB00000078040
95.085526321 	 0.49
105.0698762568 	 0.44
110.060039852 	 0.62
119.085526321 	 0.47
121.1011763852 	 0.4
133.1011763852 	 0.41
135.1168264494 	 0.6
136.0756899162 	 0.42
145.1011763852 	 0.72
147.1168264494 	 1.12
148.0756899162 	 0.77
150.0913399804 	 0.96
159.1168264494 	 0.49
161.1324765136 	 0.55
164.1069900446 	 0.41
171.1168264494 	 0.4
173.1324765136 	 2
175.1481265778 	 1.95
176.1069900446 	 0.87
185.1324765136 	 1.38
187.1481265778 	 0.87
189.163776642 	 1.39
190.1226401088 	 0.49
197.1324765136 	 0.47
202.1226401088 	 0.69
203.1430411999 	 0.56
215.1430411999 	 0.62
216.138290173 	 0.58
220.1695903014 	 1.08
223.1481265778 	 0.53
227.1794267062 	 0.65
232.1695903014 	 0.91
237.163776642 	 0.76
246.1852403656 	 4.71
255.1743413283 	 1
256.1695903014 	 0.61
258.1852403656 	 0.39
272.2008904298 	 1.78
274.216540494 	 0.73
282.1852403656 	 3.96
299.2117894671 	 0.62
300.1958050519 	 4.4
305.2587396597 	 25.8
317.2223541534 	 100
355.2743897239 	 0.83
373.2849544102 	 140.17
END IONS

BEGIN IONS
PEPMASS=587.2864
CHARGE=1
MSLEVEL=2
RT=0
SOURCE_INSTRUMENT=qTOF
FILENAME=CCMSLIB00000078041.ms
IONMODE=Positive
ORGANISM=Natural
NAME=Irinotecan
PI=GNPS
DATACOLLECTOR=GNPS
SMILES=CCc1c2cc(ccc2nc2c1Cn1c2cc2c(COC(=O)[C@]2(CC)O)c1=O)OC(=O)N1CCC(CC1)N1CCCCC1
INCHI=InChI=1S/C33H38N4O6/c1-3-22-23-16-21(43-32(40)36-14-10-20(11-15-36)35-12-6-5-7-13-35)8-9-27(23)34-29-24(22)18-37-28(29)17-26-25(30(37)38)19-42-31(39)33(26,41)4-2/h8-9,16-17,20,41H,3-7,10-15,18-19H2,1-2H3/t33-/m1/s1
FORMULA=C33H38N4O6
PUBMED=N/A
SUBMITUSER=BIOADREM
LIBRARYQUALITY=0
SPECTRUMID=CCMSLIB00000078041
SCANS=612
ID=CCMSLIB00000078041
98.0964253583 	 2.63
110.060039852 	 15.75
112.0756899162 	 1.88
124.1120754225 	 40.9
150.1277254867 	 3.22
167.1178890819 	 100
195.1491892103 	 39.15
246.1151494277 	 1.32
274.1100640498 	 1.83
275.1178890819 	 2.36
303.1491892103 	 2.54
316.1206287361 	 2.78
318.1362788003 	 4.07
319.1441038324 	 1.98
329.1284537682 	 2.94
331.1441038324 	 34.15
335.1390184545 	 2.18
346.0948079161 	 5.48
347.1026329482 	 1.88
347.1390184545 	 2.58
348.1104579803 	 5.07
349.1182830124 	 1.32
361.1182830124 	 2.19
361.1546685187 	 8.16
363.1339330766 	 13.49
372.1706529339 	 3.7
373.1757978913 	 1.45
375.1339330766 	 21.6
379.0924621924 	 1.88
393.1444977629 	 1.6
405.1444977629 	 14.46
407.1237623208 	 7.63
414.2176031265 	 19.7
415.2227480839 	 5.42
416.1604821781 	 2.76
458.2074323707 	 38.32
460.1503114223 	 1.9
486.2598618717 	 1.49
502.1972616149 	 69.95
543.296581729 	 22.58
587.2864109732 	 286.12
END IONS

BEGIN IONS
PEPMASS=286.0702
CHARGE=1
MSLEVEL=2
RT=0
SOURCE_INSTRUMENT=qTOF
FILENAME=CCMSLIB00000078043.ms
IONMODE=Positive
ORGANISM=Natural
NAME=Cladribine
PI=GNPS
DATACOLLECTOR=GNPS
SMILES=C1[C@@H]([C@@H](CO)O[C@H]1n1cnc2c(N)nc(Cl)nc12)O
INCHI=InChI=1S/C10H12ClN5O3/c11-10-14-8(12)7-9(15-10)16(3-13-7)6-1-4(18)5(2-17)19-6/h3-6,17-18H,1-2H2,(H2,12,14,15)/t4-,5+,6+/m0/s1
FORMULA=C10H12ClN5O3
PUBMED=N/A
SUBMITUSER=BIOADREM
LIBRARYQUALITY=0
SPECTRUMID=CCMSLIB00000078043
SCANS=613
ID=CCMSLIB00000078043
99.0440554368 	 1.1
101.0260000694 	 4.88
107.035222085 	 12
107.0365647557 	 0.64
117.0546201231 	 3.37
134.0461211223 	 100
134.047463793 	 15.27
145.0522148199 	 4.47
170.0227988644 	 92.47
170.0241415351 	 100
286.0701429875 	 8.4
END IONS

BEGIN IONS
PEPMASS=233.1286
CHARGE=1
MSLEVEL=2
RT=0
SOURCE_INSTRUMENT=qTOF
FILENAME=CCMSLIB00000078045.ms
IONMODE=Positive
ORGANISM=Natural
NAME=Melatonin
PI=GNPS
DATACOLLECTOR=GNPS
SMILES=CC(=NCCc1c[nH]c2ccc(cc12)OC)O
INCHI=InChI=1S/C13H16N2O2/c1-9(16)14-6-5-10-8-15-13-4-3-11(17-2)7-12(10)13/h3-4,7-8,15H,5-6H2,1-2H3,(H,14,16)
FORMULA=C13H16N2O2
PUBMED=N/A
SUBMITUSER=BIOADREM
LIBRARYQUALITY=0
SPECTRUMID=CCMSLIB00000078045
SCANS=614
ID=CCMSLIB00000078045
103.0542261926 	 0.849168953554601
105.0573001978 	 0.434940195723088
115.0542261926 	 3.88857246414332
117.0698762568 	 0.144980065241029
118.0651252299 	 0.445295914668876
121.0647908789 	 0.54367524465386
127.0542261926 	 0.103557189457878
130.0651252299 	 28.9545901724227
131.072950262 	 44.5140578884689
140.0494751657 	 0.108735048930772
141.0573001978 	 0.455651633614664
142.0651252299 	 4.18888831357117
143.072950262 	 27.5721016931601
144.0807752941 	 0.937192564593797
146.060039852 	 0.590275979909905
146.0964253583 	 0.533319525708072
147.0804409431 	 0.460829493087558
151.0991650125 	 2.13327810283229
154.1100640498 	 0.533319525708072
155.072950262 	 0.155335784186817
158.060039852 	 3.7384145394294
159.0678648841 	 66.1626883446383
162.0913399804 	 0.398695179412831
173.0835149483 	 0.600631698855693
174.0913399804 	 100
175.0865889535 	 4.20959975146275
198.0913399804 	 0.274426552063377
215.1178890819 	 0.11909076787656
216.1019046667 	 3.34489721948946
233.1284537682 	 2.98244705638689
END IONS

BEGIN IONS
PEPMASS=544.1808
CHARGE=1
MSLEVEL=2
RT=0
SOURCE_INSTRUMENT=qTOF
FILENAME=CCMSLIB00000078047.ms
IONMODE=Positive
ORGANISM=Natural
NAME=Doxorubicin (Adriamycin)
PI=GNPS
DATACOLLECTOR=GNPS
SMILES=C[C@H]1[C@H]([C@H](C[C@@H](O1)O[C@@H]1C[C@@](Cc2c1c(c1c(C(=O)c3cccc(c3C1=O)OC)c2O)O)(C(=O)CO)O)N)O
INCHI=InChI=1S/C27H29NO11/c1-10-22(31)13(28)6-17(38-10)39-15-8-27(36,16(30)9-29)7-12-19(15)26(35)21-20(24(12)33)23(32)11-4-3-5-14(37-2)18(11)25(21)34/h3-5,10,13,15,17,22,29,31,33,35-36H,6-9,28H2,1-2H3/t10-,13-,15+,17-,22+,27-/m0/s1
FORMULA=C27H29NO11
PUBMED=N/A
SUBMITUSER=BIOADREM
LIBRARYQUALITY=0
SPECTRUMID=CCMSLIB00000078047
SCANS=616
ID=CCMSLIB00000078047
95.0491408147 	 1.02
112.0756899162 	 3.76
113.059705501 	 10.52
130.0862546025 	 40.24
148.0968192888 	 3.92
287.0702701873 	 1.07
290.0573597773 	 0.42
293.0808348736 	 1.48
303.0651848094 	 1.38
305.0808348736 	 1.47
306.0522743994 	 7.71
307.0600994315 	 1.32
309.0757494957 	 0.92
315.0651848094 	 1.93
316.0663070214 	 0.47
321.0757494957 	 67.72
325.0706641178 	 0.76
333.0757494957 	 9.57
334.0768717077 	 2.42
336.0628390857 	 0.52
337.0706641178 	 2.06
346.0471890215 	 31.13
347.0483112335 	 7.49
348.0561362656 	 1.46
351.086314182 	 2.34
361.0706641178 	 49.75
362.0717863298 	 14.26
363.073738123 	 2.09
364.0577537078 	 1.04
379.0812288041 	 65.22
381.0843028093 	 3.41
397.0917934904 	 100
399.0948674956 	 3.68
414.1183425919 	 0.97
508.1602074066 	 1.43
526.1707720929 	 4.82
544.1813367792 	 14.62
END IONS

BEGIN IONS
PEPMASS=455.179
CHARGE=1
MSLEVEL=2
RT=0
SOURCE_INSTRUMENT=qTOF
FILENAME=CCMSLIB00000078048.ms
IONMODE=Positive
ORGANISM=Natural
NAME=Abitrexate (Methotrexate)
PI=GNPS
DATACOLLECTOR=GNPS
SMILES=CN(Cc1cnc2c(c(N)[nH]c(=N)n2)n1)c1ccc(cc1)C(=O)N[C@@H](CCC(=O)O)C(=O)O
INCHI=InChI=1S/C20H22N8O5/c1-28(9-11-8-23-17-15(24-11)16(21)26-20(22)27-17)12-4-2-10(3-5-12)18(31)25-13(19(32)33)6-7-14(29)30/h2-5,8,13H,6-7,9H2,1H3,(H,25,31)(H,29,30)(H,32,33)(H4,21,22,23,26,27)/t13-/m0/s1
FORMULA=C20H22N8O5
PUBMED=N/A
SUBMITUSER=BIOADREM
LIBRARYQUALITY=0
SPECTRUMID=CCMSLIB00000078048
SCANS=617
ID=CCMSLIB00000078048
106.0651252299 	 0.61
107.0491408147 	 0.22
121.0495347452 	 0.185
132.0417097131 	 0.24
133.0495347452 	 2.84
133.0522148199 	 1.14
134.060039852 	 50.965
135.0651848094 	 2.5
148.0604337825 	 1.585
148.0631138572 	 0.165
159.0526087504 	 0.345
160.0604337825 	 1.59
160.0631138572 	 1.02
161.0556827556 	 1.255
175.0713328198 	 50
175.0740128945 	 22.435
175.0753555652 	 16.65
176.0791578519 	 16.81
177.0896629587 	 2.06
179.0689275166 	 0.82
189.0532774524 	 3.515
249.1359444493 	 0.35
282.1434894432 	 0.135
293.1118549638 	 0.175
308.1240966718 	 22.26
308.1254340758 	 100
309.1305790332 	 7.505
309.1319217039 	 7.405
326.1359987621 	 0.735
327.1411437195 	 0.12
437.168027172 	 0.15
455.1785918583 	 53.79
END IONS

BEGIN IONS
PEPMASS=241.1448
CHARGE=1
MSLEVEL=2
RT=0
SOURCE_INSTRUMENT=qTOF
FILENAME=CCMSLIB00000078049.ms
IONMODE=Positive
ORGANISM=Natural
NAME=Imiquimod
PI=GNPS
DATACOLLECTOR=GNPS
SMILES=CC(C)Cn1cnc2c1c1ccccc1[nH]c2=N
INCHI=InChI=1S/C14H16N4/c1-9(2)7-18-8-16-12-13(18)10-5-3-4-6-11(10)17-14(12)15/h3-6,8-9H,7H2,1-2H3,(H2,15,17)
FORMULA=C14H16N4
PUBMED=N/A
SUBMITUSER=BIOADREM
LIBRARYQUALITY=0
SPECTRUMID=CCMSLIB00000078049
SCANS=618
ID=CCMSLIB00000078049
114.0338251015 	 3.27
131.060374203 	 0.92
141.0447241388 	 11.28
158.0712732403 	 0.77
168.0556231761 	 15.4
185.0821722776 	 100
211.0978223418 	 0.915
241.1447725344 	 74.75
END IONS

BEGIN IONS
PEPMASS=358.11
CHARGE=1
MSLEVEL=2
RT=0
SOURCE_INSTRUMENT=qTOF
FILENAME=CCMSLIB00000078050.ms
IONMODE=Positive
ORGANISM=Natural
NAME=Bendamustine HCL
PI=GNPS
DATACOLLECTOR=GNPS
SMILES=Cn1c2ccc(cc2nc1CCCC(=O)O)N(CCCl)CCCl
INCHI=InChI=1S/C16H21Cl2N3O2/c1-20-14-6-5-12(21(9-7-17)10-8-18)11-13(14)19-15(20)3-2-4-16(22)23/h5-6,11H,2-4,7-10H2,1H3,(H,22,23)
FORMULA=C16H21Cl2N3O2
PUBMED=N/A
SUBMITUSER=BIOADREM
LIBRARYQUALITY=0
SPECTRUMID=CCMSLIB00000078050
SCANS=619
ID=CCMSLIB00000078050
173.0947483366 	 3.55
187.1103984008 	 2.66
200.1182234329 	 8.9
212.1182234329 	 3.39
213.126048465 	 2.55
214.1100640498 	 1.55
214.1338734971 	 3.26
222.0792511108 	 1.64
228.113138055 	 47.9
235.0870761429 	 2
236.094901175 	 9.8
240.113138055 	 8.93
240.1495235613 	 3.06
241.1209630871 	 8.7
242.1287881192 	 9.21
246.1237027413 	 19.25
249.1027262071 	 3.01
258.1237027413 	 2.86
259.1315277734 	 1.14
260.1393528055 	 1.54
262.1105512392 	 1.24
268.1444381834 	 4.03
270.0559288529 	 2.03
276.0898157971 	 6.37
276.1262013034 	 7.62
284.0715789171 	 2.89
285.0794039492 	 18.1
294.1003804834 	 1.2
304.1211159255 	 46.51
312.1028790455 	 5.84
322.1316806118 	 8.21
340.0977936676 	 100
358.1083583539 	 291.84
END IONS

BEGIN IONS
PEPMASS=304.061
CHARGE=1
MSLEVEL=2
RT=0
SOURCE_INSTRUMENT=qTOF
FILENAME=CCMSLIB00000078054.ms
IONMODE=Positive
ORGANISM=Natural
NAME=Clofarabine
PI=GNPS
DATACOLLECTOR=GNPS
SMILES=C([C@@H]1[C@H]([C@@H]([C@H](n2cnc3c(N)nc(Cl)nc23)O1)F)O)O
INCHI=InChI=1S/C10H11ClFN5O3/c11-10-15-7(13)5-8(16-10)17(2-14-5)9-4(12)6(19)3(1-18)20-9/h2-4,6,9,18-19H,1H2,(H2,13,15,16)/t3-,4+,6-,9-/m1/s1
FORMULA=C10H11ClFN5O3
PUBMED=N/A
SUBMITUSER=BIOADREM
LIBRARYQUALITY=0
SPECTRUMID=CCMSLIB00000078054
SCANS=623
ID=CCMSLIB00000078054
75.0103500052 	 0.28
79.0502034472 	 0.24
107.0365647557 	 0.69
117.0339779399 	 0.37
134.047463793 	 12.05
135.0445426262 	 1.33
152.0580284793 	 1.9
170.0241415351 	 100
172.0198050809 	 21.39
206.0452709077 	 0.26
304.0607211554 	 55.38
END IONS

BEGIN IONS
PEPMASS=589.1916
CHARGE=1
MSLEVEL=2
RT=0
SOURCE_INSTRUMENT=qTOF
FILENAME=CCMSLIB00000078056.ms
IONMODE=Positive
ORGANISM=Natural
NAME=Etoposide (VP-16)
PI=GNPS
DATACOLLECTOR=GNPS
SMILES=C[C@@H]1OC[C@@H]2[C@H]([C@@H]([C@@H]([C@@H](O2)O[C@@H]2c3cc4c(cc3[C@H](c3cc(c(c(c3)OC)O)OC)[C@@H]3[C@@H]2COC3=O)OCO4)O)O)O1
INCHI=InChI=1S/C29H32O13/c1-11-36-9-20-27(40-11)24(31)25(32)29(41-20)42-26-14-7-17-16(38-10-39-17)6-13(14)21(22-15(26)8-37-28(22)33)12-4-18(34-2)23(30)19(5-12)35-3/h4-7,11,15,20-22,24-27,29-32H,8-10H2,1-3H3/t11-,15+,20-,21+,22+,24-,25+,26-,27-,29+/m1/s1
FORMULA=C29H32O13
PUBMED=N/A
SUBMITUSER=BIOADREM
LIBRARYQUALITY=0
SPECTRUMID=CCMSLIB00000078056
SCANS=624
ID=CCMSLIB00000078056
115.0542261926 	 0.48
143.0491408147 	 0.44
155.0491408147 	 0.5
171.0440554368 	 0.26
173.059705501 	 2.9
185.059705501 	 61.42
199.0389700589 	 3
201.0546201231 	 0.35
217.0495347452 	 1.14
229.0495347452 	 100
247.0600994315 	 7.43
299.0913995599 	 0.45
589.1915671145 	 0.25
END IONS

BEGIN IONS
PEPMASS=474.1748
CHARGE=1
MSLEVEL=2
RT=0
SOURCE_INSTRUMENT=qTOF
FILENAME=CCMSLIB00000078057.ms
IONMODE=Positive
ORGANISM=Natural
NAME=Evista (Raloxifene Hydrochloride)
PI=GNPS
DATACOLLECTOR=GNPS
SMILES=C1CCN(CC1)CCOc1ccc(cc1)C(=O)c1c2ccc(cc2sc1c1ccc(cc1)O)O
INCHI=InChI=1S/C28H27NO4S/c30-21-8-4-20(5-9-21)28-26(24-13-10-22(31)18-25(24)34-28)27(32)19-6-11-23(12-7-19)33-17-16-29-14-2-1-3-15-29/h4-13,18,30-31H,1-3,14-17H2
FORMULA=C28H27NO4S
PUBMED=N/A
SUBMITUSER=BIOADREM
LIBRARYQUALITY=0
SPECTRUMID=CCMSLIB00000078057
SCANS=625
ID=CCMSLIB00000078057
84.0807752941 	 0.0687118548158927
97.0886003262 	 0.0996995540465893
98.0964253583 	 0.305835118494267
103.0178406863 	 0.397450924915457
110.0964253583 	 0.427091332875254
112.1120754225 	 26.9458254179971
121.0284053726 	 0.521401721838244
147.0440554368 	 5.71116769734449
154.9949967542 	 0.0754483111703919
197.059705501 	 1.20043652237177
197.0630763194 	 1.52782830120044
206.1539402372 	 0.142812874715385
213.0368615689 	 1.27723212481306
214.0413157826 	 0.312571574848767
224.0290365368 	 0.291014914514369
225.0579909415 	 0.0889212238793905
241.031776191 	 0.866308287188607
242.0362304047 	 0.222303059698476
251.0161261268 	 0.0592808159195937
252.0239511589 	 0.133381835819086
253.0284053726 	 0.200746399364079
253.031776191 	 0.0889212238793905
266.0396012231 	 0.0754483111703919
269.0266908131 	 20.2767336270428
270.0311450268 	 3.83978012206459
272.0256657184 	 0.0916158064211902
284.0831805973 	 0.0767956024412918
287.0525116331 	 0.401492798728157
288.0569658468 	 0.0579335246486938
288.0603366652 	 0.118561631839187
289.0681616973 	 0.129339962006386
291.0474262552 	 0.0673645635449928
295.0389700589 	 0.101046845317489
298.0413157826 	 0.0835320587957911
299.0525116331 	 0.107783301671988
303.0440554368 	 0.0700591460867925
304.0518804689 	 0.0794901849830915
304.0552512873 	 0.114519758026488
305.0630763194 	 1.03741427859289
306.0675305331 	 0.114519758026488
315.0474262552 	 0.0835320587957911
316.0518804689 	 0.115867049297388
316.0552512873 	 0.0902685151502904
317.0630763194 	 0.489066731336648
318.0709013515 	 0.181884321571481
319.0423408773 	 0.37858884712286
328.0518804689 	 0.0794901849830915
328.0552512873 	 0.0970049715047896
329.0808348736 	 0.0996995540465893
332.0501659094 	 0.09296309769209
333.0579909415 	 1.12903008501408
334.0624451552 	 0.363768643142961
334.0658159736 	 0.109130592942888
343.0423408773 	 0.352990312975762
344.0501659094 	 0.152243913611684
345.0546201231 	 0.444606119396952
345.0579909415 	 0.866308287188607
346.0624451552 	 0.167064117591582
360.0450805315 	 0.148202039798984
361.0529055636 	 2.34832868517845
362.0573597773 	 2.39548387965994
362.0607305957 	 0.9390620158172
363.0651848094 	 0.344906565350363
371.0702701873 	 0.115867049297388
374.0607305957 	 0.485024857523948
389.0808348736 	 0.157633078695283
389.084205692 	 0.344906565350363
474.1733550503 	 100
END IONS

BEGIN IONS
PEPMASS=498.1741
CHARGE=1
MSLEVEL=2
RT=0
SOURCE_INSTRUMENT=qTOF
FILENAME=CCMSLIB00000078058.ms
IONMODE=Positive
ORGANISM=Natural
NAME=Idarubicin HCl
PI=GNPS
DATACOLLECTOR=GNPS
SMILES=C[C@H]1[C@H]([C@H](C[C@@H](O1)O[C@@H]1C[C@@](Cc2c1c(c1c(C(=O)c3ccccc3C1=O)c2O)O)(C(=O)C)O)N)O
INCHI=InChI=1S/C26H27NO9/c1-10-21(29)15(27)7-17(35-10)36-16-9-26(34,11(2)28)8-14-18(16)25(33)20-19(24(14)32)22(30)12-5-3-4-6-13(12)23(20)31/h3-6,10,15-17,21,29,32-34H,7-9,27H2,1-2H3/t10-,15-,16+,17-,21+,26-/m0/s1
FORMULA=C26H27NO9
PUBMED=N/A
SUBMITUSER=BIOADREM
LIBRARYQUALITY=0
SPECTRUMID=CCMSLIB00000078058
SCANS=626
ID=CCMSLIB00000078058
95.0491408147 	 0.35
112.0756899162 	 1.76
113.059705501 	 3.32
130.0862546025 	 35.67
148.0968192888 	 1.19
263.0702701873 	 1.4
273.0546201231 	 0.62
291.0651848094 	 100
305.0808348736 	 0.22
315.0651848094 	 0.33
333.0757494957 	 45.61
351.086314182 	 3.76
353.0893881872 	 0.2
498.1758574708 	 2.8
END IONS

BEGIN IONS
PEPMASS=422.1724
CHARGE=1
MSLEVEL=2
RT=0
SOURCE_INSTRUMENT=qTOF
FILENAME=CCMSLIB00000078059.ms
IONMODE=Positive
ORGANISM=Natural
NAME=Topotecan HCl
PI=GNPS
DATACOLLECTOR=GNPS
SMILES=CC[C@@]1(c2cc3c4c(cc5c(CN(C)C)c(ccc5n4)O)Cn3c(=O)c2COC1=O)O
INCHI=InChI=1S/C23H23N3O5/c1-4-23(30)16-8-18-20-12(9-26(18)21(28)15(16)11-31-22(23)29)7-13-14(10-25(2)3)19(27)6-5-17(13)24-20/h5-8,27,30H,4,9-11H2,1-3H3/t23-/m0/s1
FORMULA=C23H23N3O5
PUBMED=N/A
SUBMITUSER=BIOADREM
LIBRARYQUALITY=0
SPECTRUMID=CCMSLIB00000078059
SCANS=627
ID=CCMSLIB00000078059
219.0916743314 	 0.23
220.0994993635 	 0.4
246.0787639214 	 0.285
247.0865889535 	 0.315
248.0944139856 	 2.235
274.0736785435 	 1.01
275.0815035756 	 0.36
276.0893286077 	 3.505
277.1335391461 	 0.25
292.0842432298 	 0.9
292.1206287361 	 0.555
302.0685931656 	 2.335
303.0764181977 	 0.245
303.112803704 	 0.22
304.0842432298 	 2.345
305.1284537682 	 7.59
320.0791578519 	 7.565
320.1155433582 	 5.5
331.1077183261 	 0.435
333.1233683903 	 5.115
348.074072474 	 17.935
349.1182830124 	 5.65
377.1131976345 	 100
379.1162716397 	 1.75
422.1710468644 	 79.635
END IONS

BEGIN IONS
PEPMASS=303.1947
CHARGE=1
MSLEVEL=2
RT=0
SOURCE_INSTRUMENT=qTOF
FILENAME=CCMSLIB00000078060.ms
IONMODE=Positive
ORGANISM=Natural
NAME=2-Methoxyestradiol
PI=GNPS
DATACOLLECTOR=GNPS
SMILES=C[C@]12CC[C@@H]3[C@@H](CCc4cc(c(cc34)OC)O)[C@@H]1CC[C@H]2O
INCHI=InChI=1S/C19H26O3/c1-19-8-7-12-13(15(19)5-6-18(19)21)4-3-11-9-16(20)17(22-2)10-14(11)12/h9-10,12-13,15,18,20-21H,3-8H2,1-2H3/t12-,13-,15+,18-,19+/m1/s1
FORMULA=C19H26O3
PUBMED=N/A
SUBMITUSER=BIOADREM
LIBRARYQUALITY=0
SPECTRUMID=CCMSLIB00000078060
SCANS=628
ID=CCMSLIB00000078060
106.0777012889 	 5.28
107.0491408147 	 4.53
121.1011763852 	 8.51
122.072615911 	 4.31
123.0440554368 	 6.14
130.0777012889 	 4.09
135.1168264494 	 26.29
136.1246514815 	 10.24
137.059705501 	 100
147.1168264494 	 4.96
176.0831805973 	 4.09
202.0988306615 	 9.16
203.1066556936 	 4.63
285.1849060146 	 26.08
303.1954707009 	 45.69
END IONS

BEGIN IONS
PEPMASS=847.3873
CHARGE=1
MSLEVEL=2
RT=0
SOURCE_INSTRUMENT=qTOF
FILENAME=CCMSLIB00000078061.ms
IONMODE=Positive
ORGANISM=Natural
NAME=Vincristine
PI=GNPS
DATACOLLECTOR=GNPS
SMILES=CC[C@@]1(C[C@H]2C[C@](c3cc4c(cc3OC)N(C=O)[C@@H]3[C@]54CCN4CC=C[C@](CC)([C@@H]54)[C@H]([C@@]3(C(=O)OC)O)OC(=O)C)(c3c(CCN(C2)C1)c1ccccc1[nH]3)C(=O)OC)O
INCHI=InChI=1S/C46H56N4O10/c1-7-42(55)22-28-23-45(40(53)58-5,36-30(14-18-48(24-28)25-42)29-12-9-10-13-33(29)47-36)32-20-31-34(21-35(32)57-4)50(26-51)38-44(31)16-19-49-17-11-15-43(8-2,37(44)49)39(60-27(3)52)46(38,56)41(54)59-6/h9-13,15,20-21,26,28,37-39,47,55-56H,7-8,14,16-19,22-25H2,1-6H3/t28-,37-,38+,39+,42-,43+,44-,45-,46-/m0/s1
FORMULA=C46H56N4O10
PUBMED=N/A
SUBMITUSER=BIOADREM
LIBRARYQUALITY=0
SPECTRUMID=CCMSLIB00000078061
SCANS=629
ID=CCMSLIB00000078061
78.0549544741 	 0.96523187623126
173.1046443209 	 0.941652531737037
202.1464495561 	 0.96523187623126
204.1594195456 	 1.03596990971393
224.1254393425 	 1.25274775425759
225.1332643746 	 1.30979455545329
265.164564503 	 0.457895657597493
323.1668506472 	 0.470826265868519
331.2101720249 	 0.96523187623126
332.2134664888 	 1.1067079431966
337.1856938756 	 0.495926858394627
353.1859686471 	 0.756820895862966
355.1962585619 	 0.870914498254368
362.2114551161 	 1.08312859870238
362.2464979517 	 1.03596990971393
363.2152574028 	 1.13028728769082
413.1985447061 	 0.603935468658487
441.2212915209 	 0.941652531737037
453.1961394029 	 0.489841866267086
453.2258220891 	 1.13028728769082
455.2149826313 	 0.413018840656875
513.2357180734 	 0.413018840656875
530.3053555013 	 1.01239056521971
538.2673525528 	 0.641966669455621
543.2278334618 	 0.438880057198926
544.2163796148 	 1.03596990971393
544.2541077918 	 0.406933848529333
555.2251533871 	 0.559819275733812
568.2653411801 	 0.444965049326467
573.3111691607 	 1.13028728769082
583.3166484691 	 0.941652531737037
588.2803225423 	 0.4259494489279
590.2833965475 	 0.482996250123601
594.257181797 	 0.432795065071385
599.2751775849 	 0.692928478523781
602.2833965475 	 0.432795065071385
604.2864705527 	 0.546888667462787
618.3146966759 	 0.692928478523781
634.3149714474 	 0.4259494489279
636.2789798716 	 1.27176335465616
641.3611933585 	 1.1067079431966
641.4187082374 	 1.71901027603046
642.2809912443 	 0.470826265868519
642.3663383159 	 1.53037552007667
662.3224621285 	 0.457895657597493
663.3514165332 	 1.30979455545329
677.3459372248 	 0.603935468658487
678.3748916295 	 0.921876307322527
679.3463311553 	 0.470826265868519
682.3334207453 	 0.489841866267086
684.3881363905 	 1.67185158704201
687.3639925922 	 0.546888667462787
695.3565019111 	 0.470826265868519
705.3745572785 	 2.55645731758335
706.3698062516 	 1.57068859292163
707.3776312837 	 0.489841866267086
711.3639925922 	 1.13028728769082
716.414351141 	 1.31892204364461
723.3752259805 	 1.46039811060994
723.3851219648 	 2.11149226825688
724.3803709379 	 1.09377733492557
725.3796426564 	 2.28415391987587
725.38819597 	 0.52787306706422
726.3987010768 	 1.20102532117349
733.3595759163 	 3.0546660480258
735.3639925922 	 0.578834876132379
743.4027834017 	 4.12106091837744
744.4092657631 	 2.02554175445536
747.3878020395 	 0.95382251599212
748.3830510126 	 1.09377733492557
749.3908760447 	 0.667827885997673
750.3960210021 	 0.591765484403405
751.3701406026 	 1.81332765400735
764.3779656347 	 0.451810665469952
765.3857906668 	 12.5982155760586
766.3936156989 	 5.97470164522975
767.3902073427 	 0.988811220725483
767.401440731 	 0.991853716789254
768.3980323748 	 0.47691125799606
775.3589072143 	 0.508857466665653
783.3963553531 	 8.41402286435792
784.3929469969 	 2.77855953023861
793.3807052889 	 2.07193981942786
795.3851219648 	 1.08312859870238
807.3963553531 	 4.55385598344882
808.4041803852 	 2.34044009705562
809.4120054173 	 1.54558800039552
824.3990950073 	 4.53484038305025
825.4069200394 	 100
END IONS

BEGIN IONS
PEPMASS=825.4051
CHARGE=1
MSLEVEL=2
RT=0
SOURCE_INSTRUMENT=qTOF
FILENAME=CCMSLIB00000078066.ms
IONMODE=Positive
ORGANISM=Natural
NAME=Vincristine
PI=GNPS
DATACOLLECTOR=GNPS
SMILES=CC[C@@]1(C[C@H]2C[C@](c3cc4c(cc3OC)N(C=O)[C@@H]3C54CCN4CC=C[C@](CC)([C@@H]54)[C@@H]([C@@]3(C(=O)OC)O)OC(=O)C)(c3c(CCN(C2)C1)c1ccccc1[nH]3)C(=O)OC)O
INCHI=InChI=1S/C46H56N4O10/c1-7-42(55)22-28-23-45(40(53)58-5,36-30(14-18-48(24-28)25-42)29-12-9-10-13-33(29)47-36)32-20-31-34(21-35(32)57-4)50(26-51)38-44(31)16-19-49-17-11-15-43(8-2,37(44)49)39(60-27(3)52)46(38,56)41(54)59-6/h9-13,15,20-21,26,28,37-39,47,55-56H,7-8,14,16-19,22-25H2,1-6H3/t28-,37-,38+,39-,42-,43+,44?,45-,46-/m0/s1
FORMULA=C46H56N4O10
PUBMED=N/A
SUBMITUSER=BIOADREM
LIBRARYQUALITY=0
SPECTRUMID=CCMSLIB00000078066
SCANS=632
ID=CCMSLIB00000078066
122.0964253583 	 4.82
138.1277254867 	 4.26
144.0780952194 	 6.27
156.138290173 	 3.84
213.1359444493 	 3.92
214.0835745278 	 4.9
224.1307994919 	 12.92
225.1359444493 	 7.51
226.1464495561 	 4.52
265.1699246524 	 4.52
281.1621591998 	 5.88
283.1804893387 	 4.82
353.1832885724 	 4.9
413.191841886 	 4.9
455.2117894671 	 8.91
497.2070980197 	 3.62
522.2513085581 	 3.67
555.2363867754 	 3.62
556.2289556738 	 3.67
604.2958534475 	 6.14
616.3017266864 	 4.99
621.2985931017 	 4.95
635.3075403458 	 4.05
663.3514165332 	 8.87
664.31028 	 4.52
664.3533683264 	 4.61
678.3326328843 	 3.62
681.3282757879 	 4.56
687.3388404742 	 9.89
688.3533683264 	 4.43
692.3051946221 	 3.71
694.3275475064 	 8.49
695.3286697184 	 3.75
696.3431975706 	 5.88
705.3646612942 	 27.63
706.3639330127 	 15.01
723.3752259805 	 16.25
724.374497699 	 7.63
733.3595759163 	 7.12
734.3521448147 	 3.84
747.3752259805 	 13.9
748.3830510126 	 6.87
765.3857906668 	 54.2
766.3936156989 	 31.6
767.3776312837 	 12.28
775.3701406026 	 4.82
783.3963553531 	 11.9
784.4041803852 	 6.48
805.3807052889 	 4.78
807.3963553531 	 59.96
808.4041803852 	 28.91
823.3912699752 	 100
824.3990950073 	 66.31
825.4069200394 	 406.65
END IONS

BEGIN IONS
PEPMASS=465.1018
CHARGE=1
MSLEVEL=2
RT=0
SOURCE_INSTRUMENT=qTOF
FILENAME=CCMSLIB00000078067.ms
IONMODE=Positive
ORGANISM=Natural
NAME=MDV3100 (Enzalutamide)
PI=GNPS
DATACOLLECTOR=GNPS
SMILES=CC1(C)C(=O)N(c2ccc(C#N)c(c2)C(F)(F)F)C(=S)N1c1ccc(c(c1)F)C(=NC)O
INCHI=InChI=1S/C21H16F4N4O2S/c1-20(2)18(31)28(12-5-4-11(10-26)15(8-12)21(23,24)25)19(32)29(20)13-6-7-14(16(22)9-13)17(30)27-3/h4-9H,1-3H3,(H,27,30)
FORMULA=C21H16F4N4O2S
PUBMED=N/A
SUBMITUSER=BIOADREM
LIBRARYQUALITY=0
SPECTRUMID=CCMSLIB00000078067
SCANS=633
ID=CCMSLIB00000078067
112.0557033978 	 1.39
136.0557033978 	 1.26
151.0365253826 	 1.19
152.0870035262 	 18.19
153.0885609531 	 2.18
154.9961396084 	 1.76
156.0277740878 	 14.93
157.0270627019 	 2.07
158.0236543457 	 1.14
167.0365647557 	 1.11
178.0662680841 	 47.31
179.067825511 	 5.44
183.0678648841 	 1.19
184.0226887099 	 7.67
186.0383387741 	 4.37
191.0979025635 	 0.84
209.1084672498 	 100
210.1100246767 	 12.42
211.0376273882 	 1.73
211.1167068546 	 0.98
226.0662680841 	 1.03
230.0086336104 	 1.63
252.0727129077 	 7.91
253.0771671214 	 1.43
279.1115018819 	 0.83
323.026057693 	 1
349.0053222509 	 1.73
350.0081814999 	 1.67
360.0390652203 	 1.18
361.0491182166 	 1.07
380.0475214166 	 39.52
381.0503806656 	 8.01
434.0580861029 	 2.73
465.1002852686 	 412.69
END IONS

BEGIN IONS
PEPMASS=312.1975
CHARGE=1
MSLEVEL=2
RT=0
SOURCE_INSTRUMENT=qTOF
FILENAME=CCMSLIB00000078068.ms
IONMODE=Positive
ORGANISM=Natural
NAME=Dienogest
PI=GNPS
DATACOLLECTOR=GNPS
SMILES=C[C@@]12CCC3=C4CCC(=O)C=C4CC[C@H]3[C@@H]1CC[C@]2(CC#N)O
INCHI=InChI=1S/C20H25NO2/c1-19-8-6-16-15-5-3-14(22)12-13(15)2-4-17(16)18(19)7-9-20(19,23)10-11-21/h12,17-18,23H,2-10H2,1H3/t17-,18+,19-,20-/m1/s1
FORMULA=C20H25NO2
PUBMED=N/A
SUBMITUSER=BIOADREM
LIBRARYQUALITY=0
SPECTRUMID=CCMSLIB00000078068
SCANS=634
ID=CCMSLIB00000078068
105.0698762568 	 10.93
107.0491408147 	 14.31
107.085526321 	 5.63
117.0698762568 	 8.44
119.085526321 	 14.11
128.0620512247 	 5.1
129.0698762568 	 6.83
131.085526321 	 8.68
132.0807752941 	 8.44
133.0647908789 	 21.78
133.1011763852 	 8.16
135.0804409431 	 80.75
143.085526321 	 17.44
145.0647908789 	 7.03
147.0804409431 	 12.06
149.0960910073 	 7.11
157.0647908789 	 9.89
157.1011763852 	 6.71
159.0804409431 	 58.12
161.0960910073 	 100
167.085526321 	 6.63
169.1011763852 	 9.08
173.0960910073 	 9.32
175.1117410715 	 7.07
176.1069900446 	 5.31
193.1011763852 	 6.75
195.1168264494 	 7.11
197.0960910073 	 8.92
197.1324765136 	 4.82
211.1117410715 	 8.12
213.1273911357 	 6.23
225.1273911357 	 7.15
253.1586912641 	 29.78
254.1665162962 	 19.05
271.1692559504 	 20.7
294.1852403656 	 42
312.1958050519 	 1766.64
END IONS

BEGIN IONS
PEPMASS=255.1138
CHARGE=1
MSLEVEL=2
RT=0
SOURCE_INSTRUMENT=qTOF
FILENAME=CCMSLIB00000078069.ms
IONMODE=Positive
ORGANISM=Natural
NAME=Nepafenac
PI=GNPS
DATACOLLECTOR=GNPS
SMILES=c1ccc(cc1)C(=O)c1cccc(CC(=N)O)c1N
INCHI=InChI=1S/C15H14N2O2/c16-13(18)9-11-7-4-8-12(14(11)17)15(19)10-5-2-1-3-6-10/h1-8H,9,17H2,(H2,16,18)
FORMULA=C15H14N2O2
PUBMED=N/A
SUBMITUSER=BIOADREM
LIBRARYQUALITY=0
SPECTRUMID=CCMSLIB00000078069
SCANS=635
ID=CCMSLIB00000078069
104.0494751657 	 1.28
105.0334907505 	 12.35
132.0443897878 	 15.51
153.0698762568 	 0.36
154.0651252299 	 0.28
155.085526321 	 0.56
160.0393044099 	 15.73
165.0698762568 	 2.46
167.072950262 	 2.18
180.0807752941 	 0.76
182.0964253583 	 1.94
183.0804409431 	 1
190.0651252299 	 0.21
192.0807752941 	 1.07
195.0678648841 	 7.57
208.0756899162 	 0.52
210.0913399804 	 100
238.0862546025 	 84.8
255.112803704 	 28.38
END IONS

BEGIN IONS
PEPMASS=239.0738
CHARGE=1
MSLEVEL=2
RT=0
SOURCE_INSTRUMENT=qTOF
FILENAME=CCMSLIB00000078070.ms
IONMODE=Positive
ORGANISM=Natural
NAME=Rufinamide (Banzel)
PI=GNPS
DATACOLLECTOR=GNPS
SMILES=c1cc(c(Cn2cc(C(=N)O)nn2)c(c1)F)F
INCHI=InChI=1S/C10H8F2N4O/c11-7-2-1-3-8(12)6(7)4-16-5-9(10(13)17)14-15-16/h1-3,5H,4H2,(H2,13,17)
FORMULA=C10H8F2N4O
PUBMED=N/A
SUBMITUSER=BIOADREM
LIBRARYQUALITY=0
SPECTRUMID=CCMSLIB00000078070
SCANS=636
ID=CCMSLIB00000078070
84.0005938221 	 0.66
88.0067418325 	 0.76
101.0197324642 	 4.535
107.0291542963 	 3.9
121.0322283015 	 0.645
127.0353825284 	 100
128.0380419609 	 3.31
136.0557033978 	 0.925
142.0462815657 	 1.225
144.0619316299 	 1.095
148.0557033978 	 0.83
156.0619316299 	 1.02
166.0462815657 	 1.81
168.0619316299 	 1.7
183.0728306672 	 1
211.0677452893 	 0.805
222.0473441982 	 6.27
239.0738932997 	 5.69
END IONS

BEGIN IONS
PEPMASS=358.1779
CHARGE=1
MSLEVEL=2
RT=0
SOURCE_INSTRUMENT=qTOF
FILENAME=CCMSLIB00000078075.ms
IONMODE=Positive
ORGANISM=Natural
NAME=AMG-073 HCl (Cinacalcet hydrochloride)
PI=GNPS
DATACOLLECTOR=GNPS
SMILES=C[C@H](c1cccc2ccccc12)NCCCc1cccc(c1)C(F)(F)F
INCHI=InChI=1S/C22H22F3N/c1-16(20-13-5-10-18-9-2-3-12-21(18)20)26-14-6-8-17-7-4-11-19(15-17)22(23,24)25/h2-5,7,9-13,15-16,26H,6,8,14H2,1H3/t16-/m1/s1
FORMULA=C22H22F3N
PUBMED=N/A
SUBMITUSER=BIOADREM
LIBRARYQUALITY=0
SPECTRUMID=CCMSLIB00000078075
SCANS=640
ID=CCMSLIB00000078075
103.0542261926 	 0.22
115.0542261926 	 1.13
127.0542261926 	 0.36
128.0620512247 	 1.44
129.0698762568 	 2.29
141.0510325926 	 0.78
153.0698762568 	 11.54
154.0777012889 	 6.31
159.0416107605 	 1.2
184.0932317583 	 0.54
204.0994599904 	 8.04
205.1011763852 	 0.82
358.1777103114 	 2.14
END IONS

BEGIN IONS
PEPMASS=490.0817
CHARGE=1
MSLEVEL=2
RT=0
SOURCE_INSTRUMENT=qTOF
FILENAME=CCMSLIB00000078077.ms
IONMODE=Positive
ORGANISM=Natural
NAME=Vemurafenib (PLX4032)
PI=GNPS
DATACOLLECTOR=GNPS
SMILES=CCCS(=O)(=O)Nc1ccc(c(c1F)C(=O)c1c[nH]c2c1cc(cn2)c1ccc(cc1)Cl)F
INCHI=InChI=1S/C23H18ClF2N3O3S/c1-2-9-33(31,32)29-19-8-7-18(25)20(21(19)26)22(30)17-12-28-23-16(17)10-14(11-27-23)13-3-5-15(24)6-4-13/h3-8,10-12,29H,2,9H2,1H3,(H,27,28)
FORMULA=C23H18ClF2N3O3S
PUBMED=N/A
SUBMITUSER=BIOADREM
LIBRARYQUALITY=0
SPECTRUMID=CCMSLIB00000078077
SCANS=642
ID=CCMSLIB00000078077
255.0314793778 	 65.04
300.0893286077 	 0.51
326.0724160945 	 1.1
327.0797890161 	 0.91
328.0842432298 	 1.4
329.0613355446 	 0.49
335.0615521361 	 2.44
347.0377426888 	 0.81
354.0604074466 	 5.75
355.0677803682 	 2.32
357.0562501667 	 0.81
358.0514991398 	 1.03
362.0490938366 	 9.72
363.0564667582 	 8.59
364.0609209719 	 3.54
365.0561530494 	 2.4
366.0565845177 	 1.85
367.0439709209 	 1.37
368.0522480635 	 0.65
369.0436741077 	 0.63
382.0553220687 	 1.26
383.0626949903 	 100
384.067149204 	 26.16
385.0623812815 	 32.21
386.0628127498 	 6.11
490.0798222597 	 252.23
END IONS

BEGIN IONS
PEPMASS=211.1685
CHARGE=1
MSLEVEL=2
RT=0
SOURCE_INSTRUMENT=qTOF
FILENAME=CCMSLIB00000078079.ms
IONMODE=Positive
ORGANISM=Natural
NAME=Altretamine (Hexalen)
PI=GNPS
DATACOLLECTOR=GNPS
SMILES=CN(C)c1nc(nc(n1)N(C)C)N(C)C
INCHI=InChI=1S/C9H18N6/c1-13(2)7-10-8(14(3)4)12-9(11-7)15(5)6/h1-6H3
FORMULA=C9H18N6
PUBMED=N/A
SUBMITUSER=BIOADREM
LIBRARYQUALITY=0
SPECTRUMID=CCMSLIB00000078079
SCANS=643
ID=CCMSLIB00000078079
96.0556231761 	 12.4307761155068
111.0665222134 	 0.0863938940027721
112.0869233045 	 0.0310769402887669
123.0665222134 	 0.312634019304995
124.0743472455 	 0.0279692462598902
125.0821722776 	 0.141710847716777
138.0774212507 	 0.60537879682518
139.0978223418 	 0.189569335761478
152.0930713149 	 0.541981838636095
153.100896347 	 1.09763753099925
166.1087213791 	 2.6688876319993
167.1165464112 	 0.453101789410222
168.1243714433 	 3.03373091098943
181.1196204164 	 2.06537345159145
195.1352704806 	 1.20889297723303
211.166570609 	 100
END IONS

BEGIN IONS
PEPMASS=370.1795
CHARGE=1
MSLEVEL=2
RT=0
SOURCE_INSTRUMENT=qTOF
FILENAME=CCMSLIB00000078080.ms
IONMODE=Positive
ORGANISM=Natural
NAME=Amisulpride
PI=GNPS
DATACOLLECTOR=GNPS
SMILES=CCN1CCCC1CN=C(c1cc(c(cc1OC)N)S(=O)(=O)CC)O
INCHI=InChI=1S/C17H27N3O4S/c1-4-20-8-6-7-12(20)11-19-17(21)13-9-16(25(22,23)5-2)14(18)10-15(13)24-3/h9-10,12H,4-8,11,18H2,1-3H3,(H,19,21)
FORMULA=C17H27N3O4S
PUBMED=N/A
SUBMITUSER=BIOADREM
LIBRARYQUALITY=0
SPECTRUMID=CCMSLIB00000078080
SCANS=644
ID=CCMSLIB00000078080
110.0964253583 	 0.10852407261247
112.1120754225 	 10.1716653512234
124.0393044099 	 0.118389897395422
127.0865889535 	 0.13318863456985
129.138624524 	 0.621546961325967
138.0185689678 	 0.246645619573796
138.0212490425 	 0.113456985003946
147.0314793778 	 0.295974743488556
149.047129442 	 1.28255722178374
152.034219032 	 0.113456985003946
155.1178890819 	 0.621546961325967
168.0113750999 	 0.863259668508287
169.0158293136 	 0.113456985003946
177.9957250357 	 0.330505130228887
180.0080042815 	 0.123322809786898
196.006289722 	 28.2705209155485
197.0107439357 	 1.50453827940016
214.0168544083 	 11.6318074191002
215.021308622 	 0.656077348066298
216.0165575951 	 0.305840568271508
242.0481545367 	 49.3291239147593
242.0508346114 	 49.3291239147593
244.0478577235 	 5.29301499605367
325.1216538308 	 0.103591160220994
370.1795030607 	 100
END IONS

BEGIN IONS
PEPMASS=283.154
CHARGE=1
MSLEVEL=2
RT=0
SOURCE_INSTRUMENT=qTOF
FILENAME=CCMSLIB00000078082.ms
IONMODE=Positive
ORGANISM=Natural
NAME=Artemisinin
PI=GNPS
DATACOLLECTOR=GNPS
SMILES=C[C@H]1CC[C@H]2[C@H](C)C(=O)O[C@H]3[C@]42[C@H]1CC[C@](C)(O3)OO4
INCHI=InChI=1S/C15H22O5/c1-8-4-5-11-9(2)12(16)17-13-15(11)10(8)6-7-14(3,18-13)19-20-15/h8-11,13H,4-7H2,1-3H3/t8-,9-,10-,11-,13+,14+,15+/m0/s1
FORMULA=C15H22O5
PUBMED=N/A
SUBMITUSER=BIOADREM
LIBRARYQUALITY=0
SPECTRUMID=CCMSLIB00000078082
SCANS=645
ID=CCMSLIB00000078082
105.0698762568 	 8.44
107.085526321 	 16.04
119.085526321 	 8.98
121.0647908789 	 16.65
121.1011763852 	 19.11
123.0804409431 	 12.13
125.0960910073 	 7.44
131.085526321 	 10.74
133.1011763852 	 17.19
135.0440554368 	 8.06
135.0804409431 	 12.05
143.085526321 	 9.21
149.0960910073 	 23.48
149.1324765136 	 10.28
151.0753555652 	 11.2
151.1117410715 	 14.74
159.1168264494 	 21.49
161.0960910073 	 22.03
163.1117410715 	 20.87
165.0910056294 	 14.35
172.0882659752 	 11.28
173.0960910073 	 36.22
173.1324765136 	 35.46
177.0910056294 	 13.81
177.1273911357 	 25.25
179.1066556936 	 18.27
181.1223057578 	 16.96
187.1117410715 	 15.58
189.0910056294 	 34.23
191.1066556936 	 19.72
191.1430411999 	 34.38
195.1015703157 	 7.9
201.1273911357 	 70.38
205.1223057578 	 34.69
209.1172203799 	 10.28
209.1536058862 	 12.36
219.137955822 	 94.24
223.1328704441 	 14.66
229.1223057578 	 38.76
237.1485205083 	 41.21
247.1328704441 	 100
265.1434351304 	 89.79
283.1539998167 	 27.01
END IONS

BEGIN IONS
PEPMASS=286.0993
CHARGE=1
MSLEVEL=2
RT=0
SOURCE_INSTRUMENT=qTOF
FILENAME=CCMSLIB00000078083.ms
IONMODE=Positive
ORGANISM=Natural
NAME=Asenapine
PI=GNPS
DATACOLLECTOR=GNPS
SMILES=CN1C[C@@H]2c3ccccc3Oc3ccc(cc3[C@H]2C1)Cl
INCHI=InChI=1S/C17H16ClNO/c1-19-9-14-12-4-2-3-5-16(12)20-17-7-6-11(18)8-13(17)15(14)10-19/h2-8,14-15H,9-10H2,1H3/t14-,15-/m1/s1
FORMULA=C17H16ClNO
PUBMED=N/A
SUBMITUSER=BIOADREM
LIBRARYQUALITY=0
SPECTRUMID=CCMSLIB00000078083
SCANS=646
ID=CCMSLIB00000078083
128.0620512247 	 2.68
129.0698762568 	 2.43
144.0807752941 	 7.47
145.0886003262 	 3.76
149.0152538705 	 3.42
165.0698762568 	 27.37
166.0777012889 	 54.86
167.0491408147 	 5.37
178.0413157826 	 2.44
180.0574530362 	 2.32
191.085526321 	 7.27
192.0933513531 	 12.98
194.072615911 	 25.03
201.0465539989 	 45.66
202.0777012889 	 5.48
205.0647908789 	 8.3
207.0804409431 	 2.19
215.0258185568 	 45.45
218.072615911 	 2.5
219.0804409431 	 17.65
220.0882659752 	 30.93
229.041468621 	 100
234.0913399804 	 6.25
235.0991650125 	 2.19
236.1069900446 	 13.29
243.0571186852 	 3.26
250.1226401088 	 2.5
255.0571186852 	 14.44
256.0523676583 	 13.15
270.0680177225 	 3.62
271.0758427546 	 5.77
286.0993178509 	 436.05
END IONS

BEGIN IONS
PEPMASS=425.2071
CHARGE=1
MSLEVEL=2
RT=0
SOURCE_INSTRUMENT=qTOF
FILENAME=CCMSLIB00000078084.ms
IONMODE=Positive
ORGANISM=Natural
NAME=Benazepril hydrochloride
PI=GNPS
DATACOLLECTOR=GNPS
SMILES=CCOC(=O)[C@H](CCc1ccccc1)N[C@H]1CCc2ccccc2N(CC(=O)O)C1=O
INCHI=InChI=1S/C24H28N2O5/c1-2-31-24(30)20(14-12-17-8-4-3-5-9-17)25-19-15-13-18-10-6-7-11-21(18)26(23(19)29)16-22(27)28/h3-11,19-20,25H,2,12-16H2,1H3,(H,27,28)/t19-,20-/m0/s1
FORMULA=C24H28N2O5
PUBMED=N/A
SUBMITUSER=BIOADREM
LIBRARYQUALITY=0
SPECTRUMID=CCMSLIB00000078084
SCANS=647
ID=CCMSLIB00000078084
91.0542261926 	 1.5938162665025
115.0542261926 	 0.550653259456871
117.0698762568 	 6.20083453040564
118.0651252299 	 19.7038101101307
120.0807752941 	 0.615637184485943
130.0651252299 	 8.03748546412203
131.072950262 	 8.14693207469731
132.0807752941 	 1.49463027566865
134.0964253583 	 0.731924208222177
136.0756899162 	 0.45830768178398
144.0807752941 	 11.3379848142828
146.0964253583 	 6.66256241877009
154.0651252299 	 0.123127436897189
156.0807752941 	 0.136808263219098
162.0913399804 	 5.51337300772967
164.0706045383 	 16.2733429099118
172.0756899162 	 1.20049250974759
172.1120754225 	 0.352281277789179
176.0706045383 	 0.212052807989603
190.0862546025 	 82.9707914358027
202.0862546025 	 0.0855051645119365
247.1077183261 	 1.47410903618579
273.1233683903 	 0.516451193652097
305.1648392745 	 0.088925371092414
323.1754039608 	 0.519871400232574
333.1597538966 	 0.0923455776728915
351.1703185829 	 100
425.2070980197 	 44.9073124016691
END IONS

BEGIN IONS
PEPMASS=431.2428
CHARGE=1
MSLEVEL=2
RT=0
SOURCE_INSTRUMENT=qTOF
FILENAME=CCMSLIB00000078086.ms
IONMODE=Positive
ORGANISM=Natural
NAME=Budesonide
PI=GNPS
DATACOLLECTOR=GNPS
SMILES=CCC[C@@H]1O[C@@H]2C[C@H]3[C@@H]4CCC5=CC(=O)C=C[C@]5(C)[C@@H]4[C@@H](C[C@]3(C)[C@@]2(C(=O)CO)O1)O
INCHI=InChI=1S/C25H34O6/c1-4-5-21-30-20-11-17-16-7-6-14-10-15(27)8-9-23(14,2)22(16)18(28)12-24(17,3)25(20,31-21)19(29)13-26/h8-10,16-18,20-22,26,28H,4-7,11-13H2,1-3H3/t16-,17-,18+,20+,21+,22-,23-,24-,25-/m0/s1
FORMULA=C25H34O6
PUBMED=N/A
SUBMITUSER=BIOADREM
LIBRARYQUALITY=0
SPECTRUMID=CCMSLIB00000078086
SCANS=648
ID=CCMSLIB00000078086
119.085526321 	 3.09
121.0647908789 	 8.74
135.0804409431 	 5.93
145.0647908789 	 2.9
147.0804409431 	 38.52
159.0804409431 	 8.71
163.0753555652 	 3.97
171.0804409431 	 12.57
173.0960910073 	 26.42
185.0960910073 	 7.09
197.0960910073 	 4.57
199.1117410715 	 4.74
207.1168264494 	 4.9
209.0960910073 	 4.64
210.1039160394 	 2.77
211.1117410715 	 7.33
223.1117410715 	 6.64
225.1273911357 	 14.76
227.1430411999 	 12.95
235.1117410715 	 5.2
237.1273911357 	 5.49
239.1430411999 	 5.87
248.1195661036 	 2.71
251.1430411999 	 4.03
261.1273911357 	 2.92
263.1430411999 	 11.65
265.1586912641 	 11.17
277.1586912641 	 10.03
281.1536058862 	 3.82
283.1692559504 	 4.51
287.1430411999 	 4.76
289.1586912641 	 3.27
295.1692559504 	 9.44
305.1536058862 	 12
307.1692559504 	 5.36
313.1798206367 	 3.91
323.1641705725 	 29.06
325.1798206367 	 7.08
341.1747352588 	 14.83
343.190385323 	 3.53
413.2322501377 	 100
431.242814824 	 5.3
END IONS

BEGIN IONS
PEPMASS=385.2369
CHARGE=1
MSLEVEL=2
RT=0
SOURCE_INSTRUMENT=qTOF
FILENAME=CCMSLIB00000078095.ms
IONMODE=Positive
ORGANISM=Natural
NAME=Megestrol Acetate
PI=GNPS
DATACOLLECTOR=GNPS
SMILES=CC1=C[C@@H]2[C@@H](CC[C@@]3(C)[C@H]2CC[C@]3(C(=O)C)OC(=O)C)[C@@]2(C)CCC(=O)C=C12
INCHI=InChI=1S/C24H32O4/c1-14-12-18-19(22(4)9-6-17(27)13-21(14)22)7-10-23(5)20(18)8-11-24(23,15(2)25)28-16(3)26/h12-13,18-20H,6-11H2,1-5H3/t18-,19-,20+,22-,23+,24-/m1/s1
FORMULA=C24H32O4
PUBMED=N/A
SUBMITUSER=BIOADREM
LIBRARYQUALITY=0
SPECTRUMID=CCMSLIB00000078095
SCANS=657
ID=CCMSLIB00000078095
129.0698762568 	 2.67
133.1011763852 	 3.7
145.1011763852 	 3.58
155.085526321 	 2.48
157.1011763852 	 2.84
161.0960910073 	 3.32
169.1011763852 	 4.86
175.1117410715 	 9.95
187.1117410715 	 13.32
198.1403015457 	 7.09
199.1481265778 	 3.24
208.1246514815 	 2.93
209.1324765136 	 14.96
211.1481265778 	 10.12
222.1403015457 	 2.78
223.1481265778 	 7.62
224.1559516099 	 39.33
225.163776642 	 14.02
237.163776642 	 3.45
241.1586912641 	 5.98
243.1743413283 	 2.23
249.163776642 	 8.29
250.1716016741 	 2.67
265.1950767704 	 15.28
267.1743413283 	 60.06
281.1899913925 	 10.37
282.1978164246 	 17.85
283.2056414567 	 13.01
307.2056414567 	 10.88
310.1927310467 	 2.59
325.216206143 	 100
385.2373355156 	 115.55
END IONS

BEGIN IONS
PEPMASS=452.1948
CHARGE=1
MSLEVEL=2
RT=0
SOURCE_INSTRUMENT=qTOF
FILENAME=CCMSLIB00000078096.ms
IONMODE=Positive
ORGANISM=Natural
NAME=Doxazosin mesylate
PI=GNPS
DATACOLLECTOR=GNPS
SMILES=COc1cc2c(cc1OC)nc([nH]c2=N)N1CCN(CC1)C(=O)C1COc2ccccc2O1
INCHI=InChI=1S/C23H25N5O5/c1-30-18-11-14-15(12-19(18)31-2)25-23(26-21(14)24)28-9-7-27(8-10-28)22(29)20-13-32-16-5-3-4-6-17(16)33-20/h3-6,11-12,20H,7-10,13H2,1-2H3,(H2,24,25,26)
FORMULA=C23H25N5O5
PUBMED=N/A
SUBMITUSER=BIOADREM
LIBRARYQUALITY=0
SPECTRUMID=CCMSLIB00000078096
SCANS=658
ID=CCMSLIB00000078096
98.060039852 	 1.71683290669962
107.047798144 	 0.322182010768823
124.0756899162 	 1.24900697325448
135.0427127661 	 1.98164003883838
135.0440554368 	 0.865036631653279
163.0376273882 	 0.556094977491394
163.0389700589 	 0.185364992497131
202.0849119318 	 0.238326418924883
203.0927369639 	 1.11218995498279
204.0767525487 	 0.772354135404714
204.0780952194 	 0.203018801306382
205.0720015218 	 0.878276988260217
205.0733441925 	 0.264807132138759
206.0798265539 	 1.76979433312737
217.0720015218 	 0.776767587607026
219.087651586 	 0.357489628387325
220.0954766181 	 1.45202577456086
220.0968192888 	 0.498720098861329
221.1033016502 	 9.26383617265425
231.087651586 	 5.04898931944567
231.0889942567 	 1.00626710212728
232.0954766181 	 4.48406743754965
233.1033016502 	 5.40206549563068
233.1046443209 	 2.43181216347427
245.1033016502 	 2.46711978109277
246.112469353 	 0.189778444699444
247.1189517144 	 47.6034954541442
257.1033016502 	 0.436931768028952
259.1189517144 	 0.81648865742784
259.1202943851 	 0.295701297554947
272.1142006875 	 0.379556889398888
273.1346017786 	 1.40347780033542
274.1298507517 	 1.32844911289611
274.1311934224 	 0.578162238502957
282.1349361296 	 0.172124635890193
283.1427611617 	 0.242739871127196
288.1455008159 	 4.75328802189072
290.1611508801 	 15.0895930797069
290.1624935508 	 10.4334010062671
291.1689759122 	 1.73448671550887
292.1682476307 	 0.127990113867067
300.1455008159 	 0.96654603230647
301.1295164007 	 1.93750551681525
301.1308590714 	 1.37258363491923
310.1298507517 	 1.92867861241063
310.1311934224 	 0.710565804572337
311.1376757838 	 1.40347780033542
312.1455008159 	 0.127990113867067
324.1495235613 	 0.132403566069379
326.1611508801 	 3.12913761143967
326.1624935508 	 2.82019595727778
328.140415438 	 3.63668461470562
328.1417581087 	 0.926824962485656
329.1482404701 	 2.84667667049166
330.1560655022 	 0.189778444699444
342.1600882476 	 0.203018801306382
344.1717155664 	 44.1345220231265
344.1730582371 	 44.1345220231265
345.1795405985 	 9.01226939712243
346.178812317 	 0.984199841115721
436.1615448106 	 1.45643922676317
437.1693698427 	 1.49616029658399
452.192844939 	 100
END IONS

BEGIN IONS
PEPMASS=175.0878
CHARGE=1
MSLEVEL=2
RT=0
SOURCE_INSTRUMENT=qTOF
FILENAME=CCMSLIB00000078097.ms
IONMODE=Positive
ORGANISM=Natural
NAME=Edaravone (MCI-186)
PI=GNPS
DATACOLLECTOR=GNPS
SMILES=CC1=NN(c2ccccc2)C(=O)C1
INCHI=InChI=1S/C10H10N2O/c1-8-7-10(13)12(11-8)9-5-3-2-4-6-9/h2-6H,7H2,1H3
FORMULA=C10H10N2O
PUBMED=N/A
SUBMITUSER=BIOADREM
LIBRARYQUALITY=0
SPECTRUMID=CCMSLIB00000078097
SCANS=659
ID=CCMSLIB00000078097
82.0413157826 	 10.52
94.0651252299 	 18.45
106.0651252299 	 80.36
115.0416501336 	 14.68
117.0573001978 	 16.07
130.0651252299 	 63.69
132.0443897878 	 13.29
132.0681992351 	 18.06
133.0760242672 	 100
134.060039852 	 33.73
147.0916743314 	 95.63
158.060039852 	 10.32
175.0865889535 	 2743.45
END IONS

BEGIN IONS
PEPMASS=303.0125
CHARGE=1
MSLEVEL=2
RT=0
SOURCE_INSTRUMENT=qTOF
FILENAME=CCMSLIB00000078098.ms
IONMODE=Positive
ORGANISM=Natural
NAME=Ellagic acid
PI=GNPS
DATACOLLECTOR=GNPS
SMILES=c1c2c3c4c(cc(c(c4oc2=O)O)O)c(=O)oc3c(c1O)O
INCHI=InChI=1S/C14H6O8/c15-5-1-3-7-8-4(14(20)22-11(7)9(5)17)2-6(16)10(18)12(8)21-13(3)19/h1-2,15-18H
FORMULA=C14H6O8
PUBMED=N/A
SUBMITUSER=BIOADREM
LIBRARYQUALITY=0
SPECTRUMID=CCMSLIB00000078098
SCANS=660
ID=CCMSLIB00000078098
145.0284053726 	 4.21738180807339
173.0233199947 	 6.7906995214741
191.033884681 	 8.43674920080218
201.0182346168 	 4.73363381847785
229.0131492389 	 5.3491650616524
247.0237139252 	 12.4476302047138
257.008063861 	 19.649345749856
275.0186285473 	 11.2145821337093
285.0029784831 	 26.716041538431
303.0135431694 	 100
END IONS

BEGIN IONS
PEPMASS=288.1578
CHARGE=1
MSLEVEL=2
RT=0
SOURCE_INSTRUMENT=qTOF
FILENAME=CCMSLIB00000078099.ms
IONMODE=Positive
ORGANISM=Natural
NAME=Etodolac (Lodine)
PI=GNPS
DATACOLLECTOR=GNPS
SMILES=CCc1cccc2c3CCO[C@@](CC)(CC(=O)O)c3[nH]c12
INCHI=InChI=1S/C17H21NO3/c1-3-11-6-5-7-12-13-8-9-21-17(4-2,10-14(19)20)16(13)18-15(11)12/h5-7,18H,3-4,8-10H2,1-2H3,(H,19,20)/t17-/m0/s1
FORMULA=C17H21NO3
PUBMED=N/A
SUBMITUSER=BIOADREM
LIBRARYQUALITY=0
SPECTRUMID=CCMSLIB00000078099
SCANS=661
ID=CCMSLIB00000078099
117.0698762568 	 0.74
143.072950262 	 10.75
144.0807752941 	 10.67
157.0886003262 	 1.46
170.0964253583 	 0.92
172.1120754225 	 100
180.0807752941 	 1.66
182.0964253583 	 2.24
195.1042503904 	 2.59
198.0913399804 	 0.55
200.1433755509 	 0.58
208.1120754225 	 1
209.1199004546 	 1.34
210.1277254867 	 2.54
224.1433755509 	 3.2
226.1226401088 	 0.4
228.138290173 	 4.19
252.138290173 	 1.98
270.1488548593 	 9.47
288.1594195456 	 3.65
END IONS

BEGIN IONS
PEPMASS=239.103
CHARGE=1
MSLEVEL=2
RT=0
SOURCE_INSTRUMENT=qTOF
FILENAME=CCMSLIB00000078100.ms
IONMODE=Positive
ORGANISM=Natural
NAME=Felbamate
PI=GNPS
DATACOLLECTOR=GNPS
SMILES=c1ccc(cc1)C(COC(=N)O)COC(=N)O
INCHI=InChI=1S/C11H14N2O4/c12-10(14)16-6-9(7-17-11(13)15)8-4-2-1-3-5-8/h1-5,9H,6-7H2,(H2,12,14)(H2,13,15)
FORMULA=C11H14N2O4
PUBMED=N/A
SUBMITUSER=BIOADREM
LIBRARYQUALITY=0
SPECTRUMID=CCMSLIB00000078100
SCANS=662
ID=CCMSLIB00000078100
91.0542261926 	 2.76
115.0542261926 	 19.825
117.0698762568 	 100
118.0736785435 	 7.385
132.9920198663 	 1.215
163.9978335257 	 1.06
178.0862546025 	 63.595
239.1026329482 	 0
END IONS

BEGIN IONS
PEPMASS=319.1648
CHARGE=1
MSLEVEL=2
RT=0
SOURCE_INSTRUMENT=qTOF
FILENAME=CCMSLIB00000078103.ms
IONMODE=Positive
ORGANISM=Natural
NAME=Fluvoxamine maleate
PI=GNPS
DATACOLLECTOR=GNPS
SMILES=COCCCC/C(=N\OCCN)/c1ccc(cc1)C(F)(F)F
INCHI=InChI=1S/C15H21F3N2O2/c1-21-10-3-2-4-14(20-22-11-9-19)12-5-7-13(8-6-12)15(16,17)18/h5-8H,2-4,9-11,19H2,1H3/b20-14+
FORMULA=C15H21F3N2O2
PUBMED=N/A
SUBMITUSER=BIOADREM
LIBRARYQUALITY=0
SPECTRUMID=CCMSLIB00000078103
SCANS=665
ID=CCMSLIB00000078103
130.0651252299 	 4.11
131.072950262 	 5.48
132.0807752941 	 0.84
145.0259606963 	 1.58
158.0964253583 	 0.62
171.0416107605 	 0.88
172.0368597336 	 6.1
174.0525097978 	 1.71
175.056511901 	 0.46
180.0619316299 	 6.72
183.0416107605 	 0.99
198.0525097978 	 5.53
200.068159862 	 56.84
201.0721619652 	 6.03
209.0572608247 	 1.58
211.0603348299 	 1.88
214.0838099262 	 1.32
224.068159862 	 1.47
226.0838099262 	 25.67
227.0878120294 	 4.81
228.0994599904 	 20.2
240.0994599904 	 0.45
242.0913006073 	 2.81
244.0943746125 	 7.19
258.1100246767 	 100
259.1178497088 	 56.19
260.1256747409 	 44.01
276.120589363 	 2.83
302.1362394272 	 8.46
319.1627885287 	 135
END IONS

BEGIN IONS
PEPMASS=271.061
CHARGE=1
MSLEVEL=2
RT=0
SOURCE_INSTRUMENT=qTOF
FILENAME=CCMSLIB00000078106.ms
IONMODE=Positive
ORGANISM=Natural
NAME=Genistein
PI=GNPS
DATACOLLECTOR=GNPS
SMILES=c1cc(ccc1c1coc2cc(cc(c2c1=O)O)O)O
INCHI=InChI=1S/C15H10O5/c16-9-3-1-8(2-4-9)11-7-20-13-6-10(17)5-12(18)14(13)15(11)19/h1-7,16-18H
FORMULA=C15H10O5
PUBMED=N/A
SUBMITUSER=BIOADREM
LIBRARYQUALITY=0
SPECTRUMID=CCMSLIB00000078106
SCANS=667
ID=CCMSLIB00000078106
91.0542261926 	 0.538712500994668
105.0334907505 	 0.275324261955916
107.0491408147 	 0.557810137662131
111.0076699305 	 0.445611522240789
115.0542261926 	 1.58987825256625
118.0413157826 	 0.416169332378451
119.0491408147 	 2.03389830508475
121.0284053726 	 1.3248985438052
128.0620512247 	 0.595209676135911
129.0698762568 	 0.564971751412429
131.0491408147 	 1.67263467812525
131.085526321 	 0.278507201400493
132.0569658468 	 0.31511100501313
135.0440554368 	 0.898384658231877
137.0233199947 	 0.631813479748548
139.0542261926 	 0.242699132649001
141.0698762568 	 5.9894962998329
144.0569658468 	 0.808466618922575
145.0284053726 	 2.20418556536962
145.0495347452 	 1.49279859950664
145.0647908789 	 0.257022360149598
147.0440554368 	 0.383544203071537
147.0804409431 	 0.755152383225909
149.0233199947 	 5.55263786106469
150.0311450268 	 0.325455558208005
152.0620512247 	 0.307949391262831
153.0182346168 	 22.8176971433119
155.0491408147 	 0.908729211426753
157.0647908789 	 0.264183973899897
159.0440554368 	 1.69968966340415
163.0389700589 	 0.189384896952335
165.0182346168 	 1.78244608896316
168.0569658468 	 0.61908172197024
169.0647908789 	 5.97596880719344
173.059705501 	 0.833134399618047
183.0440554368 	 0.516431924882629
185.059705501 	 1.03286384976526
187.0389700589 	 0.516431924882629
187.0753555652 	 3.03413702554309
191.033884681 	 0.568950425718151
197.059705501 	 7.55470677170367
200.046795091 	 1.23418476963476
201.0546201231 	 1.73629346701679
203.0702701873 	 0.2498607463993
213.0546201231 	 0.838704543646057
215.0702701873 	 14.6725551046391
219.0651848094 	 0.296013368345667
225.0546201231 	 1.01854062226466
226.0624451552 	 0.225988700564972
243.0651848094 	 10.4670963634917
253.0495347452 	 5.6910957269038
271.0600994315 	 100
END IONS

BEGIN IONS
PEPMASS=513.2142
CHARGE=1
MSLEVEL=2
RT=0
SOURCE_INSTRUMENT=qTOF
FILENAME=CCMSLIB00000078107.ms
IONMODE=Positive
ORGANISM=Natural
NAME=Glimepiride
PI=GNPS
DATACOLLECTOR=GNPS
SMILES=CCC1=C(C)CN(C1=O)C(=NCCc1ccc(cc1)S(=O)(=O)NC(=N[C@H]1CC[C@H](C)CC1)O)O
INCHI=InChI=1S/C24H34N4O5S/c1-4-21-17(3)15-28(22(21)29)24(31)25-14-13-18-7-11-20(12-8-18)34(32,33)27-23(30)26-19-9-5-16(2)6-10-19/h7-8,11-12,16,19H,4-6,9-10,13-15H2,1-3H3,(H,25,31)(H2,26,27,30)/t16-,19-
FORMULA=C24H34N4O5S
PUBMED=N/A
SUBMITUSER=BIOADREM
LIBRARYQUALITY=0
SPECTRUMID=CCMSLIB00000078107
SCANS=668
ID=CCMSLIB00000078107
81.0182346168 	 0.360077357865607
91.0542261926 	 0.0587663343697578
96.0443897878 	 0.195531621630285
98.060039852 	 0.42098064984881
98.0964253583 	 0.186983791176502
103.0542261926 	 0.911412422134607
108.0807752941 	 0.665662296588347
109.0647908789 	 1.05779401865564
114.1277254867 	 0.0512869827226977
118.0651252299 	 0.2756675321345
121.0647908789 	 0.282078404974837
124.0756899162 	 0.676347084655576
126.0913399804 	 17.6256263957004
131.060374203 	 0.0502185039159748
142.0611024845 	 0.138902244873973
143.021308622 	 0.360077357865607
147.0314793778 	 0.377173018773173
150.0522743994 	 0.0341913218151318
151.0865889535 	 0.373967582353004
152.0706045383 	 5.15113632721095
153.0732470752 	 0.0609032919832035
166.0287397236 	 0.0320543642016861
167.0161261268 	 1.53967796048765
168.0239511589 	 0.0587663343697578
170.0811692246 	 0.924234167815281
171.0838117615 	 0.0352598006218547
174.0661878624 	 0.116464189932793
179.0815035756 	 0.12287506277313
181.0971536398 	 1.21592888205062
182.0997961767 	 0.118601147546238
184.0426752283 	 0.178435960722719
186.0345158452 	 0.0320543642016861
192.0113750999 	 0.0309858853949632
192.0351845472 	 0.393200200874016
210.0219397862 	 0.166682693848768
214.1550028697 	 0.106847880672287
227.0484888877 	 4.13821841843767
228.0477606062 	 1.19242234830272
228.1356100983 	 0.0341913218151318
229.0607681335 	 0.418843692235365
229.0641389519 	 0.0619717707899264
230.1175547309 	 0.43593935314293
232.0638046009 	 0.443418704789991
234.1151494277 	 0.108984838285733
243.0222741372 	 0.401748031327799
243.1525600287 	 0.0502185039159748
244.0215458557 	 0.125012020386576
246.0430691588 	 0.0288489277815175
253.1308590714 	 0.0331228430084089
254.1335016083 	 0.0331228430084089
271.1414237577 	 0.0448761098823605
287.1628279018 	 0.36862518831939
292.0968192888 	 0.0427391522689147
335.1060037666 	 1.62408778621876
336.1104579803 	 0.0576978555630349
337.1057069534 	 0.0534239403361434
352.1325528681 	 43.4464852389653
353.1318245866 	 1.33987242363048
353.1370070818 	 2.00767167783227
353.1403779002 	 2.8549753715635
354.1284162304 	 0.979795065764871
354.1356268733 	 0.911412422134607
355.1322185171 	 0.081204389310938
355.1348985918 	 0.168819651462213
356.1189141766 	 0.134628329647081
357.1267392087 	 0.108984838285733
362.1083494903 	 0.447692620016882
362.1169028039 	 0.410295861781582
366.1482029323 	 0.570567682790012
366.1522256777 	 0.687031872722805
367.1560279644 	 0.324817557243752
375.0910224044 	 0.12287506277313
376.1087434208 	 0.493637208705965
376.1114234955 	 0.201942494470622
378.111817426 	 5.84457907277409
378.1144975007 	 5.09878086568153
379.1110891445 	 1.280037610454
380.1148914312 	 0.138902244873973
382.1305414954 	 0.13035441442019
386.1083494903 	 0.345118654571487
394.1431175544 	 0.43593935314293
415.2227480839 	 0.118601147546238
425.1529539592 	 0.104710923058841
428.2128145618 	 0.377173018773173
432.1614476933 	 0.250024040773151
491.2322669127 	 100
END IONS

BEGIN IONS
PEPMASS=313.2023
CHARGE=1
MSLEVEL=2
RT=0
SOURCE_INSTRUMENT=qTOF
FILENAME=CCMSLIB00000078109.ms
IONMODE=Positive
ORGANISM=Natural
NAME=Granisetron HCl
PI=GNPS
DATACOLLECTOR=GNPS
SMILES=CN1C2CCCC1CC(C2)NC(=O)c1c2ccccc2n(C)n1
INCHI=InChI=1S/C18H24N4O/c1-21-13-6-5-7-14(21)11-12(10-13)19-18(23)17-15-8-3-4-9-16(15)22(2)20-17/h3-4,8-9,12-14H,5-7,10-11H2,1-2H3,(H,19,23)
FORMULA=C18H24N4O
PUBMED=N/A
SUBMITUSER=BIOADREM
LIBRARYQUALITY=0
SPECTRUMID=CCMSLIB00000078109
SCANS=670
ID=CCMSLIB00000078109
91.0542261926 	 0.45
96.0807752941 	 2.32
97.0886003262 	 1.61
107.085526321 	 1.23
110.0964253583 	 0.74
112.1120754225 	 4.24
138.1277254867 	 100
158.0712732403 	 0.4
159.0552888251 	 61.41
176.0818379266 	 1.93
237.138624524 	 0.24
282.1600882476 	 3.61
313.2022874133 	 128.37
END IONS

BEGIN IONS
PEPMASS=897.4973
CHARGE=1
MSLEVEL=2
RT=0
SOURCE_INSTRUMENT=qTOF
FILENAME=CCMSLIB00000078110.ms
IONMODE=Positive
ORGANISM=Natural
NAME=Ivermectin
PI=GNPS
DATACOLLECTOR=GNPS
SMILES=CC[C@H](C)[C@@H]1[C@@H](C)CC[C@]2(C[C@@H]3C[C@@H](CC=C(C)[C@H]([C@@H](C)C=CC=C4CO[C@@H]5[C@@H](C(=C[C@H](C(=O)O3)[C@]45O)C)O)O[C@H]3C[C@@H]([C@H]([C@H](C)O3)O[C@H]3C[C@@H]([C@H]([C@H](C)O3)O)OC)OC)O2)O1
INCHI=InChI=1S/C48H74O14/c1-11-25(2)43-28(5)17-18-47(62-43)23-34-20-33(61-47)16-15-27(4)42(26(3)13-12-14-32-24-55-45-40(49)29(6)19-35(46(51)58-34)48(32,45)52)59-39-22-37(54-10)44(31(8)57-39)60-38-21-36(53-9)41(50)30(7)56-38/h12-15,19,25-26,28,30-31,33-45,49-50,52H,11,16-18,20-24H2,1-10H3/b13-12+,27-15+,32-14+/t25-,26-,28-,30-,31-,33+,34-,35+,36-,37-,38-,39-,40+,41-,42-,43+,44-,45+,47+,48+/m0/s1
FORMULA=C48H74O14
PUBMED=N/A
SUBMITUSER=BIOADREM
LIBRARYQUALITY=0
SPECTRUMID=CCMSLIB00000078110
SCANS=671
ID=CCMSLIB00000078110
117.0910056294 	 4.56
129.0910056294 	 3.97
131.0702701873 	 6.74
161.0808348736 	 16.09
162.0886599057 	 12.7
171.137955822 	 4.22
218.1301307899 	 9.4
282.1673041572 	 4.31
283.190385323 	 5.53
289.164564503 	 5.09
307.1751291893 	 6.74
307.2267708293 	 29.04
355.2267708293 	 4.6
363.2166000735 	 4.94
427.2690295745 	 16.77
435.2741149524 	 13.81
436.2819399845 	 4.51
475.2631563356 	 5.24
499.3054150808 	 5.28
500.2979839792 	 4.17
525.3633238902 	 6.45
526.3594024445 	 4.36
569.3414066566 	 4.99
587.3519713429 	 19.53
588.359796375 	 7.46
597.3997093965 	 4.41
619.347673826 	 13.57
620.3496256192 	 8.73
643.3899325712 	 16.24
644.3766282307 	 6.16
651.4255302165 	 4.46
669.4360949028 	 17.26
670.4439199349 	 4.6
713.425924147 	 5.24
715.4051887049 	 6.16
731.4364888333 	 100
732.4443138654 	 51.04
733.4368827638 	 7.8
747.452532828 	 3.93
796.4967433664 	 7.22
813.5147391543 	 38.92
814.5225641864 	 15.66
815.5303892185 	 6.69
857.5045683985 	 6.3
875.5151330848 	 1339.8
END IONS

BEGIN IONS
PEPMASS=531.157
CHARGE=1
MSLEVEL=2
RT=0
SOURCE_INSTRUMENT=qTOF
FILENAME=CCMSLIB00000078111.ms
IONMODE=Positive
ORGANISM=Natural
NAME=Ketoconazole
PI=GNPS
DATACOLLECTOR=GNPS
SMILES=CC(=O)N1CCN(CC1)c1ccc(cc1)OC[C@H]1CO[C@](Cn2ccnc2)(c2ccc(cc2Cl)Cl)O1
INCHI=InChI=1S/C26H28Cl2N4O4/c1-19(33)31-10-12-32(13-11-31)21-3-5-22(6-4-21)34-15-23-16-35-26(36-23,17-30-9-8-29-18-30)24-7-2-20(27)14-25(24)28/h2-9,14,18,23H,10-13,15-17H2,1H3/t23-,26-/m0/s1
FORMULA=C26H28Cl2N4O4
PUBMED=N/A
SUBMITUSER=BIOADREM
LIBRARYQUALITY=0
SPECTRUMID=CCMSLIB00000078111
SCANS=672
ID=CCMSLIB00000078111
112.0756899162 	 2.81663587345877
113.0709388893 	 0.213210114797536
120.0443897878 	 0.275939135710638
122.060039852 	 0.587870332600923
130.0651252299 	 0.238918729925856
132.0807752941 	 0.201212761070987
134.060039852 	 0.53782422848446
135.0678648841 	 3.25333954910517
136.0756899162 	 1.21893113861743
144.0780952194 	 0.216637930147979
144.0807752941 	 0.924139018479353
145.0859202515 	 0.260171185098601
145.0886003262 	 0.396255454511176
146.060039852 	 0.304732784654356
146.0964253583 	 1.1932225234891
148.0756899162 	 4.52368791797923
158.0964253583 	 0.874092914362889
158.9762815484 	 0.97452790413086
160.0756899162 	 0.236862040715591
163.1229744598 	 0.636888092112254
167.0815035756 	 3.95638447748097
169.9684565163 	 0.343124316579314
172.0756899162 	 0.540909262299858
172.9555461063 	 1.15620211770432
173.0835149483 	 0.281080858736302
174.0913399804 	 4.78728691842828
177.1022390177 	 7.7142984461713
178.1100640498 	 0.798338195118105
184.9919316126 	 1.39512084763018
185.9633711384 	 2.5544079991499
188.1069900446 	 0.22794972080444
189.138624524 	 0.824732373316514
192.1019046667 	 0.429848044945515
200.1069900446 	 0.376716907013653
203.0343718704 	 0.328041929037367
203.0370519451 	 0.335925904343385
205.1335391461 	 0.210125080982138
209.0363832431 	 0.669795119476504
216.1019046667 	 2.2524174667759
217.1335391461 	 5.50507145281098
219.112803704 	 9.69146234030665
220.1206287361 	 5.82591496961242
234.112469353 	 0.854211585330321
235.1441038324 	 2.22328103629714
238.0032245804 	 0.728753543504119
238.0059046551 	 1.45682152393815
244.0052359531 	 4.62857906770278
245.0130609852 	 0.272854101895239
245.9997566447 	 2.24247680225962
247.0632666956 	 0.289650397112408
255.0086443093 	 5.3542475773915
256.0146394813 	 0.242689326811343
259.1441038324 	 1.12363787187512
267.0059642346 	 0.657112202679866
267.0068144492 	 0.668423993336327
267.0086443093 	 0.867922846732092
268.0164693414 	 0.210125080982138
277.1546685187 	 0.203955013351341
281.0242943735 	 0.250230520582317
282.0294393309 	 0.463440635379853
282.0302895455 	 0.261542311238778
282.0321194056 	 0.235833696110458
297.0192089956 	 0.250230520582317
311.0348590598 	 0.528911908573309
311.0388818052 	 0.196756601115411
378.0658248372 	 0.727382417363941
380.0603455288 	 0.196756601115411
420.0750468528 	 0.304047221584268
421.1080240029 	 1.14900370546839
423.1025446945 	 0.366776242497369
446.103272976 	 0.507659453400564
446.1046156467 	 0.375345780873476
489.1454721417 	 8.15957166019381
490.1420637855 	 1.77355166231905
492.1451377907 	 1.29297195018699
531.156036828 	 100
END IONS

BEGIN IONS
PEPMASS=421.1205
CHARGE=1
MSLEVEL=2
RT=0
SOURCE_INSTRUMENT=qTOF
FILENAME=CCMSLIB00000078119.ms
IONMODE=Positive
ORGANISM=Natural
NAME=Doripenem Hydrate
PI=GNPS
DATACOLLECTOR=GNPS
SMILES=C[C@H]1[C@H]2[C@H]([C@H](C)O)C(=O)N2C(=C1S[C@H]1C[C@@H](CNS(=O)(=O)N)NC1)C(=O)O
INCHI=InChI=1S/C15H24N4O6S2/c1-6-11-10(7(2)20)14(21)19(11)12(15(22)23)13(6)26-9-3-8(17-5-9)4-18-27(16,24)25/h6-11,17-18,20H,3-5H2,1-2H3,(H,22,23)(H2,16,24,25)/t6-,7-,8-,9-,10-,11-/m0/s1
FORMULA=C15H24N4O6S2
PUBMED=N/A
SUBMITUSER=BIOADREM
LIBRARYQUALITY=0
SPECTRUMID=CCMSLIB00000078119
SCANS=677
ID=CCMSLIB00000078119
112.0215458557 	 18.77
114.0371959199 	 12.77
121.0032532546 	 23.85
122.0964253583 	 8.31
134.0937452836 	 7.69
138.0371959199 	 13.38
140.0164604778 	 9.08
170.0218426689 	 15.69
195.0923650751 	 16.31
207.0586596435 	 16.46
212.122936922 	 38.15
216.0875169309 	 7.85
220.0902941229 	 19.54
238.0882827502 	 10.77
256.1127661662 	 23.69
273.0487857009 	 7.54
274.0678441213 	 60.92
298.0202252267 	 8.15
298.1583736881 	 100
300.0471086792 	 44
300.150214305 	 8
306.1270735597 	 28.15
318.0576733655 	 66.15
320.0607473707 	 13.85
324.137638246 	 12
342.1482029323 	 98.92
361.0998725312 	 7.38
404.0944528023 	 28
405.0897017754 	 8.77
421.1210019038 	 48.92
END IONS

BEGIN IONS
PEPMASS=311.2017
CHARGE=1
MSLEVEL=2
RT=0
SOURCE_INSTRUMENT=qTOF
FILENAME=CCMSLIB00000078120.ms
IONMODE=Positive
ORGANISM=Natural
NAME=Gestodene
PI=GNPS
DATACOLLECTOR=GNPS
SMILES=CC[C@]12CC[C@H]3[C@H]4CCC(=O)C=C4CC[C@H]3[C@@H]1C=C[C@@]2(C#C)O
INCHI=InChI=1S/C21H26O2/c1-3-20-11-9-17-16-8-6-15(22)13-14(16)5-7-18(17)19(20)10-12-21(20,23)4-2/h2,10,12-13,16-19,23H,3,5-9,11H2,1H3/t16-,17-,18+,19-,20-,21+/m0/s1
FORMULA=C21H26O2
PUBMED=N/A
SUBMITUSER=BIOADREM
LIBRARYQUALITY=0
SPECTRUMID=CCMSLIB00000078120
SCANS=678
ID=CCMSLIB00000078120
105.0698762568 	 32.11
107.0491408147 	 23.25
109.0647908789 	 93.88
117.0698762568 	 15.62
119.085526321 	 26.71
129.0698762568 	 42.98
131.085526321 	 47.52
133.0647908789 	 23.97
135.0804409431 	 24.77
141.0698762568 	 21.89
143.085526321 	 38.37
145.0647908789 	 18.07
145.1011763852 	 32.25
147.0804409431 	 33.98
147.1168264494 	 16.49
149.0960910073 	 59.18
155.085526321 	 18.86
157.1011763852 	 46
159.0804409431 	 29.52
159.1168264494 	 27.79
161.0960910073 	 34.13
161.1324765136 	 16.13
163.1117410715 	 26.28
167.085526321 	 19.94
169.1011763852 	 29.3
171.1168264494 	 42.04
173.0960910073 	 23.4
173.1324765136 	 39.31
175.1117410715 	 27.21
181.1011763852 	 21.81
183.1168264494 	 36.79
185.1324765136 	 27.65
189.1273911357 	 14.83
197.1324765136 	 15.91
201.1273911357 	 37.72
203.1430411999 	 18.79
209.1324765136 	 16.56
213.163776642 	 22.82
215.1430411999 	 20.66
223.1481265778 	 18.79
225.163776642 	 23.69
231.1743413283 	 45.64
233.1324765136 	 28.8
235.1481265778 	 24.84
247.1481265778 	 14.97
251.1430411999 	 19.15
253.1586912641 	 20.37
275.1794267062 	 24.41
283.2056414567 	 17.78
293.1899913925 	 100
311.2005560788 	 2247.8
END IONS

BEGIN IONS
PEPMASS=307.1666
CHARGE=1
MSLEVEL=2
RT=0
SOURCE_INSTRUMENT=qTOF
FILENAME=CCMSLIB00000078122.ms
IONMODE=Positive
ORGANISM=Natural
NAME=Ruxolitinib (INCB018424)
PI=GNPS
DATACOLLECTOR=GNPS
SMILES=C1CCC(C1)[C@H](CC#N)n1cc(cn1)c1c2ccnc2[nH]cn1
INCHI=InChI=1S/C17H18N6/c18-7-5-15(12-3-1-2-4-12)23-10-13(9-22-23)16-14-6-8-19-17(14)21-11-20-16/h6,8-12,15H,1-5H2,(H,19,20,21)/t15-/m0/s1
FORMULA=C17H18N6
PUBMED=N/A
SUBMITUSER=BIOADREM
LIBRARYQUALITY=0
SPECTRUMID=CCMSLIB00000078122
SCANS=679
ID=CCMSLIB00000078122
93.0447241388 	 0.33
131.060374203 	 2.1
132.0556231761 	 1.59
157.0634482082 	 3.28
158.0712732403 	 4.35
159.0665222134 	 11.85
198.0774212507 	 6.57
238.1087213791 	 0.63
266.1400215075 	 0.75
307.166570609 	 119.58
END IONS

BEGIN IONS
PEPMASS=384.1576
CHARGE=1
MSLEVEL=2
RT=0
SOURCE_INSTRUMENT=qTOF
FILENAME=CCMSLIB00000078125.ms
IONMODE=Positive
ORGANISM=Natural
NAME=Meropenem
PI=GNPS
DATACOLLECTOR=GNPS
SMILES=CC1C2C(C(C)O)C(=O)N2C(=C1SC1CC(C(=O)N(C)C)NC1)C(=O)O
INCHI=InChI=1S/C17H25N3O5S/c1-7-12-11(8(2)21)16(23)20(12)13(17(24)25)14(7)26-9-5-10(18-6-9)15(22)19(3)4/h7-12,18,21H,5-6H2,1-4H3,(H,24,25)
FORMULA=C17H25N3O5S
PUBMED=N/A
SUBMITUSER=BIOADREM
LIBRARYQUALITY=0
SPECTRUMID=CCMSLIB00000078125
SCANS=682
ID=CCMSLIB00000078125
100.0215458557 	 11.09
101.0709388893 	 21.75
112.0215458557 	 28.7
114.0371959199 	 18.64
122.060039852 	 12.57
122.0964253583 	 12.87
126.0371959199 	 16.57
139.0865889535 	 27.81
141.1022390177 	 40.24
142.1100640498 	 12.43
143.1178890819 	 20.27
156.0841461125 	 15.09
158.0236543457 	 12.28
164.0528459841 	 100
165.0546201231 	 23.67
171.0586596435 	 28.7
173.0743097077 	 28.99
175.0899597719 	 49.56
176.097784804 	 12.72
182.0937452836 	 13.91
200.0706045383 	 21.6
204.1104579803 	 39.94
224.0917339109 	 12.72
225.086982884 	 12.43
239.110026512 	 20.12
251.084874394 	 20.12
254.1321589376 	 49.7
255.1339330766 	 13.02
261.1294192834 	 32.54
270.1270735597 	 11.83
275.1390184545 	 84.62
296.1427236239 	 15.68
297.150548656 	 43.49
298.1219881818 	 26.04
310.1471402998 	 11.69
340.1689383744 	 69.82
384.1587676186 	 28.11
END IONS

BEGIN IONS
PEPMASS=265.1699
CHARGE=1
MSLEVEL=2
RT=0
SOURCE_INSTRUMENT=qTOF
FILENAME=CCMSLIB00000078126.ms
IONMODE=Positive
ORGANISM=Natural
NAME=Mianserin hydrochloride
PI=GNPS
DATACOLLECTOR=GNPS
SMILES=CN1CCN2c3ccccc3Cc3ccccc3C2C1
INCHI=InChI=1S/C18H20N2/c1-19-10-11-20-17-9-5-3-7-15(17)12-14-6-2-4-8-16(14)18(20)13-19/h2-9,18H,10-13H2,1H3
FORMULA=C18H20N2
PUBMED=N/A
SUBMITUSER=BIOADREM
LIBRARYQUALITY=0
SPECTRUMID=CCMSLIB00000078126
SCANS=683
ID=CCMSLIB00000078126
91.0542261926 	 3.88038615493289
103.0542261926 	 2.29338356486932
105.0698762568 	 4.09230044737462
106.0651252299 	 5.08594301860137
115.0542261926 	 8.64139392512362
117.0698762568 	 1.53520131857782
118.0651252299 	 16.887214504356
120.0807752941 	 7.41229102896162
128.0620512247 	 1.75653402401695
129.0698762568 	 3.01389215917118
130.0651252299 	 8.76383329408995
131.072950262 	 3.96044266541088
132.0807752941 	 4.80809983517777
144.0807752941 	 10.2142688956911
145.0886003262 	 1.1396279726866
146.0964253583 	 11.8813279962326
157.0886003262 	 2.8443607252178
158.0964253583 	 8.74499646809513
161.1073243956 	 13.8686131386861
165.0698762568 	 2.95738168118672
166.0777012889 	 2.10501530492112
170.0964253583 	 0.367318106898988
172.1120754225 	 3.72027313397692
173.1073243956 	 2.26983753237579
174.1151494277 	 1.3279962326348
178.0777012889 	 5.04826936661173
179.085526321 	 2.10501530492112
180.0807752941 	 1.51165528608429
181.1011763852 	 2.39698610784083
191.085526321 	 1.46927242759595
192.0807752941 	 4.68095125971274
193.0886003262 	 29.9222980927714
194.0964253583 	 3.38121026607017
203.085526321 	 1.22439368966329
204.0807752941 	 4.03108076289145
205.0886003262 	 3.01389215917118
206.0964253583 	 9.0087120320226
207.1042503904 	 9.04638568401224
208.1120754225 	 94.1841299740994
218.0964253583 	 5.19425476807158
219.1042503904 	 1.39392512361667
220.1120754225 	 10.7464092300447
222.1277254867 	 18.4930539204144
232.1120754225 	 0.833529550270779
234.1277254867 	 6.18318813279962
235.1229744598 	 1.37037909112315
247.1229744598 	 1.15375559218272
248.1307994919 	 2.47704261831881
249.138624524 	 0.475629856369202
250.1464495561 	 7.04968212856134
263.1542745882 	 9.30539204144102
265.1699246524 	 100
END IONS

BEGIN IONS
PEPMASS=210.1358
CHARGE=1
MSLEVEL=2
RT=0
SOURCE_INSTRUMENT=qTOF
FILENAME=CCMSLIB00000078127.ms
IONMODE=Positive
ORGANISM=Natural
NAME=Minoxidil
PI=GNPS
DATACOLLECTOR=GNPS
SMILES=C1CCN(CC1)c1cc(N)n(=O)c(=N)[nH]1
INCHI=InChI=1S/C9H15N5O/c10-7-6-8(12-9(11)14(7)15)13-4-2-1-3-5-13/h6H,1-5,10H2,(H2,11,12)
FORMULA=C9H15N5O
PUBMED=N/A
SUBMITUSER=BIOADREM
LIBRARYQUALITY=0
SPECTRUMID=CCMSLIB00000078127
SCANS=684
ID=CCMSLIB00000078127
110.0586971813 	 8.66
124.0743472455 	 4.35
125.0695962186 	 3.49
137.0821722776 	 24.54
141.100896347 	 2.45
147.0665222134 	 6.26
161.0821722776 	 2.13
164.0930713149 	 93.49
178.1087213791 	 6.58
192.1243714433 	 55
193.1321964754 	 100
210.1349361296 	 359.57
END IONS

BEGIN IONS
PEPMASS=422.1641
CHARGE=1
MSLEVEL=2
RT=0
SOURCE_INSTRUMENT=qTOF
FILENAME=CCMSLIB00000078128.ms
IONMODE=Positive
ORGANISM=Natural
NAME=Mosapride citrate
PI=GNPS
DATACOLLECTOR=GNPS
SMILES=CCOc1cc(c(cc1C(=NCC1CN(CCO1)Cc1ccc(cc1)F)O)Cl)N
INCHI=InChI=1S/C21H25ClFN3O3/c1-2-28-20-10-19(24)18(22)9-17(20)21(27)25-11-16-13-26(7-8-29-16)12-14-3-5-15(23)6-4-14/h3-6,9-10,16H,2,7-8,11-13,24H2,1H3,(H,25,27)
FORMULA=C21H25ClFN3O3
PUBMED=N/A
SUBMITUSER=BIOADREM
LIBRARYQUALITY=0
SPECTRUMID=CCMSLIB00000078128
SCANS=685
ID=CCMSLIB00000078128
106.0287397236 	 0.153333333333333
106.0651252299 	 0.446666666666667
107.072950262 	 0.396666666666667
109.0448043605 	 8.17
114.0105028436 	 4.05333333333333
117.0573001978 	 0.296666666666667
134.060039852 	 0.763333333333333
135.0678648841 	 9.78
136.0682794568 	 0.47
140.0261529078 	 0.143333333333333
142.0054174657 	 4.15333333333333
142.041802972 	 0.196666666666667
143.0058320384 	 0.206666666666667
144.0010810115 	 0.803333333333333
152.0261529078 	 0.736666666666667
162.0549544741 	 3.02
168.0210675299 	 0.09
170.0003320878 	 58.53
170.0367175941 	 25.3
171.0007466605 	 3.45
171.0371321668 	 1.06666666666667
171.9959956336 	 11.69
172.0323811399 	 3.49666666666667
180.0210675299 	 4.13
181.0214821026 	 0.306666666666667
182.0167310757 	 0.72
198.0316322162 	 100
199.0320467889 	 3.43666666666667
200.027295762 	 12.2933333333333
252.0585958904 	 0.103333333333333
422.1641235944 	 38.95
END IONS

BEGIN IONS
PEPMASS=348.1452
CHARGE=1
MSLEVEL=2
RT=0
SOURCE_INSTRUMENT=qTOF
FILENAME=CCMSLIB00000078130.ms
IONMODE=Positive
ORGANISM=Natural
NAME=Nafamostat mesylate
PI=GNPS
DATACOLLECTOR=GNPS
SMILES=c1cc(cc2ccc(cc12)OC(=O)c1ccc(cc1)NC(=N)N)C(=N)N
INCHI=InChI=1S/C19H17N5O2/c20-17(21)14-2-1-13-10-16(8-5-12(13)9-14)26-18(25)11-3-6-15(7-4-11)24-19(22)23/h1-10H,(H3,20,21)(H4,22,23,24)
FORMULA=C19H17N5O2
PUBMED=N/A
SUBMITUSER=BIOADREM
LIBRARYQUALITY=0
SPECTRUMID=CCMSLIB00000078130
SCANS=686
ID=CCMSLIB00000078130
120.0443897878 	 25.66
145.0396387609 	 3.48
162.0661878624 	 100
170.060039852 	 24.75
172.0756899162 	 1.78
187.0865889535 	 78.19
348.1455008159 	 132.08
END IONS

BEGIN IONS
PEPMASS=346.1215
CHARGE=1
MSLEVEL=2
RT=0
SOURCE_INSTRUMENT=qTOF
FILENAME=CCMSLIB00000078131.ms
IONMODE=Positive
ORGANISM=Natural
NAME=Omeprazole (Prilosec)
PI=GNPS
DATACOLLECTOR=GNPS
SMILES=Cc1cnc(CS(=O)c2nc3ccc(cc3[nH]2)OC)c(C)c1OC
INCHI=InChI=1S/C17H19N3O3S/c1-10-8-18-15(11(2)16(10)23-4)9-24(21)17-19-13-6-5-12(22-3)7-14(13)20-17/h5-8H,9H2,1-4H3,(H,19,20)
FORMULA=C17H19N3O3S
PUBMED=N/A
SUBMITUSER=BIOADREM
LIBRARYQUALITY=0
SPECTRUMID=CCMSLIB00000078131
SCANS=687
ID=CCMSLIB00000078131
94.0651252299 	 0.0883782589482987
106.0651252299 	 1.51448198288676
108.0767525487 	 0.0843610653597397
108.0807752941 	 3.96497007190776
118.0651252299 	 0.241031615313542
120.0767525487 	 1.63098059695497
120.0807752941 	 4.63584140119712
121.0845775808 	 4.24215642951834
121.0886003262 	 8.66106937693328
122.0924026129 	 2.48664283131804
122.0964253583 	 5.3147471176636
134.047463793 	 3.54316474510907
136.0716671708 	 40.1719358855903
136.0756899162 	 73.5106254770417
138.0913399804 	 0.120515807656771
148.0181750373 	 0.12453300124533
148.0215458557 	 0.397702165267344
149.0709388893 	 16.5869923271602
150.087317235 	 12.8188647410919
150.0913399804 	 24.7499296991122
151.0951422671 	 32.6196119390993
151.0991650125 	 50.833567669626
152.0164604778 	 2.80801831840276
164.0164604778 	 0.0923954525368577
165.0209146915 	 1.74747921102318
165.0242855099 	 5.72048367010806
166.0287397236 	 0.381633390913108
166.032110542 	 1.90816695456554
166.0810721073 	 1.14490017273932
166.0862546025 	 4.11360623468445
168.0967221715 	 8.44815811673964
168.1019046667 	 59.1089864620576
169.1097296988 	 4.90097617804202
179.0273595151 	 12.3086811553449
180.0351845472 	 3.60342264893745
180.0443897878 	 27.5619652111035
180.0477606062 	 34.4112802795967
181.0522148199 	 2.90041377093962
181.0555856383 	 5.23038605230386
183.0474262552 	 0.337444261438959
185.1284537682 	 2.05278592375367
186.1237027413 	 2.43040212107821
196.0300991693 	 20.2747760414574
198.0583252925 	 100
199.0627795062 	 3.36640822721247
200.0501659094 	 1.28148475475033
255.1049411341 	 0.152653356365243
260.1393528055 	 1.71935885590327
269.1284537682 	 0.285220744787691
280.1080526771 	 0.120515807656771
328.1114234955 	 9.3640782549311
329.1192485276 	 3.10127345036757
330.1032641124 	 2.34604105571847
346.1219881818 	 70.0397702165267
END IONS

BEGIN IONS
PEPMASS=253.0979
CHARGE=1
MSLEVEL=2
RT=0
SOURCE_INSTRUMENT=qTOF
FILENAME=CCMSLIB00000078133.ms
IONMODE=Positive
ORGANISM=Natural
NAME=Oxcarbazepine
PI=GNPS
DATACOLLECTOR=GNPS
SMILES=c1ccc2c(c1)CC(=O)c1ccccc1N2C(=N)O
INCHI=InChI=1S/C15H12N2O2/c16-15(19)17-12-7-3-1-5-10(12)9-14(18)11-6-2-4-8-13(11)17/h1-8H,9H2,(H2,16,19)
FORMULA=C15H12N2O2
PUBMED=N/A
SUBMITUSER=BIOADREM
LIBRARYQUALITY=0
SPECTRUMID=CCMSLIB00000078133
SCANS=689
ID=CCMSLIB00000078133
104.0494751657 	 0.259877217430605
128.0494751657 	 0.523520771345712
132.0443897878 	 0.267409890399608
141.0573001978 	 0.274942563368611
152.0620512247 	 0.531053444314715
153.0698762568 	 0.821061353621333
154.0651252299 	 0.293774245791119
165.0698762568 	 3.78140183043953
166.0651252299 	 0.775865315807314
167.072950262 	 10.4666490904297
179.072950262 	 3.01306918760122
180.0807752941 	 100
182.0964253583 	 18.5605061956235
192.0807752941 	 0.851192045497345
193.0886003262 	 0.527287107830213
195.0678648841 	 1.81537418552974
196.0756899162 	 0.768332642838311
208.0756899162 	 49.6026515008851
210.0913399804 	 15.5888667093518
211.0991650125 	 1.03197619675342
236.0706045383 	 75.3267296900305
238.0736785435 	 2.18070882452638
253.0971536398 	 47.6742872208203
END IONS

BEGIN IONS
PEPMASS=296.1467
CHARGE=1
MSLEVEL=2
RT=0
SOURCE_INSTRUMENT=qTOF
FILENAME=CCMSLIB00000078134.ms
IONMODE=Positive
ORGANISM=Natural
NAME=Pizotifen malate
PI=GNPS
DATACOLLECTOR=GNPS
SMILES=CN1CCC(=C2c3ccccc3CCc3c2ccs3)CC1
INCHI=InChI=1S/C19H21NS/c1-20-11-8-15(9-12-20)19-16-5-3-2-4-14(16)6-7-18-17(19)10-13-21-18/h2-5,10,13H,6-9,11-12H2,1H3
FORMULA=C19H21NS
PUBMED=N/A
SUBMITUSER=BIOADREM
LIBRARYQUALITY=0
SPECTRUMID=CCMSLIB00000078134
SCANS=690
ID=CCMSLIB00000078134
91.0542261926 	 1.22874187516695
94.0651252299 	 2.38625233728074
96.0807752941 	 44.5196331582228
97.0106468184 	 4.6567536283501
98.0964253583 	 0.9193304247173
111.0262968826 	 2.64891817291426
115.0542261926 	 7.59504941679281
117.0698762568 	 3.99563707595049
123.0262968826 	 4.69904727985041
127.0542261926 	 1.05066334253406
128.0620512247 	 6.80705190989226
129.0698762568 	 6.75585433176031
131.085526321 	 0.529783634582851
137.0419469468 	 4.2360430950049
141.0698762568 	 8.2539399875345
143.085526321 	 5.28448045588104
147.0262968826 	 1.24209776511442
152.0620512247 	 1.28661739827264
153.0698762568 	 3.02956103641706
154.0777012889 	 3.18092778915502
155.085526321 	 7.92226872050574
161.0385761284 	 0.538687561214496
162.0497719789 	 1.94105600569851
165.0698762568 	 19.9091799483572
166.0777012889 	 9.40477250467456
167.085526321 	 3.99786305760841
169.1011763852 	 2.75576529249399
178.0777012889 	 7.53494791202921
179.085526321 	 5.67180126435758
181.1011763852 	 1.10186092066601
184.0341219147 	 4.44305938919063
184.1120754225 	 0.545365506188229
185.0419469468 	 5.5560502181462
185.1199004546 	 0.661116552399608
190.0777012889 	 2.91380999020568
191.085526321 	 11.296856913899
192.0933513531 	 3.9778292226872
193.1011763852 	 2.54207105333452
197.0419469468 	 7.55052978363458
198.0497719789 	 2.29498708930638
198.1277254867 	 3.96447333273974
199.057597011 	 29.5699403436916
202.0777012889 	 1.58712492209064
203.085526321 	 6.51322233104799
204.0933513531 	 9.24227584364705
205.1011763852 	 9.49603775264892
207.1168264494 	 0.72344403882112
209.0419469468 	 1.46914789422135
210.0497719789 	 2.58881666815065
211.057597011 	 3.90659780963405
217.1011763852 	 1.80749710622384
219.1168264494 	 8.60341910782655
220.1246514815 	 1.75629952809189
223.057597011 	 3.34119846852462
224.0654220431 	 3.85540023150209
225.0732470752 	 5.19766717122251
235.057597011 	 1.08182708574481
237.0732470752 	 1.40904638945775
251.0888971394 	 3.19428367910248
253.1045472036 	 1.27103552666726
265.1045472036 	 0.556495414477785
296.1467463693 	 100
END IONS

BEGIN IONS
PEPMASS=330.2066
CHARGE=1
MSLEVEL=2
RT=0
SOURCE_INSTRUMENT=qTOF
FILENAME=CCMSLIB00000078135.ms
IONMODE=Positive
ORGANISM=Natural
NAME=Trilostane
PI=GNPS
DATACOLLECTOR=GNPS
SMILES=C[C@]12CC[C@@H]3[C@@H](CC[C@@]45[C@@H](C(=C(C[C@]34C)C#N)O)O5)[C@@H]1CC[C@H]2O
INCHI=InChI=1S/C20H27NO3/c1-18-7-6-14-12(13(18)3-4-15(18)22)5-8-20-17(24-20)16(23)11(10-21)9-19(14,20)2/h12-15,17,22-23H,3-9H2,1-2H3/t12-,13-,14+,15+,17+,18-,19+,20+/m0/s1
FORMULA=C20H27NO3
PUBMED=N/A
SUBMITUSER=BIOADREM
LIBRARYQUALITY=0
SPECTRUMID=CCMSLIB00000078135
SCANS=691
ID=CCMSLIB00000078135
107.085526321 	 24.75
109.1011763852 	 22.77
115.0389700589 	 27.23
119.085526321 	 22.77
125.059705501 	 31.19
128.0620512247 	 24.75
133.0647908789 	 26.24
133.1011763852 	 23.76
134.060039852 	 24.26
135.1168264494 	 26.24
152.0706045383 	 21.78
168.0569658468 	 23.76
172.1246514815 	 37.13
173.1324765136 	 40.59
183.0889942567 	 23.27
184.0756899162 	 22.77
199.0991650125 	 21.78
201.163776642 	 100
239.1794267062 	 22.77
285.1849060146 	 25.25
294.1852403656 	 34.16
312.1958050519 	 41.09
330.2063697382 	 861.39
END IONS

BEGIN IONS
PEPMASS=390.2136
CHARGE=1
MSLEVEL=2
RT=0
SOURCE_INSTRUMENT=qTOF
FILENAME=CCMSLIB00000078138.ms
IONMODE=Positive
ORGANISM=Natural
NAME=Alfuzosin hydrochloride (Uroxatral)
PI=GNPS
DATACOLLECTOR=GNPS
SMILES=CN(CCCN=C(C1CCCO1)O)c1nc2cc(c(cc2c(=N)[nH]1)OC)OC
INCHI=InChI=1S/C19H27N5O4/c1-24(8-5-7-21-18(25)14-6-4-9-28-14)19-22-13-11-16(27-3)15(26-2)10-12(13)17(20)23-19/h10-11,14H,4-9H2,1-3H3,(H,21,25)(H2,20,22,23)
FORMULA=C19H27N5O4
PUBMED=N/A
SUBMITUSER=BIOADREM
LIBRARYQUALITY=0
SPECTRUMID=CCMSLIB00000078138
SCANS=693
ID=CCMSLIB00000078138
100.0756899162 	 0.462115267242131
128.0706045383 	 0.973639085069899
156.1019046667 	 39.4454616793094
191.0927369639 	 0.267387450228151
216.100561996 	 0.758566570755951
219.087651586 	 4.85366349870666
220.0954766181 	 3.69110936727991
229.1083870281 	 0.084285174528439
231.087651586 	 0.206353358328247
231.1240370923 	 0.197634202342547
232.0954766181 	 0.560932368413404
233.1033016502 	 0.383642863370826
234.1111266823 	 1.89786961955416
235.1189517144 	 58.1277065713372
245.1033016502 	 0.200540587671113
247.1189517144 	 6.88813322870346
259.1189517144 	 1.66826517859738
260.1267767465 	 1.13639666346964
261.1346017786 	 1.0259540209841
275.1502518428 	 10.7449065597117
277.153325848 	 0.119161798471241
287.1376757838 	 0.124974569128375
292.1768009443 	 1.62466939866888
302.1611508801 	 0.581277065713372
346.1873656306 	 0.0755660185427384
374.1822802527 	 1.04629871828407
375.1901052848 	 0.377830092713692
390.2135803811 	 100
END IONS

BEGIN IONS
PEPMASS=384.1666
CHARGE=1
MSLEVEL=2
RT=0
SOURCE_INSTRUMENT=qTOF
FILENAME=CCMSLIB00000078140.ms
IONMODE=Positive
ORGANISM=Natural
NAME=Prazosin HCl
PI=GNPS
DATACOLLECTOR=GNPS
SMILES=COc1cc2c(cc1OC)nc([nH]c2=N)N1CCN(CC1)C(=O)c1ccco1
INCHI=InChI=1S/C19H21N5O4/c1-26-15-10-12-13(11-16(15)27-2)21-19(22-17(12)20)24-7-5-23(6-8-24)18(25)14-4-3-9-28-14/h3-4,9-11H,5-8H2,1-2H3,(H2,20,21,22)
FORMULA=C19H21N5O4
PUBMED=N/A
SUBMITUSER=BIOADREM
LIBRARYQUALITY=0
SPECTRUMID=CCMSLIB00000078140
SCANS=695
ID=CCMSLIB00000078140
95.0127553084 	 10.7260111694026
120.0443897878 	 1.02216957183957
138.0549544741 	 14.5946860720934
164.0706045383 	 8.61228634286681
174.0899973097 	 0.348620748011508
202.0849119318 	 0.341851413098663
203.0927369639 	 3.07158571670333
204.0767525487 	 0.825858859367067
204.0780952194 	 1.56879336605179
205.0720015218 	 0.257234726688103
205.0733441925 	 1.47740734472838
206.0798265539 	 0.330005077001185
217.0720015218 	 1.1474022677272
218.0798265539 	 0.575393467591809
219.087651586 	 0.638009815535624
220.0954766181 	 0.509392452191572
221.1033016502 	 3.15451006938568
229.0720015218 	 0.663394821458792
229.1083870281 	 0.123540362159418
231.087651586 	 2.66204095447622
231.0889942567 	 14.3492976815028
232.0954766181 	 9.33660517854121
233.1033016502 	 4.84515146386867
244.1192860654 	 0.2115417160264
245.1033016502 	 2.50126925029616
247.1189517144 	 50.7700118463361
257.1033016502 	 0.392621424944999
257.1046443209 	 1.3741749873075
259.1189517144 	 0.783550516161787
271.1189517144 	 0.111694026061939
272.1142006875 	 0.697241496023016
272.1155433582 	 0.138771365713319
273.1346017786 	 1.41140632932814
288.1455008159 	 2.72296496869183
300.1091153096 	 0.411237095955322
300.1104579803 	 0.148925368082586
315.1087809586 	 1.15417160264004
316.140415438 	 1.76341174479607
322.1298507517 	 0.927398883059739
323.1376757838 	 0.220003384667456
325.0931308944 	 1.0272465730242
326.1009559265 	 0.396006092401422
338.1611508801 	 0.216618717211034
340.140415438 	 1.48586901336944
341.1244310228 	 3.73498053816213
350.1247653738 	 4.16314097139956
351.1325904059 	 1.81418175664241
354.1196799959 	 0.242003723134202
366.1560655022 	 8.36689795227619
368.1353300601 	 10.1726180402775
369.1431550922 	 3.7315958707057
384.1666301885 	 100
END IONS

BEGIN IONS
PEPMASS=453.2767
CHARGE=1
MSLEVEL=2
RT=0
SOURCE_INSTRUMENT=qTOF
FILENAME=CCMSLIB00000078141.ms
IONMODE=Positive
ORGANISM=Natural
NAME=Repaglinide
PI=GNPS
DATACOLLECTOR=GNPS
SMILES=CCOc1cc(ccc1C(=O)O)CC(=N[C@@H](CC(C)C)c1ccccc1N1CCCCC1)O
INCHI=InChI=1S/C27H36N2O4/c1-4-33-25-17-20(12-13-22(25)27(31)32)18-26(30)28-23(16-19(2)3)21-10-6-7-11-24(21)29-14-8-5-9-15-29/h6-7,10-13,17,19,23H,4-5,8-9,14-16,18H2,1-3H3,(H,28,30)(H,31,32)/t23-/m0/s1
FORMULA=C27H36N2O4
PUBMED=N/A
SUBMITUSER=BIOADREM
LIBRARYQUALITY=0
SPECTRUMID=CCMSLIB00000078141
SCANS=696
ID=CCMSLIB00000078141
105.0334907505 	 0.386134269416411
106.0651252299 	 3.37867485739359
117.0573001978 	 1.01799034664326
118.0651252299 	 5.17770952172005
119.0702701873 	 0.47389205792014
120.0807752941 	 1.57964019306714
130.0651252299 	 4.63361123299693
131.072950262 	 3.02764370337868
132.0807752941 	 4.79157525230364
133.0859202515 	 0.552874067573497
134.0937452836 	 0.210618692408951
143.072950262 	 0.23694602896007
144.0807752941 	 4.2211496270294
145.0886003262 	 2.5010969723563
146.0964253583 	 20.3598069328653
147.1015703157 	 2.0447564721369
151.0389700589 	 0.342255375164546
158.0964253583 	 4.22992540587977
159.1042503904 	 3.22071083808688
160.1120754225 	 2.94866169372532
161.0233199947 	 0.298376480912681
161.059705501 	 0.289600702062308
161.1172203799 	 0.570425625274243
162.1277254867 	 72.7863097849934
172.1120754225 	 12.1632294866169
173.1199004546 	 4.78279947345327
174.1277254867 	 66.1781483106626
175.1328704441 	 12.0666959192628
179.0702701873 	 4.98464238701185
186.1277254867 	 2.2729267222466
187.1328704441 	 1.2022817025011
188.1433755509 	 1.81658622202721
189.0546201231 	 2.87845546292233
202.1590256151 	 5.0987275120667
203.1641705725 	 0.666959192628346
207.0651848094 	 0.877577885037297
228.1746756793 	 1.13207547169811
231.1954707009 	 100
292.1543341677 	 13.0144800351031
453.2747836544 	 58.5695480473892
END IONS

BEGIN IONS
PEPMASS=475.2122
CHARGE=1
MSLEVEL=2
RT=0
SOURCE_INSTRUMENT=qTOF
FILENAME=CCMSLIB00000078143.ms
IONMODE=Positive
ORGANISM=Natural
NAME=Sildenafil citrate
PI=GNPS
DATACOLLECTOR=GNPS
SMILES=CCCc1c2c(c(=O)[nH]c(c3cc(ccc3OCC)S(=O)(=O)N3CCN(C)CC3)n2)n(C)n1
INCHI=InChI=1S/C22H30N6O4S/c1-5-7-17-19-20(27(4)25-17)22(29)24-21(23-19)16-14-15(8-9-18(16)32-6-2)33(30,31)28-12-10-26(3)11-13-28/h8-9,14H,5-7,10-13H2,1-4H3,(H,23,24,29)
FORMULA=C22H30N6O4S
PUBMED=N/A
SUBMITUSER=BIOADREM
LIBRARYQUALITY=0
SPECTRUMID=CCMSLIB00000078143
SCANS=698
ID=CCMSLIB00000078143
97.0760242672 	 0.124051300585092
100.0994993635 	 1.56480459478203
166.0974879908 	 0.226613399494027
213.0770868997 	 0.116237045430126
226.0849119318 	 0.146517284155621
227.0888971394 	 0.153354757416217
241.1083870281 	 0.1338191195288
253.0720015218 	 0.292057786416871
254.0798265539 	 1.42121765630952
255.0838117615 	 0.31550055188177
255.087651586 	 0.27838283989568
255.1240370923 	 1.34600545044297
256.0954766181 	 0.312570206198658
267.1213570176 	 0.160192230676812
268.0954766181 	 0.26666145716323
269.1033016502 	 0.154331539310587
269.1396871565 	 0.715981128573801
279.1240370923 	 0.160192230676812
282.1111266823 	 2.06198657901677
283.1189517144 	 19.5356378874161
284.1215942513 	 1.80509294079725
284.122936922 	 1.69276302294461
285.1307619541 	 0.589976264199967
285.1346017786 	 0.706213309630093
286.1372443155 	 0.144563720366879
286.1385869862 	 0.232474090860252
287.110026512 	 0.139679810895025
287.1138663365 	 0.1338191195288
293.135847332 	 0.10939957216953
293.1370070818 	 0.142610156578138
297.1346017786 	 1.15553298104066
298.1424268107 	 0.161169012571183
299.1138663365 	 4.23141916641433
300.1165088734 	 0.31550055188177
300.1178515441 	 0.598767301249304
311.1464120183 	 3.95498989030739
311.1502518428 	 5.33127557947586
312.1528943797 	 1.13404377936451
312.1542370504 	 1.52964044658468
313.165901907 	 0.792170116334724
315.1049411341 	 0.261777547691376
315.1087809586 	 0.205124197817869
315.1413266404 	 0.119167391113238
316.1114234955 	 0.161169012571183
316.1166059907 	 0.295964913994354
327.1413266404 	 0.595836955566192
329.1192485276 	 0.144563720366879
329.1608165291 	 0.317454115670512
344.1479061191 	 1.56089746720455
345.1518913267 	 0.425876905945671
349.0965017128 	 0.172890395303633
354.1924510085 	 0.168983267726149
359.1713812154 	 0.135772683317542
377.1278018412 	 0.677886634693339
418.1543509427 	 0.118190609218868
475.2122001726 	 100
END IONS

BEGIN IONS
PEPMASS=296.144
CHARGE=1
MSLEVEL=2
RT=0
SOURCE_INSTRUMENT=qTOF
FILENAME=CCMSLIB00000078145.ms
IONMODE=Positive
ORGANISM=Natural
NAME=Sumatriptan succinate
PI=GNPS
DATACOLLECTOR=GNPS
SMILES=CNS(=O)(=O)Cc1ccc2c(c1)c(CCN(C)C)c[nH]2
INCHI=InChI=1S/C14H21N3O2S/c1-15-20(18,19)10-11-4-5-14-13(8-11)12(9-16-14)6-7-17(2)3/h4-5,8-9,15-16H,6-7,10H2,1-3H3
FORMULA=C14H21N3O2S
PUBMED=N/A
SUBMITUSER=BIOADREM
LIBRARYQUALITY=0
SPECTRUMID=CCMSLIB00000078145
SCANS=699
ID=CCMSLIB00000078145
74.047463793 	 0.170666858292613
103.0542261926 	 0.395228513940788
104.0944139856 	 0.20300373670595
111.0916743314 	 0.371874101753377
115.057597011 	 0.206596723196321
127.0542261926 	 0.163480885311871
130.0651252299 	 2.8169014084507
142.0651252299 	 0.78866053463639
144.0767525487 	 0.206596723196321
154.0525491709 	 0.413193446392641
154.0684960483 	 0.208393216441506
156.0807752941 	 18.7122736418511
157.0886003262 	 43.2397959183673
158.0964253583 	 6.22664558781259
159.100227645 	 0.646737568266743
174.0913399804 	 0.377263581488934
180.0477606062 	 0.341333716585226
184.0300991693 	 0.355705662546709
184.0756899162 	 0.510204081632653
201.138624524 	 8.98605921241736
203.0815035756 	 0.546133946536361
217.0971536398 	 0.477867203219316
218.0997961767 	 0.334147743604484
230.0746440587 	 0.440140845070423
230.0997961767 	 0.477867203219316
241.1005244582 	 0.38265306122449
251.084874394 	 21.5686979016959
259.0773837129 	 0.312589824662259
266.1209255493 	 1.38509629203794
296.1427236239 	 100
END IONS

BEGIN IONS
PEPMASS=362.0887
CHARGE=1
MSLEVEL=2
RT=0
SOURCE_INSTRUMENT=qTOF
FILENAME=CCMSLIB00000078147.ms
IONMODE=Positive
ORGANISM=Natural
NAME=Topiramate
PI=GNPS
DATACOLLECTOR=GNPS
SMILES=CC1(C)O[C@@H]2CO[C@]3(COS(=O)(=O)N)[C@H]([C@@H]2O1)OC(C)(C)O3
INCHI=InChI=1S/C12H21NO8S/c1-10(2)18-7-5-16-12(6-17-22(13,14)15)9(8(7)19-10)20-11(3,4)21-12/h7-9H,5-6H2,1-4H3,(H2,13,14,15)/t7-,8-,9+,12+/m1/s1
FORMULA=C12H21NO8S
PUBMED=N/A
SUBMITUSER=BIOADREM
LIBRARYQUALITY=0
SPECTRUMID=CCMSLIB00000078147
SCANS=700
ID=CCMSLIB00000078147
83.9875656526 	 0.867410161090459
93.0573001978 	 0.884919993534831
96.0569658468 	 1.0384677549701
105.0606710162 	 0.761004256236194
107.0491408147 	 1.46274446419913
109.031776191 	 1.13544528850816
109.0647908789 	 0.731372232099564
112.0393044099 	 0.961693874252465
113.059705501 	 0.789289370184796
116.0654220431 	 0.750228974731965
124.0756899162 	 1.65535262108723
125.059705501 	 0.789289370184796
126.0497719789 	 0.731372232099564
127.0389700589 	 3.11675017509832
137.0630763194 	 0.769085717364366
139.0627795062 	 1.00883573083347
140.0706045383 	 0.808146112817197
145.0495347452 	 0.86606325090243
162.0947107988 	 1.00883573083347
167.0702701873 	 2.13619955821346
177.1359444493 	 0.761004256236194
183.0889942567 	 0.761004256236194
184.0968192888 	 11.467593340876
185.0808348736 	 12.3403911427186
188.9852199289 	 1.57723183018156
191.9961189662 	 0.731372232099564
203.097450453 	 0.902429825979204
204.0325044725 	 0.942837131620063
206.0117690304 	 2.27089057701632
206.9924137968 	 1.30784979257583
221.1383497525 	 0.884919993534831
224.0223337167 	 6.52308604062281
225.0267879304 	 0.731372232099564
239.0424379946 	 0.789289370184796
243.1226996883 	 13.4691018802866
250.0141743336 	 0.832390496201713
260.1492487898 	 1.46947901513927
261.1206883156 	 1.09773180324336
264.0536338451 	 13.4691018802866
265.0580880588 	 2.52006896180163
266.045474462 	 1.4236840687463
340.1060633461 	 100
END IONS

BEGIN IONS
PEPMASS=212.1193
CHARGE=1
MSLEVEL=2
RT=0
SOURCE_INSTRUMENT=qTOF
FILENAME=CCMSLIB00000078149.ms
IONMODE=Positive
ORGANISM=Natural
NAME=Varenicline tartrate
PI=GNPS
DATACOLLECTOR=GNPS
SMILES=c1cnc2cc3C4CC(CNC4)c3cc2n1
INCHI=InChI=1S/C13H13N3/c1-2-16-13-5-11-9-3-8(6-14-7-9)10(11)4-12(13)15-1/h1-2,4-5,8-9,14H,3,6-7H2
FORMULA=C13H13N3
PUBMED=N/A
SUBMITUSER=BIOADREM
LIBRARYQUALITY=0
SPECTRUMID=CCMSLIB00000078149
SCANS=702
ID=CCMSLIB00000078149
115.0542261926 	 4.58
141.0698762568 	 9.87
142.0651252299 	 4.67
168.0681992351 	 51.35
169.0760242672 	 100
180.0681992351 	 19.93
181.0760242672 	 9.34
183.0916743314 	 75.49
195.0916743314 	 41.83
212.1182234329 	 671.54
END IONS

BEGIN IONS
PEPMASS=350.1223
CHARGE=1
MSLEVEL=2
RT=0
SOURCE_INSTRUMENT=qTOF
FILENAME=CCMSLIB00000078151.ms
IONMODE=Positive
ORGANISM=Natural
NAME=Voriconazole
PI=GNPS
DATACOLLECTOR=GNPS
SMILES=C[C@@H](c1c(cncn1)F)[C@](Cn1cncn1)(c1ccc(cc1F)F)O
INCHI=InChI=1S/C16H14F3N5O/c1-10(15-14(19)5-20-7-22-15)16(25,6-24-9-21-8-23-24)12-3-2-11(17)4-13(12)18/h2-5,7-10,25H,6H2,1H3/t10-,16+/m0/s1
FORMULA=C16H14F3N5O
PUBMED=N/A
SUBMITUSER=BIOADREM
LIBRARYQUALITY=0
SPECTRUMID=CCMSLIB00000078151
SCANS=704
ID=CCMSLIB00000078151
100.0557033978 	 0.505
101.0197324642 	 0.22
107.0291542963 	 0.13
125.0509523709 	 0.835
127.0353825284 	 38.53
127.0666024351 	 46.34
134.0400533336 	 0.11
140.0306315015 	 0.155
140.0744274672 	 0.165
154.0462815657 	 1.955
155.0302971505 	 5.6
169.057180603 	 0.7
197.0520952251 	 1.175
224.0629942624 	 79.115
243.0728306672 	 0.155
248.055583803 	 1.355
263.0790588993 	 4.705
264.0817183318 	 0.365
281.0896235856 	 100
332.1117560112 	 2.28
350.1223206975 	 66.49
END IONS

BEGIN IONS
PEPMASS=413.1197
CHARGE=1
MSLEVEL=2
RT=0
SOURCE_INSTRUMENT=qTOF
FILENAME=CCMSLIB00000078152.ms
IONMODE=Positive
ORGANISM=Natural
NAME=Ziprasidone hydrochloride
PI=GNPS
DATACOLLECTOR=GNPS
SMILES=c1ccc2c(c1)c(ns2)N1CCN(CCc2cc3CC(=Nc3cc2Cl)O)CC1
INCHI=InChI=1S/C21H21ClN4OS/c22-17-13-18-15(12-20(27)23-18)11-14(17)5-6-25-7-9-26(10-8-25)21-16-3-1-2-4-19(16)28-24-21/h1-4,11,13H,5-10,12H2,(H,23,27)
FORMULA=C21H21ClN4OS
PUBMED=N/A
SUBMITUSER=BIOADREM
LIBRARYQUALITY=0
SPECTRUMID=CCMSLIB00000078152
SCANS=705
ID=CCMSLIB00000078152
130.0651252299 	 2.03
131.072950262 	 1.51
136.0215458557 	 0.54
139.0309039347 	 0.57
150.0371959199 	 0.34
151.0309039347 	 0.37
158.060039852 	 2.47
159.0678648841 	 14.73
166.041802972 	 11.66
168.0370144073 	 2.89
169.041468621 	 0.3
175.0309039347 	 0.23
176.0368991067 	 0.28
177.0480949572 	 14.71
178.0525491709 	 1.92
194.0367175941 	 100
196.0341219147 	 25.65
201.1022390177 	 0.24
203.0637450214 	 1.07
205.0778541273 	 1.04
206.0838492993 	 0.33
217.0652780683 	 0.8
218.0731031004 	 0.47
220.0902941229 	 3.79
221.0947483366 	 0.66
222.0839645999 	 0.21
232.0887531646 	 0.59
237.0789167598 	 0.92
411.1040856528 	 0.51
413.119735717 	 117.99
END IONS

BEGIN IONS
PEPMASS=705.397
CHARGE=1
MSLEVEL=2
RT=0
SOURCE_INSTRUMENT=qTOF
FILENAME=CCMSLIB00000078153.ms
IONMODE=Positive
ORGANISM=Natural
NAME=Atazanavir sulfate
PI=GNPS
DATACOLLECTOR=GNPS
SMILES=CC(C)(C)[C@@H](C(=N[C@@H](Cc1ccccc1)[C@H](CN(Cc1ccc(cc1)c1ccccn1)N=C([C@H](C(C)(C)C)N=C(O)OC)O)O)O)N=C(O)OC
INCHI=InChI=1S/C38H52N6O7/c1-37(2,3)31(41-35(48)50-7)33(46)40-29(22-25-14-10-9-11-15-25)30(45)24-44(43-34(47)32(38(4,5)6)42-36(49)51-8)23-26-17-19-27(20-18-26)28-16-12-13-21-39-28/h9-21,29-32,45H,22-24H2,1-8H3,(H,40,46)(H,41,48)(H,42,49)(H,43,47)/t29-,30-,31+,32+/m0/s1
FORMULA=C38H52N6O7
PUBMED=N/A
SUBMITUSER=BIOADREM
LIBRARYQUALITY=0
SPECTRUMID=CCMSLIB00000078153
SCANS=706
ID=CCMSLIB00000078153
112.0756899162 	 0.125669188428381
120.0807752941 	 0.490109834870686
129.0698762568 	 0.173423480031166
139.0542261926 	 0.125669188428381
141.0698762568 	 0.165883328725463
144.1019046667 	 8.24138537713323
146.0964253583 	 0.46497599718501
148.1120754225 	 0.0955085832055697
162.0913399804 	 0.128182572196949
164.1069900446 	 0.123155804659814
166.0651252299 	 0.284012365848141
167.072950262 	 2.92306532284414
168.0807752941 	 25.1338376856762
169.0859202515 	 6.79116294266972
172.0968192888 	 0.170910096262598
185.1073243956 	 0.115615653354111
189.1233683903 	 4.63970643677583
192.1019046667 	 0.135722723502652
212.1182234329 	 0.108075502048408
213.1233683903 	 0.50770352125066
216.1342674276 	 4.70254103099002
231.1339330766 	 10.9935406037148
250.1073839751 	 0.130695955965516
287.1542745882 	 0.140749491039787
289.153325848 	 0.520270440093498
291.1703185829 	 0.673586849976123
307.1638905343 	 0.628345942141906
311.1668506472 	 0.113102269585543
313.1699246524 	 0.145776258576922
318.1812176202 	 0.487596451102119
321.1808832692 	 25.1338376856762
322.1873656306 	 6.3111066428733
328.1808236897 	 0.512730288787795
329.1774153335 	 0.2639052956996
335.1965333334 	 14.9269862015231
336.1917823065 	 0.562997964159148
337.2022874133 	 0.366954030210873
346.191388376 	 0.198557317716842
348.1917823065 	 0.284012365848141
350.2074323707 	 3.06381481388393
363.2179374775 	 0.505190137482092
364.2185518667 	 0.130695955965516
365.218331408 	 0.40214140297082
371.2091093924 	 0.135722723502652
393.2132460301 	 0.706260838967502
424.2356584939 	 0.271445447005303
425.2349302124 	 0.123155804659814
441.2648876701 	 0.10556211827984
469.2557795468 	 0.625832558373338
487.2663442331 	 3.70472767486868
499.2676869038 	 0.185990398874004
501.2886971174 	 1.43262874808354
502.2740553729 	 0.155829793651193
502.2898193294 	 0.532837358936336
516.2942360053 	 0.261391911931033
517.2975304692 	 0.188503782642572
519.2992618037 	 17.1136300801769
520.3003840157 	 6.62779299771282
534.3048006916 	 2.51841053610476
535.3080951555 	 1.02797396134416
536.3118974422 	 0.231231306708221
537.30982649 	 0.904818156684344
612.3517508842 	 0.2639052956996
613.3510226027 	 0.155829793651193
673.3708093046 	 0.138236107271219
687.3864593688 	 1.07572825294694
688.3942844009 	 0.266418679468168
705.3970240551 	 100
END IONS

BEGIN IONS
PEPMASS=363.1463
CHARGE=1
MSLEVEL=2
RT=0
SOURCE_INSTRUMENT=qTOF
FILENAME=CCMSLIB00000078157.ms
IONMODE=Positive
ORGANISM=Natural
NAME=Marbofloxacin
PI=GNPS
DATACOLLECTOR=GNPS
SMILES=CN1CCN(CC1)c1c(cc2c3c1OCN(C)n3cc(c2=O)C(=O)O)F
INCHI=InChI=1S/C17H19FN4O4/c1-19-3-5-21(6-4-19)14-12(18)7-10-13-16(14)26-9-20(2)22(13)8-11(15(10)23)17(24)25/h7-8H,3-6,9H2,1-2H3,(H,24,25)
FORMULA=C17H19FN4O4
PUBMED=N/A
SUBMITUSER=BIOADREM
LIBRARYQUALITY=0
SPECTRUMID=CCMSLIB00000078157
SCANS=709
ID=CCMSLIB00000078157
157.0396387609 	 0.62
158.0274772746 	 1.46
164.0506180199 	 2.37
174.0349679557 	 0.55
185.034553383 	 0.94
185.0682588146 	 1.19
191.033884681 	 0.45
191.0615170572 	 0.68
192.045532642 	 2.67
204.045532642 	 4.35
205.0407816151 	 9.79
206.0573597773 	 2.19
213.0658535114 	 2.92
215.0615170572 	 0.95
216.0417097131 	 0.97
218.0447837183 	 0.93
219.0564316793 	 1.87
221.0720817435 	 1.13
232.0604337825 	 0.48
233.0720817435 	 5.05
234.0760838467 	 0.97
259.0513463014 	 0.82
262.1073839751 	 1.12
276.1142809092 	 14.53
277.0619109877 	 6.24
320.1041101534 	 100
322.1071841586 	 1.5
345.1357446328 	 3.2
363.1463093191 	 201.02
END IONS

BEGIN IONS
PEPMASS=402.1824
CHARGE=1
MSLEVEL=2
RT=0
SOURCE_INSTRUMENT=qTOF
FILENAME=CCMSLIB00000078158.ms
IONMODE=Positive
ORGANISM=Natural
NAME=Moxifloxacin hydrochloride
PI=GNPS
DATACOLLECTOR=GNPS
SMILES=COc1c2c(cc(c1N1C[C@@H]3CCCN[C@@H]3C1)F)c(=O)c(cn2C1CC1)C(=O)O
INCHI=InChI=1S/C21H24FN3O4/c1-29-20-17-13(19(26)14(21(27)28)9-25(17)12-4-5-12)7-15(22)18(20)24-8-11-3-2-6-23-16(11)10-24/h7,9,11-12,16,23H,2-6,8,10H2,1H3,(H,27,28)/t11-,16+/m0/s1
FORMULA=C21H24FN3O4
PUBMED=N/A
SUBMITUSER=BIOADREM
LIBRARYQUALITY=0
SPECTRUMID=CCMSLIB00000078158
SCANS=710
ID=CCMSLIB00000078158
110.0964253583 	 2.82470074952455
179.0365647557 	 1.23988514748108
191.0615170572 	 1.49532013275161
192.0443897878 	 1.53633888951039
193.0407816151 	 2.23738673229668
203.060374203 	 2.34925606891151
203.0615170572 	 0.441883879628594
204.0417097131 	 1.38717977402394
204.0681992351 	 1.81414774210389
205.0396387609 	 4.11306260953872
205.0407816151 	 1.24174963642466
205.0522148199 	 0.320692098295857
205.0733441925 	 1.47667524331581
205.0760242672 	 0.453070813290077
205.0771671214 	 0.486631614274527
207.0526087504 	 0.391542678151919
207.0552888251 	 3.29828094119402
207.0564316793 	 0.85952940299064
215.060374203 	 3.24793973971734
215.0615170572 	 0.622739307155909
216.0655191604 	 0.36357534399821
216.0681992351 	 2.73520528023269
216.0693420893 	 1.38717977402394
217.0396387609 	 3.41947272252675
217.0407816151 	 1.4487079091621
217.0733441925 	 2.78368199276578
217.0771671214 	 2.12365290673826
219.0564316793 	 8.11425588246262
220.0604337825 	 1.05157176417944
220.0631138572 	 5.46481709363463
220.0642567114 	 2.83402319424246
221.0709388893 	 1.81041876421673
221.0720817435 	 0.976992206436216
228.0681992351 	 1.18581496811724
229.0760242672 	 2.41264869299325
229.0771671214 	 0.413916545474885
230.0811692246 	 1.83279263153969
230.0838492993 	 0.434425923854272
230.0849921535 	 0.540701793638364
231.0552888251 	 3.58168326061826
231.0564316793 	 1.41701159712123
231.0889942567 	 1.24174963642466
231.0916743314 	 6.67300592907484
231.0928171856 	 4.48223142036768
232.0631138572 	 2.94216355297013
232.0642567114 	 1.50091359958235
233.0682588146 	 0.568669127792072
233.0709388893 	 3.01860759965693
233.0720817435 	 0.900548159749413
234.0760838467 	 1.02546891896931
234.0787639214 	 4.05526345228773
234.0799067756 	 1.22869821381959
235.0839088788 	 1.25293657008614
242.0838492993 	 0.423238990192788
243.0916743314 	 1.56803520155125
243.0928171856 	 1.48040422120297
245.034553383 	 1.66498862661744
245.0682588146 	 1.40582466345975
245.0709388893 	 4.28273110340456
245.0720817435 	 3.65812730730507
246.0760838467 	 0.939702427564604
246.0787639214 	 3.08572920162583
246.0799067756 	 3.42879516724466
247.0513463014 	 2.18518104187642
247.0865889535 	 2.70910243502256
247.0877318077 	 2.89368684043704
248.0580284793 	 1.36480590670097
248.0591713335 	 0.708505798560614
248.0917339109 	 1.60718946936645
248.0944139856 	 0.510869970541075
248.0955568398 	 0.646977663422456
249.099558943 	 0.492225081105269
249.1022390177 	 2.07331170526159
249.1033818719 	 0.620874818212328
254.0924026129 	 0.564940149904911
257.0682588146 	 1.22683372487601
259.0839088788 	 3.0409814669799
259.0877318077 	 1.69295596077115
260.0580284793 	 14.6623410523176
260.0591713335 	 7.4728716858709
261.099558943 	 3.60032815005407
261.1022390177 	 9.77738002013648
261.1033818719 	 9.15464071298057
270.1162922819 	 0.475444680613044
278.0685931656 	 0.75884700003729
282.1237027413 	 0.591042995115039
285.0921484836 	 0.466122235895141
285.099558943 	 1.49532013275161
285.1033818719 	 1.00495954058992
287.0815035756 	 2.53011149643883
287.0826464298 	 1.05716523101018
295.124117314 	 0.514598948428236
298.1073839751 	 3.91169780363202
298.111206904 	 2.7818175038222
299.0826464298 	 0.469851213782302
302.1261080445 	 1.73583920647351
302.1299309734 	 1.49345564380803
305.0920682619 	 3.52388410336727
305.0932111161 	 1.2566655479733
312.113138055 	 1.50837155535668
323.1264423955 	 1.74889062907857
323.1628279018 	 1.41887608606481
326.1061215261 	 0.467986724838722
327.1741415118 	 0.66002908602752
330.1237027413 	 0.425103479136369
338.1788925387 	 0.440019390685013
338.1863029981 	 0.980721184323377
341.1495831408 	 7.70593280381847
341.1534060697 	 1.76007756274005
343.1452466866 	 0.866987358764962
343.165233205 	 1.63515680352016
343.1690561339 	 1.47853973225939
358.1925312302 	 17.5858597158519
364.165567556 	 20.9177014580304
382.1761322423 	 1.67804004922251
384.1717957881 	 74.5795577432226
402.1823604744 	 100
END IONS

BEGIN IONS
PEPMASS=336.174
CHARGE=1
MSLEVEL=2
RT=0
SOURCE_INSTRUMENT=qTOF
FILENAME=CCMSLIB00000078161.ms
IONMODE=Positive
ORGANISM=Natural
NAME=Naratriptan HCl
PI=GNPS
DATACOLLECTOR=GNPS
SMILES=CNS(=O)(=O)CCc1ccc2c(c1)c(c[nH]2)C1CCN(C)CC1
INCHI=InChI=1S/C17H25N3O2S/c1-18-23(21,22)10-7-13-3-4-17-15(11-13)16(12-19-17)14-5-8-20(2)9-6-14/h3-4,11-12,14,18-19H,5-10H2,1-2H3
FORMULA=C17H25N3O2S
PUBMED=N/A
SUBMITUSER=BIOADREM
LIBRARYQUALITY=0
SPECTRUMID=CCMSLIB00000078161
SCANS=712
ID=CCMSLIB00000078161
96.0807752941 	 15.49
98.0964253583 	 100
130.0651252299 	 5.78
132.0807752941 	 6.14
142.0651252299 	 1.88
144.0807752941 	 10.67
145.0886003262 	 3.86
156.0807752941 	 4.3
158.0964253583 	 1.84
167.072950262 	 1.96
169.0886003262 	 3.38
170.0964253583 	 3.82
182.0964253583 	 5.26
184.1120754225 	 10.21
185.1199004546 	 3.84
195.1042503904 	 3.55
196.1080526771 	 2.94
197.1199004546 	 2.86
210.1277254867 	 29.83
211.1315277734 	 7.51
214.1464495561 	 3.72
227.084874394 	 29.68
227.1542745882 	 3.63
241.1699246524 	 48.26
246.1362788003 	 2.36
274.1675789287 	 2.34
277.1005244582 	 5.03
305.1318245866 	 7.79
336.1740237523 	 1227.59
END IONS

BEGIN IONS
PEPMASS=533.2279
CHARGE=1
MSLEVEL=2
RT=0
SOURCE_INSTRUMENT=qTOF
FILENAME=CCMSLIB00000078163.ms
IONMODE=Positive
ORGANISM=Natural
NAME=Ponatinib (AP24534)
PI=GNPS
DATACOLLECTOR=GNPS
SMILES=Cc1ccc(cc1C#Cc1cnc2cccnn12)C(=O)Nc1ccc(CN2CCN(C)CC2)c(c1)C(F)(F)F
INCHI=InChI=1S/C29H27F3N6O/c1-20-5-6-22(16-21(20)8-10-25-18-33-27-4-3-11-34-38(25)27)28(39)35-24-9-7-23(26(17-24)29(30,31)32)19-37-14-12-36(2)13-15-37/h3-7,9,11,16-18H,12-15,19H2,1-2H3,(H,35,39)
FORMULA=C29H27F3N6O
PUBMED=N/A
SUBMITUSER=BIOADREM
LIBRARYQUALITY=0
SPECTRUMID=CCMSLIB00000078163
SCANS=713
ID=CCMSLIB00000078163
153.0573001978 	 0.41
154.0651252299 	 0.54
178.0651252299 	 0.3
193.0634482082 	 0.23
205.0760242672 	 1.78
206.0775816941 	 0.34
208.0869233045 	 0.52
230.0712732403 	 0.57
231.0790982724 	 2.68
232.0869233045 	 8.49
236.080735921 	 1.26
260.0818379266 	 100
261.0833953535 	 17.79
264.0756505431 	 2.44
409.1144956654 	 0.22
433.1270717244 	 13.37
435.1301457296 	 0.69
533.22712012 	 65.83
END IONS

BEGIN IONS
PEPMASS=478.1853
CHARGE=1
MSLEVEL=2
RT=0
SOURCE_INSTRUMENT=qTOF
FILENAME=CCMSLIB00000078164.ms
IONMODE=Positive
ORGANISM=Natural
NAME=Pralatrexate(Folotyn)
PI=GNPS
DATACOLLECTOR=GNPS
SMILES=C#CCC(Cc1cnc2c(c(N)[nH]c(=N)n2)n1)c1ccc(cc1)C(=O)N[C@@H](CCC(=O)O)C(=O)O
INCHI=InChI=1S/C23H23N7O5/c1-2-3-14(10-15-11-26-20-18(27-15)19(24)29-23(25)30-20)12-4-6-13(7-5-12)21(33)28-16(22(34)35)8-9-17(31)32/h1,4-7,11,14,16H,3,8-10H2,(H,28,33)(H,31,32)(H,34,35)(H4,24,25,26,29,30)/t14?,16-/m0/s1
FORMULA=C23H23N7O5
PUBMED=N/A
SUBMITUSER=BIOADREM
LIBRARYQUALITY=0
SPECTRUMID=CCMSLIB00000078164
SCANS=714
ID=CCMSLIB00000078164
133.0495347452 	 0.79
135.0526087504 	 0.51
156.0556231761 	 1.23
162.0635077877 	 0.61
175.0740128945 	 100
177.086982884 	 2.64
260.1029672992 	 0.82
263.1012902775 	 0.79
264.1117953843 	 0.97
276.1243714433 	 3.34
277.1295164007 	 1.05
288.0978819213 	 0.43
291.0962048996 	 0.59
292.1067100064 	 0.5
303.1352704806 	 1.77
304.1192860654 	 17.71
305.1244310228 	 4.82
310.1172746927 	 0.83
321.1458351669 	 1.28
322.1298507517 	 7.06
330.1461695179 	 0.44
331.1301851027 	 20.2
332.1353300601 	 4.59
348.1567342042 	 0.56
349.140749789 	 13.93
350.1458947464 	 3.4
394.1622135126 	 0.61
405.1669645395 	 0.42
432.1778635768 	 1.36
433.1856886089 	 0.52
438.1520427568 	 1.02
451.1724438479 	 1.82
460.1727781989 	 1.9
478.1833428852 	 165.91
END IONS

BEGIN IONS
PEPMASS=368.047
CHARGE=1
MSLEVEL=2
RT=0
SOURCE_INSTRUMENT=qTOF
FILENAME=CCMSLIB00000078165.ms
IONMODE=Positive
ORGANISM=Natural
NAME=Cefaclor (Ceclor)
PI=GNPS
DATACOLLECTOR=GNPS
SMILES=c1ccc(cc1)[C@H](C(=N[C@@H]1C(=O)N2C(=C(CS[C@H]12)Cl)C(=O)O)O)N
INCHI=InChI=1S/C15H14ClN3O4S/c16-8-6-24-14-10(13(21)19(14)11(8)15(22)23)18-12(20)9(17)7-4-2-1-3-5-7/h1-5,9-10,14H,6,17H2,(H,18,20)(H,22,23)/t9-,10-,14-/m1/s1
FORMULA=C15H14ClN3O4S
PUBMED=N/A
SUBMITUSER=BIOADREM
LIBRARYQUALITY=0
SPECTRUMID=CCMSLIB00000078165
SCANS=715
ID=CCMSLIB00000078165
74.0184718505 	 1.42
91.0542261926 	 1.335
106.0651252299 	 18.46
106.0684960483 	 27.96
114.0008104136 	 2.06
116.0528459841 	 2.29
118.0413157826 	 17.265
118.041802972 	 5.625
118.0624451552 	 7.415
118.0651252299 	 2.84
119.072950262 	 2.985
123.0262968826 	 5.58
127.0086354457 	 2.785
128.0528459841 	 1.8
128.0706045383 	 1.335
131.0763210804 	 2.685
135.0651848094 	 2.39
143.97612871 	 1.595
145.0793950856 	 1.8
146.0151010321 	 1.365
146.060039852 	 4.145
150.0371959199 	 4.61
151.045020952 	 2.29
159.9618380915 	 6.245
163.0865889535 	 2
163.9926510305 	 2.44
164.0528459841 	 3.485
165.0573001978 	 1.45
174.0549544741 	 100
175.057597011 	 13.085
176.0402699251 	 1.42
177.9724027778 	 12.005
178.032110542 	 5.45
179.9721059646 	 1.885
191.0372554994 	 12.585
191.0399355741 	 14.82
191.0815035756 	 14.5
192.0477606062 	 28.435
193.0522148199 	 2.235
194.0508346114 	 2.35
198.0350030346 	 1.42
204.9799309967 	 2.835
205.031776191 	 2.735
205.0369586862 	 1.45
205.9877560288 	 1.855
207.0586596435 	 2.96
221.0509874498 	 2.685
225.0459020719 	 1.74
225.0579909415 	 2.44
235.0535742656 	 1.42
236.0580284793 	 1.51
260.0791578519 	 1.39
305.0033685552 	 1.42
305.9986175283 	 2.44
310.0173415977 	 1.42
323.0251666298 	 3.22
324.0329916619 	 1.365
340.0517157313 	 2.685
368.0466303534 	 2.725
END IONS

BEGIN IONS
PEPMASS=393.2064
CHARGE=1
MSLEVEL=2
RT=0
SOURCE_INSTRUMENT=qTOF
FILENAME=CCMSLIB00000078166.ms
IONMODE=Positive
ORGANISM=Natural
NAME=Betamethasone (Celestone)
PI=GNPS
DATACOLLECTOR=GNPS
SMILES=C[C@H]1C[C@H]2[C@@H]3CCC4=CC(=O)C=C[C@]4(C)[C@@]3([C@@H](C[C@]2(C)[C@@]1(C(=O)CO)O)O)F
INCHI=InChI=1S/C22H29FO5/c1-12-8-16-15-5-4-13-9-14(25)6-7-19(13,2)21(15,23)17(26)10-20(16,3)22(12,28)18(27)11-24/h6-7,9,12,15-17,24,26,28H,4-5,8,10-11H2,1-3H3/t12-,15-,16-,17+,19-,20-,21+,22+/m0/s1
FORMULA=C22H29FO5
PUBMED=N/A
SUBMITUSER=BIOADREM
LIBRARYQUALITY=0
SPECTRUMID=CCMSLIB00000078166
SCANS=716
ID=CCMSLIB00000078166
119.085526321 	 7.99
121.0647908789 	 11.75
135.0804409431 	 9.51
137.0960910073 	 4.81
145.1011763852 	 4.48
147.0804409431 	 34.96
149.0960910073 	 6.78
159.0815837973 	 9.76
161.0960910073 	 9.29
171.0815837973 	 20.08
173.0960910073 	 18.13
177.0910056294 	 5.96
185.0972338615 	 11.09
197.0972338615 	 5.81
199.1117410715 	 6.25
209.0972338615 	 6.57
211.1128839257 	 9.91
213.1273911357 	 8.39
215.1066556936 	 13.26
221.0960910073 	 4.89
222.1039160394 	 4.65
223.1128839257 	 11.43
225.1273911357 	 4.62
235.1128839257 	 7.35
237.1285339899 	 16.35
239.1430411999 	 12.66
248.1195661036 	 6.03
249.1273911357 	 5.62
251.1441840541 	 7.05
253.1598341183 	 7.51
263.1430411999 	 13.45
264.150866232 	 4.99
277.1586912641 	 17.72
278.1665162962 	 11.94
279.1754841825 	 53.49
291.1743413283 	 20.85
295.1692559504 	 7.64
297.1860488688 	 12.69
301.1586912641 	 7.61
307.1703988046 	 10.35
309.1849060146 	 16.86
310.1927310467 	 5.65
311.1641705725 	 14.25
319.1692559504 	 19.48
325.1809634909 	 5.9
327.1954707009 	 10.64
337.1798206367 	 41.09
355.190385323 	 100
373.2009500093 	 69.66
393.2071782414 	 3.48
END IONS

BEGIN IONS
PEPMASS=255.1087
CHARGE=1
MSLEVEL=2
RT=0
SOURCE_INSTRUMENT=qTOF
FILENAME=CCMSLIB00000078168.ms
IONMODE=Positive
ORGANISM=Natural
NAME=Dyphylline (Dilor)
PI=GNPS
DATACOLLECTOR=GNPS
SMILES=Cn1c2c(c(=O)n(C)c1=O)n(CC(CO)O)cn2
INCHI=InChI=1S/C10H14N4O4/c1-12-8-7(9(17)13(2)10(12)18)14(5-11-8)3-6(16)4-15/h5-6,15-16H,3-4H2,1-2H3
FORMULA=C10H14N4O4
PUBMED=N/A
SUBMITUSER=BIOADREM
LIBRARYQUALITY=0
SPECTRUMID=CCMSLIB00000078168
SCANS=718
ID=CCMSLIB00000078168
71.0127553084 	 1.505
91.0290740746 	 0.675
96.0556231761 	 2.215
97.0396387609 	 1.505
112.0631138572 	 1.395
124.0505377982 	 42.605
136.0743472455 	 2.33
136.0882659752 	 0.61
137.0835149483 	 1.35
143.0815035756 	 1.935
163.0991650125 	 0.585
181.0720015218 	 100
237.0982162723 	 1.13
255.1087809586 	 56.97
END IONS

BEGIN IONS
PEPMASS=458.04
CHARGE=1
MSLEVEL=2
RT=0
SOURCE_INSTRUMENT=qTOF
FILENAME=CCMSLIB00000078169.ms
IONMODE=Positive
ORGANISM=Natural
NAME=Aztreonam (Azactam, Cayston)
PI=GNPS
DATACOLLECTOR=GNPS
SMILES=C[C@@H]1[C@@H](C(=O)N1S(=O)(=O)O)N=C(/C(=N\OC(C)(C)C(=O)O)/c1csc(=N)[nH]1)O
INCHI=InChI=1S/C13H17N5O8S2/c1-5-7(10(20)18(5)28(23,24)25)16-9(19)8(6-4-27-12(14)15-6)17-26-13(2,3)11(21)22/h4-5,7H,1-3H3,(H2,14,15)(H,16,19)(H,21,22)(H,23,24,25)/b17-8-/t5-,7+/m1/s1
FORMULA=C13H17N5O8S2
PUBMED=N/A
SUBMITUSER=BIOADREM
LIBRARYQUALITY=0
SPECTRUMID=CCMSLIB00000078169
SCANS=719
ID=CCMSLIB00000078169
116.0290365368 	 1.03918228279387
124.0518804689 	 0.638841567291312
125.0042187698 	 1.10732538330494
126.0120438019 	 4.06303236797274
126.0133864726 	 9.6252129471891
127.019868834 	 4.20783645655877
127.0212115047 	 3.48381601362862
132.0417097131 	 1.0732538330494
138.0133864726 	 1.85689948892675
138.9960593867 	 0.766609880749574
142.006958424 	 3.90971039182283
152.0276938661 	 0.8603066439523
154.0083010947 	 0.630323679727428
155.0147834561 	 1.26064735945486
156.0239511589 	 1.47359454855196
159.0348501962 	 1.15843270868825
166.0307678713 	 4.39522998296423
171.0335075255 	 0.843270868824532
181.0178574613 	 1.95059625212947
182.0256824934 	 5.19591141396934
183.0335075255 	 10.8347529812606
183.0348501962 	 1.86541737649063
199.0284221476 	 7.5809199318569
200.0301962866 	 1.0732538330494
201.0454148825 	 0.996592844974446
206.0533370319 	 0.996592844974446
209.0127720834 	 15.7666098807496
209.0491575897 	 3.2793867120954
210.0205971155 	 57.8109028960818
211.0223712545 	 3.56047700170358
212.0137804031 	 1.69505962521295
226.0094608445 	 1.47359454855196
227.0233367697 	 13.015332197615
228.0251109087 	 2.89608177172061
253.0389868339 	 0.885860306643952
268.0624619302 	 1.78023850085179
269.0702869623 	 1.8824531516184
270.0655359354 	 2.37649063032368
270.0668786061 	 10.3747870528109
271.0673100744 	 2.77683134582623
285.0652015844 	 2.66609880749574
286.0492171692 	 0.579216354344123
313.0601162065 	 91.8057921635434
314.0618903455 	 2.46166950596252
315.0571393186 	 1.1839863713799
315.0631902117 	 5.01703577512777
328.1074007501 	 0.996592844974446
356.1023153722 	 100
357.1040895112 	 18.0408858603066
436.0591299285 	 18.4071550255537
END IONS

BEGIN IONS
PEPMASS=369.2384
CHARGE=1
MSLEVEL=2
RT=0
SOURCE_INSTRUMENT=qTOF
FILENAME=CCMSLIB00000078171.ms
IONMODE=Positive
ORGANISM=Natural
NAME=Perindopril Erbumine (Aceon)
PI=GNPS
DATACOLLECTOR=GNPS
SMILES=CCCC(C(=O)OCC)N[C@@H](C)C(=O)N1[C@H]2CCCC[C@H]2C[C@@H]1C(=O)O
INCHI=InChI=1S/C19H32N2O5/c1-4-8-14(19(25)26-5-2)20-12(3)17(22)21-15-10-7-6-9-13(15)11-16(21)18(23)24/h12-16,20H,4-11H2,1-3H3,(H,23,24)/t12-,13-,14?,15-,16+/m0/s1
FORMULA=C19H32N2O5
PUBMED=N/A
SUBMITUSER=BIOADREM
LIBRARYQUALITY=0
SPECTRUMID=CCMSLIB00000078171
SCANS=721
ID=CCMSLIB00000078171
98.0964253583 	 2.18404718366085
124.1120754225 	 0.267854843279161
144.1019046667 	 2.40296700749478
151.1481265778 	 1.11520333788343
152.1069900446 	 0.0553738377932882
168.1019046667 	 1.22079995879156
170.1175547309 	 12.5441059056842
172.1332047951 	 6.29330105339068
173.1410298272 	 1.06240502742937
218.1386841035 	 12.8776366961135
225.1359444493 	 1.14224637494527
262.203964435 	 1.06240502742937
295.2016187113 	 2.59098050325804
368.230573116 	 1.85824297524918
369.2383981481 	 100
END IONS

BEGIN IONS
PEPMASS=320.1424
CHARGE=1
MSLEVEL=2
RT=0
SOURCE_INSTRUMENT=qTOF
FILENAME=CCMSLIB00000078175.ms
IONMODE=Positive
ORGANISM=Natural
NAME=Norfloxacin (Norxacin)
PI=GNPS
DATACOLLECTOR=GNPS
SMILES=CCn1cc(c(=O)c2cc(c(cc12)N1CCNCC1)F)C(=O)O
INCHI=InChI=1S/C16H18FN3O3/c1-2-19-9-11(16(22)23)15(21)10-7-12(17)14(8-13(10)19)20-5-3-18-4-6-20/h7-9,18H,2-6H2,1H3,(H,22,23)
FORMULA=C16H18FN3O3
PUBMED=N/A
SUBMITUSER=BIOADREM
LIBRARYQUALITY=0
SPECTRUMID=CCMSLIB00000078175
SCANS=724
ID=CCMSLIB00000078175
163.0666024351 	 1.95
176.0744274672 	 1.98
177.0822524993 	 1.45
185.0709388893 	 2.42
203.0615170572 	 7.93
204.0693420893 	 10.57
205.0771671214 	 26.5
207.0928171856 	 2.51
213.1022390177 	 2.13
215.0979025635 	 2.93
218.0849921535 	 3.01
219.0928171856 	 12.85
226.0974879908 	 1.64
228.113138055 	 1.86
230.0849921535 	 1.17
233.1084672498 	 63.95
241.1209630871 	 0.97
245.1084672498 	 1.23
254.1287881192 	 1.34
256.1444381834 	 9.28
274.1350163513 	 3.5
276.1506664155 	 100
282.1237027413 	 3.61
300.1342674276 	 1.44
302.1299309734 	 31.81
320.1404956597 	 290.04
END IONS

BEGIN IONS
PEPMASS=666.312
CHARGE=1
MSLEVEL=2
RT=0
SOURCE_INSTRUMENT=qTOF
FILENAME=CCMSLIB00000078178.ms
IONMODE=Positive
ORGANISM=Natural
NAME=Natamycin (Pimaricin)
PI=GNPS
DATACOLLECTOR=GNPS
SMILES=C[C@@H]1CC=CC=CC=CC=C[C@@H](C[C@H]2[C@@H]([C@H](C[C@](C[C@H](C[C@@H]3[C@@H](C=CC(=O)O1)O3)O)(O)O2)O)C(=O)O)O[C@H]1[C@@H]([C@H]([C@@H]([C@@H](C)O1)O)N)O
INCHI=InChI=1S/C33H47NO13/c1-18-10-8-6-4-3-5-7-9-11-21(45-32-30(39)28(34)29(38)19(2)44-32)15-25-27(31(40)41)22(36)17-33(42,47-25)16-20(35)14-24-23(46-24)12-13-26(37)43-18/h3-9,11-13,18-25,27-30,32,35-36,38-39,42H,10,14-17,34H2,1-2H3,(H,40,41)/b4-3+,7-5+,8-6+,11-9+,13-12+/t18-,19-,20+,21+,22+,23-,24-,25+,27-,28+,29-,30-,32+,33-/m1/s1
FORMULA=C33H47NO13
PUBMED=N/A
SUBMITUSER=BIOADREM
LIBRARYQUALITY=0
SPECTRUMID=CCMSLIB00000078178
SCANS=725
ID=CCMSLIB00000078178
95.0491408147 	 5.48
113.0233199947 	 5.3
129.0698762568 	 5.13
131.085526321 	 7.87
137.059705501 	 6.62
139.0389700589 	 7.33
141.0698762568 	 5.6
143.085526321 	 11.32
145.1011763852 	 16.21
155.085526321 	 8.28
157.0495347452 	 13.83
157.1011763852 	 15.2
159.1168264494 	 6.26
161.059705501 	 4.53
173.1324765136 	 9.06
181.0495347452 	 5.66
183.0804409431 	 5.36
183.1168264494 	 7.57
185.1324765136 	 13.05
193.1011763852 	 8.58
197.0960910073 	 7.03
201.1273911357 	 9.42
205.0859202515 	 4.65
225.0757494957 	 7.51
225.1273911357 	 7.69
243.137955822 	 12.46
345.1696498809 	 4.77
371.1852999451 	 6.44
421.2009500093 	 4.71
424.2244251056 	 6.14
431.1852999451 	 9
442.2349897919 	 4.95
449.1958646314 	 29.5
467.2064293177 	 38.92
485.216994004 	 57.39
486.2248190361 	 15.73
487.2200680092 	 10.07
503.2275586903 	 100
504.2353837224 	 26.04
648.3014519149 	 9.71
666.3120166012 	 0
END IONS

BEGIN IONS
PEPMASS=779.4008
CHARGE=1
MSLEVEL=2
RT=0
SOURCE_INSTRUMENT=qTOF
FILENAME=CCMSLIB00000078180.ms
IONMODE=Positive
ORGANISM=Natural
NAME=Vinorelbine (Navelbine)
PI=GNPS
DATACOLLECTOR=GNPS
SMILES=CCC1=C[C@H]2C[C@](c3cc4c(cc3OC)N(C)[C@@H]3[C@]54CCN4CC=C[C@](CC)([C@H]54)[C@H]([C@@]3(C(=O)OC)O)OC(=O)C)(c3c(CN(C1)C2)c1ccccc1[nH]3)C(=O)OC
INCHI=InChI=1S/C45H54N4O8/c1-8-27-19-28-22-44(40(51)55-6,36-30(25-48(23-27)24-28)29-13-10-11-14-33(29)46-36)32-20-31-34(21-35(32)54-5)47(4)38-43(31)16-18-49-17-12-15-42(9-2,37(43)49)39(57-26(3)50)45(38,53)41(52)56-7/h10-15,19-21,28,37-39,46,53H,8-9,16-18,22-25H2,1-7H3/t28-,37+,38+,39+,42+,43-,44-,45-/m0/s1
FORMULA=C45H54N4O8
PUBMED=N/A
SUBMITUSER=BIOADREM
LIBRARYQUALITY=0
SPECTRUMID=CCMSLIB00000078180
SCANS=726
ID=CCMSLIB00000078180
122.0964253583 	 74.03
156.0807752941 	 10.82
167.0702701873 	 11.72
188.1069900446 	 27.5
214.0862546025 	 51.49
222.112469353 	 11.63
240.099224592 	 16.59
246.112469353 	 14.88
258.1097892783 	 28.31
263.1542745882 	 12.26
291.1491892103 	 29.31
292.1570142424 	 19.21
306.1488548593 	 14.43
323.1754039608 	 73.94
324.1805489182 	 24.08
347.1754039608 	 14.07
357.1597538966 	 28.49
358.1590256151 	 13.89
379.2016187113 	 53.38
380.2067636687 	 12.98
385.1586912641 	 12.62
387.1676385082 	 11.36
389.1859686471 	 49.68
390.1812176202 	 27.14
457.2333127702 	 72.32
458.2352645634 	 17.49
467.2203427807 	 12.17
469.2333127702 	 34.81
470.2352645634 	 11.36
478.2462231802 	 14.43
508.2594679412 	 13.17
510.2724379307 	 100
511.2743897239 	 48.42
512.282214756 	 20.02
527.2329188397 	 15.87
566.268969995 	 34.36
567.2642189681 	 15.69
589.3060837828 	 11.18
598.2911620001 	 34.81
599.2904337186 	 17.67
617.3486172995 	 35.08
626.2860766222 	 39.22
627.2853483407 	 14.07
658.3122913727 	 52.66
659.3227964795 	 24.62
701.3697466721 	 16.77
719.3803113584 	 52.39
761.3908760447 	 17.31
779.401440731 	 753.02
END IONS

BEGIN IONS
PEPMASS=680.413
CHARGE=1
MSLEVEL=2
RT=0
SOURCE_INSTRUMENT=qTOF
FILENAME=CCMSLIB00000078181.ms
IONMODE=Positive
ORGANISM=Natural
NAME=Telaprevir (VX-950)
PI=GNPS
DATACOLLECTOR=GNPS
SMILES=CCC[C@@H](C(=O)C(=O)NC1CC1)N=C([C@H]1[C@H]2CCC[C@H]2CN1C(=O)[C@H](C(C)(C)C)N=C([C@H](C1CCCCC1)N=C(c1cnccn1)O)O)O
INCHI=InChI=1S/C36H53N7O6/c1-5-10-25(29(44)34(48)39-23-15-16-23)40-33(47)28-24-14-9-13-22(24)20-43(28)35(49)30(36(2,3)4)42-32(46)27(21-11-7-6-8-12-21)41-31(45)26-19-37-17-18-38-26/h17-19,21-25,27-28,30H,5-16,20H2,1-4H3,(H,39,48)(H,40,47)(H,41,45)(H,42,46)/t22-,24-,25-,27-,28+,30+/m0/s1
FORMULA=C36H53N7O6
PUBMED=N/A
SUBMITUSER=BIOADREM
LIBRARYQUALITY=0
SPECTRUMID=CCMSLIB00000078181
SCANS=727
ID=CCMSLIB00000078181
110.0964253583 	 13.06
124.0518804689 	 0.32
193.1699246524 	 1.83
218.1301307899 	 4.18
219.1339330766 	 0.24
221.1648392745 	 1.68
246.125045412 	 1.28
247.1288476987 	 0.52
276.2070384402 	 0.24
304.2019530623 	 1.44
305.2070980197 	 0.46
322.2125177486 	 100
323.217662706 	 19.2
324.2182718285 	 2.19
331.2141947703 	 0.41
359.2091093924 	 1.47
435.2925589836 	 0.37
497.2870796752 	 0.25
680.4130084703 	 0.85
END IONS

BEGIN IONS
PEPMASS=406.1824
CHARGE=1
MSLEVEL=2
RT=0
SOURCE_INSTRUMENT=qTOF
FILENAME=CCMSLIB00000078185.ms
IONMODE=Positive
ORGANISM=Natural
NAME=Nebivolol (Bystolic)
PI=GNPS
DATACOLLECTOR=GNPS
SMILES=C1C[C@H]([C@@H](CNC[C@H]([C@@H]2CCc3cc(ccc3O2)F)O)O)Oc2ccc(cc12)F
INCHI=InChI=1S/C22H25F2NO4/c23-15-3-7-19-13(9-15)1-5-21(28-19)17(26)11-25-12-18(27)22-6-2-14-10-16(24)4-8-20(14)29-22/h3-4,7-10,17-18,21-22,25-27H,1-2,5-6,11-12H2/t17-,18-,21-,22+/m1/s1
FORMULA=C22H25F2NO4
PUBMED=N/A
SUBMITUSER=BIOADREM
LIBRARYQUALITY=0
SPECTRUMID=CCMSLIB00000078185
SCANS=729
ID=CCMSLIB00000078185
103.0542261926 	 3.73
109.0448043605 	 0.62
121.0448043605 	 0.28
123.0604544247 	 13.11
125.0397189826 	 2.5
133.0448043605 	 1.27
137.0397189826 	 2
139.0553690468 	 1.11
147.0604544247 	 0.39
149.0397189826 	 1.75
149.0761044889 	 1.53
151.0553690468 	 100
162.0475440147 	 1
163.0553690468 	 0.79
165.071019111 	 3.05
177.071019111 	 4.35
179.0866691752 	 0.7
194.0975682125 	 0.52
206.0975682125 	 1.48
208.1132182767 	 2.42
212.1081328988 	 0.76
224.1081328988 	 1.63
238.123782963 	 1.61
264.1394330272 	 1.04
282.1499977135 	 1.56
388.1718760098 	 2.93
406.1824406961 	 150.36
END IONS

BEGIN IONS
PEPMASS=335.1522
CHARGE=1
MSLEVEL=2
RT=0
SOURCE_INSTRUMENT=qTOF
FILENAME=CCMSLIB00000078186.ms
IONMODE=Positive
ORGANISM=Natural
NAME=Pimobendan (Vetmedin)
PI=GNPS
DATACOLLECTOR=GNPS
SMILES=CC1CC(=NN=C1c1ccc2c(c1)nc(c1ccc(cc1)OC)[nH]2)O
INCHI=InChI=1S/C19H18N4O2/c1-11-9-17(24)22-23-18(11)13-5-8-15-16(10-13)21-19(20-15)12-3-6-14(25-2)7-4-12/h3-8,10-11H,9H2,1-2H3,(H,20,21)(H,22,24)
FORMULA=C19H18N4O2
PUBMED=N/A
SUBMITUSER=BIOADREM
LIBRARYQUALITY=0
SPECTRUMID=CCMSLIB00000078186
SCANS=730
ID=CCMSLIB00000078186
207.0790982724 	 1.24
220.0994993635 	 0.75
221.1073243956 	 1.2
222.0787639214 	 0.56
222.1025733687 	 0.48
235.0740128945 	 1.15
238.1100640498 	 0.88
248.0944139856 	 0.62
249.1022390177 	 12.07
250.0974879908 	 23.45
263.1178890819 	 5.56
264.125714114 	 1.99
279.1491892103 	 1.27
290.1287881192 	 1.42
291.1240370923 	 11.46
292.1318621244 	 12.16
318.1237027413 	 1.79
319.1189517144 	 100
320.1267767465 	 52.75
335.1502518428 	 437.19
END IONS

BEGIN IONS
PEPMASS=274.0813
CHARGE=1
MSLEVEL=2
RT=0
SOURCE_INSTRUMENT=qTOF
FILENAME=CCMSLIB00000078187.ms
IONMODE=Positive
ORGANISM=Natural
NAME=Pomalidomide
PI=GNPS
DATACOLLECTOR=GNPS
SMILES=c1cc2c(c(c1)N)C(=O)N(C1CCC(=NC1=O)O)C2=O
INCHI=InChI=1S/C13H11N3O4/c14-7-3-1-2-6-10(7)13(20)16(12(6)19)8-4-5-9(17)15-11(8)18/h1-3,8H,4-5,14H2,(H,15,17,18)
FORMULA=C13H11N3O4
PUBMED=N/A
SUBMITUSER=BIOADREM
LIBRARYQUALITY=0
SPECTRUMID=CCMSLIB00000078187
SCANS=731
ID=CCMSLIB00000078187
145.0396387609 	 11.71
146.047463793 	 1.22
156.0443897878 	 1.41
157.0760242672 	 1.35
163.0502034472 	 15.43
175.0502034472 	 1.25
183.0552888251 	 1.64
184.0393044099 	 2.39
185.0709388893 	 1.3
201.0658535114 	 100
229.0607681335 	 12.02
230.0924026129 	 2.89
246.087317235 	 12.49
274.0822318571 	 16.87
END IONS

BEGIN IONS
PEPMASS=352.1366
CHARGE=1
MSLEVEL=2
RT=0
SOURCE_INSTRUMENT=qTOF
FILENAME=CCMSLIB00000078188.ms
IONMODE=Positive
ORGANISM=Natural
NAME=Tazarotene (Avage)
PI=GNPS
DATACOLLECTOR=GNPS
SMILES=CCOC(=O)c1ccc(C#Cc2ccc3c(c2)C(C)(C)CCS3)nc1
INCHI=InChI=1S/C21H21NO2S/c1-4-24-20(23)16-7-9-17(22-14-16)8-5-15-6-10-19-18(13-15)21(2,3)11-12-25-19/h6-7,9-10,13-14H,4,11-12H2,1-3H3
FORMULA=C21H21NO2S
PUBMED=N/A
SUBMITUSER=BIOADREM
LIBRARYQUALITY=0
SPECTRUMID=CCMSLIB00000078188
SCANS=732
ID=CCMSLIB00000078188
254.0270251641 	 0.45
256.0426752283 	 0.35
268.0426752283 	 2.7
276.1019046667 	 2.06
280.0426752283 	 0.39
281.0505002604 	 0.47
282.0583252925 	 0.37
294.0583252925 	 20.5
296.0739753567 	 4.97
308.0739753567 	 2.2
309.0818003888 	 7.39
322.0896254209 	 0.9
324.1052754851 	 100
337.1131005172 	 0.25
352.1365756135 	 109.51
END IONS

BEGIN IONS
PEPMASS=399.0758
CHARGE=1
MSLEVEL=2
RT=0
SOURCE_INSTRUMENT=qTOF
FILENAME=CCMSLIB00000078189.ms
IONMODE=Positive
ORGANISM=Natural
NAME=Sulfasalazine (Azulfidine)
PI=GNPS
DATACOLLECTOR=GNPS
SMILES=c1ccnc(c1)NS(=O)(=O)c1ccc(cc1)/N=N/c1ccc(c(c1)C(=O)O)O
INCHI=InChI=1S/C18H14N4O5S/c23-16-9-6-13(11-15(16)18(24)25)21-20-12-4-7-14(8-5-12)28(26,27)22-17-3-1-2-10-19-17/h1-11,23H,(H,19,22)(H,24,25)/b21-20+
FORMULA=C18H14N4O5S
PUBMED=N/A
SUBMITUSER=BIOADREM
LIBRARYQUALITY=0
SPECTRUMID=CCMSLIB00000078189
SCANS=733
ID=CCMSLIB00000078189
119.0127553084 	 11.99
134.0236543457 	 2.36
137.0233199947 	 3.55
147.0189033188 	 11.77
155.060374203 	 1.11
157.0760242672 	 1.12
165.0294680051 	 10.51
167.060374203 	 2.1
168.0655191604 	 1.63
169.0760242672 	 2.68
170.047463793 	 0.85
185.0709388893 	 2.29
197.0709388893 	 0.84
199.0502034472 	 1.27
213.0658535114 	 12.98
223.0502034472 	 16.07
224.0553484046 	 5.76
225.0658535114 	 1.38
239.0451180693 	 6.95
241.0607681335 	 5.91
255.0400326914 	 7.25
257.0556827556 	 8.4
273.0505973777 	 10.61
287.0121033814 	 1.1
289.1057069534 	 0.99
305.0226680677 	 1.01
315.087651586 	 3.74
317.1006215755 	 6.01
333.0982162723 	 3.66
381.0652015844 	 100
399.0757662707 	 238.25
END IONS

BEGIN IONS
PEPMASS=441.1669
CHARGE=1
MSLEVEL=2
RT=0
SOURCE_INSTRUMENT=qTOF
FILENAME=CCMSLIB00000078190.ms
IONMODE=Positive
ORGANISM=Natural
NAME=Candesartan (Atacand)
PI=GNPS
DATACOLLECTOR=GNPS
SMILES=CCOc1nc2cccc(c2n1Cc1ccc(cc1)c1ccccc1c1n[nH]nn1)C(=O)O
INCHI=InChI=1S/C24H20N6O3/c1-2-33-24-25-20-9-5-8-19(23(31)32)21(20)30(24)14-15-10-12-16(13-11-15)17-6-3-4-7-18(17)22-26-28-29-27-22/h3-13H,2,14H2,1H3,(H,31,32)(H,26,27,28,29)
FORMULA=C24H20N6O3
PUBMED=N/A
SUBMITUSER=BIOADREM
LIBRARYQUALITY=0
SPECTRUMID=CCMSLIB00000078190
SCANS=734
ID=CCMSLIB00000078190
152.0620512247 	 2.94
153.0698762568 	 6.14
161.034553383 	 6.51
163.0542261926 	 1.78
165.0698762568 	 9.68
173.034553383 	 3.11
178.0777012889 	 14.32
179.0815035756 	 2.96
180.0807752941 	 25.34
189.0658535114 	 6.64
190.0651252299 	 22.25
191.0451180693 	 2.14
191.072950262 	 8.55
192.0807752941 	 28.7
193.0886003262 	 12.47
194.0964253583 	 17.17
205.0760242672 	 5.59
206.0838492993 	 17.75
207.0916743314 	 79.35
210.0913399804 	 13.68
218.0964253583 	 3.22
219.0916743314 	 3.72
220.0994993635 	 5.3
233.1073243956 	 1.92
234.1151494277 	 6.44
235.0991650125 	 27.96
235.1229744598 	 28.73
236.1029672992 	 3.46
263.1304651409 	 100
264.1342674276 	 38.22
265.1335391461 	 2.24
309.1022390177 	 4.37
310.1100640498 	 2.44
324.113138055 	 2.57
337.0971536398 	 2.68
338.1049786719 	 19.38
349.1083870281 	 4.43
350.0924026129 	 7.34
352.1080526771 	 18.72
367.1189517144 	 2.19
380.1393528055 	 7.55
395.1502518428 	 21.04
423.1563998532 	 98.57
441.1669645395 	 10.48
END IONS

BEGIN IONS
PEPMASS=309.1809
CHARGE=1
MSLEVEL=2
RT=0
SOURCE_INSTRUMENT=qTOF
FILENAME=CCMSLIB00000078191.ms
IONMODE=Positive
ORGANISM=Natural
NAME=Ubenimex (Bestatin)
PI=GNPS
DATACOLLECTOR=GNPS
SMILES=CC(C)C[C@@H](C(=O)O)N=C([C@H]([C@@H](Cc1ccccc1)N)O)O
INCHI=InChI=1S/C16H24N2O4/c1-10(2)8-13(16(21)22)18-15(20)14(19)12(17)9-11-6-4-3-5-7-11/h3-7,10,12-14,19H,8-9,17H2,1-2H3,(H,18,20)(H,21,22)/t12-,13+,14+/m1/s1
FORMULA=C16H24N2O4
PUBMED=N/A
SUBMITUSER=BIOADREM
LIBRARYQUALITY=0
SPECTRUMID=CCMSLIB00000078191
SCANS=735
ID=CCMSLIB00000078191
91.0542261926 	 0.384296378213989
93.0698762568 	 0.0967652750898534
102.0464011605 	 0.071882775781034
103.0542261926 	 2.42189659939176
105.0698762568 	 0.381531656068565
115.0542261926 	 0.552944429084877
117.0698762568 	 0.254354437379043
118.0651252299 	 0.152059717998341
119.072950262 	 0.0663533314901852
120.0807752941 	 55.2944429084877
126.0913399804 	 0.105059441526127
130.0862546025 	 0.124412496544097
132.0807752941 	 0.384296378213989
132.1019046667 	 2.18689521703069
133.0522148199 	 1.35471385125795
133.0647908789 	 1.28559579762234
134.0964253583 	 0.0691180536356096
144.1019046667 	 5.68979817528338
150.0913399804 	 1.94083494608792
172.0968192888 	 1.78877522808958
184.0994993635 	 1.80536356096212
185.0960910073 	 1.2137130218413
190.1073839751 	 4.61985070500415
196.0968192888 	 0.973182195189383
197.0960910073 	 1.18606580038706
200.1433755509 	 0.0746474979264584
228.138290173 	 0.204589438761404
246.1488548593 	 0.710533591374067
255.1491892103 	 2.4827204865911
263.1754039608 	 2.23113077135748
274.1437694814 	 0.691180536356096
291.1703185829 	 0.846004976499862
292.1543341677 	 0.705004147083218
309.1808832692 	 100
END IONS

BEGIN IONS
PEPMASS=460.1979
CHARGE=1
MSLEVEL=2
RT=0
SOURCE_INSTRUMENT=qTOF
FILENAME=CCMSLIB00000078193.ms
IONMODE=Positive
ORGANISM=Natural
NAME=Apixaban
PI=GNPS
DATACOLLECTOR=GNPS
SMILES=COc1ccc(cc1)n1c2c(CCN(c3ccc(cc3)N3CCCCC3=O)C2=O)c(C(=N)O)n1
INCHI=InChI=1S/C25H25N5O4/c1-34-19-11-9-18(10-12-19)30-23-20(22(27-30)24(26)32)13-15-29(25(23)33)17-7-5-16(6-8-17)28-14-3-2-4-21(28)31/h5-12H,2-4,13-15H2,1H3,(H2,26,32)
FORMULA=C25H25N5O4
PUBMED=N/A
SUBMITUSER=BIOADREM
LIBRARYQUALITY=0
SPECTRUMID=CCMSLIB00000078193
SCANS=737
ID=CCMSLIB00000078193
122.060039852 	 0.99
134.060039852 	 0.99
141.0573001978 	 1.31
156.0681992351 	 1.97
172.0756899162 	 4.25
184.0631138572 	 6.13
185.0709388893 	 9.15
197.0709388893 	 0.9
199.0865889535 	 100
200.0903912402 	 11.22
217.0971536398 	 0.72
225.0658535114 	 0.96
226.0974879908 	 1.43
227.0815035756 	 3.54
227.1178890819 	 1.97
228.0853058623 	 1.03
229.0971536398 	 0.89
236.1182234329 	 0.74
240.113138055 	 1.44
243.112803704 	 1.19
254.1287881192 	 3.63
255.1325904059 	 2.14
266.1287881192 	 1.18
282.1237027413 	 18.27
283.127505028 	 4.79
417.1921166575 	 1.21
443.1713812154 	 97.3
445.1744552206 	 5.84
460.1979303169 	 360.63
END IONS

BEGIN IONS
PEPMASS=559.23
CHARGE=1
MSLEVEL=2
RT=0
SOURCE_INSTRUMENT=qTOF
FILENAME=CCMSLIB00000078195.ms
IONMODE=Positive
ORGANISM=Natural
NAME=Olmesartan medoxomil (Benicar)
PI=GNPS
DATACOLLECTOR=GNPS
SMILES=CCCc1nc(c(C(=O)OCc2c(C)oc(=O)o2)n1Cc1ccc(cc1)c1ccccc1c1n[nH]nn1)C(C)(C)O
INCHI=InChI=1S/C29H30N6O6/c1-5-8-23-30-25(29(3,4)38)24(27(36)39-16-22-17(2)40-28(37)41-22)35(23)15-18-11-13-19(14-12-18)20-9-6-7-10-21(20)26-31-33-34-32-26/h6-7,9-14,38H,5,8,15-16H2,1-4H3,(H,31,32,33,34)
FORMULA=C29H30N6O6
PUBMED=N/A
SUBMITUSER=BIOADREM
LIBRARYQUALITY=0
SPECTRUMID=CCMSLIB00000078195
SCANS=739
ID=CCMSLIB00000078195
152.0620512247 	 1.3
153.0698762568 	 2.26
177.1022390177 	 19.48
178.0777012889 	 13.97
179.085526321 	 7.56
180.0807752941 	 16.74
190.0651252299 	 10.75
191.072950262 	 4.97
195.112803704 	 17.77
205.0760242672 	 2.18
205.1011763852 	 1.58
207.0916743314 	 100
213.1233683903 	 1.1
233.1073243956 	 4.59
235.0991650125 	 17.8
275.1178890819 	 14.63
307.127505028 	 0.8
383.1866373491 	 2.11
401.1972020354 	 5.36
411.1941280302 	 5.14
412.1979303169 	 1.82
429.2046927165 	 67.58
430.2084950032 	 40.35
431.2104467964 	 6.35
447.2152574028 	 36.37
448.2190596895 	 9.33
449.2210114827 	 1.44
451.2128520996 	 0.69
469.2234167859 	 1.13
513.2132460301 	 1.64
523.2088293542 	 0.9
541.2193940405 	 67.14
542.2272190726 	 40.91
559.2299587268 	 23.6
END IONS

BEGIN IONS
PEPMASS=345.115
CHARGE=1
MSLEVEL=2
RT=0
SOURCE_INSTRUMENT=qTOF
FILENAME=CCMSLIB00000078197.ms
IONMODE=Positive
ORGANISM=Natural
NAME=Clotrimazole (Canesten)
PI=GNPS
DATACOLLECTOR=GNPS
SMILES=c1ccc(cc1)C(c1ccccc1)(c1ccccc1Cl)n1ccnc1
INCHI=InChI=1S/C22H17ClN2/c23-21-14-8-7-13-20(21)22(25-16-15-24-17-25,18-9-3-1-4-10-18)19-11-5-2-6-12-19/h1-17H
FORMULA=C22H17ClN2
PUBMED=N/A
SUBMITUSER=BIOADREM
LIBRARYQUALITY=0
SPECTRUMID=CCMSLIB00000078197
SCANS=741
ID=CCMSLIB00000078197
139.0542261926 	 0.158736968552919
163.0542261926 	 0.115835085160239
164.0620512247 	 0.480501093998026
165.0698762568 	 92.0030889356043
199.0309039347 	 14.114719636192
215.085526321 	 1.92629456433137
226.0777012889 	 1.16693122828092
227.085526321 	 0.300313183748767
241.1011763852 	 31.3741473250676
242.1090014173 	 30.3874040070359
262.054379031 	 1.21841348835214
277.0778541273 	 100
345.1153022661 	 0
345.1171321262 	 0.0514822600712171
END IONS

BEGIN IONS
PEPMASS=270.1715
CHARGE=1
MSLEVEL=2
RT=0
SOURCE_INSTRUMENT=qTOF
FILENAME=CCMSLIB00000078198.ms
IONMODE=Positive
ORGANISM=Natural
NAME=Rizatriptan Benzoate (Maxalt)
PI=GNPS
DATACOLLECTOR=GNPS
SMILES=CN(C)CCc1c[nH]c2ccc(cc12)Cn1cncn1
INCHI=InChI=1S/C15H19N5/c1-19(2)6-5-13-8-17-15-4-3-12(7-14(13)15)9-20-11-16-10-18-20/h3-4,7-8,10-11,17H,5-6,9H2,1-2H3
FORMULA=C15H19N5
PUBMED=N/A
SUBMITUSER=BIOADREM
LIBRARYQUALITY=0
SPECTRUMID=CCMSLIB00000078198
SCANS=742
ID=CCMSLIB00000078198
115.0542261926 	 0.275
129.0698762568 	 0.12
130.0651252299 	 0.275
131.085526321 	 0.265
141.0698762568 	 0.29
143.072950262 	 2.32
156.0807752941 	 10.205
158.0964253583 	 33.445
201.138624524 	 100
270.1713216359 	 7.485
END IONS

BEGIN IONS
PEPMASS=646.15
CHARGE=1
MSLEVEL=2
RT=0
SOURCE_INSTRUMENT=qTOF
FILENAME=CCMSLIB00000078200.ms
IONMODE=Positive
ORGANISM=Natural
NAME=Cefoperazone (Cefobid)
PI=GNPS
DATACOLLECTOR=GNPS
SMILES=CCN1CCN(C(=O)C1=O)C(=N[C@H](c1ccc(cc1)O)C(=N[C@@H]1C(=O)N2C(=C(CS[C@H]12)CSc1nnnn1C)C(=O)O)O)O
INCHI=InChI=1S/C25H27N9O8S2/c1-3-32-8-9-33(21(39)20(32)38)24(42)27-15(12-4-6-14(35)7-5-12)18(36)26-16-19(37)34-17(23(40)41)13(10-43-22(16)34)11-44-25-28-29-30-31(25)2/h4-7,15-16,22,35H,3,8-11H2,1-2H3,(H,26,36)(H,27,42)(H,40,41)/t15-,16-,22-/m1/s1
FORMULA=C25H27N9O8S2
PUBMED=N/A
SUBMITUSER=BIOADREM
LIBRARYQUALITY=0
SPECTRUMID=CCMSLIB00000078200
SCANS=744
ID=CCMSLIB00000078200
115.0502034472 	 1.00868796937123
126.0549544741 	 1.89221027830953
140.0706045383 	 2.07627742600501
141.0480949572 	 1.00868796937123
143.0815035756 	 100
144.0841461125 	 2.62847886909144
148.0393044099 	 22.2426741275217
152.0164604778 	 2.88617287586512
156.0113750999 	 16.654395523487
158.0218426689 	 1.68605507289059
158.0270251641 	 2.45177440730378
170.0270251641 	 2.83463407451038
185.0379242014 	 1.12649094389633
186.087317235 	 7.2964217346488
209.110695214 	 1.42836106611692
223.0171887593 	 1.62715358562804
237.0903537024 	 1.91429833603299
237.1233683903 	 1.42836106611692
245.0743097077 	 0.912973052569577
251.084874394 	 1.50198792519511
257.071629633 	 3.64452952437049
266.0230024187 	 0.89088499484612
268.1291820497 	 1.70814313061405
273.0640418346 	 2.48858783684288
290.1135319855 	 16.8310999852746
291.1161745224 	 3.62244146664703
297.1015870907 	 4.59431600647916
301.0641389519 	 5.47047562950965
301.1216538308 	 3.25430717125607
302.0607305957 	 1.50198792519511
316.0750379892 	 2.4591370932116
318.1084466076 	 7.62774260050066
319.1110891445 	 1.6124282138124
322.1008588092 	 1.64187895744368
323.0736410057 	 2.48858783684288
334.1015495529 	 1.42836106611692
343.1070663991 	 2.07627742600501
344.0699526113 	 7.1049919010455
345.0539681961 	 2.60639081136799
345.1193456449 	 2.83463407451038
346.1219881818 	 0.986599911647769
360.0596847382 	 4.21881902518039
360.0648672334 	 2.43704903548815
366.0828254835 	 1.52407598291857
375.1299103312 	 4.75629509645119
388.0597818555 	 11.6477691061699
389.0610817217 	 3.62244146664703
390.0655359354 	 2.35605949050214
402.125730889 	 1.54616404064203
411.1042892071 	 1.59034015608894
440.1274674902 	 0.427035782653512
440.1512769375 	 1.42836106611692
442.1431175544 	 1.73023118833751
458.1393748472 	 1.66396701516713
468.1223821123 	 0.485937269916065
468.1336155006 	 2.74628184361655
486.1329467986 	 0.44176115446915
486.1441801869 	 13.5694301281107
487.1454800531 	 1.77440730378442
502.139094809 	 1.69341775879841
504.0754486947 	 73.6268590781917
510.1554135752 	 1.47989986747165
512.1234447448 	 0.500662641731704
528.1356436483 	 1.82594610513915
530.1340094311 	 40.2223531144161
531.1353092973 	 11.3532616698572
532.1332436118 	 1.68605507289059
646.1496762703 	 20.6302459137093
END IONS

BEGIN IONS
PEPMASS=518.2232
CHARGE=1
MSLEVEL=2
RT=0
SOURCE_INSTRUMENT=qTOF
FILENAME=CCMSLIB00000078202.ms
IONMODE=Positive
ORGANISM=Natural
NAME=Silodosin (Rapaflo)
PI=GNPS
DATACOLLECTOR=GNPS
SMILES=C[C@H](Cc1cc2CCN(CCCO)c2c(c1)C(=N)O)NCCOc1ccccc1OCC(F)(F)F
INCHI=InChI=1S/C25H32F3N3O4/c1-17(30-8-12-34-21-5-2-3-6-22(21)35-16-25(26,27)28)13-18-14-19-7-10-31(9-4-11-32)23(19)20(15-18)24(29)33/h2-3,5-6,14-15,17,30,32H,4,7-13,16H2,1H3,(H2,29,33)/t17-/m1/s1
FORMULA=C25H32F3N3O4
PUBMED=N/A
SUBMITUSER=BIOADREM
LIBRARYQUALITY=0
SPECTRUMID=CCMSLIB00000078202
SCANS=746
ID=CCMSLIB00000078202
132.0819181483 	 0.0683169479403508
156.0819181483 	 0.167590012916173
157.0897431804 	 0.244446579349068
158.0964253583 	 0.0971381603526862
159.1053932446 	 0.451532327793256
160.1093953478 	 0.124891920453454
170.0964253583 	 0.268997982515131
171.0678648841 	 0.0597773294478069
171.1053932446 	 0.0971381603526862
172.1132182767 	 1.43145354981266
173.1158777092 	 0.240176770102796
175.0877318077 	 6.54134776528859
176.0917339109 	 0.832612803023025
176.1155433582 	 0.46540920784364
177.1085474715 	 0.0608447817593749
180.1030475209 	 0.763228402771106
181.110872553 	 0.446195066235416
183.1015703157 	 0.0672494956287828
185.0835149483 	 0.133431538945998
186.0913399804 	 0.308493718043146
187.0951422671 	 0.0960707080411183
188.1043099699 	 0.455802137039528
188.1069900446 	 0.282874862565515
196.1120754225 	 0.0640471386940788
198.125045412 	 0.287144671811787
199.0928974073 	 0.101407969598958
199.1292829136 	 0.057642424824671
200.1081328988 	 2.44339834117911
201.1033818719 	 0.758958593524834
203.1178890819 	 0.277537601007675
204.1030475209 	 0.270065434826699
208.1058078173 	 0.485690801763431
211.0991650125 	 0.0640471386940788
216.1019046667 	 0.231637151610252
217.1346820003 	 1.04076600377878
217.1420924597 	 0.209220653067324
218.1539402372 	 0.325572955028234
219.1554976641 	 0.0608447817593749
226.1226401088 	 0.468611564778343
227.1241975357 	 0.0629796863825109
229.1097296988 	 0.0960707080411183
234.1362788003 	 0.0587098771362389
234.1374216545 	 2.5469412154012
234.1964737539 	 0.455802137039528
239.1794267062 	 0.693844002519188
240.1706529339 	 0.485690801763431
244.1332047951 	 1.60331337197511
245.134762222 	 0.309561170354714
245.1536058862 	 2.40817241489736
246.1374216545 	 0.368271047490953
246.1574081729 	 0.485690801763431
247.1378362272 	 0.10034051728739
247.1441038324 	 0.46540920784364
247.1856549383 	 0.684236931715076
248.1371079457 	 0.534793608095558
261.1597538966 	 13.0634813889689
262.1613113235 	 2.05911550901463
263.160583042 	 0.79311706749501
263.163970756 	 0.104610326533662
264.1120360494 	 0.0779240187444626
276.1706529339 	 1.59584120579413
278.1863029981 	 0.505972395683223
289.1710675066 	 0.446195066235416
304.2019530623 	 10.6745231156798
305.202367635 	 2.11142067228147
354.187526074 	 0.604178008347477
369.2058355707 	 0.455802137039528
437.1808438961 	 0.823005732218913
449.2046533434 	 0.0757891141213266
453.2233774128 	 0.102475421910526
462.1999023165 	 0.159050394423629
480.2104670028 	 1.4901634269489
481.2182920349 	 0.330910216586074
496.2417671312 	 100
END IONS

BEGIN IONS
PEPMASS=250.0662
CHARGE=1
MSLEVEL=2
RT=0
SOURCE_INSTRUMENT=qTOF
FILENAME=CCMSLIB00000078208.ms
IONMODE=Positive
ORGANISM=Natural
NAME=Sulfapyridine (Dagenan)
PI=GNPS
DATACOLLECTOR=GNPS
SMILES=c1ccnc(c1)NS(=O)(=O)c1ccc(cc1)N
INCHI=InChI=1S/C11H11N3O2S/c12-9-4-6-10(7-5-9)17(15,16)14-11-3-1-2-8-13-11/h1-8H,12H2,(H,13,14)
FORMULA=C11H11N3O2S
PUBMED=N/A
SUBMITUSER=BIOADREM
LIBRARYQUALITY=0
SPECTRUMID=CCMSLIB00000078208
SCANS=749
ID=CCMSLIB00000078208
55.0178406863 	 1.19427291850444
92.0494751657 	 4.82119834430345
95.060374203 	 11.5966614643415
108.0443897878 	 42.7054352989075
128.0620512247 	 1.21462984325168
132.0681992351 	 2.11372735292122
140.0528459841 	 1.15355906900997
156.0113750999 	 50.8482051978015
157.0760242672 	 3.62692542579901
167.060374203 	 8.40401709981679
168.0681992351 	 2.34783198751442
184.0869233045 	 43.95060052928
232.0539086166 	 1.29945036303182
250.0644733029 	 100
END IONS

BEGIN IONS
PEPMASS=548.2418
CHARGE=1
MSLEVEL=2
RT=0
SOURCE_INSTRUMENT=qTOF
FILENAME=CCMSLIB00000078211.ms
IONMODE=Positive
ORGANISM=Natural
NAME=Darunavir Ethanolate (Prezista)
PI=GNPS
DATACOLLECTOR=GNPS
SMILES=CC(C)CN(C[C@H]([C@H](Cc1ccccc1)N=C(O)O[C@H]1CO[C@@H]2[C@H]1CCO2)O)S(=O)(=O)c1ccc(cc1)N
INCHI=InChI=1S/C27H37N3O7S/c1-18(2)15-30(38(33,34)21-10-8-20(28)9-11-21)16-24(31)23(14-19-6-4-3-5-7-19)29-27(32)37-25-17-36-26-22(25)12-13-35-26/h3-11,18,22-26,31H,12-17,28H2,1-2H3,(H,29,32)/t22-,23-,24+,25-,26+/m0/s1
FORMULA=C27H37N3O7S
PUBMED=N/A
SUBMITUSER=BIOADREM
LIBRARYQUALITY=0
SPECTRUMID=CCMSLIB00000078211
SCANS=751
ID=CCMSLIB00000078211
92.0494751657 	 0.0313413239591716
95.0491408147 	 0.0355766380077083
108.0443897878 	 0.134682986743467
113.059705501 	 1.87116174664351
120.0807752941 	 0.0914827834483927
127.1229744598 	 0.0330354495785863
129.0698762568 	 0.0991063487357588
135.0314793778 	 0.604802846131041
144.0807752941 	 0.0296471983397569
146.0964253583 	 0.0957180974969294
156.0113750999 	 2.32603447545636
157.0131492389 	 0.179577315657956
158.0964253583 	 0.0465884545339037
164.1069900446 	 0.0652238363474652
174.0787639214 	 0.544661386641819
200.1433755509 	 0.0906357206386854
202.1590256151 	 0.21007157680742
216.0933513531 	 1.16132311210876
217.0886003262 	 0.532802507305917
218.0937452836 	 0.653085426284359
218.1539402372 	 0.0542120198212698
220.1695903014 	 0.0652238363474652
237.1961394029 	 0.138918300792004
241.1005244582 	 0.337130998263521
242.1022985972 	 0.0516708313921477
245.1648392745 	 0.227859895811274
261.1597538966 	 0.0389648892465376
263.0736410057 	 0.532802507305917
263.1754039608 	 0.0465884545339037
271.1110891445 	 0.0271060099106349
276.1230340393 	 2.43191732666977
281.1859686471 	 0.0279530727203422
306.1362788003 	 2.78344839269832
307.1414237577 	 0.895345389860658
321.1570738219 	 0.0203295074329762
349.1757978913 	 2.86815467366905
350.1784404282 	 0.943627970013977
357.163124715 	 0.0406590148659523
362.1261080445 	 0.556520265977722
372.1991758703 	 0.641226546948456
374.1863029981 	 0.798780229554021
374.1896738165 	 0.0974122231163441
375.1736894013 	 1.70598449875058
375.1788718965 	 0.0389648892465376
392.2002385028 	 16.9412561941468
393.1968301466 	 1.30701791537843
393.2046927165 	 2.95709626868832
394.1887083013 	 0.931769090678074
394.2012843603 	 0.598026343653382
409.1427832034 	 0.641226546948456
418.1761322423 	 2.4929058489687
418.1795030607 	 0.192283257803566
419.1839572744 	 1.07831095675744
420.1553968002 	 0.702215069247385
420.1805489182 	 0.0237177586718055
436.1866969286 	 1.05289907246622
436.190067747 	 0.43623734699928
437.1945219607 	 0.144000677650248
438.1911136045 	 0.0347295751980009
478.2006324333 	 0.786921350218119
489.1894365828 	 0.665791368429969
504.2526680038 	 0.107576976832832
530.2319325617 	 0.0406590148659523
548.242497248 	 100
END IONS

BEGIN IONS
PEPMASS=598.1985
CHARGE=1
MSLEVEL=2
RT=0
SOURCE_INSTRUMENT=qTOF
FILENAME=CCMSLIB00000078215.ms
IONMODE=Positive
ORGANISM=Natural
NAME=Zafirlukast (Accolate)
PI=GNPS
DATACOLLECTOR=GNPS
SMILES=Cc1ccccc1S(=O)(=O)N=C(c1ccc(Cc2cn(C)c3ccc(cc23)N=C(O)OC2CCCC2)c(c1)OC)O
INCHI=InChI=1S/C31H33N3O6S/c1-20-8-4-7-11-29(20)41(37,38)33-30(35)22-13-12-21(28(17-22)39-3)16-23-19-34(2)27-15-14-24(18-26(23)27)32-31(36)40-25-9-5-6-10-25/h4,7-8,11-15,17-19,25H,5-6,9-10,16H2,1-3H3,(H,32,36)(H,33,35)
FORMULA=C31H33N3O6S
PUBMED=N/A
SUBMITUSER=BIOADREM
LIBRARYQUALITY=0
SPECTRUMID=CCMSLIB00000078215
SCANS=755
ID=CCMSLIB00000078215
91.0542261926 	 0.368762062310449
119.0491408147 	 0.720292252550317
137.059705501 	 2.19534050179211
137.1073243956 	 0.79266611524676
145.0760242672 	 0.403225806451613
146.060039852 	 1.80934656741108
146.0838492993 	 3.02247036118004
159.0916743314 	 1.31306865177833
165.0546201231 	 2.67438654535429
185.0709388893 	 8.38158257513096
190.0862546025 	 0.51006341328922
203.0815035756 	 0.365315687896333
233.1046443209 	 0.323959194926937
233.1073243956 	 0.578990901571547
243.1491892103 	 1.00634132892197
250.1100640498 	 1.29928315412186
261.099558943 	 1.27860490763717
261.1022390177 	 1.68872346291701
263.1178890819 	 0.641025641025641
265.1335391461 	 12.1208988144472
275.1416985292 	 1.23035566583954
278.1022985972 	 0.865039977943204
278.1049786719 	 0.851254480286738
280.1206287361 	 5.627929418252
281.123271273 	 0.572098152743314
290.0872201177 	 0.51006341328922
291.112803704 	 1.1373035566584
293.1284537682 	 14.0922249793218
294.1310963051 	 3.60146126275159
297.1233683903 	 16.0290874000551
297.1294192834 	 0.51006341328922
298.1260109272 	 1.49228012131238
299.1277850662 	 0.32051282051282
300.1356100983 	 0.558312655086849
309.1233683903 	 6.15867107802592
310.1260109272 	 0.616901020126827
311.1390184545 	 2.14019851116625
311.1450693476 	 0.51006341328922
312.138290173 	 0.572098152743314
312.1416609914 	 0.32051282051282
315.1399839697 	 0.947752963881996
316.1457808541 	 0.734077750206782
318.0821347398 	 34.4637441411635
319.0839088788 	 6.94099807003033
319.1077183261 	 29.5836779707747
320.0739753567 	 2.48483595257789
320.110360863 	 6.39302453818583
321.1148150767 	 0.685828508409154
329.1080151393 	 0.537634408602151
333.138624524 	 0.840915357044389
334.1563455404 	 0.537634408602151
335.1628279018 	 0.537634408602151
337.1182830124 	 43.2554452715743
338.1209255493 	 9.2741935483871
339.125379763 	 0.485938792390405
341.1080151393 	 0.578990901571547
355.1288476987 	 68.927488282327
356.1314902356 	 11.790046870692
357.1359444493 	 1.15108905431486
405.1808832692 	 3.59112213950924
423.1914479555 	 6.04838709677419
423.1941280302 	 1.18210642404191
424.2019530623 	 0.685828508409154
441.1604446403 	 0.527295285359802
462.1482029323 	 0.317066446098704
463.1573706351 	 0.537634408602151
464.1638529965 	 31.6377171215881
464.1651956672 	 7.49931072511718
465.1716780286 	 1.45781637717122
466.1556936134 	 1.04425144747725
466.1682696724 	 0.516956162117452
471.1458572086 	 0.516956162117452
490.1431175544 	 1.09250068927488
508.1536822407 	 1.64047422111938
517.1791687097 	 1.0545905707196
518.1869937418 	 0.851254480286738
519.1822427149 	 0.909842845326716
575.2084574654 	 0.572098152743314
576.2162824975 	 100
END IONS

BEGIN IONS
PEPMASS=734.4685
CHARGE=1
MSLEVEL=2
RT=0
SOURCE_INSTRUMENT=qTOF
FILENAME=CCMSLIB00000078217.ms
IONMODE=Positive
ORGANISM=Natural
NAME=Erythromycin (E-Mycin)
PI=GNPS
DATACOLLECTOR=GNPS
SMILES=CC[C@@H]1[C@](C)([C@@H]([C@@H](C)C(=O)[C@H](C)C[C@@](C)([C@@H]([C@@H](C)[C@@H]([C@@H](C)C(=O)O1)O[C@@H]1C[C@](C)([C@@H]([C@@H](C)O1)O)OC)O[C@@H]1[C@@H]([C@@H](CC(C)O1)N(C)C)O)O)O)O
INCHI=InChI=1S/C37H67NO13/c1-14-25-37(10,45)30(41)20(4)27(39)18(2)16-35(8,44)32(51-34-28(40)24(38(11)12)15-19(3)47-34)21(5)29(22(6)33(43)49-25)50-26-17-36(9,46-13)31(42)23(7)48-26/h18-26,28-32,34,40-42,44-45H,14-17H2,1-13H3/t18-,19?,20+,21+,22-,23-,24-,25-,26-,28-,29+,30-,31-,32-,34-,35+,36-,37-/m1/s1
FORMULA=C37H67NO13
PUBMED=N/A
SUBMITUSER=BIOADREM
LIBRARYQUALITY=0
SPECTRUMID=CCMSLIB00000078217
SCANS=757
ID=CCMSLIB00000078217
98.0964253583 	 0.467750848661877
100.0756899162 	 0.0671034972763875
113.059705501 	 0.175653272282308
114.0913399804 	 0.0828925554590669
116.0706045383 	 0.799321070498145
116.1069900446 	 1.25720375779585
127.0753555652 	 0.457882687297703
158.1175547309 	 19.7363227283493
269.1594791251 	 0.718402147311913
315.2040240145 	 0.874319096865872
316.2118490466 	 0.832872819136339
341.2475062714 	 0.781558380042631
342.2274991108 	 0.0730243940948923
400.2971961182 	 0.749980263677272
401.2533795103 	 1.71903370963922
419.2580709577 	 2.07823478329518
456.3167080486 	 0.625641430488671
461.2745088829 	 0.625641430488671
462.3002701234 	 2.76505881424173
463.3139683944 	 0.953264387779269
463.3570567208 	 0.671034972763875
490.2951847455 	 1.10918133733323
490.3010579844 	 0.65721954685403
492.3108348097 	 0.65721954685403
496.3547109971 	 1.24930922870451
503.3393952839 	 0.625641430488671
514.3805318171 	 0.969053445961949
522.3425288686 	 1.94205415646957
523.3418005871 	 0.513144390937081
540.3530935549 	 2.92689666061419
541.3312359008 	 0.984842504144628
541.3523652734 	 0.428278203205179
547.3840593323 	 0.686824030946554
558.3636582412 	 9.68856082734665
559.3418005871 	 0.781558380042631
559.3629299597 	 1.49996052735454
559.3840593323 	 1.10918133733323
576.3742229275 	 36.2812820715244
577.373494646 	 8.11952317044288
577.3761747207 	 7.62611510223415
620.400437678 	 1.18812662824663
690.4423024927 	 0.734191205494592
698.4473878706 	 0.690771295492224
716.4579525569 	 8.11360227362438
717.465777589 	 1.95389595010658
734.4685172432 	 100
END IONS

BEGIN IONS
PEPMASS=924.495
CHARGE=1
MSLEVEL=2
RT=0
SOURCE_INSTRUMENT=qTOF
FILENAME=CCMSLIB00000078219.ms
IONMODE=Positive
ORGANISM=Natural
NAME=Amphotericin B (Abelcet)
PI=GNPS
DATACOLLECTOR=GNPS
SMILES=C[C@H]1C=CC=CC=CC=CC=CC=CC=C[C@@H](C[C@H]2[C@H]([C@H](C[C@@](C[C@H](C[C@H]([C@@H](CC[C@H](C[C@H](CC(=O)O[C@@H](C)[C@H](C)[C@@H]1O)O)O)O)O)O)(O)O2)O)C(=O)O)O[C@H]1[C@H]([C@H]([C@@H]([C@@H](C)O1)O)N)O
INCHI=InChI=1S/C47H73NO17/c1-27-17-15-13-11-9-7-5-6-8-10-12-14-16-18-34(64-46-44(58)41(48)43(57)30(4)63-46)24-38-40(45(59)60)37(54)26-47(61,65-38)25-33(51)22-36(53)35(52)20-19-31(49)21-32(50)23-39(55)62-29(3)28(2)42(27)56/h5-18,27-38,40-44,46,49-54,56-58,61H,19-26,48H2,1-4H3,(H,59,60)/b6-5+,9-7+,10-8+,13-11+,14-12+,17-15+,18-16+/t27-,28-,29-,30+,31+,32+,33-,34-,35+,36+,37-,38-,40-,41-,42+,43+,44-,46-,47-/m0/s1
FORMULA=C47H73NO17
PUBMED=N/A
SUBMITUSER=BIOADREM
LIBRARYQUALITY=0
SPECTRUMID=CCMSLIB00000078219
SCANS=759
ID=CCMSLIB00000078219
105.0698762568 	 6.37
107.085526321 	 6
131.085526321 	 6.86
133.0647908789 	 6.31
133.1011763852 	 8.23
141.0910056294 	 5.75
151.0753555652 	 5.07
155.0702701873 	 4.76
155.085526321 	 5.63
157.0647908789 	 4.89
159.1168264494 	 5.94
165.0573001978 	 5.38
167.072950262 	 9.03
173.0960910073 	 5.07
183.1168264494 	 6.62
185.0808348736 	 11.69
185.1324765136 	 5.07
193.0886003262 	 10.02
207.1168264494 	 5.57
211.0964849378 	 14.35
211.1481265778 	 6.74
225.163776642 	 5.26
229.1097296988 	 11.13
269.1410298272 	 6.86
313.1672445777 	 14.84
377.2111207651 	 5.5
487.2842857082 	 5.01
552.2717692287 	 5.19
671.3663978954 	 7.48
707.3789739544 	 11.63
708.3867989865 	 4.95
725.3895386407 	 17.38
727.3926126459 	 4.82
743.400103327 	 100
744.4079283591 	 69.45
745.4031773322 	 14.16
746.4110023643 	 6.31
761.4106680133 	 23.38
762.4184930454 	 16.94
906.4845612379 	 44.47
907.49238627 	 45.02
924.4951259242 	 0
END IONS

BEGIN IONS
PEPMASS=506.2313
CHARGE=1
MSLEVEL=2
RT=0
SOURCE_INSTRUMENT=qTOF
FILENAME=CCMSLIB00000078220.ms
IONMODE=Positive
ORGANISM=Natural
NAME=Amprenavir (Agenerase)
PI=GNPS
DATACOLLECTOR=GNPS
SMILES=CC(C)CN(C[C@H]([C@H](Cc1ccccc1)N=C(O)O[C@H]1CCOC1)O)S(=O)(=O)c1ccc(cc1)N
INCHI=InChI=1S/C25H35N3O6S/c1-18(2)15-28(35(31,32)22-10-8-20(26)9-11-22)16-24(29)23(14-19-6-4-3-5-7-19)27-25(30)34-21-12-13-33-17-21/h3-11,18,21,23-24,29H,12-17,26H2,1-2H3,(H,27,30)/t21-,23-,24+/m0/s1
FORMULA=C25H35N3O6S
PUBMED=N/A
SUBMITUSER=BIOADREM
LIBRARYQUALITY=0
SPECTRUMID=CCMSLIB00000078220
SCANS=760
ID=CCMSLIB00000078220
92.0494751657 	 0.9
100.1120754225 	 1.06
108.0443897878 	 6.77
120.0807752941 	 3.44
129.0698762568 	 6.93
131.085526321 	 0.95
134.0964253583 	 1.21
146.060039852 	 0.96
146.0964253583 	 3.18
156.0113750999 	 50.79
158.0964253583 	 0.71
164.0706045383 	 1.86
164.1069900446 	 0.89
172.0756899162 	 0.88
176.1433755509 	 0.64
189.1022390177 	 4.67
200.1433755509 	 1.58
202.1590256151 	 6.41
203.1641705725 	 1.55
207.112803704 	 0.74
208.0968192888 	 7.71
217.1699246524 	 0.57
219.1855747166 	 0.96
234.112469353 	 1.07
237.1961394029 	 0.81
241.1005244582 	 12.95
245.1648392745 	 100
246.1699842319 	 16.61
261.1597538966 	 10.45
263.1754039608 	 7.04
264.1805489182 	 1.98
278.1386841035 	 4.5
333.2172687755 	 1.92
351.2278334618 	 3.93
357.163124715 	 1.66
362.1169028039 	 2.4
374.1896738165 	 2.73
375.1914479555 	 1.53
392.2002385028 	 17.17
393.2020126418 	 4.53
418.1795030607 	 78.51
506.2319325617 	 24.28
END IONS

BEGIN IONS
PEPMASS=301.2155
CHARGE=1
MSLEVEL=2
RT=0
SOURCE_INSTRUMENT=qTOF
FILENAME=CCMSLIB00000078225.ms
IONMODE=Positive
ORGANISM=Natural
NAME=Tretinoin (Aberela)
PI=GNPS
DATACOLLECTOR=GNPS
SMILES=C/C(=C\C=C\C(=C\C(=O)O)\C)/C=C/C1=C(C)CCCC1(C)C
INCHI=InChI=1S/C20H28O2/c1-15(8-6-9-16(2)14-19(21)22)11-12-18-17(3)10-7-13-20(18,4)5/h6,8-9,11-12,14H,7,10,13H2,1-5H3,(H,21,22)/b9-6+,12-11+,15-8+,16-14+
FORMULA=C20H28O2
PUBMED=N/A
SUBMITUSER=BIOADREM
LIBRARYQUALITY=0
SPECTRUMID=CCMSLIB00000078225
SCANS=764
ID=CCMSLIB00000078225
95.085526321 	 9.22
105.0698762568 	 12.29
107.085526321 	 8.58
119.085526321 	 10.7
123.1168264494 	 100
127.0753555652 	 6.36
145.1011763852 	 22.14
147.1168264494 	 8.26
159.1168264494 	 35.81
161.0960910073 	 30.72
173.0960910073 	 7.94
175.1481265778 	 8.9
179.1066556936 	 28.6
187.1117410715 	 10.59
191.1066556936 	 7.63
201.163776642 	 40.25
205.1223057578 	 56.67
213.1273911357 	 7.94
219.137955822 	 7.94
231.137955822 	 9.22
245.1536058862 	 9.85
255.2107268346 	 5.72
283.2056414567 	 22.35
301.216206143 	 81.67
END IONS

BEGIN IONS
PEPMASS=442.1465
CHARGE=1
MSLEVEL=2
RT=0
SOURCE_INSTRUMENT=qTOF
FILENAME=CCMSLIB00000078228.ms
IONMODE=Positive
ORGANISM=Natural
NAME=Dofetilide (Tikosyn)
PI=GNPS
DATACOLLECTOR=GNPS
SMILES=CN(CCc1ccc(cc1)NS(=O)(=O)C)CCOc1ccc(cc1)NS(=O)(=O)C
INCHI=InChI=1S/C19H27N3O5S2/c1-22(13-12-16-4-6-17(7-5-16)20-28(2,23)24)14-15-27-19-10-8-18(9-11-19)21-29(3,25)26/h4-11,20-21H,12-15H2,1-3H3
FORMULA=C19H27N3O5S2
PUBMED=N/A
SUBMITUSER=BIOADREM
LIBRARYQUALITY=0
SPECTRUMID=CCMSLIB00000078228
SCANS=767
ID=CCMSLIB00000078228
91.057597011 	 0.260501465320742
103.0542261926 	 0.06129446242841
106.0651252299 	 0.0976880494952784
107.072950262 	 0.63018369184209
108.0443897878 	 0.0536326546248587
117.0573001978 	 0.070871722182849
118.0651252299 	 2.6720554714885
119.072950262 	 4.6200701055414
120.0807752941 	 3.82515754592296
121.0647908789 	 0.12258892485682
134.060039852 	 0.275825080927845
134.0964253583 	 0.26241691727163
135.0678648841 	 0.0536326546248587
136.0756899162 	 0.0536326546248587
174.1403015457 	 0.0900262416917272
176.1307994919 	 0.706801769877603
179.1178890819 	 1.40594173195165
185.0505002604 	 0.168559771678127
198.0583252925 	 38.3090390177562
199.0627795062 	 2.32344321642692
200.0528459841 	 0.73553354914092
214.0532399146 	 0.126419828758596
227.084874394 	 0.0976880494952784
241.1005244582 	 0.258586013369855
245.0920682619 	 0.457793016262187
255.1161745224 	 2.75825080927845
256.1127661662 	 0.325626831650928
257.0954390803 	 0.450131208458636
258.0947107988 	 0.116842569004157
258.1032641124 	 0.06129446242841
348.137638246 	 0.153236156071025
363.1611133423 	 0.0996035014461663
442.1464883728 	 100
END IONS

BEGIN IONS
PEPMASS=372.155
CHARGE=1
MSLEVEL=2
RT=0
SOURCE_INSTRUMENT=qTOF
FILENAME=CCMSLIB00000078230.ms
IONMODE=Positive
ORGANISM=Natural
NAME=Isradipine (Dynacirc)
PI=GNPS
DATACOLLECTOR=GNPS
SMILES=CC(C)OC(=O)C1=C(C)NC(=C(C1c1cccc2c1non2)C(=O)OC)C
INCHI=InChI=1S/C19H21N3O5/c1-9(2)26-19(24)15-11(4)20-10(3)14(18(23)25-5)16(15)12-7-6-8-13-17(12)22-27-21-13/h6-9,16,20H,1-5H3
FORMULA=C19H21N3O5
PUBMED=N/A
SUBMITUSER=BIOADREM
LIBRARYQUALITY=0
SPECTRUMID=CCMSLIB00000078230
SCANS=768
ID=CCMSLIB00000078230
140.0494751657 	 3.84
154.0624451552 	 1.34
167.060374203 	 2.29
168.0655191604 	 1.66
180.0681992351 	 1.45
181.0760242672 	 5.2
183.0916743314 	 2.85
184.0869233045 	 2.17
193.0634482082 	 2.15
194.0811692246 	 2.18
196.0994993635 	 2.43
198.0661878624 	 2.64
208.0869233045 	 22.37
210.1025733687 	 3.13
211.0839088788 	 1.48
212.0818379266 	 3.6
222.0760838467 	 1.5
224.0818379266 	 5.8
226.0974879908 	 2.36
228.0767525487 	 2.18
236.0818379266 	 11.58
238.0974879908 	 2.11
239.0788235009 	 3.54
241.0971536398 	 4.68
242.0897225382 	 6.11
250.0736785435 	 5.76
254.0924026129 	 9.34
268.1053726024 	 8.96
269.0920682619 	 1.68
280.0716671708 	 7.67
295.0951422671 	 1.92
312.0978819213 	 100
340.1291820497 	 68.74
372.1553968002 	 0
END IONS

BEGIN IONS
PEPMASS=271.1699
CHARGE=1
MSLEVEL=2
RT=0
SOURCE_INSTRUMENT=qTOF
FILENAME=CCMSLIB00000078231.ms
IONMODE=Positive
ORGANISM=Natural
NAME=Estrone
PI=GNPS
DATACOLLECTOR=GNPS
SMILES=C[C@]12CC[C@H]3c4ccc(cc4CC[C@H]3[C@@H]1CCC2=O)O
INCHI=InChI=1S/C18H22O2/c1-18-9-8-14-13-5-3-12(19)10-11(13)2-4-15(14)16(18)6-7-17(18)20/h3,5,10,14-16,19H,2,4,6-9H2,1H3/t14-,15+,16-,18-/m0/s1
FORMULA=C18H22O2
PUBMED=N/A
SUBMITUSER=BIOADREM
LIBRARYQUALITY=0
SPECTRUMID=CCMSLIB00000078231
SCANS=769
ID=CCMSLIB00000078231
105.0698762568 	 2.83
107.0491408147 	 3.82
116.0620512247 	 2.29
117.0698762568 	 3.49
131.0491408147 	 3.78
131.085526321 	 6.86
133.0647908789 	 34.87
141.0698762568 	 3.2
145.0647908789 	 9.31
157.0647908789 	 47.01
159.0804409431 	 27.35
182.072615911 	 2.54
183.0804409431 	 4.74
185.0960910073 	 6.48
197.0960910073 	 20.12
201.1273911357 	 12.59
211.1117410715 	 8.73
213.1273911357 	 18.12
253.1586912641 	 100
271.1692559504 	 79.18
END IONS

BEGIN IONS
PEPMASS=489.1645
CHARGE=1
MSLEVEL=2
RT=0
SOURCE_INSTRUMENT=qTOF
FILENAME=CCMSLIB00000078232.ms
IONMODE=Positive
ORGANISM=Natural
NAME=Loteprednol etabonate
PI=GNPS
DATACOLLECTOR=GNPS
SMILES=CCOC(=O)O[C@]1(CC[C@H]2[C@@H]3CCC4=CC(=O)C=C[C@]4(C)[C@@H]3[C@@H](C[C@]12C)O)C(=O)OCCl
INCHI=InChI=1S/C24H31ClO7/c1-4-30-21(29)32-24(20(28)31-13-25)10-8-17-16-6-5-14-11-15(26)7-9-22(14,2)19(16)18(27)12-23(17,24)3/h7,9,11,16-19,27H,4-6,8,10,12-13H2,1-3H3/t16-,17-,18+,19-,22-,23-,24+/m0/s1
FORMULA=C24H31ClO7
PUBMED=N/A
SUBMITUSER=BIOADREM
LIBRARYQUALITY=0
SPECTRUMID=CCMSLIB00000078232
SCANS=770
ID=CCMSLIB00000078232
105.0698762568 	 1.81
107.085526321 	 2.3
121.0647908789 	 5.61
128.0620512247 	 3.2
129.0698762568 	 2.19
131.085526321 	 3.87
135.0804409431 	 7.26
145.1011763852 	 2.26
147.0804409431 	 24.94
157.1011763852 	 7.64
159.0804409431 	 7.2
171.0804409431 	 33.08
173.0960910073 	 12.72
185.1324765136 	 5.82
193.0778541273 	 4.58
195.0804409431 	 2.75
198.1017231541 	 1.88
200.1559516099 	 4.2
208.0860730899 	 2.15
209.0960910073 	 14.86
210.1017231541 	 3.35
220.1305247204 	 5.6
223.1117410715 	 15.09
224.1173732183 	 3.84
225.1273911357 	 2.73
235.1117410715 	 1.99
237.1251982504 	 5.54
238.1330232825 	 3.17
251.1430411999 	 5.32
263.1408483146 	 4.74
265.1564983788 	 100
276.0395168278 	 6.25
283.1670630651 	 2.53
283.1692559504 	 100
290.1148746562 	 5.06
293.1514130009 	 9.97
301.1798206367 	 24.89
311.1619776872 	 1.92
323.1852999451 	 4.2
339.1510190704 	 4.53
347.1408483146 	 20.26
348.1203539646 	 4.63
349.1353690062 	 8.73
359.1408483146 	 71.08
367.1459336925 	 3.88
373.164564503 	 10.45
374.1490672772 	 6.14
377.1514130009 	 10.67
379.1518069314 	 7.76
449.1725423735 	 31.16
467.1831070598 	 85.47
END IONS

BEGIN IONS
PEPMASS=318.2809
CHARGE=1
MSLEVEL=2
RT=0
SOURCE_INSTRUMENT=qTOF
FILENAME=CCMSLIB00000078236.ms
IONMODE=Positive
ORGANISM=Natural
NAME=Amorolfine Hydrochloride
PI=GNPS
DATACOLLECTOR=GNPS
SMILES=CCC(C)(C)c1ccc(cc1)CC(C)CN1C[C@H](C)O[C@H](C)C1
INCHI=InChI=1S/C21H35NO/c1-7-21(5,6)20-10-8-19(9-11-20)12-16(2)13-22-14-17(3)23-18(4)15-22/h8-11,16-18H,7,12-15H2,1-6H3/t16?,17-,18+
FORMULA=C21H35NO
PUBMED=N/A
SUBMITUSER=BIOADREM
LIBRARYQUALITY=0
SPECTRUMID=CCMSLIB00000078236
SCANS=773
ID=CCMSLIB00000078236
91.0542261926 	 0.92
98.0964253583 	 6.44
102.0913399804 	 1.17
105.0698762568 	 14.55
112.1120754225 	 0.45
114.0913399804 	 0.42
115.0542261926 	 0.34
116.1069900446 	 11.83
117.0698762568 	 1.51
119.085526321 	 3.6
130.1226401088 	 23.16
131.085526321 	 1.74
132.0933513531 	 11.07
133.1011763852 	 4.14
146.1090014173 	 1.7
159.1168264494 	 2.31
161.1324765136 	 100
173.1324765136 	 0.54
175.1481265778 	 3.02
203.1794267062 	 4.56
248.2008904298 	 0.98
300.2685760645 	 0.48
318.2791407508 	 253.61
END IONS

BEGIN IONS
PEPMASS=245.0972
CHARGE=1
MSLEVEL=2
RT=0
SOURCE_INSTRUMENT=qTOF
FILENAME=CCMSLIB00000078237.ms
IONMODE=Positive
ORGANISM=Natural
NAME=Flurbiprofen (Ansaid)
PI=GNPS
DATACOLLECTOR=GNPS
SMILES=C[C@H](c1ccc(c2ccccc2)c(c1)F)C(=O)O
INCHI=InChI=1S/C15H13FO2/c1-10(15(17)18)12-7-8-13(14(16)9-12)11-5-3-2-4-6-11/h2-10H,1H3,(H,17,18)/t10-/m1/s1
FORMULA=C15H13FO2
PUBMED=N/A
SUBMITUSER=BIOADREM
LIBRARYQUALITY=0
SPECTRUMID=CCMSLIB00000078237
SCANS=774
ID=CCMSLIB00000078237
109.0647908789 	 4.04
159.0604544247 	 5.41
171.0604544247 	 2.97
177.071019111 	 3.05
178.0777012889 	 57.16
179.085526321 	 30.64
183.0604544247 	 16.01
188.0831805973 	 3.13
197.0761044889 	 10.37
199.0917545531 	 100
245.0972338615 	 3.05
END IONS

BEGIN IONS
PEPMASS=319.0388
CHARGE=1
MSLEVEL=2
RT=0
SOURCE_INSTRUMENT=qTOF
FILENAME=CCMSLIB00000078238.ms
IONMODE=Positive
ORGANISM=Natural
NAME=Disulfiram (Antabuse)
PI=GNPS
DATACOLLECTOR=GNPS
SMILES=CCN(CC)C(=S)SSC(=S)N(CC)CC
INCHI=InChI=1S/C10H20N2S4/c1-5-11(6-2)9(13)15-16-10(14)12(7-3)8-4/h5-8H2,1-4H3
FORMULA=C10H20N2S4
PUBMED=N/A
SUBMITUSER=BIOADREM
LIBRARYQUALITY=0
SPECTRUMID=CCMSLIB00000078238
SCANS=775
ID=CCMSLIB00000078238
77.0385761284 	 0.22
80.0402699251 	 0.875
88.0181750373 	 0.4
88.0215458557 	 1.685
97.1011763852 	 0.985
104.0494751657 	 0.55
104.0528459841 	 1.77
116.0528459841 	 83.395
117.0573001978 	 3.315
126.0464011605 	 0.38
131.072950262 	 0.54
148.0249166741 	 98.255
149.0327417062 	 100
297.0582074124 	 43.305
END IONS

BEGIN IONS
PEPMASS=269.0118
CHARGE=1
MSLEVEL=2
RT=0
SOURCE_INSTRUMENT=qTOF
FILENAME=CCMSLIB00000078240.ms
IONMODE=Positive
ORGANISM=Natural
NAME=Busulfan (Myleran, Busulfex)
PI=GNPS
DATACOLLECTOR=GNPS
SMILES=CS(=O)(=O)OCCCCOS(=O)(=O)C
INCHI=InChI=1S/C6H14O6S2/c1-13(7,8)11-5-3-4-6-12-14(2,9)10/h3-6H2,1-2H3
FORMULA=C6H14O6S2
PUBMED=N/A
SUBMITUSER=BIOADREM
LIBRARYQUALITY=0
SPECTRUMID=CCMSLIB00000078240
SCANS=777
ID=CCMSLIB00000078240
87.1168264494 	 4.61
96.9953906847 	 30.36
131.0525116331 	 9.72
151.0423408773 	 100
174.9695698647 	 25.15
247.030455562 	 704.01
END IONS

BEGIN IONS
PEPMASS=417.2272
CHARGE=1
MSLEVEL=2
RT=0
SOURCE_INSTRUMENT=qTOF
FILENAME=CCMSLIB00000078243.ms
IONMODE=Positive
ORGANISM=Natural
NAME=Desonide
PI=GNPS
DATACOLLECTOR=GNPS
SMILES=CC1(C)O[C@@H]2C[C@H]3[C@@H]4CCC5=CC(=O)C=C[C@]5(C)[C@@H]4[C@@H](C[C@]3(C)[C@@]2(C(=O)CO)O1)O
INCHI=InChI=1S/C24H32O6/c1-21(2)29-19-10-16-15-6-5-13-9-14(26)7-8-22(13,3)20(15)17(27)11-23(16,4)24(19,30-21)18(28)12-25/h7-9,15-17,19-20,25,27H,5-6,10-12H2,1-4H3/t15-,16-,17+,19+,20-,22-,23-,24-/m0/s1
FORMULA=C24H32O6
PUBMED=N/A
SUBMITUSER=BIOADREM
LIBRARYQUALITY=0
SPECTRUMID=CCMSLIB00000078243
SCANS=780
ID=CCMSLIB00000078243
121.0647908789 	 6.84
135.0804409431 	 5.52
145.0647908789 	 2.96
147.0804409431 	 29.98
159.0804409431 	 4.65
161.0960910073 	 5.37
171.0804409431 	 11.78
173.0960910073 	 20.88
185.0960910073 	 3.35
187.1117410715 	 3.61
199.1117410715 	 3.49
207.1168264494 	 3.49
211.1117410715 	 8.76
213.1273911357 	 2.8
223.1117410715 	 7.34
225.1273911357 	 19.15
226.1352161678 	 16.75
227.1430411999 	 7.32
235.1117410715 	 3.68
237.1273911357 	 8.54
239.1430411999 	 4.36
241.1586912641 	 3.7
251.1430411999 	 2.5
253.1586912641 	 2.36
261.1273911357 	 3
263.1430411999 	 6.95
265.1586912641 	 19.01
277.1586912641 	 11.48
281.1536058862 	 3.88
287.1430411999 	 3.76
295.1692559504 	 16.39
305.1536058862 	 14.66
323.1641705725 	 43.45
341.1747352588 	 29.42
381.2060353872 	 2.46
399.2166000735 	 100
417.2271647598 	 10.23
END IONS

BEGIN IONS
PEPMASS=415.2124
CHARGE=1
MSLEVEL=2
RT=0
SOURCE_INSTRUMENT=qTOF
FILENAME=CCMSLIB00000078245.ms
IONMODE=Positive
ORGANISM=Natural
NAME=Eplerenone
PI=GNPS
DATACOLLECTOR=GNPS
SMILES=C[C@]12CCC(=O)C=C1C[C@H]([C@H]1[C@@H]3CC[C@]4(CCC(=O)O4)[C@@]3(C)C[C@H]3[C@@]21O3)C(=O)OC
INCHI=InChI=1S/C24H30O6/c1-21-7-4-14(25)10-13(21)11-15(20(27)28-3)19-16-5-8-23(9-6-18(26)30-23)22(16,2)12-17-24(19,21)29-17/h10,15-17,19H,4-9,11-12H2,1-3H3/t15-,16+,17+,19+,21+,22+,23+,24+/m1/s1
FORMULA=C24H30O6
PUBMED=N/A
SUBMITUSER=BIOADREM
LIBRARYQUALITY=0
SPECTRUMID=CCMSLIB00000078245
SCANS=781
ID=CCMSLIB00000078245
111.0440554368 	 2.62
121.0647908789 	 10.95
143.085526321 	 2.32
145.0647908789 	 1.79
147.0804409431 	 2.03
157.1011763852 	 3.14
159.0804409431 	 4.26
161.0960910073 	 4.78
163.0753555652 	 100
171.0804409431 	 4.79
173.0960910073 	 1.71
175.1117410715 	 3.41
185.0960910073 	 2.83
189.0910056294 	 2.36
197.0960910073 	 1.8
201.1273911357 	 1.9
203.1066556936 	 5.97
219.137955822 	 2.53
221.1172203799 	 9.61
223.1117410715 	 3.12
249.1273911357 	 2.04
259.1481265778 	 1.94
275.1430411999 	 1.91
277.1586912641 	 4.81
295.1692559504 	 3.2
299.1641705725 	 3.8
301.1586912641 	 2.74
309.1849060146 	 2.95
311.2005560788 	 1.86
319.1692559504 	 9.58
337.1798206367 	 24.95
347.1641705725 	 4.36
355.190385323 	 11.69
357.1696498809 	 1.89
365.1747352588 	 7.63
369.2060353872 	 3.58
379.190385323 	 7.18
383.1852999451 	 10.02
397.2009500093 	 19.99
398.2087750414 	 4.63
415.2115146956 	 84.1
END IONS

BEGIN IONS
PEPMASS=358.0833
CHARGE=1
MSLEVEL=2
RT=0
SOURCE_INSTRUMENT=qTOF
FILENAME=CCMSLIB00000078256.ms
IONMODE=Positive
ORGANISM=Natural
NAME=Indomethacin (Indocid, Indocin)
PI=GNPS
DATACOLLECTOR=GNPS
SMILES=Cc1c(CC(=O)O)c2cc(ccc2n1C(=O)c1ccc(cc1)Cl)OC
INCHI=InChI=1S/C19H16ClNO4/c1-11-15(10-18(22)23)16-9-14(25-2)7-8-17(16)21(11)19(24)12-3-5-13(20)6-4-12/h3-9H,10H2,1-2H3,(H,22,23)
FORMULA=C19H16ClNO4
PUBMED=N/A
SUBMITUSER=BIOADREM
LIBRARYQUALITY=0
SPECTRUMID=CCMSLIB00000078256
SCANS=791
ID=CCMSLIB00000078256
110.9996038063 	 3.14
128.0620512247 	 0.293333333333333
138.9945184284 	 100
139.9978335257 	 3.16333333333333
159.0678648841 	 0.623333333333333
174.0913399804 	 7.70333333333333
202.0862546025 	 0.453333333333333
220.0968192888 	 0.153333333333333
358.0840617172 	 12.9133333333333
END IONS

BEGIN IONS
PEPMASS=313.2168
CHARGE=1
MSLEVEL=2
RT=0
SOURCE_INSTRUMENT=qTOF
FILENAME=CCMSLIB00000078260.ms
IONMODE=Positive
ORGANISM=Natural
NAME=Levonorgestrel (Levonelle)
PI=GNPS
DATACOLLECTOR=GNPS
SMILES=CC[C@]12CC[C@H]3[C@H]4CCC(=O)C=C4CC[C@H]3[C@@H]1CC[C@@]2(C#C)O
INCHI=InChI=1S/C21H28O2/c1-3-20-11-9-17-16-8-6-15(22)13-14(16)5-7-18(17)19(20)10-12-21(20,23)4-2/h2,13,16-19,23H,3,5-12H2,1H3/t16-,17-,18+,19-,20-,21+/m0/s1
FORMULA=C21H28O2
PUBMED=N/A
SUBMITUSER=BIOADREM
LIBRARYQUALITY=0
SPECTRUMID=CCMSLIB00000078260
SCANS=793
ID=CCMSLIB00000078260
105.0698762568 	 18.75
107.085526321 	 11.48
109.0647908789 	 48.85
117.0698762568 	 13.38
119.085526321 	 15.63
123.0804409431 	 14.51
129.0698762568 	 16.22
131.085526321 	 28.74
133.1011763852 	 30.05
135.0804409431 	 28.74
141.0698762568 	 15.45
142.0777012889 	 10.26
143.085526321 	 25.17
145.1011763852 	 26.75
147.0804409431 	 13.42
149.0960910073 	 32.76
157.1011763852 	 24.85
159.0804409431 	 11.03
159.1168264494 	 31.13
161.0960910073 	 15.45
162.1039160394 	 10.21
163.1117410715 	 18.44
171.1168264494 	 25.71
173.1324765136 	 12.83
175.1117410715 	 16.27
181.1011763852 	 9.85
183.1168264494 	 17.85
185.1324765136 	 41.93
187.1481265778 	 23.14
189.1273911357 	 16.27
195.1168264494 	 15.86
197.1324765136 	 14.55
199.1481265778 	 19.02
201.1273911357 	 11.61
213.163776642 	 15.36
221.1324765136 	 10.57
223.1481265778 	 7.77
225.1273911357 	 9.72
227.1794267062 	 17.67
237.163776642 	 16.95
240.150866232 	 8.54
241.1586912641 	 7.86
255.1743413283 	 8.22
267.1743413283 	 8.5
277.1950767704 	 26.66
295.2056414567 	 100
296.2134664888 	 17.53
313.216206143 	 1524.85
END IONS

BEGIN IONS
PEPMASS=375.2149
CHARGE=1
MSLEVEL=2
RT=0
SOURCE_INSTRUMENT=qTOF
FILENAME=CCMSLIB00000078262.ms
IONMODE=Positive
ORGANISM=Natural
NAME=Methylprednisolone
PI=GNPS
DATACOLLECTOR=GNPS
SMILES=C[C@H]1C[C@H]2[C@@H]3CC[C@@](C(=O)CO)([C@@]3(C)C[C@H]([C@H]2[C@@]2(C)C=CC(=O)C=C12)O)O
INCHI=InChI=1S/C22H30O5/c1-12-8-14-15-5-7-22(27,18(26)11-23)21(15,3)10-17(25)19(14)20(2)6-4-13(24)9-16(12)20/h4,6,9,12,14-15,17,19,23,25,27H,5,7-8,10-11H2,1-3H3/t12-,14-,15-,17+,19-,20-,21-,22+/m0/s1
FORMULA=C22H30O5
PUBMED=N/A
SUBMITUSER=BIOADREM
LIBRARYQUALITY=0
SPECTRUMID=CCMSLIB00000078262
SCANS=795
ID=CCMSLIB00000078262
121.0647908789 	 7.18
133.1011763852 	 3.19
135.0804409431 	 19.51
147.0804409431 	 6.66
159.0804409431 	 10.69
161.0960910073 	 41.85
172.0882659752 	 3.21
173.0960910073 	 6.51
185.0960910073 	 26.99
187.1117410715 	 19.65
189.0910056294 	 3.94
197.0960910073 	 3.3
199.1117410715 	 5.43
207.1168264494 	 3.15
211.1117410715 	 18.65
213.1273911357 	 7.63
223.1117410715 	 8.62
224.1195661036 	 4.7
225.1273911357 	 5.71
231.137955822 	 4.78
237.1273911357 	 9.98
238.1352161678 	 4.71
239.1430411999 	 6.35
251.1430411999 	 10.5
253.1586912641 	 27.61
263.1430411999 	 6.62
265.1586912641 	 9.42
277.1586912641 	 5.3
279.1743413283 	 14.14
281.1899913925 	 7.83
291.1743413283 	 3.31
293.1536058862 	 4.57
293.1899913925 	 6.71
295.1692559504 	 3.58
297.1849060146 	 3.88
303.1743413283 	 14.19
309.1849060146 	 5.88
311.2005560788 	 3.72
321.1849060146 	 28.79
339.1954707009 	 54.58
357.2060353872 	 100
375.2166000735 	 7.56
END IONS

BEGIN IONS
PEPMASS=361.2011
CHARGE=1
MSLEVEL=2
RT=0
SOURCE_INSTRUMENT=qTOF
FILENAME=CCMSLIB00000078265.ms
IONMODE=Positive
ORGANISM=Natural
NAME=Prednisolone (Hydroretrocortine)
PI=GNPS
DATACOLLECTOR=GNPS
SMILES=C[C@]12C=CC(=O)C=C1CC[C@H]1[C@@H]3CC[C@@](C(=O)CO)([C@@]3(C)C[C@H]([C@@H]21)O)O
INCHI=InChI=1S/C21H28O5/c1-19-7-5-13(23)9-12(19)3-4-14-15-6-8-21(26,17(25)11-22)20(15,2)10-16(24)18(14)19/h5,7,9,14-16,18,22,24,26H,3-4,6,8,10-11H2,1-2H3/t14-,15-,16+,18-,19-,20-,21+/m0/s1
FORMULA=C21H28O5
PUBMED=N/A
SUBMITUSER=BIOADREM
LIBRARYQUALITY=0
SPECTRUMID=CCMSLIB00000078265
SCANS=798
ID=CCMSLIB00000078265
107.085526321 	 2.84
119.085526321 	 2.64
121.0647908789 	 12.85
135.0804409431 	 4.68
145.1011763852 	 4.27
147.0804409431 	 62.01
158.072615911 	 3.36
159.0804409431 	 5.99
161.0960910073 	 6.64
171.0804409431 	 28.29
173.0960910073 	 24.54
185.0960910073 	 2.92
196.0882659752 	 2.68
208.0882659752 	 3.36
211.1117410715 	 5.35
223.1117410715 	 16.86
225.1273911357 	 6.39
234.1039160394 	 2.66
237.1273911357 	 8.72
239.1430411999 	 7.61
241.1586912641 	 4.73
248.1195661036 	 2.67
249.1273911357 	 4.08
251.1430411999 	 7.94
263.1430411999 	 6.78
265.1586912641 	 13.68
267.1743413283 	 10.35
274.1352161678 	 3.02
277.1586912641 	 6.95
279.1743413283 	 12.27
283.1692559504 	 4.04
285.1849060146 	 3.51
289.1586912641 	 17.63
295.1692559504 	 6.34
297.1849060146 	 3.83
307.1692559504 	 27.34
325.1798206367 	 47.48
343.190385323 	 100
361.2009500093 	 9.47
END IONS

BEGIN IONS
PEPMASS=199.097
CHARGE=1
MSLEVEL=2
RT=0
SOURCE_INSTRUMENT=qTOF
FILENAME=CCMSLIB00000078269.ms
IONMODE=Positive
ORGANISM=Natural
NAME=Guaifenesin (Guaiphenesin)
PI=GNPS
DATACOLLECTOR=GNPS
SMILES=COc1ccccc1OCC(CO)O
INCHI=InChI=1S/C10H14O4/c1-13-9-4-2-3-5-10(9)14-7-8(12)6-11/h2-5,8,11-12H,6-7H2,1H3
FORMULA=C10H14O4
PUBMED=N/A
SUBMITUSER=BIOADREM
LIBRARYQUALITY=0
SPECTRUMID=CCMSLIB00000078269
SCANS=800
ID=CCMSLIB00000078269
95.0491408147 	 20.68
105.0698762568 	 13.49
110.0362304047 	 30.64
120.0569658468 	 5.93
121.0284053726 	 20.81
121.0647908789 	 33.04
122.0362304047 	 49.31
123.0440554368 	 30.39
125.059705501 	 80.71
133.0647908789 	 9.58
135.0804409431 	 32.28
137.059705501 	 14.25
151.0753555652 	 100
163.0753555652 	 68.73
199.0964849378 	 0
END IONS

BEGIN IONS
PEPMASS=869.4301
CHARGE=1
MSLEVEL=2
RT=0
SOURCE_INSTRUMENT=qTOF
FILENAME=CCMSLIB00000078270.ms
IONMODE=Positive
ORGANISM=Natural
NAME=Rifabutin (Mycobutin)
PI=GNPS
DATACOLLECTOR=GNPS
SMILES=CC(C)CN1CCC2(CC1)N=C1c3c4c(c(C)c5c3C(=O)[C@](C)(OC=C[C@@H]([C@@H](C)[C@H]([C@H](C)[C@@H]([C@@H](C)[C@H]([C@H](C)C=CC=C(C)C(=NC(=C1N2)C4=O)O)O)O)OC(=O)C)OC)O5)O
INCHI=InChI=1S/C46H62N4O11/c1-22(2)21-50-18-16-46(17-19-50)48-34-31-32-39(54)28(8)42-33(31)43(56)45(10,61-42)59-20-15-30(58-11)25(5)41(60-29(9)51)27(7)38(53)26(6)37(52)23(3)13-12-14-24(4)44(57)47-36(40(32)55)35(34)49-46/h12-15,20,22-23,25-27,30,37-38,41,49,52-54H,16-19,21H2,1-11H3,(H,47,57)/b13-12+,20-15+,24-14-/t23-,25-,26+,27-,30+,37+,38-,41-,45-/m1/s1
FORMULA=C46H62N4O11
PUBMED=N/A
SUBMITUSER=BIOADREM
LIBRARYQUALITY=0
SPECTRUMID=CCMSLIB00000078270
SCANS=801
ID=CCMSLIB00000078270
107.085526321 	 0.275204109714705
109.0647908789 	 0.181176038895514
123.0804409431 	 0.506834235391248
135.0804409431 	 0.399045959086322
137.0960910073 	 0.201816347124117
147.1168264494 	 0.210989817447941
151.0753555652 	 1.7360792587836
153.0910056294 	 0.373818915695808
161.0960910073 	 0.282084212457573
163.1117410715 	 0.765984772039263
165.1273911357 	 0.18346940647647
173.0960910073 	 0.26144390422897
175.1117410715 	 0.217869920190808
179.1066556936 	 0.263737271809926
191.1066556936 	 0.334831666819558
193.1223057578 	 0.181176038895514
310.0822318571 	 0.188056141638382
321.086982884 	 0.217869920190808
322.0822318571 	 0.598568938629484
323.0900568892 	 0.545821484267498
338.1135319855 	 0.419686267314925
365.1158777092 	 1.86909457847904
423.2026813438 	 0.791211815429777
445.1632218323 	 1.8920282542886
474.1897709338 	 1.40124759196404
508.2078263012 	 1.69709200990735
516.1639501138 	 1.40124759196404
532.1952502422 	 1.81864049169801
543.257516148 	 0.240803596000367
545.2731662122 	 0.321071461333823
545.2771889576 	 2.43326300339418
573.2680808343 	 0.493074029905513
574.2713752982 	 1.67186496651683
575.2877536439 	 2.67865333455646
600.2717692287 	 4.22896981928264
601.2822743355 	 1.67186496651683
617.2983183302 	 2.18787267223191
631.3126257237 	 0.305017888267131
632.3177706811 	 0.438033207962572
632.3244735012 	 2.13741858545088
638.2860766222 	 0.172002568571691
642.308823437 	 1.81864049169801
644.3092173675 	 1.86909457847904
652.31028 	 2.16264562884139
655.2802629628 	 1.57325016053573
656.2966413085 	 2.55481148518485
660.2915559306 	 1.57325016053573
670.3037380591 	 3.02265847169984
670.3122913727 	 0.293551050362352
674.3283353674 	 1.74525272910742
675.3428632196 	 3.90789835794881
683.3803113584 	 1.59847720392625
684.3279414369 	 1.64663792312632
686.3072059948 	 4.93991376937896
687.3150310269 	 4.47436015044491
688.3143027454 	 2.38510228419411
701.3908760447 	 4.79313824419778
702.3385061232 	 1.79341344830749
702.3874676885 	 4.93991376937896
703.3377778417 	 2.26126043482249
703.3827166616 	 4.05467388312999
715.309945649 	 0.227043390514632
716.3051946221 	 1.67186496651683
716.3177706811 	 0.334831666819558
730.3334207453 	 0.568755160077057
731.3412457774 	 0.421979634895881
734.3157593084 	 2.33464819741308
737.3908760447 	 0.642142922667645
738.3960210021 	 0.284377580038529
755.401440731 	 6.93514356481057
756.4065856884 	 1.65122465828823
757.4296668542 	 2.70388037794698
759.4453169184 	 2.13741858545088
761.4120054173 	 3.90789835794881
762.4198304494 	 4.8183652875883
769.4018346615 	 2.23603339143198
770.4249158273 	 3.14650032107146
779.401440731 	 0.169709200990735
787.4276554815 	 23.2593340060545
788.4354805136 	 9.02210806348042
789.4194960984 	 3.85973763874874
797.4120054173 	 0.848546004953674
815.4225701036 	 22.9336758095588
816.4303951357 	 14.812861205394
817.4144107205 	 3.39189065223374
847.4487848541 	 100
END IONS

BEGIN IONS
PEPMASS=267.1253
CHARGE=1
MSLEVEL=2
RT=0
SOURCE_INSTRUMENT=qTOF
FILENAME=CCMSLIB00000078272.ms
IONMODE=Positive
ORGANISM=Natural
NAME=Nevirapine (Viramune)
PI=GNPS
DATACOLLECTOR=GNPS
SMILES=Cc1ccnc2c1N=C(c1cccnc1N2C1CC1)O
INCHI=InChI=1S/C15H14N4O/c1-9-6-8-17-14-12(9)18-15(20)11-3-2-7-16-13(11)19(14)10-4-5-10/h2-3,6-8,10H,4-5H2,1H3,(H,18,20)
FORMULA=C15H14N4O
PUBMED=N/A
SUBMITUSER=BIOADREM
LIBRARYQUALITY=0
SPECTRUMID=CCMSLIB00000078272
SCANS=803
ID=CCMSLIB00000078272
105.0447241388 	 1.02397333906687
107.060374203 	 4.94248548699205
117.0447241388 	 0.416577080197807
121.0396387609 	 0.145130079552784
131.060374203 	 2.46721135239733
132.0681992351 	 0.147817673618577
133.0760242672 	 0.674586110513868
143.060374203 	 1.3276714685014
144.0681992351 	 2.42958503547624
145.0760242672 	 1.11266394323801
146.0712732403 	 0.430015050526768
155.060374203 	 0.978284239948398
158.0712732403 	 1.36529778542249
159.0552888251 	 1.8517523113309
160.0631138572 	 1.17985379488282
161.0709388893 	 4.75704149645238
170.0712732403 	 2.12051171791013
171.0790982724 	 2.1984519458181
172.0869233045 	 0.795527843474522
173.0709388893 	 0.292947753171361
181.0634482082 	 0.161255643947538
182.0712732403 	 4.90217157600516
183.0790982724 	 0.567082347882176
184.0869233045 	 11.2744571059987
196.0869233045 	 0.23382068372393
197.0821722776 	 11.8092883250914
198.0899973097 	 21.7883250913782
200.0818379266 	 0.725650397763922
207.0790982724 	 0.499892496237368
209.0583628303 	 0.416577080197807
209.0821722776 	 0.521393248763707
210.0661878624 	 4.79735540743926
210.0899973097 	 0.510642872500538
211.0740128945 	 0.634272199526983
211.0978223418 	 0.666523328316491
212.0818379266 	 1.49161470651473
222.1025733687 	 0.908406794237798
223.0978223418 	 3.02623091808213
224.1056473739 	 0.67727370457966
225.0770868997 	 8.69167920877231
226.0849119318 	 80.6278219737691
227.0927369639 	 46.4819393678779
234.0899973097 	 0.169318426144915
235.0740128945 	 0.182756396473877
236.0818379266 	 0.196194366802838
237.0770868997 	 2.28714254998925
238.0849119318 	 0.728337991829714
239.0927369639 	 2.30864330251559
239.1291224702 	 1.90819178671254
249.113472406 	 4.10664373253064
250.0974879908 	 1.49698989464631
251.0927369639 	 8.98731455600946
252.100561996 	 2.60427864975274
267.1240370923 	 100
END IONS

BEGIN IONS
PEPMASS=389.1707
CHARGE=1
MSLEVEL=2
RT=0
SOURCE_INSTRUMENT=qTOF
FILENAME=CCMSLIB00000078275.ms
IONMODE=Positive
ORGANISM=Natural
NAME=Nisoldipine (Sular)
PI=GNPS
DATACOLLECTOR=GNPS
SMILES=CC(C)COC(=O)C1=C(C)NC(=C(C1c1cccc(c1)N(=O)=O)C(=O)OC)C
INCHI=InChI=1S/C20H24N2O6/c1-11(2)10-28-20(24)17-13(4)21-12(3)16(19(23)27-5)18(17)14-7-6-8-15(9-14)22(25)26/h6-9,11,18,21H,10H2,1-5H3
FORMULA=C20H24N2O6
PUBMED=N/A
SUBMITUSER=BIOADREM
LIBRARYQUALITY=0
SPECTRUMID=CCMSLIB00000078275
SCANS=805
ID=CCMSLIB00000078275
142.0651252299 	 6.17
154.0624451552 	 7.02
168.0780952194 	 12.67
170.060039852 	 6.91
170.0811692246 	 5.5
179.060374203 	 3.64
180.0681992351 	 7.61
181.0760242672 	 4.47
183.0916743314 	 19.78
193.0760242672 	 10.55
194.0838492993 	 17.72
195.0916743314 	 49.63
196.0968192888 	 19.6
197.0709388893 	 3.64
198.0760838467 	 4.35
209.0709388893 	 8.37
210.0787639214 	 3.67
211.0865889535 	 38.52
212.0917339109 	 15.63
213.0658535114 	 4
213.099558943 	 11.05
222.0787639214 	 10.43
223.0865889535 	 23.45
226.0862546025 	 11.17
227.0815035756 	 10.11
228.0893286077 	 4.55
239.0815035756 	 100
240.086648533 	 80.9
241.0944735651 	 31.62
253.0971536398 	 26.77
254.1049786719 	 48.81
255.0764181977 	 6.55
256.0842432298 	 13.46
257.0920682619 	 19.48
258.0972132193 	 5.23
270.0760838467 	 15.4
271.1077183261 	 39.26
296.1492487898 	 15.96
313.1546685187 	 74.73
314.1598134761 	 15.28
315.0975475703 	 75.67
357.1444977629 	 76.96
371.1601478271 	 4.41
389.1707125134 	 3.32
END IONS

BEGIN IONS
PEPMASS=877.4593
CHARGE=1
MSLEVEL=2
RT=0
SOURCE_INSTRUMENT=qTOF
FILENAME=CCMSLIB00000078277.ms
IONMODE=Positive
ORGANISM=Natural
NAME=Rifapentine (Priftin)
PI=GNPS
DATACOLLECTOR=GNPS
SMILES=C[C@@H]1C=CC=C(C)C(=Nc2c(/C=N/N3CCN(CC3)C3CCCC3)c(c3c(c(c(C)c4c3C(=O)[C@](C)(OC=C[C@@H]([C@@H](C)[C@H]([C@H](C)[C@@H]([C@@H](C)[C@H]1O)O)OC(=O)C)OC)O4)O)c2O)O)O
INCHI=InChI=1S/C47H64N4O12/c1-24-13-12-14-25(2)46(59)49-37-32(23-48-51-20-18-50(19-21-51)31-15-10-11-16-31)41(56)34-35(42(37)57)40(55)29(6)44-36(34)45(58)47(8,63-44)61-22-17-33(60-9)26(3)43(62-30(7)52)28(5)39(54)27(4)38(24)53/h12-14,17,22-24,26-28,31,33,38-39,43,53-57H,10-11,15-16,18-21H2,1-9H3,(H,49,59)/b13-12+,22-17+,25-14-,48-23+/t24-,26-,27+,28-,33+,38+,39-,43-,47-/m1/s1
FORMULA=C47H64N4O12
PUBMED=N/A
SUBMITUSER=BIOADREM
LIBRARYQUALITY=0
SPECTRUMID=CCMSLIB00000078277
SCANS=807
ID=CCMSLIB00000078277
107.085526321 	 6.78
109.0647908789 	 1.9
111.0804409431 	 2.02
119.085526321 	 1.96
123.0804409431 	 10.67
125.0960910073 	 2.35
129.0698762568 	 2.72
135.0804409431 	 6.09
135.1168264494 	 2.27
137.0960910073 	 2.43
145.1011763852 	 3.15
147.1168264494 	 3.04
151.0753555652 	 24.46
153.0910056294 	 4.86
157.1011763852 	 1.86
159.1168264494 	 2.59
161.0960910073 	 3.74
163.1117410715 	 20.37
165.1273911357 	 2
173.0960910073 	 4.86
177.1273911357 	 2.19
178.0988306615 	 1.84
179.1066556936 	 5.95
181.1223057578 	 1.88
185.1324765136 	 3.6
191.1066556936 	 14.67
193.1223057578 	 3.56
201.1273911357 	 2.33
209.1172203799 	 6.27
231.137955822 	 2.62
287.2005560788 	 2.15
289.1798206367 	 1.92
315.1954707009 	 2.29
453.2172687755 	 9.52
845.4331347899 	 100
846.440959822 	 53.23
847.4487848541 	 13.08
848.4453764979 	 5.07
875.4436994762 	 2.8
877.4593495404 	 51.27
END IONS

BEGIN IONS
PEPMASS=261.0582
CHARGE=1
MSLEVEL=2
RT=0
SOURCE_INSTRUMENT=qTOF
FILENAME=CCMSLIB00000078278.ms
IONMODE=Positive
ORGANISM=Natural
NAME=Suprofen (Profenal)
PI=GNPS
DATACOLLECTOR=GNPS
SMILES=CC(c1ccc(cc1)C(=O)c1cccs1)C(=O)O
INCHI=InChI=1S/C14H12O3S/c1-9(14(16)17)10-4-6-11(7-5-10)13(15)12-3-2-8-18-12/h2-9H,1H3,(H,16,17)
FORMULA=C14H12O3S
PUBMED=N/A
SUBMITUSER=BIOADREM
LIBRARYQUALITY=0
SPECTRUMID=CCMSLIB00000078278
SCANS=808
ID=CCMSLIB00000078278
103.0542261926 	 5.49
105.0698762568 	 2.83
110.9899113763 	 100
121.0647908789 	 1.36
177.0546201231 	 54.85
215.0525116331 	 4.37
261.0579909415 	 260.21
END IONS

BEGIN IONS
PEPMASS=823.4119
CHARGE=1
MSLEVEL=2
RT=0
SOURCE_INSTRUMENT=qTOF
FILENAME=CCMSLIB00000078280.ms
IONMODE=Positive
ORGANISM=Natural
NAME=Rifampin (Rifadin, Rimactane)
PI=GNPS
DATACOLLECTOR=GNPS
SMILES=C[C@@H]1C=CC=C(C)C(=Nc2c(/C=N/N3CCN(C)CC3)c(c3c(c(c(C)c4c3C(=O)[C@](C)(OC=C[C@@H]([C@@H](C)[C@H]([C@H](C)[C@@H]([C@@H](C)[C@H]1O)O)OC(=O)C)OC)O4)O)c2O)O)O
INCHI=InChI=1S/C43H58N4O12/c1-21-12-11-13-22(2)42(55)45-33-28(20-44-47-17-15-46(9)16-18-47)37(52)30-31(38(33)53)36(51)26(6)40-32(30)41(54)43(8,59-40)57-19-14-29(56-10)23(3)39(58-27(7)48)25(5)35(50)24(4)34(21)49/h11-14,19-21,23-25,29,34-35,39,49-53H,15-18H2,1-10H3,(H,45,55)/b12-11+,19-14+,22-13-,44-20+/t21-,23-,24+,25-,29+,34+,35-,39-,43-/m1/s1
FORMULA=C43H58N4O12
PUBMED=N/A
SUBMITUSER=BIOADREM
LIBRARYQUALITY=0
SPECTRUMID=CCMSLIB00000078280
SCANS=810
ID=CCMSLIB00000078280
107.085526321 	 2.45
109.0647908789 	 1.53
109.1011763852 	 1.13
121.0647908789 	 1.57
121.1011763852 	 1.11
123.0804409431 	 5.24
125.0960910073 	 1.98
133.1011763852 	 1.38
135.0804409431 	 3.38
135.1168264494 	 1.59
137.0960910073 	 2.2
145.1011763852 	 3.41
147.1168264494 	 2.09
149.0960910073 	 1.64
151.0753555652 	 12.04
153.0910056294 	 2.47
157.1011763852 	 1.29
159.1168264494 	 2.46
161.0960910073 	 3.07
163.1117410715 	 11.88
165.126048465 	 1.76
173.0960910073 	 3.53
173.1324765136 	 2.4
175.1103984008 	 2.19
175.1481265778 	 1
177.0910056294 	 1.01
177.1273911357 	 0.94
179.1066556936 	 6.4
181.1223057578 	 1.39
191.1066556936 	 5.93
193.1209630871 	 1.53
201.126048465 	 1.81
203.1430411999 	 1.98
209.1172203799 	 2.43
219.1366131513 	 2.29
297.1849060146 	 2.84
315.1954707009 	 2.3
316.2019530623 	 1.22
333.2060353872 	 2.02
334.2125177486 	 1.25
375.2152574028 	 1.61
791.3861845973 	 100
792.3940096294 	 47.79
793.3906012732 	 15.92
823.4123993478 	 21.79
END IONS

BEGIN IONS
PEPMASS=643.1069
CHARGE=1
MSLEVEL=2
RT=0
SOURCE_INSTRUMENT=qTOF
FILENAME=CCMSLIB00000078281.ms
IONMODE=Positive
ORGANISM=Natural
NAME=Cefditoren pivoxil
PI=GNPS
DATACOLLECTOR=GNPS
SMILES=Cc1c(/C=C\C2=C(C(=O)OCOC(=O)C(C)(C)C)N3C(=O)[C@@H]([C@H]3SC2)N=C(/C(=N\OC)/c2csc(=N)[nH]2)O)scn1
INCHI=InChI=1S/C25H28N6O7S3/c1-12-15(41-10-27-12)7-6-13-8-39-21-17(29-19(32)16(30-36-5)14-9-40-24(26)28-14)20(33)31(21)18(13)22(34)37-11-38-23(35)25(2,3)4/h6-7,9-10,17,21H,8,11H2,1-5H3,(H2,26,28)(H,29,32)/b7-6-,30-16-/t17-,21+/m0/s1
FORMULA=C25H28N6O7S3
PUBMED=N/A
SUBMITUSER=BIOADREM
LIBRARYQUALITY=0
SPECTRUMID=CCMSLIB00000078281
SCANS=811
ID=CCMSLIB00000078281
125.0055614405 	 0.332715633423181
126.0100156542 	 3.38085411051213
126.0133864726 	 0.742292789757412
134.0396012231 	 2.46588611859838
140.0528459841 	 1.689900606469
141.0004760626 	 0.237954851752022
141.0658535114 	 1.52354278975741
156.0239511589 	 0.722287735849057
156.0715700535 	 1.55197102425876
162.0345158452 	 1.55197102425876
162.0371959199 	 0.549612533692722
163.0753555652 	 2.85440532345013
166.032110542 	 1.12028301886792
167.0365647557 	 0.204262129380054
181.019200132 	 0.282176549865229
182.0236543457 	 1.41298854447439
182.0270251641 	 0.489597371967655
188.0402699251 	 1.44036388140162
197.0505002604 	 2.13843497304582
201.0420440641 	 2.1331704851752
205.0396387609 	 0.228478773584906
207.0665222134 	 4.48850235849057
207.9885311678 	 4.49166105121294
208.0730098415 	 4.26739386792453
209.0107439357 	 1.16450471698113
210.0185689678 	 2.08368429919137
210.0212490425 	 7.3429076819407
212.0164604778 	 0.239007749326146
213.0454148825 	 0.37483153638814
217.0430095793 	 0.276912061994609
219.0559795688 	 2.6596192722372
223.0502034472 	 0.190574460916442
225.0420440641 	 0.21373820754717
225.0532774524 	 2.10579514824798
225.9990958541 	 0.322186657681941
227.0035500678 	 0.507496630727763
227.0069208862 	 10.5289757412399
228.0095634231 	 1.85625842318059
241.0403295046 	 10.5289757412399
243.0348501962 	 0.800202156334232
249.0150802693 	 1.80782513477089
255.0427127661 	 1.44036388140162
257.0174855725 	 0.296917115902965
258.0219397862 	 0.205315026954178
261.0150802693 	 0.24006064690027
262.0150427315 	 2.24477762803235
262.9943448272 	 0.873904986522911
263.0359128287 	 1.99524090296496
267.0256449556 	 0.514866913746631
276.0259793066 	 0.255854110512129
285.0124001946 	 0.693859501347709
289.0845775808 	 2.82597708894879
290.0897225382 	 2.41008254716981
304.0208939287 	 0.253748315363881
305.033901456 	 2.1331704851752
315.1213570176 	 2.5764403638814
337.126836326 	 1.52354278975741
350.0263732371 	 0.214791105121294
351.0831598345 	 3.74094508086253
351.0858399092 	 0.237954851752022
361.1302071444 	 6.29001010781671
363.1035984634 	 1.60672169811321
363.1424863902 	 2.02261623989218
381.0964045955 	 0.783355795148248
399.0739545939 	 1.96681266846361
417.0270044013 	 1.44036388140162
445.0583045297 	 1.60672169811321
461.0532191518 	 0.37483153638814
463.0899985886 	 1.52354278975741
485.0617724654 	 1.93943733153639
489.0481337739 	 2.6027628032345
490.0519360606 	 1.80150774932615
507.0586984602 	 4.07892520215633
546.0934069448 	 0.392730795148248
590.1196216953 	 1.57934636118598
591.1148706684 	 3.83465296495957
592.1114623122 	 0.658060983827493
621.1254353547 	 100
END IONS

BEGIN IONS
PEPMASS=657.1636
CHARGE=1
MSLEVEL=2
RT=0
SOURCE_INSTRUMENT=qTOF
FILENAME=CCMSLIB00000078288.ms
IONMODE=Positive
ORGANISM=Natural
NAME=Teniposide (Vumon)
PI=GNPS
DATACOLLECTOR=GNPS
SMILES=COc1cc(cc(c1O)OC)[C@H]1c2cc3c(cc2[C@H]([C@H]2COC(=O)[C@H]12)O[C@H]1[C@@H]([C@H]([C@H]2[C@@H](CO[C@@H](c4cccs4)O2)O1)O)O)OCO3
INCHI=InChI=1S/C32H32O13S/c1-37-19-6-13(7-20(38-2)25(19)33)23-14-8-17-18(42-12-41-17)9-15(14)28(16-10-39-30(36)24(16)23)44-32-27(35)26(34)29-21(43-32)11-40-31(45-29)22-4-3-5-46-22/h3-9,16,21,23-24,26-29,31-35H,10-12H2,1-2H3/t16-,21+,23-,24-,26+,27+,28+,29+,31+,32-/m0/s1
FORMULA=C32H32O13S
PUBMED=N/A
SUBMITUSER=BIOADREM
LIBRARYQUALITY=0
SPECTRUMID=CCMSLIB00000078288
SCANS=814
ID=CCMSLIB00000078288
97.0284053726 	 0.51
113.0055614405 	 5.05
127.0389700589 	 1.17
143.0491408147 	 0.68
145.0495347452 	 1.52
185.059705501 	 41.09
193.031776191 	 0.61
199.0389700589 	 1.67
211.0423408773 	 0.61
229.0495347452 	 100
239.0702701873 	 1.81
247.0634702499 	 1.39
257.0478201857 	 4.48
267.0651848094 	 3.72
275.058384872 	 4.26
277.0859202515 	 0.86
283.0600994315 	 1.08
292.0730098415 	 0.62
293.0808348736 	 0.54
298.0835745278 	 1.36
305.0808348736 	 2.61
307.0964849378 	 2.15
323.0913995599 	 0.47
337.1070496241 	 1.76
339.1226996883 	 1.02
383.1125289325 	 30.64
504.1084686493 	 0.97
657.1636378045 	 0.32
END IONS

BEGIN IONS
PEPMASS=786.3596
CHARGE=1
MSLEVEL=2
RT=0
SOURCE_INSTRUMENT=qTOF
FILENAME=CCMSLIB00000078289.ms
IONMODE=Positive
ORGANISM=Natural
NAME=Rifaximin (Xifaxan)
PI=GNPS
DATACOLLECTOR=GNPS
SMILES=Cc1ccn2c(c1)nc1c3c4c(c(C)c5c3C(=O)[C@](C)(OC=C[C@@H]([C@@H](C)[C@H]([C@H](C)[C@@H]([C@@H](C)[C@H]([C@H](C)C=CC=C(C)C(=Nc(c21)c4O)O)O)O)OC(=O)C)OC)O5)O
INCHI=InChI=1S/C43H51N3O11/c1-19-14-16-46-28(18-19)44-32-29-30-37(50)25(7)40-31(29)41(52)43(9,57-40)55-17-15-27(54-10)22(4)39(56-26(8)47)24(6)36(49)23(5)35(48)20(2)12-11-13-21(3)42(53)45-33(34(32)46)38(30)51/h11-18,20,22-24,27,35-36,39,48-51H,1-10H3,(H,45,53)/b12-11+,17-15+,21-13-/t20-,22-,23+,24-,27+,35+,36-,39-,43-/m1/s1
FORMULA=C43H51N3O11
PUBMED=N/A
SUBMITUSER=BIOADREM
LIBRARYQUALITY=0
SPECTRUMID=CCMSLIB00000078289
SCANS=815
ID=CCMSLIB00000078289
95.0491408147 	 0.170595883153093
95.085526321 	 0.415592614024936
97.0647908789 	 0.171347406867424
107.085526321 	 0.50352088860164
109.0647908789 	 0.338185671448863
111.0804409431 	 0.226960161727903
119.085526321 	 0.291591201160353
121.1011763852 	 0.183371786296717
123.0804409431 	 0.91385283662626
133.0647908789 	 0.160826074866792
133.1011763852 	 0.396052997452335
135.0804409431 	 0.586188497178028
135.1168264494 	 0.339688718877524
145.1011763852 	 0.51329069688794
147.1168264494 	 0.626019254037561
149.0947483366 	 0.160074551152462
151.0753555652 	 2.65738785387373
153.0910056294 	 0.44790813374116
161.0960910073 	 0.6342860148952
163.1117410715 	 1.78712339267866
165.126048465 	 0.266039394873105
173.0947483366 	 0.429871564597221
173.1324765136 	 0.251008920586489
175.1103984008 	 0.591449163178344
177.0896629587 	 0.212681211155618
179.1066556936 	 0.629025348894884
185.1324765136 	 0.205917497726641
191.1066556936 	 0.808639516619947
193.1209630871 	 0.3171430074476
201.126048465 	 0.180365691439393
219.1366131513 	 0.266039394873105
231.137955822 	 0.276560726873737
272.1559516099 	 0.43888984916919
279.1703185829 	 0.166838264581439
303.1828946419 	 0.825173038335225
325.1223057578 	 2.03662926583648
326.1175547309 	 0.554624501176134
339.2107268346 	 0.589946115749682
340.1332047951 	 0.523812028888572
347.1026329482 	 6.70359153183079
348.1019046667 	 2.74155850987878
361.1030268787 	 6.53449869610636
362.1108519108 	 3.03465275846779
362.1135319855 	 1.84048157639614
365.2263768988 	 0.705680767756627
380.2458292497 	 0.536587932032195
384.2083811109 	 0.474962987457069
408.2407438718 	 0.612491827179607
425.2475062714 	 0.72747495547222
455.1448916934 	 0.62526773032323
456.1441634119 	 0.750020666902144
466.1761322423 	 0.23297235144255
483.1802145672 	 0.510284602030617
484.1840168539 	 1.65485521895643
485.191841886 	 0.785342281475692
486.1911136045 	 0.479472129743054
512.178931476 	 0.598964400321652
513.1867565081 	 0.612491827179607
514.1945815402 	 0.869512937480742
556.2051462265 	 0.807136469191285
570.2234763654 	 0.892058648910666
571.2286213228 	 0.89581626748232
582.2724379307 	 0.607982684893622
600.283002617 	 0.452417276027145
614.2384577276 	 0.523812028888572
622.3010579844 	 0.435132230597536
640.2990466117 	 5.14643439573736
641.3095517185 	 6.77423476097788
642.3061433623 	 2.17791572413068
651.3037976386 	 0.430623088311552
659.2963069575 	 0.617000969465591
676.3017266864 	 0.238984541157196
694.309611298 	 7.16953623471589
695.3201164048 	 2.74606765216476
696.3167080486 	 0.789851423761677
698.3435915011 	 0.470453845171084
700.322856059 	 1.09121243320833
701.3194477028 	 0.652322584039139
702.3146966759 	 0.487738890600693
718.3122913727 	 0.159323027438131
726.3385061232 	 3.95301473738004
727.3463311553 	 3.85982579680302
728.3429227991 	 2.00506526983459
736.322856059 	 0.51329069688794
737.3306810911 	 0.254766539158143
754.3334207453 	 15.0304742866161
755.3412457774 	 7.97216356162119
756.3378374212 	 2.04940516898011
786.3596354958 	 100
END IONS

BEGIN IONS
PEPMASS=419.2799
CHARGE=1
MSLEVEL=2
RT=0
SOURCE_INSTRUMENT=qTOF
FILENAME=CCMSLIB00000078292.ms
IONMODE=Positive
ORGANISM=Natural
NAME=Simvastatin (Zocor)
PI=GNPS
DATACOLLECTOR=GNPS
SMILES=CCC(C)(C)C(=O)O[C@@H]1C[C@@H](C)C=C2C=C[C@H](C)[C@@H](CC[C@@H]3C[C@H](CC(=O)O3)O)[C@@H]12
INCHI=InChI=1S/C25H38O5/c1-6-25(4,5)24(28)30-21-12-15(2)11-17-8-7-16(3)20(23(17)21)10-9-19-13-18(26)14-22(27)29-19/h7-8,11,15-16,18-21,23,26H,6,9-10,12-14H2,1-5H3/t15-,16-,18+,19+,20+,21+,23-/m0/s1
FORMULA=C25H38O5
PUBMED=N/A
SUBMITUSER=BIOADREM
LIBRARYQUALITY=0
SPECTRUMID=CCMSLIB00000078292
SCANS=817
ID=CCMSLIB00000078292
105.0698762568 	 3.87
107.085526321 	 4.18
128.0620512247 	 2.71
129.0698762568 	 3.12
131.085526321 	 9.41
133.1011763852 	 4.12
142.0777012889 	 4.09
143.085526321 	 15.09
145.1011763852 	 13.89
155.085526321 	 5.07
156.0933513531 	 2.17
157.1011763852 	 9.5
159.1168264494 	 16.9
163.1117410715 	 2.44
169.1011763852 	 10.9
171.1168264494 	 17.15
173.1324765136 	 55.28
183.1168264494 	 13.05
191.1066556936 	 3.94
199.1481265778 	 100
223.1481265778 	 8.84
225.163776642 	 47.05
243.1743413283 	 41.96
249.163776642 	 19.23
267.1743413283 	 27.78
285.1849060146 	 56.39
303.1954707009 	 24.41
419.2792003303 	 1.24
END IONS

BEGIN IONS
PEPMASS=417.2401
CHARGE=1
MSLEVEL=2
RT=0
SOURCE_INSTRUMENT=qTOF
FILENAME=CCMSLIB00000078293.ms
IONMODE=Positive
ORGANISM=Natural
NAME=Ramipril (Altace)
PI=GNPS
DATACOLLECTOR=GNPS
SMILES=CCOC(=O)[C@H](CCc1ccccc1)N[C@@H](C)C(=O)N1[C@H]2CCC[C@H]2C[C@@H]1C(=O)O
INCHI=InChI=1S/C23H32N2O5/c1-3-30-23(29)18(13-12-16-8-5-4-6-9-16)24-15(2)21(26)25-19-11-7-10-17(19)14-20(25)22(27)28/h4-6,8-9,15,17-20,24H,3,7,10-14H2,1-2H3,(H,27,28)/t15-,17-,18-,19-,20+/m0/s1
FORMULA=C23H32N2O5
PUBMED=N/A
SUBMITUSER=BIOADREM
LIBRARYQUALITY=0
SPECTRUMID=CCMSLIB00000078293
SCANS=818
ID=CCMSLIB00000078293
88.1120754225 	 1.15001005667231
91.0542261926 	 0.0591568959193573
102.0549544741 	 0.230711894085494
110.0964253583 	 0.128962033104199
116.1069900446 	 1.22099833177554
117.0698762568 	 1.69070408537523
130.0862546025 	 1.7486778433762
134.0964253583 	 0.873155783769714
138.1277254867 	 2.227848700323
156.1019046667 	 1.03761195442553
160.1120754225 	 3.57189337561079
182.1301307899 	 1.00566723062907
188.1069900446 	 0.0414098271435501
206.1175547309 	 1.28252150353167
206.1539402372 	 0.0414098271435501
212.1645049235 	 2.44317980146946
221.0556827556 	 1.07783864365069
234.1488548593 	 19.399912447794
261.2212915209 	 1.24584422806167
280.1543341677 	 11.8313791838715
281.1495831408 	 2.53901397285882
343.2016187113 	 1.77470687758072
417.2383981481 	 100
END IONS

BEGIN IONS
PEPMASS=347.1244
CHARGE=1
MSLEVEL=2
RT=0
SOURCE_INSTRUMENT=qTOF
FILENAME=CCMSLIB00000078299.ms
IONMODE=Positive
ORGANISM=Natural
NAME=Nifedipine (Adalat)
PI=GNPS
DATACOLLECTOR=GNPS
SMILES=CC1=C(C(c2ccccc2N(=O)=O)C(=C(C)N1)C(=O)OC)C(=O)OC
INCHI=InChI=1S/C17H18N2O6/c1-9-13(16(20)24-3)15(14(10(2)18-9)17(21)25-4)11-7-5-6-8-12(11)19(22)23/h5-8,15,18H,1-4H3
FORMULA=C17H18N2O6
PUBMED=N/A
SUBMITUSER=BIOADREM
LIBRARYQUALITY=0
SPECTRUMID=CCMSLIB00000078299
SCANS=823
ID=CCMSLIB00000078299
142.0651252299 	 4.52
144.0443897878 	 2.06
152.0494751657 	 2.82
156.0807752941 	 1.95
167.0702701873 	 4.2
168.0807752941 	 6.35
170.060039852 	 7.65
179.060374203 	 4
180.0681992351 	 4.8
181.0760242672 	 3.89
182.0838492993 	 6.92
183.0916743314 	 9.23
193.0760242672 	 9.2
194.0838492993 	 22.47
195.0916743314 	 46.83
196.0968192888 	 20.46
197.0709388893 	 2.75
209.0709388893 	 10.53
210.0913399804 	 3.58
211.0865889535 	 27.84
212.0917339109 	 13.11
221.0709388893 	 5
222.0760838467 	 7.82
223.0865889535 	 28.37
226.0862546025 	 15
239.0815035756 	 51.71
240.086648533 	 10.36
241.0971536398 	 17.95
253.0971536398 	 44.96
254.1049786719 	 100
255.0764181977 	 7.75
271.1077183261 	 55.81
315.0975475703 	 99.01
329.1131976345 	 2.03
347.1237623208 	 2.13
END IONS

BEGIN IONS
PEPMASS=275.1308
CHARGE=1
MSLEVEL=2
RT=0
SOURCE_INSTRUMENT=qTOF
FILENAME=CCMSLIB00000078301.ms
IONMODE=Positive
ORGANISM=Natural
NAME=Chlorpheniramine Maleate
PI=GNPS
DATACOLLECTOR=GNPS
SMILES=CN(C)CCC(c1ccc(cc1)Cl)c1ccccn1
INCHI=InChI=1S/C16H19ClN2/c1-19(2)12-10-15(16-5-3-4-11-18-16)13-6-8-14(17)9-7-13/h3-9,11,15H,10,12H2,1-2H3
FORMULA=C16H19ClN2
PUBMED=N/A
SUBMITUSER=BIOADREM
LIBRARYQUALITY=0
SPECTRUMID=CCMSLIB00000078301
SCANS=825
ID=CCMSLIB00000078301
117.0573001978 	 0.17
118.0651252299 	 0.92
125.0152538705 	 0.445
166.0651252299 	 0.195
167.072950262 	 24.56
180.0807752941 	 2.26
194.0964253583 	 1.97
195.1042503904 	 1.205
202.041802972 	 6.035
230.0731031004 	 100
275.1309523303 	 21.575
END IONS

BEGIN IONS
PEPMASS=482.1811
CHARGE=1
MSLEVEL=2
RT=0
SOURCE_INSTRUMENT=qTOF
FILENAME=CCMSLIB00000078304.ms
IONMODE=Positive
ORGANISM=Natural
NAME=Pranlukast
PI=GNPS
DATACOLLECTOR=GNPS
SMILES=c1ccc(cc1)CCCCOc1ccc(cc1)C(=O)Nc1ccc2c(=O)cc(c3n[nH]nn3)oc2c1
INCHI=InChI=1S/C27H23N5O4/c33-23-17-25(26-29-31-32-30-26)36-24-16-20(11-14-22(23)24)28-27(34)19-9-12-21(13-10-19)35-15-5-4-8-18-6-2-1-3-7-18/h1-3,6-7,9-14,16-17H,4-5,8,15H2,(H,28,34)(H,29,30,31,32)
FORMULA=C27H23N5O4
PUBMED=N/A
SUBMITUSER=BIOADREM
LIBRARYQUALITY=0
SPECTRUMID=CCMSLIB00000078304
SCANS=827
ID=CCMSLIB00000078304
91.0542261926 	 10.25
119.047798144 	 5.27
120.0443897878 	 5.13
121.0270627019 	 42.69
131.085526321 	 3.08
133.1011763852 	 9.26
147.0427127661 	 88.65
148.0478577235 	 9.67
175.0376273882 	 100
177.0532774524 	 2.16
210.0549544741 	 3.44
250.0849119318 	 3.15
251.0689275166 	 5.79
252.0767525487 	 5.57
253.1182830124 	 30.98
255.1240370923 	 3.04
266.0798265539 	 32.22
294.074741176 	 28.12
305.1324765136 	 3.33
306.1475121886 	 7.84
307.1553372207 	 2.23
334.1509801243 	 3
383.1588051564 	 6.96
384.1706529339 	 2.34
398.1737269391 	 13.22
399.1815519712 	 7.65
426.1686415612 	 26.62
427.1764665933 	 16.07
428.1717155664 	 2.64
437.1495831408 	 10.4
454.1761322423 	 95.17
464.1717155664 	 8.31
465.1795405985 	 4.06
482.1822802527 	 86.78
END IONS

BEGIN IONS
PEPMASS=316.0768
CHARGE=1
MSLEVEL=2
RT=0
SOURCE_INSTRUMENT=qTOF
FILENAME=CCMSLIB00000078305.ms
IONMODE=Positive
ORGANISM=Natural
NAME=Oxfendazole
PI=GNPS
DATACOLLECTOR=GNPS
SMILES=COC(=Nc1nc2ccc(cc2[nH]1)S(=O)c1ccccc1)O
INCHI=InChI=1S/C15H13N3O3S/c1-21-15(19)18-14-16-12-8-7-11(9-13(12)17-14)22(20)10-5-3-2-4-6-10/h2-9H,1H3,(H2,16,17,18,19)
FORMULA=C15H13N3O3S
PUBMED=N/A
SUBMITUSER=BIOADREM
LIBRARYQUALITY=0
SPECTRUMID=CCMSLIB00000078305
SCANS=828
ID=CCMSLIB00000078305
104.0368991067 	 0.89
131.047798144 	 3.39
135.0427127661 	 1.04
146.0712732403 	 0.63
147.0427127661 	 1.1
159.0427127661 	 94.51
174.0298023561 	 2.25
175.0376273882 	 13.58
176.0402699251 	 1.28
191.0325420103 	 100
191.0689275166 	 35.28
192.0351845472 	 8.42
192.0715700535 	 2.3
206.0560171066 	 0.49
207.0096980782 	 34.54
223.057597011 	 54.99
224.0613992977 	 4.3
235.0740128945 	 0.31
236.0818379266 	 0.27
238.0433439303 	 0.49
239.0359128287 	 12.94
241.0304335203 	 0.5
266.0382585524 	 3.95
267.0460835845 	 5.38
284.0488232387 	 66.86
298.0644733029 	 0.41
299.072298335 	 2.16
316.0750379892 	 123.12
END IONS

BEGIN IONS
PEPMASS=407.1965
CHARGE=1
MSLEVEL=2
RT=0
SOURCE_INSTRUMENT=qTOF
FILENAME=CCMSLIB00000078306.ms
IONMODE=Positive
ORGANISM=Natural
NAME=Carvedilol
PI=GNPS
DATACOLLECTOR=GNPS
SMILES=COc1ccccc1OCCNCC(COc1cccc2c1c1ccccc1[nH]2)O
INCHI=InChI=1S/C24H26N2O4/c1-28-21-10-4-5-11-22(21)29-14-13-25-15-17(27)16-30-23-12-6-9-20-24(23)18-7-2-3-8-19(18)26-20/h2-12,17,25-27H,13-16H2,1H3
FORMULA=C24H26N2O4
PUBMED=N/A
SUBMITUSER=BIOADREM
LIBRARYQUALITY=0
SPECTRUMID=CCMSLIB00000078306
SCANS=829
ID=CCMSLIB00000078306
95.0491408147 	 0.0972195216799533
100.0756899162 	 6.25869366876561
119.0491408147 	 0.0717928775482732
121.0647908789 	 0.279693085448481
122.0362304047 	 0.0688015076504285
123.0440554368 	 0.560881855845885
123.0804409431 	 0.138350857775318
130.0651252299 	 0.0897410969353415
136.0518804689 	 0.0934803093076474
137.059705501 	 0.216126475119281
149.059705501 	 0.151812022315619
150.0675305331 	 0.095723836731031
151.0753555652 	 2.11639420272514
154.0651252299 	 0.194439043359907
156.0807752941 	 0.670814699591678
167.072950262 	 0.430757265289639
168.0807752941 	 0.907132921521411
169.0859202515 	 0.237813906878655
180.1019046667 	 3.99796586846947
182.060039852 	 0.436740005085329
182.0964253583 	 0.468897231487159
183.0678648841 	 1.02080497763951
184.0756899162 	 3.8297013117157
192.0807752941 	 0.21537863264482
193.0886003262 	 0.782991070760855
194.0964253583 	 9.36822267757519
196.0756899162 	 3.69808103621053
197.0808348736 	 0.256509968740185
204.0807752941 	 0.42477452549395
205.0859202515 	 0.0845061996141133
206.1175547309 	 2.23754468358785
207.0678648841 	 0.425522367968411
208.0730098415 	 0.0830105146651909
210.0913399804 	 1.79482193870683
212.1069900446 	 0.0904889394098027
221.0835149483 	 0.280440927922942
222.0913399804 	 14.9568494892236
223.0964849378 	 1.03576182712873
224.1281194172 	 9.47516415142315
236.1069900446 	 0.326059318865074
240.1019046667 	 0.367190654960439
283.1441038324 	 6.90333388175115
389.1859686471 	 0.264736235959258
407.1965333334 	 100
END IONS

BEGIN IONS
PEPMASS=411.0265
CHARGE=1
MSLEVEL=2
RT=0
SOURCE_INSTRUMENT=qTOF
FILENAME=CCMSLIB00000078307.ms
IONMODE=Positive
ORGANISM=Natural
NAME=Butoconazole nitrate
PI=GNPS
DATACOLLECTOR=GNPS
SMILES=c1cc(c(c(c1)Cl)SC(CCc1ccc(cc1)Cl)Cn1ccnc1)Cl
INCHI=InChI=1S/C19H17Cl3N2S/c20-15-7-4-14(5-8-15)6-9-16(12-24-11-10-23-13-24)25-19-17(21)2-1-3-18(19)22/h1-5,7-8,10-11,13,16H,6,9,12H2
FORMULA=C19H17Cl3N2S
PUBMED=N/A
SUBMITUSER=BIOADREM
LIBRARYQUALITY=0
SPECTRUMID=CCMSLIB00000078307
SCANS=830
ID=CCMSLIB00000078307
115.0542261926 	 0.9
129.0698762568 	 13.76
130.0777012889 	 24.03
150.0230789026 	 0.32
165.0465539989 	 100
411.0250783761 	 28.27
END IONS

BEGIN IONS
PEPMASS=749.5153
CHARGE=1
MSLEVEL=2
RT=0
SOURCE_INSTRUMENT=qTOF
FILENAME=CCMSLIB00000078309.ms
IONMODE=Positive
ORGANISM=Natural
NAME=Azithromycin (Zithromax)
PI=GNPS
DATACOLLECTOR=GNPS
SMILES=CC[C@@H]1[C@](C)([C@@H]([C@@H](C)N(C)C[C@H](C)C[C@](C)([C@@H]([C@@H](C)[C@@H]([C@H](C)C(=O)O1)O[C@H]1C[C@](C)([C@H]([C@H](C)O1)O)OC)O[C@H]1[C@H]([C@H](C[C@@H](C)O1)N(C)C)O)O)O)O
INCHI=InChI=1S/C38H72N2O12/c1-15-27-38(10,46)31(42)24(6)40(13)19-20(2)17-36(8,45)33(52-35-29(41)26(39(11)12)16-21(3)48-35)22(4)30(23(5)34(44)50-27)51-28-18-37(9,47-14)32(43)25(7)49-28/h20-33,35,41-43,45-46H,15-19H2,1-14H3/t20-,21-,22+,23+,24-,25+,26+,27-,28+,29+,30+,31-,32+,33-,35+,36-,37-,38-/m1/s1
FORMULA=C38H72N2O12
PUBMED=N/A
SUBMITUSER=BIOADREM
LIBRARYQUALITY=0
SPECTRUMID=CCMSLIB00000078309
SCANS=831
ID=CCMSLIB00000078309
98.0964253583 	 2.67
113.059705501 	 2.57
115.0753555652 	 3.44
116.0706045383 	 6.69
116.1069900446 	 22.81
127.0753555652 	 3.54
140.1069900446 	 1.24
158.1175547309 	 100
358.2529260003 	 1.06
398.2900993676 	 11.09
399.2920511608 	 1.47
416.3006640539 	 5.98
417.3026158471 	 1.33
434.3112287402 	 13.02
435.3131805334 	 4
573.4109427848 	 37.74
574.412894578 	 11.39
575.4207196101 	 2.24
591.4215074711 	 67.42
592.4234592643 	 29.01
749.5158017868 	 374.66
END IONS

BEGIN IONS
PEPMASS=314.0935
CHARGE=1
MSLEVEL=2
RT=0
SOURCE_INSTRUMENT=qTOF
FILENAME=CCMSLIB00000078310.ms
IONMODE=Positive
ORGANISM=Natural
NAME=Flubendazole (Flutelmium)
PI=GNPS
DATACOLLECTOR=GNPS
SMILES=COC(=Nc1nc2ccc(cc2[nH]1)C(=O)c1ccc(cc1)F)O
INCHI=InChI=1S/C16H12FN3O3/c1-23-16(22)20-15-18-12-7-4-10(8-13(12)19-15)14(21)9-2-5-11(17)6-3-9/h2-8H,1H3,(H2,18,19,20,22)
FORMULA=C16H12FN3O3
PUBMED=N/A
SUBMITUSER=BIOADREM
LIBRARYQUALITY=0
SPECTRUMID=CCMSLIB00000078310
SCANS=832
ID=CCMSLIB00000078310
95.0291542963 	 0.417236662106703
113.0397189826 	 1.18331053351573
123.0240689184 	 10.9781121751026
140.0056792 	 1.38850889192886
165.0135042321 	 1.44322845417237
168.0192376698 	 1.703146374829
205.0771671214 	 2.89329685362517
209.0583628303 	 1.15595075239398
226.0775014724 	 0.718194254445965
227.0251315509 	 2.28454172366621
230.0486066472 	 3.03693570451436
231.0928171856 	 1.18331053351573
233.0846578025 	 1.96306429548564
241.0407816151 	 1.24487004103967
243.045198291 	 3.64569083447332
244.0530233231 	 5.81395348837209
254.0360305882 	 5.32147742818058
254.0724160945 	 0.6703146374829
255.045198291 	 2.25718194254446
255.0802411266 	 0.259917920656635
258.0686733873 	 2.22298221614227
270.1037162229 	 0.239398084815321
282.0673307166 	 100
284.0717473925 	 15.5813953488372
285.0795724246 	 2.54445964432285
314.0935454671 	 88.3652530779754
END IONS

BEGIN IONS
PEPMASS=369.1334
CHARGE=1
MSLEVEL=2
RT=0
SOURCE_INSTRUMENT=qTOF
FILENAME=CCMSLIB00000078313.ms
IONMODE=Positive
ORGANISM=Natural
NAME=Curcumin
PI=GNPS
DATACOLLECTOR=GNPS
SMILES=COc1cc(/C=C/C(=C/C(=O)/C=C/c2ccc(c(c2)OC)O)/O)ccc1O
INCHI=InChI=1S/C21H20O6/c1-26-20-11-14(5-9-18(20)24)3-7-16(22)13-17(23)8-4-15-6-10-19(25)21(12-15)27-2/h3-13,22,24-25H,1-2H3/b7-3+,8-4+,16-13-
FORMULA=C21H20O6
PUBMED=N/A
SUBMITUSER=BIOADREM
LIBRARYQUALITY=0
SPECTRUMID=CCMSLIB00000078313
SCANS=835
ID=CCMSLIB00000078313
115.0542261926 	 1.47625160462131
117.0334907505 	 36.3660676080445
131.0491408147 	 1.20881471972614
133.0647908789 	 1.36927685066324
134.0362304047 	 1.56718014548567
136.0518804689 	 8.47240051347882
143.0491408147 	 1.27834830979889
145.0284053726 	 90.0780915703894
149.059705501 	 16.153187847668
151.0389700589 	 5.10804450149765
151.0753555652 	 3.87248609328199
161.059705501 	 23.7911852802739
162.0675305331 	 2.21972614462987
165.0698762568 	 3.78155755241763
167.0491408147 	 1.42276422764228
175.0753555652 	 11.2644415917843
177.0546201231 	 100
182.072615911 	 1.35323063756953
185.059705501 	 1.17137355584082
193.0647908789 	 3.67458279845956
201.0546201231 	 2.77599486521181
203.0702701873 	 2.66902011125374
210.0675305331 	 1.38532306375695
213.0546201231 	 1.17137355584082
219.0651848094 	 14.2543859649123
221.059705501 	 2.38553701326487
225.0910056294 	 13.2488232777065
227.0702701873 	 1.92019683354728
238.0624451552 	 2.44437312794181
245.0808348736 	 17.6615318784767
253.0859202515 	 17.4689773213522
254.0937452836 	 2.73855370132649
259.0964849378 	 8.7665810868635
270.0886599057 	 2.46041934103552
285.112135002 	 61.8100128369705
369.1332643746 	 62.3074454428755
END IONS

BEGIN IONS
PEPMASS=250.1186
CHARGE=1
MSLEVEL=2
RT=0
SOURCE_INSTRUMENT=qTOF
FILENAME=CCMSLIB00000078315.ms
IONMODE=Positive
ORGANISM=Natural
NAME=Oxibendazole
PI=GNPS
DATACOLLECTOR=GNPS
SMILES=CCCOc1ccc2c(c1)[nH]c(n2)N=C(O)OC
INCHI=InChI=1S/C12H15N3O3/c1-3-6-18-8-4-5-9-10(7-8)14-11(13-9)15-12(16)17-2/h4-5,7H,3,6H2,1-2H3,(H2,13,14,15,16)
FORMULA=C12H15N3O3
PUBMED=N/A
SUBMITUSER=BIOADREM
LIBRARYQUALITY=0
SPECTRUMID=CCMSLIB00000078315
SCANS=837
ID=CCMSLIB00000078315
130.0399731119 	 0.49
133.0396387609 	 0.57
147.0427127661 	 0.61
148.0505377982 	 13.79
151.0502034472 	 0.33
175.0376273882 	 4.17
176.0454524203 	 59.08
208.0716671708 	 1.12
218.0924026129 	 100
250.1186173634 	 57.43
END IONS

BEGIN IONS
PEPMASS=311.1557
CHARGE=1
MSLEVEL=2
RT=0
SOURCE_INSTRUMENT=qTOF
FILENAME=CCMSLIB00000078316.ms
IONMODE=Positive
ORGANISM=Natural
NAME=Bifonazole
PI=GNPS
DATACOLLECTOR=GNPS
SMILES=c1ccc(cc1)c1ccc(cc1)C(c1ccccc1)n1ccnc1
INCHI=InChI=1S/C22H18N2/c1-3-7-18(8-4-1)19-11-13-21(14-12-19)22(24-16-15-23-17-24)20-9-5-2-6-10-20/h1-17,22H
FORMULA=C22H18N2
PUBMED=N/A
SUBMITUSER=BIOADREM
LIBRARYQUALITY=0
SPECTRUMID=CCMSLIB00000078316
SCANS=838
ID=CCMSLIB00000078316
91.0542261926 	 1.06333333333333
115.0542261926 	 7.49333333333333
141.0698762568 	 4.65666666666667
152.0620512247 	 0.41
165.0698762568 	 41.7366666666667
178.0777012889 	 0.766666666666667
202.0777012889 	 3.74
215.085526321 	 9.91
226.0777012889 	 0.7
227.085526321 	 2.62
228.0933513531 	 40.1766666666667
241.1011763852 	 17.68
243.1168264494 	 100
311.1542745882 	 0.106666666666667
END IONS

BEGIN IONS
PEPMASS=334.1568
CHARGE=1
MSLEVEL=2
RT=0
SOURCE_INSTRUMENT=qTOF
FILENAME=CCMSLIB00000078317.ms
IONMODE=Positive
ORGANISM=Natural
NAME=Pefloxacin mesylate
PI=GNPS
DATACOLLECTOR=GNPS
SMILES=CCn1cc(c(=O)c2cc(c(cc12)N1CCN(C)CC1)F)C(=O)O
INCHI=InChI=1S/C17H20FN3O3/c1-3-20-10-12(17(23)24)16(22)11-8-13(18)15(9-14(11)20)21-6-4-19(2)5-7-21/h8-10H,3-7H2,1-2H3,(H,23,24)
FORMULA=C17H20FN3O3
PUBMED=N/A
SUBMITUSER=BIOADREM
LIBRARYQUALITY=0
SPECTRUMID=CCMSLIB00000078317
SCANS=839
ID=CCMSLIB00000078317
135.0478783657 	 0.164581027780142
156.0681992351 	 0.222751908288641
157.0760242672 	 0.368888510541699
162.0349679557 	 0.21423909650691
163.0427929878 	 0.204307482761556
163.0666024351 	 0.256803155415567
164.0494751657 	 0.339093669305638
172.0756899162 	 0.299367214324225
175.0666024351 	 0.526375528503731
176.0744274672 	 1.57345137765671
177.058443052 	 0.483811469595074
177.0822524993 	 0.822905138900712
178.0662680841 	 0.242615135779348
184.0631138572 	 0.391589341959649
185.0709388893 	 1.63020345620158
186.058777403 	 0.165999829743764
187.0666024351 	 0.598734428648449
188.0506180199 	 0.209982690616044
189.045866993 	 0.163162225816521
190.0651252299 	 0.665418120938679
191.0615170572 	 0.743452228937885
192.0819181483 	 0.343350075196504
203.0615170572 	 6.50378820124287
204.0693420893 	 6.45554893447972
205.0771671214 	 14.4689424250163
207.0928171856 	 0.0766153060355836
212.1182234329 	 0.168837433671008
213.1022390177 	 0.722170199483556
215.0979025635 	 0.987486166680855
217.0771671214 	 0.79169149570103
218.0849921535 	 1.52521211089356
219.0928171856 	 6.0398399591385
231.0928171856 	 0.263897165233677
233.1084672498 	 50.1659998297438
240.113138055 	 0.583127607048608
240.1495235613 	 0.156068215998411
242.1287881192 	 0.781759881955677
245.0720817435 	 0.17025623563463
245.1084672498 	 2.1423909650691
252.1495235613 	 0.163162225816521
260.1193662871 	 0.0837093158536931
261.1397673782 	 0.171675037598252
268.1080526771 	 0.656905309156948
268.1444381834 	 0.68811895235663
270.1600882476 	 1.24145171816918
272.0829807808 	 0.0681024942538521
273.0908058129 	 0.0964785335262904
273.1271913192 	 0.899520444936296
286.098630845 	 0.164581027780142
288.1142809092 	 1.07261428449817
288.1506664155 	 2.06577565903351
290.1663164797 	 47.6476263443149
296.1393528055 	 0.492324281376805
316.1455810376 	 23.9181635027383
334.1561457239 	 100
END IONS

BEGIN IONS
PEPMASS=268.1924
CHARGE=1
MSLEVEL=2
RT=0
SOURCE_INSTRUMENT=qTOF
FILENAME=CCMSLIB00000078319.ms
IONMODE=Positive
ORGANISM=Natural
NAME=Metoprolol tartrate
PI=GNPS
DATACOLLECTOR=GNPS
SMILES=CC(C)NCC(COc1ccc(cc1)CCOC)O
INCHI=InChI=1S/C15H25NO3/c1-12(2)16-10-14(17)11-19-15-6-4-13(5-7-15)8-9-18-3/h4-7,12,14,16-17H,8-11H2,1-3H3
FORMULA=C15H25NO3
PUBMED=N/A
SUBMITUSER=BIOADREM
LIBRARYQUALITY=0
SPECTRUMID=CCMSLIB00000078319
SCANS=841
ID=CCMSLIB00000078319
91.0542261926 	 6.95041782729805
93.0698762568 	 1.35487465181058
98.0964253583 	 6.12813370473538
102.0464011605 	 1.78495821727019
103.0542261926 	 34.1972144846797
104.0620512247 	 1.46629526462396
105.0698762568 	 28.699721448468
107.0491408147 	 2.28412256267409
107.085526321 	 0.503621169916434
115.0542261926 	 7.36044568245125
116.0620512247 	 5.41281337047354
116.1069900446 	 22.9860724233983
117.0698762568 	 3.40055710306407
118.0413157826 	 0.329805013927577
119.0491408147 	 0.55933147632312
119.085526321 	 2.86796657381616
120.0569658468 	 4.58607242339833
121.0647908789 	 46.3041782729805
128.0620512247 	 1.32590529247911
129.0698762568 	 5.21448467966574
131.0491408147 	 3.18217270194986
131.085526321 	 9.94763231197772
133.0647908789 	 66.8523676880223
135.0804409431 	 7.2
141.0698762568 	 5.54651810584958
144.0569658468 	 12.3743732590529
146.072615911 	 0.316434540389972
147.0804409431 	 5.04958217270195
148.0756899162 	 19.4518105849582
149.059705501 	 0.521448467966574
151.0753555652 	 1.21671309192201
159.0804409431 	 38.0768802228412
161.0960910073 	 0.884679665738162
165.0910056294 	 12.3520891364902
175.1117410715 	 0.311977715877437
176.1069900446 	 6.91476323119777
177.0910056294 	 6.41782729805014
179.1066556936 	 1.12089136490251
191.1066556936 	 23.7682451253482
194.1175547309 	 4.608356545961
201.1273911357 	 0.31866295264624
218.1539402372 	 5.51532033426184
226.1437694814 	 10.8612813370474
250.1801549877 	 5.65571030640668
268.190719674 	 100
END IONS

BEGIN IONS
PEPMASS=269.154
CHARGE=1
MSLEVEL=2
RT=0
SOURCE_INSTRUMENT=qTOF
FILENAME=CCMSLIB00000078320.ms
IONMODE=Positive
ORGANISM=Natural
NAME=Diethylstilbestrol (Stilbestrol)
PI=GNPS
DATACOLLECTOR=GNPS
SMILES=CC/C(=C(/CC)\c1ccc(cc1)O)/c1ccc(cc1)O
INCHI=InChI=1S/C18H20O2/c1-3-17(13-5-9-15(19)10-6-13)18(4-2)14-7-11-16(20)12-8-14/h5-12,19-20H,3-4H2,1-2H3/b18-17+
FORMULA=C18H20O2
PUBMED=N/A
SUBMITUSER=BIOADREM
LIBRARYQUALITY=0
SPECTRUMID=CCMSLIB00000078320
SCANS=842
ID=CCMSLIB00000078320
91.0542261926 	 3.23779572582374
93.0698762568 	 2.97334000428847
103.0542261926 	 3.35215495675792
107.0491408147 	 100
115.0542261926 	 4.87456221856908
121.0647908789 	 25.0804088342506
128.0620512247 	 7.84790222285755
133.0647908789 	 2.97334000428847
135.0804409431 	 71.4745193338575
141.0698762568 	 3.27353298549067
143.085526321 	 3.12343649488957
151.0542261926 	 1.82260024301337
153.0698762568 	 3.57372596669287
169.0647908789 	 1.75112572367951
181.0647908789 	 10.5925237652777
199.0753555652 	 65.9423915374169
269.1536058862 	 0
END IONS

BEGIN IONS
PEPMASS=415.1686
CHARGE=1
MSLEVEL=2
RT=0
SOURCE_INSTRUMENT=qTOF
FILENAME=CCMSLIB00000078321.ms
IONMODE=Positive
ORGANISM=Natural
NAME=Diltiazem HCl (Tiazac)
PI=GNPS
DATACOLLECTOR=GNPS
SMILES=CC(=O)O[C@@H]1[C@H](c2ccc(cc2)OC)Sc2ccccc2N(CCN(C)C)C1=O
INCHI=InChI=1S/C22H26N2O4S/c1-15(25)28-20-21(16-9-11-17(27-4)12-10-16)29-19-8-6-5-7-18(19)24(22(20)26)14-13-23(2)3/h5-12,20-21H,13-14H2,1-4H3/t20-,21+/m1/s1
FORMULA=C22H26N2O4S
PUBMED=N/A
SUBMITUSER=BIOADREM
LIBRARYQUALITY=0
SPECTRUMID=CCMSLIB00000078321
SCANS=843
ID=CCMSLIB00000078321
109.0106468184 	 9.29
110.0151010321 	 0.64
118.0651252299 	 0.43
121.0647908789 	 1.55
133.0647908789 	 0.1
135.0137208236 	 0.165
136.0215458557 	 0.335
137.059705501 	 3.03
146.060039852 	 0.11
148.0215458557 	 0.435
149.0260000694 	 0.155
149.059705501 	 0.395
150.0371959199 	 50.645
151.0389700589 	 1.57
151.0416501336 	 2.72
152.034219032 	 0.795
163.0753555652 	 0.115
164.0164604778 	 0.27
174.0371959199 	 0.87
175.0416501336 	 0.12
178.032110542 	 100
179.033884681 	 10.005
179.0365647557 	 7.06
180.0291336541 	 3.76
181.031776191 	 0.275
191.0399355741 	 1.74
192.0443897878 	 0.535
192.0477606062 	 0.615
223.0899597719 	 0.98
224.0917339109 	 0.18
234.0583252925 	 0.17
267.0712357025 	 0.135
282.0947107988 	 0.185
295.0661503246 	 0.17
310.0896254209 	 6.015
312.1052754851 	 2.325
328.1001901072 	 1.29
355.1474746508 	 0.555
370.1107547935 	 10.53
373.1580393371 	 0.145
415.1686040234 	 33.985
END IONS

BEGIN IONS
PEPMASS=306.1865
CHARGE=1
MSLEVEL=2
RT=0
SOURCE_INSTRUMENT=qTOF
FILENAME=CCMSLIB00000078323.ms
IONMODE=Positive
ORGANISM=Natural
NAME=Dapoxetine hydrochloride (Priligy)
PI=GNPS
DATACOLLECTOR=GNPS
SMILES=CN(C)[C@@H](CCOc1cccc2ccccc12)c1ccccc1
INCHI=InChI=1S/C21H23NO/c1-22(2)20(18-10-4-3-5-11-18)15-16-23-21-14-8-12-17-9-6-7-13-19(17)21/h3-14,20H,15-16H2,1-2H3/t20-/m0/s1
FORMULA=C21H23NO
PUBMED=N/A
SUBMITUSER=BIOADREM
LIBRARYQUALITY=0
SPECTRUMID=CCMSLIB00000078323
SCANS=845
ID=CCMSLIB00000078323
91.0542261926 	 0.265
103.0542261926 	 1.375
115.0542261926 	 1.46
117.0698762568 	 12.89
126.0464011605 	 0.34
127.0542261926 	 3.31
128.0620512247 	 4.465
129.0698762568 	 16.185
131.0491408147 	 0.21
141.0698762568 	 0.34
143.0491408147 	 0.17
145.0647908789 	 1.15
153.0698762568 	 0.68
155.085526321 	 3.325
157.0647908789 	 100
159.0678648841 	 0.925
165.0698762568 	 1
169.0647908789 	 0.165
183.0804409431 	 31.445
205.1011763852 	 0.62
215.085526321 	 0.82
233.0960910073 	 2.865
235.0991650125 	 0.15
261.1273911357 	 45.335
263.1304651409 	 0.6
306.1852403656 	 37.12
END IONS

BEGIN IONS
PEPMASS=349.2122
CHARGE=1
MSLEVEL=2
RT=0
SOURCE_INSTRUMENT=qTOF
FILENAME=CCMSLIB00000078324.ms
IONMODE=Positive
ORGANISM=Natural
NAME=Roxatidine acetate HCl
PI=GNPS
DATACOLLECTOR=GNPS
SMILES=CC(=O)OCC(=NCCCOc1cccc(c1)CN1CCCCC1)O
INCHI=InChI=1S/C19H28N2O4/c1-16(22)25-15-19(23)20-9-6-12-24-18-8-5-7-17(13-18)14-21-10-3-2-4-11-21/h5,7-8,13H,2-4,6,9-12,14-15H2,1H3,(H,20,23)
FORMULA=C19H28N2O4
PUBMED=N/A
SUBMITUSER=BIOADREM
LIBRARYQUALITY=0
SPECTRUMID=CCMSLIB00000078324
SCANS=846
ID=CCMSLIB00000078324
91.0542261926 	 0.553440357969934
103.0542261926 	 0.388585783255485
107.0491408147 	 43.8473917651215
109.0647908789 	 0.969501903677827
114.0549544741 	 29.8308278054716
116.0706045383 	 22.1493896455627
117.0698762568 	 1.56611845978726
119.085526321 	 8.46645994426346
121.0647908789 	 1.13828158731405
129.0698762568 	 1.10295560701809
131.0491408147 	 0.160929465792676
132.0569658468 	 0.985202339364917
135.0804409431 	 0.255132079915218
136.0756899162 	 0.679043843466656
146.0964253583 	 0.168779683636221
147.0804409431 	 38.8350276720179
158.0811692246 	 33.9796679357852
162.0913399804 	 0.474938179534482
164.1069900446 	 7.60686109039526
176.1069900446 	 2.36291557090709
186.0913399804 	 0.176629901479766
187.0753555652 	 0.180555010401539
189.0784295704 	 0.157004356870903
192.138290173 	 1.91937826274679
194.1175547309 	 0.388585783255485
204.1019046667 	 1.92722848059034
205.0859202515 	 0.149154139027358
222.112469353 	 78.5021784354516
264.1230340393 	 0.930250814460101
349.2121833976 	 100
END IONS

BEGIN IONS
PEPMASS=181.0791
CHARGE=1
MSLEVEL=2
RT=0
SOURCE_INSTRUMENT=qTOF
FILENAME=CCMSLIB00000078325.ms
IONMODE=Positive
ORGANISM=Natural
NAME=Protionamide (Prothionamide)
PI=GNPS
DATACOLLECTOR=GNPS
SMILES=CCCc1cc(ccn1)C(=N)S
INCHI=InChI=1S/C9H12N2S/c1-2-3-8-6-7(9(10)12)4-5-11-8/h4-6H,2-3H2,1H3,(H2,10,12)
FORMULA=C9H12N2S
PUBMED=N/A
SUBMITUSER=BIOADREM
LIBRARYQUALITY=0
SPECTRUMID=CCMSLIB00000078325
SCANS=847
ID=CCMSLIB00000078325
92.0494751657 	 0.907084444331041
93.0573001978 	 0.69785540231938
97.0106468184 	 0.186264878864039
103.0290740746 	 0.117372389421176
106.0651252299 	 2.61663881198729
110.0058957915 	 0.427388591914063
118.0525491709 	 6.12377683936568
119.060374203 	 5.71552505007463
120.0807752941 	 1.7593100544761
121.0886003262 	 7.28346707832055
124.0215458557 	 0.766747891762244
125.0293708878 	 10.5061046400367
136.0215458557 	 0.584310373422809
147.0916743314 	 8.69448732505773
148.0994993635 	 5.08528635035658
152.0402699251 	 4.06848423765357
154.0684960483 	 19.6713573096207
181.0793950856 	 100
END IONS

BEGIN IONS
PEPMASS=393.1733
CHARGE=1
MSLEVEL=2
RT=0
SOURCE_INSTRUMENT=qTOF
FILENAME=CCMSLIB00000078326.ms
IONMODE=Positive
ORGANISM=Natural
NAME=Sparfloxacin
PI=GNPS
DATACOLLECTOR=GNPS
SMILES=C[C@H]1CN(C[C@@H](C)N1)c1c(c(c2c(c1F)n(cc(c2=O)C(=O)O)C1CC1)N)F
INCHI=InChI=1S/C19H22F2N4O3/c1-8-5-24(6-9(2)23-8)17-13(20)15(22)12-16(14(17)21)25(10-3-4-10)7-11(18(12)26)19(27)28/h7-10,23H,3-6,22H2,1-2H3,(H,27,28)/t8-,9+
FORMULA=C19H22F2N4O3
PUBMED=N/A
SUBMITUSER=BIOADREM
LIBRARYQUALITY=0
SPECTRUMID=CCMSLIB00000078326
SCANS=848
ID=CCMSLIB00000078326
196.0431273388 	 0.59757177184773
209.0520952251 	 0.626027570507146
210.058777403 	 0.442645756924244
210.0599202572 	 1.31529024914633
211.0639223604 	 0.499557354243076
214.0536920251 	 0.550145440748704
215.0615170572 	 0.644998102946756
217.069756662 	 0.41735171367143
221.0520952251 	 0.546983685342102
224.0755703214 	 1.34374604780574
230.0650056351 	 2.03933223725813
230.0724160945 	 7.74313899076767
231.0728306672 	 1.71999494119135
231.0802411266 	 5.0619704059694
232.0842432298 	 0.891615024661692
235.0666024351 	 0.521689642089288
235.0677452893 	 1.48602504110282
236.0706045383 	 0.676615657012774
237.0795724246 	 3.55697483242696
237.0833953535 	 2.83925635512837
238.0788441431 	 0.989629442266346
238.0799869973 	 1.54293663842165
244.0880661587 	 1.24573163020109
245.0920682619 	 0.515366131276085
245.0958911908 	 0.910585557101303
246.0963057635 	 0.831541671936259
246.1037162229 	 0.844188693562666
251.0815035756 	 11.7775388895915
251.0864693587 	 31.6175540660175
252.0931515366 	 7.10762615404072
253.1023192394 	 0.379410648792209
253.1034620936 	 0.588086505627925
256.0880661587 	 0.546983685342102
264.0579088845 	 1.72315669659795
265.098296494 	 1.52080435057544
265.1021194229 	 1.65359807765271
266.1175547309 	 0.528013152902491
267.1166266329 	 0.458454533957253
270.1037162229 	 0.603895282660933
271.1003078667 	 0.382572404198811
271.1077183261 	 0.698747944858986
272.1119558277 	 0.951688377387125
272.1193662871 	 1.31529024914633
273.1171007851 	 0.822056405716454
277.0607681335 	 0.648159858353358
277.0657339166 	 4.37270772733021
286.123782963 	 2.97521183761224
286.1311934224 	 1.05918806121158
288.1405758814 	 0.556468951561907
288.1432559561 	 0.976982420639939
292.1206287361 	 31.6175540660175
292.1255945192 	 26.8749209561148
306.1412445834 	 2.32705197925889
307.1490696155 	 0.641836347540154
308.1404956597 	 0.395219425825218
309.1635768255 	 0.486910332616669
312.1380903565 	 0.622865815100544
312.1394330272 	 0.34463133931959
314.1463299613 	 0.496395598836474
314.1562259456 	 0.575439484001518
318.099893294 	 2.7096243834577
318.1048590771 	 3.97432654609839
319.0951422671 	 1.59352472492728
327.1615654528 	 0.793600607057038
329.1698050576 	 1.46705450866321
332.1456612593 	 0.822056405716454
332.1568946476 	 0.65132161375996
334.1186173634 	 0.499557354243076
336.1154237634 	 0.99595295307955
349.1722103608 	 26.5587454154547
349.1834437491 	 31.2697609712913
375.162708307 	 3.87315037308714
376.1705333391 	 0.698747944858986
393.1732729933 	 100
END IONS

BEGIN IONS
PEPMASS=442.224
CHARGE=1
MSLEVEL=2
RT=0
SOURCE_INSTRUMENT=qTOF
FILENAME=CCMSLIB00000078329.ms
IONMODE=Positive
ORGANISM=Natural
NAME=Deflazacort (Calcort)
PI=GNPS
DATACOLLECTOR=GNPS
SMILES=CC1=N[C@@]2(C(=O)COC(=O)C)[C@@H](C[C@H]3[C@@H]4CCC5=CC(=O)C=C[C@]5(C)[C@@H]4[C@@H](C[C@]23C)O)O1
INCHI=InChI=1S/C25H31NO6/c1-13-26-25(20(30)12-31-14(2)27)21(32-13)10-18-17-6-5-15-9-16(28)7-8-23(15,3)22(17)19(29)11-24(18,25)4/h7-9,17-19,21-22,29H,5-6,10-12H2,1-4H3/t17-,18-,19+,21+,22-,23-,24-,25-/m0/s1
FORMULA=C25H31NO6
PUBMED=N/A
SUBMITUSER=BIOADREM
LIBRARYQUALITY=0
SPECTRUMID=CCMSLIB00000078329
SCANS=850
ID=CCMSLIB00000078329
96.0443897878 	 2.9
119.085526321 	 3.19
121.0647908789 	 16.94
124.0393044099 	 16.17
133.0647908789 	 5.17
135.0804409431 	 9.8
138.0549544741 	 9.12
142.0498690962 	 88.18
145.0647908789 	 4.64
147.0804409431 	 35.04
157.1011763852 	 3.43
159.0804409431 	 8.72
161.0960910073 	 6.67
171.0804409431 	 10.3
173.0960910073 	 8.07
184.0604337825 	 5.64
185.0960910073 	 6.35
197.0960910073 	 5.81
199.1117410715 	 3.97
207.1168264494 	 3.9
209.0960910073 	 3.55
210.1039160394 	 4.47
223.1117410715 	 4.55
225.1273911357 	 22.54
239.1430411999 	 9.51
249.1273911357 	 4.93
263.1430411999 	 8.92
265.1586912641 	 13.03
277.1586912641 	 5.65
282.1852403656 	 4.15
287.1430411999 	 3.15
294.1852403656 	 6.5
305.1536058862 	 4.52
312.1958050519 	 80.01
322.1801549877 	 6.26
340.190719674 	 14.18
358.2012843603 	 6.18
364.190719674 	 3.56
382.2012843603 	 25.63
400.2118490466 	 100
424.2118490466 	 32.93
427.1989386366 	 3.23
442.2224137329 	 460.69
END IONS

BEGIN IONS
PEPMASS=285.1614
CHARGE=1
MSLEVEL=2
RT=0
SOURCE_INSTRUMENT=qTOF
FILENAME=CCMSLIB00000078334.ms
IONMODE=Positive
ORGANISM=Natural
NAME=Tropisetron
PI=GNPS
DATACOLLECTOR=GNPS
SMILES=CN1[C@H]2CC[C@@H]1CC(C2)OC(=O)C1C=Nc2ccccc12
INCHI=InChI=1S/C17H20N2O2/c1-19-11-6-7-12(19)9-13(8-11)21-17(20)15-10-18-16-5-3-2-4-14(15)16/h2-5,10-13,15H,6-9H2,1H3/t11-,12+,13?,15?
FORMULA=C17H20N2O2
PUBMED=N/A
SUBMITUSER=BIOADREM
LIBRARYQUALITY=0
SPECTRUMID=CCMSLIB00000078334
SCANS=854
ID=CCMSLIB00000078334
91.0542261926 	 1.49078377108245
93.0698762568 	 2.53381024489583
95.085526321 	 0.231058430369171
96.0807752941 	 0.189285154822202
98.0964253583 	 0.0861573808156232
107.085526321 	 0.0483003498511827
109.0886003262 	 0.0796303065114093
116.0494751657 	 0.0861573808156232
122.0964253583 	 0.0900736253981515
124.1120754225 	 26.1082972168555
142.1226401088 	 0.678815727638243
144.0443897878 	 2.28317059161401
162.0549544741 	 0.0548274241553966
285.1597538966 	 100
END IONS

BEGIN IONS
PEPMASS=409.1518
CHARGE=1
MSLEVEL=2
RT=0
SOURCE_INSTRUMENT=qTOF
FILENAME=CCMSLIB00000078338.ms
IONMODE=Positive
ORGANISM=Natural
NAME=Amlodipine (Norvasc)
PI=GNPS
DATACOLLECTOR=GNPS
SMILES=CCOC(=O)C1=C(COCCN)NC(=C(C1c1ccccc1Cl)C(=O)OC)C
INCHI=InChI=1S/C20H25ClN2O5/c1-4-28-20(25)18-15(11-27-10-9-22)23-12(2)16(19(24)26-3)17(18)13-7-5-6-8-14(13)21/h5-8,17,23H,4,9-11,22H2,1-3H3
FORMULA=C20H25ClN2O5
PUBMED=N/A
SUBMITUSER=BIOADREM
LIBRARYQUALITY=0
SPECTRUMID=CCMSLIB00000078338
SCANS=857
ID=CCMSLIB00000078338
137.0152538705 	 2.61
142.0651252299 	 3
143.072950262 	 2.71
149.0152538705 	 3.89
165.0101684926 	 9.77
170.060039852 	 14.21
176.034219032 	 5.37
178.041802972 	 3.79
184.0756899162 	 2.41
202.0862546025 	 2.59
204.0574530362 	 2.18
206.0367175941 	 22.97
208.0604337825 	 25.55
220.0523676583 	 17.81
224.0706045383 	 1.65
225.0784295704 	 1.72
232.0523676583 	 5.12
233.0601926904 	 2.31
238.0629323446 	 100
241.0625979936 	 2.61
244.0523676583 	 2.1
248.0472822804 	 6.75
260.0472822804 	 8.67
261.0551073125 	 1.59
270.0316322162 	 2.26
288.0421969025 	 2.97
294.0891470951 	 76.76
306.0527615888 	 2.88
320.068411653 	 12.17
334.0840617172 	 11.77
360.0997117814 	 2.71
377.1262608829 	 54.2
380.1259265319 	 1.72
392.1259265319 	 4.58
409.1524756334 	 2.6
END IONS

BEGIN IONS
PEPMASS=277.0797
CHARGE=1
MSLEVEL=2
RT=0
SOURCE_INSTRUMENT=qTOF
FILENAME=CCMSLIB00000078339.ms
IONMODE=Positive
ORGANISM=Natural
NAME=Flutamide (Eulexin)
PI=GNPS
DATACOLLECTOR=GNPS
SMILES=CC(C)C(=Nc1ccc(c(c1)C(F)(F)F)N(=O)=O)O
INCHI=InChI=1S/C11H11F3N2O3/c1-6(2)10(17)15-7-3-4-9(16(18)19)8(5-7)11(12,13)14/h3-6H,1-2H3,(H,15,17)
FORMULA=C11H11F3N2O3
PUBMED=N/A
SUBMITUSER=BIOADREM
LIBRARYQUALITY=0
SPECTRUMID=CCMSLIB00000078339
SCANS=858
ID=CCMSLIB00000078339
81.9934970715 	 0.235728143628303
89.059705501 	 0.221654821620644
111.0478783657 	 1.01327918455151
114.0311450268 	 0.622744498838951
120.0244032694 	 0.250304084279094
122.0362304047 	 0.221654821620644
127.0427929878 	 0.221654821620644
129.0658535114 	 0.212607686044291
134.0337857284 	 0.240754330059611
136.0682794568 	 0.446827973743202
141.0384565336 	 0.622744498838951
142.0462815657 	 1.73906050523226
143.0491408147 	 0.217131253832467
145.0259606963 	 0.944923049085737
147.0815837973 	 0.226681008051951
149.0145668646 	 0.226681008051951
160.0330368047 	 0.452859397460771
161.0446847657 	 9.8196604308447
162.0475440147 	 0.865509303471084
162.0525097978 	 0.703163481739865
167.0302971505 	 0.493068888911228
177.0294680051 	 0.212607686044291
186.0435212693 	 0.240754330059611
187.031359783 	 2.01047457252284
188.0755703214 	 0.250304084279094
191.0377076099 	 0.212607686044291
193.0345140099 	 1.26207541290122
194.0373732589 	 0.217131253832467
198.0525097978 	 0.353843524764021
198.0560973283 	 0.651393761497402
207.0375880151 	 2.90413052000925
212.0529037283 	 0.221654821620644
212.0755703214 	 0.278450728294414
219.0137785678 	 0.212607686044291
231.0865495804 	 2.99711496898843
235.0814642025 	 0.521215532926547
245.0658141383 	 0.245277897847787
263.0763788246 	 5.02618643130711
277.0794528298 	 100
END IONS

BEGIN IONS
PEPMASS=386.9887
CHARGE=1
MSLEVEL=2
RT=0
SOURCE_INSTRUMENT=qTOF
FILENAME=CCMSLIB00000078341.ms
IONMODE=Positive
ORGANISM=Natural
NAME=Tioconazole
PI=GNPS
DATACOLLECTOR=GNPS
SMILES=c1cc(c(cc1Cl)Cl)C(Cn1ccnc1)OCc1ccsc1Cl
INCHI=InChI=1S/C16H13Cl3N2OS/c17-12-1-2-13(14(18)7-12)15(8-21-5-4-20-10-21)22-9-11-3-6-23-16(11)19/h1-7,10,15H,8-9H2
FORMULA=C16H13Cl3N2OS
PUBMED=N/A
SUBMITUSER=BIOADREM
LIBRARYQUALITY=0
SPECTRUMID=CCMSLIB00000078341
SCANS=859
ID=CCMSLIB00000078341
94.9949967542 	 0.38
96.0028217863 	 0.35
130.9716744963 	 100
217.9951495926 	 0.97
219.0029746247 	 0.62
253.9718273347 	 0.96
331.9828792104 	 0.21
386.9886928698 	 91.09
END IONS

BEGIN IONS
PEPMASS=317.2475
CHARGE=1
MSLEVEL=2
RT=0
SOURCE_INSTRUMENT=qTOF
FILENAME=CCMSLIB00000078343.ms
IONMODE=Positive
ORGANISM=Natural
NAME=Pregnenolone
PI=GNPS
DATACOLLECTOR=GNPS
SMILES=CC(=O)[C@@H]1CC[C@H]2[C@@H]3CC=C4C[C@H](CC[C@]4(C)[C@@H]3CC[C@]12C)O
INCHI=InChI=1S/C21H32O2/c1-13(22)17-6-7-18-16-5-4-14-12-15(23)8-10-20(14,2)19(16)9-11-21(17,18)3/h4,15-19,23H,5-12H2,1-3H3/t15-,16-,17-,18-,19+,20-,21+/m0/s1
FORMULA=C21H32O2
PUBMED=N/A
SUBMITUSER=BIOADREM
LIBRARYQUALITY=0
SPECTRUMID=CCMSLIB00000078343
SCANS=861
ID=CCMSLIB00000078343
107.085526321 	 6.61
109.0647908789 	 6.61
131.085526321 	 11.01
133.1011763852 	 21.37
135.1168264494 	 7.12
139.1117410715 	 7.51
143.085526321 	 13.21
145.1011763852 	 13.86
147.1168264494 	 21.24
157.1011763852 	 22.93
159.1168264494 	 40.54
171.1168264494 	 6.22
173.1324765136 	 10.88
187.1481265778 	 10.49
197.1324765136 	 9.59
199.1481265778 	 9.07
213.163776642 	 6.48
217.1586912641 	 19.69
229.1950767704 	 8.68
281.2263768988 	 36.66
299.2369415851 	 100
317.2475062714 	 36.27
END IONS

BEGIN IONS
PEPMASS=376.1488
CHARGE=1
MSLEVEL=2
RT=0
SOURCE_INSTRUMENT=qTOF
FILENAME=CCMSLIB00000078346.ms
IONMODE=Positive
ORGANISM=Natural
NAME=Haloperidol (Haldol)
PI=GNPS
DATACOLLECTOR=GNPS
SMILES=C(CC(=O)c1ccc(cc1)F)CN1CCC(CC1)(c1ccc(cc1)Cl)O
INCHI=InChI=1S/C21H23ClFNO2/c22-18-7-5-17(6-8-18)21(26)11-14-24(15-12-21)13-1-2-20(25)16-3-9-19(23)10-4-16/h3-10,26H,1-2,11-15H2
FORMULA=C21H23ClFNO2
PUBMED=N/A
SUBMITUSER=BIOADREM
LIBRARYQUALITY=0
SPECTRUMID=CCMSLIB00000078346
SCANS=864
ID=CCMSLIB00000078346
95.0291542963 	 1.3
109.0448043605 	 0.45
113.0397189826 	 0.23
123.0240689184 	 57.5366666666667
135.0604544247 	 0.47
147.0604544247 	 0.183333333333333
163.0553690468 	 0.526666666666667
165.071019111 	 100
194.0975682125 	 0.676666666666667
206.0975682125 	 0.576666666666667
264.1758185335 	 0.07
292.1707331556 	 0.08
358.1368462114 	 8.99333333333333
376.1474108977 	 90.6966666666667
END IONS

BEGIN IONS
PEPMASS=256.0164
CHARGE=1
MSLEVEL=2
RT=0
SOURCE_INSTRUMENT=qTOF
FILENAME=CCMSLIB00000078349.ms
IONMODE=Positive
ORGANISM=Natural
NAME=Irsogladine
PI=GNPS
DATACOLLECTOR=GNPS
SMILES=c1cc(c(cc1Cl)c1nc(=N)[nH]c(=N)[nH]1)Cl
INCHI=InChI=1S/C9H7Cl2N5/c10-4-1-2-6(11)5(3-4)7-14-8(12)16-9(13)15-7/h1-3H,(H4,12,13,14,15,16)
FORMULA=C9H7Cl2N5
PUBMED=N/A
SUBMITUSER=BIOADREM
LIBRARYQUALITY=0
SPECTRUMID=CCMSLIB00000078349
SCANS=865
ID=CCMSLIB00000078349
100.0181750373 	 0.328797104577559
135.9948527794 	 0.35941790362982
137.0026778115 	 0.0306207990522612
164.0010007898 	 1.14100124993098
171.9715305215 	 20.079212493286
188.998079623 	 3.50081069820442
196.9667794946 	 0.110435668713073
213.9933285961 	 4.4841901300631
256.0151266707 	 100
END IONS

BEGIN IONS
PEPMASS=395.1867
CHARGE=1
MSLEVEL=2
RT=0
SOURCE_INSTRUMENT=qTOF
FILENAME=CCMSLIB00000078351.ms
IONMODE=Positive
ORGANISM=Natural
NAME=Triamcinolone (Aristocort)
PI=GNPS
DATACOLLECTOR=GNPS
SMILES=C[C@]12C=CC(=O)C=C1CC[C@H]1[C@@H]3C[C@H]([C@@](C(=O)CO)([C@@]3(C)C[C@H]([C@@]21F)O)O)O
INCHI=InChI=1S/C21H27FO6/c1-18-6-5-12(24)7-11(18)3-4-13-14-8-15(25)21(28,17(27)10-23)19(14,2)9-16(26)20(13,18)22/h5-7,13-16,23,25-26,28H,3-4,8-10H2,1-2H3/t13-,14-,15+,16+,18-,19-,20+,21+/m0/s1
FORMULA=C21H27FO6
PUBMED=N/A
SUBMITUSER=BIOADREM
LIBRARYQUALITY=0
SPECTRUMID=CCMSLIB00000078351
SCANS=867
ID=CCMSLIB00000078351
121.0647908789 	 8.59
135.0804409431 	 4.87
147.0804409431 	 23.71
159.0804409431 	 8.4
161.0960910073 	 6.92
171.0804409431 	 15.66
173.0960910073 	 9.18
185.0960910073 	 11.3
197.0960910073 	 9.37
199.1117410715 	 4.62
208.0882659752 	 4.65
211.1117410715 	 7.03
213.1273911357 	 12.52
222.1039160394 	 4.48
223.1117410715 	 15.49
225.1273911357 	 49.69
234.1039160394 	 3.85
235.1117410715 	 8.35
237.1273911357 	 20.01
239.1430411999 	 12.18
249.1273911357 	 3.84
253.1223057578 	 3.99
260.1195661036 	 3.89
261.1273911357 	 8.65
262.1352161678 	 8.43
263.1430411999 	 11.08
265.1586912641 	 5.94
275.1430411999 	 10.93
278.1301307899 	 4.65
279.137955822 	 9.18
280.1457808541 	 4.99
281.1536058862 	 9.99
291.137955822 	 3.97
293.1536058862 	 17.63
297.1485205083 	 4.63
309.1485205083 	 6.63
311.1641705725 	 16.53
321.1485205083 	 27.81
327.1590851946 	 5.31
329.1747352588 	 5.89
339.1590851946 	 30.9
357.1696498809 	 100
375.1802145672 	 48.65
395.1864427993 	 12.35
END IONS

BEGIN IONS
PEPMASS=362.1511
CHARGE=1
MSLEVEL=2
RT=0
SOURCE_INSTRUMENT=qTOF
FILENAME=CCMSLIB00000078353.ms
IONMODE=Positive
ORGANISM=Natural
NAME=Levofloxacin (Levaquin)
PI=GNPS
DATACOLLECTOR=GNPS
SMILES=C[C@@H]1COc2c3c(cc(c2N2CCN(C)CC2)F)c(=O)c(cn13)C(=O)O
INCHI=InChI=1S/C18H20FN3O4/c1-10-9-26-17-14-11(16(23)12(18(24)25)8-22(10)14)7-13(19)15(17)21-5-3-20(2)4-6-21/h7-8,10H,3-6,9H2,1-2H3,(H,24,25)/t10-/m1/s1
FORMULA=C18H20FN3O4
PUBMED=N/A
SUBMITUSER=BIOADREM
LIBRARYQUALITY=0
SPECTRUMID=CCMSLIB00000078353
SCANS=868
ID=CCMSLIB00000078353
171.0552888251 	 0.47
193.0407816151 	 0.82
199.0502034472 	 0.77
203.0615170572 	 0.6
205.0407816151 	 2.31
219.0564316793 	 4.88
220.0642567114 	 1.62
221.0720817435 	 9.88
235.0877318077 	 0.37
241.0971536398 	 1.01
247.0877318077 	 2.85
261.1033818719 	 100
273.1033818719 	 1.45
298.1550028697 	 0.8
301.1221059413 	 1.62
316.1455810376 	 3.03
318.1612311018 	 72.85
344.1404956597 	 4.02
362.151060346 	 132.7
END IONS

BEGIN IONS
PEPMASS=377.2086
CHARGE=1
MSLEVEL=2
RT=0
SOURCE_INSTRUMENT=qTOF
FILENAME=CCMSLIB00000078354.ms
IONMODE=Positive
ORGANISM=Natural
NAME=Enalapril maleate (Vasotec)
PI=GNPS
DATACOLLECTOR=GNPS
SMILES=CCOC(=O)[C@H](CCc1ccccc1)N[C@@H](C)C(=O)N1CCC[C@H]1C(=O)O
INCHI=InChI=1S/C20H28N2O5/c1-3-27-20(26)16(12-11-15-8-5-4-6-9-15)21-14(2)18(23)22-13-7-10-17(22)19(24)25/h4-6,8-9,14,16-17,21H,3,7,10-13H2,1-2H3,(H,24,25)/t14-,16-,17-/m0/s1
FORMULA=C20H28N2O5
PUBMED=N/A
SUBMITUSER=BIOADREM
LIBRARYQUALITY=0
SPECTRUMID=CCMSLIB00000078354
SCANS=869
ID=CCMSLIB00000078354
91.0542261926 	 6.9
92.0580284793 	 0.65
98.060039852 	 0.45
102.0549544741 	 4.07
115.0542261926 	 3.44
116.0706045383 	 1.455
117.0698762568 	 50.665
118.0736785435 	 3.75
130.0862546025 	 23.185
134.0964253583 	 13.705
142.0862546025 	 0.61
143.085526321 	 1.06
144.0807752941 	 0.705
160.1120754225 	 64.555
170.0964253583 	 0.375
188.1069900446 	 0.59
206.1175547309 	 2.32
206.1539402372 	 0.59
232.1332047951 	 0.54
234.1488548593 	 100
257.1648392745 	 0.59
303.1703185829 	 27.38
377.2070980197 	 60.39
END IONS

BEGIN IONS
PEPMASS=173.0585
CHARGE=1
MSLEVEL=2
RT=0
SOURCE_INSTRUMENT=qTOF
FILENAME=CCMSLIB00000078355.ms
IONMODE=Positive
ORGANISM=Natural
NAME=Menadione
PI=GNPS
DATACOLLECTOR=GNPS
SMILES=CC1=CC(=O)c2ccccc2C1=O
INCHI=InChI=1S/C11H8O2/c1-7-6-10(12)8-4-2-3-5-9(8)11(7)13/h2-6H,1H3
FORMULA=C11H8O2
PUBMED=N/A
SUBMITUSER=BIOADREM
LIBRARYQUALITY=0
SPECTRUMID=CCMSLIB00000078355
SCANS=870
ID=CCMSLIB00000078355
105.0334907505 	 77.21
115.0542261926 	 19.58
117.0698762568 	 29.37
128.0620512247 	 7.54
145.0647908789 	 100
155.0491408147 	 14.29
173.059705501 	 366.13
END IONS

BEGIN IONS
PEPMASS=271.0315
CHARGE=1
MSLEVEL=2
RT=0
SOURCE_INSTRUMENT=qTOF
FILENAME=CCMSLIB00000078357.ms
IONMODE=Positive
ORGANISM=Natural
NAME=Sulfamethizole (Proklar)
PI=GNPS
DATACOLLECTOR=GNPS
SMILES=Cc1nnc(NS(=O)(=O)c2ccc(cc2)N)s1
INCHI=InChI=1S/C9H10N4O2S2/c1-6-11-12-9(16-6)13-17(14,15)8-4-2-7(10)3-5-8/h2-5H,10H2,1H3,(H,12,13)
FORMULA=C9H10N4O2S2
PUBMED=N/A
SUBMITUSER=BIOADREM
LIBRARYQUALITY=0
SPECTRUMID=CCMSLIB00000078357
SCANS=872
ID=CCMSLIB00000078357
83.0035500678 	 0.187873612297182
92.0494751657 	 22.2715627668659
99.0011447646 	 4.3467122117848
108.0443897878 	 97.9077711357814
116.0276938661 	 15.0042698548249
156.0113750999 	 100
271.031792966 	 37.4807856532878
END IONS

BEGIN IONS
PEPMASS=262.0627
CHARGE=1
MSLEVEL=2
RT=0
SOURCE_INSTRUMENT=qTOF
FILENAME=CCMSLIB00000078358.ms
IONMODE=Positive
ORGANISM=Natural
NAME=Tolfenamic acid
PI=GNPS
DATACOLLECTOR=GNPS
SMILES=Cc1c(cccc1Nc1ccccc1C(=O)O)Cl
INCHI=InChI=1S/C14H12ClNO2/c1-9-11(15)6-4-8-12(9)16-13-7-3-2-5-10(13)14(17)18/h2-8,16H,1H3,(H,17,18)
FORMULA=C14H12ClNO2
PUBMED=N/A
SUBMITUSER=BIOADREM
LIBRARYQUALITY=0
SPECTRUMID=CCMSLIB00000078358
SCANS=873
ID=CCMSLIB00000078358
128.0494751657 	 0.291970802919708
151.0542261926 	 0.496350364963504
152.0620512247 	 3.0948905109489
154.0651252299 	 0.531386861313869
165.0573001978 	 0.513868613138686
166.0651252299 	 6.69197080291971
178.0651252299 	 0.951824817518248
179.072950262 	 3.63795620437956
180.0807752941 	 50.0204379562044
182.060039852 	 0.332846715328467
183.0678648841 	 1.46569343065693
190.0651252299 	 0.35036496350365
194.060039852 	 4.21605839416058
201.0339779399 	 10.4934306569343
206.060039852 	 0.402919708029197
207.0678648841 	 1.4014598540146
208.0756899162 	 38.0905109489051
209.0835149483 	 78.6686131386861
214.041802972 	 1.13284671532847
226.041802972 	 0.245255474452555
229.028892562 	 27.7080291970803
242.0367175941 	 1.27883211678832
244.0523676583 	 100
262.0629323446 	 4.64233576642336
END IONS

BEGIN IONS
PEPMASS=256.0976
CHARGE=1
MSLEVEL=2
RT=0
SOURCE_INSTRUMENT=qTOF
FILENAME=CCMSLIB00000078359.ms
IONMODE=Positive
ORGANISM=Natural
NAME=Pranoprofen
PI=GNPS
DATACOLLECTOR=GNPS
SMILES=CC(c1ccc2c(c1)Cc1cccnc1O2)C(=O)O
INCHI=InChI=1S/C15H13NO3/c1-9(15(17)18)10-4-5-13-12(7-10)8-11-3-2-6-16-14(11)19-13/h2-7,9H,8H2,1H3,(H,17,18)
FORMULA=C15H13NO3
PUBMED=N/A
SUBMITUSER=BIOADREM
LIBRARYQUALITY=0
SPECTRUMID=CCMSLIB00000078359
SCANS=874
ID=CCMSLIB00000078359
154.0651252299 	 1.74
169.0886003262 	 0.54
183.0678648841 	 4.22
184.0756899162 	 1.11
192.0807752941 	 1.04
196.0756899162 	 1.62
197.0835149483 	 6.17
210.0913399804 	 100
211.0991650125 	 37.5
215.0576941283 	 4.22
224.0706045383 	 9.86
238.0862546025 	 1.66
241.0733441925 	 26.41
256.0968192888 	 365.22
END IONS

BEGIN IONS
PEPMASS=311.0815
CHARGE=1
MSLEVEL=2
RT=0
SOURCE_INSTRUMENT=qTOF
FILENAME=CCMSLIB00000078360.ms
IONMODE=Positive
ORGANISM=Natural
NAME=Sulphadimethoxine
PI=GNPS
DATACOLLECTOR=GNPS
SMILES=COc1cc(nc(n1)OC)NS(=O)(=O)c1ccc(cc1)N
INCHI=InChI=1S/C12H14N4O4S/c1-19-11-7-10(14-12(15-11)20-2)16-21(17,18)9-5-3-8(13)4-6-9/h3-7H,13H2,1-2H3,(H,14,15,16)
FORMULA=C12H14N4O4S
PUBMED=N/A
SUBMITUSER=BIOADREM
LIBRARYQUALITY=0
SPECTRUMID=CCMSLIB00000078360
SCANS=875
ID=CCMSLIB00000078360
92.0494751657 	 2.70628237061638
93.0573001978 	 0.43490293757166
99.0552888251 	 0.197683153441664
108.0443897878 	 18.105800023722
110.034887734 	 0.701775194717906
111.0189033188 	 0.480370062863243
111.0552888251 	 0.251057604870913
113.0583628303 	 0.68200687937374
114.0549544741 	 0.23524295259558
124.0505377982 	 0.662238564029573
125.034553383 	 0.177914838097497
125.0583628303 	 0.19372949037283
126.0661878624 	 0.784802119163405
127.0502034472 	 1.22958921440715
127.0740128945 	 0.296524730162496
128.0580284793 	 0.22338196338908
131.060374203 	 0.219428300320247
140.0454524203 	 0.559443324239908
141.0532774524 	 3.6946981378247
144.0556231761 	 0.213497805716997
145.0647908789 	 0.389435812280078
154.0611024845 	 7.43090973787214
155.0689275166 	 2.1982366662713
156.0113750999 	 13.3534970149844
156.0767525487 	 39.5366306883327
157.0481920745 	 1.09516467006682
157.0793950856 	 1.74158858182106
158.0712732403 	 0.189775827303997
172.0505377982 	 0.389435812280078
172.0716671708 	 0.266872257146246
172.0756899162 	 0.255011267939746
173.0583628303 	 4.71078954651485
201.0770868997 	 0.187798995769581
215.084874394 	 0.136401375874748
218.0230024187 	 1.43913335705531
229.0720015218 	 0.334084529316412
230.0798265539 	 1.78507887557822
245.1033016502 	 4.85905191159609
293.0702869623 	 0.292571067093662
311.0808516486 	 100
END IONS

BEGIN IONS
PEPMASS=180.1753
CHARGE=1
MSLEVEL=2
RT=0
SOURCE_INSTRUMENT=qTOF
FILENAME=CCMSLIB00000078361.ms
IONMODE=Positive
ORGANISM=Natural
NAME=Rimantadine (Flumadine)
PI=GNPS
DATACOLLECTOR=GNPS
SMILES=CC(C12CC3CC(CC(C3)C2)C1)N
INCHI=InChI=1S/C12H21N/c1-8(13)12-5-9-2-10(6-12)4-11(3-9)7-12/h8-11H,2-7,13H2,1H3
FORMULA=C12H21N
PUBMED=N/A
SUBMITUSER=BIOADREM
LIBRARYQUALITY=0
SPECTRUMID=CCMSLIB00000078361
SCANS=876
ID=CCMSLIB00000078361
91.0542261926 	 4.43
93.0698762568 	 7.03
95.085526321 	 3.22
105.0698762568 	 3.84
107.085526321 	 20.985
109.1011763852 	 1.495
119.085526321 	 0.73
121.1011763852 	 18.62
133.1011763852 	 0.335
135.1168264494 	 17.975
163.1481265778 	 100
165.151200583 	 0.72
180.1746756793 	 36.11
END IONS

BEGIN IONS
PEPMASS=386.131
CHARGE=1
MSLEVEL=2
RT=0
SOURCE_INSTRUMENT=qTOF
FILENAME=CCMSLIB00000078367.ms
IONMODE=Positive
ORGANISM=Natural
NAME=Sarafloxacin HCl
PI=GNPS
DATACOLLECTOR=GNPS
SMILES=c1cc(ccc1F)n1cc(c(=O)c2cc(c(cc12)N1CCNCC1)F)C(=O)O
INCHI=InChI=1S/C20H17F2N3O3/c21-12-1-3-13(4-2-12)25-11-15(20(27)28)19(26)14-9-16(22)18(10-17(14)25)24-7-5-23-6-8-24/h1-4,9-11,23H,5-8H2,(H,27,28)
FORMULA=C20H17F2N3O3
PUBMED=N/A
SUBMITUSER=BIOADREM
LIBRARYQUALITY=0
SPECTRUMID=CCMSLIB00000078367
SCANS=880
ID=CCMSLIB00000078367
128.0494751657 	 0.662024323264025
136.0557033978 	 0.617889368379757
148.0557033978 	 1.38779913691644
155.060374203 	 0.80423695566889
174.058777403 	 0.554138877991369
175.0666024351 	 0.843468026677128
189.0822524993 	 0.887602981561397
203.0615170572 	 1.55453118870145
209.0635284299 	 0.985680659081993
210.071353462 	 1.01020007846214
229.069756662 	 1.61828167908984
238.0662680841 	 1.79482149862691
243.0728306672 	 0.750294233032562
244.0806556993 	 1.00529619458611
250.0900775314 	 0.308944684189878
251.0979025635 	 0.559042761867399
255.0728306672 	 0.843468026677128
256.056846252 	 3.86426049431149
257.0646712841 	 2.35386426049431
258.0724963162 	 2.38819144762652
264.0931515366 	 0.701255394272264
267.0928171856 	 0.632601020007846
269.0884807314 	 0.583562181247548
271.0751557487 	 2.91290702236171
272.0744274672 	 1.58395449195763
273.0833953535 	 4.3742644174186
274.0862546025 	 0.578658297371518
279.0928171856 	 6.67908983915261
281.0884807314 	 3.60435464888191
283.0677452893 	 0.872891329933307
284.0755703214 	 0.961161239701844
285.0833953535 	 13.8485680659082
292.0880661587 	 2.15280502157709
292.124451665 	 0.848371910553158
293.0958911908 	 1.59376225970969
294.1037162229 	 2.82463711259317
297.0833953535 	 2.46174970576697
299.0990454177 	 98.0776775205963
300.1019046667 	 7.71871322087093
301.1021194229 	 2.33915260886622
311.0990454177 	 0.632601020007846
313.1021194229 	 0.637504903883876
320.0829807808 	 1.77520596312279
320.1193662871 	 1.02981561396626
322.1350163513 	 5.87975676735975
325.0783099756 	 0.769909768536681
325.1146954819 	 0.299136916437819
340.1255945192 	 1.45645351118086
341.1334195513 	 0.289329148685759
342.1412445834 	 32.6941938014908
348.1142809092 	 3.38367987446057
366.1248455955 	 0.549234994115339
368.1205091413 	 20.1843860337387
386.1310738276 	 100
END IONS

BEGIN IONS
PEPMASS=264.0613
CHARGE=1
MSLEVEL=2
RT=0
SOURCE_INSTRUMENT=qTOF
FILENAME=CCMSLIB00000078369.ms
IONMODE=Positive
ORGANISM=Natural
NAME=Ticlopidine hydrochloride
PI=GNPS
DATACOLLECTOR=GNPS
SMILES=c1ccc(c(c1)CN1CCc2c(ccs2)C1)Cl
INCHI=InChI=1S/C14H14ClNS/c15-13-4-2-1-3-11(13)9-16-7-5-14-12(10-16)6-8-17-14/h1-4,6,8H,5,7,9-10H2
FORMULA=C14H14ClNS
PUBMED=N/A
SUBMITUSER=BIOADREM
LIBRARYQUALITY=0
SPECTRUMID=CCMSLIB00000078369
SCANS=881
ID=CCMSLIB00000078369
89.0385761284 	 0.304455063974102
98.9996038063 	 0.635887158933251
111.0262968826 	 0.362262987513489
125.0152538705 	 89.4250038538616
138.0371959199 	 0.435486357330045
154.041802972 	 79.6901495298289
235.0342747531 	 0.443194080468629
236.0295237262 	 0.177277632187452
264.0608238546 	 100
END IONS

BEGIN IONS
PEPMASS=391.1931
CHARGE=1
MSLEVEL=2
RT=0
SOURCE_INSTRUMENT=qTOF
FILENAME=CCMSLIB00000078370.ms
IONMODE=Positive
ORGANISM=Natural
NAME=Meclizine dihydrochloride
PI=GNPS
DATACOLLECTOR=GNPS
SMILES=Cc1cccc(c1)CN1CCN(CC1)C(c1ccccc1)c1ccc(cc1)Cl
INCHI=InChI=1S/C25H27ClN2/c1-20-6-5-7-21(18-20)19-27-14-16-28(17-15-27)25(22-8-3-2-4-9-22)23-10-12-24(26)13-11-23/h2-13,18,25H,14-17,19H2,1H3
FORMULA=C25H27ClN2
PUBMED=N/A
SUBMITUSER=BIOADREM
LIBRARYQUALITY=0
SPECTRUMID=CCMSLIB00000078370
SCANS=882
ID=CCMSLIB00000078370
105.0698762568 	 0.42
165.0698762568 	 17.58
166.0777012889 	 34.26
201.0465539989 	 100
391.1935525871 	 15.16
END IONS

BEGIN IONS
PEPMASS=543.1293
CHARGE=1
MSLEVEL=2
RT=0
SOURCE_INSTRUMENT=qTOF
FILENAME=CCMSLIB00000078371.ms
IONMODE=Positive
ORGANISM=Natural
NAME=Mometasone furoate
PI=GNPS
DATACOLLECTOR=GNPS
SMILES=C[C@@H]1C[C@H]2[C@@H]3CCC4=CC(=O)C=C[C@]4(C)[C@@]3([C@@H](C[C@]2(C)[C@@]1(C(=O)CCl)OC(=O)c1ccco1)O)Cl
INCHI=InChI=1S/C27H30Cl2O6/c1-15-11-19-18-7-6-16-12-17(30)8-9-24(16,2)26(18,29)21(31)13-25(19,3)27(15,22(32)14-28)35-23(33)20-5-4-10-34-20/h4-5,8-10,12,15,18-19,21,31H,6-7,11,13-14H2,1-3H3/t15-,18+,19+,21-,24+,25+,26-,27-/m1/s1
FORMULA=C27H30Cl2O6
PUBMED=N/A
SUBMITUSER=BIOADREM
LIBRARYQUALITY=0
SPECTRUMID=CCMSLIB00000078371
SCANS=883
ID=CCMSLIB00000078371
119.085526321 	 4.89
121.0647908789 	 7.38
135.0804409431 	 19.58
147.0804409431 	 25.47
157.1011763852 	 4.07
158.1090014173 	 2.12
159.0804409431 	 6.2
164.0831805973 	 2.23
171.0571186852 	 5.78
171.0804409431 	 17.65
173.0960910073 	 13.63
185.0960910073 	 15.46
197.0960910073 	 5.25
201.0910056294 	 2.23
211.1117410715 	 6.36
213.1273911357 	 2.17
221.0960910073 	 8.22
223.0964849378 	 2.28
223.1117410715 	 14.93
224.1195661036 	 10.14
235.1117410715 	 7.71
237.1273911357 	 10.09
240.1567394709 	 3.26
248.1195661036 	 10.5
249.1273911357 	 8.2
259.1117410715 	 4.74
261.1273911357 	 6.17
262.1352161678 	 6.44
263.1430411999 	 54.09
268.1821663604 	 2.28
271.1692559504 	 4.51
272.1770809825 	 3.69
275.1430411999 	 6.22
277.1586912641 	 12.88
278.1665162962 	 31.32
279.1743413283 	 39.89
281.1536058862 	 10.14
286.1352161678 	 7.28
288.150866232 	 7.73
291.137955822 	 5.06
291.1743413283 	 7.74
291.1802145672 	 7.39
292.1821663604 	 2.39
297.1849060146 	 5.81
298.1927310467 	 2.06
300.1639294804 	 2.12
301.1586912641 	 17.34
302.1665162962 	 2.93
306.1614309183 	 7.12
310.1927310467 	 2.39
319.1692559504 	 16.17
327.1510190704 	 6.32
327.1874045767 	 2.06
337.1353690062 	 16.95
345.1615837567 	 4.46
355.1459336925 	 100
357.1404543841 	 27.29
358.1482794162 	 4.82
360.1275439741 	 2.12
373.1564983788 	 40.75
374.1490672772 	 2.34
375.1510190704 	 11.73
377.1747352588 	 2.28
391.1226114346 	 28.12
391.1670630651 	 3.26
393.1171321262 	 17.53
485.1725423735 	 100
503.1386554293 	 86.02
504.1464804614 	 34.34
507.1335700514 	 9.47
521.1492201156 	 34.61
END IONS

BEGIN IONS
PEPMASS=501.1924
CHARGE=1
MSLEVEL=2
RT=0
SOURCE_INSTRUMENT=qTOF
FILENAME=CCMSLIB00000078374.ms
IONMODE=Positive
ORGANISM=Natural
NAME=Fluticasone propionate (Flonase, Veramyst)
PI=GNPS
DATACOLLECTOR=GNPS
SMILES=CCC(=O)O[C@]1([C@H](C)C[C@H]2[C@@H]3C[C@@H](C4=CC(=O)C=C[C@]4(C)[C@@]3([C@@H](C[C@]12C)O)F)F)C(=O)SCF
INCHI=InChI=1S/C25H31F3O5S/c1-5-20(31)33-25(21(32)34-12-26)13(2)8-15-16-10-18(27)17-9-14(29)6-7-22(17,3)24(16,28)19(30)11-23(15,25)4/h6-7,9,13,15-16,18-19,30H,5,8,10-12H2,1-4H3/t13-,15+,16+,18+,19-,22+,23+,24-,25-/m1/s1
FORMULA=C25H31F3O5S
PUBMED=N/A
SUBMITUSER=BIOADREM
LIBRARYQUALITY=0
SPECTRUMID=CCMSLIB00000078374
SCANS=885
ID=CCMSLIB00000078374
107.085526321 	 3.41681870957041
113.0960910073 	 15.6327749212141
121.0647908789 	 11.8095869961851
123.0804409431 	 5.954552993863
125.0960910073 	 22.8147288107481
135.0804409431 	 3.73196218278321
137.0972338615 	 5.26621330237187
139.1117410715 	 5.34085254602753
149.0972338615 	 16.1220766296235
151.0917545531 	 4.43688837286449
151.1117410715 	 12.9872283960856
155.0866691752 	 3.3255929673246
159.0804409431 	 3.65732293912755
163.1128839257 	 14.6790512522806
171.0804409431 	 8.22690330071322
179.0866691752 	 11.4032177807265
185.0572608247 	 5.34085254602753
185.0960910073 	 2.82799800962017
189.1285339899 	 5.34085254602753
200.1207089578 	 7.64637585005805
202.1352161678 	 7.82882733454968
205.0659337331 	 27.1603914413667
213.1285339899 	 11.8842262398408
213.1649194962 	 5.28279980096202
215.1441840541 	 9.82750041466246
223.1117410715 	 3.15143473212805
223.149269432 	 4.74373859678222
226.136359022 	 11.7183612539393
227.1430411999 	 5.68087576712556
239.1441840541 	 5.26621330237187
240.1520090862 	 7.81224083595953
241.1598341183 	 60.8392768286615
242.1665162962 	 16.4123403549511
247.1481265778 	 4.71056559960192
251.1430411999 	 6.05407198540388
251.1441840541 	 7.01608890363244
253.1586912641 	 6.43556145297728
255.1754841825 	 20.4096865151766
256.1833092146 	 32.136341018411
257.1899913925 	 52.9606899983414
260.1207089578 	 8.41764803449992
265.1586912641 	 23.2128047769116
266.1676591504 	 6.94144965997678
275.1441840541 	 23.2293912755017
277.1398475999 	 5.14181456294576
279.1743413283 	 16.627964836623
280.1821663604 	 5.71404876430586
284.1782238367 	 11.2705257920053
285.1649194962 	 3.7983081771438
293.1536058862 	 82.9324929507381
295.149269432 	 19.7047603250954
297.1849060146 	 15.7820534085255
303.1390986762 	 3.43340520816056
305.1711477283 	 5.60623652346989
313.1598341183 	 78.7444020567258
315.1588684825 	 6.38580195720683
317.1511612099 	 6.14529772764969
323.1453269083 	 3.07679548847238
331.1537831046 	 8.11909105987726
333.1660623504 	 100
335.1617258962 	 29.1922375186598
339.1424694946 	 3.2924199701443
351.1766270367 	 15.3093381987063
353.1722905825 	 8.92353624149942
359.1486977267 	 12.2242494609388
360.1531519404 	 3.52463095040637
361.1443612725 	 9.23038646541715
362.1521863046 	 2.61237352794825
369.1330476625 	 7.45563111627136
379.1549259588 	 6.59313318958368
387.1436123488 	 5.97943274174822
389.1392758946 	 12.0417979764472
405.1508062167 	 3.53292419970144
407.1498405809 	 6.40238845579698
463.1749124772 	 3.83977442361917
481.1854771635 	 6.84193066843589
501.1917053956 	 54.4783546193399
END IONS

BEGIN IONS
PEPMASS=478.2206
CHARGE=1
MSLEVEL=2
RT=0
SOURCE_INSTRUMENT=qTOF
FILENAME=CCMSLIB00000078376.ms
IONMODE=Positive
ORGANISM=Natural
NAME=Lacidipine (Lacipil, Motens)
PI=GNPS
DATACOLLECTOR=GNPS
SMILES=CCOC(=O)C1=C(C)NC(=C(C1c1ccccc1/C=C/C(=O)OC(C)(C)C)C(=O)OCC)C
INCHI=InChI=1S/C26H33NO6/c1-8-31-24(29)21-16(3)27-17(4)22(25(30)32-9-2)23(21)19-13-11-10-12-18(19)14-15-20(28)33-26(5,6)7/h10-15,23,27H,8-9H2,1-7H3/b15-14+
FORMULA=C26H33NO6
PUBMED=N/A
SUBMITUSER=BIOADREM
LIBRARYQUALITY=0
SPECTRUMID=CCMSLIB00000078376
SCANS=887
ID=CCMSLIB00000078376
194.0964253583 	 1.24429148189821
234.0913399804 	 1.56198292408498
236.1069900446 	 3.95790588391025
237.112135002 	 1.34357005758157
238.0835745278 	 2.7003772585876
240.1019046667 	 7.43265603282812
246.0913399804 	 1.56198292408498
246.1488548593 	 0.138990005956715
254.1175547309 	 1.35680720100602
262.0862546025 	 4.09027731815474
263.0913995599 	 1.57522006750943
264.1019046667 	 6.10894169038322
265.1070496241 	 1.297240055596
266.0784891499 	 1.12515719107817
268.1305247204 	 0.311072870474552
268.1332047951 	 12.0391819445364
280.0968192888 	 6.54576742339003
281.1019642462 	 1.69435435832947
282.112469353 	 5.21543450923291
290.0811692246 	 3.6203587265868
291.0889942567 	 1.11192004765372
292.1332047951 	 1.2707657687471
308.0917339109 	 3.81229730624131
308.1281194172 	 3.0246872724866
309.1359444493 	 1.33033291415712
310.1437694814 	 12.5819048249388
311.1430411999 	 2.40916010324972
336.1230340393 	 1.35680720100602
352.1179486614 	 1.17148719306374
354.1335987256 	 66.4173671321729
356.1406954762 	 2.96512012707658
372.1441634119 	 0.172082864517837
380.1492487898 	 2.21722152359521
382.164898854 	 13.2900919981468
383.1641705725 	 5.88391025216758
384.1719956046 	 1.52227149381164
398.1598134761 	 4.70580448739162
400.1754635403 	 100
401.1747352588 	 28.3738169303064
402.1825602909 	 3.69316301542127
410.1961989824 	 15.4543649480442
456.2380637971 	 45.5887219538024
END IONS

BEGIN IONS
PEPMASS=329.1322
CHARGE=1
MSLEVEL=2
RT=0
SOURCE_INSTRUMENT=qTOF
FILENAME=CCMSLIB00000078378.ms
IONMODE=Positive
ORGANISM=Natural
NAME=Liranaftate
PI=GNPS
DATACOLLECTOR=GNPS
SMILES=CN(c1cccc(n1)OC)C(=S)Oc1ccc2CCCCc2c1
INCHI=InChI=1S/C18H20N2O2S/c1-20(16-8-5-9-17(19-16)21-2)18(23)22-15-11-10-13-6-3-4-7-14(13)12-15/h5,8-12H,3-4,6-7H2,1-2H3
FORMULA=C18H20N2O2S
PUBMED=N/A
SUBMITUSER=BIOADREM
LIBRARYQUALITY=0
SPECTRUMID=CCMSLIB00000078378
SCANS=889
ID=CCMSLIB00000078378
91.0542261926 	 2.9
93.0209146915 	 1.57
103.0542261926 	 0.82
107.0491408147 	 0.46
108.0443897878 	 13.98
115.0542261926 	 1.94
116.0620512247 	 2.63
126.0549544741 	 12.59
128.0620512247 	 1.53
129.0698762568 	 3.94
131.085526321 	 10.22
149.0960910073 	 4.55
160.1120754225 	 13.04
165.0658535114 	 36.74
181.0430095793 	 100
188.1069900446 	 40.07
197.0379242014 	 2.31
329.1318245866 	 68.62
END IONS

BEGIN IONS
PEPMASS=514.3365
CHARGE=1
MSLEVEL=2
RT=0
SOURCE_INSTRUMENT=qTOF
FILENAME=CCMSLIB00000078381.ms
IONMODE=Positive
ORGANISM=Natural
NAME=Maraviroc
PI=GNPS
DATACOLLECTOR=GNPS
SMILES=CC(C)c1nnc(C)n1C1CC2CCC(C1)N2CC[C@@H](c1ccccc1)N=C(C1CCC(CC1)(F)F)O
INCHI=InChI=1S/C29H41F2N5O/c1-19(2)27-34-33-20(3)36(27)25-17-23-9-10-24(18-25)35(23)16-13-26(21-7-5-4-6-8-21)32-28(37)22-11-14-29(30,31)15-12-22/h4-8,19,22-26H,9-18H2,1-3H3,(H,32,37)/t23?,24?,25?,26-/m0/s1
FORMULA=C29H41F2N5O
PUBMED=N/A
SUBMITUSER=BIOADREM
LIBRARYQUALITY=0
SPECTRUMID=CCMSLIB00000078381
SCANS=891
ID=CCMSLIB00000078381
106.0651252299 	 6.17
117.0698762568 	 7.55
120.0681992351 	 0.36
124.1120754225 	 3.52
147.0790982724 	 0.37
205.1447725344 	 1.07
252.1194465088 	 2.24
253.1209630871 	 0.52
260.1445184051 	 7.12
280.1507466372 	 100
281.1522632155 	 16.16
389.2398959955 	 97.49
390.2414125738 	 26.2
391.2492376059 	 3.91
514.3351933642 	 65.44
END IONS

BEGIN IONS
PEPMASS=534.305
CHARGE=1
MSLEVEL=2
RT=0
SOURCE_INSTRUMENT=qTOF
FILENAME=CCMSLIB00000078383.ms
IONMODE=Positive
ORGANISM=Natural
NAME=Vicriviroc Malate
PI=GNPS
DATACOLLECTOR=GNPS
SMILES=C[C@H]1CN(CCN1[C@@H](COC)c1ccc(cc1)C(F)(F)F)C1(C)CCN(CC1)C(=O)c1c(C)ncnc1C
INCHI=InChI=1S/C28H38F3N5O2/c1-19-16-35(14-15-36(19)24(17-38-5)22-6-8-23(9-7-22)28(29,30)31)27(4)10-12-34(13-11-27)26(37)25-20(2)32-18-33-21(25)3/h6-9,18-19,24H,10-17H2,1-5H3/t19-,24-/m0/s1
FORMULA=C28H38F3N5O2
PUBMED=N/A
SUBMITUSER=BIOADREM
LIBRARYQUALITY=0
SPECTRUMID=CCMSLIB00000078383
SCANS=892
ID=CCMSLIB00000078383
99.0916743314 	 1.84
101.1073243956 	 12.64
133.0448043605 	 1.09
135.0552888251 	 59.93
136.056846252 	 7.84
143.0491408147 	 0.97
149.0397189826 	 3.87
151.0353825284 	 1.67
152.0818379266 	 4.69
153.0510325926 	 3.32
154.0525491709 	 0.95
163.0553690468 	 1.05
164.080735921 	 3.04
165.0510325926 	 0.95
165.0833953535 	 1.62
171.0416107605 	 4.93
173.0572608247 	 1.74
176.0818379266 	 1.25
183.0615972789 	 22.42
184.0631138572 	 2.32
203.067825511 	 48.54
204.0693420893 	 5.05
214.0838099262 	 1.24
216.0994599904 	 0.9
228.0994599904 	 3
232.1444381834 	 45.25
233.1459956103 	 5.83
242.1151100546 	 0.91
246.1100246767 	 0.79
247.1178497088 	 1.36
255.1103590277 	 0.81
256.1132182767 	 0.84
260.0755703214 	 0.74
271.1416591561 	 16.74
272.1445184051 	 2.14
275.1866373491 	 1.95
276.188194776 	 0.9
300.1443988103 	 0.98
303.1678739066 	 100
304.1707331556 	 15.13
315.1678739066 	 20.48
330.2225689096 	 0.82
332.2395616445 	 1.16
534.30503609 	 491.68
END IONS

BEGIN IONS
PEPMASS=445.1635
CHARGE=1
MSLEVEL=2
RT=0
SOURCE_INSTRUMENT=qTOF
FILENAME=CCMSLIB00000078384.ms
IONMODE=Positive
ORGANISM=Natural
NAME=Raltegravir (MK-0518)
PI=GNPS
DATACOLLECTOR=GNPS
SMILES=Cc1nnc(C(=O)NC(C)(C)c2nc(c(c(=O)n2C)O)C(=NCc2ccc(cc2)F)O)o1
INCHI=InChI=1S/C20H21FN6O5/c1-10-25-26-17(32-10)16(30)24-20(2,3)19-23-13(14(28)18(31)27(19)4)15(29)22-9-11-5-7-12(21)8-6-11/h5-8,28H,9H2,1-4H3,(H,22,29)(H,24,30)
FORMULA=C20H21FN6O5
PUBMED=N/A
SUBMITUSER=BIOADREM
LIBRARYQUALITY=0
SPECTRUMID=CCMSLIB00000078384
SCANS=893
ID=CCMSLIB00000078384
109.0448043605 	 3.52182632654209
110.047463793 	 0.245534459168182
125.034553383 	 0.0337375592750173
125.0709388893 	 0.0374861769722415
153.0294680051 	 0.0459205667909958
161.0920682619 	 0.283020636140423
165.0645108407 	 0.500440462579424
165.0658535114 	 0.256780312259854
167.0377076099 	 0.0234288606076509
168.0767525487 	 2.22480460330253
183.0764181977 	 0.195865274679962
186.087317235 	 0.394542012632842
193.0594254628 	 0.629767773133657
193.0771671214 	 1.45352651209866
204.0978819213 	 0.283020636140423
208.0703245001 	 1.51912732180009
208.0716671708 	 0.250220231289712
209.0720817435 	 0.0599778831555864
210.087317235 	 0.0393604858208536
226.0822318571 	 0.149944707888966
229.0845775808 	 0.364553071055048
230.0400533336 	 0.306449496748074
236.0652391222 	 9.37154424306037
236.0665817929 	 0.386107622814087
237.0669963656 	 0.0309260960020992
237.071019111 	 1.23610668565966
251.0774808302 	 1.84806852473151
253.0931308944 	 0.753472157142054
254.0849921535 	 0.453582741364122
254.0935454671 	 0.169624950799393
275.1190319361 	 0.0309260960020992
278.0935454671 	 0.498566153730812
279.0690077383 	 1.59503683016888
316.1166059907 	 0.0318632504264053
318.1196799959 	 0.306449496748074
318.1248455955 	 0.184619421588289
319.1326706276 	 0.0431091035180777
320.0955568398 	 4.93880381609282
321.0941935269 	 0.91278840927408
335.1098435911 	 0.394542012632842
338.1061215261 	 0.765655164658032
339.1489893938 	 0.306449496748074
344.1041101534 	 0.0712237362472588
361.1254936553 	 8.93576743575806
361.1306592549 	 9.37154424306037
362.1333186874 	 2.0017618503177
362.138484287 	 1.86774876764193
370.1071841586 	 0.412347946694656
379.140081087 	 0.511686315671096
401.1368072653 	 0.453582741364122
427.1524573295 	 0.0215545517590389
445.1630220158 	 100
END IONS

BEGIN IONS
PEPMASS=345.1819
CHARGE=1
MSLEVEL=2
RT=0
SOURCE_INSTRUMENT=qTOF
FILENAME=CCMSLIB00000078390.ms
IONMODE=Positive
ORGANISM=Natural
NAME=Formoterol hemifumarate
PI=GNPS
DATACOLLECTOR=GNPS
SMILES=C[C@@H](Cc1ccc(cc1)OC)NC[C@H](c1ccc(c(c1)N=CO)O)O
INCHI=InChI=1S/C19H24N2O4/c1-13(9-14-3-6-16(25-2)7-4-14)20-11-19(24)15-5-8-18(23)17(10-15)21-12-22/h3-8,10,12-13,19-20,23-24H,9,11H2,1-2H3,(H,21,22)/t13-,19+/m0/s1
FORMULA=C19H24N2O4
PUBMED=N/A
SUBMITUSER=BIOADREM
LIBRARYQUALITY=0
SPECTRUMID=CCMSLIB00000078390
SCANS=898
ID=CCMSLIB00000078390
91.0542261926 	 0.98
93.0698762568 	 0.185
106.0413157826 	 0.15
109.0647908789 	 0.75
117.0698762568 	 0.33
119.0491408147 	 0.215
121.0647908789 	 49.785
136.0756899162 	 0.6
147.0804409431 	 0.13
149.0960910073 	 100
151.0991650125 	 0.37
176.1069900446 	 0.295
327.1703185829 	 89.63
345.1808832692 	 92.685
END IONS

BEGIN IONS
PEPMASS=274.0295
CHARGE=1
MSLEVEL=2
RT=0
SOURCE_INSTRUMENT=qTOF
FILENAME=CCMSLIB00000078391.ms
IONMODE=Positive
ORGANISM=Natural
NAME=Chlormezanone (Trancopal)
PI=GNPS
DATACOLLECTOR=GNPS
SMILES=CN1C(=O)CCS(=O)(=O)C1c1ccc(cc1)Cl
INCHI=InChI=1S/C11H12ClNO3S/c1-13-10(14)6-7-17(15,16)11(13)8-2-4-9(12)5-3-8/h2-5,11H,6-7H2,1H3
FORMULA=C11H12ClNO3S
PUBMED=N/A
SUBMITUSER=BIOADREM
LIBRARYQUALITY=0
SPECTRUMID=CCMSLIB00000078391
SCANS=899
ID=CCMSLIB00000078391
102.9848259984 	 5.58
115.0542261926 	 3.55
117.0698762568 	 6.22
120.9953906847 	 5.42
125.0152538705 	 3.32
138.0230789026 	 5.16
143.0491408147 	 1.98
150.0230789026 	 2.43
151.0309039347 	 7.22
154.041802972 	 100
178.0179935247 	 7.18
181.041468621 	 1.18
208.0523676583 	 16.47
209.0601926904 	 69.24
274.0299176567 	 140.18
END IONS

BEGIN IONS
PEPMASS=310.126
CHARGE=1
MSLEVEL=2
RT=0
SOURCE_INSTRUMENT=qTOF
FILENAME=CCMSLIB00000078392.ms
IONMODE=Positive
ORGANISM=Natural
NAME=Ketotifen fumarate (Zaditor)
PI=GNPS
DATACOLLECTOR=GNPS
SMILES=CN1CCC(=C2c3ccccc3CC(=O)c3c2ccs3)CC1
INCHI=InChI=1S/C19H19NOS/c1-20-9-6-13(7-10-20)18-15-5-3-2-4-14(15)12-17(21)19-16(18)8-11-22-19/h2-5,8,11H,6-7,9-10,12H2,1H3
FORMULA=C19H19NOS
PUBMED=N/A
SUBMITUSER=BIOADREM
LIBRARYQUALITY=0
SPECTRUMID=CCMSLIB00000078392
SCANS=900
ID=CCMSLIB00000078392
94.0651252299 	 1.49717856926157
96.0807752941 	 15.1689824646563
97.0106468184 	 1.40237242885747
111.0262968826 	 0.763758267095443
115.0542261926 	 2.06904920817912
117.0698762568 	 1.41299071658273
123.0262968826 	 2.19040106789637
128.0620512247 	 1.74443298343547
129.0698762568 	 5.15593713973667
135.0262968826 	 1.73305624658698
141.0698762568 	 5.85219343486439
152.0620512247 	 1.31818457617863
153.0698762568 	 1.90522419756083
155.085526321 	 4.26475941993811
157.0647908789 	 0.251046659790061
165.0698762568 	 4.34060433226139
166.0777012889 	 0.336751410715369
167.085526321 	 0.794096232024756
178.0777012889 	 6.15026394029489
179.085526321 	 3.71185000910139
184.0341219147 	 6.2685820035192
185.0419469468 	 8.29970875553668
186.0464011605 	 0.646198652994357
189.0698762568 	 1.91811783265579
190.0777012889 	 5.52454341362781
191.085526321 	 4.32771069716643
192.0933513531 	 0.859322856622778
197.0419469468 	 11.1074874097446
198.0464011605 	 2.04174503974273
198.0497719789 	 0.687154905648929
199.0542261926 	 0.364814028274983
199.057597011 	 0.405770280929555
202.0777012889 	 2.4247618469753
203.085526321 	 4.0334324373521
204.0933513531 	 2.94885019112918
205.1011763852 	 11.3486742309326
206.1090014173 	 0.90027910927735
208.0341219147 	 2.16158000121352
209.0385761284 	 0.370123172137613
209.0419469468 	 3.95607062678235
210.0464011605 	 0.460378617802318
210.0497719789 	 3.01255991748074
211.057597011 	 3.90752988289546
213.0368615689 	 22.0921060615254
214.0413157826 	 1.29088040774225
215.085526321 	 4.1767793216431
216.0933513531 	 2.70159577695528
221.0419469468 	 8.43167890297919
222.0497719789 	 4.65232692191008
223.057597011 	 4.82221952551423
224.0620512247 	 1.47670044293429
224.0654220431 	 1.40464777622717
225.0698762568 	 0.414113221285116
225.0732470752 	 0.602208603846854
227.0491408147 	 0.263940294885019
233.0960910073 	 0.382258358109338
234.0497719789 	 11.2121533887507
235.0542261926 	 1.33335355864329
235.057597011 	 2.04705418360536
236.0620512247 	 0.376949214246708
237.0334907505 	 0.678053516170135
237.0368615689 	 2.43689703294703
237.0732470752 	 1.75808506765366
238.0413157826 	 0.370123172137613
238.044686601 	 0.354195740549724
239.0525116331 	 1.368242218312
239.0888971394 	 1.63976700442934
247.057597011 	 0.587039621382198
249.0732470752 	 5.44263090831867
250.044686601 	 4.6250227534737
251.0491408147 	 0.288210666828469
251.0525116331 	 0.963988835628906
252.0569658468 	 0.254838905406225
253.0647908789 	 0.499817972210424
253.0681616973 	 0.334476063345671
265.0681616973 	 0.988259207572356
267.0838117615 	 0.838844730295492
292.1154462409 	 1.70423517990413
310.1260109272 	 100
END IONS

BEGIN IONS
PEPMASS=388.2362
CHARGE=1
MSLEVEL=2
RT=0
SOURCE_INSTRUMENT=qTOF
FILENAME=CCMSLIB00000078393.ms
IONMODE=Positive
ORGANISM=Natural
NAME=Urapidil hydrochloride
PI=GNPS
DATACOLLECTOR=GNPS
SMILES=Cn1c(cc(=O)n(C)c1=O)NCCCN1CCN(CC1)c1ccccc1OC
INCHI=InChI=1S/C20H29N5O3/c1-22-18(15-19(26)23(2)20(22)27)21-9-6-10-24-11-13-25(14-12-24)16-7-4-5-8-17(16)28-3/h4-5,7-8,15,21H,6,9-14H2,1-3H3
FORMULA=C20H29N5O3
PUBMED=N/A
SUBMITUSER=BIOADREM
LIBRARYQUALITY=0
SPECTRUMID=CCMSLIB00000078393
SCANS=901
ID=CCMSLIB00000078393
111.0552888251 	 0.112600724867166
118.0651252299 	 0.226374373951699
120.0443897878 	 0.110254876432434
121.0522148199 	 0.0973527100414042
134.060039852 	 0.46799676272916
135.0804409431 	 0.110254876432434
136.0756899162 	 0.261562100472689
139.0865889535 	 2.5628394149454
141.0658535114 	 2.62500439846582
146.0838492993 	 0.269772569994253
147.0678648841 	 0.107909027997701
148.0756899162 	 0.239276540342728
150.0913399804 	 1.78401773461417
162.0913399804 	 4.47353296503513
168.0767525487 	 2.05613615304315
175.0865889535 	 0.606401820378385
176.1069900446 	 0.107909027997701
177.1022390177 	 0.658010485942503
189.1022390177 	 0.367125280035657
190.1100640498 	 23.0151189931619
193.1335391461 	 0.817528179504322
194.0924026129 	 0.130194588127661
196.1080526771 	 18.6694347678197
203.1178890819 	 1.07205273467281
205.1335391461 	 20.9531182190319
207.1366131513 	 0.187667874778611
219.1491892103 	 7.37417455458203
231.1491892103 	 0.486763550207021
232.1444381834 	 0.229893146603798
233.1648392745 	 13.2458331867178
239.1502518428 	 0.219336828647501
248.1757383118 	 2.59802714146639
276.1706529339 	 0.28032888795055
388.2343158232 	 100
END IONS

BEGIN IONS
PEPMASS=409.1493
CHARGE=1
MSLEVEL=2
RT=0
SOURCE_INSTRUMENT=qTOF
FILENAME=CCMSLIB00000078395.ms
IONMODE=Positive
ORGANISM=Natural
NAME=Ginkgolide A
PI=GNPS
DATACOLLECTOR=GNPS
SMILES=C[C@@H]1C(=O)O[C@H]2CC34[C@H]5C[C@@H](C(C)(C)C)C63[C@@H](C(=O)O[C@H]6O[C@@]4(C(=O)O5)[C@@]12O)O
INCHI=InChI=1S/C20H24O9/c1-7-12(22)26-10-6-17-9-5-8(16(2,3)4)18(17)11(21)13(23)28-15(18)29-20(17,14(24)27-9)19(7,10)25/h7-11,15,21,25H,5-6H2,1-4H3/t7-,8+,9-,10+,11-,15+,17?,18?,19-,20-/m1/s1
FORMULA=C20H24O9
PUBMED=N/A
SUBMITUSER=BIOADREM
LIBRARYQUALITY=0
SPECTRUMID=CCMSLIB00000078395
SCANS=902
ID=CCMSLIB00000078395
143.085526321 	 12.71
159.1168264494 	 19.23
173.0960910073 	 13.25
177.0546201231 	 23.5
185.0960910073 	 25.75
197.0960910073 	 12.93
203.0702701873 	 14.21
209.1324765136 	 13.57
213.0910056294 	 11.11
215.1066556936 	 22.54
221.0808348736 	 14.85
225.1273911357 	 11.32
227.1066556936 	 30.88
229.0859202515 	 21.58
237.1273911357 	 24.68
243.1015703157 	 13.68
249.0757494957 	 33.23
253.1223057578 	 46.9
255.137955822 	 25
263.1066556936 	 17.84
265.1223057578 	 11.86
273.1485205083 	 13.68
281.1172203799 	 38.46
289.1434351304 	 18.7
299.1277850662 	 44.76
301.1434351304 	 19.12
309.112135002 	 23.18
311.1277850662 	 13.35
317.1383497525 	 43.27
319.1539998167 	 31.41
327.1226996883 	 35.9
329.1383497525 	 21.79
345.1332643746 	 100
355.1176143104 	 20.73
363.1438290609 	 49.04
364.151654093 	 21.58
373.1281789967 	 58.76
391.138743683 	 47.44
409.1493083693 	 367.31
END IONS

BEGIN IONS
PEPMASS=332.14
CHARGE=1
MSLEVEL=2
RT=0
SOURCE_INSTRUMENT=qTOF
FILENAME=CCMSLIB00000078397.ms
IONMODE=Positive
ORGANISM=Natural
NAME=Ciprofloxacin (Cipro)
PI=GNPS
DATACOLLECTOR=GNPS
SMILES=C1CC1n1cc(c(=O)c2cc(c(cc12)N1CCNCC1)F)C(=O)O
INCHI=InChI=1S/C17H18FN3O3/c18-13-7-11-14(8-15(13)20-5-3-19-4-6-20)21(10-1-2-10)9-12(16(11)22)17(23)24/h7-10,19H,1-6H2,(H,23,24)
FORMULA=C17H18FN3O3
PUBMED=N/A
SUBMITUSER=BIOADREM
LIBRARYQUALITY=0
SPECTRUMID=CCMSLIB00000078397
SCANS=903
ID=CCMSLIB00000078397
51.0103500052 	 1.28406215362737
122.060039852 	 1.16904029947508
168.0819181483 	 1.215049041136
174.0787639214 	 2.01811071376289
175.0666024351 	 0.21540456323065
176.0706045383 	 1.74205826379739
184.0682794568 	 1.07702281615325
187.0627795062 	 1.07702281615325
189.045866993 	 1.39908400777966
189.0822524993 	 2.11012819708472
191.0576941283 	 1.28406215362737
197.0960910073 	 1.05401844532279
203.0576941283 	 2.85254198297677
203.0615170572 	 7.52033795512057
204.0655191604 	 3.86055168663864
204.0693420893 	 7.22337244076374
205.0733441925 	 9.62210092644875
212.0744274672 	 1.14603592864462
215.0576941283 	 0.22376978898718
215.0615170572 	 1.44509274944058
217.0771671214 	 1.3760796369492
219.0889942567 	 0.650396302570216
225.1033818719 	 2.27115879289792
227.0979025635 	 0.729865947257252
229.0733441925 	 0.395256916996047
229.0771671214 	 2.22515005123701
230.0811692246 	 2.78562017692453
231.0928171856 	 6.99332873245917
239.1066556936 	 2.11012819708472
245.1046443209 	 18.6168099211577
245.1084672498 	 20.294037685342
246.112469353 	 2.91318986971161
250.1338734971 	 1.30706652445783
257.1046443209 	 0.213313256791518
257.1084672498 	 1.62912771608424
268.137027724 	 2.54511993642428
268.1444381834 	 3.25616412572934
269.1448527561 	 1.42208837861012
271.1077183261 	 0.378526465482987
286.1311934224 	 1.16276638015768
286.1350163513 	 1.07702281615325
288.1506664155 	 20.9130643913253
314.1299309734 	 28.7784679089027
332.1404956597 	 100
END IONS

BEGIN IONS
PEPMASS=406.9846
CHARGE=1
MSLEVEL=2
RT=0
SOURCE_INSTRUMENT=qTOF
FILENAME=CCMSLIB00000078398.ms
IONMODE=Positive
ORGANISM=Natural
NAME=Diclazuril
PI=GNPS
DATACOLLECTOR=GNPS
SMILES=c1cc(ccc1C(C#N)c1c(cc(cc1Cl)n1c(=O)nc(cn1)O)Cl)Cl
INCHI=InChI=1S/C17H9Cl3N4O2/c18-10-3-1-9(2-4-10)12(7-21)16-13(19)5-11(6-14(16)20)24-17(26)23-15(25)8-22-24/h1-6,8,12H,(H,23,25,26)
FORMULA=C17H9Cl3N4O2
PUBMED=N/A
SUBMITUSER=BIOADREM
LIBRARYQUALITY=0
SPECTRUMID=CCMSLIB00000078398
SCANS=904
ID=CCMSLIB00000078398
177.0532774524 	 3.51
203.060374203 	 4.52
211.0183278757 	 7.27
212.0261529078 	 3.85
213.0214018809 	 3.09
214.0252041676 	 6.35
239.0370519451 	 3.18
245.9831578403 	 14.88
246.9950056178 	 19.73
247.9862318455 	 11.29
248.9868462347 	 8.36
272.9940568776 	 6.1
274.0059046551 	 3.85
281.9620284677 	 28.6
283.9629095876 	 39.88
284.9635239768 	 5.27
285.9713490089 	 3.68
299.972593154 	 6.86
300.9691847978 	 3.34
308.9747573651 	 4.68
309.9825823972 	 3.18
318.9842594189 	 4.01
338.9615126041 	 3.68
379.9754856466 	 90.05
380.9833106787 	 29.6
406.9863846839 	 44.23
END IONS

BEGIN IONS
PEPMASS=405.2144
CHARGE=1
MSLEVEL=2
RT=0
SOURCE_INSTRUMENT=qTOF
FILENAME=CCMSLIB00000078399.ms
IONMODE=Positive
ORGANISM=Natural
NAME=Flunarizine 2HCl
PI=GNPS
DATACOLLECTOR=GNPS
SMILES=c1ccc(cc1)/C=C/CN1CCN(CC1)C(c1ccc(cc1)F)c1ccc(cc1)F
INCHI=InChI=1S/C26H26F2N2/c27-24-12-8-22(9-13-24)26(23-10-14-25(28)15-11-23)30-19-17-29(18-20-30)16-4-7-21-5-2-1-3-6-21/h1-15,26H,16-20H2/b7-4+
FORMULA=C26H26F2N2
PUBMED=N/A
SUBMITUSER=BIOADREM
LIBRARYQUALITY=0
SPECTRUMID=CCMSLIB00000078399
SCANS=905
ID=CCMSLIB00000078399
117.0698762568 	 0.65
183.0604544247 	 22.16
188.0432075605 	 0.29
201.0510325926 	 4.71
203.0666826568 	 100
204.0681992351 	 30.02
385.2074530129 	 0.84
405.213681245 	 4.09
END IONS

BEGIN IONS
PEPMASS=455.0753
CHARGE=1
MSLEVEL=2
RT=0
SOURCE_INSTRUMENT=qTOF
FILENAME=CCMSLIB00000078400.ms
IONMODE=Positive
ORGANISM=Natural
NAME=Fenticonazole nitrate
PI=GNPS
DATACOLLECTOR=GNPS
SMILES=c1ccc(cc1)Sc1ccc(cc1)COC(Cn1ccnc1)c1ccc(cc1Cl)Cl
INCHI=InChI=1S/C24H20Cl2N2OS/c25-19-8-11-22(23(26)14-19)24(15-28-13-12-27-17-28)29-16-18-6-9-21(10-7-18)30-20-4-2-1-3-5-20/h1-14,17,24H,15-16H2
FORMULA=C24H20Cl2N2OS
PUBMED=N/A
SUBMITUSER=BIOADREM
LIBRARYQUALITY=0
SPECTRUMID=CCMSLIB00000078400
SCANS=906
ID=CCMSLIB00000078400
152.0620512247 	 0.33
155.085526321 	 0.32
165.0698762568 	 1.82
166.0777012889 	 1.18
167.085526321 	 4.66
178.0777012889 	 0.3
184.0341219147 	 3.26
185.0368704325 	 0.46
198.0497719789 	 0.48
199.057597011 	 100
200.0603455288 	 20.84
202.054379031 	 0.4
213.0465539989 	 0.56
267.0935041915 	 0.42
455.0746153845 	 97.71
END IONS

BEGIN IONS
PEPMASS=371.0803
CHARGE=1
MSLEVEL=2
RT=0
SOURCE_INSTRUMENT=qTOF
FILENAME=CCMSLIB00000078401.ms
IONMODE=Positive
ORGANISM=Natural
NAME=Rebamipide
PI=GNPS
DATACOLLECTOR=GNPS
SMILES=c1ccc2c(c1)c(CC(C(=O)O)NC(=O)c1ccc(cc1)Cl)cc(n2)O
INCHI=InChI=1S/C19H15ClN2O4/c20-13-7-5-11(6-8-13)18(24)22-16(19(25)26)9-12-10-17(23)21-15-4-2-1-3-14(12)15/h1-8,10,16H,9H2,(H,21,23)(H,22,24)(H,25,26)
FORMULA=C19H15ClN2O4
PUBMED=N/A
SUBMITUSER=BIOADREM
LIBRARYQUALITY=0
SPECTRUMID=CCMSLIB00000078401
SCANS=907
ID=CCMSLIB00000078401
115.0542261926 	 0.54
138.9945184284 	 23.12
142.0651252299 	 0.97
144.0807752941 	 0.32
152.0494751657 	 0.62
154.0651252299 	 1.22
156.0210675299 	 1.32
159.0678648841 	 1.05
160.0756899162 	 1.29
170.060039852 	 11.51
172.0756899162 	 3.63
180.0443897878 	 0.89
188.0706045383 	 0.34
198.0549544741 	 7.13
216.0655191604 	 100
325.0738313819 	 0.72
371.0793106903 	 68.21
END IONS

BEGIN IONS
PEPMASS=320.0404
CHARGE=1
MSLEVEL=2
RT=0
SOURCE_INSTRUMENT=qTOF
FILENAME=CCMSLIB00000078402.ms
IONMODE=Positive
ORGANISM=Natural
NAME=Epalrestat
PI=GNPS
DATACOLLECTOR=GNPS
SMILES=C/C(=C\c1ccccc1)/C=C\1/C(=O)N(CC(=O)O)C(=S)S1
INCHI=InChI=1S/C15H13NO3S2/c1-10(7-11-5-3-2-4-6-11)8-12-14(19)16(9-13(17)18)15(20)21-12/h2-8H,9H2,1H3,(H,17,18)/b10-7+,12-8-
FORMULA=C15H13NO3S2
PUBMED=N/A
SUBMITUSER=BIOADREM
LIBRARYQUALITY=0
SPECTRUMID=CCMSLIB00000078402
SCANS=908
ID=CCMSLIB00000078402
121.0140176368 	 5.93
128.0620512247 	 4.47
129.0698762568 	 5.41
141.0698762568 	 31.19
142.0777012889 	 8
155.085526321 	 5.2
159.0804409431 	 3.95
161.0453177652 	 4.26
169.0647908789 	 100
171.0804409431 	 13.31
173.0419469468 	 4.57
175.057597011 	 8.32
187.057597011 	 8.11
203.0525116331 	 7.59
213.0732470752 	 6.13
214.044686601 	 4.68
238.0116719131 	 4.26
245.0089322589 	 4.16
246.0405667383 	 5.41
274.0354813604 	 44.28
275.0433063925 	 5.51
276.0273219773 	 6.55
302.0303959825 	 19.75
320.0409606688 	 28.17
END IONS

BEGIN IONS
PEPMASS=295.1283
CHARGE=1
MSLEVEL=2
RT=0
SOURCE_INSTRUMENT=qTOF
FILENAME=CCMSLIB00000078403.ms
IONMODE=Positive
ORGANISM=Natural
NAME=Aspartame
PI=GNPS
DATACOLLECTOR=GNPS
SMILES=COC(=O)[C@H](Cc1ccccc1)N=C([C@H](CC(=O)O)N)O
INCHI=InChI=1S/C14H18N2O5/c1-21-14(20)11(7-9-5-3-2-4-6-9)16-13(19)10(15)8-12(17)18/h2-6,10-11H,7-8,15H2,1H3,(H,16,19)(H,17,18)/t10-,11-/m0/s1
FORMULA=C14H18N2O5
PUBMED=N/A
SUBMITUSER=BIOADREM
LIBRARYQUALITY=0
SPECTRUMID=CCMSLIB00000078403
SCANS=909
ID=CCMSLIB00000078403
91.0542261926 	 1.41
103.0542261926 	 2.83
120.0807752941 	 60.17
121.0647908789 	 5.14
130.0651252299 	 4.8
131.0491408147 	 0.86
144.0807752941 	 2.82
147.0916743314 	 1.51
157.0647908789 	 1.29
163.0753555652 	 3.63
172.0756899162 	 5.02
175.0865889535 	 12.33
180.1019046667 	 86.69
182.060039852 	 3.11
189.1022390177 	 1.32
190.0862546025 	 1.94
200.0706045383 	 18.36
217.0971536398 	 5.59
218.0811692246 	 2.79
235.1077183261 	 100
245.0920682619 	 7.59
249.1233683903 	 1.07
259.1077183261 	 0.57
260.0917339109 	 28.8
262.0948079161 	 1.23
263.1026329482 	 5.38
277.1182830124 	 13.18
295.1288476987 	 33.65
END IONS

BEGIN IONS
PEPMASS=282.1603
CHARGE=1
MSLEVEL=2
RT=0
SOURCE_INSTRUMENT=qTOF
FILENAME=CCMSLIB00000078404.ms
IONMODE=Positive
ORGANISM=Natural
NAME=Phentolamine mesilate
PI=GNPS
DATACOLLECTOR=GNPS
SMILES=Cc1ccc(cc1)N(CC1=NCCN1)c1cccc(c1)O
INCHI=InChI=1S/C17H19N3O/c1-13-5-7-14(8-6-13)20(12-17-18-9-10-19-17)15-3-2-4-16(21)11-15/h2-8,11,21H,9-10,12H2,1H3,(H,18,19)
FORMULA=C17H19N3O
PUBMED=N/A
SUBMITUSER=BIOADREM
LIBRARYQUALITY=0
SPECTRUMID=CCMSLIB00000078404
SCANS=910
ID=CCMSLIB00000078404
91.0542261926 	 3.52666666666667
93.0334907505 	 2.08
115.0542261926 	 0.103333333333333
118.0651252299 	 13.76
120.0443897878 	 18.0366666666667
141.0698762568 	 0.1
152.0620512247 	 0.673333333333333
154.0651252299 	 0.14
156.0807752941 	 0.123333333333333
165.0698762568 	 0.29
167.085526321 	 0.513333333333333
169.0647908789 	 0.113333333333333
169.0886003262 	 0.373333333333333
177.0698762568 	 0.216666666666667
180.0569658468 	 0.0933333333333333
182.0964253583 	 0.16
194.0964253583 	 0.91
195.0804409431 	 0.546666666666667
196.0756899162 	 1.50333333333333
197.0835149483 	 2.06
210.0913399804 	 1.31
212.1069900446 	 100
239.1178890819 	 0.51
282.1600882476 	 15.9066666666667
END IONS

BEGIN IONS
PEPMASS=309.0542
CHARGE=1
MSLEVEL=2
RT=0
SOURCE_INSTRUMENT=qTOF
FILENAME=CCMSLIB00000078405.ms
IONMODE=Positive
ORGANISM=Natural
NAME=Nimesulide
PI=GNPS
DATACOLLECTOR=GNPS
SMILES=CS(=O)(=O)Nc1ccc(cc1Oc1ccccc1)N(=O)=O
INCHI=InChI=1S/C13H12N2O5S/c1-21(18,19)14-12-8-7-10(15(16)17)9-13(12)20-11-5-3-2-4-6-11/h2-9,14H,1H3
FORMULA=C13H12N2O5S
PUBMED=N/A
SUBMITUSER=BIOADREM
LIBRARYQUALITY=0
SPECTRUMID=CCMSLIB00000078405
SCANS=911
ID=CCMSLIB00000078405
75.0262968826 	 0.408055811504541
104.0494751657 	 0.734939230397964
106.0287397236 	 0.623052959501558
115.0542261926 	 0.651572989337897
120.0443897878 	 0.408055811504541
128.046795091 	 0.605502171909964
128.0580284793 	 1.36457373524637
129.0698762568 	 1.51594927822386
130.0624451552 	 0.401474266157694
139.0542261926 	 0.388311175463999
143.0702701873 	 0.603308323461015
144.0417097131 	 1.03769031635295
144.0443897878 	 0.59233908121627
144.0780952194 	 1.77701724364881
154.0624451552 	 8.27080865253828
154.0651252299 	 21.9384844894915
155.0525116331 	 2.12583914703172
155.0702701873 	 6.18884647448554
156.0477606062 	 0.5133605370541
156.0780952194 	 3.38510815672853
156.0807752941 	 2.02272826993111
166.0624451552 	 0.631828353297354
166.0651252299 	 1.08814883067878
170.0573597773 	 0.491422052564609
172.006289722 	 0.43657584134088
172.0756899162 	 1.20442279847308
182.0573597773 	 2.48782414110833
182.060039852 	 3.35878197534114
183.0678648841 	 25.2994603132816
184.0730098415 	 3.51673906366548
184.0756899162 	 3.10210170681409
185.0743097077 	 0.43657584134088
186.0760838467 	 0.671317625378439
198.0549544741 	 0.855600895090167
199.057597011 	 0.908253257864947
200.0679244636 	 5.1511561581326
212.0580284793 	 0.816111623009083
213.0658535114 	 6.32486507832039
214.0709984688 	 2.14558378307227
214.0736785435 	 1.33605370541003
215.0576941283 	 7.8561712956869
216.0603366652 	 0.982844105129218
229.0641389519 	 0.5133605370541
230.0685931656 	 12.9195735158615
262.0532399146 	 0.713000745908473
292.0512285419 	 26.661840200079
309.0539681961 	 100
END IONS

BEGIN IONS
PEPMASS=290.2131
CHARGE=1
MSLEVEL=2
RT=0
SOURCE_INSTRUMENT=qTOF
FILENAME=CCMSLIB00000078406.ms
IONMODE=Positive
ORGANISM=Natural
NAME=Dyclonine hydrochloride
PI=GNPS
DATACOLLECTOR=GNPS
SMILES=CCCCOc1ccc(cc1)C(=O)CCN1CCCCC1
INCHI=InChI=1S/C18H27NO2/c1-2-3-15-21-17-9-7-16(8-10-17)18(20)11-14-19-12-5-4-6-13-19/h7-10H,2-6,11-15H2,1H3
FORMULA=C18H27NO2
PUBMED=N/A
SUBMITUSER=BIOADREM
LIBRARYQUALITY=0
SPECTRUMID=CCMSLIB00000078406
SCANS=912
ID=CCMSLIB00000078406
94.0651252299 	 0.5
96.0807752941 	 2.97
98.0964253583 	 100
110.0964253583 	 0.43
115.0542261926 	 0.36
117.0698762568 	 0.55
128.0620512247 	 0.37
129.0698762568 	 0.53
141.0698762568 	 0.35
153.0698762568 	 0.37
154.0777012889 	 0.21
165.0698762568 	 0.48
166.0777012889 	 0.38
167.085526321 	 0.81
178.0777012889 	 0.74
179.085526321 	 0.86
189.0698762568 	 0.34
191.085526321 	 8.15
196.1120754225 	 1.34
202.0777012889 	 1.34
203.085526321 	 1.45
204.0933513531 	 1.72
205.1011763852 	 1.16
215.085526321 	 2.37
216.0933513531 	 1.93
217.1011763852 	 2.1
229.1011763852 	 0.86
230.1090014173 	 1.09
231.1168264494 	 0.42
290.2114551161 	 97.03
END IONS

BEGIN IONS
PEPMASS=371.9885
CHARGE=1
MSLEVEL=2
RT=0
SOURCE_INSTRUMENT=qTOF
FILENAME=CCMSLIB00000078407.ms
IONMODE=Positive
ORGANISM=Natural
NAME=Lornoxicam (Xefo)
PI=GNPS
DATACOLLECTOR=GNPS
SMILES=CN1C(=C(c2c(cc(Cl)s2)S1(=O)=O)O)C(=Nc1ccccn1)O
INCHI=InChI=1S/C13H10ClN3O4S2/c1-17-10(13(19)16-9-4-2-3-5-15-9)11(18)12-7(23(17,20)21)6-8(14)22-12/h2-6,18H,1H3,(H,15,16,19)
FORMULA=C13H10ClN3O4S2
PUBMED=N/A
SUBMITUSER=BIOADREM
LIBRARYQUALITY=0
SPECTRUMID=CCMSLIB00000078407
SCANS=913
ID=CCMSLIB00000078407
94.0525491709 	 0.3
95.060374203 	 47.76
100.95141738 	 1.475
104.9560244321 	 1.055
105.0447241388 	 0.35
107.060374203 	 0.67
112.95141738 	 0.485
121.0396387609 	 100
123.0552888251 	 0.825
136.0869233045 	 0.745
136.9280951221 	 0.43
144.9509390542 	 1.955
148.0505377982 	 1.79
148.9280951221 	 2.38
149.034553383 	 0.475
149.0583628303 	 0.88
150.9437451863 	 0.715
152.0164604778 	 0.405
162.0661878624 	 3.715
163.0740128945 	 0.835
164.0818379266 	 26.185
164.9230097442 	 1.565
169.9825735336 	 0.27
172.9458536763 	 0.36
176.9230097442 	 5.905
177.9546442236 	 3.255
180.0767525487 	 0.54
187.9931382199 	 3.87
192.9179243663 	 4.07
203.9339087815 	 2.925
233.9444734678 	 2.76
249.9393880899 	 1.09
251.9550381541 	 0.74
290.0149362945 	 0.485
308.0255009808 	 5.06
335.9662715424 	 0.835
353.9768362287 	 0.56
371.987400915 	 85.015
END IONS

BEGIN IONS
PEPMASS=218.0833
CHARGE=1
MSLEVEL=2
RT=0
SOURCE_INSTRUMENT=qTOF
FILENAME=CCMSLIB00000078408.ms
IONMODE=Positive
ORGANISM=Natural
NAME=Captopril (Capoten)
PI=GNPS
DATACOLLECTOR=GNPS
SMILES=C[C@H](CS)C(=O)N1CCC[C@@H]1C(=O)O
INCHI=InChI=1S/C9H15NO3S/c1-6(5-14)8(11)10-4-2-3-7(10)9(12)13/h6-7,14H,2-5H2,1H3,(H,12,13)/t6-,7-/m1/s1
FORMULA=C9H15NO3S
PUBMED=N/A
SUBMITUSER=BIOADREM
LIBRARYQUALITY=0
SPECTRUMID=CCMSLIB00000078408
SCANS=914
ID=CCMSLIB00000078408
116.0706045383 	 100
117.0732470752 	 12.82
171.0889942567 	 3.46
172.0790607346 	 83.05
200.0739753567 	 5.9
218.084540043 	 120.32
END IONS

BEGIN IONS
PEPMASS=308.111
CHARGE=1
MSLEVEL=2
RT=0
SOURCE_INSTRUMENT=qTOF
FILENAME=CCMSLIB00000078410.ms
IONMODE=Positive
ORGANISM=Natural
NAME=Tolnaftate
PI=GNPS
DATACOLLECTOR=GNPS
SMILES=Cc1cccc(c1)N(C)C(=S)Oc1ccc2ccccc2c1
INCHI=InChI=1S/C19H17NOS/c1-14-6-5-9-17(12-14)20(2)19(22)21-18-11-10-15-7-3-4-8-16(15)13-18/h3-13H,1-2H3
FORMULA=C19H17NOS
PUBMED=N/A
SUBMITUSER=BIOADREM
LIBRARYQUALITY=0
SPECTRUMID=CCMSLIB00000078410
SCANS=916
ID=CCMSLIB00000078410
91.0542261926 	 1.73
118.0651252299 	 0.41
120.0807752941 	 26
123.0262968826 	 5.29
148.0756899162 	 100
149.0293708878 	 9.09
164.0528459841 	 81.13
180.0477606062 	 25.22
280.1154462409 	 1.04
308.110360863 	 42.12
END IONS

BEGIN IONS
PEPMASS=405.264
CHARGE=1
MSLEVEL=2
RT=0
SOURCE_INSTRUMENT=qTOF
FILENAME=CCMSLIB00000078413.ms
IONMODE=Positive
ORGANISM=Natural
NAME=Lovastatin (Mevacor)
PI=GNPS
DATACOLLECTOR=GNPS
SMILES=CC[C@H](C)C(=O)O[C@@H]1C[C@@H](C)C=C2C=C[C@H](C)[C@@H](CC[C@@H]3C[C@H](CC(=O)O3)O)[C@@H]12
INCHI=InChI=1S/C24H36O5/c1-5-15(3)24(27)29-21-11-14(2)10-17-7-6-16(4)20(23(17)21)9-8-19-12-18(25)13-22(26)28-19/h6-7,10,14-16,18-21,23,25H,5,8-9,11-13H2,1-4H3/t14-,15-,16-,18+,19+,20+,21+,23-/m0/s1
FORMULA=C24H36O5
PUBMED=N/A
SUBMITUSER=BIOADREM
LIBRARYQUALITY=0
SPECTRUMID=CCMSLIB00000078413
SCANS=918
ID=CCMSLIB00000078413
105.0698762568 	 5.91
107.085526321 	 3.83
129.0698762568 	 2.28
131.085526321 	 7.68
133.1011763852 	 2.32
142.0777012889 	 2.17
143.085526321 	 22.39
145.1011763852 	 16.95
155.085526321 	 5.89
157.1011763852 	 12.3
159.1168264494 	 22.19
169.1011763852 	 9.21
171.1168264494 	 17.53
173.1324765136 	 58
183.1168264494 	 7.03
185.1324765136 	 3.91
197.1324765136 	 8.89
199.1481265778 	 100
201.163776642 	 20.95
207.1168264494 	 3.47
211.1117410715 	 3.1
215.1794267062 	 3.17
223.1481265778 	 11.25
225.163776642 	 46.45
239.1794267062 	 12.66
243.1743413283 	 43.34
249.163776642 	 12.21
267.1743413283 	 27.77
285.1849060146 	 79.15
303.1954707009 	 29.41
321.2060353872 	 2.19
405.2635502661 	 0
END IONS

BEGIN IONS
PEPMASS=390.1841
CHARGE=1
MSLEVEL=2
RT=0
SOURCE_INSTRUMENT=qTOF
FILENAME=CCMSLIB00000078414.ms
IONMODE=Positive
ORGANISM=Natural
NAME=Balofloxacin
PI=GNPS
DATACOLLECTOR=GNPS
SMILES=CNC1CCCN(C1)c1c(cc2c(c1OC)n(cc(c2=O)C(=O)O)C1CC1)F
INCHI=InChI=1S/C20H24FN3O4/c1-22-11-4-3-7-23(9-11)17-15(21)8-13-16(19(17)28-2)24(12-5-6-12)10-14(18(13)25)20(26)27/h8,10-12,22H,3-7,9H2,1-2H3,(H,26,27)
FORMULA=C20H24FN3O4
PUBMED=N/A
SUBMITUSER=BIOADREM
LIBRARYQUALITY=0
SPECTRUMID=CCMSLIB00000078414
SCANS=919
ID=CCMSLIB00000078414
215.0615170572 	 1.71
216.1057275956 	 1.05
217.0771671214 	 1.44
229.0771671214 	 1.88
230.0849921535 	 0.72
231.0928171856 	 1.75
243.0564316793 	 0.96
243.0928171856 	 2.59
244.1006422177 	 14.79
245.0720817435 	 0.71
245.1046443209 	 2.25
251.1178890819 	 0.91
255.0928171856 	 0.65
256.1006422177 	 1.32
257.0720817435 	 2.33
257.1084672498 	 10.3
258.0760838467 	 1.77
258.112469353 	 1.41
259.0513463014 	 1.6
259.0877318077 	 5.62
260.0917339109 	 1.1
261.0669963656 	 2.1
261.1033818719 	 2.61
269.1084672498 	 0.64
271.0877318077 	 2.67
271.124117314 	 8.68
272.0955568398 	 2.25
272.1319423461 	 4.29
273.099558943 	 0.97
273.1359444493 	 0.63
274.0748213977 	 1.88
283.124117314 	 9.03
285.1033818719 	 3.6
286.1073839751 	 0.85
287.0826464298 	 1.91
287.1190319361 	 0.78
299.1190319361 	 7.75
300.1268569682 	 8.04
301.1308590714 	 1.49
305.0932111161 	 0.71
315.1503320645 	 10.95
316.1543341677 	 1.9
352.165567556 	 1.29
359.1401613087 	 100
370.1761322423 	 0.77
372.1717957881 	 6.35
390.1823604744 	 83.48
END IONS

BEGIN IONS
PEPMASS=432.1959
CHARGE=1
MSLEVEL=2
RT=0
SOURCE_INSTRUMENT=qTOF
FILENAME=CCMSLIB00000078416.ms
IONMODE=Positive
ORGANISM=Natural
NAME=Lafutidine
PI=GNPS
DATACOLLECTOR=GNPS
SMILES=C1CCN(CC1)Cc1ccnc(c1)OC/C=C\CN=C(CS(=O)Cc1ccco1)O
INCHI=InChI=1S/C22H29N3O4S/c26-21(18-30(27)17-20-7-6-14-28-20)23-9-2-5-13-29-22-15-19(8-10-24-22)16-25-11-3-1-4-12-25/h2,5-8,10,14-15H,1,3-4,9,11-13,16-18H2,(H,23,26)/b5-2-
FORMULA=C22H29N3O4S
PUBMED=N/A
SUBMITUSER=BIOADREM
LIBRARYQUALITY=0
SPECTRUMID=CCMSLIB00000078416
SCANS=920
ID=CCMSLIB00000078416
96.0443897878 	 0.205
98.060039852 	 0.6
109.0522148199 	 14.875
110.060039852 	 0.17
111.0678648841 	 1.65
142.0287397236 	 0.65
142.032110542 	 0.205
159.0348501962 	 4.595
160.0393044099 	 0.175
161.0835149483 	 0.57
168.0318137288 	 0.725
192.125714114 	 5.27
193.1335391461 	 27.15
206.1777496845 	 0.57
211.1441038324 	 0.62
213.1294192834 	 0.635
218.1049786719 	 0.795
220.1206287361 	 0.51
222.0583252925 	 0.335
240.0688899788 	 9.395
262.191388376 	 4.23
268.0842432298 	 1.235
270.0947107988 	 0.555
273.1597538966 	 0.58
274.1801549877 	 0.54
334.1550028697 	 0.285
334.1583736881 	 1.205
335.1628279018 	 0.495
351.1611133423 	 100
352.165567556 	 20.805
354.1607789913 	 0.54
414.1845884386 	 0.765
432.1951531249 	 63.555
END IONS

BEGIN IONS
PEPMASS=509.2557
CHARGE=1
MSLEVEL=2
RT=0
SOURCE_INSTRUMENT=qTOF
FILENAME=CCMSLIB00000078418.ms
IONMODE=Positive
ORGANISM=Natural
NAME=Argatroban
PI=GNPS
DATACOLLECTOR=GNPS
SMILES=C[C@@H]1CCN([C@@H](C1)C(=O)O)C(=O)[C@H](CCCNC(=N)N)NS(=O)(=O)c1cccc2CC(C)CNc12
INCHI=InChI=1S/C23H36N6O5S/c1-14-8-10-29(18(12-14)22(31)32)21(30)17(6-4-9-26-23(24)25)28-35(33,34)19-7-3-5-16-11-15(2)13-27-20(16)19/h3,5,7,14-15,17-18,27-28H,4,6,8-13H2,1-2H3,(H,31,32)(H4,24,25,26)/t14-,15?,17+,18+/m1/s1
FORMULA=C23H36N6O5S
PUBMED=N/A
SUBMITUSER=BIOADREM
LIBRARYQUALITY=0
SPECTRUMID=CCMSLIB00000078418
SCANS=922
ID=CCMSLIB00000078418
98.0964253583 	 0.5
112.0869233045 	 6.15
115.0865889535 	 0.52
126.0913399804 	 0.63
127.0978223418 	 0.39
129.113472406 	 2.71
130.0974879908 	 0.67
144.1019046667 	 0.42
146.0964253583 	 5.15
147.1015703157 	 1.5
148.1120754225 	 1.06
149.0379242014 	 0.5
149.0821722776 	 0.52
150.0913399804 	 0.7
155.0927369639 	 0.5
157.1083870281 	 2.8
158.0924026129 	 2.45
161.0835149483 	 1.92
162.0913399804 	 5.04
163.0951422671 	 0.93
174.112469353 	 0.82
175.1189517144 	 2.33
179.1542745882 	 1.25
193.1335391461 	 0.83
195.1465091356 	 0.49
209.0702869623 	 15.4
211.0621275792 	 1.61
212.0528459841 	 0.56
220.0386524829 	 0.98
221.1733925881 	 0.84
228.0675473081 	 1.14
237.0652015844 	 19.74
237.1683072102 	 0.93
238.1999416896 	 0.51
239.0637450214 	 0.93
239.1390184545 	 0.81
240.1468434866 	 1.29
254.1948563117 	 0.99
255.0757662707 	 0.67
282.1897709338 	 1.45
283.1764665933 	 1.08
304.1114234955 	 2.51
305.1152257822 	 0.4
325.1256765762 	 0.55
362.1492655648 	 0.84
366.1594363206 	 0.65
367.1434519054 	 1.43
368.1427236239 	 0.53
384.1700010069 	 100
385.1692727254 	 16.89
387.1696666559 	 0.53
509.2540649873 	 169.95
END IONS

BEGIN IONS
PEPMASS=234.1125
CHARGE=1
MSLEVEL=2
RT=0
SOURCE_INSTRUMENT=qTOF
FILENAME=CCMSLIB00000078419.ms
IONMODE=Positive
ORGANISM=Natural
NAME=Mecarbinate
PI=GNPS
DATACOLLECTOR=GNPS
SMILES=CCOC(=O)c1c(C)n(C)c2ccc(cc12)O
INCHI=InChI=1S/C13H15NO3/c1-4-17-13(16)12-8(2)14(3)11-6-5-9(15)7-10(11)12/h5-7,15H,4H2,1-3H3
FORMULA=C13H15NO3
PUBMED=N/A
SUBMITUSER=BIOADREM
LIBRARYQUALITY=0
SPECTRUMID=CCMSLIB00000078419
SCANS=923
ID=CCMSLIB00000078419
94.0287397236 	 0.48
118.0651252299 	 0.69
120.0807752941 	 0.7
133.0886003262 	 0.74
134.0964253583 	 0.95
142.0651252299 	 0.55
143.072950262 	 1.44
144.0443897878 	 0.7
144.0807752941 	 1.53
145.0647908789 	 0.63
146.060039852 	 5.59
147.0678648841 	 21.19
159.0678648841 	 1.45
160.0756899162 	 12.59
161.0835149483 	 33.74
162.0913399804 	 38.04
164.1069900446 	 0.72
187.0627795062 	 1.84
188.0706045383 	 100
190.1226401088 	 8.88
205.0733441925 	 3.29
206.0811692246 	 29.04
216.1019046667 	 1.7
234.112469353 	 87.23
END IONS

BEGIN IONS
PEPMASS=406.233
CHARGE=1
MSLEVEL=2
RT=0
SOURCE_INSTRUMENT=qTOF
FILENAME=CCMSLIB00000078420.ms
IONMODE=Positive
ORGANISM=Natural
NAME=Lisinopril (Zestril)
PI=GNPS
DATACOLLECTOR=GNPS
SMILES=c1ccc(cc1)CC[C@@H](C(=O)O)N[C@@H](CCCCN)C(=O)N1CCC[C@H]1C(=O)O
INCHI=InChI=1S/C21H31N3O5/c22-13-5-4-9-16(19(25)24-14-6-10-18(24)21(28)29)23-17(20(26)27)12-11-15-7-2-1-3-8-15/h1-3,7-8,16-18,23H,4-6,9-14,22H2,(H,26,27)(H,28,29)/t16-,17-,18-/m0/s1
FORMULA=C21H31N3O5
PUBMED=N/A
SUBMITUSER=BIOADREM
LIBRARYQUALITY=0
SPECTRUMID=CCMSLIB00000078420
SCANS=924
ID=CCMSLIB00000078420
81.0334907505 	 12.1
134.0924026129 	 14.97
142.0862546025 	 15.61
165.1471778376 	 12.1
199.1441038324 	 14.65
200.1433755509 	 23.25
228.1342674276 	 10.51
245.1886487218 	 12.1
246.1488548593 	 100
247.152657146 	 23.57
248.1559516099 	 9.55
263.1754039608 	 81.21
264.1746756793 	 29.94
291.1703185829 	 41.4
310.1801549877 	 18.79
343.2016187113 	 9.55
358.2250938076 	 15.29
360.2281678128 	 8.92
389.2070980197 	 41.08
390.2149230518 	 9.87
406.2336471212 	 922.93
END IONS

BEGIN IONS
PEPMASS=338.0505
CHARGE=1
MSLEVEL=2
RT=0
SOURCE_INSTRUMENT=qTOF
FILENAME=CCMSLIB00000078422.ms
IONMODE=Positive
ORGANISM=Natural
NAME=Famotidine (Pepcid)
PI=GNPS
DATACOLLECTOR=GNPS
SMILES=C(CSCc1csc(n1)NC(=N)N)C(=N)NS(=O)(=O)N
INCHI=InChI=1S/C8H15N7O2S3/c9-6(15-20(12,16)17)1-2-18-3-5-4-19-8(13-5)14-7(10)11/h4H,1-3H2,(H2,9,15)(H2,12,16,17)(H4,10,11,13,14)
FORMULA=C8H15N7O2S3
PUBMED=N/A
SUBMITUSER=BIOADREM
LIBRARYQUALITY=0
SPECTRUMID=CCMSLIB00000078422
SCANS=925
ID=CCMSLIB00000078422
44.9971052442 	 1.34954844006568
61.0284053726 	 0.692733990147783
87.0229260642 	 0.867200328407225
92.9463320021 	 0.713259441707718
102.0133864726 	 0.790229885057471
113.0167948288 	 5.23912151067323
114.0133864726 	 0.713259441707718
138.0120438019 	 5.12110016420361
139.019868834 	 1.02114121510673
142.9732154546 	 0.774835796387521
147.0011447646 	 2.14490968801314
147.004515583 	 1.89860426929392
148.0011072268 	 0.887725779967159
155.0385929034 	 40.1426518883415
156.0390243717 	 1.7190065681445
174.016757291 	 0.867200328407225
189.0263136576 	 100
190.0267451259 	 3.57142857142857
242.0528627591 	 3.88957307060755
259.0794118606 	 94.8121921182266
338.0522108321 	 12.9515599343186
END IONS

BEGIN IONS
PEPMASS=499.2455
CHARGE=1
MSLEVEL=2
RT=0
SOURCE_INSTRUMENT=qTOF
FILENAME=CCMSLIB00000078423.ms
IONMODE=Positive
ORGANISM=Natural
NAME=Moexipril HCl
PI=GNPS
DATACOLLECTOR=GNPS
SMILES=CCOC(=O)[C@H](CCc1ccccc1)N[C@@H](C)C(=O)N1Cc2cc(c(cc2C[C@H]1C(=O)O)OC)OC
INCHI=InChI=1S/C27H34N2O7/c1-5-36-27(33)21(12-11-18-9-7-6-8-10-18)28-17(2)25(30)29-16-20-15-24(35-4)23(34-3)14-19(20)13-22(29)26(31)32/h6-10,14-15,17,21-22,28H,5,11-13,16H2,1-4H3,(H,31,32)/t17-,21-,22-/m0/s1
FORMULA=C27H34N2O7
PUBMED=N/A
SUBMITUSER=BIOADREM
LIBRARYQUALITY=0
SPECTRUMID=CCMSLIB00000078423
SCANS=926
ID=CCMSLIB00000078423
91.0542261926 	 0.89
102.0549544741 	 1.88
117.0698762568 	 8.72
130.0862546025 	 8.28
134.0964253583 	 7.68
144.0807752941 	 0.5
160.1120754225 	 15.42
188.1069900446 	 0.4
192.1019046667 	 4.25
206.1175547309 	 1.11
220.0968192888 	 0.24
234.1488548593 	 100
238.1073839751 	 4.79
317.1621591998 	 0.23
425.2070980197 	 3.67
499.2438774565 	 86.05
END IONS

BEGIN IONS
PEPMASS=478.0786
CHARGE=1
MSLEVEL=2
RT=0
SOURCE_INSTRUMENT=qTOF
FILENAME=CCMSLIB00000078424.ms
IONMODE=Positive
ORGANISM=Natural
NAME=Cleviprex (Clevidipine)
PI=GNPS
DATACOLLECTOR=GNPS
SMILES=CCCC(=O)OCOC(=O)C1=C(C)NC(=C(C1c1cccc(c1Cl)Cl)C(=O)OC)C
INCHI=InChI=1S/C21H23Cl2NO6/c1-5-7-15(25)29-10-30-21(27)17-12(3)24-11(2)16(20(26)28-4)18(17)13-8-6-9-14(22)19(13)23/h6,8-9,18,24H,5,7,10H2,1-4H3
FORMULA=C21H23Cl2NO6
PUBMED=N/A
SUBMITUSER=BIOADREM
LIBRARYQUALITY=0
SPECTRUMID=CCMSLIB00000078424
SCANS=927
ID=CCMSLIB00000078424
200.9868462347 	 0.361597156252873
210.9819423694 	 0.159347899365673
215.0469479294 	 0.168541047406
216.0547729615 	 0.147090368645236
220.0523676583 	 0.490301228817455
221.0575126157 	 1.00818190175589
241.0392757357 	 0.517880672938437
242.0367175941 	 0.337082094812
243.0445426262 	 0.505623142218
246.1097892783 	 0.517880672938437
248.0472822804 	 0.376919069653418
249.0573001978 	 0.560782030459964
250.0158006394 	 0.2359574663684
251.0236256715 	 0.125639689884473
252.010321331 	 0.156283516685564
256.0290454004 	 2.69359237581589
257.0341903578 	 0.683357337664328
259.0287110494 	 0.468850550056691
260.0365360815 	 0.453528636656146
262.0184807141 	 0.153219134005455
263.0236256715 	 0.153219134005455
265.0028902294 	 0.162412282045782
268.0968192888 	 0.4719149327368
269.0004849262 	 0.340146477492109
270.0316322162 	 0.612876536021818
272.0320261467 	 0.251279379768946
278.0133953362 	 1.31768455244691
279.0185402936 	 0.493365611497564
280.0756899162 	 5.27686697514786
281.0130609852 	 0.223699935647964
281.0786419883 	 1.20123801060276
282.0083099583 	 0.156283516685564
282.0738909614 	 1.76202004106273
283.0731626799 	 0.441271105935709
284.0239600225 	 2.94793613826495
285.0291049799 	 0.597554622621273
286.024353953 	 1.61186528973738
287.0236256715 	 0.527073820978764
288.9817608568 	 0.159347899365673
302.0578469667 	 2.97245119970582
303.0629919241 	 0.701743633744982
306.0083099583 	 2.01942818619189
307.0134549157 	 0.545460117059418
308.0087038888 	 1.63944473385836
309.0079756073 	 0.4719149327368
310.1249571583 	 0.407562896454509
314.0345247088 	 0.545460117059418
316.0523676583 	 17.4455305978611
317.0553197304 	 4.21352618515
318.0505687035 	 12.6589648515307
319.049840422 	 3.71403180829222
320.0450893951 	 1.94588300186927
321.0529144272 	 0.447399871295928
324.0161945699 	 0.196120491526982
326.0107152615 	 0.150154751325346
336.0188746446 	 0.410627279134618
338.0345247088 	 61.2876536021818
339.0396696662 	 5.16348481598382
340.0290454004 	 19.8265559403058
340.0349186393 	 19.2473876137652
341.0341903578 	 5.75797505592498
342.0294393309 	 1.40042288480986
354.0294393309 	 0.609812153341709
356.0450893951 	 1.83250084270524
357.0529144272 	 0.398369748414182
358.036930012 	 0.165476664725891
358.0396100867 	 1.73444059694175
426.0869542098 	 0.527073820978764
456.0975188961 	 100
END IONS

BEGIN IONS
PEPMASS=418.2336
CHARGE=1
MSLEVEL=2
RT=0
SOURCE_INSTRUMENT=qTOF
FILENAME=CCMSLIB00000078426.ms
IONMODE=Positive
ORGANISM=Natural
NAME=Cilazapril monohydrate (Inhibace)
PI=GNPS
DATACOLLECTOR=GNPS
SMILES=CCOC(=O)[C@H](CCc1ccccc1)N[C@H]1CCCN2CCC[C@H](C(=O)O)N2C1=O
INCHI=InChI=1S/C22H31N3O5/c1-2-30-22(29)18(13-12-16-8-4-3-5-9-16)23-17-10-6-14-24-15-7-11-19(21(27)28)25(24)20(17)26/h3-5,8-9,17-19,23H,2,6-7,10-15H2,1H3,(H,27,28)/t17-,18-,19+/m0/s1
FORMULA=C22H31N3O5
PUBMED=N/A
SUBMITUSER=BIOADREM
LIBRARYQUALITY=0
SPECTRUMID=CCMSLIB00000078426
SCANS=929
ID=CCMSLIB00000078426
114.0549544741 	 3.92
123.0916743314 	 0.24
128.0706045383 	 0.24
137.0709388893 	 0.54
138.0913399804 	 0.34
140.1069900446 	 1.24
143.0815035756 	 1.72
154.0862546025 	 0.21
165.1022390177 	 0.91
169.0971536398 	 2.33
183.112803704 	 2.66
211.1103984008 	 100
213.1107923313 	 4.17
344.1968676844 	 0.29
418.2336471212 	 49.88
END IONS

BEGIN IONS
PEPMASS=388.212
CHARGE=1
MSLEVEL=2
RT=0
SOURCE_INSTRUMENT=qTOF
FILENAME=CCMSLIB00000078427.ms
IONMODE=Positive
ORGANISM=Natural
NAME=Trimebutine
PI=GNPS
DATACOLLECTOR=GNPS
SMILES=CCC(COC(=O)c1cc(c(c(c1)OC)OC)OC)(c1ccccc1)N(C)C
INCHI=InChI=1S/C22H29NO5/c1-7-22(23(2)3,17-11-9-8-10-12-17)15-28-21(24)16-13-18(25-4)20(27-6)19(14-16)26-5/h8-14H,7,15H2,1-6H3
FORMULA=C22H29NO5
PUBMED=N/A
SUBMITUSER=BIOADREM
LIBRARYQUALITY=0
SPECTRUMID=CCMSLIB00000078427
SCANS=930
ID=CCMSLIB00000078427
91.0542261926 	 1.205
109.0647908789 	 0.63
111.0804409431 	 0.215
115.0542261926 	 0.225
116.0620512247 	 1.11
122.0362304047 	 0.665
124.0518804689 	 0.875
128.046795091 	 0.13
131.085526321 	 42.62
137.0233199947 	 0.465
137.059705501 	 0.365
138.0675305331 	 1.545
139.0389700589 	 0.95
139.0753555652 	 4.25
141.0182346168 	 0.195
151.0389700589 	 0.7
152.046795091 	 5.915
154.0624451552 	 19.65
156.0417097131 	 0.41
167.0702701873 	 4.185
169.0859202515 	 6.57
183.0287993031 	 0.165
184.0366243352 	 0.15
195.0651848094 	 100
198.0522743994 	 5.71
213.0757494957 	 43.605
325.1434351304 	 0.55
343.1539998167 	 57.275
388.2118490466 	 10.69
END IONS

BEGIN IONS
PEPMASS=469.2704
CHARGE=1
MSLEVEL=2
RT=0
SOURCE_INSTRUMENT=qTOF
FILENAME=CCMSLIB00000078428.ms
IONMODE=Positive
ORGANISM=Natural
NAME=Ivabradine HCl (Procoralan)
PI=GNPS
DATACOLLECTOR=GNPS
SMILES=CN(CCCN1CCc2cc(c(cc2CC1=O)OC)OC)C[C@@H]1Cc2cc(c(cc12)OC)OC
INCHI=InChI=1S/C27H36N2O5/c1-28(17-21-11-20-14-25(33-4)26(34-5)16-22(20)21)8-6-9-29-10-7-18-12-23(31-2)24(32-3)13-19(18)15-27(29)30/h12-14,16,21H,6-11,15,17H2,1-5H3/t21-/m0/s1
FORMULA=C27H36N2O5
PUBMED=N/A
SUBMITUSER=BIOADREM
LIBRARYQUALITY=0
SPECTRUMID=CCMSLIB00000078428
SCANS=931
ID=CCMSLIB00000078428
103.0542261926 	 0.38
105.0698762568 	 0.36
115.0542261926 	 0.87
117.0698762568 	 1.81
121.0647908789 	 2.85
127.0542261926 	 0.43
131.0491408147 	 2.6
133.0647908789 	 0.5
145.0647908789 	 1.96
146.072615911 	 26.82
149.059705501 	 0.52
151.0753555652 	 2.56
159.0804409431 	 0.41
160.0756899162 	 0.47
162.0675305331 	 6
175.0991650125 	 3.04
177.0910056294 	 100
189.0910056294 	 0.71
206.1175547309 	 41.8
234.1488548593 	 0.94
262.1437694814 	 70.51
293.1859686471 	 1.27
469.2696982765 	 173.95
END IONS

BEGIN IONS
PEPMASS=308.2219
CHARGE=1
MSLEVEL=2
RT=0
SOURCE_INSTRUMENT=qTOF
FILENAME=CCMSLIB00000078431.ms
IONMODE=Positive
ORGANISM=Natural
NAME=Betaxolol (Betoptic)
PI=GNPS
DATACOLLECTOR=GNPS
SMILES=CC(C)NCC(COc1ccc(cc1)CCOCC1CC1)O
INCHI=InChI=1S/C18H29NO3/c1-14(2)19-11-17(20)13-22-18-7-5-15(6-8-18)9-10-21-12-16-3-4-16/h5-8,14,16-17,19-20H,3-4,9-13H2,1-2H3
FORMULA=C18H29NO3
PUBMED=N/A
SUBMITUSER=BIOADREM
LIBRARYQUALITY=0
SPECTRUMID=CCMSLIB00000078431
SCANS=932
ID=CCMSLIB00000078431
91.0542261926 	 12.7972151749366
98.0964253583 	 10.7793970145731
103.0542261926 	 18.3137648238834
104.0620512247 	 5.1271461443153
105.0698762568 	 31.6360847247625
107.0491408147 	 5.22154699392294
115.0542261926 	 14.5259307333766
116.1069900446 	 40.9817688359195
117.0698762568 	 11.5051035459319
119.0491408147 	 4.60794147147324
119.085526321 	 7.08006372057348
121.0647908789 	 59.000531004779
128.0620512247 	 11.3517021653195
131.0491408147 	 6.69656026904242
131.085526321 	 10.8914980234822
132.0569658468 	 3.92353531181781
133.0647908789 	 54.3630892678034
135.0804409431 	 5.69355124196118
141.0698762568 	 11.8237064133577
142.0777012889 	 8.93858044722402
143.085526321 	 8.85007965071686
144.0569658468 	 10.0064900584105
145.0647908789 	 9.05658150923358
146.072615911 	 6.24225618030562
147.0804409431 	 18.1308631777686
151.0753555652 	 13.6822231400083
152.0620512247 	 4.94424449820048
155.085526321 	 4.35423918815269
157.0647908789 	 4.49584046256416
158.072615911 	 6.21865596790371
159.0804409431 	 45.0292052628474
160.0882659752 	 5.01504513540622
161.0960910073 	 32.1316891852027
165.0698762568 	 9.89438904950145
167.085526321 	 59.000531004779
171.0804409431 	 7.80577025193227
173.0960910073 	 3.94713552421972
175.0753555652 	 3.62853265679391
177.0910056294 	 26.2316360847248
189.0910056294 	 7.00926308336775
219.137955822 	 3.85863472771255
236.1645049235 	 3.54003186028674
239.1066556936 	 17.1337542037878
266.1750696098 	 7.64646881821936
290.2114551161 	 1.52811375302378
308.2220198024 	 100
END IONS

BEGIN IONS
PEPMASS=379.165
CHARGE=1
MSLEVEL=2
RT=0
SOURCE_INSTRUMENT=qTOF
FILENAME=CCMSLIB00000078432.ms
IONMODE=Positive
ORGANISM=Natural
NAME=Ambrisentan
PI=GNPS
DATACOLLECTOR=GNPS
SMILES=Cc1cc(C)nc(n1)O[C@H](C(=O)O)C(c1ccccc1)(c1ccccc1)OC
INCHI=InChI=1S/C22H22N2O4/c1-15-14-16(2)24-21(23-15)28-19(20(25)26)22(27-3,17-10-6-4-7-11-17)18-12-8-5-9-13-18/h4-14,19H,1-3H3,(H,25,26)/t19-/m1/s1
FORMULA=C22H22N2O4
PUBMED=N/A
SUBMITUSER=BIOADREM
LIBRARYQUALITY=0
SPECTRUMID=CCMSLIB00000078432
SCANS=933
ID=CCMSLIB00000078432
105.0334907505 	 0.87
107.060374203 	 0.96
108.0443897878 	 0.37
125.0709388893 	 70.87
137.059705501 	 1.1
152.0620512247 	 0.56
165.0698762568 	 0.34
166.0777012889 	 0.26
167.085526321 	 0.66
177.0698762568 	 1.2
178.0777012889 	 41.27
179.085526321 	 49.91
180.0893286077 	 5.68
194.072615911 	 0.38
195.0804409431 	 0.3
211.1117410715 	 0.28
255.1015703157 	 0.84
257.1046443209 	 0.26
272.1307994919 	 0.59
273.138624524 	 8.66
285.099558943 	 0.28
301.1335391461 	 42.18
303.1491892103 	 100
305.1536058862 	 7.95
306.1574081729 	 0.4
329.1284537682 	 50.19
331.1328704441 	 1.39
347.1390184545 	 44.52
349.1434351304 	 1.36
379.165233205 	 0
END IONS

BEGIN IONS
PEPMASS=349.2152
CHARGE=1
MSLEVEL=2
RT=0
SOURCE_INSTRUMENT=qTOF
FILENAME=CCMSLIB00000078433.ms
IONMODE=Positive
ORGANISM=Natural
NAME=Bexarotene
PI=GNPS
DATACOLLECTOR=GNPS
SMILES=Cc1cc2c(cc1C(=C)c1ccc(cc1)C(=O)O)C(C)(C)CCC2(C)C
INCHI=InChI=1S/C24H28O2/c1-15-13-20-21(24(5,6)12-11-23(20,3)4)14-19(15)16(2)17-7-9-18(10-8-17)22(25)26/h7-10,13-14H,2,11-12H2,1,3-6H3,(H,25,26)
FORMULA=C24H28O2
PUBMED=N/A
SUBMITUSER=BIOADREM
LIBRARYQUALITY=0
SPECTRUMID=CCMSLIB00000078433
SCANS=934
ID=CCMSLIB00000078433
115.0542261926 	 6.3
142.0777012889 	 6.3
147.0440554368 	 48.03
156.0933513531 	 10.1
157.1011763852 	 19.82
172.1246514815 	 8.01
251.1066556936 	 51.05
265.1223057578 	 14.3
279.137955822 	 100
293.1536058862 	 41.21
303.2107268346 	 11.81
319.1692559504 	 11.55
331.2056414567 	 21.65
333.1849060146 	 21.39
334.1927310467 	 29.13
349.216206143 	 1086.48
END IONS

BEGIN IONS
PEPMASS=342.1701
CHARGE=1
MSLEVEL=2
RT=0
SOURCE_INSTRUMENT=qTOF
FILENAME=CCMSLIB00000078434.ms
IONMODE=Positive
ORGANISM=Natural
NAME=Naltrexone HCl
PI=GNPS
DATACOLLECTOR=GNPS
SMILES=C1CC1CN1CC[C@]23c4c5ccc(c4O[C@H]2C(=O)CC[C@]3([C@H]1C5)O)O
INCHI=InChI=1S/C20H23NO4/c22-13-4-3-12-9-15-20(24)6-5-14(23)18-19(20,16(12)17(13)25-18)7-8-21(15)10-11-1-2-11/h3-4,11,15,18,22,24H,1-2,5-10H2/t15-,18+,19+,20-/m1/s1
FORMULA=C20H23NO4
PUBMED=N/A
SUBMITUSER=BIOADREM
LIBRARYQUALITY=0
SPECTRUMID=CCMSLIB00000078434
SCANS=935
ID=CCMSLIB00000078434
141.0698762568 	 1.00583168369804
148.0756899162 	 0.965705419720721
153.0698762568 	 0.45476432507624
157.0647908789 	 0.543042105826333
160.0756899162 	 0.652720560697662
173.059705501 	 1.95548659782783
175.0753555652 	 0.47348991493232
181.0647908789 	 1.29474078433471
185.059705501 	 0.575143117008186
195.0804409431 	 0.708897330265903
196.0756899162 	 0.524316515970253
198.0913399804 	 0.465464662136857
199.0753555652 	 3.30372906746563
200.1069900446 	 1.2011128350543
201.0910056294 	 0.628644802311273
211.0753555652 	 2.7071852763362
212.0706045383 	 5.87716013054411
213.0784295704 	 3.32245465732171
214.0862546025 	 0.992456262372265
215.0702701873 	 0.607244128190038
223.0753555652 	 0.551067358621797
226.0862546025 	 2.73928628751806
227.0702701873 	 2.49852870365417
228.1019046667 	 9.06853565887325
240.1019046667 	 1.08073404312236
241.1097296988 	 0.719597667326521
242.0811692246 	 0.987106093841956
242.1175547309 	 0.481515167727783
252.1019046667 	 2.7366112032529
254.0811692246 	 0.513616178909636
254.1175547309 	 1.80033171044888
254.1539402372 	 0.78647477395538
267.125379763 	 19.6511690118239
268.1332047951 	 1.15831148681183
270.112469353 	 15.8177732598577
282.112469353 	 3.1940506125943
282.1488548593 	 9.6811299555936
296.1281194172 	 0.90952865015248
306.1488548593 	 1.58632496923653
324.1594195456 	 53.501685303087
342.1699842319 	 100
END IONS

BEGIN IONS
PEPMASS=455.1949
CHARGE=1
MSLEVEL=2
RT=0
SOURCE_INSTRUMENT=qTOF
FILENAME=CCMSLIB00000078436.ms
IONMODE=Positive
ORGANISM=Natural
NAME=Mizolastine (Mizollen)
PI=GNPS
DATACOLLECTOR=GNPS
SMILES=CN(C1CCN(CC1)c1nc2ccccc2n1Cc1ccc(cc1)F)c1nccc(n1)O
INCHI=InChI=1S/C24H25FN6O/c1-29(23-26-13-10-22(32)28-23)19-11-14-30(15-12-19)24-27-20-4-2-3-5-21(20)31(24)16-17-6-8-18(25)9-7-17/h2-10,13,19H,11-12,14-16H2,1H3,(H,26,28,32)
FORMULA=C24H25FN6O
PUBMED=N/A
SUBMITUSER=BIOADREM
LIBRARYQUALITY=0
SPECTRUMID=CCMSLIB00000078436
SCANS=936
ID=CCMSLIB00000078436
109.0448043605 	 4.08794454843238
123.0552888251 	 1.46891085634066
132.0681992351 	 1.8184078146935
146.0712732403 	 1.03167407580721
159.0804409431 	 1.47037318671034
160.0869233045 	 2.12769068788021
161.0821722776 	 1.07042583060365
170.0712732403 	 0.954170566214319
182.0838492993 	 0.941009592887225
184.0869233045 	 1.53764038371549
184.0882659752 	 1.25102363125877
186.1025733687 	 1.54714553111839
192.100561996 	 1.29854936827328
198.1025733687 	 2.39822180627047
212.1182234329 	 0.528632428638278
218.1101442715 	 0.541793401965372
254.1101442715 	 4.10037435657464
255.1114610333 	 3.66240641085634
280.1257943357 	 2.05018717828732
281.1271110975 	 0.954170566214319
303.1927853595 	 1.19618624239588
308.1570944641 	 7.31165184838559
309.1584112259 	 2.74698759943847
344.1319423461 	 7.31165184838559
345.1271913192 	 0.956364061768835
346.1350163513 	 1.33218296677585
354.046201344 	 1.60563874590548
369.0571003813 	 1.7767313991577
390.1850405491 	 1.84472976134768
391.1802895222 	 3.451099672438
432.2068386237 	 1.22981984089846
433.2146636558 	 100
END IONS

BEGIN IONS
PEPMASS=297.0858
CHARGE=1
MSLEVEL=2
RT=0
SOURCE_INSTRUMENT=qTOF
FILENAME=CCMSLIB00000078439.ms
IONMODE=Positive
ORGANISM=Natural
NAME=Flunixin meglumin
PI=GNPS
DATACOLLECTOR=GNPS
SMILES=Cc1c(cccc1Nc1c(cccn1)C(=O)O)C(F)(F)F
INCHI=InChI=1S/C14H11F3N2O2/c1-8-10(14(15,16)17)5-2-6-11(8)19-12-9(13(20)21)4-3-7-18-12/h2-7H,1H3,(H,18,19)(H,20,21)
FORMULA=C14H11F3N2O2
PUBMED=N/A
SUBMITUSER=BIOADREM
LIBRARYQUALITY=0
SPECTRUMID=CCMSLIB00000078439
SCANS=938
ID=CCMSLIB00000078439
99.0229260642 	 0.325
119.0291542963 	 0.565
139.0353825284 	 1.25
159.0416107605 	 6.62
181.0760242672 	 4.81
182.0838492993 	 2.515
184.0557033978 	 4.18
185.0572608247 	 0.58
191.060374203 	 1.055
209.0709388893 	 2.965
210.0787639214 	 9.69
211.0666024351 	 5.76
212.068159862 	 0.925
214.0474244199 	 0.4
216.0493555709 	 0.68
219.0552888251 	 0.985
230.0650056351 	 0.43
231.0728306672 	 2.52
232.056846252 	 0.52
234.0525097978 	 0.99
236.055583803 	 10.015
239.0615170572 	 11.79
240.0630744841 	 1.25
241.057180603 	 2.38
244.044270193 	 0.47
251.0790588993 	 1.05
252.0630744841 	 0.565
258.0599202572 	 0.975
259.0677452893 	 18.525
261.0634088351 	 1.035
263.042673393 	 1.08
264.0504984251 	 51.49
277.0783099756 	 0.98
278.0661484893 	 0.965
279.0739735214 	 100
297.0845382077 	 83.72
END IONS

BEGIN IONS
PEPMASS=581.1425
CHARGE=1
MSLEVEL=2
RT=0
SOURCE_INSTRUMENT=qTOF
FILENAME=CCMSLIB00000078440.ms
IONMODE=Positive
ORGANISM=Natural
NAME=Lapatinib
PI=GNPS
DATACOLLECTOR=GNPS
SMILES=CS(=O)(=O)CCNCc1ccc(c2ccc3c(c2)c(ncn3)Nc2ccc(c(c2)Cl)OCc2cccc(c2)F)o1
INCHI=InChI=1S/C29H26ClFN4O4S/c1-40(36,37)12-11-32-16-23-7-10-27(39-23)20-5-8-26-24(14-20)29(34-18-33-26)35-22-6-9-28(25(30)15-22)38-17-19-3-2-4-21(31)13-19/h2-10,13-15,18,32H,11-12,16-17H2,1H3,(H,33,34,35)
FORMULA=C29H26ClFN4O4S
PUBMED=N/A
SUBMITUSER=BIOADREM
LIBRARYQUALITY=0
SPECTRUMID=CCMSLIB00000078440
SCANS=939
ID=CCMSLIB00000078440
286.0934483498 	 0.68
321.0618138704 	 0.65
322.0701260919 	 1.2
349.0567284925 	 9.85
350.065040714 	 31.48
351.0723785567 	 9.5
352.0660865715 	 10.77
363.0638252431 	 0.95
364.0802035888 	 2.64
365.077282422 	 100
366.0817366357 	 23.13
367.0764984194 	 35.07
368.0756054003 	 5.2
379.0951253715 	 36.11
381.0908058129 	 13.47
382.0907682751 	 1.36
393.1085825504 	 5.2
395.1082857372 	 1.94
422.1299309734 	 2.29
423.1298934356 	 0.83
458.1066087155 	 7.15
459.1065711777 	 3.55
461.1091579935 	 1.6
472.1013329614 	 1.36
475.1252952471 	 1
487.1248080577 	 0.68
503.1435321271 	 0.65
581.1420079438 	 139.19
END IONS

BEGIN IONS
PEPMASS=368.2495
CHARGE=1
MSLEVEL=2
RT=0
SOURCE_INSTRUMENT=qTOF
FILENAME=CCMSLIB00000078443.ms
IONMODE=Positive
ORGANISM=Natural
NAME=Blonanserin (Lonasen)
PI=GNPS
DATACOLLECTOR=GNPS
SMILES=CCN1CCN(CC1)c1cc(c2ccc(cc2)F)c2CCCCCCc2n1
INCHI=InChI=1S/C23H30FN3/c1-2-26-13-15-27(16-14-26)23-17-21(18-9-11-19(24)12-10-18)20-7-5-3-4-6-8-22(20)25-23/h9-12,17H,2-8,13-16H2,1H3
FORMULA=C23H30FN3
PUBMED=N/A
SUBMITUSER=BIOADREM
LIBRARYQUALITY=0
SPECTRUMID=CCMSLIB00000078443
SCANS=940
ID=CCMSLIB00000078443
295.1605028203 	 1.26
297.1761528845 	 100
323.1918029487 	 7.16
368.2496521786 	 110.68
END IONS

BEGIN IONS
PEPMASS=557.3039
CHARGE=1
MSLEVEL=2
RT=0
SOURCE_INSTRUMENT=qTOF
FILENAME=CCMSLIB00000078444.ms
IONMODE=Positive
ORGANISM=Natural
NAME=Dronedarone HCl (Multaq)
PI=GNPS
DATACOLLECTOR=GNPS
SMILES=CCCCc1c(c2cc(ccc2o1)NS(=O)(=O)C)C(=O)c1ccc(cc1)OCCCN(CCCC)CCCC
INCHI=InChI=1S/C31H44N2O5S/c1-5-8-12-29-30(27-23-25(32-39(4,35)36)15-18-28(27)38-29)31(34)24-13-16-26(17-14-24)37-22-11-21-33(19-9-6-2)20-10-7-3/h13-18,23,32H,5-12,19-22H2,1-4H3
FORMULA=C31H44N2O5S
PUBMED=N/A
SUBMITUSER=BIOADREM
LIBRARYQUALITY=0
SPECTRUMID=CCMSLIB00000078444
SCANS=941
ID=CCMSLIB00000078444
100.1120754225 	 36.01
112.1120754225 	 4.16
128.1433755509 	 12.74
142.0624451552 	 4.52
142.1590256151 	 69.34
161.059705501 	 3.97
166.0684960483 	 4.16
170.1903257435 	 32.69
190.0896254209 	 6.74
215.0940796346 	 6.37
238.0810721073 	 3.97
294.0794546651 	 24.01
295.0787263836 	 7.2
296.0917339109 	 4.16
309.1393152677 	 4.89
321.1359444493 	 5.36
324.1542370504 	 4.16
325.1580393371 	 5.54
336.1594195456 	 8.86
338.1573110556 	 4.06
379.2049895297 	 8.22
380.2094437434 	 4.99
388.1213194798 	 4.8
393.2120862803 	 6.09
393.2424208935 	 5.91
394.2199113124 	 5.72
422.2512114408 	 6.37
435.2642189681 	 100
436.266861505 	 39.24
437.2621104781 	 5.54
485.2468543444 	 4.34
501.2417689665 	 21.7
557.3043692233 	 1499.54
END IONS

BEGIN IONS
PEPMASS=385.2522
CHARGE=1
MSLEVEL=2
RT=0
SOURCE_INSTRUMENT=qTOF
FILENAME=CCMSLIB00000078446.ms
IONMODE=Positive
ORGANISM=Natural
NAME=Ibutilide fumarate
PI=GNPS
DATACOLLECTOR=GNPS
SMILES=CCCCCCCN(CC)CCCC(c1ccc(cc1)NS(=O)(=O)C)O
INCHI=InChI=1S/C20H36N2O3S/c1-4-6-7-8-9-16-22(5-2)17-10-11-20(23)18-12-14-19(15-13-18)21-26(3,24)25/h12-15,20-21,23H,4-11,16-17H2,1-3H3
FORMULA=C20H36N2O3S
PUBMED=N/A
SUBMITUSER=BIOADREM
LIBRARYQUALITY=0
SPECTRUMID=CCMSLIB00000078446
SCANS=942
ID=CCMSLIB00000078446
99.1042503904 	 7.56
106.0624451552 	 7.06
111.1042503904 	 6.22
115.0627795062 	 8.24
117.0698762568 	 6.22
118.0810721073 	 6.89
119.0702701873 	 11.09
127.057597011 	 8.07
143.0702701873 	 13.61
144.0807752941 	 83.87
145.0859202515 	 6.89
154.1590256151 	 24.03
156.1746756793 	 12.61
160.0756899162 	 6.89
162.1277254867 	 8.57
182.1903257435 	 15.29
198.0219397862 	 46.39
199.0297648183 	 7.9
203.1464120183 	 10.25
231.1855747166 	 7.39
240.0688899788 	 75.8
269.1318245866 	 7.06
273.2325249092 	 7.73
298.1709497471 	 7.56
367.241375036 	 100
368.2492000681 	 40.17
383.2362896581 	 63.03
385.2519397223 	 206.89
END IONS

BEGIN IONS
PEPMASS=311.1998
CHARGE=1
MSLEVEL=2
RT=0
SOURCE_INSTRUMENT=qTOF
FILENAME=CCMSLIB00000078447.ms
IONMODE=Positive
ORGANISM=Natural
NAME=Mestranol
PI=GNPS
DATACOLLECTOR=GNPS
SMILES=C#C[C@]1(CC[C@H]2[C@@H]3CCc4cc(ccc4[C@@H]3CC[C@]12C)OC)O
INCHI=InChI=1S/C21H26O2/c1-4-21(22)12-10-19-18-7-5-14-13-15(23-3)6-8-16(14)17(18)9-11-20(19,21)2/h1,6,8,13,17-19,22H,5,7,9-12H2,2-3H3/t17-,18+,19-,20-,21+/m0/s1
FORMULA=C21H26O2
PUBMED=N/A
SUBMITUSER=BIOADREM
LIBRARYQUALITY=0
SPECTRUMID=CCMSLIB00000078447
SCANS=943
ID=CCMSLIB00000078447
95.085526321 	 5.68
117.0698762568 	 12.95
119.085526321 	 5.94
121.0647908789 	 100
133.1011763852 	 9.25
135.0804409431 	 5.94
145.1011763852 	 11.23
147.1168264494 	 12.68
159.0804409431 	 9.91
159.1168264494 	 33.69
161.0960910073 	 14.4
173.0960910073 	 10.04
187.1117410715 	 5.81
199.1117410715 	 12.02
211.1117410715 	 11.62
229.1223057578 	 6.21
293.1899913925 	 30.38
311.2005560788 	 139.37
END IONS

BEGIN IONS
PEPMASS=276.1598
CHARGE=1
MSLEVEL=2
RT=0
SOURCE_INSTRUMENT=qTOF
FILENAME=CCMSLIB00000078449.ms
IONMODE=Positive
ORGANISM=Natural
NAME=S-(+)-Rolipram
PI=GNPS
DATACOLLECTOR=GNPS
SMILES=COc1ccc(cc1OC1CCCC1)[C@@H]1CC(=NC1)O
INCHI=InChI=1S/C16H21NO3/c1-19-14-7-6-11(12-9-16(18)17-10-12)8-15(14)20-13-4-2-3-5-13/h6-8,12-13H,2-5,9-10H2,1H3,(H,17,18)/t12-/m1/s1
FORMULA=C16H21NO3
PUBMED=N/A
SUBMITUSER=BIOADREM
LIBRARYQUALITY=0
SPECTRUMID=CCMSLIB00000078449
SCANS=944
ID=CCMSLIB00000078449
103.0542261926 	 10.63
105.0698762568 	 2.29
131.0491408147 	 33.22
133.0647908789 	 3.69
134.060039852 	 2.87
135.0440554368 	 1.8
135.0804409431 	 1.71
137.059705501 	 3.31
148.0518804689 	 4.94
150.0675305331 	 7.96
159.0440554368 	 4.01
160.0518804689 	 2.79
163.0753555652 	 18.06
166.0862546025 	 9.38
176.046795091 	 6.16
179.0702701873 	 3.66
191.0702701873 	 39.34
208.0968192888 	 100
276.1594195456 	 376.57
END IONS

BEGIN IONS
PEPMASS=403.0427
CHARGE=1
MSLEVEL=2
RT=0
SOURCE_INSTRUMENT=qTOF
FILENAME=CCMSLIB00000078452.ms
IONMODE=Positive
ORGANISM=Natural
NAME=Roflumilast (Daxas)
PI=GNPS
DATACOLLECTOR=GNPS
SMILES=C1CC1COc1cc(ccc1OC(F)F)C(=O)N=c1c(c[nH]cc1Cl)Cl
INCHI=InChI=1S/C17H14Cl2F2N2O3/c18-11-6-22-7-12(19)15(11)23-16(24)10-3-4-13(26-17(20)21)14(5-10)25-8-9-1-2-9/h3-7,9,17H,1-2,8H2,(H,22,23,24)
FORMULA=C17H14Cl2F2N2O3
PUBMED=N/A
SUBMITUSER=BIOADREM
LIBRARYQUALITY=0
SPECTRUMID=CCMSLIB00000078452
SCANS=945
ID=CCMSLIB00000078452
95.0127553084 	 0.26
121.0647908789 	 0.34
137.0233199947 	 8.01
163.9659579542 	 17.7
167.0138981626 	 12.81
187.0201263947 	 100
188.021642973 	 6.87
191.0702701873 	 0.52
199.0553690468 	 0.65
241.0670765873 	 91.57
242.0685931656 	 17.21
262.0191363789 	 0.24
313.0141236177 	 0.2
367.065552404 	 3.8
403.0422301461 	 72.68
END IONS

BEGIN IONS
PEPMASS=172.1329
CHARGE=1
MSLEVEL=2
RT=0
SOURCE_INSTRUMENT=qTOF
FILENAME=CCMSLIB00000078453.ms
IONMODE=Positive
ORGANISM=Natural
NAME=Gabapentin (Neurontin)
PI=GNPS
DATACOLLECTOR=GNPS
SMILES=C1CCC(CC1)(CC(=O)O)CN
INCHI=InChI=1S/C9H17NO2/c10-7-9(6-8(11)12)4-2-1-3-5-9/h1-7,10H2,(H,11,12)
FORMULA=C9H17NO2
PUBMED=N/A
SUBMITUSER=BIOADREM
LIBRARYQUALITY=0
SPECTRUMID=CCMSLIB00000078453
SCANS=946
ID=CCMSLIB00000078453
91.0542261926 	 1.43
95.085526321 	 6.13
109.1011763852 	 7.97
110.0964253583 	 2.12
119.085526321 	 7.06
136.1120754225 	 2.96
137.0960910073 	 36.65
154.1226401088 	 100
155.1066556936 	 4.6
172.1332047951 	 114.87
END IONS

BEGIN IONS
PEPMASS=628.3246
CHARGE=1
MSLEVEL=2
RT=0
SOURCE_INSTRUMENT=qTOF
FILENAME=CCMSLIB00000078455.ms
IONMODE=Positive
ORGANISM=Natural
NAME=BIBR-1048 (Dabigatran)
PI=GNPS
DATACOLLECTOR=GNPS
SMILES=CCCCCCOC(=O)N=C(c1ccc(cc1)NCc1nc2cc(ccc2n1C)C(=O)N(CCC(=O)OCC)c1ccccn1)N
INCHI=InChI=1S/C34H41N7O5/c1-4-6-7-10-21-46-34(44)39-32(35)24-12-15-26(16-13-24)37-23-30-38-27-22-25(14-17-28(27)40(30)3)33(43)41(20-18-31(42)45-5-2)29-11-8-9-19-36-29/h8-9,11-17,19,22,37H,4-7,10,18,20-21,23H2,1-3H3,(H2,35,39,44)
FORMULA=C34H41N7O5
PUBMED=N/A
SUBMITUSER=BIOADREM
LIBRARYQUALITY=0
SPECTRUMID=CCMSLIB00000078455
SCANS=947
ID=CCMSLIB00000078455
144.0655191604 	 1.46
172.0631138572 	 6.27
173.0709388893 	 2.66
189.0658535114 	 11.22
190.0709984688 	 3.41
263.1291224702 	 1.62
264.1019046667 	 6.31
265.1083870281 	 2.52
273.1584112259 	 45.42
289.1083870281 	 100
290.1121893148 	 28.44
291.112803704 	 2.09
293.1033016502 	 1.58
306.1322560549 	 3.96
307.1189517144 	 2.13
324.1428207412 	 0.95
332.1142006875 	 25.54
333.1180029742 	 7.87
350.1247653738 	 1.93
351.1285676605 	 1.7
365.1634966038 	 6.92
366.1646188158 	 2.43
434.218665759 	 18.5
435.2224680457 	 6.19
483.2139147321 	 1.18
500.2404638336 	 1.01
526.2197283915 	 28.22
541.2432034878 	 0.99
628.324193463 	 104.97
END IONS

BEGIN IONS
PEPMASS=498.1728
CHARGE=1
MSLEVEL=2
RT=0
SOURCE_INSTRUMENT=qTOF
FILENAME=CCMSLIB00000078456.ms
IONMODE=Positive
ORGANISM=Natural
NAME=Tebipenem pivoxil (L-084)
PI=GNPS
DATACOLLECTOR=GNPS
SMILES=C[C@H]1[C@H]2[C@@H]([C@@H](C)O)C(=O)N2C(=C1SC1CN(C1)C1=NCCS1)C(=O)OCOC(=O)C(C)(C)C
INCHI=InChI=1S/C22H31N3O6S2/c1-11-15-14(12(2)26)18(27)25(15)16(19(28)30-10-31-20(29)22(3,4)5)17(11)33-13-8-24(9-13)21-23-6-7-32-21/h11-15,26H,6-10H2,1-5H3/t11-,12+,14+,15-/m0/s1
FORMULA=C22H31N3O6S2
PUBMED=N/A
SUBMITUSER=BIOADREM
LIBRARYQUALITY=0
SPECTRUMID=CCMSLIB00000078456
SCANS=948
ID=CCMSLIB00000078456
115.032444893 	 4.21
119.0702701873 	 2.81
139.032444893 	 6.05
140.0164604778 	 10.48
141.0480949572 	 48.81
142.0559199893 	 23.81
143.0637450214 	 7.56
144.0681992351 	 3.89
150.0371959199 	 5.51
152.0528459841 	 19.22
153.0579909415 	 5.62
155.0451180693 	 3.56
168.0477606062 	 3.62
169.0430095793 	 4.1
170.0243450894 	 4.75
173.0192972493 	 9.61
174.0457492335 	 4.27
175.032444893 	 2.97
192.0563139198 	 2.92
196.0426752283 	 17.93
198.0616961109 	 4.05
207.0746065209 	 3.19
254.0780148771 	 26.57
255.0831598345 	 3.19
256.069855494 	 3.24
272.0699526113 	 3.19
280.057279435 	 94.87
281.059053574 	 15.93
282.0590160362 	 8.15
298.0678441213 	 100
299.0696182603 	 16.74
300.0596847382 	 13.07
366.0940588718 	 10.1
382.1267016709 	 15.82
384.1046235581 	 41.79
385.1137912609 	 10.1
413.1325153303 	 4.27
424.1723091928 	 11.07
425.1801342249 	 3.56
440.1672238149 	 5.62
450.1693323049 	 2.97
468.162138437 	 16.31
469.1699634691 	 3.89
470.1539790539 	 3.67
471.161804086 	 2.92
498.1727031233 	 316.04
END IONS

BEGIN IONS
PEPMASS=433.193
CHARGE=1
MSLEVEL=2
RT=0
SOURCE_INSTRUMENT=qTOF
FILENAME=CCMSLIB00000078457.ms
IONMODE=Positive
ORGANISM=Natural
NAME=DAPT (GSI-IX)
PI=GNPS
DATACOLLECTOR=GNPS
SMILES=C[C@@H](C(=N[C@@H](c1ccccc1)C(=O)OC(C)(C)C)O)N=C(Cc1cc(cc(c1)F)F)O
INCHI=InChI=1S/C23H26F2N2O4/c1-14(26-19(28)12-15-10-17(24)13-18(25)11-15)21(29)27-20(16-8-6-5-7-9-16)22(30)31-23(2,3)4/h5-11,13-14,20H,12H2,1-4H3,(H,26,28)(H,27,29)/t14-,20-/m0/s1
FORMULA=C23H26F2N2O4
PUBMED=N/A
SUBMITUSER=BIOADREM
LIBRARYQUALITY=0
SPECTRUMID=CCMSLIB00000078457
SCANS=949
ID=CCMSLIB00000078457
106.0651252299 	 8.6
107.0491408147 	 2.37
127.0353825284 	 1.2
135.0440554368 	 32.37
137.047129442 	 0.45
152.0706045383 	 100
198.0724963162 	 13.14
226.0674109383 	 21.05
331.1252601682 	 3.18
359.1201747903 	 0.95
377.1307394766 	 26.95
433.1933397334 	 0
END IONS

BEGIN IONS
PEPMASS=443.1731
CHARGE=1
MSLEVEL=2
RT=0
SOURCE_INSTRUMENT=qTOF
FILENAME=CCMSLIB00000078458.ms
IONMODE=Positive
ORGANISM=Natural
NAME=Eltrombopag (SB-497115-GR)
PI=GNPS
DATACOLLECTOR=GNPS
SMILES=Cc1ccc(cc1C)N1C(=O)/C(=N/Nc2cccc(c3cccc(c3)C(=O)O)c2O)/C(=N1)C
INCHI=InChI=1S/C25H22N4O4/c1-14-10-11-19(12-15(14)2)29-24(31)22(16(3)28-29)27-26-21-9-5-8-20(23(21)30)17-6-4-7-18(13-17)25(32)33/h4-13,26,30H,1-3H3,(H,32,33)/b27-22+
FORMULA=C25H22N4O4
PUBMED=N/A
SUBMITUSER=BIOADREM
LIBRARYQUALITY=0
SPECTRUMID=CCMSLIB00000078458
SCANS=950
ID=CCMSLIB00000078458
105.0698762568 	 6
132.0807752941 	 6.16
139.0542261926 	 6.62
141.0698762568 	 6.7
147.0678648841 	 11.32
148.0756899162 	 9.24
154.0651252299 	 6.24
155.085526321 	 5.7
156.0807752941 	 17.86
157.0845775808 	 6
158.0964253583 	 5.08
180.0443897878 	 6.54
182.060039852 	 12.01
183.0678648841 	 25.4
184.0756899162 	 25.94
185.0794922029 	 10.08
198.0549544741 	 7.78
201.0896629587 	 5.77
210.0549544741 	 24.17
211.0627795062 	 100
215.0576941283 	 10.01
216.113138055 	 11.47
228.0655191604 	 23.63
229.0733441925 	 74.67
241.0733441925 	 4.85
248.1069900446 	 4.93
256.0604337825 	 5
271.0713328198 	 5.85
278.0924026129 	 5
322.0822318571 	 67.74
324.0978819213 	 7.54
325.1057069534 	 5.54
341.1033016502 	 5.47
382.1550028697 	 5.23
384.1216913686 	 6.77
398.1499174918 	 6.24
402.1448321139 	 18.32
403.152657146 	 8.47
425.1608165291 	 9.78
426.1448321139 	 12.78
443.1713812154 	 903.16
END IONS

BEGIN IONS
PEPMASS=412.2831
CHARGE=1
MSLEVEL=2
RT=0
SOURCE_INSTRUMENT=qTOF
FILENAME=CCMSLIB00000078460.ms
IONMODE=Positive
ORGANISM=Natural
NAME=Fesoterodine fumarate (Toviaz)
PI=GNPS
DATACOLLECTOR=GNPS
SMILES=CC(C)C(=O)Oc1ccc(cc1[C@H](CCN(C(C)C)C(C)C)c1ccccc1)CO
INCHI=InChI=1S/C26H37NO3/c1-18(2)26(29)30-25-13-12-21(17-28)16-24(25)23(22-10-8-7-9-11-22)14-15-27(19(3)4)20(5)6/h7-13,16,18-20,23,28H,14-15,17H2,1-6H3/t23-/m1/s1
FORMULA=C26H37NO3
PUBMED=N/A
SUBMITUSER=BIOADREM
LIBRARYQUALITY=0
SPECTRUMID=CCMSLIB00000078460
SCANS=951
ID=CCMSLIB00000078460
195.0804409431 	 11.46
222.1277254867 	 13.18
223.1117410715 	 100
239.1066556936 	 9.74
264.1746756793 	 10.6
298.1716016741 	 21.78
300.1958050519 	 20.34
303.1015703157 	 10.32
370.2376698666 	 37.54
410.268969995 	 66.48
412.2846200592 	 225.21
END IONS

BEGIN IONS
PEPMASS=321.167
CHARGE=1
MSLEVEL=2
RT=0
SOURCE_INSTRUMENT=qTOF
FILENAME=CCMSLIB00000078461.ms
IONMODE=Positive
ORGANISM=Natural
NAME=Artemether (SM-224)
PI=GNPS
DATACOLLECTOR=GNPS
SMILES=C[C@H]1CC[C@H]2[C@H](C)[C@@H](OC)O[C@@H]3[C@]42[C@H]1CC[C@](C)(O3)OO4
INCHI=InChI=1S/C16H26O5/c1-9-5-6-12-10(2)13(17-4)18-14-16(12)11(9)7-8-15(3,19-14)20-21-16/h9-14H,5-8H2,1-4H3/t9-,10-,11-,12-,13-,14-,15+,16+/m0/s1
FORMULA=C16H26O5
PUBMED=N/A
SUBMITUSER=BIOADREM
LIBRARYQUALITY=0
SPECTRUMID=CCMSLIB00000078461
SCANS=952
ID=CCMSLIB00000078461
29.0385761284 	 1.82
71.085526321 	 1.97
83.085526321 	 4.1
85.0647908789 	 1.71
85.1011763852 	 4.95
97.1011763852 	 5.32
101.0960910073 	 3.54
111.1168264494 	 4.62
113.1324765136 	 6.74
123.1168264494 	 18.17
141.1273911357 	 100
153.163776642 	 2.46
163.1481265778 	 1.97
181.1586912641 	 14.59
253.1771352953 	 50.41
299.1826146037 	 8.15
END IONS

BEGIN IONS
PEPMASS=823.4091
CHARGE=1
MSLEVEL=2
RT=0
SOURCE_INSTRUMENT=qTOF
FILENAME=CCMSLIB00000078463.ms
IONMODE=Positive
ORGANISM=Natural
NAME=Ammonium Glycyrrhizinate (AMGZ)
PI=GNPS
DATACOLLECTOR=GNPS
SMILES=CC1(C)[C@@H]2CC[C@]3(C)[C@H](C(=O)C=C4[C@@H]5C[C@](C)(CC[C@]5(C)CC[C@@]34C)C(=O)O)[C@]2(C)CC[C@@H]1O[C@@H]1[C@H]([C@H]([C@@H]([C@@H](C(=O)O)O1)O)O)O[C@H]1[C@@H]([C@H]([C@@H]([C@@H](C(=O)O)O1)O)O)O
INCHI=InChI=1S/C42H62O16/c1-37(2)21-8-11-42(7)31(20(43)16-18-19-17-39(4,36(53)54)13-12-38(19,3)14-15-41(18,42)6)40(21,5)10-9-22(37)55-35-30(26(47)25(46)29(57-35)33(51)52)58-34-27(48)23(44)24(45)28(56-34)32(49)50/h16,19,21-31,34-35,44-48H,8-15,17H2,1-7H3,(H,49,50)(H,51,52)(H,53,54)/t19-,21-,22-,23-,24-,25-,26-,27+,28-,29-,30-,31+,34-,35-,38+,39-,40+,41+,42+/m0/s1
FORMULA=C42H62O16
PUBMED=N/A
SUBMITUSER=BIOADREM
LIBRARYQUALITY=0
SPECTRUMID=CCMSLIB00000078463
SCANS=954
ID=CCMSLIB00000078463
135.0287993031 	 2.26579725102031
135.1168264494 	 0.140732748510578
141.0182346168 	 1.458929492893
145.1011763852 	 0.126659473659521
159.0287993031 	 2.32678144204156
161.1324765136 	 0.145423840127598
177.163776642 	 1.49176713421213
189.163776642 	 0.276774405404138
199.1481265778 	 0.178261481446733
203.1430411999 	 0.154806023361636
217.1586912641 	 0.351831871276446
218.1665162962 	 0.159497114978656
219.2107268346 	 1.86236337195665
235.1692559504 	 0.206408031148848
261.060493362 	 5.55894356616785
263.1641705725 	 0.187643664680771
271.2056414567 	 0.126659473659521
317.2111207651 	 0.276774405404138
328.9928077273 	 1.49176713421213
331.2267708293 	 0.121968382042501
335.0608872925 	 8.1015152225923
341.2475062714 	 0.126659473659521
343.2267708293 	 0.342449688042407
353.0714519788 	 45.3910024862786
354.0792770109 	 10.9912276586762
357.2424208935 	 0.581695360510391
369.2424208935 	 0.136041656893559
383.2580709577 	 0.178261481446733
389.320277284 	 0.384669512595581
395.3155858366 	 1.64657315757377
405.0241078557 	 1.42609185157386
407.3308419703 	 1.08833325514847
417.372706785 	 1.67471970727588
431.3519713429 	 8.35014307829432
435.3257565924 	 1.1446263545527
449.3625360292 	 10.3673124736126
453.3363212787 	 51.569170145893
454.3441463108 	 15.3961626870573
471.346885965 	 50.0633297368298
473.3472798955 	 3.66374255289206
489.3574506513 	 23.0989351222029
491.3731007155 	 2.32678144204156
513.3633238902 	 2.29863489233945
612.3140279739 	 1.42609185157386
625.3793678849 	 3.22747103250926
644.361372097 	 2.97884317680724
647.3789739544 	 39.5505934230896
682.3406366549 	 1.458929492893
733.4004972575 	 2.54726274804147
823.4110619438 	 100
END IONS

BEGIN IONS
PEPMASS=832.3558
CHARGE=1
MSLEVEL=2
RT=0
SOURCE_INSTRUMENT=qTOF
FILENAME=CCMSLIB00000078465.ms
IONMODE=Positive
ORGANISM=Natural
NAME=Cephalomannine
PI=GNPS
DATACOLLECTOR=GNPS
SMILES=C/C=C(\C)/C(=N[C@@H](c1ccccc1)[C@H](C(=O)O[C@H]1C[C@]2([C@H]([C@H]3[C@@](C)([C@@H](C[C@@H]4[C@]3(CO4)OC(=O)C)O)C(=O)[C@H](C(=C1C)C2(C)C)OC(=O)C)OC(=O)c1ccccc1)O)O)O
INCHI=InChI=1S/C45H53NO14/c1-9-23(2)39(52)46-33(27-16-12-10-13-17-27)34(50)41(54)58-29-21-45(55)38(59-40(53)28-18-14-11-15-19-28)36-43(8,30(49)20-31-44(36,22-56-31)60-26(5)48)37(51)35(57-25(4)47)32(24(29)3)42(45,6)7/h9-19,29-31,33-36,38,49-50,55H,20-22H2,1-8H3,(H,46,52)/b23-9+/t29-,30+,31+,33-,34+,35-,36-,38-,43+,44-,45+/m0/s1
FORMULA=C45H53NO14
PUBMED=N/A
SUBMITUSER=BIOADREM
LIBRARYQUALITY=0
SPECTRUMID=CCMSLIB00000078465
SCANS=956
ID=CCMSLIB00000078465
83.0491408147 	 1.62
100.0756899162 	 3.935
105.0334907505 	 2.62
107.085526321 	 1.3
133.0647908789 	 1.04
149.059705501 	 1.83
151.0753555652 	 1.115
175.1481265778 	 1.605
177.0546201231 	 1.61
185.1324765136 	 1.215
199.1481265778 	 1.25
218.1148746562 	 6.165
227.1430411999 	 1.05
235.1481265778 	 1.02
237.1273911357 	 1.38
245.1324765136 	 1.005
246.1097892783 	 14.355
248.1195661036 	 1.26
251.1430411999 	 0.965
253.1586912641 	 1.76
255.137955822 	 1.16
259.1692559504 	 1.775
263.1430411999 	 2.51
264.1203539646 	 100
265.1223057578 	 15.065
266.1301307899 	 1.25
267.1465091356 	 1.015
269.1621591998 	 1.47
279.137955822 	 0.94
281.1536058862 	 3.755
291.137955822 	 1.67
292.139078034 	 1.165
297.1485205083 	 0.975
299.1641705725 	 1.345
309.1485205083 	 6.32
310.1496427203 	 2.15
327.1590851946 	 13.28
328.1602074066 	 2.06
328.1727834656 	 1.455
329.1316469324 	 1.25
345.1696498809 	 1.7
369.1696498809 	 2.89
370.1707720929 	 1.44
387.1735117471 	 1.655
387.1802145672 	 5.615
388.1813367792 	 1.675
405.1840764334 	 1.065
429.1907792535 	 1.02
447.2013439398 	 3.625
449.2017378703 	 2.89
465.2271647598 	 1.065
481.2220793819 	 1.2
487.2411973818 	 1.185
491.2064293177 	 2.06
509.216994004 	 39.375
510.218116216 	 11.235
543.2013439398 	 2.585
547.2479002019 	 1.13
551.2275586903 	 5.475
552.2286809023 	 2.825
569.2381233766 	 21.68
571.2326440682 	 1.065
650.2959726065 	 1.59
755.3147562554 	 1.415
773.3167676281 	 1.065
788.2912811591 	 1.03
832.3538814159 	 49.66
END IONS

BEGIN IONS
PEPMASS=545.2377
CHARGE=1
MSLEVEL=2
RT=0
SOURCE_INSTRUMENT=qTOF
FILENAME=CCMSLIB00000078467.ms
IONMODE=Positive
ORGANISM=Natural
NAME=10-DAB (10-Deacetylbaccatin)
PI=GNPS
DATACOLLECTOR=GNPS
SMILES=CC1=C2[C@H](C(=O)[C@]3(C)[C@@H](C[C@@H]4[C@@](CO4)([C@H]3[C@@H]([C@](C[C@@H]1O)(C2(C)C)O)OC(=O)c1ccccc1)OC(=O)C)O)O
INCHI=InChI=1S/C29H36O10/c1-14-17(31)12-29(36)24(38-25(35)16-9-7-6-8-10-16)22-27(5,23(34)21(33)20(14)26(29,3)4)18(32)11-19-28(22,13-37-19)39-15(2)30/h6-10,17-19,21-22,24,31-33,36H,11-13H2,1-5H3/t17-,18+,19+,21+,22-,24-,27+,28-,29+/m0/s1
FORMULA=C29H36O10
PUBMED=N/A
SUBMITUSER=BIOADREM
LIBRARYQUALITY=0
SPECTRUMID=CCMSLIB00000078467
SCANS=958
ID=CCMSLIB00000078467
105.0334907505 	 24.8
123.0804409431 	 5.02
133.0647908789 	 15.92
133.1011763852 	 9.78
135.0804409431 	 8.25
137.0960910073 	 8.8
149.0960910073 	 11.32
151.0753555652 	 5.84
159.0804409431 	 7.93
161.0960910073 	 6.27
165.0910056294 	 8.94
173.0960910073 	 6.85
177.0910056294 	 8.7
187.1117410715 	 6.48
211.1117410715 	 7.01
215.1066556936 	 4.89
221.1324765136 	 5
229.1223057578 	 7.06
233.1172203799 	 5.1
235.1481265778 	 6.56
239.1066556936 	 6.4
241.1223057578 	 5.71
243.137955822 	 5.63
253.1586912641 	 9.28
257.1172203799 	 5.98
259.1328704441 	 5.42
263.1430411999 	 9.62
267.1015703157 	 4.89
267.137955822 	 8.62
271.1692559504 	 11.74
281.1536058862 	 21.68
283.1328704441 	 9.41
285.112135002 	 5.84
285.1485205083 	 5.37
291.137955822 	 5.71
299.1641705725 	 29.9
309.1485205083 	 31.2
317.1747352588 	 13.72
327.1590851946 	 74.51
345.1696498809 	 80.41
363.1802145672 	 100
387.1802145672 	 19.38
405.1907792535 	 5.76
509.216994004 	 7.56
527.2275586903 	 4.92
545.2381233766 	 43.26
END IONS

BEGIN IONS
PEPMASS=227.091
CHARGE=1
MSLEVEL=2
RT=0
SOURCE_INSTRUMENT=qTOF
FILENAME=CCMSLIB00000078468.ms
IONMODE=Positive
ORGANISM=Natural
NAME=Genipin
PI=GNPS
DATACOLLECTOR=GNPS
SMILES=COC(=O)C1=CO[C@@H]([C@@H]2C(=CC[C@H]12)CO)O
INCHI=InChI=1S/C11H14O5/c1-15-10(13)8-5-16-11(14)9-6(4-12)2-3-7(8)9/h2,5,7,9,11-12,14H,3-4H2,1H3/t7-,9-,11+/m1/s1
FORMULA=C11H14O5
PUBMED=N/A
SUBMITUSER=BIOADREM
LIBRARYQUALITY=0
SPECTRUMID=CCMSLIB00000078468
SCANS=959
ID=CCMSLIB00000078468
103.0542261926 	 7.63
105.0698762568 	 10.09
121.0647908789 	 54
133.0647908789 	 4.67
149.059705501 	 100
162.0311450268 	 5.29
177.0546201231 	 52.28
191.0702701873 	 34.56
209.0808348736 	 4.67
227.0913995599 	 0
END IONS

BEGIN IONS
PEPMASS=281.1141
CHARGE=1
MSLEVEL=2
RT=0
SOURCE_INSTRUMENT=qTOF
FILENAME=CCMSLIB00000078469.ms
IONMODE=Positive
ORGANISM=Natural
NAME=Levosimendan
PI=GNPS
DATACOLLECTOR=GNPS
SMILES=C[C@@H]1CC(=NN=C1c1ccc(cc1)NN=C(C#N)C#N)O
INCHI=InChI=1S/C14H12N6O/c1-9-6-13(21)19-20-14(9)10-2-4-11(5-3-10)17-18-12(7-15)8-16/h2-5,9,17H,6H2,1H3,(H,19,21)/t9-/m1/s1
FORMULA=C14H12N6O
PUBMED=N/A
SUBMITUSER=BIOADREM
LIBRARYQUALITY=0
SPECTRUMID=CCMSLIB00000078469
SCANS=960
ID=CCMSLIB00000078469
107.060374203 	 2.92
111.0552888251 	 6.3
117.0573001978 	 4.75
118.0651252299 	 5.65
122.0838492993 	 3.74
130.0651252299 	 4.07
132.0681992351 	 5.29
133.0760242672 	 4.75
143.072950262 	 4.82
144.0807752941 	 4.64
145.0760242672 	 12.28
146.0838492993 	 7.06
156.0681992351 	 3.82
157.0760242672 	 4.97
159.0916743314 	 5.44
160.0869233045 	 19.22
161.1073243956 	 19.4
169.0508721492 	 4.36
171.0678648841 	 4.18
174.1025733687 	 14.61
175.1103984008 	 19.01
176.0944139856 	 6.91
187.0865889535 	 5.18
188.0818379266 	 20.73
195.0665222134 	 4.36
202.0974879908 	 5.65
203.1053130229 	 100
209.0821722776 	 7.52
221.0821722776 	 2.92
229.1083870281 	 15.87
236.0930713149 	 14.51
237.088320288 	 4.14
253.1196204164 	 52.81
265.0832349101 	 14.4
281.1145350385 	 563.43
END IONS

BEGIN IONS
PEPMASS=240.1154
CHARGE=1
MSLEVEL=2
RT=0
SOURCE_INSTRUMENT=qTOF
FILENAME=CCMSLIB00000078471.ms
IONMODE=Positive
ORGANISM=Natural
NAME=Amfebutamone (Bupropion)
PI=GNPS
DATACOLLECTOR=GNPS
SMILES=CC(C(=O)c1cccc(c1)Cl)NC(C)(C)C
INCHI=InChI=1S/C13H18ClNO/c1-9(15-13(2,3)4)12(16)10-6-5-7-11(14)8-10/h5-9,15H,1-4H3
FORMULA=C13H18ClNO
PUBMED=N/A
SUBMITUSER=BIOADREM
LIBRARYQUALITY=0
SPECTRUMID=CCMSLIB00000078471
SCANS=961
ID=CCMSLIB00000078471
103.0542261926 	 4.55
130.0651252299 	 44.275
131.072950262 	 90.54
132.0569658468 	 0.595
139.0309039347 	 34.165
151.0183278757 	 3.695
166.041802972 	 76.075
167.0258185568 	 31.365
184.0523676583 	 100
240.1149679151 	 58.51
END IONS

BEGIN IONS
PEPMASS=327.1364
CHARGE=1
MSLEVEL=2
RT=0
SOURCE_INSTRUMENT=qTOF
FILENAME=CCMSLIB00000078475.ms
IONMODE=Positive
ORGANISM=Natural
NAME=Clozapine (Clozaril)
PI=GNPS
DATACOLLECTOR=GNPS
SMILES=CN1CCN(CC1)C1=Nc2cc(ccc2Nc2ccccc12)Cl
INCHI=InChI=1S/C18H19ClN4/c1-22-8-10-23(11-9-22)18-14-4-2-3-5-15(14)20-16-7-6-13(19)12-17(16)21-18/h2-7,12,20H,8-11H2,1H3
FORMULA=C18H19ClN4
PUBMED=N/A
SUBMITUSER=BIOADREM
LIBRARYQUALITY=0
SPECTRUMID=CCMSLIB00000078475
SCANS=962
ID=CCMSLIB00000078475
164.0494751657 	 0.805
191.060374203 	 0.97
192.0681992351 	 47.89
200.0261529078 	 0.745
218.0838492993 	 0.8
227.0370519451 	 19.065
234.1025733687 	 1.285
235.1103984008 	 1.02
244.0636010466 	 0.365
253.0527020093 	 1.135
260.1182234329 	 0.5
270.0792511108 	 100
281.0714260787 	 1.35
296.094901175 	 18.13
327.1371003407 	 84.8
END IONS

BEGIN IONS
PEPMASS=426.1678
CHARGE=1
MSLEVEL=2
RT=0
SOURCE_INSTRUMENT=qTOF
FILENAME=CCMSLIB00000078476.ms
IONMODE=Positive
ORGANISM=Natural
NAME=Domperidone (Motilium)
PI=GNPS
DATACOLLECTOR=GNPS
SMILES=c1ccc2c(c1)nc(n2CCCN1CCC(CC1)n1c2ccc(cc2nc1O)Cl)O
INCHI=InChI=1S/C22H24ClN5O2/c23-15-6-7-20-18(14-15)25-22(30)28(20)16-8-12-26(13-9-16)10-3-11-27-19-5-2-1-4-17(19)24-21(27)29/h1-2,4-7,14,16H,3,8-13H2,(H,24,29)(H,25,30)
FORMULA=C22H24ClN5O2
PUBMED=N/A
SUBMITUSER=BIOADREM
LIBRARYQUALITY=0
SPECTRUMID=CCMSLIB00000078476
SCANS=963
ID=CCMSLIB00000078476
119.0622040631 	 7.09
126.1277254867 	 39.71
147.0552888251 	 28.74
149.0709388893 	 7.35
155.0006664388 	 5.61
175.0865889535 	 100
176.0944139856 	 14.3
242.069080355 	 4.81
253.0989834999 	 4.95
256.1444381834 	 4.14
266.081656414 	 5.48
282.1349361296 	 8.42
297.1471778376 	 5.35
370.1316806118 	 4.41
377.1846259764 	 7.35
426.1691287506 	 297.99
END IONS

BEGIN IONS
PEPMASS=322.151
CHARGE=1
MSLEVEL=2
RT=0
SOURCE_INSTRUMENT=qTOF
FILENAME=CCMSLIB00000078477.ms
IONMODE=Positive
ORGANISM=Natural
NAME=Famciclovir (Famvir)
PI=GNPS
DATACOLLECTOR=GNPS
SMILES=CC(=O)OCC(CCn1cnc2c[nH]c(=N)nc12)COC(=O)C
INCHI=InChI=1S/C14H19N5O4/c1-9(20)22-6-11(7-23-10(2)21)3-4-19-8-17-12-5-16-14(15)18-13(12)19/h5,8,11H,3-4,6-7H2,1-2H3,(H2,15,16,18)
FORMULA=C14H19N5O4
PUBMED=N/A
SUBMITUSER=BIOADREM
LIBRARYQUALITY=0
SPECTRUMID=CCMSLIB00000078477
SCANS=964
ID=CCMSLIB00000078477
94.0399731119 	 0.0458385174513784
109.0495347452 	 0.279396677798878
109.0522148199 	 0.373256499246939
119.033884681 	 0.0763975290856307
119.0365647557 	 0.209547508349159
121.0508721492 	 0.150612271625958
121.0522148199 	 0.189902429441425
127.0753555652 	 0.270665531617663
136.0604337825 	 21.8278654530373
136.0631138572 	 21.8278654530373
145.0859202515 	 1.64363826861371
148.0617711865 	 2.57787091000371
148.0631138572 	 2.15441032021479
158.0712732403 	 0.154977844716565
160.0842432298 	 0.18117128326021
162.0760838467 	 0.141881125444743
173.0682588146 	 0.174622923624299
174.0774212507 	 0.296858970161308
174.0787639214 	 0.207364721803855
175.0978223418 	 0.454019601423177
175.0991650125 	 0.554427782507149
185.0835149483 	 0.303407329797219
186.0787639214 	 0.541331063235326
187.0852462828 	 1.09139327265187
188.0917339109 	 0.0960426079933643
190.1100640498 	 0.281579464344182
193.1083870281 	 0.148429485080654
193.1097296988 	 0.113504900355794
202.1087213791 	 8.32078231069783
202.1100640498 	 6.68587518826534
220.1192860654 	 2.54076353873355
220.1206287361 	 2.17623818566782
238.1298507517 	 0.820727741034204
238.1311934224 	 0.567524501778971
262.1298507517 	 5.29544015890686
262.1311934224 	 5.71235238905987
280.140415438 	 5.30635409163338
280.1417581087 	 4.5576583065942
322.1509801243 	 100
END IONS

BEGIN IONS
PEPMASS=370.137
CHARGE=1
MSLEVEL=2
RT=0
SOURCE_INSTRUMENT=qTOF
FILENAME=CCMSLIB00000078478.ms
IONMODE=Positive
ORGANISM=Natural
NAME=Fleroxacin (Quinodis)
PI=GNPS
DATACOLLECTOR=GNPS
SMILES=CN1CCN(CC1)c1c(cc2c(c1F)n(CCF)cc(c2=O)C(=O)O)F
INCHI=InChI=1S/C17H18F3N3O3/c1-21-4-6-22(7-5-21)15-12(19)8-10-14(13(15)20)23(3-2-18)9-11(16(10)24)17(25)26/h8-9H,2-7H2,1H3,(H,25,26)
FORMULA=C17H18F3N3O3
PUBMED=N/A
SUBMITUSER=BIOADREM
LIBRARYQUALITY=0
SPECTRUMID=CCMSLIB00000078478
SCANS=965
ID=CCMSLIB00000078478
167.060374203 	 1.45
176.0268085726 	 1.14
194.0650056351 	 4.41
195.045198291 	 1.27
203.0615170572 	 3.78
207.0690077383 	 1.57
208.056846252 	 1.14
212.0643369331 	 1.98
213.0595859062 	 3.68
222.0599202572 	 19.04
223.0677452893 	 12.68
224.0717473925 	 2.03
241.0708995162 	 4.39
243.1229350867 	 1.32
249.0833953535 	 5.38
250.0912203856 	 2.1
255.0739735214 	 6.21
263.0864693587 	 1.42
269.0896235856 	 100
270.0936256888 	 13.24
271.1178497088 	 1.14
279.1177694871 	 6.52
281.0858006567 	 4.08
283.1052736498 	 1.42
306.1412445834 	 1.27
324.1279998224 	 2.89
326.1474728155 	 63.59
352.1267373734 	 3.07
370.1373020597 	 200.28
END IONS

BEGIN IONS
PEPMASS=453.2083
CHARGE=1
MSLEVEL=2
RT=0
SOURCE_INSTRUMENT=qTOF
FILENAME=CCMSLIB00000078479.ms
IONMODE=Positive
ORGANISM=Natural
NAME=Fluocinolone acetonide (Flucort-N)
PI=GNPS
DATACOLLECTOR=GNPS
SMILES=CC1(C)O[C@@H]2C[C@H]3[C@@H]4C[C@@H](C5=CC(=O)C=C[C@]5(C)[C@@]4([C@@H](C[C@]3(C)[C@@]2(C(=O)CO)O1)O)F)F
INCHI=InChI=1S/C24H30F2O6/c1-20(2)31-19-9-13-14-8-16(25)15-7-12(28)5-6-21(15,3)23(14,26)17(29)10-22(13,4)24(19,32-20)18(30)11-27/h5-7,13-14,16-17,19,27,29H,8-11H2,1-4H3/t13-,14-,16-,17+,19+,21-,22-,23+,24-/m0/s1
FORMULA=C24H30F2O6
PUBMED=N/A
SUBMITUSER=BIOADREM
LIBRARYQUALITY=0
SPECTRUMID=CCMSLIB00000078479
SCANS=966
ID=CCMSLIB00000078479
121.0647908789 	 38.81
137.0761044889 	 14.15
147.0804409431 	 17.02
158.0737587652 	 15.49
159.0815837973 	 13
171.0827266515 	 17.21
208.0905516836 	 15.11
209.0972338615 	 20.84
223.1117410715 	 30.59
234.1062017478 	 16.25
237.1285339899 	 44.55
239.1077985478 	 16.63
241.0870631057 	 15.87
242.1112871257 	 14.53
246.1050588936 	 13
251.1066556936 	 22.18
251.1430411999 	 15.49
259.1117410715 	 13.77
261.1285339899 	 32.12
263.1077985478 	 14.91
263.1441840541 	 16.25
277.1223057578 	 17.4
281.134762222 	 13.19
283.1504122862 	 19.12
291.1390986762 	 18.55
319.1340132983 	 28.68
320.1371079457 	 16.44
337.1445779846 	 95.98
338.147672632 	 15.49
355.1551426709 	 50.29
356.1582373183 	 26.2
357.1508062167 	 27.34
375.161370903 	 21.03
413.1958646314 	 77.63
415.1915281772 	 28.49
433.2020928635 	 100
453.2083210956 	 72.85
END IONS

BEGIN IONS
PEPMASS=705.2466
CHARGE=1
MSLEVEL=2
RT=0
SOURCE_INSTRUMENT=qTOF
FILENAME=CCMSLIB00000078481.ms
IONMODE=Positive
ORGANISM=Natural
NAME=Itraconazole (Sporanox)
PI=GNPS
DATACOLLECTOR=GNPS
SMILES=CCC(C)n1c(=O)n(cn1)c1ccc(cc1)N1CCN(CC1)c1ccc(cc1)OC[C@H]1CO[C@](Cn2cncn2)(c2ccc(cc2Cl)Cl)O1
INCHI=InChI=1S/C35H38Cl2N8O4/c1-3-25(2)45-34(46)44(24-40-45)29-7-5-27(6-8-29)41-14-16-42(17-15-41)28-9-11-30(12-10-28)47-19-31-20-48-35(49-31,21-43-23-38-22-39-43)32-13-4-26(36)18-33(32)37/h4-13,18,22-25,31H,3,14-17,19-21H2,1-2H3/t25?,31-,35-/m0/s1
FORMULA=C35H38Cl2N8O4
PUBMED=N/A
SUBMITUSER=BIOADREM
LIBRARYQUALITY=0
SPECTRUMID=CCMSLIB00000078481
SCANS=967
ID=CCMSLIB00000078481
134.060039852 	 2.04
144.0807752941 	 2.46
146.0964253583 	 8.92
148.0756899162 	 4.79
172.0743472455 	 3.38
174.0913399804 	 16.51
175.0978223418 	 2.04
188.1069900446 	 3.99
192.1019046667 	 6.5
200.1069900446 	 9.67
203.0927369639 	 12.8
218.1175547309 	 6.7
229.1083870281 	 5.3
244.1291820497 	 2.15
259.1566798914 	 5.39
271.1553372207 	 7.42
272.1604821781 	 2.35
285.1723299556 	 4.01
298.166236258 	 2.26
299.1713812154 	 2.48
322.1675789287 	 6.08
335.1480589575 	 16.99
336.1468434866 	 8.61
338.1624935508 	 3.49
348.1832289929 	 22.15
349.1861757983 	 5.53
358.1675789287 	 3.74
364.178143615 	 3.66
376.178143615 	 33.93
377.1810904204 	 8.17
377.2174759267 	 4.02
378.2288365148 	 4.38
392.2094437434 	 100
393.2123905488 	 28.14
394.2215582516 	 12.64
395.1916551067 	 2.85
403.2366615469 	 3.63
404.244486579 	 22.67
405.2487760551 	 9.68
414.2288365148 	 3.02
420.2394012011 	 8.09
421.2436906772 	 4.93
432.2394012011 	 35.36
433.2436906772 	 12.02
450.2499658874 	 33.6
451.2542553635 	 7.2
705.2465831698 	 444.61
END IONS

BEGIN IONS
PEPMASS=477.2286
CHARGE=1
MSLEVEL=2
RT=0
SOURCE_INSTRUMENT=qTOF
FILENAME=CCMSLIB00000078483.ms
IONMODE=Positive
ORGANISM=Natural
NAME=Loperamide hydrochloride
PI=GNPS
DATACOLLECTOR=GNPS
SMILES=CN(C)C(=O)C(CCN1CCC(CC1)(c1ccc(cc1)Cl)O)(c1ccccc1)c1ccccc1
INCHI=InChI=1S/C29H33ClN2O2/c1-31(2)27(33)29(24-9-5-3-6-10-24,25-11-7-4-8-12-25)19-22-32-20-17-28(34,18-21-32)23-13-15-26(30)16-14-23/h3-16,34H,17-22H2,1-2H3
FORMULA=C29H33ClN2O2
PUBMED=N/A
SUBMITUSER=BIOADREM
LIBRARYQUALITY=0
SPECTRUMID=CCMSLIB00000078483
SCANS=968
ID=CCMSLIB00000078483
115.0542261926 	 0.885
152.0620512247 	 0.145
167.085526321 	 1.025
178.0777012889 	 0.45
193.1011763852 	 1.555
210.1277254867 	 35.4
223.0991650125 	 0.465
238.1226401088 	 7.48
266.1539402372 	 100
477.2303320239 	 24.12
END IONS

BEGIN IONS
PEPMASS=611.2849
CHARGE=1
MSLEVEL=2
RT=0
SOURCE_INSTRUMENT=qTOF
FILENAME=CCMSLIB00000078484.ms
IONMODE=Positive
ORGANISM=Natural
NAME=Manidipine (Manyper)
PI=GNPS
DATACOLLECTOR=GNPS
SMILES=CC1=C(C(c2cccc(c2)N(=O)=O)C(=C(C)N1)C(=O)OCCN1CCN(CC1)C(c1ccccc1)c1ccccc1)C(=O)OC
INCHI=InChI=1S/C35H38N4O6/c1-24-30(34(40)44-3)32(28-15-10-16-29(23-28)39(42)43)31(25(2)36-24)35(41)45-22-21-37-17-19-38(20-18-37)33(26-11-6-4-7-12-26)27-13-8-5-9-14-27/h4-16,23,32-33,36H,17-22H2,1-3H3
FORMULA=C35H38N4O6
PUBMED=N/A
SUBMITUSER=BIOADREM
LIBRARYQUALITY=0
SPECTRUMID=CCMSLIB00000078484
SCANS=969
ID=CCMSLIB00000078484
121.0647908789 	 0.71
151.0502034472 	 1.23
152.0620512247 	 6.39
166.0736785435 	 3.39
167.085526321 	 100
168.0893286077 	 16.62
254.0771464792 	 0.75
315.1042503904 	 1.61
443.192510588 	 4.76
444.1944623812 	 1.33
445.2022874133 	 0.77
516.2883627664 	 0.83
526.2785859411 	 0.83
611.2864109732 	 34.23
END IONS

BEGIN IONS
PEPMASS=321.1318
CHARGE=1
MSLEVEL=2
RT=0
SOURCE_INSTRUMENT=qTOF
FILENAME=CCMSLIB00000078487.ms
IONMODE=Positive
ORGANISM=Natural
NAME=Mycophenolic (Mycophenolate)
PI=GNPS
DATACOLLECTOR=GNPS
SMILES=C/C(=C\Cc1c(c2c(COC2=O)c(C)c1OC)O)/CCC(=O)O
INCHI=InChI=1S/C17H20O6/c1-9(5-7-13(18)19)4-6-11-15(20)14-12(8-23-17(14)21)10(2)16(11)22-3/h4,20H,5-8H2,1-3H3,(H,18,19)/b9-4+
FORMULA=C17H20O6
PUBMED=N/A
SUBMITUSER=BIOADREM
LIBRARYQUALITY=0
SPECTRUMID=CCMSLIB00000078487
SCANS=971
ID=CCMSLIB00000078487
91.0542261926 	 0.255
102.0464011605 	 0.575
103.0542261926 	 5.12
109.0647908789 	 0.29
131.0491408147 	 2.605
135.0804409431 	 0.335
141.0334907505 	 0.435
149.059705501 	 1.215
159.0440554368 	 54.465
175.0753555652 	 0.575
177.0546201231 	 18.605
179.0702701873 	 2.29
195.0651848094 	 5.985
207.0651848094 	 100
221.0808348736 	 0.27
225.0757494957 	 0.405
259.0964849378 	 0.365
270.0886599057 	 0.34
275.1277850662 	 10.755
285.112135002 	 2
303.1226996883 	 24.115
321.1332643746 	 5.315
END IONS

BEGIN IONS
PEPMASS=318.2061
CHARGE=1
MSLEVEL=2
RT=0
SOURCE_INSTRUMENT=qTOF
FILENAME=CCMSLIB00000078488.ms
IONMODE=Positive
ORGANISM=Natural
NAME=Nateglinide (Starlix)
PI=GNPS
DATACOLLECTOR=GNPS
SMILES=CC(C)[C@@H]1CC[C@H](CC1)C(=N[C@H](Cc1ccccc1)C(=O)O)O
INCHI=InChI=1S/C19H27NO3/c1-13(2)15-8-10-16(11-9-15)18(21)20-17(19(22)23)12-14-6-4-3-5-7-14/h3-7,13,15-17H,8-12H2,1-2H3,(H,20,21)(H,22,23)/t15-,16-,17-/m1/s1
FORMULA=C19H27NO3
PUBMED=N/A
SUBMITUSER=BIOADREM
LIBRARYQUALITY=0
SPECTRUMID=CCMSLIB00000078488
SCANS=972
ID=CCMSLIB00000078488
103.0542261926 	 0.515
120.0807752941 	 46.25
125.1324765136 	 37.235
131.0491408147 	 0.59
149.059705501 	 1.825
153.1273911357 	 8.21
166.0862546025 	 100
272.2008904298 	 9.54
273.2087154619 	 0.725
300.1958050519 	 5.35
318.2063697382 	 38.49
END IONS

BEGIN IONS
PEPMASS=361.1379
CHARGE=1
MSLEVEL=2
RT=0
SOURCE_INSTRUMENT=qTOF
FILENAME=CCMSLIB00000078489.ms
IONMODE=Positive
ORGANISM=Natural
NAME=Nitrendipine
PI=GNPS
DATACOLLECTOR=GNPS
SMILES=CCOC(=O)C1=C(C)NC(=C(C1c1cccc(c1)N(=O)=O)C(=O)OC)C
INCHI=InChI=1S/C18H20N2O6/c1-5-26-18(22)15-11(3)19-10(2)14(17(21)25-4)16(15)12-7-6-8-13(9-12)20(23)24/h6-9,16,19H,5H2,1-4H3
FORMULA=C18H20N2O6
PUBMED=N/A
SUBMITUSER=BIOADREM
LIBRARYQUALITY=0
SPECTRUMID=CCMSLIB00000078489
SCANS=973
ID=CCMSLIB00000078489
168.0807752941 	 2.16
180.0807752941 	 0.78
182.0964253583 	 0.96
196.0756899162 	 1.29
208.0756899162 	 1.54
210.0913399804 	 5.74
226.0862546025 	 12.38
236.0706045383 	 1.04
241.0733441925 	 1.04
253.0733441925 	 2.3
254.0811692246 	 11.5
268.0968192888 	 6.17
269.0682588146 	 1.17
269.1046443209 	 5.86
283.0713328198 	 5.92
284.0791578519 	 4.14
285.0631734367 	 3.35
287.0788235009 	 5.35
298.0948079161 	 3.84
302.0897225382 	 2.36
315.0975475703 	 100
329.1131976345 	 69.21
361.139412385 	 1.11
END IONS

BEGIN IONS
PEPMASS=313.1491
CHARGE=1
MSLEVEL=2
RT=0
SOURCE_INSTRUMENT=qTOF
FILENAME=CCMSLIB00000078490.ms
IONMODE=Positive
ORGANISM=Natural
NAME=Olanzapine (Zyprexa)
PI=GNPS
DATACOLLECTOR=GNPS
SMILES=Cc1cc2C(=Nc3ccccc3Nc2s1)N1CCN(C)CC1
INCHI=InChI=1S/C17H20N4S/c1-12-11-13-16(21-9-7-20(2)8-10-21)18-14-5-3-4-6-15(14)19-17(13)22-12/h3-6,11,19H,7-10H2,1-2H3
FORMULA=C17H20N4S
PUBMED=N/A
SUBMITUSER=BIOADREM
LIBRARYQUALITY=0
SPECTRUMID=CCMSLIB00000078490
SCANS=974
ID=CCMSLIB00000078490
133.0760242672 	 0.101150975493877
142.0651252299 	 0.111879109258379
148.0181750373 	 0.124139833560668
169.0760242672 	 1.44370028659443
179.060374203 	 0.392343177673221
180.0681992351 	 1.31956045303376
185.0260000694 	 0.18084568345875
186.0338251015 	 1.04675933730785
186.0371959199 	 0.528743735536177
195.0790982724 	 0.485831200478168
196.0869233045 	 0.375484681757575
198.0212490425 	 5.24759000137933
198.0246198609 	 3.67361951907309
199.0290740746 	 0.185443455072108
200.0494751657 	 0.33870250885071
201.0447241388 	 0.144063510551886
211.032444893 	 0.321844012935064
212.0368991067 	 1.15404067495287
212.0402699251 	 0.960934267191834
213.0447241388 	 4.74183512390995
213.0480949572 	 7.51582399730264
214.0525491709 	 0.891967692991464
215.060374203 	 0.424527578966727
215.0637450214 	 0.452114208646876
222.1025733687 	 0.971662400956336
223.1103984008 	 1.11112813989486
224.1182234329 	 0.200769360449969
226.0559199893 	 0.124139833560668
227.060374203 	 0.599242900274334
227.0637450214 	 0.281996658952628
228.0589939945 	 0.551732593602967
229.0760242672 	 0.0965532038805192
230.0746440587 	 0.936412818587258
231.0790982724 	 0.102683566031663
238.0559199893 	 0.124139833560668
239.0637450214 	 0.530276326073963
240.0589939945 	 0.240616714432405
241.0634482082 	 0.636025073181198
241.0668190266 	 0.240616714432405
242.0712732403 	 0.145596101089672
242.0746440587 	 0.303452926481632
248.1182234329 	 0.124139833560668
253.0668190266 	 0.381615043908719
254.0746440587 	 0.263605572499195
255.0824690908 	 0.223758218516759
256.0902941229 	 45.9777161335806
257.0947483366 	 6.4016306763322
268.0902941229 	 0.101150975493877
270.1059441871 	 0.0919554322671612
282.1059441871 	 7.76257107388619
313.1481433528 	 100
END IONS

BEGIN IONS
PEPMASS=261.1977
CHARGE=1
MSLEVEL=2
RT=0
SOURCE_INSTRUMENT=qTOF
FILENAME=CCMSLIB00000078492.ms
IONMODE=Positive
ORGANISM=Natural
NAME=Oxymetazoline hydrochloride
PI=GNPS
DATACOLLECTOR=GNPS
SMILES=Cc1cc(c(c(C)c1CC1=NCCN1)O)C(C)(C)C
INCHI=InChI=1S/C16H24N2O/c1-10-8-13(16(3,4)5)15(19)11(2)12(10)9-14-17-6-7-18-14/h8,19H,6-7,9H2,1-5H3,(H,17,18)
FORMULA=C16H24N2O
PUBMED=N/A
SUBMITUSER=BIOADREM
LIBRARYQUALITY=0
SPECTRUMID=CCMSLIB00000078492
SCANS=975
ID=CCMSLIB00000078492
105.0698762568 	 0.42
107.085526321 	 0.43
119.085526321 	 0.72
121.0647908789 	 0.94
121.1011763852 	 0.75
133.1011763852 	 0.56
135.0804409431 	 11.69
137.0960910073 	 1.57
147.1168264494 	 0.68
148.1246514815 	 0.77
149.0960910073 	 5.5
149.1324765136 	 1.13
161.0960910073 	 3.41
163.1481265778 	 3.76
173.1324765136 	 1.29
176.1195661036 	 0.76
177.1273911357 	 11.5
185.1073243956 	 0.64
187.1229744598 	 1.57
191.1430411999 	 8.32
201.138624524 	 2.56
203.1178890819 	 1.85
204.125714114 	 2.12
205.1335391461 	 100
218.1413641782 	 9.57
227.1542745882 	 1.62
228.1620996203 	 1.81
231.1491892103 	 13.6
243.1855747166 	 1.59
245.1648392745 	 5.17
246.1726643066 	 3.8
261.1961394029 	 267.3
END IONS

BEGIN IONS
PEPMASS=229.0974
CHARGE=1
MSLEVEL=2
RT=0
SOURCE_INSTRUMENT=qTOF
FILENAME=CCMSLIB00000078493.ms
IONMODE=Positive
ORGANISM=Natural
NAME=Ozagrel
PI=GNPS
DATACOLLECTOR=GNPS
SMILES=c1cc(ccc1/C=C/C(=O)O)Cn1ccnc1
INCHI=InChI=1S/C13H12N2O2/c16-13(17)6-5-11-1-3-12(4-2-11)9-15-8-7-14-10-15/h1-8,10H,9H2,(H,16,17)/b6-5+
FORMULA=C13H12N2O2
PUBMED=N/A
SUBMITUSER=BIOADREM
LIBRARYQUALITY=0
SPECTRUMID=CCMSLIB00000078493
SCANS=976
ID=CCMSLIB00000078493
105.0698762568 	 1.62
115.0542261926 	 17.87
133.0647908789 	 3.26
143.0491408147 	 0.31
161.059705501 	 100
229.0971536398 	 46.68
END IONS

BEGIN IONS
PEPMASS=325.1913
CHARGE=1
MSLEVEL=2
RT=0
SOURCE_INSTRUMENT=qTOF
FILENAME=CCMSLIB00000078495.ms
IONMODE=Positive
ORGANISM=Natural
NAME=Quinine hydrochloride dihydrate
PI=GNPS
DATACOLLECTOR=GNPS
SMILES=C=C[C@H]1CN2CC[C@H]1C[C@H]2[C@H](c1ccnc2ccc(cc12)OC)O
INCHI=InChI=1S/C20H24N2O2/c1-3-13-12-22-9-7-14(13)10-19(22)20(23)16-6-8-21-18-5-4-15(24-2)11-17(16)18/h3-6,8,11,13-14,19-20,23H,1,7,9-10,12H2,2H3/t13-,14-,19-,20-/m0/s1
FORMULA=C20H24N2O2
PUBMED=N/A
SUBMITUSER=BIOADREM
LIBRARYQUALITY=0
SPECTRUMID=CCMSLIB00000078495
SCANS=977
ID=CCMSLIB00000078495
94.0651252299 	 9.93
108.0807752941 	 14.51
110.0964253583 	 9.99
122.0964253583 	 7.47
134.0964253583 	 11.44
136.1120754225 	 13.97
138.1277254867 	 9.27
160.0756899162 	 100
166.1226401088 	 30.52
172.0756899162 	 63.34
173.0835149483 	 31.37
174.0913399804 	 23.42
180.0807752941 	 6.86
183.0678648841 	 6.5
184.0756899162 	 41.54
185.0835149483 	 11.56
186.0913399804 	 49.97
196.0756899162 	 11.32
198.0913399804 	 42.02
210.0913399804 	 13.18
213.1022390177 	 8.55
224.1069900446 	 23.6
226.1226401088 	 14.15
227.1178890819 	 10.6
236.1069900446 	 6.68
237.1022390177 	 6.38
239.1178890819 	 6.68
251.1178890819 	 35.82
252.125714114 	 25.29
253.1335391461 	 56.29
264.138290173 	 25.95
279.1491892103 	 15.35
282.1488548593 	 14.57
307.1804893387 	 81.16
325.191054025 	 2110.84
END IONS

BEGIN IONS
PEPMASS=859.5147
CHARGE=1
MSLEVEL=2
RT=0
SOURCE_INSTRUMENT=qTOF
FILENAME=CCMSLIB00000078497.ms
IONMODE=Positive
ORGANISM=Natural
NAME=Roxithromycin (Roxl-150)
PI=GNPS
DATACOLLECTOR=GNPS
SMILES=CC[C@@H]1[C@](C)([C@@H]([C@@H](C)/C(=N/OCOCCOC)/[C@H](C)C[C@](C)([C@@H]([C@@H](C)[C@H]([C@@H](C)C(=O)O1)O[C@H]1C[C@](C)([C@H]([C@H](C)O1)O)OC)O[C@H]1[C@@H]([C@H](C[C@@H](C)O1)N(C)C)O)O)O)O
INCHI=InChI=1S/C41H76N2O15/c1-15-29-41(10,49)34(45)24(4)31(42-53-21-52-17-16-50-13)22(2)19-39(8,48)36(58-38-32(44)28(43(11)12)18-23(3)54-38)25(5)33(26(6)37(47)56-29)57-30-20-40(9,51-14)35(46)27(7)55-30/h22-30,32-36,38,44-46,48-49H,15-21H2,1-14H3/b42-31+/t22-,23-,24+,25+,26-,27+,28+,29-,30+,32-,33-,34-,35+,36-,38+,39-,40-,41-/m1/s1
FORMULA=C41H76N2O15
PUBMED=N/A
SUBMITUSER=BIOADREM
LIBRARYQUALITY=0
SPECTRUMID=CCMSLIB00000078497
SCANS=979
ID=CCMSLIB00000078497
272.1433755509 	 3.44
284.1829542214 	 2.03
287.1794267062 	 6.26
288.1805489182 	 2.53
303.2107268346 	 2.77
369.2721035797 	 11.96
370.2713752982 	 4.68
382.2587992392 	 1.81
387.2794751018 	 2.8
400.2693639255 	 2.95
431.2751775849 	 14.71
432.2771293781 	 4.04
435.282668266 	 1.78
444.2897054371 	 8.44
445.2975304692 	 2.75
476.3343694855 	 1.73
490.3374434907 	 3.07
500.3159201876 	 1.86
516.3140279739 	 8.1
517.3186598418 	 2.08
530.3409114264 	 1.73
557.3769625817 	 7.16
558.3722115548 	 9.85
559.3589072143 	 2.6
560.3640521717 	 1.78
573.3633238902 	 4.38
574.3585728633 	 2.35
575.387527268 	 36
576.3921591359 	 13.82
577.3946240186 	 2.55
589.3667918259 	 21.49
590.3660635444 	 7.48
591.3738885765 	 4.11
602.3984263053 	 4.21
618.4297264337 	 1.73
619.4137420185 	 2.28
647.387527268 	 1.73
661.4243067048 	 3.24
662.4195556779 	 2.57
679.4348713911 	 10.5
680.4301203642 	 4.21
688.4266524285 	 1.73
715.4739369721 	 1.88
716.4579525569 	 1.73
717.465777589 	 2.97
731.4661715195 	 2.23
732.4614204926 	 1.88
733.4845016584 	 100
734.4923266905 	 40.31
735.4889183343 	 15.52
819.5212810952 	 2.28
837.5318457815 	 504.09
END IONS

BEGIN IONS
PEPMASS=304.153
CHARGE=1
MSLEVEL=2
RT=0
SOURCE_INSTRUMENT=qTOF
FILENAME=CCMSLIB00000078499.ms
IONMODE=Positive
ORGANISM=Natural
NAME=Scopolamine hydrobromide
PI=GNPS
DATACOLLECTOR=GNPS
SMILES=CN1[C@@H]2C[C@H](C[C@H]1[C@H]1[C@@H]2O1)OC(=O)[C@H](CO)c1ccccc1
INCHI=InChI=1S/C17H21NO4/c1-18-13-7-11(8-14(18)16-15(13)22-16)21-17(20)12(9-19)10-5-3-2-4-6-10/h2-6,11-16,19H,7-9H2,1H3/t11-,12-,13-,14+,15-,16+/m1/s1
FORMULA=C17H21NO4
PUBMED=N/A
SUBMITUSER=BIOADREM
LIBRARYQUALITY=0
SPECTRUMID=CCMSLIB00000078499
SCANS=980
ID=CCMSLIB00000078499
91.0542261926 	 0.413653634023777
93.0698762568 	 0.692486824365731
94.0651252299 	 6.80230420394656
95.072950262 	 0.842627773011398
96.0443897878 	 2.15406299791641
96.0807752941 	 1.06017894349798
97.0522148199 	 6.50202230665523
98.060039852 	 7.56832945213874
103.0542261926 	 69.5520284348572
107.0491408147 	 7.79200882461086
108.0443897878 	 0.294153695305797
108.0807752941 	 1.17048657923765
109.0886003262 	 1.15210197328104
110.060039852 	 5.50006128201986
110.0964253583 	 16.4389018262042
114.0549544741 	 1.25934550802794
120.0807752941 	 1.77105037382032
121.0647908789 	 27.6075499448462
123.0678648841 	 1.38190954773869
127.0542261926 	 0.6955509253585
131.0491408147 	 1.24096090207133
138.0913399804 	 91.9230297830616
145.0647908789 	 0.612820198553744
156.1019046667 	 52.4145115823017
198.0311450268 	 0.925358499816154
208.0882659752 	 1.78943497977693
236.0831805973 	 0.759897046206643
239.0702701873 	 1.67299914205172
254.0937452836 	 1.89974261551661
304.1543341677 	 100
END IONS

BEGIN IONS
PEPMASS=278.1913
CHARGE=1
MSLEVEL=2
RT=0
SOURCE_INSTRUMENT=qTOF
FILENAME=CCMSLIB00000078501.ms
IONMODE=Positive
ORGANISM=Natural
NAME=Maprotiline hydrochloride
PI=GNPS
DATACOLLECTOR=GNPS
SMILES=CNCCCC12CCC(c3ccccc13)c1ccccc21
INCHI=InChI=1S/C20H23N/c1-21-14-6-12-20-13-11-15(16-7-2-4-9-18(16)20)17-8-3-5-10-19(17)20/h2-5,7-10,15,21H,6,11-14H2,1H3
FORMULA=C20H23N
PUBMED=N/A
SUBMITUSER=BIOADREM
LIBRARYQUALITY=0
SPECTRUMID=CCMSLIB00000078501
SCANS=982
ID=CCMSLIB00000078501
91.0542261926 	 1.88412559007575
103.0542261926 	 0.178394993962016
105.0698762568 	 0.719069052585355
115.0542261926 	 3.1232846635196
116.0620512247 	 0.100175650455593
117.0698762568 	 10.7476122516193
127.0542261926 	 0.153694148644198
128.0620512247 	 1.87863651333846
129.0698762568 	 1.26934899549896
131.085526321 	 3.63514106927215
141.0698762568 	 9.36162037545285
143.085526321 	 2.43440553298935
152.0620512247 	 0.0850806894280382
153.0698762568 	 0.316994181578658
154.0777012889 	 0.509111867383906
155.085526321 	 0.60105390273356
165.0698762568 	 0.680645515424306
167.085526321 	 0.0590075749258975
169.1011763852 	 7.11109891316281
177.0698762568 	 0.0425403447140191
178.0777012889 	 26.5657591393128
189.0698762568 	 1.24876495773411
191.085526321 	 45.8927983313207
193.1011763852 	 5.58239104182676
202.0777012889 	 0.406191678559666
203.085526321 	 3.19327039192008
204.0933513531 	 9.89954989570754
205.1011763852 	 1.31463387858162
217.1011763852 	 1.5438028323636
219.1168264494 	 42.3907673729279
232.1246514815 	 0.288176528707871
247.1481265778 	 2.38912064990669
250.1590256151 	 38.3453178175431
278.1903257435 	 100
END IONS

BEGIN IONS
PEPMASS=253.0965
CHARGE=1
MSLEVEL=2
RT=0
SOURCE_INSTRUMENT=qTOF
FILENAME=CCMSLIB00000078503.ms
IONMODE=Positive
ORGANISM=Natural
NAME=Phenytoin (Lepitoin)
PI=GNPS
DATACOLLECTOR=GNPS
SMILES=c1ccc(cc1)C1(c2ccccc2)C(=NC(=N1)O)O
INCHI=InChI=1S/C15H12N2O2/c18-13-15(17-14(19)16-13,11-7-3-1-4-8-11)12-9-5-2-6-10-12/h1-10H,(H2,16,17,18,19)
FORMULA=C15H12N2O2
PUBMED=N/A
SUBMITUSER=BIOADREM
LIBRARYQUALITY=0
SPECTRUMID=CCMSLIB00000078503
SCANS=983
ID=CCMSLIB00000078503
104.0494751657 	 59.9700149925037
132.0443897878 	 1.85462824143484
182.0964253583 	 100
225.1022390177 	 21.2949081015048
253.0971536398 	 13.3821977899939
END IONS

BEGIN IONS
PEPMASS=443.1435
CHARGE=1
MSLEVEL=2
RT=0
SOURCE_INSTRUMENT=qTOF
FILENAME=CCMSLIB00000078504.ms
IONMODE=Positive
ORGANISM=Natural
NAME=Methacycline hydrochloride (Physiomycine)
PI=GNPS
DATACOLLECTOR=GNPS
SMILES=C=C1c2cccc(c2C(=O)C2=C([C@]3([C@H]([C@H](C(=C(C3=O)C(=N)O)O)N(C)C)[C@@H]([C@H]12)O)O)O)O
INCHI=InChI=1S/C22H22N2O8/c1-7-8-5-4-6-9(25)11(8)16(26)12-10(7)17(27)14-15(24(2)3)18(28)13(21(23)31)20(30)22(14,32)19(12)29/h4-6,10,14-15,17,25,27-29,32H,1H2,2-3H3,(H2,23,31)/t10-,14-,15-,17-,22+/m1/s1
FORMULA=C22H22N2O8
PUBMED=N/A
SUBMITUSER=BIOADREM
LIBRARYQUALITY=0
SPECTRUMID=CCMSLIB00000078504
SCANS=984
ID=CCMSLIB00000078504
140.0679244636 	 9.56
147.0804409431 	 8.15
153.0182346168 	 5.33
174.0760838467 	 5.96
196.0577537078 	 6.74
199.0713328198 	 7.99
201.0505973777 	 33.23
201.086982884 	 6.74
211.0991650125 	 6.27
213.060493362 	 4.86
215.0702701873 	 6.58
226.0736785435 	 5.64
229.0455119998 	 7.68
237.047917303 	 5.96
241.0971536398 	 6.27
247.0924621924 	 8.46
257.0385761284 	 12.38
261.0505973777 	 5.96
265.0396387609 	 6.58
267.0651848094 	 12.07
279.061162064 	 6.27
291.073738123 	 6.9
292.1305247204 	 6.11
313.0396387609 	 5.64
319.0448432978 	 7.52
330.1183425919 	 4.86
337.0666413724 	 3.92
352.126501975 	 6.11
363.0400326914 	 6.58
411.1186769429 	 5.64
427.113591565 	 23.51
428.1214165971 	 14.42
429.1292416292 	 5.8
443.1448916934 	 51.57
END IONS

BEGIN IONS
PEPMASS=288.158
CHARGE=1
MSLEVEL=2
RT=0
SOURCE_INSTRUMENT=qTOF
FILENAME=CCMSLIB00000078505.ms
IONMODE=Positive
ORGANISM=Natural
NAME=Ritodrine hydrochloride (Yutopar)
PI=GNPS
DATACOLLECTOR=GNPS
SMILES=C[C@H]([C@H](c1ccc(cc1)O)O)NCCc1ccc(cc1)O
INCHI=InChI=1S/C17H21NO3/c1-12(17(21)14-4-8-16(20)9-5-14)18-11-10-13-2-6-15(19)7-3-13/h2-9,12,17-21H,10-11H2,1H3/t12-,17-/m1/s1
FORMULA=C17H21NO3
PUBMED=N/A
SUBMITUSER=BIOADREM
LIBRARYQUALITY=0
SPECTRUMID=CCMSLIB00000078505
SCANS=985
ID=CCMSLIB00000078505
105.0698762568 	 2.3
107.0491408147 	 0.81
121.0647908789 	 26.88
133.0647908789 	 4.65
151.0753555652 	 1.35
270.1488548593 	 100
288.1594195456 	 41.1
END IONS

BEGIN IONS
PEPMASS=414.994
CHARGE=1
MSLEVEL=2
RT=0
SOURCE_INSTRUMENT=qTOF
FILENAME=CCMSLIB00000078506.ms
IONMODE=Positive
ORGANISM=Natural
NAME=Miconazole (Monistat)
PI=GNPS
DATACOLLECTOR=GNPS
SMILES=c1cc(cc(c1COC(Cn1ccnc1)c1ccc(cc1Cl)Cl)Cl)Cl
INCHI=InChI=1S/C18H14Cl4N2O/c19-13-2-1-12(16(21)7-13)10-25-18(9-24-6-5-23-11-24)15-4-3-14(20)8-17(15)22/h1-8,11,18H,9-10H2
FORMULA=C18H14Cl4N2O
PUBMED=N/A
SUBMITUSER=BIOADREM
LIBRARYQUALITY=0
SPECTRUMID=CCMSLIB00000078506
SCANS=986
ID=CCMSLIB00000078506
89.0385761284 	 0.15
96.9839537421 	 0.115
98.9996038063 	 0.41
122.9996038063 	 3.405
124.0074288384 	 0.945
132.9606314842 	 0.455
158.9762815484 	 100
161.9746045267 	 5.925
162.9711961705 	 5.945
171.9841065805 	 0.145
227.0137296872 	 0.35
303.9123099467 	 7.315
323.8935858773 	 6.445
414.9932999219 	 62.935
END IONS

BEGIN IONS
PEPMASS=748.4842
CHARGE=1
MSLEVEL=2
RT=0
SOURCE_INSTRUMENT=qTOF
FILENAME=CCMSLIB00000078509.ms
IONMODE=Positive
ORGANISM=Natural
NAME=Clarithromycin (Biaxin, Klacid)
PI=GNPS
DATACOLLECTOR=GNPS
SMILES=CC[C@@H]1[C@](C)([C@@H]([C@@H](C)C(=O)[C@H](C)C[C@](C)([C@@H]([C@@H](C)[C@H]([C@@H](C)C(=O)O1)O[C@@H]1C[C@](C)([C@H]([C@H](C)O1)O)OC)O[C@H]1[C@H]([C@H](C[C@@H](C)O1)N(C)C)O)OC)O)O
INCHI=InChI=1S/C38H69NO13/c1-15-26-38(10,45)31(42)21(4)28(40)19(2)17-37(9,47-14)33(52-35-29(41)25(39(11)12)16-20(3)48-35)22(5)30(23(6)34(44)50-26)51-27-18-36(8,46-13)32(43)24(7)49-27/h19-27,29-33,35,41-43,45H,15-18H2,1-14H3/t19-,20-,21+,22+,23-,24+,25+,26-,27-,29+,30-,31-,32+,33-,35+,36-,37-,38-/m1/s1
FORMULA=C38H69NO13
PUBMED=N/A
SUBMITUSER=BIOADREM
LIBRARYQUALITY=0
SPECTRUMID=CCMSLIB00000078509
SCANS=988
ID=CCMSLIB00000078509
98.0964253583 	 2.58
100.0756899162 	 0.4
113.059705501 	 1.09
114.0913399804 	 0.54
115.0753555652 	 1.64
116.0706045383 	 4.86
116.1069900446 	 4.43
127.0753555652 	 2.22
158.1175547309 	 100
366.2274991108 	 0.26
540.3530935549 	 0.55
558.3636582412 	 6.66
590.3898729917 	 59.67
748.4841673074 	 77.57
END IONS

BEGIN IONS
PEPMASS=403.212
CHARGE=1
MSLEVEL=2
RT=0
SOURCE_INSTRUMENT=qTOF
FILENAME=CCMSLIB00000078511.ms
IONMODE=Positive
ORGANISM=Natural
NAME=Cortisone acetate (Cortone)
PI=GNPS
DATACOLLECTOR=GNPS
SMILES=CC(=O)OCC(=O)[C@@]1(CC[C@H]2[C@@H]3CCC4=CC(=O)CC[C@]4(C)[C@@H]3C(=O)C[C@]12C)O
INCHI=InChI=1S/C23H30O6/c1-13(24)29-12-19(27)23(28)9-7-17-16-5-4-14-10-15(25)6-8-21(14,2)20(16)18(26)11-22(17,23)3/h10,16-17,20,28H,4-9,11-12H2,1-3H3/t16-,17-,20-,21-,22-,23+/m0/s1
FORMULA=C23H30O6
PUBMED=N/A
SUBMITUSER=BIOADREM
LIBRARYQUALITY=0
SPECTRUMID=CCMSLIB00000078511
SCANS=989
ID=CCMSLIB00000078511
105.0698762568 	 8.35
121.0647908789 	 9
123.0804409431 	 6
131.085526321 	 4.8
135.0804409431 	 4.45
143.085526321 	 5.3
145.1011763852 	 11.04
147.0804409431 	 7.65
148.0882659752 	 4.5
157.1011763852 	 4.4
161.0960910073 	 4.2
163.1117410715 	 100
189.0910056294 	 5.45
195.1168264494 	 5.85
211.1117410715 	 5.4
221.1324765136 	 11.14
237.1273911357 	 3.9
241.1586912641 	 7.95
243.137955822 	 6.75
256.1821663604 	 4.4
265.1586912641 	 7.15
266.1665162962 	 5.4
267.1743413283 	 7.05
283.1692559504 	 9.7
284.1770809825 	 9.4
295.1692559504 	 5
297.1849060146 	 4.95
301.1798206367 	 12.74
307.1692559504 	 7.45
313.1798206367 	 9.25
325.1798206367 	 14.44
343.190385323 	 52.12
361.2009500093 	 20.79
385.2009500093 	 16.19
403.2115146956 	 778.36
END IONS

BEGIN IONS
PEPMASS=387.2537
CHARGE=1
MSLEVEL=2
RT=0
SOURCE_INSTRUMENT=qTOF
FILENAME=CCMSLIB00000078513.ms
IONMODE=Positive
ORGANISM=Natural
NAME=Medroxyprogesterone acetate
PI=GNPS
DATACOLLECTOR=GNPS
SMILES=C[C@H]1C[C@@H]2[C@@H](CC[C@@]3(C)[C@H]2CC[C@]3(C(=O)C)OC(=O)C)[C@@]2(C)CCC(=O)C=C12
INCHI=InChI=1S/C24H34O4/c1-14-12-18-19(22(4)9-6-17(27)13-21(14)22)7-10-23(5)20(18)8-11-24(23,15(2)25)28-16(3)26/h13-14,18-20H,6-12H2,1-5H3/t14-,18+,19+,20-,22+,23-,24+/m0/s1
FORMULA=C24H34O4
PUBMED=N/A
SUBMITUSER=BIOADREM
LIBRARYQUALITY=0
SPECTRUMID=CCMSLIB00000078513
SCANS=990
ID=CCMSLIB00000078513
97.0647908789 	 2.83
119.085526321 	 1.36
123.0804409431 	 16.62
131.085526321 	 1.27
133.1011763852 	 1.12
137.0960910073 	 3.35
145.1011763852 	 1.95
147.1168264494 	 2.37
157.1011763852 	 1.01
159.1168264494 	 1.4
161.1324765136 	 2.25
171.1168264494 	 2.73
173.1324765136 	 2.69
175.1481265778 	 5.22
177.1273911357 	 1.14
185.1324765136 	 1.55
187.1117410715 	 1.24
187.1481265778 	 1.3
189.1273911357 	 1.65
191.1430411999 	 1.46
199.1481265778 	 1.55
203.1430411999 	 1.23
205.1586912641 	 3.03
217.1586912641 	 1.02
231.1743413283 	 1.43
251.1794267062 	 1.67
266.2029018025 	 2.83
267.2107268346 	 5.88
269.1899913925 	 1.93
283.2056414567 	 3.61
284.2134664888 	 1.73
285.2212915209 	 25.91
291.2107268346 	 0.99
309.2212915209 	 6.47
327.2318562072 	 100
345.2424208935 	 1.41
387.2529855798 	 128.81
END IONS

BEGIN IONS
PEPMASS=445.1613
CHARGE=1
MSLEVEL=2
RT=0
SOURCE_INSTRUMENT=qTOF
FILENAME=CCMSLIB00000078515.ms
IONMODE=Positive
ORGANISM=Natural
NAME=Tetracycline hydrochloride
PI=GNPS
DATACOLLECTOR=GNPS
SMILES=C[C@]1(c2cccc(c2C(=O)C2=C([C@]3([C@@H](C[C@H]12)[C@@H](C(=C(C3=O)C(=N)O)O)N(C)C)O)O)O)O
INCHI=InChI=1S/C22H24N2O8/c1-21(31)8-5-4-6-11(25)12(8)16(26)13-9(21)7-10-15(24(2)3)17(27)14(20(23)30)19(29)22(10,32)18(13)28/h4-6,9-10,15,25,27-28,31-32H,7H2,1-3H3,(H2,23,30)/t9-,10-,15-,21+,22-/m0/s1
FORMULA=C22H24N2O8
PUBMED=N/A
SUBMITUSER=BIOADREM
LIBRARYQUALITY=0
SPECTRUMID=CCMSLIB00000078515
SCANS=991
ID=CCMSLIB00000078515
98.060039852 	 2.05
126.0549544741 	 2.71
154.0498690962 	 2.21
173.0960910073 	 0.84
183.0804409431 	 0.82
201.0910056294 	 5.61
208.0604337825 	 0.58
241.0859202515 	 0.98
251.0702701873 	 1.46
252.0417097131 	 0.62
267.0651848094 	 2.29
269.0808348736 	 3.4
291.0651848094 	 0.86
293.0808348736 	 0.63
306.0522743994 	 0.77
321.0757494957 	 3.2
334.0471890215 	 0.68
346.1073839751 	 0.81
347.0550140536 	 1.11
349.0706641178 	 0.97
364.1179486614 	 1.92
365.0655787399 	 1.38
374.1022985972 	 0.64
377.0893881872 	 0.69
392.1128632835 	 7.43
410.1234279698 	 100
427.1499770713 	 42.74
428.1339926561 	 40.99
429.1418176882 	 11.2
445.1605417576 	 50.69
END IONS

BEGIN IONS
PEPMASS=245.2013
CHARGE=1
MSLEVEL=2
RT=0
SOURCE_INSTRUMENT=qTOF
FILENAME=CCMSLIB00000078516.ms
IONMODE=Positive
ORGANISM=Natural
NAME=Xylometazoline HCl
PI=GNPS
DATACOLLECTOR=GNPS
SMILES=Cc1cc(cc(C)c1CC1=NCCN1)C(C)(C)C
INCHI=InChI=1S/C16H24N2/c1-11-8-13(16(3,4)5)9-12(2)14(11)10-15-17-6-7-18-15/h8-9H,6-7,10H2,1-5H3,(H,17,18)
FORMULA=C16H24N2
PUBMED=N/A
SUBMITUSER=BIOADREM
LIBRARYQUALITY=0
SPECTRUMID=CCMSLIB00000078516
SCANS=992
ID=CCMSLIB00000078516
91.0542261926 	 0.0963044224665656
103.0542261926 	 0.0477334963529934
105.0698762568 	 1.61958915695946
107.085526321 	 0.125614464086825
115.0542261926 	 0.122264745044509
116.0620512247 	 0.0468960665924146
117.0698762568 	 0.276351820991014
118.0777012889 	 0.0887675546213561
119.085526321 	 2.96115163340675
121.1011763852 	 0.371818813697001
128.0620512247 	 0.108028439114669
129.0698762568 	 0.169160811636924
130.0777012889 	 0.213544588947602
131.085526321 	 0.710140436970849
132.0933513531 	 0.204332861581235
133.1011763852 	 2.31633071776105
135.1168264494 	 0.319898168541114
143.085526321 	 0.102166430790617
145.1011763852 	 5.64343915654075
147.1168264494 	 1.00240342341286
159.1168264494 	 0.556890790784923
160.1246514815 	 5.62082855300512
161.1324765136 	 3.04908175826753
173.1073243956 	 0.367631664894107
175.1481265778 	 10.6127473558155
187.1229744598 	 0.199308283017762
188.1307994919 	 0.225268605595706
189.138624524 	 16.5651980940099
213.138624524 	 0.0686692403674642
214.1464495561 	 0.0385217689866263
215.1542745882 	 2.39923626405835
229.1699246524 	 8.37429760578832
230.1777496845 	 3.08257894869068
245.2012247808 	 100
END IONS

BEGIN IONS
PEPMASS=180.1024
CHARGE=1
MSLEVEL=2
RT=0
SOURCE_INSTRUMENT=qTOF
FILENAME=CCMSLIB00000078517.ms
IONMODE=Positive
ORGANISM=Natural
NAME=Phenacetin
PI=GNPS
DATACOLLECTOR=GNPS
SMILES=CCOc1ccc(cc1)N=C(C)O
INCHI=InChI=1S/C10H13NO2/c1-3-13-10-6-4-9(5-7-10)11-8(2)12/h4-7H,3H2,1-2H3,(H,11,12)
FORMULA=C10H13NO2
PUBMED=N/A
SUBMITUSER=BIOADREM
LIBRARYQUALITY=0
SPECTRUMID=CCMSLIB00000078517
SCANS=993
ID=CCMSLIB00000078517
92.0494751657 	 2.08697582771348
93.0334907505 	 4.87331057641606
93.0573001978 	 1.76782393916687
107.0491408147 	 0.563372464130103
108.0443897878 	 1.50140149307579
109.0522148199 	 7.09072239336164
110.060039852 	 45.0725723642217
111.0440554368 	 0.466239280659396
134.060039852 	 0.580023867010796
135.0678648841 	 0.480115449726639
135.0804409431 	 0.607776205145283
138.0913399804 	 31.7264729553465
152.0706045383 	 7.1739794077651
162.0913399804 	 1.60130991035995
180.1019046667 	 100
END IONS

BEGIN IONS
PEPMASS=439.2238
CHARGE=1
MSLEVEL=2
RT=0
SOURCE_INSTRUMENT=qTOF
FILENAME=CCMSLIB00000078518.ms
IONMODE=Positive
ORGANISM=Natural
NAME=Quinapril hydrochloride (Accupril)
PI=GNPS
DATACOLLECTOR=GNPS
SMILES=CCOC(=O)[C@H](CCc1ccccc1)N[C@@H](C)C(=O)N1Cc2ccccc2C[C@H]1C(=O)O
INCHI=InChI=1S/C25H30N2O5/c1-3-32-25(31)21(14-13-18-9-5-4-6-10-18)26-17(2)23(28)27-16-20-12-8-7-11-19(20)15-22(27)24(29)30/h4-12,17,21-22,26H,3,13-16H2,1-2H3,(H,29,30)/t17-,21-,22-/m0/s1
FORMULA=C25H30N2O5
PUBMED=N/A
SUBMITUSER=BIOADREM
LIBRARYQUALITY=0
SPECTRUMID=CCMSLIB00000078518
SCANS=994
ID=CCMSLIB00000078518
91.0542261926 	 6.075
102.0549544741 	 5.795
105.0698762568 	 0.435
115.0542261926 	 3.45
117.0698762568 	 47.775
128.0620512247 	 0.665
130.0862546025 	 22.965
132.0807752941 	 5.1
134.0964253583 	 13.165
143.085526321 	 0.9
160.1120754225 	 35.735
178.0862546025 	 0.56
188.1069900446 	 0.61
206.1175547309 	 2.945
234.1488548593 	 100
365.1859686471 	 7.745
439.2227480839 	 66.54
END IONS

BEGIN IONS
PEPMASS=372.1596
CHARGE=1
MSLEVEL=2
RT=0
SOURCE_INSTRUMENT=qTOF
FILENAME=CCMSLIB00000078519.ms
IONMODE=Positive
ORGANISM=Natural
NAME=Trazodone hydrochloride (Desyrel)
PI=GNPS
DATACOLLECTOR=GNPS
SMILES=c1ccn2c(c1)nn(CCCN1CCN(CC1)c1cccc(c1)Cl)c2=O
INCHI=InChI=1S/C19H22ClN5O/c20-16-5-3-6-17(15-16)23-13-11-22(12-14-23)8-4-10-25-19(26)24-9-2-1-7-18(24)21-25/h1-3,5-7,9,15H,4,8,10-14H2
FORMULA=C19H22ClN5O
PUBMED=N/A
SUBMITUSER=BIOADREM
LIBRARYQUALITY=0
SPECTRUMID=CCMSLIB00000078519
SCANS=995
ID=CCMSLIB00000078519
93.0465539989 	 0.331798483206934
105.0447241388 	 0.152356446370531
106.0651252299 	 0.0914138678223185
107.0622040631 	 0.233613217768147
116.0494751657 	 0.101570964247021
119.0622040631 	 0.497697724810401
120.0556231761 	 0.209913326110509
120.0574530362 	 0.616197183098592
121.0396387609 	 0.135427952329361
121.0760242672 	 0.196370530877573
121.0778541273 	 0.70761105092091
133.0760242672 	 1.11050920910076
133.0778541273 	 1.7910346695558
135.0445426262 	 0.67375406283857
148.0505377982 	 48.3274647887324
148.0523676583 	 33.8569880823402
148.0869233045 	 5.18350487540628
148.0887531646 	 7.7126218851571
176.0818379266 	 67.7139761646804
176.0836677867 	 27.6171451787649
372.1585640643 	 100
END IONS

BEGIN IONS
PEPMASS=356.012
CHARGE=1
MSLEVEL=2
RT=0
SOURCE_INSTRUMENT=qTOF
FILENAME=CCMSLIB00000078520.ms
IONMODE=Positive
ORGANISM=Natural
NAME=Thiamphenicol (Thiophenicol)
PI=GNPS
DATACOLLECTOR=GNPS
SMILES=CS(=O)(=O)c1ccc(cc1)[C@H]([C@@H](CO)N=C(C(Cl)Cl)O)O
INCHI=InChI=1S/C12H15Cl2NO5S/c1-21(19,20)8-4-2-7(3-5-8)10(17)9(6-16)15-12(18)11(13)14/h2-5,9-11,16-17H,6H2,1H3,(H,15,18)/t9-,10-/m1/s1
FORMULA=C12H15Cl2NO5S
PUBMED=N/A
SUBMITUSER=BIOADREM
LIBRARYQUALITY=0
SPECTRUMID=CCMSLIB00000078520
SCANS=996
ID=CCMSLIB00000078520
103.057597011 	 6.8148052451392
106.032110542 	 3.2685227052516
107.0525116331 	 1.84742587688134
115.0542261926 	 7.37032491441121
117.0606710162 	 3.47522769846909
118.0651252299 	 19.3785931141399
119.0702701873 	 3.40417285705058
119.072950262 	 26.4194819456107
120.0569658468 	 4.69607906465991
120.0603366652 	 7.09256507977521
120.0780952194 	 10.5677927782443
128.0528459841 	 3.33957754667011
129.0573001978 	 3.19746786383309
129.9638494642 	 1.04644402816356
131.0702701873 	 6.04612105161165
132.0569658468 	 9.43091531554809
134.0634106704 	 4.10180220915962
146.060039852 	 20.7480136942058
150.0230789026 	 7.33802725922098
155.0258185568 	 1.72469478715845
155.0291893752 	 3.47522769846909
169.0625979936 	 1.10457980750598
170.0634106704 	 1.39525870421807
176.0261529078 	 1.33066339383761
177.0339779399 	 4.0307473677411
182.0367175941 	 1.10457980750598
183.0445426262 	 3.96615205736064
194.0367175941 	 4.0307473677411
197.0478201857 	 6.8148052451392
198.0583252925 	 100
199.0605866209 	 3.87571862282798
199.0634702499 	 12.0987016342614
206.0367175941 	 4.63148375427944
206.0400884125 	 5.00613655448614
229.0055703041 	 57.7740456042891
230.0133953362 	 11.6788321167883
232.0052359531 	 1.67947806989213
241.0055703041 	 12.2149731929462
241.0089411225 	 13.4229054970609
307.9909453346 	 64.5953103804664
310.9906109836 	 5.0836509269427
326.0015100209 	 3.21684645694723
338.0015100209 	 17.5053291131064
356.0120747072 	 0
END IONS

BEGIN IONS
PEPMASS=467.1989
CHARGE=1
MSLEVEL=2
RT=0
SOURCE_INSTRUMENT=qTOF
FILENAME=CCMSLIB00000078521.ms
IONMODE=Positive
ORGANISM=Natural
NAME=Clobetasol propionate
PI=GNPS
DATACOLLECTOR=GNPS
SMILES=CCC(=O)O[C@]1([C@@H](C)C[C@H]2[C@@H]3CCC4=CC(=O)C=C[C@]4(C)[C@@]3([C@@H](C[C@]12C)O)F)C(=O)CCl
INCHI=InChI=1S/C25H32ClFO5/c1-5-21(31)32-25(20(30)13-26)14(2)10-18-17-7-6-15-11-16(28)8-9-22(15,3)24(17,27)19(29)12-23(18,25)4/h8-9,11,14,17-19,29H,5-7,10,12-13H2,1-4H3/t14-,17-,18-,19+,22-,23-,24+,25+/m0/s1
FORMULA=C25H32ClFO5
PUBMED=N/A
SUBMITUSER=BIOADREM
LIBRARYQUALITY=0
SPECTRUMID=CCMSLIB00000078521
SCANS=997
ID=CCMSLIB00000078521
121.0647908789 	 5.7
121.1011763852 	 5.23
135.0804409431 	 4.33
147.0804409431 	 26.51
149.0960910073 	 4.24
159.0804409431 	 9.14
161.0960910073 	 5.96
171.0804409431 	 18.81
173.0960910073 	 9.26
185.0960910073 	 12.76
197.0960910073 	 3.55
203.1066556936 	 3.8
213.1273911357 	 10.53
223.1117410715 	 6.71
248.1195661036 	 5.71
249.1273911357 	 5.71
253.1586912641 	 10.86
263.1430411999 	 43.23
275.1430411999 	 5.12
277.1586912641 	 18.05
278.1665162962 	 30.25
279.1743413283 	 38.75
281.1536058862 	 4.93
291.1743413283 	 16.53
301.1586912641 	 14.31
306.1614309183 	 3.7
309.1849060146 	 8.99
319.1692559504 	 13.73
327.1510190704 	 15.71
329.1466826162 	 5.7
337.1353690062 	 12.82
337.1798206367 	 4.77
345.1615837567 	 8.12
355.1459336925 	 100
357.1415972383 	 25.7
373.1564983788 	 58.71
375.1521619246 	 22.02
447.1932778156 	 8.84
449.1889413614 	 6.16
467.1995060477 	 5.42
END IONS

BEGIN IONS
PEPMASS=319.0806
CHARGE=1
MSLEVEL=2
RT=0
SOURCE_INSTRUMENT=qTOF
FILENAME=CCMSLIB00000078522.ms
IONMODE=Positive
ORGANISM=Natural
NAME=Brompheniramine
PI=GNPS
DATACOLLECTOR=GNPS
SMILES=CN(C)CCC(c1ccc(cc1)Br)c1ccccn1
INCHI=InChI=1S/C16H19BrN2/c1-19(2)12-10-15(16-5-3-4-11-18-16)13-6-8-14(17)9-7-13/h3-9,11,15H,10,12H2,1-2H3
FORMULA=C16H19BrN2
PUBMED=N/A
SUBMITUSER=BIOADREM
LIBRARYQUALITY=0
SPECTRUMID=CCMSLIB00000078522
SCANS=998
ID=CCMSLIB00000078522
118.0651252299 	 0.61
167.072950262 	 10.23
180.0807752941 	 2.11
245.991287862 	 1.89
274.0225879904 	 100
319.0804372203 	 22.34
END IONS

BEGIN IONS
PEPMASS=449.1634
CHARGE=1
MSLEVEL=2
RT=0
SOURCE_INSTRUMENT=qTOF
FILENAME=CCMSLIB00000078524.ms
IONMODE=Positive
ORGANISM=Natural
NAME=Tolvaptan (OPC-41061)
PI=GNPS
DATACOLLECTOR=GNPS
SMILES=Cc1ccccc1C(=O)Nc1ccc(c(C)c1)C(=O)N1CCCC(c2cc(ccc12)Cl)O
INCHI=InChI=1S/C26H25ClN2O3/c1-16-6-3-4-7-20(16)25(31)28-19-10-11-21(17(2)14-19)26(32)29-13-5-8-24(30)22-15-18(27)9-12-23(22)29/h3-4,6-7,9-12,14-15,24,30H,5,8,13H2,1-2H3,(H,28,31)
FORMULA=C26H25ClN2O3
PUBMED=N/A
SUBMITUSER=BIOADREM
LIBRARYQUALITY=0
SPECTRUMID=CCMSLIB00000078524
SCANS=999
ID=CCMSLIB00000078524
119.0491408147 	 8.75
178.041802972 	 0.48
182.0492936531 	 0.52
252.1023918561 	 100
431.1520817029 	 8.16
449.1626463892 	 6.06
END IONS

BEGIN IONS
PEPMASS=270.2173
CHARGE=1
MSLEVEL=2
RT=0
SOURCE_INSTRUMENT=qTOF
FILENAME=CCMSLIB00000078525.ms
IONMODE=Positive
ORGANISM=Natural
NAME=Pramiracetam
PI=GNPS
DATACOLLECTOR=GNPS
SMILES=CC(C)N(CCN=C(CN1CCCC1=O)O)C(C)C
INCHI=InChI=1S/C14H27N3O2/c1-11(2)17(12(3)4)9-7-15-13(18)10-16-8-5-6-14(16)19/h11-12H,5-10H2,1-4H3,(H,15,18)
FORMULA=C14H27N3O2
PUBMED=N/A
SUBMITUSER=BIOADREM
LIBRARYQUALITY=0
SPECTRUMID=CCMSLIB00000078525
SCANS=1000
ID=CCMSLIB00000078525
98.060039852 	 38.12
125.0709388893 	 3.05
126.0549544741 	 4.05
169.0971536398 	 100
210.1600882476 	 3.2
228.1706529339 	 9.55
252.2070384402 	 2.4
270.2176031265 	 399.55
END IONS

BEGIN IONS
PEPMASS=313.2134
CHARGE=1
MSLEVEL=2
RT=0
SOURCE_INSTRUMENT=qTOF
FILENAME=CCMSLIB00000078526.ms
IONMODE=Positive
ORGANISM=Natural
NAME=Oseltamivir phosphate (Tamiflu)
PI=GNPS
DATACOLLECTOR=GNPS
SMILES=CCC(CC)O[C@@H]1C=C(C[C@@H]([C@H]1N=C(C)O)N)C(=O)OCC
INCHI=InChI=1S/C16H28N2O4/c1-5-12(6-2)22-14-9-11(16(20)21-7-3)8-13(17)15(14)18-10(4)19/h9,12-15H,5-8,17H2,1-4H3,(H,18,19)/t13-,14+,15+/m0/s1
FORMULA=C16H28N2O4
PUBMED=N/A
SUBMITUSER=BIOADREM
LIBRARYQUALITY=0
SPECTRUMID=CCMSLIB00000078526
SCANS=1001
ID=CCMSLIB00000078526
93.0334907505 	 0.82
93.0573001978 	 1.44
94.0651252299 	 4.88
109.0760242672 	 3.45
110.060039852 	 0.71
111.0440554368 	 1.09
119.060374203 	 2
120.0443897878 	 26.32
136.0756899162 	 5.75
137.0709388893 	 12.45
138.0549544741 	 9.02
140.0706045383 	 2.42
151.0865889535 	 2.31
154.0862546025 	 1.18
161.0709388893 	 2.07
162.0549544741 	 6.59
166.0862546025 	 100
168.0893286077 	 0.87
179.0815035756 	 8.39
180.0655191604 	 3.92
183.112803704 	 1.8
207.112803704 	 0.98
208.0968192888 	 72.55
225.1233683903 	 54.87
243.1339330766 	 12.67
296.1856342961 	 6.09
313.2121833976 	 9.59
END IONS

BEGIN IONS
PEPMASS=416.0902
CHARGE=1
MSLEVEL=2
RT=0
SOURCE_INSTRUMENT=qTOF
FILENAME=CCMSLIB00000078527.ms
IONMODE=Positive
ORGANISM=Natural
NAME=Acemetacin (Emflex)
PI=GNPS
DATACOLLECTOR=GNPS
SMILES=Cc1c(CC(=O)OCC(=O)O)c2cc(ccc2n1C(=O)c1ccc(cc1)Cl)OC
INCHI=InChI=1S/C21H18ClNO6/c1-12-16(10-20(26)29-11-19(24)25)17-9-15(28-2)7-8-18(17)23(12)21(27)13-3-5-14(22)6-4-13/h3-9H,10-11H2,1-2H3,(H,24,25)
FORMULA=C21H18ClNO6
PUBMED=N/A
SUBMITUSER=BIOADREM
LIBRARYQUALITY=0
SPECTRUMID=CCMSLIB00000078527
SCANS=1002
ID=CCMSLIB00000078527
71.072950262 	 0.805
93.0334907505 	 0.87
105.0698762568 	 1.04
107.085526321 	 0.84
110.9996038063 	 0.475
115.0542261926 	 0.84
119.085526321 	 4.295
130.0651252299 	 0.99
131.0127553084 	 1.525
133.1011763852 	 1.19
138.9945184284 	 100
139.9978335257 	 9.49
140.9949123589 	 19.23
157.0886003262 	 0.975
174.0913399804 	 10.04
215.0424379946 	 0.82
260.0917339109 	 5.23
281.0211271094 	 0.87
296.0446022057 	 0.855
312.0785824088 	 6.295
313.0837273662 	 2.01
416.0895410256 	 11.27
END IONS

BEGIN IONS
PEPMASS=339.2171
CHARGE=1
MSLEVEL=2
RT=0
SOURCE_INSTRUMENT=qTOF
FILENAME=CCMSLIB00000078528.ms
IONMODE=Positive
ORGANISM=Natural
NAME=Idebenone
PI=GNPS
DATACOLLECTOR=GNPS
SMILES=CC1=C(CCCCCCCCCCO)C(=O)C(=C(C1=O)OC)OC
INCHI=InChI=1S/C19H30O5/c1-14-15(12-10-8-6-4-5-7-9-11-13-20)17(22)19(24-3)18(23-2)16(14)21/h20H,4-13H2,1-3H3
FORMULA=C19H30O5
PUBMED=N/A
SUBMITUSER=BIOADREM
LIBRARYQUALITY=0
SPECTRUMID=CCMSLIB00000078528
SCANS=1003
ID=CCMSLIB00000078528
121.0647908789 	 0.76
123.0804409431 	 1.405
136.0518804689 	 1.29
137.059705501 	 1.6
137.1324765136 	 0.94
139.0753555652 	 1.965
145.0647908789 	 1.185
145.1011763852 	 0.865
151.0753555652 	 7.815
153.0546201231 	 1.51
154.0624451552 	 9.785
155.0702701873 	 1.495
161.059705501 	 0.62
165.0546201231 	 0.975
166.0624451552 	 0.705
167.0702701873 	 4.06
169.0859202515 	 6.51
171.0651848094 	 1.6
173.059705501 	 0.69
173.0960910073 	 1.01
175.0753555652 	 0.82
176.046795091 	 0.72
177.0546201231 	 2.415
177.0910056294 	 1.955
179.0702701873 	 1.565
181.0859202515 	 5.465
182.0573597773 	 8.265
183.0651848094 	 6.4
191.0702701873 	 3.835
191.1066556936 	 1.53
193.0859202515 	 2.585
197.0808348736 	 100
205.0859202515 	 2.07
207.1015703157 	 1.555
209.0808348736 	 2.445
211.0964849378 	 0.82
219.1015703157 	 0.755
223.0964849378 	 5.085
233.1172203799 	 0.805
233.1899913925 	 1.35
237.112135002 	 0.52
261.1849060146 	 9.08
271.1692559504 	 1.575
275.1641705725 	 0.615
289.1798206367 	 17.34
293.1747352588 	 0.86
293.2111207651 	 9.425
303.1954707009 	 2.035
307.190385323 	 8.345
321.2060353872 	 49.915
339.2166000735 	 31.37
END IONS

BEGIN IONS
PEPMASS=308.1856
CHARGE=1
MSLEVEL=2
RT=0
SOURCE_INSTRUMENT=qTOF
FILENAME=CCMSLIB00000078529.ms
IONMODE=Positive
ORGANISM=Natural
NAME=Buflomedil HCl
PI=GNPS
DATACOLLECTOR=GNPS
SMILES=COc1cc(c(C(=O)CCCN2CCCC2)c(c1)OC)OC
INCHI=InChI=1S/C17H25NO4/c1-20-13-11-15(21-2)17(16(12-13)22-3)14(19)7-6-10-18-8-4-5-9-18/h11-12H,4-10H2,1-3H3
FORMULA=C17H25NO4
PUBMED=N/A
SUBMITUSER=BIOADREM
LIBRARYQUALITY=0
SPECTRUMID=CCMSLIB00000078529
SCANS=1004
ID=CCMSLIB00000078529
95.085526321 	 1.50419649020819
98.060039852 	 5.0684881735276
103.0542261926 	 0.359699160701958
105.0698762568 	 0.697598372270465
109.0647908789 	 0.457798931802493
115.0542261926 	 1.10816408095048
121.0647908789 	 2.90302655960469
123.0804409431 	 0.85746466591578
133.0647908789 	 0.312465937579479
135.0440554368 	 0.70123169712604
135.0804409431 	 0.548632053191876
136.0518804689 	 2.00559532027759
137.0233199947 	 1.54779638847509
137.059705501 	 0.922864513316136
139.0753555652 	 1.17719725320641
140.1069900446 	 36.3332485557534
147.0440554368 	 0.287032663590452
147.0804409431 	 0.566798677469753
150.0311450268 	 0.359699160701958
150.0675305331 	 0.53773207862515
151.0389700589 	 0.970097736438615
151.0753555652 	 11.4595065944846
152.046795091 	 10.6638084511136
161.059705501 	 0.486865530647095
162.0675305331 	 0.31973258729063
163.0389700589 	 0.773898194237547
163.0753555652 	 0.708498346837191
165.0546201231 	 1.03549758383897
165.0910056294 	 1.24986375031792
167.0702701873 	 0.948297787305163
168.0780952194 	 0.468698906369219
174.0675305331 	 1.20626385205101
177.0546201231 	 0.639465174581259
177.0910056294 	 1.15903062892853
178.0624451552 	 7.21214983831704
179.0702701873 	 0.933764487882862
180.0417097131 	 7.96424808342114
181.0859202515 	 21.4983831704393
183.0889942567 	 6.75798423137013
189.0546201231 	 1.49329651564146
190.0624451552 	 1.13359735493951
191.0702701873 	 7.44104930421829
194.0937452836 	 0.421465683246739
195.0651848094 	 68.0921411183374
195.1015703157 	 4.64702249028086
196.0604337825 	 5.0684881735276
196.0730098415 	 3.64422483014206
200.0917339109 	 1.13359735493951
204.0780952194 	 1.50782981506377
209.1172203799 	 0.781164843948698
221.1172203799 	 1.10816408095048
222.0886599057 	 0.610398575736657
237.112135002 	 87.9736947280456
290.1750696098 	 2.46339425208008
306.1699842319 	 8.49834683719071
307.177809264 	 1.8711623006213
308.1856342961 	 100
END IONS

BEGIN IONS
PEPMASS=321.0188
CHARGE=1
MSLEVEL=2
RT=0
SOURCE_INSTRUMENT=qTOF
FILENAME=CCMSLIB00000078530.ms
IONMODE=Positive
ORGANISM=Natural
NAME=Lonidamine
PI=GNPS
DATACOLLECTOR=GNPS
SMILES=c1ccc2c(c1)c(C(=O)O)nn2Cc1ccc(cc1Cl)Cl
INCHI=InChI=1S/C15H10Cl2N2O2/c16-10-6-5-9(12(17)7-10)8-19-13-4-2-1-3-11(13)14(18-19)15(20)21/h1-7H,8H2,(H,20,21)
FORMULA=C15H10Cl2N2O2
PUBMED=N/A
SUBMITUSER=BIOADREM
LIBRARYQUALITY=0
SPECTRUMID=CCMSLIB00000078530
SCANS=1005
ID=CCMSLIB00000078530
82.9768569915 	 0.325
89.0385761284 	 0.22
98.9996038063 	 0.35
100.003406093 	 0.325
122.9996038063 	 5.325
124.003406093 	 0.565
132.9566087388 	 0.535
158.9762815484 	 100
159.9800838351 	 4.25
205.0760242672 	 0.31
240.0448769772 	 0.455
268.0397915993 	 0.405
303.0086443093 	 32.68
321.0192089956 	 8.405
END IONS

BEGIN IONS
PEPMASS=313.216
CHARGE=1
MSLEVEL=2
RT=0
SOURCE_INSTRUMENT=qTOF
FILENAME=CCMSLIB00000078531.ms
IONMODE=Positive
ORGANISM=Natural
NAME=Ethisterone
PI=GNPS
DATACOLLECTOR=GNPS
SMILES=C#C[C@]1(CC[C@H]2[C@@H]3CCC4=CC(=O)CC[C@]4(C)[C@@H]3CC[C@]12C)O
INCHI=InChI=1S/C21H28O2/c1-4-21(23)12-9-18-16-6-5-14-13-15(22)7-10-19(14,2)17(16)8-11-20(18,21)3/h1,13,16-18,23H,5-12H2,2-3H3/t16-,17-,18+,19+,20+,21-/m1/s1
FORMULA=C21H28O2
PUBMED=N/A
SUBMITUSER=BIOADREM
LIBRARYQUALITY=0
SPECTRUMID=CCMSLIB00000078531
SCANS=1006
ID=CCMSLIB00000078531
93.0334907505 	 0.59
111.0440554368 	 0.53
121.0284053726 	 0.46
123.0804409431 	 0.32
139.0542261926 	 0.94
139.0753555652 	 1.47
141.0698762568 	 0.25
228.1144807257 	 0.23
297.1849060146 	 0.96
298.1927310467 	 0.23
313.216206143 	 0
END IONS

BEGIN IONS
PEPMASS=329.2191
CHARGE=1
MSLEVEL=2
RT=0
SOURCE_INSTRUMENT=qTOF
FILENAME=CCMSLIB00000078532.ms
IONMODE=Positive
ORGANISM=Natural
NAME=Peramivir Trihydrate
PI=GNPS
DATACOLLECTOR=GNPS
SMILES=CCC(CC)[C@@H]([C@H]1[C@@H](C[C@@H]([C@H]1O)C(=O)O)NC(=N)N)N=C(C)O
INCHI=InChI=1S/C15H28N4O4/c1-4-8(5-2)12(18-7(3)20)11-10(19-15(16)17)6-9(13(11)21)14(22)23/h8-13,21H,4-6H2,1-3H3,(H,18,20)(H,22,23)(H4,16,17,19)/t9-,10+,11+,12-,13+/m0/s1
FORMULA=C15H28N4O4
PUBMED=N/A
SUBMITUSER=BIOADREM
LIBRARYQUALITY=0
SPECTRUMID=CCMSLIB00000078532
SCANS=1007
ID=CCMSLIB00000078532
100.1120754225 	 25.45
102.0675305331 	 6.63
105.0698762568 	 7.98
119.0491408147 	 6.93
119.0940796346 	 7.98
133.0647908789 	 6.33
133.1011763852 	 7.23
138.0913399804 	 6.33
140.0706045383 	 10.09
142.1226401088 	 31.33
147.112803704 	 10.69
149.1324765136 	 6.93
150.1362788003 	 11.75
164.1433755509 	 11.45
165.1273911357 	 12.35
193.1182830124 	 12.05
210.1448321139 	 22.44
228.1594195456 	 9.04
252.1594195456 	 6.48
253.1546685187 	 6.63
269.1859686471 	 12.2
270.1699842319 	 100
271.1764665933 	 10.39
312.1917823065 	 21.54
329.218331408 	 1063.4
END IONS

BEGIN IONS
PEPMASS=386.1332
CHARGE=1
MSLEVEL=2
RT=0
SOURCE_INSTRUMENT=qTOF
FILENAME=CCMSLIB00000078533.ms
IONMODE=Positive
ORGANISM=Natural
NAME=Nilvadipine (ARC029)
PI=GNPS
DATACOLLECTOR=GNPS
SMILES=CC(C)OC(=O)C1=C(C)NC(=C(C1c1cccc(c1)N(=O)=O)C(=O)OC)C#N
INCHI=InChI=1S/C19H19N3O6/c1-10(2)28-19(24)15-11(3)21-14(9-20)17(18(23)27-4)16(15)12-6-5-7-13(8-12)22(25)26/h5-8,10,16,21H,1-4H3
FORMULA=C19H19N3O6
PUBMED=N/A
SUBMITUSER=BIOADREM
LIBRARYQUALITY=0
SPECTRUMID=CCMSLIB00000078533
SCANS=1008
ID=CCMSLIB00000078533
195.0678648841 	 1.12
220.0631138572 	 2.61
221.0583628303 	 10.89
222.0760838467 	 1.59
223.0475233725 	 1.25
225.0658535114 	 1.64
236.0553484046 	 1.58
237.0658535114 	 8.11
238.0611024845 	 1.61
240.0502630267 	 1.96
243.0764181977 	 1.25
248.0553484046 	 1.18
249.0631734367 	 1.85
252.0529431014 	 3.61
253.0607681335 	 1.7
264.0529431014 	 3.34
265.0607681335 	 5.57
266.0659130909 	 12.38
270.0635077877 	 1.88
278.0685931656 	 2.92
279.0764181977 	 4.28
280.0842432298 	 10.28
281.0893881872 	 4.13
282.0635077877 	 1.59
284.0679244636 	 1.5
294.0509317287 	 12.79
295.0587567608 	 10.42
297.0505973777 	 1.09
298.0584224098 	 3.4
299.0662474419 	 1.46
309.074406825 	 6.74
310.0584224098 	 3.58
312.0628390857 	 35.93
313.0693214471 	 7.26
317.1006215755 	 1.32
326.0771464792 	 100
327.0849715113 	 18.74
344.0877111655 	 12.27
345.0955361976 	 2.96
358.139746736 	 2.13
368.1240966718 	 1.21
386.1346613581 	 17.25
END IONS

BEGIN IONS
PEPMASS=438.1707
CHARGE=1
MSLEVEL=2
RT=0
SOURCE_INSTRUMENT=qTOF
FILENAME=CCMSLIB00000078534.ms
IONMODE=Positive
ORGANISM=Natural
NAME=Pazopanib
PI=GNPS
DATACOLLECTOR=GNPS
SMILES=Cc1ccc(cc1S(=O)(=O)N)Nc1nccc(n1)N(C)c1ccc2c(C)n(C)nc2c1
INCHI=InChI=1S/C21H23N7O2S/c1-13-5-6-15(11-19(13)31(22,29)30)24-21-23-10-9-20(25-21)27(3)16-7-8-17-14(2)28(4)26-18(17)12-16/h5-12H,1-4H3,(H2,22,29,30)(H,23,24,25)
FORMULA=C21H23N7O2S
PUBMED=N/A
SUBMITUSER=BIOADREM
LIBRARYQUALITY=0
SPECTRUMID=CCMSLIB00000078534
SCANS=1009
ID=CCMSLIB00000078534
196.0869233045 	 0.52
223.0978223418 	 0.47
248.1182234329 	 0.34
275.1291224702 	 0.79
289.1447725344 	 0.58
299.1291224702 	 0.58
301.1321964754 	 2.76
302.1400215075 	 2.66
315.1478465396 	 1.05
316.1556715717 	 3.69
325.1321964754 	 0.71
326.1400215075 	 2.69
327.1352704806 	 4.91
328.1556715717 	 9.77
329.1634966038 	 2.02
330.1713216359 	 1.04
340.1556715717 	 1.25
341.1509205448 	 5.98
342.1587455769 	 14.2
344.1618195821 	 0.37
355.166570609 	 0.69
356.1743956411 	 1.02
357.1822206732 	 100
359.1852946784 	 3.26
373.1771352953 	 0.55
422.1393695805 	 0.67
438.1706697089 	 124.45
END IONS

BEGIN IONS
PEPMASS=366.112
CHARGE=1
MSLEVEL=2
RT=0
SOURCE_INSTRUMENT=qTOF
FILENAME=CCMSLIB00000078536.ms
IONMODE=Positive
ORGANISM=Natural
NAME=Amoxicillin (Amoxycillin)
PI=GNPS
DATACOLLECTOR=GNPS
SMILES=CC1(C)[C@H](C(=O)O)N2C(=O)[C@H]([C@@H]2S1)N=C([C@@H](c1ccc(cc1)O)N)O
INCHI=InChI=1S/C16H19N3O5S/c1-16(2)11(15(23)24)19-13(22)10(14(19)25-16)18-12(21)9(17)7-3-5-8(20)6-4-7/h3-6,9-11,14,20H,17H2,1-2H3,(H,18,21)(H,23,24)/t9-,10-,11+,14+/m1/s1
FORMULA=C16H19N3O5S
PUBMED=N/A
SUBMITUSER=BIOADREM
LIBRARYQUALITY=0
SPECTRUMID=CCMSLIB00000078536
SCANS=1010
ID=CCMSLIB00000078536
107.0491408147 	 2.74
114.0371959199 	 11.47
122.060039852 	 3.43
134.0362304047 	 2.72
134.060039852 	 5.1
160.0426752283 	 98.01
189.0658535114 	 6.35
190.0498690962 	 3.01
200.0501659094 	 3.87
201.0606710162 	 4.26
207.0764181977 	 4.78
208.0426752283 	 2.75
217.0607681335 	 3.01
223.0423408773 	 2.61
224.0164604778 	 2.22
226.0532399146 	 2.42
227.0610649467 	 5.56
234.087317235 	 2.04
236.0501659094 	 21.34
237.0566482708 	 6.44
249.0579909415 	 2.48
251.0035500678 	 3.35
252.0113750999 	 2.85
255.0559795688 	 6.05
263.0372554994 	 10.11
264.0450805315 	 69.84
265.0515628929 	 17.99
272.0825286703 	 8.33
277.019200132 	 2.69
305.084205692 	 100
306.0906880534 	 16.21
309.0413921371 	 2.14
311.1060037666 	 19.79
321.0903537024 	 5.08
322.1107547935 	 6
338.1169028039 	 2.44
339.1009183887 	 10.22
350.0805172976 	 20.77
366.111817426 	 0
END IONS

BEGIN IONS
PEPMASS=283.0689
CHARGE=1
MSLEVEL=2
RT=0
SOURCE_INSTRUMENT=qTOF
FILENAME=CCMSLIB00000078537.ms
IONMODE=Positive
ORGANISM=Natural
NAME=Niflumic acid
PI=GNPS
DATACOLLECTOR=GNPS
SMILES=c1cc(cc(c1)Nc1c(cccn1)C(=O)O)C(F)(F)F
INCHI=InChI=1S/C13H9F3N2O2/c14-13(15,16)8-3-1-4-9(7-8)18-11-10(12(19)20)5-2-6-17-11/h1-7H,(H,17,18)(H,19,20)
FORMULA=C13H9F3N2O2
PUBMED=N/A
SUBMITUSER=BIOADREM
LIBRARYQUALITY=0
SPECTRUMID=CCMSLIB00000078537
SCANS=1011
ID=CCMSLIB00000078537
125.0197324642 	 0.955
140.0494751657 	 0.425
141.0573001978 	 0.555
145.0259606963 	 15.92
163.0365253826 	 0.155
167.060374203 	 0.735
168.0681992351 	 14.9
170.0400533336 	 0.51
190.0462815657 	 1.84
195.0552888251 	 0.52
196.0631138572 	 11.04
197.0509523709 	 3.645
216.0493555709 	 0.35
217.057180603 	 17.9
225.045866993 	 0.73
236.055583803 	 1.03
237.0634088351 	 4.81
238.0474244199 	 1.71
244.044270193 	 0.15
245.0520952251 	 38.255
263.0626599114 	 0.645
264.0504984251 	 1.775
265.0583234572 	 100
283.0688881435 	 42.14
END IONS

BEGIN IONS
PEPMASS=463.0873
CHARGE=1
MSLEVEL=2
RT=0
SOURCE_INSTRUMENT=qTOF
FILENAME=CCMSLIB00000078538.ms
IONMODE=Positive
ORGANISM=Natural
NAME=Rimonabant (SR141716)
PI=GNPS
DATACOLLECTOR=GNPS
SMILES=Cc1c(C(=NN2CCCCC2)O)nn(c2ccc(cc2Cl)Cl)c1c1ccc(cc1)Cl
INCHI=InChI=1S/C22H21Cl3N4O/c1-14-20(22(30)27-28-11-3-2-4-12-28)26-29(19-10-9-17(24)13-18(19)25)21(14)15-5-7-16(23)8-6-15/h5-10,13H,2-4,11-12H2,1H3,(H,27,30)
FORMULA=C22H21Cl3N4O
PUBMED=N/A
SUBMITUSER=BIOADREM
LIBRARYQUALITY=0
SPECTRUMID=CCMSLIB00000078538
SCANS=1012
ID=CCMSLIB00000078538
99.0916743314 	 0.73
125.0152538705 	 0.32
137.0152538705 	 0.42
163.0183278757 	 0.21
164.0261529078 	 3.77
170.9762815484 	 0.53
172.9667794946 	 0.66
173.9871805857 	 0.36
191.0137296872 	 0.21
230.0838492993 	 0.61
238.041802972 	 0.32
240.0448769772 	 0.22
265.0527020093 	 1.79
266.0605270414 	 0.26
267.0450298156 	 0.45
274.016650854 	 0.32
275.0263057462 	 0.36
281.9638583278 	 0.88
293.0476166314 	 0.34
299.0137296872 	 3.8
300.0215547193 	 4.11
301.0168036924 	 1.62
303.0217075577 	 0.48
309.9807525371 	 0.26
327.0086443093 	 0.29
328.0164693414 	 1.69
331.0166221798 	 0.22
335.9744230141 	 0.26
337.0060574935 	 2.42
338.9978981104 	 2.02
362.9853220514 	 100
363.9913172234 	 17.5
365.9836450297 	 10.94
366.9824295588 	 8.35
377.9962210887 	 0.27
382.9904074293 	 42.29
383.9982324614 	 5.5
384.9929942451 	 5.49
463.085370447 	 138.78
END IONS

BEGIN IONS
PEPMASS=858.3682
CHARGE=1
MSLEVEL=2
RT=0
SOURCE_INSTRUMENT=qTOF
FILENAME=CCMSLIB00000078539.ms
IONMODE=Positive
ORGANISM=Natural
NAME=Cabazitaxel (Jevtana)
PI=GNPS
DATACOLLECTOR=GNPS
SMILES=CC1=C2[C@H](C(=O)[C@]3(C)[C@@H](C[C@@H]4[C@@](CO4)([C@H]3[C@H]([C@@](C[C@@H]1OC(=O)[C@@H]([C@H](c1ccccc1)N=C(O)OC(C)(C)C)O)(C2(C)C)O)OC(=O)c1ccccc1)OC(=O)C)OC)OC
INCHI=InChI=1S/C45H57NO14/c1-24-28(57-39(51)33(48)32(26-17-13-11-14-18-26)46-40(52)60-41(3,4)5)22-45(53)37(58-38(50)27-19-15-12-16-20-27)35-43(8,36(49)34(55-10)31(24)42(45,6)7)29(54-9)21-30-44(35,23-56-30)59-25(2)47/h11-20,28-30,32-35,37,48,53H,21-23H2,1-10H3,(H,46,52)/t28-,29+,30+,32-,33+,34+,35-,37+,43+,44-,45-/m0/s1
FORMULA=C45H57NO14
PUBMED=N/A
SUBMITUSER=BIOADREM
LIBRARYQUALITY=0
SPECTRUMID=CCMSLIB00000078539
SCANS=1013
ID=CCMSLIB00000078539
83.0491408147 	 0.711597271230299
83.085526321 	 1.19383674429546
105.0334907505 	 21.6713714420136
111.0804409431 	 1.68783815572806
113.0960910073 	 0.899788285109386
127.0753555652 	 0.970359915314044
133.0647908789 	 15.4728299223712
133.1011763852 	 7.40414020230534
135.0804409431 	 9.71536109150788
141.1273911357 	 0.999764761232651
149.059705501 	 7.77464126087979
155.0702701873 	 1.33498000470478
159.0804409431 	 10.7033639143731
159.1015703157 	 1.02916960715126
161.0960910073 	 9.68007527640555
163.0753555652 	 8.06868972006587
163.1117410715 	 9.12726417313573
165.0546201231 	 7.00423429781228
165.1273911357 	 7.66290284638908
171.1168264494 	 1.00564573041637
182.0784891499 	 1.87014820042343
182.0811692246 	 24.4530698659139
187.0964849378 	 1.01740766878382
187.1481265778 	 1.68783815572806
193.0944735651 	 6.48670900964479
198.1403015457 	 0.811573747353564
203.1430411999 	 1.57021877205363
209.1324765136 	 8.69207245354034
213.163776642 	 2.7111267936956
215.1430411999 	 2.217125382263
215.1794267062 	 0.935074100211715
223.1050382514 	 6.26911314984709
225.1273911357 	 9.23900258762644
226.0683183941 	 9.00376382027758
```
