## Supplementary material for "MESSAR: Automated recommendation of metabolite substructures from tandem mass spectra": S1 Data: gnps_target.mgf (part 2 of 4)

```
226.0709984688 	 44.9482474711833
229.1586912641 	 0.923312161844272
231.1743413283 	 1.01152669960009
235.1481265778 	 14.4436603152199
237.1273911357 	 17.7428840272877
239.1430411999 	 10.8915549282522
240.0839684583 	 1.24676546694895
241.1586912641 	 0.929193131027993
242.1665162962 	 0.735121147965185
243.1743413283 	 1.13502705245824
245.1899913925 	 1.52317101858386
251.1430411999 	 6.12208892025406
253.1586912641 	 8.72735826864267
255.137955822 	 12.4676546694895
259.1692559504 	 1.75840978593272
263.1430411999 	 7.29828275699835
265.151988444 	 7.51587861679605
281.1536058862 	 12.944013173371
282.1309186509 	 10.5975064690661
283.1328704441 	 6.3808515643378
287.1641705725 	 0.882145377558221
289.1798206367 	 1.4525993883792
291.137955822 	 15.6551399670666
295.1692559504 	 9.27428840272877
301.1798206367 	 0.829216654904728
309.1485205083 	 9.71536109150788
311.1641705725 	 14.8494471888967
313.1798206367 	 12.9792989884733
315.1590851946 	 9.93883792048929
319.190385323 	 1.21736062103035
321.2060353872 	 2.51705481063279
323.1641705725 	 13.091037402964
327.1954707009 	 9.05669254293107
329.204417945 	 1.18207480592802
333.2060353872 	 0.846859562455893
341.1747352588 	 21.706657257116
343.190385323 	 7.95695130557516
351.2166000735 	 2.26417313573277
355.190385323 	 13.4909433074571
371.1852999451 	 6.78075746883086
373.1942471892 	 0.746883086332628
373.2009500093 	 28.2286520818631
374.2020722213 	 10.2681721947777
401.1958646314 	 7.15125852740532
433.2153765618 	 1.80545753940249
433.2220793819 	 37.7617031286756
434.2146482803 	 0.793930839802399
434.2232015939 	 11.4031992472359
463.2048118755 	 6.30439896494942
493.2220793819 	 15.8021641966596
495.231026626 	 2.94636556104446
501.2415913123 	 0.741002117148906
523.2326440682 	 58.8096918372148
524.2337662802 	 32.4864737708774
555.2521559986 	 58.8096918372148
555.2588588187 	 48.9825923312162
556.2599810307 	 27.3876734885909
836.3851815443 	 100
END IONS

BEGIN IONS
PEPMASS=224.1285
CHARGE=1
MSLEVEL=2
RT=0
SOURCE_INSTRUMENT=qTOF
FILENAME=CCMSLIB00000078541.ms
IONMODE=Positive
ORGANISM=Natural
NAME=Bufexamac
PI=GNPS
DATACOLLECTOR=GNPS
SMILES=CCCCOc1ccc(cc1)CC(=NO)O
INCHI=InChI=1S/C12H17NO3/c1-2-3-8-16-11-6-4-10(5-7-11)9-12(14)13-15/h4-7,15H,2-3,8-9H2,1H3,(H,13,14)
FORMULA=C12H17NO3
PUBMED=N/A
SUBMITUSER=BIOADREM
LIBRARYQUALITY=0
SPECTRUMID=CCMSLIB00000078541
SCANS=1015
ID=CCMSLIB00000078541
95.0491408147 	 1.3455265610438
104.0494751657 	 1.3455265610438
107.0491408147 	 100
122.060039852 	 2.9648182665424
150.0549544741 	 5.58597390493942
163.1117410715 	 58.2479030754893
168.0655191604 	 9.28471575023299
191.1066556936 	 0.530055917986952
207.125379763 	 0.594128611369991
224.1281194172 	 38.5542870456663
END IONS

BEGIN IONS
PEPMASS=256.0171
CHARGE=1
MSLEVEL=2
RT=0
SOURCE_INSTRUMENT=qTOF
FILENAME=CCMSLIB00000078542.ms
IONMODE=Positive
ORGANISM=Natural
NAME=Lamotrigine
PI=GNPS
DATACOLLECTOR=GNPS
SMILES=c1cc(c(c(c1)Cl)Cl)c1c(N)[nH]c(=N)nn1
INCHI=InChI=1S/C9H7Cl2N5/c10-5-3-1-2-4(6(5)11)7-8(12)14-9(13)16-15-7/h1-3H,(H4,12,13,14,16)
FORMULA=C9H7Cl2N5
PUBMED=N/A
SUBMITUSER=BIOADREM
LIBRARYQUALITY=0
SPECTRUMID=CCMSLIB00000078542
SCANS=1016
ID=CCMSLIB00000078542
100.0181750373 	 0.272788035759044
108.9839537421 	 0.491269111872337
115.0290740746 	 0.297852786364776
122.9996038063 	 1.88528699139444
123.9948527794 	 0.835909432701145
131.060374203 	 1.13752193165678
132.9606314842 	 0.981702732057816
138.0105028436 	 1.1421171359345
144.9606314842 	 1.10493775586933
150.0105028436 	 0.452001002590024
151.0183278757 	 1.11287492689448
152.0135768488 	 2.31264098922216
156.9606314842 	 4.71467958893809
158.9762815484 	 5.55601971760381
159.9715305215 	 1.65678001503885
164.0010007898 	 0.528030746094076
165.0214018809 	 2.98938925557691
166.029226913 	 5.83298521179714
170.9637054894 	 1.15590274876765
171.9715305215 	 4.4093073773916
176.0135768488 	 0.220987551173866
178.016650854 	 0.416492605898571
179.0244758861 	 0.410644164090567
183.9715305215 	 4.19834572646002
185.9871805857 	 0.461609156988888
186.9824295588 	 5.55476648007352
193.0401259503 	 0.582337705739828
194.0353749234 	 0.224329517921297
210.9824295588 	 8.35491686857716
211.9776785319 	 2.51524772328515
220.0384489286 	 1.53855794134848
229.0042276334 	 1.61584092238282
256.0151266707 	 100
END IONS

BEGIN IONS
PEPMASS=326.9937
CHARGE=1
MSLEVEL=2
RT=0
SOURCE_INSTRUMENT=qTOF
FILENAME=CCMSLIB00000078543.ms
IONMODE=Positive
ORGANISM=Natural
NAME=Niclosamide (Niclocide)
PI=GNPS
DATACOLLECTOR=GNPS
SMILES=c1cc(c(cc1Cl)C(=Nc1ccc(cc1Cl)N(=O)=O)O)O
INCHI=InChI=1S/C13H8Cl2N2O4/c14-7-1-4-12(18)9(5-7)13(19)16-11-3-2-8(17(20)21)6-10(11)15/h1-6,18H,(H,16,19)
FORMULA=C13H8Cl2N2O4
PUBMED=N/A
SUBMITUSER=BIOADREM
LIBRARYQUALITY=0
SPECTRUMID=CCMSLIB00000078543
SCANS=1017
ID=CCMSLIB00000078543
92.0494751657 	 0.355
98.9996038063 	 9.91
113.9866933963 	 2.49
120.0205803405 	 0.51
127.0178406863 	 5.33
127.0183278757 	 2.375
145.0032532546 	 1.335
154.9894330505 	 100
155.9972580826 	 7.72
170.9950938715 	 0.52
174.0105028436 	 2.435
183.0678648841 	 0.335
211.0627795062 	 0.38
218.0367175941 	 3.265
262.9854103051 	 0.575
326.9933881756 	 68.47
END IONS

BEGIN IONS
PEPMASS=473.2427
CHARGE=1
MSLEVEL=2
RT=0
SOURCE_INSTRUMENT=qTOF
FILENAME=CCMSLIB00000078544.ms
IONMODE=Positive
ORGANISM=Natural
NAME=Linagliptin (BI-1356)
PI=GNPS
DATACOLLECTOR=GNPS
SMILES=CC#CCn1c2c(nc1N1CCC[C@H](C1)N)n(C)c(=O)n(Cc1nc(C)c3ccccc3n1)c2=O
INCHI=InChI=1S/C25H28N8O2/c1-4-5-13-32-21-22(29-24(32)31-12-8-9-17(26)14-31)30(3)25(35)33(23(21)34)15-20-27-16(2)18-10-6-7-11-19(18)28-20/h6-7,10-11,17H,8-9,12-15,26H2,1-3H3/t17-/m1/s1
FORMULA=C25H28N8O2
PUBMED=N/A
SUBMITUSER=BIOADREM
LIBRARYQUALITY=0
SPECTRUMID=CCMSLIB00000078544
SCANS=1018
ID=CCMSLIB00000078544
137.0835149483 	 0.189363105897675
139.0627795062 	 0.205643191925077
149.0709388893 	 0.372728285364203
153.0770868997 	 0.248485523576135
158.0838492993 	 2.78303786405271
165.0770868997 	 0.261338223071452
165.0784295704 	 0.280188848997918
177.113472406 	 1.07962675760666
178.1212974381 	 0.725749098168919
191.0927369639 	 0.414713770382239
194.1400215075 	 0.272477229300727
204.100561996 	 0.420711696813387
205.1083870281 	 3.96377252435587
206.1036360012 	 0.305894247988553
208.0829005591 	 0.535529145638222
220.1192860654 	 0.464410875097466
222.1349361296 	 0.392435757923689
236.1142006875 	 0.492686813987164
246.0985506233 	 2.40088426572528
247.0978223418 	 0.462697181831424
257.1396871565 	 0.580085170555322
263.1250997248 	 3.60304009185396
274.166236258 	 0.190219952530697
323.1250997248 	 0.612645342610126
335.1250997248 	 0.366730358933055
336.1329247569 	 3.29029107080124
337.12817373 	 3.69129529505514
348.1455008159 	 0.509823746647588
349.140749789 	 1.28355625626569
350.1359987621 	 8.7766800620357
351.1438237942 	 9.17340005312449
352.1430955127 	 1.05563505188206
362.1359987621 	 0.25191291010822
363.1438237942 	 2.26378880444189
364.1516488263 	 17.1369326604231
365.1594738584 	 2.81645488274054
366.1587455769 	 0.315319560951785
374.1359987621 	 0.446417095804022
374.1400215075 	 0.59293787005064
375.1438237942 	 3.63902765044085
376.1516488263 	 2.48485523576135
377.1594738584 	 0.520105906243841
386.1485748211 	 0.190219952530697
387.1563998532 	 0.244201290411029
388.1516488263 	 0.257910836539368
388.1556715717 	 0.309321634520637
390.1672988905 	 1.23814338471557
393.1907739868 	 0.31874694748387
402.1672988905 	 2.23379917228615
403.1751239226 	 9.30621128124277
404.1829489547 	 8.14432724686608
405.1822206732 	 1.17387988723898
419.193847992 	 1.16102718774367
420.2016730241 	 13.3950834140197
421.2009447426 	 1.30754796199028
456.2142490831 	 0.465267721730487
473.2407981846 	 100
END IONS

BEGIN IONS
PEPMASS=347.1379
CHARGE=1
MSLEVEL=2
RT=0
SOURCE_INSTRUMENT=qTOF
FILENAME=CCMSLIB00000078548.ms
IONMODE=Positive
ORGANISM=Natural
NAME=Bindarit
PI=GNPS
DATACOLLECTOR=GNPS
SMILES=CC(C)(C(=O)O)OCc1c2ccccc2n(Cc2ccccc2)n1
INCHI=InChI=1S/C19H20N2O3/c1-19(2,18(22)23)24-13-16-15-10-6-7-11-17(15)21(20-16)12-14-8-4-3-5-9-14/h3-11H,12-13H2,1-2H3,(H,22,23)
FORMULA=C19H20N2O3
PUBMED=N/A
SUBMITUSER=BIOADREM
LIBRARYQUALITY=0
SPECTRUMID=CCMSLIB00000078548
SCANS=1020
ID=CCMSLIB00000078548
113.1199004546 	 0.44
136.0181750373 	 0.44
200.1281194172 	 15.1
239.1178890819 	 21.75
325.1546685187 	 226.59
END IONS

BEGIN IONS
PEPMASS=304.2038
CHARGE=1
MSLEVEL=2
RT=0
SOURCE_INSTRUMENT=qTOF
FILENAME=CCMSLIB00000078549.ms
IONMODE=Positive
ORGANISM=Natural
NAME=Vildagliptin (LAF-237)
PI=GNPS
DATACOLLECTOR=GNPS
SMILES=C1C[C@@H](C#N)N(C1)C(=O)CNC12CC3CC(C1)CC(C3)(C2)O
INCHI=InChI=1S/C17H25N3O2/c18-9-14-2-1-3-20(14)15(21)10-19-16-5-12-4-13(6-16)8-17(22,7-12)11-16/h12-14,19,22H,1-8,10-11H2/t12?,13?,14-,16?,17?/m0/s1
FORMULA=C17H25N3O2
PUBMED=N/A
SUBMITUSER=BIOADREM
LIBRARYQUALITY=0
SPECTRUMID=CCMSLIB00000078549
SCANS=1021
ID=CCMSLIB00000078549
93.0698762568 	 1.11
97.0760242672 	 7.89
105.0698762568 	 0.34
107.085526321 	 2.15
109.0647908789 	 1.08
127.0865889535 	 1.09
133.1011763852 	 1.61
151.1117410715 	 15.61
154.0974879908 	 100
304.2019530623 	 147.79
END IONS

BEGIN IONS
PEPMASS=528.1847
CHARGE=1
MSLEVEL=2
RT=0
SOURCE_INSTRUMENT=qTOF
FILENAME=CCMSLIB00000078550.ms
IONMODE=Positive
ORGANISM=Natural
NAME=Daunorubicin HCl (Daunomycin HCl)
PI=GNPS
DATACOLLECTOR=GNPS
SMILES=C[C@H]1[C@H]([C@H](C[C@@H](O1)O[C@@H]1C[C@@](Cc2c1c(c1c(C(=O)c3cccc(c3C1=O)OC)c2O)O)(C(=O)C)O)N)O
INCHI=InChI=1S/C27H29NO10/c1-10-22(30)14(28)7-17(37-10)38-16-9-27(35,11(2)29)8-13-19(16)26(34)21-20(24(13)32)23(31)12-5-4-6-15(36-3)18(12)25(21)33/h4-6,10,14,16-17,22,30,32,34-35H,7-9,28H2,1-3H3/t10-,14-,16+,17-,22+,27-/m0/s1
FORMULA=C27H29NO10
PUBMED=N/A
SUBMITUSER=BIOADREM
LIBRARYQUALITY=0
SPECTRUMID=CCMSLIB00000078550
SCANS=1022
ID=CCMSLIB00000078550
95.0491408147 	 0.23
112.0756899162 	 0.23
113.059705501 	 1.26
130.0862546025 	 5.28
148.0968192888 	 0.36
265.0859202515 	 0.2
293.0808348736 	 0.98
303.0651848094 	 0.66
306.0522743994 	 11.29
307.0533966114 	 1.58
308.0612216435 	 0.26
321.0757494957 	 100
322.0768717077 	 31.25
323.0846967398 	 3.24
324.086648533 	 0.33
335.0913995599 	 0.45
345.0757494957 	 0.26
348.0628390857 	 0.53
363.086314182 	 37.24
365.0893881872 	 1.25
381.0968788683 	 5.42
528.1864221571 	 0.92
END IONS

BEGIN IONS
PEPMASS=389.1633
CHARGE=1
MSLEVEL=2
RT=0
SOURCE_INSTRUMENT=qTOF
FILENAME=CCMSLIB00000078552.ms
IONMODE=Positive
ORGANISM=Natural
NAME=Bepotastine Besilate
PI=GNPS
DATACOLLECTOR=GNPS
SMILES=c1ccnc(c1)[C@H](c1ccc(cc1)Cl)OC1CCN(CCCC(=O)O)CC1
INCHI=InChI=1S/C21H25ClN2O3/c22-17-8-6-16(7-9-17)21(19-4-1-2-12-23-19)27-18-10-14-24(15-11-18)13-3-5-20(25)26/h1-2,4,6-9,12,18,21H,3,5,10-11,13-15H2,(H,25,26)/t21-/m0/s1
FORMULA=C21H25ClN2O3
PUBMED=N/A
SUBMITUSER=BIOADREM
LIBRARYQUALITY=0
SPECTRUMID=CCMSLIB00000078552
SCANS=1023
ID=CCMSLIB00000078552
124.1120754225 	 2.38
142.0862546025 	 0.5
167.072950262 	 71.38
170.1175547309 	 27.55
202.041802972 	 100
205.041468621 	 3.04
263.094566824 	 0.48
389.1626463892 	 91.63
END IONS

BEGIN IONS
PEPMASS=315.0699
CHARGE=1
MSLEVEL=2
RT=0
SOURCE_INSTRUMENT=qTOF
FILENAME=CCMSLIB00000078553.ms
IONMODE=Positive
ORGANISM=Natural
NAME=Rofecoxib (Vioxx)
PI=GNPS
DATACOLLECTOR=GNPS
SMILES=CS(=O)(=O)c1ccc(cc1)C1=C(c2ccccc2)C(=O)OC1
INCHI=InChI=1S/C17H14O4S/c1-22(19,20)14-9-7-12(8-10-14)15-11-21-17(18)16(15)13-5-3-2-4-6-13/h2-10H,11H2,1H3
FORMULA=C17H14O4S
PUBMED=N/A
SUBMITUSER=BIOADREM
LIBRARYQUALITY=0
SPECTRUMID=CCMSLIB00000078553
SCANS=1024
ID=CCMSLIB00000078553
103.0542261926 	 0.31572124532168
130.0413157826 	 0.344993413762101
131.0491408147 	 0.589625107157045
152.0596817615 	 2.45677127982102
152.0620512247 	 0.411901227340205
164.0596817615 	 0.390992535597048
165.0675067936 	 2.99621552679449
165.0698762568 	 0.453718610826521
166.0753318257 	 0.679532481652623
166.0777012889 	 0.951345474313672
176.0596817615 	 0.31572124532168
176.0620512247 	 0.282267338532628
177.0675067936 	 1.54306145064503
178.0753318257 	 10.8056118928639
178.0777012889 	 6.95632174294854
181.0624214157 	 0.265540385138102
189.0675067936 	 13.3815627156209
189.0698762568 	 1.97168963137976
190.0753318257 	 8.31120496790516
190.0777012889 	 4.85290735358689
191.0831568578 	 20.9086917431576
191.085526321 	 16.0599661279194
192.0909818899 	 7.26995211909591
192.0933513531 	 18.4832835009513
193.0624214157 	 0.344993413762101
194.072615911 	 0.773621594496832
206.0702464478 	 6.71796265707655
206.072615911 	 12.1354046877287
207.0780714799 	 4.05001359064963
207.0804409431 	 3.30775503376754
208.085896512 	 0.430719049909047
208.0882659752 	 0.704622911744412
218.0702464478 	 2.1619587262425
218.072615911 	 7.43303991469254
222.0675305331 	 1.38415539339704
236.0808111341 	 0.290630815229891
236.0831805973 	 8.99701005708073
269.0630763194 	 38.3758128253915
287.0736410057 	 0.35544775963368
297.0579909415 	 41.8173834863153
315.0685556278 	 100
315.0713686598 	 0.135906496330525
END IONS

BEGIN IONS
PEPMASS=493.265
CHARGE=1
MSLEVEL=2
RT=0
SOURCE_INSTRUMENT=qTOF
FILENAME=CCMSLIB00000078554.ms
IONMODE=Positive
ORGANISM=Natural
NAME=Lurasidone HCl
PI=GNPS
DATACOLLECTOR=GNPS
SMILES=C1CC[C@@H](CN2C(=O)[C@@H]3[C@H]4CC[C@H](C4)[C@@H]3C2=O)[C@@H](C1)CN1CCN(CC1)c1c2ccccc2sn1
INCHI=InChI=1S/C28H36N4O2S/c33-27-24-18-9-10-19(15-18)25(24)28(34)32(27)17-21-6-2-1-5-20(21)16-30-11-13-31(14-12-30)26-22-7-3-4-8-23(22)35-29-26/h3-4,7-8,18-21,24-25H,1-2,5-6,9-17H2/t18-,19+,20-,21-,24+,25-/m0/s1
FORMULA=C28H36N4O2S
PUBMED=N/A
SUBMITUSER=BIOADREM
LIBRARYQUALITY=0
SPECTRUMID=CCMSLIB00000078554
SCANS=1025
ID=CCMSLIB00000078554
109.1011763852 	 8.45
120.0807752941 	 1.32
121.0647908789 	 0.23
121.0886003262 	 0.48
138.0913399804 	 0.26
148.0756899162 	 1.16
150.0371959199 	 0.41
150.0913399804 	 0.31
151.032444893 	 0.91
152.1433755509 	 0.74
166.0862546025 	 100
177.0480949572 	 35.7
178.0862546025 	 2.69
192.1019046667 	 1.43
203.0637450214 	 2.07
220.0902941229 	 17.18
274.1801549877 	 6.63
315.2067040892 	 0.27
317.2223541534 	 15.25
328.1841945081 	 1.38
343.2380042176 	 0.57
493.2631731106 	 254.42
END IONS

BEGIN IONS
PEPMASS=418.2336
CHARGE=1
MSLEVEL=2
RT=0
SOURCE_INSTRUMENT=qTOF
FILENAME=CCMSLIB00000078556.ms
IONMODE=Positive
ORGANISM=Natural
NAME=Cinepazide maleate
PI=GNPS
DATACOLLECTOR=GNPS
SMILES=COc1cc(/C=C/C(=O)N2CCN(CC2)CC(=O)N2CCCC2)cc(c1OC)OC
INCHI=InChI=1S/C22H31N3O5/c1-28-18-14-17(15-19(29-2)22(18)30-3)6-7-20(26)25-12-10-23(11-13-25)16-21(27)24-8-4-5-9-24/h6-7,14-15H,4-5,8-13,16H2,1-3H3/b7-6+
FORMULA=C22H31N3O5
PUBMED=N/A
SUBMITUSER=BIOADREM
LIBRARYQUALITY=0
SPECTRUMID=CCMSLIB00000078556
SCANS=1026
ID=CCMSLIB00000078556
119.0491408147 	 0.28
120.0556231761 	 0.21
130.0399731119 	 0.36
131.0491408147 	 0.34
132.0569658468 	 0.24
133.0647908789 	 0.49
135.0440554368 	 0.69
146.0362304047 	 0.32
147.0440554368 	 2.86
148.0505377982 	 0.61
149.059705501 	 0.5
150.0675305331 	 0.32
160.0518804689 	 0.69
161.059705501 	 1.06
162.0675305331 	 5.83
163.0389700589 	 3.23
163.0740128945 	 1.19
165.0910056294 	 0.46
174.0311450268 	 0.89
175.0389700589 	 2.39
176.0454524203 	 1.92
177.0546201231 	 1.43
178.0624451552 	 5.69
188.046795091 	 0.46
189.0546201231 	 1.76
190.0624451552 	 29.31
191.033884681 	 5.41
191.0689275166 	 4.92
193.0859202515 	 25.48
205.0495347452 	 0.34
206.0573597773 	 12.5
221.0808348736 	 100
264.1230340393 	 0.25
319.165233205 	 3.69
347.1601478271 	 1.06
418.2336471212 	 54.06
END IONS

BEGIN IONS
PEPMASS=457.1506
CHARGE=1
MSLEVEL=2
RT=0
SOURCE_INSTRUMENT=qTOF
FILENAME=CCMSLIB00000078557.ms
IONMODE=Positive
ORGANISM=Natural
NAME=Azilsartan (TAK-536)
PI=GNPS
DATACOLLECTOR=GNPS
SMILES=CCOc1nc2cccc(c2n1Cc1ccc(cc1)c1ccccc1c1nc(=O)o[nH]1)C(=O)O
INCHI=InChI=1S/C25H20N4O5/c1-2-33-24-26-20-9-5-8-19(23(30)31)21(20)29(24)14-15-10-12-16(13-11-15)17-6-3-4-7-18(17)22-27-25(32)34-28-22/h3-13H,2,14H2,1H3,(H,30,31)(H,27,28,32)
FORMULA=C25H20N4O5
PUBMED=N/A
SUBMITUSER=BIOADREM
LIBRARYQUALITY=0
SPECTRUMID=CCMSLIB00000078557
SCANS=1027
ID=CCMSLIB00000078557
153.0698762568 	 2.27
161.034553383 	 5.56
173.034553383 	 2.55
178.0651252299 	 1.13
179.0451180693 	 0.69
180.0807752941 	 24.83
181.0845775808 	 2.69
189.0658535114 	 3.52
190.0651252299 	 3.99
191.0451180693 	 4.01
191.0689275166 	 1.33
192.0681992351 	 3.08
195.0916743314 	 1.99
205.0760242672 	 2.88
206.0838492993 	 2.21
207.0916743314 	 42.63
208.0954766181 	 6.28
220.0994993635 	 0.64
221.0709388893 	 2.2
225.1022390177 	 0.61
233.0709388893 	 100
234.074741176 	 22.74
235.1229744598 	 3.01
239.0815035756 	 2.17
251.0815035756 	 33.69
252.0853058623 	 6.09
267.112803704 	 15.81
279.112803704 	 55.27
280.1166059907 	 18.2
339.1240370923 	 0.56
349.1083870281 	 4.06
351.0975475703 	 0.55
367.1189517144 	 3.03
385.1295164007 	 4.06
393.0982162723 	 1.58
411.1087809586 	 17.83
429.1193456449 	 6.54
439.140081087 	 22.71
457.1506457733 	 39.13
END IONS

BEGIN IONS
PEPMASS=583.2551
CHARGE=1
MSLEVEL=2
RT=0
SOURCE_INSTRUMENT=qTOF
FILENAME=CCMSLIB00000078559.ms
IONMODE=Positive
ORGANISM=Natural
NAME=Azelnidipine
PI=GNPS
DATACOLLECTOR=GNPS
SMILES=CC(C)OC(=O)C1=C(C)NC(=C(C1c1cccc(c1)N(=O)=O)C(=O)OC1CN(C1)C(c1ccccc1)c1ccccc1)N
INCHI=InChI=1S/C33H34N4O6/c1-20(2)42-32(38)27-21(3)35-31(34)29(28(27)24-15-10-16-25(17-24)37(40)41)33(39)43-26-18-36(19-26)30(22-11-6-4-7-12-22)23-13-8-5-9-14-23/h4-17,20,26,28,30,35H,18-19,34H2,1-3H3
FORMULA=C33H34N4O6
PUBMED=N/A
SUBMITUSER=BIOADREM
LIBRARYQUALITY=0
SPECTRUMID=CCMSLIB00000078559
SCANS=1028
ID=CCMSLIB00000078559
141.0698762568 	 0.39
151.0542261926 	 0.88
152.0620512247 	 12.16
153.0658535114 	 1.18
165.0698762568 	 14.99
166.0777012889 	 5.37
167.085526321 	 100
168.0893286077 	 31.17
222.1277254867 	 3.46
240.138290173 	 6.81
302.0771464792 	 2.27
344.1240966718 	 2.65
415.1612104596 	 1.09
583.2551108448 	 59.97
END IONS

BEGIN IONS
PEPMASS=394.1339
CHARGE=1
MSLEVEL=2
RT=0
SOURCE_INSTRUMENT=qTOF
FILENAME=CCMSLIB00000078561.ms
IONMODE=Positive
ORGANISM=Natural
NAME=Besifloxacin HCl (Besivance)
PI=GNPS
DATACOLLECTOR=GNPS
SMILES=C1CCN(C[C@@H](C1)N)c1c(cc2c(c1Cl)n(cc(c2=O)C(=O)O)C1CC1)F
INCHI=InChI=1S/C19H21ClFN3O3/c20-15-16-12(18(25)13(19(26)27)9-24(16)11-4-5-11)7-14(21)17(15)23-6-2-1-3-10(22)8-23/h7,9-11H,1-6,8,22H2,(H,26,27)/t10-/m1/s1
FORMULA=C19H21ClFN3O3
PUBMED=N/A
SUBMITUSER=BIOADREM
LIBRARYQUALITY=0
SPECTRUMID=CCMSLIB00000078561
SCANS=1029
ID=CCMSLIB00000078561
203.0615170572 	 2.42
210.0354551451 	 0.99
212.014719703 	 1.65
214.0536920251 	 1.16
215.0615170572 	 2.13
218.0241415351 	 2.65
220.0198050809 	 1.52
223.0068946709 	 1.14
224.014719703 	 1.84
225.0225447351 	 0.94
227.0615170572 	 1.55
228.0693420893 	 1.92
229.0771671214 	 2.21
237.0225447351 	 1.04
238.0303697672 	 12.14
239.0343718704 	 2.07
243.0928171856 	 4.55
250.0303697672 	 1.35
253.0538448635 	 1.34
255.0928171856 	 3.89
263.0381947993 	 3.3
264.0460198314 	 1.25
264.0824053377 	 1.22
265.0538448635 	 13.17
271.0632666956 	 1.6
279.0694949277 	 79.22
280.0734970309 	 11.32
281.068746004 	 20.63
291.0331094214 	 1.73
291.0694949277 	 5.67
292.0773199598 	 11.62
305.0851449919 	 1.42
309.0436741077 	 1.92
315.0769053871 	 2.58
323.0593241719 	 20.68
333.1164451203 	 44.48
335.1156961966 	 11.23
356.1160305476 	 3.43
358.1116940934 	 0.99
374.1265952339 	 1.38
376.1222587797 	 6.15
377.1062743645 	 100
378.1140993966 	 51.29
379.1093483697 	 70.71
394.132823466 	 42.21
END IONS

BEGIN IONS
PEPMASS=358.158
CHARGE=1
MSLEVEL=2
RT=0
SOURCE_INSTRUMENT=qTOF
FILENAME=CCMSLIB00000078562.ms
IONMODE=Positive
ORGANISM=Natural
NAME=Danofloxacin Mesylate
PI=GNPS
DATACOLLECTOR=GNPS
SMILES=CN1C[C@@H]2C[C@H]1CN2c1cc2c(cc1F)c(=O)c(cn2C1CC1)C(=O)O
INCHI=InChI=1S/C19H20FN3O3/c1-21-7-12-4-11(21)8-22(12)17-6-16-13(5-15(17)20)18(24)14(19(25)26)9-23(16)10-2-3-10/h5-6,9-12H,2-4,7-8H2,1H3,(H,25,26)/t11-,12-/m0/s1
FORMULA=C19H20FN3O3
PUBMED=N/A
SUBMITUSER=BIOADREM
LIBRARYQUALITY=0
SPECTRUMID=CCMSLIB00000078562
SCANS=1030
ID=CCMSLIB00000078562
178.0525491709 	 0.63
189.0447241388 	 0.66
202.0662680841 	 3.73
203.0615170572 	 2.39
203.0979025635 	 0.97
204.0681992351 	 0.76
214.0862546025 	 0.84
215.0615170572 	 5.45
216.0693420893 	 2.48
217.0771671214 	 2.49
219.0916743314 	 3.44
227.0615170572 	 0.68
227.0979025635 	 1.95
229.0771671214 	 5.3
230.0849921535 	 1.68
231.0928171856 	 6.27
237.1022390177 	 2.79
238.0974879908 	 1.22
239.0979025635 	 0.71
241.0771671214 	 1.95
242.0811692246 	 1.93
243.0889942567 	 0.77
245.1084672498 	 8.08
253.1209630871 	 1.82
255.0564316793 	 5.96
255.0928171856 	 1.18
257.1084672498 	 11.8
258.112469353 	 1.51
268.0968192888 	 0.65
271.124117314 	 8.72
283.124117314 	 25.71
284.1281194172 	 4.4
294.1600882476 	 2.86
314.1663164797 	 24.27
320.1393528055 	 1.83
340.1455810376 	 100
358.1561457239 	 270.71
END IONS

BEGIN IONS
PEPMASS=360.1718
CHARGE=1
MSLEVEL=2
RT=0
SOURCE_INSTRUMENT=qTOF
FILENAME=CCMSLIB00000078564.ms
IONMODE=Positive
ORGANISM=Natural
NAME=Enrofloxacin
PI=GNPS
DATACOLLECTOR=GNPS
SMILES=CCN1CCN(CC1)c1cc2c(cc1F)c(=O)c(cn2C1CC1)C(=O)O
INCHI=InChI=1S/C19H22FN3O3/c1-2-21-5-7-22(8-6-21)17-10-16-13(9-15(17)20)18(24)14(19(25)26)11-23(16)12-3-4-12/h9-12H,2-8H2,1H3,(H,25,26)
FORMULA=C19H22FN3O3
PUBMED=N/A
SUBMITUSER=BIOADREM
LIBRARYQUALITY=0
SPECTRUMID=CCMSLIB00000078564
SCANS=1031
ID=CCMSLIB00000078564
116.0494751657 	 0.581036423720812
135.0478783657 	 1.66684824054908
136.0557033978 	 2.09536260304318
148.0557033978 	 0.896974979119003
163.0666024351 	 1.51795765697062
169.0760242672 	 1.66321676290082
176.0506180199 	 0.911500889712024
176.0744274672 	 3.45353524349058
187.0666024351 	 0.788030649671351
189.045866993 	 6.47855612448705
189.0822524993 	 2.71271380324654
190.0536920251 	 1.31096343102008
191.0615170572 	 0.297781167156916
197.0709388893 	 0.581036423720812
202.0651252299 	 0.591930856665577
203.0615170572 	 20.8119984021498
204.0693420893 	 23.3685586665214
205.0771671214 	 3.94015324835676
215.0615170572 	 1.81573882412754
216.0693420893 	 1.77942404764499
217.0407816151 	 2.0772052148019
217.0771671214 	 3.80215709772306
217.1135526277 	 0.519301303700476
219.0916743314 	 0.555616080183026
225.1022390177 	 1.36543559574391
227.0979025635 	 1.08581181682827
229.0771671214 	 5.23659076878382
230.0849921535 	 1.40175037222646
231.0928171856 	 8.79180738642554
237.1022390177 	 0.337727421287722
238.0974879908 	 0.26509786832262
242.0849921535 	 0.482986527217925
243.0564316793 	 2.22609579838036
243.0928171856 	 0.562879035479537
245.1084672498 	 93.8882231179867
253.1209630871 	 0.2505719577296
257.1084672498 	 5.52347750299597
258.0673307166 	 1.1076006827178
271.0751557487 	 0.907869412063769
271.124117314 	 1.00591930856666
283.124117314 	 3.1521225986854
286.098630845 	 6.94701674111196
288.1506664155 	 2.84344699858372
294.1600882476 	 0.468460616624905
314.1663164797 	 11.6388858626575
316.1819665439 	 85.4123542869594
340.1455810376 	 14.6566437883575
342.1612311018 	 40.3457166721139
358.1561457239 	 36.3147764825507
360.1717957881 	 100
END IONS

BEGIN IONS
PEPMASS=328.1559
CHARGE=1
MSLEVEL=2
RT=0
SOURCE_INSTRUMENT=qTOF
FILENAME=CCMSLIB00000078568.ms
IONMODE=Positive
ORGANISM=Natural
NAME=Naloxone HCl
PI=GNPS
DATACOLLECTOR=GNPS
SMILES=C=CCN1CC[C@]23c4c5ccc(c4O[C@H]2C(=O)CC[C@]3([C@H]1C5)O)O
INCHI=InChI=1S/C19H21NO4/c1-2-8-20-9-7-18-15-11-3-4-12(21)16(15)24-17(18)13(22)5-6-19(18,23)14(20)10-11/h2-4,14,17,21,23H,1,5-10H2/t14-,17+,18+,19-/m1/s1
FORMULA=C19H21NO4
PUBMED=N/A
SUBMITUSER=BIOADREM
LIBRARYQUALITY=0
SPECTRUMID=CCMSLIB00000078568
SCANS=1033
ID=CCMSLIB00000078568
118.0651252299 	 1.35739626716027
128.0620512247 	 1.32654635199753
129.0698762568 	 1.2956964368348
146.060039852 	 4.41925034706155
152.0620512247 	 1.53092703995064
153.0698762568 	 7.47724818756749
154.0777012889 	 1.28798395804412
157.0647908789 	 5.69566558691964
158.0964253583 	 4.67761838654944
161.059705501 	 8.85006941230912
168.0807752941 	 1.26099028227672
171.0804409431 	 2.29831867962363
173.059705501 	 7.9785593089619
174.0549544741 	 3.66342742557458
180.0569658468 	 1.44223353385778
180.0807752941 	 1.89341354311276
181.0647908789 	 11.3643374980719
181.0886003262 	 1.21857164892797
184.0518804689 	 7.18031775412618
184.0756899162 	 3.49375289217955
185.059705501 	 7.9322844362178
186.0913399804 	 4.61591855622397
187.0753555652 	 1.75073268548512
187.0991650125 	 0.717260527533549
197.059705501 	 1.50393336418325
198.0675305331 	 3.68656486194663
198.0886599057 	 1.83942619157797
199.0753555652 	 13.0340891562548
208.0756899162 	 1.97439457041493
209.059705501 	 0.358630263766775
210.0913399804 	 1.56177695511337
212.0706045383 	 81.2586765386395
214.0862546025 	 6.23168286287213
222.0913399804 	 2.83047971618078
224.1043099699 	 2.86132963134351
224.1069900446 	 3.46675921641215
226.0862546025 	 16.9558846213173
227.0702701873 	 3.7675458892488
227.0940796346 	 10.6277957735616
240.1019046667 	 10.7511954342126
241.1097296988 	 0.636279500231374
242.1175547309 	 1.36510874595095
251.0940796346 	 5.55298472929199
252.1019046667 	 3.3317908375752
253.1097296988 	 42.1255591547123
254.0811692246 	 2.12478790683326
268.0968192888 	 3.10812895264538
268.1332047951 	 30.552984729292
269.1046443209 	 16.8363412000617
282.1488548593 	 4.7663118926423
292.1332047951 	 2.35616227055376
295.1202943851 	 0.188955730371741
310.1437694814 	 100
328.1543341677 	 69.2927656948943
END IONS

BEGIN IONS
PEPMASS=214.0643
CHARGE=1
MSLEVEL=2
RT=0
SOURCE_INSTRUMENT=qTOF
FILENAME=CCMSLIB00000078569.ms
IONMODE=Positive
ORGANISM=Natural
NAME=(R)-baclofen
PI=GNPS
DATACOLLECTOR=GNPS
SMILES=c1cc(ccc1[C@@H](CC(=O)O)CN)Cl
INCHI=InChI=1S/C10H12ClNO2/c11-9-3-1-7(2-4-9)8(6-12)5-10(13)14/h1-4,8H,5-6,12H2,(H,13,14)/t8-/m0/s1
FORMULA=C10H12ClNO2
PUBMED=N/A
SUBMITUSER=BIOADREM
LIBRARYQUALITY=0
SPECTRUMID=CCMSLIB00000078569
SCANS=1034
ID=CCMSLIB00000078569
89.0385761284 	 2.17
91.0542261926 	 2.92
102.0464011605 	 2.36
115.0542261926 	 10.37
116.0620512247 	 19.5
119.0491408147 	 2.36
119.072950262 	 3.66
125.0152538705 	 5.53
144.0569658468 	 23.17
151.0309039347 	 100
154.041802972 	 2.55
155.0258185568 	 4.29
161.0835149483 	 2.17
179.0258185568 	 19.19
196.0523676583 	 25.16
197.0363832431 	 34.97
198.0442082752 	 9.81
214.0629323446 	 14.72
END IONS

BEGIN IONS
PEPMASS=367.1102
CHARGE=1
MSLEVEL=2
RT=0
SOURCE_INSTRUMENT=qTOF
FILENAME=CCMSLIB00000078570.ms
IONMODE=Positive
ORGANISM=Natural
NAME=Atovaquone (Atavaquone)
PI=GNPS
DATACOLLECTOR=GNPS
SMILES=c1ccc2c(c1)C(=O)C(=C(C2=O)O)[C@H]1CC[C@@H](CC1)c1ccc(cc1)Cl
INCHI=InChI=1S/C22H19ClO3/c23-16-11-9-14(10-12-16)13-5-7-15(8-6-13)19-20(24)17-3-1-2-4-18(17)21(25)22(19)26/h1-4,9-13,15,26H,5-8H2/t13-,15-
FORMULA=C22H19ClO3
PUBMED=N/A
SUBMITUSER=BIOADREM
LIBRARYQUALITY=0
SPECTRUMID=CCMSLIB00000078570
SCANS=1035
ID=CCMSLIB00000078570
155.0491408147 	 4.74
159.0440554368 	 10.11
161.059705501 	 2.69
167.085526321 	 6.95
171.0440554368 	 16.9
173.059705501 	 5.63
175.0389700589 	 4.79
183.0440554368 	 4.16
187.0389700589 	 27.28
189.0546201231 	 25.43
194.072615911 	 5
195.0804409431 	 7.06
197.059705501 	 6.16
201.0546201231 	 3.37
212.0831805973 	 3.42
213.0546201231 	 8.27
219.0804409431 	 4
237.0910056294 	 17.69
255.1015703157 	 100
331.0884188136 	 9.37
349.0989834999 	 22.43
367.1095481862 	 142.02
END IONS

BEGIN IONS
PEPMASS=435.058
CHARGE=1
MSLEVEL=2
RT=0
SOURCE_INSTRUMENT=qTOF
FILENAME=CCMSLIB00000078571.ms
IONMODE=Positive
ORGANISM=Natural
NAME=Etravirine (TMC125)
PI=GNPS
DATACOLLECTOR=GNPS
SMILES=Cc1cc(cc(C)c1Oc1c(c(N)nc(Nc2ccc(cc2)C#N)n1)Br)C#N
INCHI=InChI=1S/C20H15BrN6O/c1-11-7-14(10-23)8-12(2)17(11)28-19-16(21)18(24)26-20(27-19)25-15-5-3-13(9-22)4-6-15/h3-8H,1-2H3,(H3,24,25,26,27)
FORMULA=C20H15BrN6O
PUBMED=N/A
SUBMITUSER=BIOADREM
LIBRARYQUALITY=0
SPECTRUMID=CCMSLIB00000078571
SCANS=1036
ID=CCMSLIB00000078571
97.0760242672 	 0.174420053322702
103.0542261926 	 0.648468841103331
108.0807752941 	 0.0990456731368201
119.060374203 	 0.455360924924626
126.0913399804 	 0.0803578102808163
130.0651252299 	 1.40158971420028
131.060374203 	 0.330775172551267
137.0821722776 	 0.0566865173298782
144.0556231761 	 5.31109062367628
144.9395866425 	 0.636010265865996
145.0760242672 	 0.666533775197468
145.9236022273 	 0.913213564896719
146.0586971813 	 0.386838761119278
146.0838492993 	 0.069145092567214
147.0916743314 	 0.0890788129469514
148.0756899162 	 0.455360924924626
150.1025733687 	 0.0853412403757506
155.060374203 	 0.702040714623876
156.0681992351 	 0.615453616724391
157.0760242672 	 0.46034435501956
159.0665222134 	 0.396805621309147
162.9501513288 	 5.15099793187651
167.047798144 	 0.310218523409663
169.0508721492 	 0.478409289113697
170.034887734 	 0.373757257120076
172.0869233045 	 0.602995041487056
196.0631138572 	 0.317693668552064
210.0774212507 	 0.302743378267261
213.0896629587 	 0.42732913064062
225.9848598134 	 0.0654075199960133
226.0723358728 	 0.404280766451549
228.9957588507 	 0.0921934567562853
248.9770347813 	 0.964293723369796
252.1369475023 	 0.113373034659756
256.006657888 	 0.113373034659756
257.0206346533 	 0.0678992350434804
265.9797744355 	 0.29526823312486
268.9834628299 	 0.0865870978994842
272.0267246281 	 0.0647845912341465
273.113472406 	 4.18919592355418
275.9879338186 	 0.50893279844517
284.0015725101 	 0.447262851020357
285.0021868993 	 0.27782622779259
286.0100119314 	 0.0965539580893529
287.9879338186 	 0.60797847158199
288.9719494034 	 0.450377494829691
289.9923504945 	 0.350708892931004
290.9678127657 	 0.869608551566043
296.0267246281 	 0.0747514514240151
299.0304130225 	 0.0598011611392121
303.9828484407 	 6.22928761866793
304.9906734728 	 3.32207908703561
306.9865368351 	 3.42112476017243
307.9943618672 	 1.08078140183889
315.0239849739 	 0.0579323748536118
317.0032495318 	 1.3224777614432
339.1352704806 	 0.485884434256099
355.1301851027 	 1.08638776069569
356.1380101348 	 0.320185383599532
435.0563477348 	 100
END IONS

BEGIN IONS
PEPMASS=476.2795
CHARGE=1
MSLEVEL=2
RT=0
SOURCE_INSTRUMENT=qTOF
FILENAME=CCMSLIB00000078573.ms
IONMODE=Positive
ORGANISM=Natural
NAME=Ulipristal
PI=GNPS
DATACOLLECTOR=GNPS
SMILES=CC(=O)[C@@]1(CC[C@H]2[C@@H]3CCC4=CC(=O)CCC4=C3[C@H](C[C@]12C)c1ccc(cc1)N(C)C)OC(=O)C
INCHI=InChI=1S/C30H37NO4/c1-18(32)30(35-19(2)33)15-14-27-25-12-8-21-16-23(34)11-13-24(21)28(25)26(17-29(27,30)3)20-6-9-22(10-7-20)31(4)5/h6-7,9-10,16,25-27H,8,11-15,17H2,1-5H3/t25-,26+,27-,29-,30+/m0/s1
FORMULA=C30H37NO4
PUBMED=N/A
SUBMITUSER=BIOADREM
LIBRARYQUALITY=0
SPECTRUMID=CCMSLIB00000078573
SCANS=1038
ID=CCMSLIB00000078573
122.0964253583 	 14.45
134.0964253583 	 71.76
148.1120754225 	 9.22
157.0647908789 	 5.42
159.0804409431 	 3.44
209.0960910073 	 2.38
211.1117410715 	 4.04
222.1277254867 	 3.25
226.1590256151 	 3.49
235.1481265778 	 3.21
236.1433755509 	 3.46
237.1273911357 	 2.88
238.1590256151 	 2.44
248.1433755509 	 2.49
249.151200583 	 3.42
251.1430411999 	 6.2
252.150866232 	 14.3
253.1586912641 	 56.18
262.1590256151 	 2.71
263.1668506472 	 7.34
264.1746756793 	 8
269.1536058862 	 3.74
273.151200583 	 4.3
274.1590256151 	 3.28
277.1586912641 	 8.77
279.1617652693 	 4.97
280.1695903014 	 4.44
288.1746756793 	 4.43
291.1617652693 	 2.32
292.1695903014 	 3.85
294.1852403656 	 2.32
295.1692559504 	 36.74
300.1746756793 	 2.39
306.1852403656 	 8.08
315.1981507756 	 18.13
317.1774153335 	 2.54
344.2008904298 	 2.64
358.216540494 	 17.8
373.2400155903 	 14.54
374.2478406224 	 19.63
383.2243655261 	 2.27
398.2478406224 	 5
401.2349302124 	 6.68
416.2584053087 	 100
417.2662303408 	 36.77
434.268969995 	 3.38
476.2795346813 	 194.83
END IONS

BEGIN IONS
PEPMASS=393.219
CHARGE=1
MSLEVEL=2
RT=0
SOURCE_INSTRUMENT=qTOF
FILENAME=CCMSLIB00000078574.ms
IONMODE=Positive
ORGANISM=Natural
NAME=Indacaterol Maleate
PI=GNPS
DATACOLLECTOR=GNPS
SMILES=CCc1cc2CC(Cc2cc1CC)NC[C@@H](c1ccc(c2c1ccc(n2)O)O)O
INCHI=InChI=1S/C24H28N2O3/c1-3-14-9-16-11-18(12-17(16)10-15(14)4-2)25-13-22(28)19-5-7-21(27)24-20(19)6-8-23(29)26-24/h5-10,18,22,25,27-28H,3-4,11-13H2,1-2H3,(H,26,29)/t22-/m0/s1
FORMULA=C24H28N2O3
PUBMED=N/A
SUBMITUSER=BIOADREM
LIBRARYQUALITY=0
SPECTRUMID=CCMSLIB00000078574
SCANS=1039
ID=CCMSLIB00000078574
115.0542261926 	 0.68
117.0698762568 	 9
129.0698762568 	 1.43
130.0777012889 	 0.35
142.0651252299 	 0.32
143.085526321 	 0.72
145.1011763852 	 45.33
158.060039852 	 1.66
160.0393044099 	 0.68
160.0756899162 	 0.41
167.060374203 	 0.35
168.0443897878 	 0.47
173.1324765136 	 31.74
176.0706045383 	 1.02
185.0709388893 	 0.94
186.0549544741 	 2.76
200.1433755509 	 0.45
203.0815035756 	 9.97
375.2067040892 	 100
393.2172687755 	 50.18
END IONS

BEGIN IONS
PEPMASS=340.123
CHARGE=1
MSLEVEL=2
RT=0
SOURCE_INSTRUMENT=qTOF
FILENAME=CCMSLIB00000078576.ms
IONMODE=Positive
ORGANISM=Natural
NAME=Moguisteine
PI=GNPS
DATACOLLECTOR=GNPS
SMILES=CCOC(=O)CC(=O)N1CCSC1COc1ccccc1OC
INCHI=InChI=1S/C16H21NO5S/c1-3-21-16(19)10-14(18)17-8-9-23-15(17)11-22-13-7-5-4-6-12(13)20-2/h4-7,15H,3,8-11H2,1-2H3
FORMULA=C16H21NO5S
PUBMED=N/A
SUBMITUSER=BIOADREM
LIBRARYQUALITY=0
SPECTRUMID=CCMSLIB00000078576
SCANS=1040
ID=CCMSLIB00000078576
73.0106468184 	 0.53
100.0215458557 	 2.54
102.0371959199 	 16.78
103.0389700589 	 1.5
121.0647908789 	 1.55
128.0164604778 	 24.06
131.0491408147 	 0.41
137.0055614405 	 0.59
138.0133864726 	 1.59
144.0113750999 	 0.44
149.059705501 	 6.03
153.0368615689 	 1.14
158.0811692246 	 4.6
166.0083010947 	 1.41
170.0270251641 	 36.39
181.031776191 	 1.77
188.0375898504 	 0.99
190.0532399146 	 10.04
216.0688899788 	 100
340.1213194798 	 3.55
END IONS

BEGIN IONS
PEPMASS=361.1572
CHARGE=1
MSLEVEL=2
RT=0
SOURCE_INSTRUMENT=qTOF
FILENAME=CCMSLIB00000078577.ms
IONMODE=Positive
ORGANISM=Natural
NAME=Nadifloxacin
PI=GNPS
DATACOLLECTOR=GNPS
SMILES=CC1CCc2c3c(cc(c2N2CCC(CC2)O)F)c(=O)c(cn13)C(=O)O
INCHI=InChI=1S/C19H21FN2O4/c1-10-2-3-12-16-13(18(24)14(19(25)26)9-22(10)16)8-15(20)17(12)21-6-4-11(23)5-7-21/h8-11,23H,2-7H2,1H3,(H,25,26)
FORMULA=C19H21FN2O4
PUBMED=N/A
SUBMITUSER=BIOADREM
LIBRARYQUALITY=0
SPECTRUMID=CCMSLIB00000078577
SCANS=1041
ID=CCMSLIB00000078577
243.0564316793 	 0.65
257.0720817435 	 4.19
269.0720817435 	 0.21
283.0877318077 	 5.59
299.1190319361 	 2.14
301.098296494 	 4.28
325.1346820003 	 2.85
343.1452466866 	 100
361.1558113729 	 113.08
END IONS

BEGIN IONS
PEPMASS=256.0225
CHARGE=1
MSLEVEL=2
RT=0
SOURCE_INSTRUMENT=qTOF
FILENAME=CCMSLIB00000078578.ms
IONMODE=Positive
ORGANISM=Natural
NAME=Sulfathiazole
PI=GNPS
DATACOLLECTOR=GNPS
SMILES=c1cc(ccc1N)S(=O)(=O)Nc1nccs1
INCHI=InChI=1S/C9H9N3O2S2/c10-7-1-3-8(4-2-7)16(13,14)12-9-11-5-6-15-9/h1-6H,10H2,(H,11,12)
FORMULA=C9H9N3O2S2
PUBMED=N/A
SUBMITUSER=BIOADREM
LIBRARYQUALITY=0
SPECTRUMID=CCMSLIB00000078578
SCANS=1042
ID=CCMSLIB00000078578
92.0494751657 	 3.4
94.0651252299 	 0.53
108.0443897878 	 13.94
156.0113750999 	 100
158.0092666099 	 4.6
190.0433439303 	 1.25
256.0208939287 	 81.75
END IONS

BEGIN IONS
PEPMASS=245.0957
CHARGE=1
MSLEVEL=2
RT=0
SOURCE_INSTRUMENT=qTOF
FILENAME=CCMSLIB00000078581.ms
IONMODE=Positive
ORGANISM=Natural
NAME=Biotin (Vitamin B7)
PI=GNPS
DATACOLLECTOR=GNPS
SMILES=C(CCC(=O)O)C[C@@H]1[C@@H]2[C@H](CS1)N=C(N2)O
INCHI=InChI=1S/C10H16N2O3S/c13-8(14)4-2-1-3-7-9-6(5-16-7)11-10(15)12-9/h6-7,9H,1-5H2,(H,13,14)(H2,11,12,15)/t6-,7+,9-/m0/s1
FORMULA=C10H16N2O3S
PUBMED=N/A
SUBMITUSER=BIOADREM
LIBRARYQUALITY=0
SPECTRUMID=CCMSLIB00000078581
SCANS=1044
ID=CCMSLIB00000078581
98.0964253583 	 100
105.0698762568 	 0.61
108.0807752941 	 0.57
123.0262968826 	 1.39
139.057597011 	 1.74
150.0913399804 	 2.76
156.0841461125 	 0.33
166.0684960483 	 1.22
167.0525116331 	 0.69
184.0790607346 	 1.13
199.0899597719 	 1.77
209.0743097077 	 1.07
227.084874394 	 48.68
245.0954390803 	 13.31
END IONS

BEGIN IONS
PEPMASS=279.091
CHARGE=1
MSLEVEL=2
RT=0
SOURCE_INSTRUMENT=qTOF
FILENAME=CCMSLIB00000078582.ms
IONMODE=Positive
ORGANISM=Natural
NAME=Sulfamethazine
PI=GNPS
DATACOLLECTOR=GNPS
SMILES=Cc1cc(C)nc(n1)NS(=O)(=O)c1ccc(cc1)N
INCHI=InChI=1S/C12H14N4O2S/c1-8-7-9(2)15-12(14-8)16-19(17,18)11-5-3-10(13)4-6-11/h3-7H,13H2,1-2H3,(H,14,15,16)
FORMULA=C12H14N4O2S
PUBMED=N/A
SUBMITUSER=BIOADREM
LIBRARYQUALITY=0
SPECTRUMID=CCMSLIB00000078582
SCANS=1045
ID=CCMSLIB00000078582
92.0494751657 	 2.73
93.0532774524 	 0.88
95.060374203 	 0.96
107.060374203 	 2.21
108.0443897878 	 19.47
122.0712732403 	 5.56
124.0869233045 	 50.07
156.0113750999 	 43.45
158.0058957915 	 2.54
186.0331731745 	 100
188.0290365368 	 2.45
189.0321480798 	 0.54
196.0539086166 	 0.48
204.0430471171 	 61.18
205.0430095793 	 4.56
206.0396012231 	 2.05
213.113472406 	 13.94
261.0804577181 	 1.03
279.0910224044 	 312.85
END IONS

BEGIN IONS
PEPMASS=256.1818
CHARGE=1
MSLEVEL=2
RT=0
SOURCE_INSTRUMENT=qTOF
FILENAME=CCMSLIB00000078585.ms
IONMODE=Positive
ORGANISM=Natural
NAME=Tripelennamine HCl
PI=GNPS
DATACOLLECTOR=GNPS
SMILES=CN(C)CCN(Cc1ccccc1)c1ccccn1
INCHI=InChI=1S/C16H21N3/c1-18(2)12-13-19(16-10-6-7-11-17-16)14-15-8-4-3-5-9-15/h3-11H,12-14H2,1-2H3
FORMULA=C16H21N3
PUBMED=N/A
SUBMITUSER=BIOADREM
LIBRARYQUALITY=0
SPECTRUMID=CCMSLIB00000078585
SCANS=1046
ID=CCMSLIB00000078585
91.0542261926 	 2.45
119.060374203 	 10.865
120.0681992351 	 5.805
211.1229744598 	 100
256.1808236897 	 14.78
END IONS

BEGIN IONS
PEPMASS=306.1097
CHARGE=1
MSLEVEL=2
RT=0
SOURCE_INSTRUMENT=qTOF
FILENAME=CCMSLIB00000078586.ms
IONMODE=Positive
ORGANISM=Natural
NAME=Entacapone
PI=GNPS
DATACOLLECTOR=GNPS
SMILES=CCN(CC)C(=O)/C(=C/c1cc(c(c(c1)O)O)N(=O)=O)/C#N
INCHI=InChI=1S/C14H15N3O5/c1-3-16(4-2)14(20)10(8-15)5-9-6-11(17(21)22)13(19)12(18)7-9/h5-7,18-19H,3-4H2,1-2H3/b10-5+
FORMULA=C14H15N3O5
PUBMED=N/A
SUBMITUSER=BIOADREM
LIBRARYQUALITY=0
SPECTRUMID=CCMSLIB00000078586
SCANS=1047
ID=CCMSLIB00000078586
100.0756899162 	 6.85
101.0260000694 	 4.83
103.0290740746 	 7.72
125.047129442 	 2.45
129.0209146915 	 7.84
131.0239886967 	 8.59
132.0080042815 	 2.97
133.0396387609 	 2.57
136.0393044099 	 2.3
142.0161636646 	 3.6
143.0239886967 	 3.64
146.060039852 	 2.89
157.0158293136 	 5.5
159.0189033188 	 24.62
161.034553383 	 6.45
170.0110782867 	 25.85
171.0162232441 	 12.79
173.034553383 	 2.69
175.0263939999 	 3.17
182.0447837183 	 3.48
185.0107439357 	 16.15
186.112469353 	 3.29
187.0138179409 	 26.52
187.0740128945 	 4.08
189.0294680051 	 3.09
203.021308622 	 5.98
205.0243826272 	 8.63
208.0240482762 	 2.97
215.008732563 	 11.16
215.1053130229 	 5.23
230.1049786719 	 3.29
233.0192972493 	 100
236.0427723456 	 2.97
240.0978819213 	 2.97
244.1080526771 	 3.01
278.1135319855 	 4.08
306.1084466076 	 784.4
END IONS

BEGIN IONS
PEPMASS=285.1273
CHARGE=1
MSLEVEL=2
RT=0
SOURCE_INSTRUMENT=qTOF
FILENAME=CCMSLIB00000078587.ms
IONMODE=Positive
ORGANISM=Natural
NAME=Articaine HCl
PI=GNPS
DATACOLLECTOR=GNPS
SMILES=CCCNC(C)C(=Nc1c(C)csc1C(=O)OC)O
INCHI=InChI=1S/C13H20N2O3S/c1-5-6-14-9(3)12(16)15-10-8(2)7-19-11(10)13(17)18-4/h7,9,14H,5-6H2,1-4H3,(H,15,16)
FORMULA=C13H20N2O3S
PUBMED=N/A
SUBMITUSER=BIOADREM
LIBRARYQUALITY=0
SPECTRUMID=CCMSLIB00000078587
SCANS=1048
ID=CCMSLIB00000078587
86.0964253583 	 54.42
124.0215458557 	 10.99
140.0164604778 	 84.18
142.019534483 	 20.64
147.0804409431 	 9.92
150.0371959199 	 25.2
166.0372930372 	 10.99
168.0113750999 	 88.74
170.0144491051 	 8.31
172.0393044099 	 28.42
174.0371959199 	 11.26
177.0784295704 	 12.87
195.0764181977 	 16.09
245.0379242014 	 12.06
253.1005244582 	 100
257.1318245866 	 9.38
285.1267392087 	 2703.49
END IONS

BEGIN IONS
PEPMASS=528.2163
CHARGE=1
MSLEVEL=2
RT=0
SOURCE_INSTRUMENT=qTOF
FILENAME=CCMSLIB00000078589.ms
IONMODE=Positive
ORGANISM=Natural
NAME=Gliquidone
PI=GNPS
DATACOLLECTOR=GNPS
SMILES=CC1(C)c2ccc(cc2C(=O)N(CCc2ccc(cc2)S(=O)(=O)NC(=NC2CCCCC2)O)C1=O)OC
INCHI=InChI=1S/C27H33N3O6S/c1-27(2)23-14-11-20(36-3)17-22(23)24(31)30(25(27)32)16-15-18-9-12-21(13-10-18)37(34,35)29-26(33)28-19-7-5-4-6-8-19/h9-14,17,19H,4-8,15-16H2,1-3H3,(H2,28,29,33)
FORMULA=C27H33N3O6S
PUBMED=N/A
SUBMITUSER=BIOADREM
LIBRARYQUALITY=0
SPECTRUMID=CCMSLIB00000078589
SCANS=1049
ID=CCMSLIB00000078589
103.0542261926 	 2.38
105.0698762568 	 1.04
117.0698762568 	 2.91
119.085526321 	 0.92
132.0655191604 	 0.35
133.0647908789 	 0.9
134.0362304047 	 0.39
146.060039852 	 0.48
147.0804409431 	 5.24
148.0842432298 	 0.95
160.0756899162 	 0.74
161.059705501 	 1.96
167.0161261268 	 16.34
174.0913399804 	 3.32
175.0753555652 	 2.81
184.0756899162 	 0.79
190.0862546025 	 0.88
202.0862546025 	 14.84
203.0900568892 	 2.36
218.0811692246 	 1.55
251.1430411999 	 0.77
266.1539402372 	 0.38
276.138290173 	 0.71
279.125379763 	 0.58
294.1488548593 	 3.57
295.1514973962 	 0.96
304.1332047951 	 0.91
307.1202943851 	 0.64
322.1437694814 	 6.18
323.1464120183 	 1.39
337.126836326 	 0.37
356.0951047293 	 0.51
358.1107547935 	 0.83
374.1056694156 	 0.34
386.1056694156 	 16.28
388.1087434208 	 1.27
403.1322185171 	 100
404.1314902356 	 25.58
421.1427832034 	 1.04
422.1420549219 	 0.45
429.111483075 	 1.13
446.1380321765 	 1.35
528.2162824975 	 2.63
END IONS

BEGIN IONS
PEPMASS=318.2216
CHARGE=1
MSLEVEL=2
RT=0
SOURCE_INSTRUMENT=qTOF
FILENAME=CCMSLIB00000078590.ms
IONMODE=Positive
ORGANISM=Natural
NAME=Butenafine HCl
PI=GNPS
DATACOLLECTOR=GNPS
SMILES=CC(C)(C)c1ccc(cc1)CN(C)Cc1cccc2ccccc12
INCHI=InChI=1S/C23H27N/c1-23(2,3)21-14-12-18(13-15-21)16-24(4)17-20-10-7-9-19-8-5-6-11-22(19)20/h5-15H,16-17H2,1-4H3
FORMULA=C23H27N
PUBMED=N/A
SUBMITUSER=BIOADREM
LIBRARYQUALITY=0
SPECTRUMID=CCMSLIB00000078590
SCANS=1050
ID=CCMSLIB00000078590
105.0698762568 	 0.78
115.0542261926 	 1.46
117.0698762568 	 0.67
119.085526321 	 0.95
132.0933513531 	 1.93
141.0698762568 	 100
147.1168264494 	 25.68
176.1433755509 	 3.17
231.1168264494 	 0.52
287.1794267062 	 1.09
318.2216258719 	 80.48
END IONS

BEGIN IONS
PEPMASS=288.1765
CHARGE=1
MSLEVEL=2
RT=0
SOURCE_INSTRUMENT=qTOF
FILENAME=CCMSLIB00000078592.ms
IONMODE=Positive
ORGANISM=Natural
NAME=Naftifine HCl
PI=GNPS
DATACOLLECTOR=GNPS
SMILES=CN(C/C=C/c1ccccc1)Cc1cccc2ccccc12
INCHI=InChI=1S/C21H21N/c1-22(16-8-11-18-9-3-2-4-10-18)17-20-14-7-13-19-12-5-6-15-21(19)20/h2-15H,16-17H2,1H3/b11-8+
FORMULA=C21H21N
PUBMED=N/A
SUBMITUSER=BIOADREM
LIBRARYQUALITY=0
SPECTRUMID=CCMSLIB00000078592
SCANS=1051
ID=CCMSLIB00000078592
91.0542261926 	 1.42
115.0542261926 	 23.37
117.0698762568 	 64.72
141.0698762568 	 100
170.0964253583 	 12.2
288.1746756793 	 52.63
END IONS

BEGIN IONS
PEPMASS=916.5264
CHARGE=1
MSLEVEL=2
RT=0
SOURCE_INSTRUMENT=qTOF
FILENAME=CCMSLIB00000078593.ms
IONMODE=Positive
ORGANISM=Natural
NAME=Tylosin tartrate
PI=GNPS
DATACOLLECTOR=GNPS
SMILES=CC[C@@H]1[C@H](C=C(C)C=CC(=O)[C@H](C)C[C@H](CC=O)[C@@H]([C@@H](C)[C@@H](CC(=O)O1)O)O[C@@H]1[C@@H]([C@H]([C@@H]([C@@H](C)O1)O[C@H]1C[C@](C)([C@H]([C@H](C)O1)O)O)N(C)C)O)CO[C@H]1[C@@H]([C@@H]([C@@H]([C@@H](C)O1)O)OC)OC
INCHI=InChI=1S/C46H77NO17/c1-13-33-30(22-58-45-42(57-12)41(56-11)37(52)26(5)60-45)18-23(2)14-15-31(49)24(3)19-29(16-17-48)39(25(4)32(50)20-34(51)62-33)64-44-38(53)36(47(9)10)40(27(6)61-44)63-35-21-46(8,55)43(54)28(7)59-35/h14-15,17-18,24-30,32-33,35-45,50,52-55H,13,16,19-22H2,1-12H3/b15-14+,23-18+/t24-,25+,26-,27-,28+,29+,30-,32-,33-,35+,36-,37-,38-,39-,40-,41-,42-,43+,44-,45-,46-/m1/s1
FORMULA=C46H77NO17
PUBMED=N/A
SUBMITUSER=BIOADREM
LIBRARYQUALITY=0
SPECTRUMID=CCMSLIB00000078593
SCANS=1052
ID=CCMSLIB00000078593
98.0964253583 	 0.81
100.0756899162 	 0.49
101.059705501 	 3.81
112.0756899162 	 0.41
114.0913399804 	 0.89
115.0991650125 	 0.42
116.0706045383 	 1.33
127.0753555652 	 3.53
130.0862546025 	 0.66
132.1019046667 	 5.24
144.1019046667 	 0.4
145.0859202515 	 8.13
156.1019046667 	 6.42
174.112469353 	 100
192.1230340393 	 0.48
318.1911136045 	 1.69
582.3636582412 	 0.36
772.4477818011 	 7.79
916.5264260526 	 189.48
END IONS

BEGIN IONS
PEPMASS=308.2027
CHARGE=1
MSLEVEL=2
RT=0
SOURCE_INSTRUMENT=qTOF
FILENAME=CCMSLIB00000078594.ms
IONMODE=Positive
ORGANISM=Natural
NAME=Benztropine mesylate
PI=GNPS
DATACOLLECTOR=GNPS
SMILES=CN1[C@@H]2CC[C@@H]1CC(C2)OC(c1ccccc1)c1ccccc1
INCHI=InChI=1S/C21H25NO/c1-22-18-12-13-19(22)15-20(14-18)23-21(16-8-4-2-5-9-16)17-10-6-3-7-11-17/h2-11,18-21H,12-15H2,1H3/t18-,19-/m1/s1
FORMULA=C21H25NO
PUBMED=N/A
SUBMITUSER=BIOADREM
LIBRARYQUALITY=0
SPECTRUMID=CCMSLIB00000078594
SCANS=1053
ID=CCMSLIB00000078594
98.0964253583 	 0.99
126.0913399804 	 0.33
142.1226401088 	 5.4
151.0542261926 	 0.5
152.0620512247 	 6.19
167.085526321 	 100
308.2008904298 	 142.43
END IONS

BEGIN IONS
PEPMASS=287.1615
CHARGE=1
MSLEVEL=2
RT=0
SOURCE_INSTRUMENT=qTOF
FILENAME=CCMSLIB00000078595.ms
IONMODE=Positive
ORGANISM=Natural
NAME=Abacavir sulfate
PI=GNPS
DATACOLLECTOR=GNPS
SMILES=C1=C[C@@H](C[C@@H]1CO)n1cnc2c(NC3CC3)[nH]c(=N)nc12
INCHI=InChI=1S/C14H18N6O/c15-14-18-12(17-9-2-3-9)11-13(19-14)20(7-16-11)10-4-1-8(5-10)6-21/h1,4,7-10,21H,2-3,5-6H2,(H3,15,17,18,19)/t8-,10+/m1/s1
FORMULA=C14H18N6O
PUBMED=N/A
SUBMITUSER=BIOADREM
LIBRARYQUALITY=0
SPECTRUMID=CCMSLIB00000078595
SCANS=1054
ID=CCMSLIB00000078595
109.0508721492 	 0.8
134.0461211223 	 2.58
136.0617711865 	 0.26
147.0665222134 	 0.56
150.0648451917 	 10.88
163.0726702238 	 1.31
164.0930713149 	 2.18
174.0774212507 	 8.5
176.0804952559 	 0.34
191.1039703522 	 100
287.1614852311 	 65.09
END IONS

BEGIN IONS
PEPMASS=311.2017
CHARGE=1
MSLEVEL=2
RT=0
SOURCE_INSTRUMENT=qTOF
FILENAME=CCMSLIB00000078596.ms
IONMODE=Positive
ORGANISM=Natural
NAME=Altrenogest
PI=GNPS
DATACOLLECTOR=GNPS
SMILES=C=CC[C@]1(CC[C@H]2[C@@H]3CCC4=CC(=O)CCC4=C3C=C[C@]12C)O
INCHI=InChI=1S/C21H26O2/c1-3-10-21(23)12-9-19-18-6-4-14-13-15(22)5-7-16(14)17(18)8-11-20(19,21)2/h3,8,11,13,18-19,23H,1,4-7,9-10,12H2,2H3/t18-,19+,20+,21-/m1/s1
FORMULA=C21H26O2
PUBMED=N/A
SUBMITUSER=BIOADREM
LIBRARYQUALITY=0
SPECTRUMID=CCMSLIB00000078596
SCANS=1055
ID=CCMSLIB00000078596
131.085526321 	 7.29
133.0647908789 	 4.7
143.085526321 	 3.1
144.0569658468 	 4.04
147.0804409431 	 4.19
155.085526321 	 7.89
157.0647908789 	 7.2
157.1011763852 	 6.43
159.0804409431 	 27.12
165.0698762568 	 3.21
167.085526321 	 3.26
169.1011763852 	 10.73
179.085526321 	 3.21
181.1011763852 	 8.86
183.0804409431 	 4.81
185.0960910073 	 10
193.1011763852 	 5.88
195.1168264494 	 7.66
197.0960910073 	 11.19
197.1324765136 	 6.5
199.1117410715 	 22.61
205.1011763852 	 3.65
207.1168264494 	 5.56
209.0960910073 	 7.48
210.1039160394 	 10.05
211.1117410715 	 16.07
212.1195661036 	 13.81
215.1430411999 	 10.21
223.1117410715 	 18.48
225.1273911357 	 29.88
227.1430411999 	 87.97
233.1324765136 	 3.58
251.1430411999 	 37.72
269.1536058862 	 100
293.1899913925 	 62.3
311.2005560788 	 666.09
END IONS

BEGIN IONS
PEPMASS=256.005
CHARGE=1
MSLEVEL=2
RT=0
SOURCE_INSTRUMENT=qTOF
FILENAME=CCMSLIB00000078597.ms
IONMODE=Positive
ORGANISM=Natural
NAME=Anagrelide hydrochloride
PI=GNPS
DATACOLLECTOR=GNPS
SMILES=c1cc2c(CN3CC(=NC3=N2)O)c(c1Cl)Cl
INCHI=InChI=1S/C10H7Cl2N3O/c11-6-1-2-7-5(9(6)12)3-15-4-8(16)14-10(15)13-7/h1-2H,3-4H2,(H,13,14,16)
FORMULA=C10H7Cl2N3O
PUBMED=N/A
SUBMITUSER=BIOADREM
LIBRARYQUALITY=0
SPECTRUMID=CCMSLIB00000078597
SCANS=1056
ID=CCMSLIB00000078597
135.9948527794 	 0.285663800212039
137.0026778115 	 0.188479208387325
151.0183278757 	 1.89068205913535
164.0135768488 	 0.197314171280481
171.9715305215 	 2.24408057486159
185.9871805857 	 0.765696784073507
198.9824295588 	 58.899752621039
228.0089786603 	 24.0693839085876
256.0038932824 	 100
END IONS

BEGIN IONS
PEPMASS=262.0886
CHARGE=1
MSLEVEL=2
RT=0
SOURCE_INSTRUMENT=qTOF
FILENAME=CCMSLIB00000078598.ms
IONMODE=Positive
ORGANISM=Natural
NAME=Flumequine
PI=GNPS
DATACOLLECTOR=GNPS
SMILES=CC1CCc2cc(cc3c2n1cc(c3=O)C(=O)O)F
INCHI=InChI=1S/C14H12FNO3/c1-7-2-3-8-4-9(15)5-10-12(8)16(7)6-11(13(10)17)14(18)19/h4-7H,2-3H2,1H3,(H,18,19)
FORMULA=C14H12FNO3
PUBMED=N/A
SUBMITUSER=BIOADREM
LIBRARYQUALITY=0
SPECTRUMID=CCMSLIB00000078598
SCANS=1057
ID=CCMSLIB00000078598
99.0229260642 	 0.871486436725175
126.0338251015 	 1.91481526942433
146.0400533336 	 5.64625015343071
147.0440554368 	 1.55271879219345
148.0557033978 	 1.16607340125199
174.0349679557 	 20.6885970295814
175.0389700589 	 2.51012642690561
201.0546201231 	 0.926721492573954
202.0298825778 	 80.2872222904137
216.0780952194 	 0.969682091567448
216.0819181483 	 0.239351908678041
220.0404472641 	 19.9091690192709
221.0482722962 	 3.00724192954462
244.0768327704 	 100
262.0873974567 	 54.4372161531852
END IONS

BEGIN IONS
PEPMASS=278.1903
CHARGE=1
MSLEVEL=2
RT=0
SOURCE_INSTRUMENT=qTOF
FILENAME=CCMSLIB00000078599.ms
IONMODE=Positive
ORGANISM=Natural
NAME=Amitriptyline HCl
PI=GNPS
DATACOLLECTOR=GNPS
SMILES=CN(C)CCC=C1c2ccccc2CCc2ccccc12
INCHI=InChI=1S/C20H23N/c1-21(2)15-7-12-20-18-10-5-3-8-16(18)13-14-17-9-4-6-11-19(17)20/h3-6,8-12H,7,13-15H2,1-2H3
FORMULA=C20H23N
PUBMED=N/A
SUBMITUSER=BIOADREM
LIBRARYQUALITY=0
SPECTRUMID=CCMSLIB00000078599
SCANS=1058
ID=CCMSLIB00000078599
91.0542261926 	 7.41
103.0542261926 	 1.65
105.0698762568 	 20.47
115.0542261926 	 6.99
117.0698762568 	 26.01
127.0542261926 	 0.62
128.0620512247 	 1.86
129.0698762568 	 9.63
141.0698762568 	 4.87
152.0620512247 	 0.47
153.0698762568 	 1.9
155.085526321 	 18.63
165.0698762568 	 1.75
166.0777012889 	 0.43
167.085526321 	 0.5
178.0777012889 	 13.53
179.085526321 	 21.88
190.0777012889 	 4.6
191.085526321 	 65.65
192.0933513531 	 15.7
193.1011763852 	 7.88
202.0777012889 	 2.15
203.085526321 	 17.68
205.1011763852 	 26.36
207.1168264494 	 2.03
217.1011763852 	 9.26
218.1090014173 	 40.66
233.1324765136 	 100
278.1903257435 	 239.95
END IONS

BEGIN IONS
PEPMASS=291.1863
CHARGE=1
MSLEVEL=2
RT=0
SOURCE_INSTRUMENT=qTOF
FILENAME=CCMSLIB00000078601.ms
IONMODE=Positive
ORGANISM=Natural
NAME=Azatadine maleate
PI=GNPS
DATACOLLECTOR=GNPS
SMILES=CN1CCC(=C2c3ccccc3CCc3cccnc23)CC1
INCHI=InChI=1S/C20H22N2/c1-22-13-10-16(11-14-22)19-18-7-3-2-5-15(18)8-9-17-6-4-12-21-20(17)19/h2-7,12H,8-11,13-14H2,1H3
FORMULA=C20H22N2
PUBMED=N/A
SUBMITUSER=BIOADREM
LIBRARYQUALITY=0
SPECTRUMID=CCMSLIB00000078601
SCANS=1059
ID=CCMSLIB00000078601
180.0807752941 	 0.42
206.0964253583 	 0.57
218.0964253583 	 2.52
219.1042503904 	 3.31
230.0964253583 	 1.12
232.1120754225 	 5.72
233.1199004546 	 37.56
244.1120754225 	 5.9
245.1199004546 	 44.29
248.1433755509 	 100
260.1433755509 	 41.93
291.1855747166 	 117.67
END IONS

BEGIN IONS
PEPMASS=462.1454
CHARGE=1
MSLEVEL=2
RT=0
SOURCE_INSTRUMENT=qTOF
FILENAME=CCMSLIB00000078602.ms
IONMODE=Positive
ORGANISM=Natural
NAME=Azlocillin sodium salt
PI=GNPS
DATACOLLECTOR=GNPS
SMILES=CC1(C)C(C(=O)O)N2C(=O)C(C2S1)N=C([C@@H](c1ccccc1)N=C(N1CCN=C1O)O)O
INCHI=InChI=1S/C20H23N5O6S/c1-20(2)13(17(28)29)25-15(27)12(16(25)32-20)22-14(26)11(10-6-4-3-5-7-10)23-19(31)24-9-8-21-18(24)30/h3-7,11-13,16H,8-9H2,1-2H3,(H,21,30)(H,22,26)(H,23,31)(H,28,29)/t11-,12?,13?,16?/m1/s1
FORMULA=C20H23N5O6S
PUBMED=N/A
SUBMITUSER=BIOADREM
LIBRARYQUALITY=0
SPECTRUMID=CCMSLIB00000078602
SCANS=1060
ID=CCMSLIB00000078602
87.0539461544 	 0.569241094732656
95.072950262 	 0.504611101444232
106.0651252299 	 0.334335926818961
114.0371959199 	 0.0534440329115812
117.0368615689 	 0.514554177334759
130.0611024845 	 1.95505729697482
146.060039852 	 0.0248576897263168
154.1100640498 	 0.7531879987074
160.0426752283 	 3.58945039648015
161.0709388893 	 0.935892018195829
164.0528459841 	 0.0484724949663178
173.0669161439 	 0.623928012130553
174.0509317287 	 1.58840637351165
174.0549544741 	 0.0807874916105297
175.0865889535 	 1.62693579258744
177.0658535114 	 1.23915583285689
192.0477606062 	 0.14044594695369
196.1120754225 	 3.92005766984017
197.1158777092 	 1.17452583956847
217.0641389519 	 1.51507618881901
218.0924026129 	 20.4330209550324
219.0950451498 	 1.61326406323796
219.0962048996 	 1.74376693430113
220.0968192888 	 0.132988640035795
246.087317235 	 3.90141440254543
246.0906880534 	 0.881205100797932
247.0899597719 	 0.439981108155808
248.0917339109 	 0.0559298018842129
259.1189517144 	 1.59710656491586
260.1215942513 	 0.973178552785304
263.1165464112 	 1.25779910015163
275.1138663365 	 1.63439309950533
300.0761006217 	 0.514554177334759
303.1087809586 	 12.8452111660742
304.1114234955 	 3.87034229038753
305.1080151393 	 0.523254368738969
344.1353300601 	 1.15712545676005
348.1012527397 	 0.504611101444232
358.1873656306 	 1.0825523875811
376.0961673618 	 2.09674612841482
380.1274674902 	 0.981878744189515
435.1207050906 	 0.64257127942529
461.1363551548 	 0.835218374804246
462.1441801869 	 100
END IONS

BEGIN IONS
PEPMASS=268.1707
CHARGE=1
MSLEVEL=2
RT=0
SOURCE_INSTRUMENT=qTOF
FILENAME=CCMSLIB00000078604.ms
IONMODE=Positive
ORGANISM=Natural
NAME=Azacyclonol
PI=GNPS
DATACOLLECTOR=GNPS
SMILES=c1ccc(cc1)C(c1ccccc1)(C1CCNCC1)O
INCHI=InChI=1S/C18H21NO/c20-18(15-7-3-1-4-8-15,16-9-5-2-6-10-16)17-11-13-19-14-12-17/h1-10,17,19-20H,11-14H2
FORMULA=C18H21NO
PUBMED=N/A
SUBMITUSER=BIOADREM
LIBRARYQUALITY=0
SPECTRUMID=CCMSLIB00000078604
SCANS=1062
ID=CCMSLIB00000078604
91.0542261926 	 4.21
103.0542261926 	 1.32
105.0698762568 	 4.27
115.0542261926 	 1.83
117.0698762568 	 1.82
119.085526321 	 0.21
127.0542261926 	 0.76
128.0620512247 	 11.75
129.0698762568 	 3.92
130.0651252299 	 2.66
132.0807752941 	 9.88
141.0698762568 	 0.69
143.085526321 	 33.42
145.0886003262 	 0.83
146.0964253583 	 0.8
152.0620512247 	 0.97
153.0698762568 	 0.46
155.085526321 	 0.48
165.0698762568 	 1.56
166.0777012889 	 2.11
167.085526321 	 12.5
172.1120754225 	 1.16
178.0777012889 	 0.98
179.085526321 	 1.1
181.1011763852 	 7.43
191.085526321 	 0.66
192.0933513531 	 0.55
193.1011763852 	 0.29
204.0933513531 	 1.1
205.1011763852 	 1.41
207.1168264494 	 1.29
219.1168264494 	 1.32
221.1324765136 	 1.71
251.1668506472 	 49.63
268.1695903014 	 42.07
END IONS

BEGIN IONS
PEPMASS=408.1716
CHARGE=1
MSLEVEL=2
RT=0
SOURCE_INSTRUMENT=qTOF
FILENAME=CCMSLIB00000078605.ms
IONMODE=Positive
ORGANISM=Natural
NAME=Trifluoperazine 2HCl
PI=GNPS
DATACOLLECTOR=GNPS
SMILES=CN1CCN(CCCN2c3ccccc3Sc3ccc(cc23)C(F)(F)F)CC1
INCHI=InChI=1S/C21H24F3N3S/c1-25-11-13-26(14-12-25)9-4-10-27-17-5-2-3-6-19(17)28-20-8-7-16(15-18(20)27)21(22,23)24/h2-3,5-8,15H,4,9-14H2,1H3
FORMULA=C21H24F3N3S
PUBMED=N/A
SUBMITUSER=BIOADREM
LIBRARYQUALITY=0
SPECTRUMID=CCMSLIB00000078605
SCANS=1063
ID=CCMSLIB00000078605
96.0807752941 	 0.393430155178214
98.0838492993 	 2.2362628522955
111.0916743314 	 2.58727860412736
112.0994993635 	 0.118467816243254
113.1073243956 	 25.5992862679713
117.0698762568 	 0.255948985710734
124.0994993635 	 0.188670966609627
138.1151494277 	 0.162344785222237
139.1229744598 	 0.963830751904992
141.138624524 	 29.2103608149416
191.0103106321 	 0.15356939142644
204.0055596052 	 0.11115498808009
211.045020952 	 0.125780644406418
224.0494751657 	 0.181358138446463
230.0245804878 	 0.0862913723253331
230.0775816941 	 0.640603747093151
231.0790982724 	 0.0877539379579659
231.0854067262 	 0.130168341304316
239.0763210804 	 0.627440656399456
241.069756662 	 0.117005250610621
242.043424152 	 0.308601348485513
244.0590742162 	 0.429994295994033
246.0525097978 	 0.141868866365378
247.0573971945 	 0.355403448729762
248.068159862 	 11.1900896552733
249.0730472587 	 1.78286750617934
260.0340023199 	 1.23294282830942
261.0355188982 	 0.228160238690711
261.0384565336 	 0.188670966609627
261.0759848941 	 0.115542684977988
262.0496523841 	 1.60443449899814
263.0511689624 	 0.393430155178214
264.0589939945 	 0.119930381875887
264.0653024483 	 0.118467816243254
266.018272034 	 0.112617553712723
266.0212096694 	 0.11115498808009
267.0324055199 	 0.773697219662732
268.040230552 	 0.216459713629649
269.0417471303 	 0.143331431998011
270.0747242804 	 0.0848288066927003
274.0838099262 	 0.700568938031094
275.0886973229 	 1.10131192137247
276.096522355 	 0.226697673058078
280.040230552 	 20.3091863747386
281.0417471303 	 1.83259473768885
281.0446847657 	 1.46987846079593
288.0589939945 	 0.16380735085487
288.0653024483 	 0.128705775671683
308.0715306804 	 3.07138782852881
309.0730472587 	 0.595264212481535
310.0712338672 	 0.17989557281383
348.1528943797 	 0.345165489301332
357.1357277372 	 0.118467816243254
368.1591226118 	 0.726895119418484
369.1606800387 	 0.143331431998011
388.1653508439 	 0.545536980972021
389.173175876 	 0.245711026282304
408.171579076 	 100
END IONS

BEGIN IONS
PEPMASS=337.1927
CHARGE=1
MSLEVEL=2
RT=0
SOURCE_INSTRUMENT=qTOF
FILENAME=CCMSLIB00000078607.ms
IONMODE=Positive
ORGANISM=Natural
NAME=Catharanthine
PI=GNPS
DATACOLLECTOR=GNPS
SMILES=CCC1=C[C@H]2C[C@@]3(c4c(CCN(C2)[C@H]13)c1ccccc1[nH]4)C(=O)OC
INCHI=InChI=1S/C21H24N2O2/c1-3-14-10-13-11-21(20(24)25-2)18-16(8-9-23(12-13)19(14)21)15-6-4-5-7-17(15)22-18/h4-7,10,13,19,22H,3,8-9,11-12H2,1-2H3/t13-,19+,21-/m0/s1
FORMULA=C21H24N2O2
PUBMED=N/A
SUBMITUSER=BIOADREM
LIBRARYQUALITY=0
SPECTRUMID=CCMSLIB00000078607
SCANS=1064
ID=CCMSLIB00000078607
91.0542261926 	 1.42
93.0698762568 	 1.65
103.0542261926 	 0.3
105.0698762568 	 0.33
115.0542261926 	 0.31
117.0698762568 	 0.45
130.0651252299 	 0.9
133.0647908789 	 1.52
144.0807752941 	 100
156.0807752941 	 0.49
165.0910056294 	 7.01
168.0807752941 	 5.94
170.0964253583 	 0.64
173.1073243956 	 20.33
196.0756899162 	 1.27
198.0913399804 	 0.26
228.1019046667 	 10.41
248.1433755509 	 2.17
277.1699246524 	 0.4
305.1648392745 	 1.74
337.191054025 	 150.72
END IONS

BEGIN IONS
PEPMASS=502.2952
CHARGE=1
MSLEVEL=2
RT=0
SOURCE_INSTRUMENT=qTOF
FILENAME=CCMSLIB00000078609.ms
IONMODE=Positive
ORGANISM=Natural
NAME=Fexofenadine HCl
PI=GNPS
DATACOLLECTOR=GNPS
SMILES=CC(C)(c1ccc(cc1)C(CCCN1CCC(CC1)C(c1ccccc1)(c1ccccc1)O)O)C(=O)O
INCHI=InChI=1S/C32H39NO4/c1-31(2,30(35)36)25-17-15-24(16-18-25)29(34)14-9-21-33-22-19-28(20-23-33)32(37,26-10-5-3-6-11-26)27-12-7-4-8-13-27/h3-8,10-13,15-18,28-29,34,37H,9,14,19-23H2,1-2H3,(H,35,36)
FORMULA=C32H39NO4
PUBMED=N/A
SUBMITUSER=BIOADREM
LIBRARYQUALITY=0
SPECTRUMID=CCMSLIB00000078609
SCANS=1065
ID=CCMSLIB00000078609
91.0542261926 	 1.975
105.0698762568 	 0.82
107.0491408147 	 0.6
115.0542261926 	 1.495
116.0620512247 	 0.515
117.0698762568 	 2.035
122.0964253583 	 0.945
124.1120754225 	 1.14
128.0620512247 	 2.805
129.0698762568 	 9.01
131.085526321 	 19.875
141.0698762568 	 1.25
142.0777012889 	 0.53
143.085526321 	 8.265
145.1011763852 	 1.575
155.085526321 	 0.865
156.0933513531 	 0.785
157.1011763852 	 0.945
167.085526321 	 1.91
169.1011763852 	 1.04
170.0964253583 	 0.495
171.1168264494 	 74.205
177.0910056294 	 2.005
181.1011763852 	 0.43
189.1273911357 	 2.915
199.1117410715 	 0.39
200.1433755509 	 0.255
204.0933513531 	 0.445
217.1223057578 	 1.405
219.1168264494 	 1.335
231.1168264494 	 0.51
246.1488548593 	 2.23
250.1590256151 	 4.21
252.1746756793 	 0.395
260.1645049235 	 1.33
262.1590256151 	 15.035
272.1645049235 	 1.265
280.1695903014 	 1.785
288.1746756793 	 1.3
298.1801549877 	 4.875
300.1958050519 	 0.455
466.2740553729 	 100
467.281880405 	 42.22
484.2846200592 	 40.045
485.2924450913 	 14.06
502.2951847455 	 58.92
END IONS

BEGIN IONS
PEPMASS=232.1439
CHARGE=1
MSLEVEL=2
RT=0
SOURCE_INSTRUMENT=qTOF
FILENAME=CCMSLIB00000078610.ms
IONMODE=Positive
ORGANISM=Natural
NAME=Amidopyrine
PI=GNPS
DATACOLLECTOR=GNPS
SMILES=Cc1c(c(=O)n(c2ccccc2)n1C)N(C)C
INCHI=InChI=1S/C13H17N3O/c1-10-12(14(2)3)13(17)16(15(10)4)11-8-6-5-7-9-11/h5-9H,1-4H3
FORMULA=C13H17N3O
PUBMED=N/A
SUBMITUSER=BIOADREM
LIBRARYQUALITY=0
SPECTRUMID=CCMSLIB00000078610
SCANS=1066
ID=CCMSLIB00000078610
97.0760242672 	 15.93
98.0838492993 	 23.34
106.0651252299 	 3.84
111.0916743314 	 36.83
113.1073243956 	 100
118.0651252299 	 6.71
133.0760242672 	 3.07
134.060039852 	 3.42
139.0865889535 	 10.69
149.1073243956 	 3.98
150.0913399804 	 2.66
159.0916743314 	 9.29
177.1022390177 	 9.29
187.0865889535 	 15.79
232.1444381834 	 154.09
END IONS

BEGIN IONS
PEPMASS=269.1062
CHARGE=1
MSLEVEL=2
RT=0
SOURCE_INSTRUMENT=qTOF
FILENAME=CCMSLIB00000078611.ms
IONMODE=Positive
ORGANISM=Natural
NAME=Moclobemide
PI=GNPS
DATACOLLECTOR=GNPS
SMILES=c1cc(ccc1C(=O)NCCN1CCOCC1)Cl
INCHI=InChI=1S/C13H17ClN2O2/c14-12-3-1-11(2-4-12)13(17)15-5-6-16-7-9-18-10-8-16/h1-4H,5-10H2,(H,15,17)
FORMULA=C13H17ClN2O2
PUBMED=N/A
SUBMITUSER=BIOADREM
LIBRARYQUALITY=0
SPECTRUMID=CCMSLIB00000078611
SCANS=1067
ID=CCMSLIB00000078611
110.9996038063 	 2.5184129246852
114.0913399804 	 0.789973865526253
138.9945184284 	 81.5157994773105
182.0367175941 	 100
185.0363832431 	 1.44333570919458
269.1051315103 	 41.2093133760988
END IONS

BEGIN IONS
PEPMASS=315.1889
CHARGE=1
MSLEVEL=2
RT=0
SOURCE_INSTRUMENT=qTOF
FILENAME=CCMSLIB00000078612.ms
IONMODE=Positive
ORGANISM=Natural
NAME=Pergolide mesylate
PI=GNPS
DATACOLLECTOR=GNPS
SMILES=CCCN1C[C@H](C[C@@H]2c3cccc4c3c(C[C@@H]12)c[nH]4)CSC
INCHI=InChI=1S/C19H26N2S/c1-3-7-21-11-13(12-22-2)8-16-15-5-4-6-17-19(15)14(10-20-17)9-18(16)21/h4-6,10,13,16,18,20H,3,7-9,11-12H2,1-2H3/t13-,16+,18+/m0/s1
FORMULA=C19H26N2S
PUBMED=N/A
SUBMITUSER=BIOADREM
LIBRARYQUALITY=0
SPECTRUMID=CCMSLIB00000078612
SCANS=1068
ID=CCMSLIB00000078612
129.0698762568 	 0.73
130.0651252299 	 3.09
143.085526321 	 0.8
144.0807752941 	 1.36
153.0698762568 	 1.65
154.0651252299 	 20.79
155.072950262 	 7.69
156.0807752941 	 4.03
165.0698762568 	 2.14
167.072950262 	 19.63
168.0807752941 	 8.98
170.0964253583 	 7.32
179.085526321 	 7.74
180.0807752941 	 20.11
182.0964253583 	 7.38
191.085526321 	 2.53
192.0807752941 	 4.96
193.0886003262 	 24.29
194.0964253583 	 7.18
195.1042503904 	 4.22
196.1120754225 	 10.99
198.1277254867 	 5.76
206.0964253583 	 2.34
207.1042503904 	 2.15
208.1120754225 	 100
210.1277254867 	 11.29
213.138624524 	 0.76
223.1229744598 	 0.97
224.1307994919 	 1.25
225.138624524 	 4.26
239.1542745882 	 1.55
244.1154462409 	 2.47
246.1310963051 	 2.41
256.1154462409 	 2.02
267.1855747166 	 5.91
273.1419953424 	 0.9
315.188945535 	 167.5
END IONS

BEGIN IONS
PEPMASS=399.2877
CHARGE=1
MSLEVEL=2
RT=0
SOURCE_INSTRUMENT=qTOF
FILENAME=CCMSLIB00000078613.ms
IONMODE=Positive
ORGANISM=Natural
NAME=Lithocholic acid
PI=GNPS
DATACOLLECTOR=GNPS
SMILES=C[C@H](CCC(=O)O)[C@@H]1CC[C@H]2[C@@H]3CC[C@@H]4C[C@@H](CC[C@]4(C)[C@H]3CC[C@]12C)O
INCHI=InChI=1S/C24H40O3/c1-15(4-9-22(26)27)19-7-8-20-18-6-5-16-14-17(25)10-12-23(16,2)21(18)11-13-24(19,20)3/h15-21,25H,4-14H2,1-3H3,(H,26,27)/t15-,16-,17-,18+,19+,20+,21+,23+,24-/m1/s1
FORMULA=C24H40O3
PUBMED=N/A
SUBMITUSER=BIOADREM
LIBRARYQUALITY=0
SPECTRUMID=CCMSLIB00000078613
SCANS=1069
ID=CCMSLIB00000078613
73.1011763852 	 8.93
85.1011763852 	 8.71
87.1168264494 	 20.16
99.1168264494 	 17.87
125.1324765136 	 13.75
127.1481265778 	 34.14
139.1481265778 	 10.08
141.163776642 	 12.71
142.1716016741 	 9.39
155.1430411999 	 8.93
167.1794267062 	 13.63
173.1536058862 	 28.18
181.1950767704 	 8.82
183.2107268346 	 9.62
187.1692559504 	 12.26
191.1794267062 	 8.82
193.1950767704 	 6.3
201.1849060146 	 8.36
213.1849060146 	 8.59
223.242026963 	 13.97
227.2005560788 	 17.75
231.1954707009 	 5.84
233.2263768988 	 5.73
241.216206143 	 6.99
281.2475062714 	 6.07
301.2889771556 	 75.26
302.2968021877 	 12.14
337.3101065282 	 100
377.3050211503 	 108.82
END IONS

BEGIN IONS
PEPMASS=445.1621
CHARGE=1
MSLEVEL=2
RT=0
SOURCE_INSTRUMENT=qTOF
FILENAME=CCMSLIB00000078614.ms
IONMODE=Positive
ORGANISM=Natural
NAME=Doxycycline HCl
PI=GNPS
DATACOLLECTOR=GNPS
SMILES=C[C@@H]1c2cccc(c2C(=O)C2=C([C@]3([C@H]([C@H](C(=C(C3=O)C(=N)O)O)N(C)C)[C@@H]([C@H]12)O)O)O)O
INCHI=InChI=1S/C22H24N2O8/c1-7-8-5-4-6-9(25)11(8)16(26)12-10(7)17(27)14-15(24(2)3)18(28)13(21(23)31)20(30)22(14,32)19(12)29/h4-7,10,14-15,17,25,27-29,32H,1-3H3,(H2,23,31)/t7-,10-,14-,15-,17-,22+/m1/s1
FORMULA=C22H24N2O8
PUBMED=N/A
SUBMITUSER=BIOADREM
LIBRARYQUALITY=0
SPECTRUMID=CCMSLIB00000078614
SCANS=1070
ID=CCMSLIB00000078614
98.060039852 	 1.25
126.0549544741 	 1.08
154.0498690962 	 3.94
173.059705501 	 0.59
187.0753555652 	 0.63
201.0546201231 	 4.58
213.0910056294 	 0.71
227.0702701873 	 0.63
239.0702701873 	 1.21
241.0859202515 	 2.24
251.0702701873 	 0.8
255.0651848094 	 0.7
257.0808348736 	 0.87
265.0859202515 	 0.7
267.0651848094 	 8.8
268.0689870961 	 1.58
269.0808348736 	 2.72
278.0573597773 	 0.81
283.0600994315 	 0.7
285.0757494957 	 1.01
291.0651848094 	 0.74
293.0808348736 	 3.4
294.0846371603 	 0.71
303.0651848094 	 1.22
306.0522743994 	 0.72
309.0757494957 	 0.9
311.0913995599 	 0.59
319.0600994315 	 0.88
321.0757494957 	 7.45
322.0795517824 	 1.85
334.0471890215 	 1.01
336.1230340393 	 0.59
337.0706641178 	 1.5
339.086314182 	 4.39
340.0901164687 	 1
349.0706641178 	 1.58
364.1179486614 	 0.77
367.0812288041 	 1.78
382.1285133477 	 0.98
392.1128632835 	 1.32
410.1234279698 	 4.24
428.1339926561 	 100
429.1418176882 	 42.04
445.1605417576 	 66.11
END IONS

BEGIN IONS
PEPMASS=341.1974
CHARGE=1
MSLEVEL=2
RT=0
SOURCE_INSTRUMENT=qTOF
FILENAME=CCMSLIB00000078617.ms
IONMODE=Positive
ORGANISM=Natural
NAME=Pentamidine HCl
PI=GNPS
DATACOLLECTOR=GNPS
SMILES=C(CCOc1ccc(cc1)C(=N)N)CCOc1ccc(cc1)C(=N)N
INCHI=InChI=1S/C19H24N4O2/c20-18(21)14-4-8-16(9-5-14)24-12-2-1-3-13-25-17-10-6-15(7-11-17)19(22)23/h4-11H,1-3,12-13H2,(H3,20,21)(H3,22,23)
FORMULA=C19H24N4O2
PUBMED=N/A
SUBMITUSER=BIOADREM
LIBRARYQUALITY=0
SPECTRUMID=CCMSLIB00000078617
SCANS=1071
ID=CCMSLIB00000078617
95.047798144 	 3.32
120.0443897878 	 53.88
136.0631138572 	 4.51
137.0709388893 	 55.01
139.0740128945 	 2.63
146.060039852 	 3
149.0709388893 	 14.83
152.0580284793 	 2.57
188.1069900446 	 4.63
280.1080526771 	 3
307.1441038324 	 6.51
324.1706529339 	 100
341.1972020354 	 335.11
END IONS

BEGIN IONS
PEPMASS=397.1682
CHARGE=1
MSLEVEL=2
RT=0
SOURCE_INSTRUMENT=qTOF
FILENAME=CCMSLIB00000078618.ms
IONMODE=Positive
ORGANISM=Natural
NAME=Mirabegron (YM178)
PI=GNPS
DATACOLLECTOR=GNPS
SMILES=c1ccc(cc1)[C@H](CNCCc1ccc(cc1)NC(=O)Cc1csc(=N)[nH]1)O
INCHI=InChI=1S/C21H24N4O2S/c22-21-25-18(14-28-21)12-20(27)24-17-8-6-15(7-9-17)10-11-23-13-19(26)16-4-2-1-3-5-16/h1-9,14,19,23,26H,10-13H2,(H2,22,25)(H,24,27)/t19-/m0/s1
FORMULA=C21H24N4O2S
PUBMED=N/A
SUBMITUSER=BIOADREM
LIBRARYQUALITY=0
SPECTRUMID=CCMSLIB00000078618
SCANS=1072
ID=CCMSLIB00000078618
103.0542261926 	 2.92
113.0167948288 	 8.83
118.0651252299 	 1.64
120.0807752941 	 16.56
128.0494751657 	 6.77
141.0117094509 	 6.13
144.0807752941 	 1.48
146.060039852 	 30.04
182.0838492993 	 1.44
215.0637450214 	 2.47
260.085208745 	 19
262.0849119318 	 1.73
265.1335391461 	 2.82
289.0793950856 	 1.25
361.1481433528 	 3.27
362.1321589376 	 2.18
379.1587080391 	 100
397.1692727254 	 29.49
END IONS

BEGIN IONS
PEPMASS=337.2122
CHARGE=1
MSLEVEL=2
RT=0
SOURCE_INSTRUMENT=qTOF
FILENAME=CCMSLIB00000078619.ms
IONMODE=Positive
ORGANISM=Natural
NAME=Acebutolol HCl
PI=GNPS
DATACOLLECTOR=GNPS
SMILES=CCCC(=Nc1ccc(c(c1)C(=O)C)OCC(CNC(C)C)O)O
INCHI=InChI=1S/C18H28N2O4/c1-5-6-18(23)20-14-7-8-17(16(9-14)13(4)21)24-11-15(22)10-19-12(2)3/h7-9,12,15,19,22H,5-6,10-11H2,1-4H3,(H,20,23)
FORMULA=C18H28N2O4
PUBMED=N/A
SUBMITUSER=BIOADREM
LIBRARYQUALITY=0
SPECTRUMID=CCMSLIB00000078619
SCANS=1073
ID=CCMSLIB00000078619
98.0964253583 	 1.99910008356367
103.0542261926 	 0.115703541813974
106.0651252299 	 0.24104904544578
110.060039852 	 2.15176447901266
115.0542261926 	 0.134987465449637
116.1069900446 	 16.069936363052
118.0651252299 	 0.12052452272289
120.0807752941 	 1.66645240084849
122.060039852 	 0.282027383171563
122.0964253583 	 0.216944140901202
132.0807752941 	 0.378447001349875
133.0522148199 	 0.184000771356945
134.060039852 	 0.539949861798547
134.0964253583 	 0.260332969081442
136.0756899162 	 0.632351995886096
144.0807752941 	 0.508613485890596
146.060039852 	 0.206498682265218
148.0756899162 	 5.50797068843607
150.0549544741 	 0.368805039532043
150.0913399804 	 0.768142958153886
151.0627795062 	 0.130969981358874
152.0706045383 	 0.396123931349232
160.0756899162 	 1.76367551584496
162.0913399804 	 0.517451950890274
164.0706045383 	 0.485312078164171
172.0756899162 	 0.508613485890596
180.1019046667 	 4.03676801439866
190.0862546025 	 0.96419618178312
192.1019046667 	 0.519862441344732
206.1175547309 	 0.564054766343125
216.1019046667 	 0.297293822716462
218.1175547309 	 6.52680465385357
222.112469353 	 2.82991579353346
230.1175547309 	 0.864562576332198
232.1332047951 	 0.131773478177026
234.112469353 	 0.900719933149065
242.1175547309 	 0.236228064536864
248.1281194172 	 1.07507874268818
260.1281194172 	 3.42369994214823
277.1546685187 	 0.233014077264254
278.1386841035 	 0.146236420903773
295.165233205 	 0.252298000899916
319.2016187113 	 7.62920228835894
337.2121833976 	 100
END IONS

BEGIN IONS
PEPMASS=448.1189
CHARGE=1
MSLEVEL=2
RT=0
SOURCE_INSTRUMENT=qTOF
FILENAME=CCMSLIB00000078620.ms
IONMODE=Positive
ORGANISM=Natural
NAME=Ampiroxicam
PI=GNPS
DATACOLLECTOR=GNPS
SMILES=CCOC(=O)OC(C)OC1=C(C(=Nc2ccccn2)O)N(C)S(=O)(=O)c2ccccc12
INCHI=InChI=1S/C20H21N3O7S/c1-4-28-20(25)30-13(2)29-18-14-9-5-6-10-15(14)31(26,27)23(3)17(18)19(24)22-16-11-7-8-12-21-16/h5-13H,4H2,1-3H3,(H,21,22,24)
FORMULA=C20H21N3O7S
PUBMED=N/A
SUBMITUSER=BIOADREM
LIBRARYQUALITY=0
SPECTRUMID=CCMSLIB00000078620
SCANS=1074
ID=CCMSLIB00000078620
70.0651252299 	 0.635256749602965
95.060374203 	 4.59237691900476
105.0447241388 	 0.701429327686607
107.060374203 	 0.158814187400741
112.0869233045 	 0.655108523028057
119.060374203 	 0.165431445209105
121.0396387609 	 10.0913181577554
121.0760242672 	 11.0574377977766
123.0916743314 	 5.41953414505029
124.0869233045 	 1.99179460031763
131.0161261268 	 1.23742721016411
135.0552888251 	 0.264690312334569
136.0869233045 	 0.29777660137639
146.0712732403 	 0.760984647961885
148.0505377982 	 0.648491265219693
153.0004760626 	 1.18448914769719
162.0661878624 	 1.34330333509794
163.0753555652 	 1.54182106934886
164.0818379266 	 6.14081524616199
167.0763210804 	 0.668343038644786
168.9953906847 	 8.02011646373743
169.006624073 	 0.860243515087348
169.0668190266 	 0.701429327686607
188.0402699251 	 1.73372154579142
189.0454148825 	 1.04552673372155
192.113138055 	 3.09687665431445
210.0219397862 	 4.27474854420328
211.1077183261 	 1.03229221810482
214.0644733029 	 0.999205929062996
230.0811692246 	 0.979354155637904
236.0375898504 	 0.383800952885124
238.0168544083 	 1.30359978824775
245.0431066966 	 0.668343038644786
250.0974879908 	 1.50873478030704
274.0684960483 	 1.73372154579142
275.0763210804 	 0.741132874536792
292.0790607346 	 1.76680783483324
296.0488232387 	 0.535997882477501
314.059387925 	 16.3644785600847
315.061162064 	 2.54102699841186
315.0645328824 	 0.661725780836421
316.0564110371 	 1.6278454208576
318.0880079787 	 0.701429327686607
332.0699526113 	 68.1842244573849
333.0750975687 	 13.8433033350979
334.0669757234 	 3.61964002117522
336.1052754851 	 4.06961355214399
358.0856026755 	 100
359.0907476329 	 20.1363155108523
360.0826257876 	 4.74457384859714
360.1012527397 	 10.5214399152991
361.0938216381 	 1.99179460031763
362.0982758518 	 0.363949179460032
448.1172967344 	 39.9682371625199
END IONS

BEGIN IONS
PEPMASS=311.1318
CHARGE=1
MSLEVEL=2
RT=0
SOURCE_INSTRUMENT=qTOF
FILENAME=CCMSLIB00000078623.ms
IONMODE=Positive
ORGANISM=Natural
NAME=Desloratadine
PI=GNPS
DATACOLLECTOR=GNPS
SMILES=c1cc2CCc3cc(ccc3C(=C3CCNCC3)c2nc1)Cl
INCHI=InChI=1S/C19H19ClN2/c20-16-5-6-17-15(12-16)4-3-14-2-1-9-22-19(14)18(17)13-7-10-21-11-8-13/h1-2,5-6,9,12,21H,3-4,7-8,10-11H2
FORMULA=C19H19ClN2
PUBMED=N/A
SUBMITUSER=BIOADREM
LIBRARYQUALITY=0
SPECTRUMID=CCMSLIB00000078623
SCANS=1076
ID=CCMSLIB00000078623
217.0886003262 	 0.230754681293739
230.0964253583 	 0.24966899943257
231.1042503904 	 1.34669945148477
232.1120754225 	 1.08189899754114
242.0964253583 	 0.162663135993947
243.1042503904 	 3.49158312842822
244.1120754225 	 3.66937771893323
245.1199004546 	 0.442595044448648
247.1355505188 	 0.737658407414413
252.0574530362 	 0.5598638169094
253.0652780683 	 2.37563835823719
258.1277254867 	 19.0202383204085
259.1355505188 	 75.6572725553244
265.0652780683 	 0.385852090032154
266.0731031004 	 2.82958199356913
267.0809281325 	 8.31851711745792
278.0731031004 	 1.13485908832987
279.0809281325 	 7.3009268015888
280.0887531646 	 5.52676376016645
281.0840021377 	 1.165121997352
282.1044032288 	 13.2589370153206
294.1044032288 	 19.6633251371288
311.1309523303 	 100
END IONS

BEGIN IONS
PEPMASS=585.2916
CHARGE=1
MSLEVEL=2
RT=0
SOURCE_INSTRUMENT=qTOF
FILENAME=CCMSLIB00000078625.ms
IONMODE=Positive
ORGANISM=Natural
NAME=Ouabain
PI=GNPS
DATACOLLECTOR=GNPS
SMILES=C[C@@H]1[C@@H]([C@H]([C@@H]([C@@H](O1)O[C@@H]1C[C@@H]([C@]2(CO)[C@@H]3[C@@H](CC[C@@]2(C1)O)[C@]1(CC[C@@H](C2=CC(=O)OC2)[C@@]1(C)C[C@H]3O)O)O)O)O)O
INCHI=InChI=1S/C29H44O12/c1-13-22(34)23(35)24(36)25(40-13)41-15-8-19(32)28(12-30)21-17(3-5-27(28,37)9-15)29(38)6-4-16(14-7-20(33)39-11-14)26(29,2)10-18(21)31/h7,13,15-19,21-25,30-32,34-38H,3-6,8-12H2,1-2H3/t13-,15-,16+,17-,18-,19+,21-,22+,23-,24+,25+,26-,27+,28-,29+/m1/s1
FORMULA=C29H44O12
PUBMED=N/A
SUBMITUSER=BIOADREM
LIBRARYQUALITY=0
SPECTRUMID=CCMSLIB00000078625
SCANS=1077
ID=CCMSLIB00000078625
141.0698762568 	 15.8
143.085526321 	 23.37
155.085526321 	 9.16
157.1011763852 	 47.41
159.1168264494 	 10.36
161.0960910073 	 12.88
170.1090014173 	 10.09
183.1168264494 	 10.49
233.1324765136 	 10.76
267.137955822 	 9.56
273.163776642 	 12.75
291.1743413283 	 9.16
319.1692559504 	 32.8
321.1849060146 	 15.27
323.1641705725 	 12.75
331.1692559504 	 17.8
332.1770809825 	 9.16
337.1798206367 	 79.68
349.1798206367 	 47.54
350.1876456688 	 25.37
351.1954707009 	 13.28
355.190385323 	 68.39
367.190385323 	 53.52
369.2060353872 	 9.03
373.2009500093 	 100
385.2009500093 	 66.14
403.2115146956 	 80.74
421.2220793819 	 39.31
423.2377294461 	 9.03
439.2326440682 	 70.12
440.2404691003 	 33.86
513.2482941324 	 9.03
531.2588588187 	 11.16
549.269423505 	 18.86
567.2799881913 	 10.62
585.2905528776 	 13.28
END IONS

BEGIN IONS
PEPMASS=274.0722
CHARGE=1
MSLEVEL=2
RT=0
SOURCE_INSTRUMENT=qTOF
FILENAME=CCMSLIB00000078626.ms
IONMODE=Positive
ORGANISM=Natural
NAME=Tolcapone
PI=GNPS
DATACOLLECTOR=GNPS
SMILES=Cc1ccc(cc1)C(=O)c1cc(c(c(c1)O)O)N(=O)=O
INCHI=InChI=1S/C14H11NO5/c1-8-2-4-9(5-3-8)13(17)10-6-11(15(19)20)14(18)12(16)7-10/h2-7,16,18H,1H3
FORMULA=C14H11NO5
PUBMED=N/A
SUBMITUSER=BIOADREM
LIBRARYQUALITY=0
SPECTRUMID=CCMSLIB00000078626
SCANS=1078
ID=CCMSLIB00000078626
50.0151010321 	 0.95
108.0205803405 	 2.9
119.0491408147 	 12.78
123.0076699305 	 2.78
136.0154949626 	 8.31
151.0025845526 	 12.16
182.008398212 	 100
274.0709984688 	 139.85
END IONS

BEGIN IONS
PEPMASS=375.1852
CHARGE=1
MSLEVEL=2
RT=0
SOURCE_INSTRUMENT=qTOF
FILENAME=CCMSLIB00000078630.ms
IONMODE=Positive
ORGANISM=Natural
NAME=Hydroxyzine 2HCl
PI=GNPS
DATACOLLECTOR=GNPS
SMILES=c1ccc(cc1)C(c1ccc(cc1)Cl)N1CCN(CC1)CCOCCO
INCHI=InChI=1S/C21H27ClN2O2/c22-20-8-6-19(7-9-20)21(18-4-2-1-3-5-18)24-12-10-23(11-13-24)14-16-26-17-15-25/h1-9,21,25H,10-17H2
FORMULA=C21H27ClN2O2
PUBMED=N/A
SUBMITUSER=BIOADREM
LIBRARYQUALITY=0
SPECTRUMID=CCMSLIB00000078630
SCANS=1081
ID=CCMSLIB00000078630
111.0916743314 	 0.21917007597896
115.0542261926 	 0.168030391583869
139.0542261926 	 0.255698421975453
141.0698762568 	 0.59906487434249
163.0542261926 	 0.321449444769141
164.0620512247 	 0.182641729982466
165.0698762568 	 61.0973115137347
166.0777012889 	 100
167.0815035756 	 19.2577440093513
168.0569658468 	 0.482174167153711
169.0647908789 	 0.263004091174752
183.0804409431 	 2.1551724137931
199.0309039347 	 1.45382817066043
201.0465539989 	 73.0566919929866
202.0503562856 	 36.1849795441262
375.1833818313 	 30.7641729982466
END IONS

BEGIN IONS
PEPMASS=379.24
CHARGE=1
MSLEVEL=2
RT=0
SOURCE_INSTRUMENT=qTOF
FILENAME=CCMSLIB00000078631.ms
IONMODE=Positive
ORGANISM=Natural
NAME=Doxapram HCl
PI=GNPS
DATACOLLECTOR=GNPS
SMILES=CCN1CC(CCN2CCOCC2)C(c2ccccc2)(c2ccccc2)C1=O
INCHI=InChI=1S/C24H30N2O2/c1-2-26-19-22(13-14-25-15-17-28-18-16-25)24(23(26)27,20-9-5-3-6-10-20)21-11-7-4-8-12-21/h3-12,22H,2,13-19H2,1H3
FORMULA=C24H30N2O2
PUBMED=N/A
SUBMITUSER=BIOADREM
LIBRARYQUALITY=0
SPECTRUMID=CCMSLIB00000078631
SCANS=1082
ID=CCMSLIB00000078631
91.0542261926 	 1.00315848763342
96.0807752941 	 0.731514291621809
97.0886003262 	 2.06121619598309
105.0698762568 	 0.268079311549513
117.0698762568 	 0.966796666120051
127.0542261926 	 0.201772460554553
128.0620512247 	 1.6583842517664
129.0698762568 	 6.82247588355661
131.085526321 	 0.112650349002189
134.0964253583 	 0.0812793657357565
140.1069900446 	 0.186799945813756
141.0698762568 	 0.28305182629031
143.085526321 	 9.85334065322943
145.0886003262 	 0.0841312733054322
152.0620512247 	 0.250967866131459
157.0647908789 	 0.945407359347483
160.1120754225 	 0.0698717354570538
165.0698762568 	 0.0976778342613916
167.085526321 	 11.1951631647618
172.1120754225 	 0.0641679203177025
186.1277254867 	 0.28946861832208
188.1069900446 	 0.39498919840008
195.0804409431 	 0.834895941022551
200.1069900446 	 0.129761794420243
204.0933513531 	 0.111224395217351
214.1226401088 	 0.426360181666512
219.1168264494 	 0.0976778342613916
247.1117410715 	 0.0812793657357565
264.1746756793 	 6.28988214491968
274.1590256151 	 0.313709832664323
292.1695903014 	 13.506634249984
379.2380042176 	 100
END IONS

BEGIN IONS
PEPMASS=344.2351
CHARGE=1
MSLEVEL=2
RT=0
SOURCE_INSTRUMENT=qTOF
FILENAME=CCMSLIB00000078632.ms
IONMODE=Positive
ORGANISM=Natural
NAME=Dibucaine (Cinchocaine) HCl
PI=GNPS
DATACOLLECTOR=GNPS
SMILES=CCCCOc1cc(c2ccccc2n1)C(=NCCN(CC)CC)O
INCHI=InChI=1S/C20H29N3O2/c1-4-7-14-25-19-15-17(16-10-8-9-11-18(16)22-19)20(24)21-12-13-23(5-2)6-3/h8-11,15H,4-7,12-14H2,1-3H3,(H,21,24)
FORMULA=C20H29N3O2
PUBMED=N/A
SUBMITUSER=BIOADREM
LIBRARYQUALITY=0
SPECTRUMID=CCMSLIB00000078632
SCANS=1083
ID=CCMSLIB00000078632
89.0385761284 	 0.269046078397984
115.0542261926 	 0.119197629669993
116.0494751657 	 25.2256240847325
118.0651252299 	 0.115791983107993
128.0494751657 	 0.745836597077955
130.0651252299 	 0.745836597077955
132.0443897878 	 0.248612199025985
142.0651252299 	 0.16347103497599
144.0443897878 	 31.6112113884821
146.060039852 	 1.21922146919593
152.0494751657 	 0.102169396859994
153.0447241388 	 0.974014916731942
156.0443897878 	 0.122603276231993
158.060039852 	 1.86969996253789
160.0756899162 	 0.463167932431972
169.0760242672 	 0.224772673091987
170.060039852 	 0.756053536763955
171.0552888251 	 10.7039471443654
172.0393044099 	 34.4719545005619
182.0964253583 	 0.180499267785989
187.0865889535 	 2.85733746551783
189.0658535114 	 0.16006538841399
197.0709388893 	 0.378026768381977
199.1229744598 	 0.177093621223989
200.1069900446 	 2.18301944624187
215.0815035756 	 92.6301808398324
227.1178890819 	 2.94588427612982
228.1019046667 	 8.22123080066751
243.1491892103 	 1.33501345230392
245.1284537682 	 0.388243708067977
253.1335391461 	 0.701563191771958
271.1441038324 	 100
288.1706529339 	 0.262234785273984
344.2332531907 	 32.925790961414
END IONS

BEGIN IONS
PEPMASS=299.2018
CHARGE=1
MSLEVEL=2
RT=0
SOURCE_INSTRUMENT=qTOF
FILENAME=CCMSLIB00000078634.ms
IONMODE=Positive
ORGANISM=Natural
NAME=Norethindrone (Norethisterone)
PI=GNPS
DATACOLLECTOR=GNPS
SMILES=C#C[C@@]1(CC[C@H]2[C@@H]3CCC4=CC(=O)CC[C@@H]4[C@@H]3CC[C@]12C)O
INCHI=InChI=1S/C20H26O2/c1-3-20(22)11-9-18-17-6-4-13-12-14(21)5-7-15(13)16(17)8-10-19(18,20)2/h1,12,15-18,22H,4-11H2,2H3/t15-,16-,17+,18-,19-,20-/m0/s1
FORMULA=C20H26O2
PUBMED=N/A
SUBMITUSER=BIOADREM
LIBRARYQUALITY=0
SPECTRUMID=CCMSLIB00000078634
SCANS=1084
ID=CCMSLIB00000078634
105.0698762568 	 32.91
107.0491408147 	 12.61
107.085526321 	 11.25
109.0647908789 	 83.62
117.0698762568 	 19.23
119.085526321 	 30.84
121.1011763852 	 13.82
129.0698762568 	 24.86
131.085526321 	 32.12
133.1011763852 	 18.23
135.0804409431 	 47.36
141.0698762568 	 11.61
142.0777012889 	 10.33
143.085526321 	 24
145.1011763852 	 51.42
146.1090014173 	 9.76
147.0804409431 	 13.89
149.0960910073 	 30.41
155.085526321 	 16.74
157.1011763852 	 27.21
159.0804409431 	 13.53
159.1168264494 	 21.51
161.0960910073 	 21.08
161.1324765136 	 17.95
163.1117410715 	 16.03
169.1011763852 	 18.66
171.1168264494 	 50
173.1324765136 	 14.03
175.1117410715 	 21.37
181.1011763852 	 17.81
183.1168264494 	 22.29
189.1273911357 	 18.95
195.1168264494 	 12.39
197.1324765136 	 11.11
199.1481265778 	 17.45
201.1273911357 	 10.26
211.1481265778 	 31.2
213.1273911357 	 12.68
213.163776642 	 25.21
221.1324765136 	 29.7
223.1481265778 	 19.23
229.1586912641 	 10.11
231.1743413283 	 100
235.1481265778 	 15.53
237.163776642 	 13.75
239.1794267062 	 23.01
241.1586912641 	 13.11
253.1586912641 	 9.76
257.1899913925 	 16.1
263.1794267062 	 36.04
281.1899913925 	 99.29
299.2005560788 	 2356.05
END IONS

BEGIN IONS
PEPMASS=426.0729
CHARGE=1
MSLEVEL=2
RT=0
SOURCE_INSTRUMENT=qTOF
FILENAME=CCMSLIB00000078637.ms
IONMODE=Positive
ORGANISM=Natural
NAME=Toltrazuril
PI=GNPS
DATACOLLECTOR=GNPS
SMILES=Cc1cc(ccc1Oc1ccc(cc1)SC(F)(F)F)n1c(=O)nc(n(C)c1=O)O
INCHI=InChI=1S/C18H14F3N3O4S/c1-10-9-11(24-16(26)22-15(25)23(2)17(24)27)3-8-14(10)28-12-4-6-13(7-5-12)29-18(19,20)21/h3-9H,1-2H3,(H,22,25,26)
FORMULA=C18H14F3N3O4S
PUBMED=N/A
SUBMITUSER=BIOADREM
LIBRARYQUALITY=0
SPECTRUMID=CCMSLIB00000078637
SCANS=1085
ID=CCMSLIB00000078637
115.0012249863 	 8.56
123.9955084442 	 2.56
133.0522148199 	 11.97
144.9920198663 	 3.14
148.0393044099 	 12.86
149.0419469468 	 1.98
164.9982480984 	 25.46
181.0647908789 	 7.75
182.043424152 	 2.6
182.072615911 	 11.74
192.9931627205 	 100
193.9944625867 	 13.95
194.9910542305 	 7.75
214.044686601 	 2.13
225.0784295704 	 11
229.0493180331 	 3.72
247.0551692303 	 2.52
248.0665817929 	 5.81
254.0571599608 	 7.21
256.0464981572 	 5.04
257.0442326552 	 2.48
283.039896201 	 7.67
284.0465952745 	 3.37
285.0328388235 	 3.41
286.0292306508 	 2.17
298.0469723094 	 4.73
299.0523118166 	 3.18
306.0394816283 	 10
308.1029672992 	 3.25
325.1057069534 	 11.27
326.0457098604 	 4.3
327.0472264387 	 2.6
354.0884600892 	 2.52
356.0699526113 	 3.14
359.0745840434 	 2.83
386.0605307792 	 3.49
406.0667590113 	 17.67
425.0651622113 	 6.01
426.0729872434 	 347.35
END IONS

BEGIN IONS
PEPMASS=362.1388
CHARGE=1
MSLEVEL=2
RT=0
SOURCE_INSTRUMENT=qTOF
FILENAME=CCMSLIB00000078638.ms
IONMODE=Positive
ORGANISM=Natural
NAME=Bisacodyl
PI=GNPS
DATACOLLECTOR=GNPS
SMILES=CC(=O)Oc1ccc(cc1)C(c1ccc(cc1)OC(=O)C)c1ccccn1
INCHI=InChI=1S/C22H19NO4/c1-15(24)26-19-10-6-17(7-11-19)22(21-5-3-4-14-23-21)18-8-12-20(13-9-18)27-16(2)25/h3-14,22H,1-2H3
FORMULA=C22H19NO4
PUBMED=N/A
SUBMITUSER=BIOADREM
LIBRARYQUALITY=0
SPECTRUMID=CCMSLIB00000078638
SCANS=1086
ID=CCMSLIB00000078638
128.0620512247 	 0.14
129.0698762568 	 0.235
139.0542261926 	 0.205
154.0651252299 	 1.055
156.0807752941 	 3.58
166.0651252299 	 0.72
167.072950262 	 12.48
170.060039852 	 0.2
183.0678648841 	 18.5
184.0756899162 	 100
199.0753555652 	 0.205
226.0862546025 	 1.42
227.0940796346 	 2.775
297.112135002 	 1.47
362.1386841035 	 77.945
END IONS

BEGIN IONS
PEPMASS=187.0538
CHARGE=1
MSLEVEL=2
RT=0
SOURCE_INSTRUMENT=qTOF
FILENAME=CCMSLIB00000078639.ms
IONMODE=Positive
ORGANISM=Natural
NAME=Carbimazole
PI=GNPS
DATACOLLECTOR=GNPS
SMILES=CCOC(=O)n1ccn(C)c1=S
INCHI=InChI=1S/C7H10N2O2S/c1-3-11-7(10)9-5-4-8(2)6(9)12/h4-5H,3H2,1-2H3
FORMULA=C7H10N2O2S
PUBMED=N/A
SUBMITUSER=BIOADREM
LIBRARYQUALITY=0
SPECTRUMID=CCMSLIB00000078639
SCANS=1087
ID=CCMSLIB00000078639
100.0089697967 	 1.09
115.032444893 	 100
143.0637450214 	 42.41
187.0535742656 	 38.25
END IONS

BEGIN IONS
PEPMASS=315.0818
CHARGE=1
MSLEVEL=2
RT=0
SOURCE_INSTRUMENT=qTOF
FILENAME=CCMSLIB00000078640.ms
IONMODE=Positive
ORGANISM=Natural
NAME=Valdecoxib
PI=GNPS
DATACOLLECTOR=GNPS
SMILES=Cc1c(c2ccc(cc2)S(=O)(=O)N)c(c2ccccc2)no1
INCHI=InChI=1S/C16H14N2O3S/c1-11-15(12-7-9-14(10-8-12)22(17,19)20)16(18-21-11)13-5-3-2-4-6-13/h2-10H,1H3,(H2,17,19,20)
FORMULA=C16H14N2O3S
PUBMED=N/A
SUBMITUSER=BIOADREM
LIBRARYQUALITY=0
SPECTRUMID=CCMSLIB00000078640
SCANS=1088
ID=CCMSLIB00000078640
103.0542261926 	 3.68434431699025
105.0698762568 	 0.302659591369833
115.0542261926 	 0.172380922118776
130.0651252299 	 0.16443710082298
131.0491408147 	 13.5553366591465
132.0569658468 	 21.377617489117
141.0698762568 	 0.149343840360967
147.0440554368 	 0.38924724349401
148.0756899162 	 0.195418003876585
149.059705501 	 0.109624733881987
152.0620512247 	 0.282005656000763
153.0698762568 	 0.180324743414572
163.0542261926 	 0.162053954434241
165.0698762568 	 6.83089193225509
168.0807752941 	 0.131867433510216
169.0647908789 	 0.120746083696101
177.0573001978 	 0.125512376473579
178.0777012889 	 0.170792157859617
179.072950262 	 0.140605636935591
180.0807752941 	 0.783260779765498
181.0647908789 	 0.189062946839948
191.072950262 	 1.92002160719392
191.0763210804 	 0.652982110514442
192.0807752941 	 4.90769279654285
193.0886003262 	 6.86346159956786
194.0964253583 	 0.466302310063233
195.0110407489 	 1.97086206348702
196.0756899162 	 2.14483174986495
204.0807752941 	 0.32887420164596
206.0964253583 	 0.807886625782467
208.0756899162 	 3.56280385116456
209.0835149483 	 0.271678688316228
212.0375898504 	 3.06869816656604
216.0807752941 	 0.160465190175082
217.0886003262 	 0.12392361221442
219.0678648841 	 0.454386578119539
219.0712357025 	 0.232753963966827
220.0756899162 	 23.8314638873884
224.0706045383 	 0.437704553398367
234.0913399804 	 4.29284102824823
235.0991650125 	 4.78059165581011
250.0862546025 	 0.494105684598519
251.0576941283 	 0.334434876553017
256.0426752283 	 0.162053954434241
267.0889942567 	 0.146960693972228
273.0692243298 	 1.17568555177783
315.0797890161 	 100
END IONS

BEGIN IONS
PEPMASS=306.0822
CHARGE=1
MSLEVEL=2
RT=0
SOURCE_INSTRUMENT=qTOF
FILENAME=CCMSLIB00000078642.ms
IONMODE=Positive
ORGANISM=Natural
NAME=Sertraline HCl
PI=GNPS
DATACOLLECTOR=GNPS
SMILES=CN[C@@H]1CC[C@@H](c2ccc(c(c2)Cl)Cl)c2ccccc12
INCHI=InChI=1S/C17H17Cl2N/c1-20-17-9-7-12(13-4-2-3-5-14(13)17)11-6-8-15(18)16(19)10-11/h2-6,8,10,12,17,20H,7,9H2,1H3/t12-,17+/m0/s1
FORMULA=C17H17Cl2N
PUBMED=N/A
SUBMITUSER=BIOADREM
LIBRARYQUALITY=0
SPECTRUMID=CCMSLIB00000078642
SCANS=1090
ID=CCMSLIB00000078642
122.9996038063 	 1.1
128.0620512247 	 2.89
132.9606314842 	 0.83
158.9762815484 	 100
162.0230789026 	 1.14
163.0309039347 	 0.25
196.9919316126 	 1.57
225.0465539989 	 0.66
239.0622040631 	 0.29
240.0700290952 	 2.69
260.0154067089 	 0.34
275.0388818052 	 95.71
306.0810809709 	 1.98
END IONS

BEGIN IONS
PEPMASS=518.3299
CHARGE=1
MSLEVEL=2
RT=0
SOURCE_INSTRUMENT=qTOF
FILENAME=CCMSLIB00000078643.ms
IONMODE=Positive
ORGANISM=Natural
NAME=Retapamulin
PI=GNPS
DATACOLLECTOR=GNPS
SMILES=C=C[C@@]1(C)C[C@H]([C@]2(C)[C@@H](C)CC[C@]3(CCC(=O)[C@@H]23)[C@@H](C)[C@@H]1O)OC(=O)CS[C@H]1C[C@@H]2CC[C@H](C1)N2C
INCHI=InChI=1S/C30H47NO4S/c1-7-28(4)16-24(35-25(33)17-36-22-14-20-8-9-21(15-22)31(20)6)29(5)18(2)10-12-30(19(3)27(28)34)13-11-23(32)26(29)30/h7,18-22,24,26-27,34H,1,8-17H2,2-6H3/t18-,19-,20-,21+,22-,24+,26-,27-,28-,29-,30-/m0/s1
FORMULA=C30H47NO4S
PUBMED=N/A
SUBMITUSER=BIOADREM
LIBRARYQUALITY=0
SPECTRUMID=CCMSLIB00000078643
SCANS=1091
ID=CCMSLIB00000078643
105.0698762568 	 1.02
107.085526321 	 0.93
109.1011763852 	 1.9
119.085526321 	 2.08
121.1011763852 	 1.63
124.1120754225 	 9.97
131.085526321 	 1.13
133.1011763852 	 3.49
135.0804409431 	 1.41
135.1168264494 	 1.09
143.085526321 	 1.09
145.1011763852 	 2.06
147.1168264494 	 2.86
149.0960910073 	 2.52
149.1324765136 	 1.38
156.0841461125 	 1.67
157.1011763852 	 1.04
159.1168264494 	 2.8
161.0960910073 	 1.09
161.1324765136 	 2.22
163.1117410715 	 10.61
165.1273911357 	 0.94
171.1168264494 	 1.72
173.1324765136 	 3.17
175.1117410715 	 2.86
175.1481265778 	 2.73
177.1273911357 	 2.72
183.1168264494 	 1.24
185.1324765136 	 1.95
187.1481265778 	 3.36
189.1273911357 	 1.55
189.163776642 	 1.07
191.1430411999 	 1.44
197.1324765136 	 1.29
199.1481265778 	 1.02
201.163776642 	 1.95
203.1430411999 	 2.58
205.1586912641 	 0.86
211.1481265778 	 1.54
213.163776642 	 0.89
215.1430411999 	 1.39
215.1794267062 	 1.61
216.1052754851 	 100
221.1536058862 	 2.04
227.1794267062 	 2.35
229.1586912641 	 1.22
229.1950767704 	 1.49
233.1536058862 	 0.89
245.1899913925 	 3.65
257.2263768988 	 1.36
267.2107268346 	 2.3
285.2212915209 	 4.83
303.2318562072 	 3
518.3298556923 	 86.43
END IONS

BEGIN IONS
PEPMASS=359.9622
CHARGE=1
MSLEVEL=2
RT=0
SOURCE_INSTRUMENT=qTOF
FILENAME=CCMSLIB00000078644.ms
IONMODE=Positive
ORGANISM=Natural
NAME=Methyclothiazide
PI=GNPS
DATACOLLECTOR=GNPS
SMILES=CN1C(CCl)Nc2cc(c(cc2S1(=O)=O)S(=O)(=O)N)Cl
INCHI=InChI=1S/C9H11Cl2N3O4S2/c1-14-9(4-10)13-6-2-5(11)7(19(12,15)16)3-8(6)20(14,17)18/h2-3,9,13H,4H2,1H3,(H2,12,15,16)
FORMULA=C9H11Cl2N3O4S2
PUBMED=N/A
SUBMITUSER=BIOADREM
LIBRARYQUALITY=0
SPECTRUMID=CCMSLIB00000078644
SCANS=1092
ID=CCMSLIB00000078644
120.9920198663 	 6.43
142.0054174657 	 9
149.9979267846 	 8.76
155.9828703468 	 11.21
157.016316503 	 17.99
158.0003320878 	 13.67
159.0110407489 	 7.71
159.9647217205 	 6.07
171.9715305215 	 8.64
184.9748456188 	 18.34
185.9746045267 	 8.18
186.9727371288 	 12.97
187.9538690846 	 6.19
189.9569430898 	 10.16
201.9883496552 	 9.11
204.9833018151 	 60.51
205.9495588457 	 6.07
206.9811933251 	 11.68
213.9695191488 	 13.08
216.9594923678 	 17.99
220.9782164372 	 46.03
222.9761079472 	 27.57
229.9882432182 	 16.71
232.9782164372 	 6.31
234.9797494841 	 7.59
236.9234969336 	 5.96
236.9572023652 	 9
245.9889250983 	 11.92
253.9500460351 	 6.89
254.9466376789 	 11.45
268.9423181203 	 93.69
270.9402096303 	 22.9
280.9548941793 	 6.89
286.9528828066 	 100
288.9507743166 	 46.5
311.8953303899 	 9.46
328.9218794914 	 31.78
343.9453545877 	 6.07
359.9640786571 	 71.26
END IONS

BEGIN IONS
PEPMASS=325.1711
CHARGE=1
MSLEVEL=2
RT=0
SOURCE_INSTRUMENT=qTOF
FILENAME=CCMSLIB00000078645.ms
IONMODE=Positive
ORGANISM=Natural
NAME=Escitalopram Oxalate
PI=GNPS
DATACOLLECTOR=GNPS
SMILES=CN(C)CCCC1(c2ccc(cc2)F)c2ccc(cc2CO1)C#N
INCHI=InChI=1S/C20H21FN2O/c1-23(2)11-3-10-20(17-5-7-18(21)8-6-17)19-9-4-15(13-22)12-16(19)14-24-20/h4-9,12H,3,10-11,14H2,1-2H3
FORMULA=C20H21FN2O
PUBMED=N/A
SUBMITUSER=BIOADREM
LIBRARYQUALITY=0
SPECTRUMID=CCMSLIB00000078645
SCANS=1093
ID=CCMSLIB00000078645
109.0448043605 	 23.9934423473034
116.0494751657 	 4.11702887889361
121.0448043605 	 0.308545966623229
123.0229260642 	 0.394299886502165
123.0240689184 	 0.156374795073353
129.0698762568 	 0.56328555214595
130.0651252299 	 0.272394804321325
133.0448043605 	 0.17907436210013
139.0553690468 	 0.212703350287948
140.0494751657 	 1.44268359325739
142.0651252299 	 0.269031905502543
144.0443897878 	 0.410273655891378
147.0604544247 	 0.117701458657363
154.0651252299 	 0.383370465341124
156.0807752941 	 1.84455000210181
159.0604544247 	 0.158056244482744
166.0651252299 	 5.64882929084871
168.0807752941 	 0.129471604523099
183.0604544247 	 0.153011896254571
184.0756899162 	 0.229517844381857
190.0651252299 	 0.296775820757493
190.0662680841 	 0.095842616335281
207.0604544247 	 0.241287990247593
214.0662680841 	 0.195888856194039
215.085526321 	 1.4401614191433
218.060039852 	 1.23166169237883
220.0682794568 	 0.321156837193661
221.0635284299 	 4.76186472739501
222.071353462 	 3.06107864979612
227.072950262 	 4.81567110849552
233.0761044889 	 0.663331792004708
234.071353462 	 14.674849720459
235.0791784941 	 1.16104081718441
236.0870035262 	 1.71928202110219
237.058443052 	 0.222792046744294
238.0662680841 	 2.31031148850309
240.0819181483 	 1.40148808272731
241.0886003262 	 0.644835848501408
242.0964253583 	 3.14262894615158
245.0761044889 	 0.240447265542898
246.071353462 	 2.79961326663584
247.0791784941 	 12.1829416957417
250.1026535904 	 1.21568792298962
261.0948285583 	 0.637269326159149
262.1026535904 	 19.9125646307117
280.1132182767 	 2.64323847156249
307.1605028203 	 1.84202782798773
325.1710675066 	 100
END IONS

BEGIN IONS
PEPMASS=231.0215
CHARGE=1
MSLEVEL=2
RT=0
SOURCE_INSTRUMENT=qTOF
FILENAME=CCMSLIB00000078646.ms
IONMODE=Positive
ORGANISM=Natural
NAME=Guanabenz (WY-8678) Acetate
PI=GNPS
DATACOLLECTOR=GNPS
SMILES=c1cc(c(/C=N/NC(=N)N)c(c1)Cl)Cl
INCHI=InChI=1S/C8H8Cl2N4/c9-6-2-1-3-7(10)5(6)4-13-14-8(11)12/h1-4H,(H4,11,12,14)/b13-4+
FORMULA=C8H8Cl2N4
PUBMED=N/A
SUBMITUSER=BIOADREM
LIBRARYQUALITY=0
SPECTRUMID=CCMSLIB00000078646
SCANS=1094
ID=CCMSLIB00000078646
100.0181750373 	 2.91
108.9839537421 	 1.66
123.9948527794 	 0.64
135.9948527794 	 6.75
144.9606314842 	 2.69
152.0135768488 	 0.6
153.0214018809 	 4.87
159.9715305215 	 0.87
164.0010007898 	 11.5
171.9715305215 	 100
178.016650854 	 0.41
186.9824295588 	 1.14
188.998079623 	 7.96
213.9933285961 	 69.6
231.0198776976 	 289.11
END IONS

BEGIN IONS
PEPMASS=260.1645
CHARGE=1
MSLEVEL=2
RT=0
SOURCE_INSTRUMENT=qTOF
FILENAME=CCMSLIB00000078648.ms
IONMODE=Positive
ORGANISM=Natural
NAME=Propranolol HCl
PI=GNPS
DATACOLLECTOR=GNPS
SMILES=CC(C)NCC(COc1cccc2ccccc12)O
INCHI=InChI=1S/C16H21NO2/c1-12(2)17-10-14(18)11-19-16-9-5-7-13-6-3-4-8-15(13)16/h3-9,12,14,17-18H,10-11H2,1-2H3
FORMULA=C16H21NO2
PUBMED=N/A
SUBMITUSER=BIOADREM
LIBRARYQUALITY=0
SPECTRUMID=CCMSLIB00000078648
SCANS=1095
ID=CCMSLIB00000078648
98.0964253583 	 16.49
115.0542261926 	 3.35
116.1069900446 	 77.91
128.0620512247 	 6.4
129.0698762568 	 23.52
141.0698762568 	 6.58
143.0491408147 	 4.21
145.0647908789 	 9.95
153.0698762568 	 12.94
154.0777012889 	 4.35
155.085526321 	 72.42
156.0569658468 	 1.83
157.0647908789 	 46.23
165.0698762568 	 18.76
168.0569658468 	 6.35
169.0647908789 	 1.56
181.0647908789 	 1.49
182.072615911 	 2.08
183.0804409431 	 100
199.1117410715 	 1.64
200.1069900446 	 2.1
201.0910056294 	 1.41
218.1175547309 	 33.84
225.1273911357 	 2.73
242.1539402372 	 8.54
260.1645049235 	 910.14
END IONS

BEGIN IONS
PEPMASS=832.439
CHARGE=1
MSLEVEL=2
RT=0
SOURCE_INSTRUMENT=qTOF
FILENAME=CCMSLIB00000078652.ms
IONMODE=Positive
ORGANISM=Natural
NAME=Pimecrolimus
PI=GNPS
DATACOLLECTOR=GNPS
SMILES=CC[C@@H]1C=C(C)C[C@H](C)C[C@@H]([C@H]2[C@H](C[C@@H](C)[C@@](C(=O)C(=O)N3CCCC[C@H]3C(=O)O[C@H](/C(=C/[C@@H]3CC[C@H]([C@@H](C3)OC)Cl)/C)[C@H](C)[C@H](CC1=O)O)(O)O2)OC)OC
INCHI=InChI=1S/C43H68ClNO11/c1-10-30-18-24(2)17-25(3)19-36(53-8)39-37(54-9)21-27(5)43(51,56-39)40(48)41(49)45-16-12-11-13-32(45)42(50)55-38(28(6)33(46)23-34(30)47)26(4)20-29-14-15-31(44)35(22-29)52-7/h18,20,25,27-33,35-39,46,51H,10-17,19,21-23H2,1-9H3/b24-18+,26-20+/t25-,27+,28+,29-,30+,31+,32-,33-,35+,36-,37-,38+,39-,43+/m0/s1
FORMULA=C43H68ClNO11
PUBMED=N/A
SUBMITUSER=BIOADREM
LIBRARYQUALITY=0
SPECTRUMID=CCMSLIB00000078652
SCANS=1098
ID=CCMSLIB00000078652
338.2478406224 	 2.58157389635317
353.268635644 	 0.618042226487524
365.2838917777 	 4.46641074856046
367.2842857082 	 2.51247600767754
381.2635502661 	 2.04030710172745
382.263309174 	 0.493282149712092
397.2584648882 	 0.704414587332054
399.2741149524 	 0.671785028790787
409.250398764 	 1.7447216890595
409.2584648882 	 2.7274472168906
409.3231697766 	 4.46641074856046
410.2582237961 	 0.948176583493282
426.2531384182 	 0.452975047984645
427.2690295745 	 1.79846449136276
427.3206712145 	 2.86180422264875
429.3237452197 	 2.72168905950096
443.2513681376 	 1.95393474088292
443.2639441966 	 1.12284069097889
444.2637031045 	 0.470249520153551
451.2928390218 	 1.95393474088292
453.2482941324 	 2.33781190019194
454.2480530403 	 1.17274472168906
471.2588588187 	 15.8675623800384
472.2586177266 	 1.36276391554702
472.2693639255 	 2.16314779270633
510.3425288686 	 0.508637236084453
536.2979839792 	 2.65259117082534
538.3374434907 	 0.470249520153551
539.4225494702 	 2.51247600767754
539.4696811754 	 2.51247600767754
554.3323581128 	 6.22264875239923
555.3401831449 	 0.861804222648752
555.4044008439 	 0.884836852207294
557.4591164891 	 2.72168905950096
564.3167080486 	 0.518234165067179
564.3319641823 	 2.02495201535509
565.3245330807 	 0.477927063339731
567.368502527 	 2.86180422264875
573.4149655302 	 1.74856046065259
581.4200509081 	 2.09404990403071
582.3272727349 	 38.3877159309021
583.3270316428 	 2.93090211132438
583.335097767 	 7.6084452975048
583.399315466 	 1.42610364683301
584.3065372928 	 1.81381957773512
584.3343694855 	 4.81573896353167
591.381078586 	 3.46833013435701
593.4200509081 	 2.86180422264875
601.4098801523 	 3.6468330134357
602.4177051844 	 0.744721689059501
609.3790672133 	 4.53742802303263
609.3916432723 	 0.566218809980806
611.3947172775 	 3.28023032629559
619.3759932081 	 2.71209213051823
620.3685621065 	 3.14011516314779
620.3793083054 	 0.483685220729367
621.3633238902 	 0.55278310940499
622.4313438759 	 2.65259117082534
637.3865578944 	 7.31861804222649
638.3898729917 	 0.792706333973129
639.3896318996 	 0.834932821497121
645.3997093965 	 1.27447216890595
655.3971225807 	 0.476007677543186
655.4442542859 	 2.44337811900192
657.4127726449 	 2.58157389635317
663.3658224523 	 0.763915547024952
663.3896318996 	 3.00191938579655
663.4102740828 	 0.804222648752399
681.3763871386 	 3.15355086372361
683.3794611438 	 0.675623800383877
699.3869518249 	 1.78886756238004
701.3769625817 	 2.2341650671785
701.3900258301 	 0.798464491362764
756.4681233127 	 1.67178502879079
774.478687999 	 4.18618042226488
775.4865130311 	 0.727447216890595
792.4448010548 	 2.50287907869482
793.4526260869 	 3.86564299424184
810.4553657411 	 100
END IONS

BEGIN IONS
PEPMASS=319.118
CHARGE=1
MSLEVEL=2
RT=0
SOURCE_INSTRUMENT=qTOF
FILENAME=CCMSLIB00000078679.ms
IONMODE=Positive
ORGANISM=Natural
NAME=NCGC00160272-01!5-(3-Furan-2-yl-acryloyl)-2,2-dimethyl-4,6-dioxo-cyclohexanecarboxylic acid methyl ester
PI=GNPS
DATACOLLECTOR=GNPS
SMILES=CC1(C)CC(=O)C(C(=O)/C=C/c2ccco2)C(=O)C1C(=O)OC
INCHI=InChI=1S/C17H18O6/c1-17(2)9-12(19)13(15(20)14(17)16(21)22-3)11(18)7-6-10-5-4-8-23-10/h4-8,13-14H,9H2,1-3H3/b7-6+
FORMULA=C17H18O6
PUBMED=N/A
SUBMITUSER=BIOADREM
LIBRARYQUALITY=0
SPECTRUMID=CCMSLIB00000078679
SCANS=1100
ID=CCMSLIB00000078679
95.0491408147 	 1.09
107.0491408147 	 2.69
109.0284053726 	 1.87
109.0647908789 	 0.96
121.0284053726 	 100
123.0440554368 	 1.02
135.0440554368 	 1.78
151.0389700589 	 6.36
163.0389700589 	 2.89
165.0546201231 	 4.47
183.0651848094 	 3.25
193.0495347452 	 15.58
211.0600994315 	 7.12
319.1176143104 	 0
END IONS

BEGIN IONS
PEPMASS=402.337
CHARGE=1
MSLEVEL=2
RT=0
SOURCE_INSTRUMENT=qTOF
FILENAME=CCMSLIB00000078680.ms
IONMODE=Positive
ORGANISM=Natural
NAME=NCGC00160316-01!6,7-didehydro-26,28didemethyl-16,28-secosolanidan-3,16-diol
PI=GNPS
DATACOLLECTOR=GNPS
SMILES=C[C@H]([C@@H]1CCCCN1)C1[C@H](CC2C3C=CC4C[C@H](CC[C@]4(C)[C@H]3CC[C@]12C)O)O
INCHI=InChI=1S/C26H43NO2/c1-16(22-6-4-5-13-27-22)24-23(29)15-21-19-8-7-17-14-18(28)9-11-25(17,2)20(19)10-12-26(21,24)3/h7-8,16-24,27-29H,4-6,9-15H2,1-3H3/t16-,17?,18+,19?,20+,21?,22+,23+,24?,25+,26+/m1/s1
FORMULA=C26H43NO2
PUBMED=N/A
SUBMITUSER=BIOADREM
LIBRARYQUALITY=0
SPECTRUMID=CCMSLIB00000078680
SCANS=1101
ID=CCMSLIB00000078680
111.0804409431 	 2.89
155.1430411999 	 3.08
283.2631563356 	 100
285.2662303408 	 3.47
288.2811521235 	 1.22
402.3366556297 	 0
END IONS

BEGIN IONS
PEPMASS=282.1496
CHARGE=1
MSLEVEL=2
RT=0
SOURCE_INSTRUMENT=qTOF
FILENAME=CCMSLIB00000078681.ms
IONMODE=Positive
ORGANISM=Natural
NAME=NCGC00160261-01!10b-Methyl-3,4,5,6,10b,11-hexahydro-2H-4b-aza-chrysene-1,12-dione
PI=GNPS
DATACOLLECTOR=GNPS
SMILES=C[C@]12CC(=O)C3=C(CCCC3=O)N2CCc2ccccc12
INCHI=InChI=1S/C18H19NO2/c1-18-11-16(21)17-14(7-4-8-15(17)20)19(18)10-9-12-5-2-3-6-13(12)18/h2-3,5-6H,4,7-11H2,1H3/t18-/m0/s1
FORMULA=C18H19NO2
PUBMED=N/A
SUBMITUSER=BIOADREM
LIBRARYQUALITY=0
SPECTRUMID=CCMSLIB00000078681
SCANS=1102
ID=CCMSLIB00000078681
109.0158293136 	 2.26366559485531
117.0698762568 	 0.090032154340836
128.0620512247 	 0.390139335476956
130.0651252299 	 0.227224008574491
143.085526321 	 0.295819935691318
182.0964253583 	 0.497320471596999
193.0886003262 	 0.265809217577706
196.1120754225 	 0.0943193997856377
205.0886003262 	 0.0943193997856377
206.0964253583 	 0.115755627009646
208.1120754225 	 0.428724544480171
210.0913399804 	 0.12433011789925
220.0882659752 	 2.37084673097535
221.0835149483 	 0.111468381564845
221.1199004546 	 0.115755627009646
222.1277254867 	 0.32583065380493
223.0991650125 	 0.0857449088960343
235.1117410715 	 2.20793140407288
236.1069900446 	 0.227224008574491
238.1226401088 	 0.660235798499464
240.138290173 	 0.685959271168274
248.1069900446 	 0.608788853161844
249.1148150767 	 2.07931404072883
251.0940796346 	 1.22615219721329
258.0913399804 	 2.09646302250804
264.138290173 	 6.34512325830654
266.1175547309 	 85.7449088960343
282.1488548593 	 100
END IONS

BEGIN IONS
PEPMASS=231.102
CHARGE=1
MSLEVEL=2
RT=0
SOURCE_INSTRUMENT=qTOF
FILENAME=CCMSLIB00000078683.ms
IONMODE=Positive
ORGANISM=Natural
NAME=NCGC00021127-04!NAPROXEN
PI=GNPS
DATACOLLECTOR=GNPS
SMILES=CC(c1ccc2cc(ccc2c1)OC)C(=O)O
INCHI=InChI=1S/C14H14O3/c1-9(14(15)16)10-3-4-12-8-13(17-2)6-5-11(12)7-10/h3-9H,1-2H3,(H,15,16)
FORMULA=C14H14O3
PUBMED=N/A
SUBMITUSER=BIOADREM
LIBRARYQUALITY=0
SPECTRUMID=CCMSLIB00000078683
SCANS=1104
ID=CCMSLIB00000078683
103.0542261926 	 4.56
115.0542261926 	 43.33
127.0542261926 	 3.09
128.0620512247 	 12.34
129.0698762568 	 6.37
141.0698762568 	 38.3
142.0777012889 	 45.94
143.0491408147 	 7.38
151.0542261926 	 8.58
152.0620512247 	 38.77
153.0698762568 	 71.97
154.0777012889 	 53.66
157.0647908789 	 4.56
158.072615911 	 30.18
169.0647908789 	 30.85
170.072615911 	 100
184.0882659752 	 4.29
185.0960910073 	 74.18
231.1015703157 	 0
END IONS

BEGIN IONS
PEPMASS=471.1888
CHARGE=1
MSLEVEL=2
RT=0
SOURCE_INSTRUMENT=qTOF
FILENAME=CCMSLIB00000078684.ms
IONMODE=Positive
ORGANISM=Natural
NAME=NCGC00160297-01!5-[2-(6-Hydroxy-4,7-dimethoxy-benzofuran-5-yl)-2-oxo-ethyl]-4-methoxy-6,6-dimethyl-5,6,7,8-tetrahydro-[1,3]dioxolo[4,5-g]isoquinolin-6-ium
PI=GNPS
DATACOLLECTOR=GNPS
SMILES=C[N+]1(C)CCc2cc3c(c(c2C1CC(=C1C(=O)C(=c2c(=C1OC)cco2)OC)O)OC)OCO3
INCHI=InChI=1S/C25H27NO8/c1-26(2)8-6-13-10-17-23(34-12-33-17)24(30-4)18(13)15(26)11-16(27)19-20(28)25(31-5)22-14(7-9-32-22)21(19)29-3/h7,9-10,15H,6,8,11-12H2,1-5H3/p+1
FORMULA=C25H28NO8+
PUBMED=N/A
SUBMITUSER=BIOADREM
LIBRARYQUALITY=0
SPECTRUMID=CCMSLIB00000078684
SCANS=1105
ID=CCMSLIB00000078684
133.0284053726 	 1.5
133.0647908789 	 1.4
144.0807752941 	 0.97
146.0362304047 	 0.88
147.0440554368 	 0.84
147.0804409431 	 1.31
160.0756899162 	 1.19
161.0835149483 	 2.29
173.059705501 	 0.9
174.0913399804 	 0.93
175.0991650125 	 2.26
176.1069900446 	 17.73
188.0706045383 	 1.04
189.0784295704 	 2.57
190.0862546025 	 0.8
190.9974991747 	 26.26
191.0702701873 	 8.92
193.0131492389 	 1.85
193.0495347452 	 0.76
193.0859202515 	 1.01
200.046795091 	 0.83
202.0862546025 	 4.16
203.0940796346 	 12.33
204.1019046667 	 10.8
206.020974271 	 44.22
208.0366243352 	 3.42
215.0702701873 	 6.9
218.0811692246 	 7.91
219.0889942567 	 9.22
221.0444493673 	 100
223.0600994315 	 4.2
232.0968192888 	 1.76
234.112469353 	 37.19
249.0757494957 	 2.76
250.1437694814 	 6.82
470.1809428487 	 2.67
471.1887678808 	 1.54
END IONS

BEGIN IONS
PEPMASS=368.1486
CHARGE=1
MSLEVEL=2
RT=0
SOURCE_INSTRUMENT=qTOF
FILENAME=CCMSLIB00000078685.ms
IONMODE=Positive
ORGANISM=Natural
NAME=NCGC00160189-01!8-OXO-PSEUDOPALMATINE
PI=GNPS
DATACOLLECTOR=GNPS
SMILES=COc1cc2CCn3c(cc4cc(c(cc4c3=O)OC)OC)c2cc1OC
INCHI=InChI=1S/C21H21NO5/c1-24-17-8-12-5-6-22-16(14(12)10-19(17)26-3)7-13-9-18(25-2)20(27-4)11-15(13)21(22)23/h7-11H,5-6H2,1-4H3
FORMULA=C21H21NO5
PUBMED=N/A
SUBMITUSER=BIOADREM
LIBRARYQUALITY=0
SPECTRUMID=CCMSLIB00000078685
SCANS=1106
ID=CCMSLIB00000078685
251.0940796346 	 2.18
262.0862546025 	 0.93
264.0655191604 	 0.96
267.0889942567 	 0.77
279.0889942567 	 4.89
280.0968192888 	 5.24
281.1046443209 	 2.85
292.0968192888 	 4.23
293.0682588146 	 1.08
293.1046443209 	 3.59
294.112469353 	 9.82
295.0839088788 	 1.78
295.1202943851 	 4.11
304.0604337825 	 1.3
305.1046443209 	 0.93
306.0760838467 	 4.13
306.112469353 	 1.37
307.0839088788 	 4.2
308.0917339109 	 12.91
309.099558943 	 7.84
310.1073839751 	 8.94
320.0917339109 	 4.43
321.099558943 	 9.21
322.1073839751 	 32.01
323.1152090072 	 7.76
324.1230340393 	 24.73
336.086648533 	 12.09
337.0944735651 	 9.11
337.1308590714 	 7.98
338.1022985972 	 7.31
352.1179486614 	 100
353.1257736935 	 29.8
368.1492487898 	 69.22
END IONS

BEGIN IONS
PEPMASS=299.092
CHARGE=1
MSLEVEL=2
RT=0
SOURCE_INSTRUMENT=qTOF
FILENAME=CCMSLIB00000078686.ms
IONMODE=Positive
ORGANISM=Natural
NAME=NCGC00160175-01!PTEROCARPIN METHYLETHER
PI=GNPS
DATACOLLECTOR=GNPS
SMILES=COc1ccc2c(c1)OC[C@H]1c3cc4c(cc3O[C@@H]21)OCO4
INCHI=InChI=1S/C17H14O5/c1-18-9-2-3-10-13(4-9)19-7-12-11-5-15-16(21-8-20-15)6-14(11)22-17(10)12/h2-6,12,17H,7-8H2,1H3/t12-,17-/m0/s1
FORMULA=C17H14O5
PUBMED=N/A
SUBMITUSER=BIOADREM
LIBRARYQUALITY=0
SPECTRUMID=CCMSLIB00000078686
SCANS=1107
ID=CCMSLIB00000078686
109.0647908789 	 6.63
119.0491408147 	 1.64
121.0284053726 	 6.07
123.0440554368 	 7.56
133.0284053726 	 3.15
137.059705501 	 39.42
146.0362304047 	 1.46
147.0440554368 	 3.71
151.0389700589 	 100
152.0831805973 	 1.66
175.0389700589 	 11.97
177.0546201231 	 3.5
227.0702701873 	 2.42
269.0808348736 	 5.9
283.0600994315 	 3.15
299.0913995599 	 0
END IONS

BEGIN IONS
PEPMASS=447.156
CHARGE=1
MSLEVEL=2
RT=0
SOURCE_INSTRUMENT=qTOF
FILENAME=CCMSLIB00000078687.ms
IONMODE=Positive
ORGANISM=Natural
NAME=NCGC00160147-01!2-[2-(4-Methyl-2-oxo-2H-chromen-7-yloxy)-acetyl]-1,2,3,4-tetrahydro-beta-carbolin-3-ylcarboxylic acid methyl ester
PI=GNPS
DATACOLLECTOR=GNPS
SMILES=Cc1cc(=O)oc2cc(ccc12)OCC(=O)N1Cc2c(C[C@@H]1C(=O)OC)c1ccccc1[nH]2
INCHI=InChI=1S/C25H22N2O6/c1-14-9-24(29)33-22-10-15(7-8-16(14)22)32-13-23(28)27-12-20-18(11-21(27)25(30)31-2)17-5-3-4-6-19(17)26-20/h3-10,21,26H,11-13H2,1-2H3/t21-/m1/s1
FORMULA=C25H22N2O6
PUBMED=N/A
SUBMITUSER=BIOADREM
LIBRARYQUALITY=0
SPECTRUMID=CCMSLIB00000078687
SCANS=1108
ID=CCMSLIB00000078687
142.0624451552 	 3.37
143.072950262 	 4.9
144.0807752941 	 5.32
154.0651252299 	 91.94
155.0702701873 	 8.16
156.0807752941 	 11.95
159.0440554368 	 9.79
166.0651252299 	 3.84
168.0807752941 	 19.17
169.0760242672 	 31.6
170.0573597773 	 24.64
171.0678648841 	 4.69
171.0916743314 	 6.21
177.0546201231 	 36.65
182.060039852 	 13.43
183.0651848094 	 3.32
183.0916743314 	 14.85
184.0756899162 	 11.53
193.0760242672 	 29.7
194.0811692246 	 6.11
195.0916743314 	 17.48
196.0994993635 	 7.85
198.0760838467 	 13.53
199.0865889535 	 8.16
209.0709388893 	 4.05
211.0865889535 	 51.55
212.0917339109 	 25.38
213.099558943 	 3.26
221.0709388893 	 10.53
222.0787639214 	 100
225.0658535114 	 4.42
239.0815035756 	 28.44
240.0893286077 	 12.06
447.1550624492 	 0
END IONS

BEGIN IONS
PEPMASS=440.134
CHARGE=1
MSLEVEL=2
RT=0
SOURCE_INSTRUMENT=qTOF
FILENAME=CCMSLIB00000078688.ms
IONMODE=Positive
ORGANISM=Natural
NAME=NCGC00160277-01!3-Methoxy-dictamnine-4-(2,3,4-trimethoxy)-benzoic acid
PI=GNPS
DATACOLLECTOR=GNPS
SMILES=COc1cc(cc(c1OC)OC)C(=O)Oc1ccc2c(c1OC)nc1c(cco1)c2OC
INCHI=InChI=1S/C23H21NO8/c1-26-16-10-12(11-17(27-2)20(16)29-4)23(25)32-15-7-6-13-18(21(15)30-5)24-22-14(8-9-31-22)19(13)28-3/h6-11H,1-5H3
FORMULA=C23H21NO8
PUBMED=N/A
SUBMITUSER=BIOADREM
LIBRARYQUALITY=0
SPECTRUMID=CCMSLIB00000078688
SCANS=1109
ID=CCMSLIB00000078688
95.0491408147 	 0.42
96.0569658468 	 0.76
105.0334907505 	 0.27
106.0413157826 	 0.27
107.0127553084 	 0.42
109.0284053726 	 1.1
109.0647908789 	 3.19
111.0804409431 	 0.68
113.0233199947 	 0.61
113.059705501 	 0.42
121.0284053726 	 1.51
122.0362304047 	 4.38
123.0440554368 	 0.64
124.0518804689 	 7.17
128.046795091 	 0.89
134.0362304047 	 0.54
137.0233199947 	 4.01
139.0753555652 	 12.57
141.0182346168 	 0.79
151.0389700589 	 2.65
152.046795091 	 22.07
156.0417097131 	 1.93
167.0702701873 	 8.86
195.0651848094 	 100
440.1339926561 	 0.8
END IONS

BEGIN IONS
PEPMASS=247.133
CHARGE=1
MSLEVEL=2
RT=0
SOURCE_INSTRUMENT=qTOF
FILENAME=CCMSLIB00000078689.ms
IONMODE=Positive
ORGANISM=Natural
NAME=NCGC00160322-01!DESMOTROPOSANTONIN
PI=GNPS
DATACOLLECTOR=GNPS
SMILES=Cc1cc(c(C)c2c1CC[C@H]1[C@H](C)C(=O)O[C@H]21)O
INCHI=InChI=1S/C15H18O3/c1-7-6-12(16)9(3)13-10(7)4-5-11-8(2)15(17)18-14(11)13/h6,8,11,14,16H,4-5H2,1-3H3/t8-,11-,14-/m0/s1
FORMULA=C15H18O3
PUBMED=N/A
SUBMITUSER=BIOADREM
LIBRARYQUALITY=0
SPECTRUMID=CCMSLIB00000078689
SCANS=1110
ID=CCMSLIB00000078689
105.0698762568 	 3.13
115.0542261926 	 12.95
116.0620512247 	 1.77
117.0698762568 	 6.36
127.0542261926 	 1.63
128.0620512247 	 5.88
129.0698762568 	 17
130.0777012889 	 10.33
131.085526321 	 3.48
133.1011763852 	 1.14
135.0804409431 	 1.36
139.0542261926 	 1.5
140.0620512247 	 5.35
143.085526321 	 3.6
144.0569658468 	 4.13
144.0933513531 	 2.05
145.0647908789 	 5.35
145.1011763852 	 26.8
146.072615911 	 2.05
154.0777012889 	 3.66
155.085526321 	 20.68
157.0647908789 	 14.4
158.072615911 	 100
160.0882659752 	 1.75
161.0960910073 	 2.81
172.0882659752 	 5.77
173.0960910073 	 84.32
186.1039160394 	 5.71
187.1117410715 	 1.42
201.1273911357 	 3.74
247.1328704441 	 0
END IONS

BEGIN IONS
PEPMASS=333.0996
CHARGE=1
MSLEVEL=2
RT=0
SOURCE_INSTRUMENT=qTOF
FILENAME=CCMSLIB00000078690.ms
IONMODE=Positive
ORGANISM=Natural
NAME=NCGC00015959-03!SANGUINARINE
PI=GNPS
DATACOLLECTOR=GNPS
SMILES=C[n+]1cc2c(ccc3c2OCO3)c2ccc3cc4c(cc3c12)OCO4
INCHI=InChI=1S/C20H14NO4/c1-21-8-15-12(4-5-16-20(15)25-10-22-16)13-3-2-11-6-17-18(24-9-23-17)7-14(11)19(13)21/h2-8H,9-10H2,1H3/q+1
FORMULA=C20H14NO4+
PUBMED=N/A
SUBMITUSER=BIOADREM
LIBRARYQUALITY=0
SPECTRUMID=CCMSLIB00000078690
SCANS=1111
ID=CCMSLIB00000078690
189.0698762568 	 5.81
201.0573001978 	 0.98
203.072950262 	 1.87
204.0807752941 	 1.75
214.0651252299 	 0.86
215.072950262 	 4.94
216.0807752941 	 10.91
217.0886003262 	 6.79
218.0964253583 	 15.34
220.0756899162 	 1.34
228.0807752941 	 1.38
229.0886003262 	 1.02
230.060039852 	 1.32
231.0678648841 	 2.38
232.0756899162 	 2.25
233.0835149483 	 4.12
235.0627795062 	 0.83
244.0756899162 	 18.19
245.0835149483 	 4.57
246.0913399804 	 26.09
247.0991650125 	 7.57
248.0706045383 	 1.15
248.1069900446 	 3.7
250.0862546025 	 0.94
258.0549544741 	 1.08
259.0627795062 	 3.45
261.0784295704 	 6.36
272.0706045383 	 3.27
273.0784295704 	 1.93
274.0862546025 	 46.45
275.0940796346 	 14.81
276.1019046667 	 8.69
278.0811692246 	 1.5
287.0576941283 	 6.39
288.0655191604 	 5.14
289.0733441925 	 8.5
302.0811692246 	 14.01
303.0889942567 	 6.24
304.0968192888 	 28.95
306.0760838467 	 2.24
316.0604337825 	 5.02
317.0682588146 	 48.97
332.0917339109 	 100
333.099558943 	 0
END IONS

BEGIN IONS
PEPMASS=381.181
CHARGE=1
MSLEVEL=2
RT=0
SOURCE_INSTRUMENT=qTOF
FILENAME=CCMSLIB00000078691.ms
IONMODE=Positive
ORGANISM=Natural
NAME=NCGC00160309-01!12-(3-(3,4-Dimethoxyphenyl)acryloyl)-cytisine
PI=GNPS
DATACOLLECTOR=GNPS
SMILES=COc1ccc(/C=C/C(=O)N2C[C@@H]3CC(C2)c2cccc(=O)n2C3)cc1OC
INCHI=InChI=1S/C22H24N2O4/c1-27-19-8-6-15(11-20(19)28-2)7-9-21(25)23-12-16-10-17(14-23)18-4-3-5-22(26)24(18)13-16/h3-9,11,16-17H,10,12-14H2,1-2H3/b9-7+/t16-,17?/m0/s1
FORMULA=C22H24N2O4
PUBMED=N/A
SUBMITUSER=BIOADREM
LIBRARYQUALITY=0
SPECTRUMID=CCMSLIB00000078691
SCANS=1112
ID=CCMSLIB00000078691
105.0698762568 	 1.31
119.0491408147 	 1.34
120.0569658468 	 1.34
133.0284053726 	 2.7
133.0647908789 	 2.42
134.060039852 	 1.21
147.0440554368 	 3.32
148.0518804689 	 10.15
158.060039852 	 1.29
160.0518804689 	 4.27
160.0756899162 	 5.68
163.0753555652 	 27.1
174.0913399804 	 2.52
176.046795091 	 2.24
191.0702701873 	 100
217.0971536398 	 6.12
381.1808832692 	 0
END IONS

BEGIN IONS
PEPMASS=357.2298
CHARGE=1
MSLEVEL=2
RT=0
SOURCE_INSTRUMENT=qTOF
FILENAME=CCMSLIB00000078692.ms
IONMODE=Positive
ORGANISM=Natural
NAME=NCGC00160197-01!(2-{4,5-Dimethoxy-2-[2-(4-methoxy-phenyl)-vinyl]-phenyl}-ethyl)-trimethyl-ammonium
PI=GNPS
DATACOLLECTOR=GNPS
SMILES=C[N+](C)(C)CCc1cc(c(cc1/C=C/c1ccc(cc1)OC)OC)OC
INCHI=InChI=1S/C22H30NO3/c1-23(2,3)14-13-19-16-22(26-6)21(25-5)15-18(19)10-7-17-8-11-20(24-4)12-9-17/h7-12,15-16H,13-14H2,1-6H3/q+1/b10-7+
FORMULA=C22H30NO3+
PUBMED=N/A
SUBMITUSER=BIOADREM
LIBRARYQUALITY=0
SPECTRUMID=CCMSLIB00000078692
SCANS=1113
ID=CCMSLIB00000078692
105.0698762568 	 2.88
115.0542261926 	 3.26
116.0620512247 	 2.22
121.0647908789 	 100
128.0620512247 	 3.64
129.0698762568 	 5.07
131.0491408147 	 3.92
135.0804409431 	 5.57
136.0518804689 	 1.82
143.0491408147 	 6.68
144.0569658468 	 13.64
145.0647908789 	 5.87
146.072615911 	 3
151.0753555652 	 17.18
158.072615911 	 15.42
159.0440554368 	 6.51
159.0804409431 	 20.45
163.0753555652 	 8.1
174.0675305331 	 18.97
176.0831805973 	 2.55
179.085526321 	 1.98
189.0910056294 	 34.4
191.085526321 	 2.43
207.0804409431 	 2.08
208.0882659752 	 2.09
209.0960910073 	 2.75
219.0804409431 	 2.98
223.1117410715 	 4.87
235.1117410715 	 5.15
236.0831805973 	 2.67
239.1066556936 	 5.89
251.1066556936 	 20.53
266.1301307899 	 22.16
267.1015703157 	 9.02
282.125045412 	 12.03
297.1485205083 	 12.76
357.2298448345 	 0
END IONS

BEGIN IONS
PEPMASS=253.2036
CHARGE=1
MSLEVEL=2
RT=0
SOURCE_INSTRUMENT=qTOF
FILENAME=CCMSLIB00000078693.ms
IONMODE=Positive
ORGANISM=Natural
NAME=NCGC00160280-01!N-methyl-metacryloyl-lupinine
PI=GNPS
DATACOLLECTOR=GNPS
SMILES=C=C(C)C(=O)OC[C@@H]1CCC[N@+]2(C)CCCC[C@H]12
INCHI=InChI=1S/C15H26NO2/c1-12(2)15(17)18-11-13-7-6-10-16(3)9-5-4-8-14(13)16/h13-14H,1,4-11H2,2-3H3/q+1/t13-,14+,16-/m0/s1
FORMULA=C15H26NO2+
PUBMED=N/A
SUBMITUSER=BIOADREM
LIBRARYQUALITY=0
SPECTRUMID=CCMSLIB00000078693
SCANS=1114
ID=CCMSLIB00000078693
95.085526321 	 1.48
96.0807752941 	 1.41
97.0886003262 	 0.7
98.0964253583 	 1.95
107.085526321 	 0.82
108.0807752941 	 0.92
109.0886003262 	 2.18
110.0964253583 	 2.84
111.1042503904 	 1.46
122.0964253583 	 1.4
124.1120754225 	 1.2
135.1168264494 	 0.69
136.1120754225 	 2.77
138.1277254867 	 4.57
150.1277254867 	 2.02
152.1433755509 	 6.68
153.151200583 	 1.76
166.1590256151 	 91.88
252.1958050519 	 100
253.203630084 	 0
END IONS

BEGIN IONS
PEPMASS=247.1799
CHARGE=1
MSLEVEL=2
RT=0
SOURCE_INSTRUMENT=qTOF
FILENAME=CCMSLIB00000078694.ms
IONMODE=Positive
ORGANISM=Natural
NAME=NCGC00160217-01!SOPHOCARPINE
PI=GNPS
DATACOLLECTOR=GNPS
SMILES=C1=CC(=O)N2C[C@@H]3CCCN4CCC[C@H]([C@H]2C1)[C@H]34
INCHI=InChI=1S/C15H22N2O/c18-14-7-1-6-13-12-5-3-9-16-8-2-4-11(15(12)16)10-17(13)14/h1,7,11-13,15H,2-6,8-10H2/t11-,12+,13+,15-/m0/s1
FORMULA=C15H22N2O
PUBMED=N/A
SUBMITUSER=BIOADREM
LIBRARYQUALITY=0
SPECTRUMID=CCMSLIB00000078694
SCANS=1115
ID=CCMSLIB00000078694
96.0807752941 	 52.07
108.0807752941 	 27.51
118.0651252299 	 12.13
134.060039852 	 11.24
136.1120754225 	 86.69
150.1277254867 	 23.08
160.1120754225 	 11.24
174.0913399804 	 12.72
176.1069900446 	 14.5
178.1226401088 	 13.02
179.1542745882 	 86.39
219.1491892103 	 11.54
245.1648392745 	 100
246.1726643066 	 10.65
247.1804893387 	 287.57
END IONS

BEGIN IONS
PEPMASS=332.186
CHARGE=1
MSLEVEL=2
RT=0
SOURCE_INSTRUMENT=qTOF
FILENAME=CCMSLIB00000078695.ms
IONMODE=Positive
ORGANISM=Natural
NAME=NCGC00017368-03!BUCHARAINE
PI=GNPS
DATACOLLECTOR=GNPS
SMILES=C/C(=C\COc1cc(nc2ccccc12)O)/CCC(C(C)(C)O)O
INCHI=InChI=1S/C19H25NO4/c1-13(8-9-17(21)19(2,3)23)10-11-24-16-12-18(22)20-15-7-5-4-6-14(15)16/h4-7,10,12,17,21,23H,8-9,11H2,1-3H3,(H,20,22)/b13-10+
FORMULA=C19H25NO4
PUBMED=N/A
SUBMITUSER=BIOADREM
LIBRARYQUALITY=0
SPECTRUMID=CCMSLIB00000078695
SCANS=1116
ID=CCMSLIB00000078695
107.085526321 	 0.47
113.1324765136 	 1.86333333333333
116.0494751657 	 2.48333333333333
120.0443897878 	 1.68333333333333
135.1168264494 	 0.666666666666667
140.0706045383 	 2.48333333333333
144.0443897878 	 11.9633333333333
153.1273911357 	 0.253333333333333
162.0549544741 	 100
164.034219032 	 1.59666666666667
171.137955822 	 1.77333333333333
196.0307510963 	 2.66
256.1457808541 	 1.86333333333333
266.060039852 	 2.48333333333333
296.1406954762 	 1.95
314.1750696098 	 1.64
332.1856342961 	 0
END IONS

BEGIN IONS
PEPMASS=316.1536
CHARGE=1
MSLEVEL=2
RT=0
SOURCE_INSTRUMENT=qTOF
FILENAME=CCMSLIB00000078697.ms
IONMODE=Positive
ORGANISM=Natural
NAME=NCGC00160299-01!2,3-Dimethoxy-15-methyl-4b,5,6,9,8a,10-hexahydro-16-oxa-8a-aza-cyclopenta[a]phenanthren-17-one
PI=GNPS
DATACOLLECTOR=GNPS
SMILES=C[C@H]1C2=C(CCC3c4cc(c(cc4CCN23)OC)OC)C(=O)O1
INCHI=InChI=1S/C18H21NO4/c1-10-17-12(18(20)23-10)4-5-14-13-9-16(22-3)15(21-2)8-11(13)6-7-19(14)17/h8-10,14H,4-7H2,1-3H3/t10-,14?/m0/s1
FORMULA=C18H21NO4
PUBMED=N/A
SUBMITUSER=BIOADREM
LIBRARYQUALITY=0
SPECTRUMID=CCMSLIB00000078697
SCANS=1118
ID=CCMSLIB00000078697
128.0620512247 	 8.12
131.072950262 	 9.11
147.0804409431 	 8.61
149.059705501 	 11.58
150.0675305331 	 8.12
158.072615911 	 17.82
159.0440554368 	 12.08
165.0910056294 	 8.12
174.0675305331 	 45.74
189.0910056294 	 27.92
199.1117410715 	 7.52
212.1069900446 	 8.12
224.1069900446 	 9.11
226.0862546025 	 12.28
227.0940796346 	 10.2
227.1304651409 	 8.42
240.1019046667 	 16.83
241.1097296988 	 14.46
242.1175547309 	 21.88
256.1332047951 	 44.65
266.1175547309 	 7.72
270.112469353 	 14.16
270.1488548593 	 32.28
271.1202943851 	 13.96
272.1281194172 	 23.47
272.1645049235 	 28.22
282.112469353 	 13.66
284.1281194172 	 10.69
298.1437694814 	 22.08
300.1230340393 	 100
301.1308590714 	 29.31
316.1543341677 	 219.31
END IONS

BEGIN IONS
PEPMASS=276.1223
CHARGE=1
MSLEVEL=2
RT=0
SOURCE_INSTRUMENT=qTOF
FILENAME=CCMSLIB00000078698.ms
IONMODE=Positive
ORGANISM=Natural
NAME=NCGC00015366-03!DUBINIDINE
PI=GNPS
DATACOLLECTOR=GNPS
SMILES=CC(CO)(C1Cc2c(c3ccccc3nc2O1)OC)O
INCHI=InChI=1S/C15H17NO4/c1-15(18,8-17)12-7-10-13(19-2)9-5-3-4-6-11(9)16-14(10)20-12/h3-6,12,17-18H,7-8H2,1-2H3
FORMULA=C15H17NO4
PUBMED=N/A
SUBMITUSER=BIOADREM
LIBRARYQUALITY=0
SPECTRUMID=CCMSLIB00000078698
SCANS=1119
ID=CCMSLIB00000078698
103.0542261926 	 5.43
115.0542261926 	 3.93
120.0443897878 	 2.17
129.0698762568 	 3.78
130.0651252299 	 98.89
132.0443897878 	 3.13
140.0494751657 	 1.46
142.0651252299 	 4.1
144.0807752941 	 2.08
146.060039852 	 3.18
153.0698762568 	 1.63
154.0651252299 	 4.18
156.0443897878 	 1.98
156.0807752941 	 3.41
158.060039852 	 33.47
160.0756899162 	 2.5
166.0651252299 	 3.95
168.0807752941 	 2.65
169.0522148199 	 4.03
170.060039852 	 9.18
170.0964253583 	 2.49
172.0393044099 	 2.61
172.0756899162 	 2.35
174.0549544741 	 12.16
175.0627795062 	 2.88
176.0706045383 	 6.77
180.0807752941 	 6.49
182.060039852 	 2.49
183.0678648841 	 14.66
184.0756899162 	 7.96
186.0549544741 	 59.53
188.0706045383 	 100
196.0756899162 	 3.65
198.0549544741 	 1.58
198.0913399804 	 3.45
200.0706045383 	 6.49
202.0862546025 	 8.77
216.1019046667 	 84.43
225.0784295704 	 10.05
230.1175547309 	 5.07
240.1019046667 	 3.16
258.112469353 	 5.34
276.1230340393 	 0.58
END IONS

BEGIN IONS
PEPMASS=285.113
CHARGE=1
MSLEVEL=2
RT=0
SOURCE_INSTRUMENT=qTOF
FILENAME=CCMSLIB00000078699.ms
IONMODE=Positive
ORGANISM=Natural
NAME=NCGC00160161-01!3,4-DIMETHOXYDALBERGIONE
PI=GNPS
DATACOLLECTOR=GNPS
SMILES=C=C[C@H](c1ccccc1)C1=CC(=O)C(=C(C1=O)OC)OC
INCHI=InChI=1S/C17H16O4/c1-4-12(11-8-6-5-7-9-11)13-10-14(18)16(20-2)17(21-3)15(13)19/h4-10,12H,1H2,2-3H3/t12-/m1/s1
FORMULA=C17H16O4
PUBMED=N/A
SUBMITUSER=BIOADREM
LIBRARYQUALITY=0
SPECTRUMID=CCMSLIB00000078699
SCANS=1120
ID=CCMSLIB00000078699
105.0334907505 	 7.38
115.0542261926 	 24.22
127.0542261926 	 11.27
128.0620512247 	 34.33
129.0698762568 	 24.87
146.0362304047 	 13.21
149.059705501 	 9.97
152.0620512247 	 30.7
153.0698762568 	 73.32
155.085526321 	 16.45
162.0464011605 	 7.51
163.0542261926 	 9.46
164.0620512247 	 11.01
165.0698762568 	 100
169.0647908789 	 28.76
171.0804409431 	 13.6
177.0546201231 	 12.05
181.0647908789 	 64.25
193.0647908789 	 30.96
209.059705501 	 23.06
210.0675305331 	 35.75
211.0753555652 	 31.74
221.059705501 	 26.04
225.0910056294 	 11.4
227.0702701873 	 14.51
238.0624451552 	 20.34
239.0702701873 	 26.04
253.0859202515 	 9.72
285.112135002 	 0
END IONS

BEGIN IONS
PEPMASS=308.1857
CHARGE=1
MSLEVEL=2
RT=0
SOURCE_INSTRUMENT=qTOF
FILENAME=CCMSLIB00000078700.ms
IONMODE=Positive
ORGANISM=Natural
NAME=NCGC00160253-01!1-(2-hydroxy-3-methyl)-butyl-hydrocotarnine
PI=GNPS
DATACOLLECTOR=GNPS
SMILES=CC(C)C(CC1c2c(CCN1C)cc1c(c2OC)OCO1)O
INCHI=InChI=1S/C17H25NO4/c1-10(2)13(19)8-12-15-11(5-6-18(12)3)7-14-16(17(15)20-4)22-9-21-14/h7,10,12-13,19H,5-6,8-9H2,1-4H3
FORMULA=C17H25NO4
PUBMED=N/A
SUBMITUSER=BIOADREM
LIBRARYQUALITY=0
SPECTRUMID=CCMSLIB00000078700
SCANS=1121
ID=CCMSLIB00000078700
105.0698762568 	 9.59
115.0542261926 	 16.7
117.0698762568 	 5.39
131.0491408147 	 4.57
132.0569658468 	 5.32
133.0647908789 	 20.55
135.0804409431 	 13.53
145.0647908789 	 12.12
149.059705501 	 5.1
157.1011763852 	 5.48
159.0804409431 	 4.18
160.0756899162 	 4.14
161.059705501 	 10.51
162.0913399804 	 21.35
163.0753555652 	 7.51
165.0546201231 	 10.26
173.059705501 	 8.46
176.0706045383 	 6.06
177.0546201231 	 3.87
178.0624451552 	 13.13
179.0702701873 	 32.46
185.0960910073 	 3.76
188.046795091 	 9.17
188.0706045383 	 6.06
189.0546201231 	 4.31
190.0862546025 	 11.72
191.0702701873 	 30.67
193.0859202515 	 56.08
203.0702701873 	 25.73
204.0655191604 	 24.89
205.0733441925 	 37.84
206.0811692246 	 9.93
208.0968192888 	 11.54
217.0859202515 	 5.36
217.1223057578 	 5.2
219.0889942567 	 20.05
220.0968192888 	 100
229.1223057578 	 4.22
236.1281194172 	 13.03
247.1328704441 	 4.17
290.1750696098 	 15.27
308.1856342961 	 8.45
END IONS

BEGIN IONS
PEPMASS=388.2119
CHARGE=1
MSLEVEL=2
RT=0
SOURCE_INSTRUMENT=qTOF
FILENAME=CCMSLIB00000078701.ms
IONMODE=Positive
ORGANISM=Natural
NAME=NCGC00160324-01!2-(2-Methoxy-phenyl)-5-oxo-tetrahydro-furan-3-carboyl-lupinine
PI=GNPS
DATACOLLECTOR=GNPS
SMILES=COc1ccccc1C1C(CC(=O)O1)C(=O)OC[C@@H]1CCCN2CCCCC12
INCHI=InChI=1S/C22H29NO5/c1-26-19-10-3-2-8-16(19)21-17(13-20(24)28-21)22(25)27-14-15-7-6-12-23-11-5-4-9-18(15)23/h2-3,8,10,15,17-18,21H,4-7,9,11-14H2,1H3/t15-,17?,18?,21?/m0/s1
FORMULA=C22H29NO5
PUBMED=N/A
SUBMITUSER=BIOADREM
LIBRARYQUALITY=0
SPECTRUMID=CCMSLIB00000078701
SCANS=1122
ID=CCMSLIB00000078701
96.0807752941 	 1.95
98.0964253583 	 11.55
105.0698762568 	 0.57
107.0491408147 	 1.13
107.085526321 	 0.94
110.0964253583 	 3.38
111.1042503904 	 0.84
115.0542261926 	 2.35
117.0698762568 	 1.15
121.0647908789 	 1.58
122.0964253583 	 1.59
124.1120754225 	 8.68
135.0440554368 	 0.56
136.1120754225 	 2.3
137.059705501 	 1.13
137.1199004546 	 2.29
145.0647908789 	 10.86
147.0804409431 	 12.29
150.1277254867 	 16.48
152.1433755509 	 100
160.0518804689 	 9.75
163.0753555652 	 1.58
168.138290173 	 7.2
170.1539402372 	 17.05
175.0753555652 	 11.35
203.0702701873 	 0.86
222.1488548593 	 0.72
330.2063697382 	 0.59
344.2220198024 	 14.85
388.2118490466 	 79.16
END IONS

BEGIN IONS
PEPMASS=351.098
CHARGE=1
MSLEVEL=2
RT=0
SOURCE_INSTRUMENT=qTOF
FILENAME=CCMSLIB00000078702.ms
IONMODE=Positive
ORGANISM=Natural
NAME=NCGC00160311-01!2-Methoxy-1-methyl-3-(1-methyl-2,5-dioxo-2,5-dihydro-1H-pyrrol-3-yl)-1H-benzo[f]indole-4,9-dione
PI=GNPS
DATACOLLECTOR=GNPS
SMILES=CN1C(=O)C=C(c2c3c(C(=O)c4ccccc4C3=O)n(C)c2OC)C1=O
INCHI=InChI=1S/C19H14N2O5/c1-20-12(22)8-11(18(20)25)13-14-15(21(2)19(13)26-3)17(24)10-7-5-4-6-9(10)16(14)23/h4-8H,1-3H3
FORMULA=C19H14N2O5
PUBMED=N/A
SUBMITUSER=BIOADREM
LIBRARYQUALITY=0
SPECTRUMID=CCMSLIB00000078702
SCANS=1123
ID=CCMSLIB00000078702
165.0698762568 	 11.29
167.0702701873 	 12.47
170.0573597773 	 8.27
181.0607681335 	 9.58
194.0573597773 	 11.02
195.0651848094 	 21.65
196.0730098415 	 8.66
197.047129442 	 12.07
200.0494751657 	 20.6
206.0573597773 	 9.06
209.0556827556 	 15.22
210.0549544741 	 20.34
221.047129442 	 14.96
221.0835149483 	 11.15
222.0549544741 	 75.59
223.0627795062 	 100
224.0679244636 	 14.96
238.0862546025 	 25.72
250.0498690962 	 52.76
251.0576941283 	 71
265.0607681335 	 13.65
268.0604337825 	 11.29
277.0369586862 	 19.16
279.0526087504 	 13.65
279.0764181977 	 9.58
280.0842432298 	 18.24
281.0920682619 	 18.9
308.0791578519 	 36.61
309.0757494957 	 9.58
335.0662474419 	 10.24
336.074072474 	 26.51
351.0975475703 	 0
END IONS

BEGIN IONS
PEPMASS=334.165
CHARGE=1
MSLEVEL=2
RT=0
SOURCE_INSTRUMENT=qTOF
FILENAME=CCMSLIB00000078703.ms
IONMODE=Positive
ORGANISM=Natural
NAME=NCGC00160255-01!CONVOLICINE
PI=GNPS
DATACOLLECTOR=GNPS
SMILES=CC(=O)N1[C@@H]2CCC1CC(C2)OC(=O)c1ccc(c(c1)OC)OC
INCHI=InChI=1S/C18H23NO5/c1-11(20)19-13-5-6-14(19)10-15(9-13)24-18(21)12-4-7-16(22-2)17(8-12)23-3/h4,7-8,13-15H,5-6,9-10H2,1-3H3/t13-,14?,15?/m1/s1
FORMULA=C18H23NO5
PUBMED=N/A
SUBMITUSER=BIOADREM
LIBRARYQUALITY=0
SPECTRUMID=CCMSLIB00000078703
SCANS=1124
ID=CCMSLIB00000078703
107.0127553084 	 0.36
108.0569658468 	 1.32
109.0284053726 	 0.89
109.0647908789 	 0.65
110.0964253583 	 100
111.0076699305 	 0.62
121.0284053726 	 0.58
122.0362304047 	 0.63
124.0518804689 	 3.29
137.059705501 	 0.38
139.0753555652 	 6.99
165.0546201231 	 5.69
183.0651848094 	 2.01
184.0730098415 	 0.68
227.0788235009 	 0.39
334.164898854 	 0
END IONS

BEGIN IONS
PEPMASS=526.234
CHARGE=1
MSLEVEL=2
RT=0
SOURCE_INSTRUMENT=qTOF
FILENAME=CCMSLIB00000078704.ms
IONMODE=Positive
ORGANISM=Natural
NAME=NCGC00160137-01!2-[2-(3,4-Dimethoxy-phenyl)-ethyl]-6-(4-methoxy-phenyl)-2,3,6,7,12,12a-hexahydro-pyrazino[1',2':1,6]pyrido[3,4-b]indole-1,4-dione
PI=GNPS
DATACOLLECTOR=GNPS
SMILES=COc1ccc(cc1)C1c2c(C[C@@H]3C(=O)N(CCc4ccc(c(c4)OC)OC)CC(=O)N13)c1ccccc1[nH]2
INCHI=InChI=1S/C31H31N3O5/c1-37-21-11-9-20(10-12-21)30-29-23(22-6-4-5-7-24(22)32-29)17-25-31(36)33(18-28(35)34(25)30)15-14-19-8-13-26(38-2)27(16-19)39-3/h4-13,16,25,30,32H,14-15,17-18H2,1-3H3/t25-,30?/m1/s1
FORMULA=C31H31N3O5
PUBMED=N/A
SUBMITUSER=BIOADREM
LIBRARYQUALITY=0
SPECTRUMID=CCMSLIB00000078704
SCANS=1125
ID=CCMSLIB00000078704
105.0698762568 	 1.86
121.0647908789 	 15.59
122.0712732403 	 1.21
134.0712732403 	 1.49
135.0440554368 	 1.11
135.0804409431 	 1.29
142.0651252299 	 3.24
150.0661878624 	 3.26
151.0753555652 	 1.49
154.0651252299 	 1.83
165.0896629587 	 20.71
168.0681992351 	 1.78
169.0760242672 	 100
170.0811692246 	 11.03
171.0916743314 	 1.29
177.0910056294 	 1.81
181.0733441925 	 1.4
183.0916743314 	 2.25
191.085526321 	 1.06
197.0709388893 	 20.71
198.0760838467 	 3.4
206.0937452836 	 1.97
207.1042503904 	 1.01
218.0964253583 	 9.32
219.100227645 	 3.21
220.0994993635 	 5.14
222.1151494277 	 1.94
233.0808348736 	 1.21
234.0886599057 	 2.68
235.0991650125 	 2.25
245.0835149483 	 2.17
246.0913399804 	 1.18
248.1069900446 	 8.37
249.112135002 	 4.27
250.1226401088 	 5.8
254.0924026129 	 1.12
260.1069900446 	 4.69
260.1307994919 	 1.65
289.1057069534 	 2.91
390.1812176202 	 5.23
391.1890426523 	 3.64
418.1761322423 	 23.53
526.2336471212 	 0
END IONS

BEGIN IONS
PEPMASS=296.1189
CHARGE=1
MSLEVEL=2
RT=0
SOURCE_INSTRUMENT=qTOF
FILENAME=CCMSLIB00000078705.ms
IONMODE=Positive
ORGANISM=Natural
NAME=NCGC00160283-01!1-(8-Quinolinyl)-beta-carboline
PI=GNPS
DATACOLLECTOR=GNPS
SMILES=c1ccc2c(c1)c1ccnc(c3cccc4cccnc34)c1[nH]2
INCHI=InChI=1S/C20H13N3/c1-2-9-17-14(7-1)15-10-12-22-19(20(15)23-17)16-8-3-5-13-6-4-11-21-18(13)16/h1-12,23H
FORMULA=C20H13N3
PUBMED=N/A
SUBMITUSER=BIOADREM
LIBRARYQUALITY=0
SPECTRUMID=CCMSLIB00000078705
SCANS=1126
ID=CCMSLIB00000078705
113.0385761284 	 0.99
115.0542261926 	 86.92
130.0651252299 	 6.31
140.0494751657 	 51.61
142.0651252299 	 21.57
167.060374203 	 100
169.0760242672 	 1.3
241.0886003262 	 1.7
268.0994993635 	 12.81
269.1073243956 	 14.69
279.0916743314 	 3.62
281.0947483366 	 3.99
295.1103984008 	 16.63
296.1182234329 	 603.96
END IONS

BEGIN IONS
PEPMASS=268.1339
CHARGE=1
MSLEVEL=2
RT=0
SOURCE_INSTRUMENT=qTOF
FILENAME=CCMSLIB00000078706.ms
IONMODE=Positive
ORGANISM=Natural
NAME=NCGC00160325-01!6,7-Dimethoxy-1-phenyl-3,4-dihydro-isoquinoline
PI=GNPS
DATACOLLECTOR=GNPS
SMILES=COc1cc2CCN=C(c3ccccc3)c2cc1OC
INCHI=InChI=1S/C17H17NO2/c1-19-15-10-13-8-9-18-17(12-6-4-3-5-7-12)14(13)11-16(15)20-2/h3-7,10-11H,8-9H2,1-2H3
FORMULA=C17H17NO2
PUBMED=N/A
SUBMITUSER=BIOADREM
LIBRARYQUALITY=0
SPECTRUMID=CCMSLIB00000078706
SCANS=1127
ID=CCMSLIB00000078706
103.0542261926 	 0.89
104.0494751657 	 0.93
116.0494751657 	 0.57
118.0651252299 	 1.17
119.0491408147 	 1.09
121.0647908789 	 0.51
128.0494751657 	 0.99
130.0651252299 	 0.72
146.060039852 	 3.95
147.0440554368 	 1.1
149.059705501 	 0.45
165.0698762568 	 0.88
174.0549544741 	 2.17
175.0627795062 	 0.89
176.0706045383 	 2.13
190.0862546025 	 0.42
192.0807752941 	 0.62
193.0886003262 	 1.08
194.0964253583 	 18.16
196.0756899162 	 1.92
204.0807752941 	 0.55
205.0886003262 	 0.68
206.0964253583 	 11.65
207.1042503904 	 11.75
208.1120754225 	 1.95
209.0835149483 	 2.8
210.0913399804 	 2.75
222.0913399804 	 8
223.0991650125 	 5.67
224.1069900446 	 36.22
234.0913399804 	 1.16
235.0991650125 	 0.89
236.1069900446 	 5.33
237.0784295704 	 1
238.0862546025 	 5.14
252.1019046667 	 100
253.1097296988 	 24.61
268.1332047951 	 41.28
END IONS

BEGIN IONS
PEPMASS=361.119
CHARGE=1
MSLEVEL=2
RT=0
SOURCE_INSTRUMENT=qTOF
FILENAME=CCMSLIB00000078707.ms
IONMODE=Positive
ORGANISM=Natural
NAME=NCGC00160301-01!1-(4-Oxo-4H-chromen-3-yl)-2,3,4,9-tetrahydro-1H-beta-carbolin-3-ylcarboxylic acid
PI=GNPS
DATACOLLECTOR=GNPS
SMILES=c1ccc2c(c1)c1CC(C(=O)O)NC(c3coc4ccccc4c3=O)c1[nH]2
INCHI=InChI=1S/C21H16N2O4/c24-20-12-6-2-4-8-17(12)27-10-14(20)19-18-13(9-16(23-19)21(25)26)11-5-1-3-7-15(11)22-18/h1-8,10,16,19,22-23H,9H2,(H,25,26)
FORMULA=C21H16N2O4
PUBMED=N/A
SUBMITUSER=BIOADREM
LIBRARYQUALITY=0
SPECTRUMID=CCMSLIB00000078707
SCANS=1128
ID=CCMSLIB00000078707
105.0334907505 	 2.84
115.0542261926 	 3.22
117.0698762568 	 2.84
118.0651252299 	 15.54
121.0284053726 	 100
130.0651252299 	 14.94
131.0491408147 	 3.6
142.0651252299 	 4.14
144.0443897878 	 2.84
144.0807752941 	 8.07
146.060039852 	 11.4
155.072950262 	 5.07
159.0440554368 	 41.88
167.072950262 	 30.59
186.0549544741 	 4.74
188.0706045383 	 3.82
270.0913399804 	 4.31
288.1019046667 	 35.82
290.1049786719 	 2.84
361.1182830124 	 0
END IONS

BEGIN IONS
PEPMASS=387.072
CHARGE=1
MSLEVEL=2
RT=0
SOURCE_INSTRUMENT=qTOF
FILENAME=CCMSLIB00000078708.ms
IONMODE=Positive
ORGANISM=Natural
NAME=NCGC00095566-02!STICTIC ACID
PI=GNPS
DATACOLLECTOR=GNPS
SMILES=Cc1cc(c(C=O)c2c1C(=O)Oc1c(C)c(c3c(c1O2)C(O)OC3=O)O)OC
INCHI=InChI=1S/C19H14O9/c1-6-4-9(25-3)8(5-20)15-10(6)17(22)27-14-7(2)13(21)11-12(16(14)26-15)19(24)28-18(11)23/h4-5,19,21,24H,1-3H3
FORMULA=C19H14O9
PUBMED=N/A
SUBMITUSER=BIOADREM
LIBRARYQUALITY=0
SPECTRUMID=CCMSLIB00000078708
SCANS=1129
ID=CCMSLIB00000078708
115.0542261926 	 4.48828349251083
117.0698762568 	 4.2064610406555
121.0647908789 	 2.67731329262565
145.0647908789 	 4.06554981472783
147.0804409431 	 4.33171546370231
160.0518804689 	 16.0951933615156
173.059705501 	 5.73560878868535
175.0753555652 	 15.8603413183028
185.059705501 	 3.16267418193205
188.046795091 	 4.89536036741297
191.033884681 	 8.26157298679609
192.0417097131 	 4.94233077605553
201.0546201231 	 13.485726214707
203.0702701873 	 34.3249308491206
213.0546201231 	 2.9069464015448
214.0624451552 	 8.51730076718334
229.0495347452 	 44.2200302698189
231.0651848094 	 98.4917279891446
242.0573597773 	 4.63963258702573
257.0444493673 	 11.3981524972601
257.0808348736 	 5.86608214602578
258.0522743994 	 4.6918219299619
259.0600994315 	 100
269.0444493673 	 6.45060278691091
269.0808348736 	 2.93304107301289
270.0522743994 	 18.4176191221752
283.0600994315 	 5.81911173738323
285.0393639894 	 5.63644903710662
285.0757494957 	 8.412922081311
313.0342786115 	 13.6161995720474
313.0706641178 	 16.5179270392986
315.0499286757 	 4.94233077605553
315.086314182 	 3.03220082459162
331.0448432978 	 3.62715933406398
341.0655787399 	 32.4148008976567
369.060493362 	 11.9670163352643
387.0710580483 	 0
END IONS

BEGIN IONS
PEPMASS=373.201
CHARGE=1
MSLEVEL=2
RT=0
SOURCE_INSTRUMENT=qTOF
FILENAME=CCMSLIB00000078709.ms
IONMODE=Positive
ORGANISM=Natural
NAME=NCGC00160185-01!3,3',4,4'-Tetramethoxy-7,7'-epoxylignan
PI=GNPS
DATACOLLECTOR=GNPS
SMILES=C[C@H]1[C@@H](C)[C@H](c2ccc(c(c2)OC)OC)O[C@@H]1c1ccc(c(c1)OC)OC
INCHI=InChI=1S/C22H28O5/c1-13-14(2)22(16-8-10-18(24-4)20(12-16)26-6)27-21(13)15-7-9-17(23-3)19(11-15)25-5/h7-14,21-22H,1-6H3/t13-,14+,21-,22+
FORMULA=C22H28O5
PUBMED=N/A
SUBMITUSER=BIOADREM
LIBRARYQUALITY=0
SPECTRUMID=CCMSLIB00000078709
SCANS=1130
ID=CCMSLIB00000078709
104.0620512247 	 1.275
107.0491408147 	 4.715
108.0569658468 	 3.225
109.0284053726 	 2.085
117.0698762568 	 1.965
121.0647908789 	 4.345
123.0804409431 	 1.435
124.0518804689 	 9.4
132.0569658468 	 1.8
133.0647908789 	 2.095
134.072615911 	 1.77
135.0440554368 	 4.91
136.0518804689 	 8.415
137.059705501 	 2.735
138.0675305331 	 5.08
139.0753555652 	 50.64
145.0647908789 	 1.335
147.0804409431 	 2.235
148.0882659752 	 0.43
149.059705501 	 2.65
150.0675305331 	 4.42
151.0753555652 	 100
159.0804409431 	 3.125
160.0882659752 	 2.59
163.0753555652 	 1.665
164.0831805973 	 6.9
165.0546201231 	 7.405
165.0910056294 	 11.605
167.0702701873 	 54.815
171.0804409431 	 1.82
176.0831805973 	 1.93
179.1066556936 	 54.9
186.1039160394 	 6.1
187.0753555652 	 5.03
191.1066556936 	 7.905
193.0859202515 	 1.265
195.1015703157 	 6.38
202.0988306615 	 17.86
217.1223057578 	 63.94
235.1328704441 	 47.585
355.190385323 	 5.42
373.2009500093 	 0
END IONS

BEGIN IONS
PEPMASS=221.1046
CHARGE=1
MSLEVEL=2
RT=0
SOURCE_INSTRUMENT=qTOF
FILENAME=CCMSLIB00000078710.ms
IONMODE=Positive
ORGANISM=Natural
NAME=NCGC00160227-01!N-METHYL-NORCOTAMINE
PI=GNPS
DATACOLLECTOR=GNPS
SMILES=CN1CCC2=CC3=C(C(=[O+]C)C2=C1)OCO3
INCHI=InChI=1S/C12H14NO3/c1-13-4-3-8-5-10-12(16-7-15-10)11(14-2)9(8)6-13/h5-6H,3-4,7H2,1-2H3/q+1
FORMULA=C12H14NO3+
PUBMED=N/A
SUBMITUSER=BIOADREM
LIBRARYQUALITY=0
SPECTRUMID=CCMSLIB00000078710
SCANS=1131
ID=CCMSLIB00000078710
95.072950262 	 0.96
102.0464011605 	 2.58
104.0494751657 	 4.07
106.0651252299 	 5.45
107.072950262 	 3.06
118.0651252299 	 20.7
119.072950262 	 11.87
120.0807752941 	 15.16
121.0886003262 	 6.56
122.060039852 	 0.99
130.0413157826 	 3.57
130.0651252299 	 1.33
131.0491408147 	 2.65
133.0522148199 	 1.42
134.060039852 	 2.66
135.0678648841 	 1.77
145.0284053726 	 1.65
146.0362304047 	 4.03
146.060039852 	 3.06
147.0678648841 	 20.6
148.0756899162 	 30.96
158.060039852 	 1.01
159.0678648841 	 4.07
165.0784295704 	 1.32
174.0311450268 	 2.34
175.0627795062 	 7.52
176.0706045383 	 15.04
177.0546201231 	 10.79
188.046795091 	 6.77
190.0498690962 	 1.7
204.0655191604 	 13.35
205.0733441925 	 100
220.0968192888 	 25.03
221.1046443209 	 0
END IONS

BEGIN IONS
PEPMASS=269.081
CHARGE=1
MSLEVEL=2
RT=0
SOURCE_INSTRUMENT=qTOF
FILENAME=CCMSLIB00000078711.ms
IONMODE=Positive
ORGANISM=Natural
NAME=NCGC00160339-01!(5-Hydroxy-benzofuran-3-yl)-(4-methoxy-phenyl)-methanone
PI=GNPS
DATACOLLECTOR=GNPS
SMILES=COc1ccc(cc1)C(=O)c1coc2ccc(cc12)O
INCHI=InChI=1S/C16H12O4/c1-19-12-5-2-10(3-6-12)16(18)14-9-20-15-7-4-11(17)8-13(14)15/h2-9,17H,1H3
FORMULA=C16H12O4
PUBMED=N/A
SUBMITUSER=BIOADREM
LIBRARYQUALITY=0
SPECTRUMID=CCMSLIB00000078711
SCANS=1132
ID=CCMSLIB00000078711
105.0334907505 	 28.3
107.0491408147 	 4.03
133.0284053726 	 25.57
135.0440554368 	 38.76
152.0620512247 	 1.63
161.0233199947 	 100
169.0647908789 	 1.29
197.059705501 	 1
269.0808348736 	 0
END IONS

BEGIN IONS
PEPMASS=354.1429
CHARGE=1
MSLEVEL=2
RT=0
SOURCE_INSTRUMENT=qTOF
FILENAME=CCMSLIB00000078712.ms
IONMODE=Positive
ORGANISM=Natural
NAME=NCGC00160320-01!4-(Cytisin-12-amido)-benzoic acid
PI=GNPS
DATACOLLECTOR=GNPS
SMILES=c1cc2[C@H]3C[C@H](CN(C3)C(=O)Nc3ccc(cc3)C(=O)O)Cn2c(=O)c1
INCHI=InChI=1S/C19H19N3O4/c23-17-3-1-2-16-14-8-12(10-22(16)17)9-21(11-14)19(26)20-15-6-4-13(5-7-15)18(24)25/h1-7,12,14H,8-11H2,(H,20,26)(H,24,25)/t12-,14+/m1/s1
FORMULA=C19H19N3O4
PUBMED=N/A
SUBMITUSER=BIOADREM
LIBRARYQUALITY=0
SPECTRUMID=CCMSLIB00000078712
SCANS=1133
ID=CCMSLIB00000078712
96.0417097131 	 1.065
104.0494751657 	 0.815
106.0624451552 	 3.035
108.0443897878 	 1.525
110.0573597773 	 1.96
112.0518804689 	 0.9
117.0573001978 	 3.55
118.0287397236 	 1.495
118.0651252299 	 1.44
120.0417097131 	 14.015
120.0443897878 	 11.605
121.0495347452 	 3.565
122.0573597773 	 0.955
122.060039852 	 1.44
130.0651252299 	 4.57
131.072950262 	 3.19
132.0443897878 	 5.355
132.0807752941 	 4.055
133.0522148199 	 10.135
134.0573597773 	 3.51
134.060039852 	 4.34
135.0651848094 	 1.075
142.0624451552 	 0.94
142.0651252299 	 1.13
144.0807752941 	 2.21
145.0495347452 	 0.76
145.0522148199 	 1.285
146.0236543457 	 100
146.060039852 	 28.35
147.0651848094 	 7.68
147.1015703157 	 0.885
148.0756899162 	 24.36
154.0624451552 	 1.31
154.0651252299 	 1.27
156.0807752941 	 4.45
158.060039852 	 7.645
159.0651848094 	 6.405
160.0756899162 	 70.1
161.0808348736 	 12.455
162.0886599057 	 2.63
171.0916743314 	 1.11
172.0730098415 	 6.435
172.0756899162 	 3.345
174.0913399804 	 36.28
175.0964849378 	 3.22
188.0706045383 	 3.76
189.1022390177 	 22.245
191.1178890819 	 3.68
199.0865889535 	 0.925
216.1104579803 	 3.355
217.0971536398 	 52.77
235.1077183261 	 1.33
336.1342674276 	 16.57
354.1448321139 	 11.635
END IONS

BEGIN IONS
PEPMASS=329.1027
CHARGE=1
MSLEVEL=2
RT=0
SOURCE_INSTRUMENT=qTOF
FILENAME=CCMSLIB00000078713.ms
IONMODE=Positive
ORGANISM=Natural
NAME=NCGC00160293-01!6-Methyl-5,7a,13,13b-tetraaza-pentaphene-8,14-dione
PI=GNPS
DATACOLLECTOR=GNPS
SMILES=Cc1cn2c(=O)c3ccccc3nc2n2c1nc1ccccc1c2=O
INCHI=InChI=1S/C19H12N4O2/c1-11-10-22-17(24)12-6-2-5-9-15(12)21-19(22)23-16(11)20-14-8-4-3-7-13(14)18(23)25/h2-10H,1H3
FORMULA=C19H12N4O2
PUBMED=N/A
SUBMITUSER=BIOADREM
LIBRARYQUALITY=0
SPECTRUMID=CCMSLIB00000078713
SCANS=1134
ID=CCMSLIB00000078713
119.0365647557 	 9.28
129.0447241388 	 34.82
130.0287397236 	 11.7
132.0443897878 	 6.53
145.0396387609 	 48.16
155.060374203 	 38.82
156.0443897878 	 14.17
156.0681992351 	 10.82
157.0760242672 	 23.61
158.060039852 	 6.43
167.060374203 	 6.86
168.0556231761 	 10.1
183.0552888251 	 20.59
184.0631138572 	 13.67
185.0709388893 	 13.56
210.0661878624 	 100
211.0740128945 	 39.21
218.0712732403 	 8.46
221.0709388893 	 20.92
231.0790982724 	 5.99
232.0882659752 	 6.1
235.0740128945 	 24.33
246.0661878624 	 6.21
246.1025733687 	 6.7
248.0818379266 	 9.56
257.0947483366 	 8.02
258.0899973097 	 19.17
260.0831805973 	 6.53
263.0689275166 	 47.61
264.0767525487 	 27.62
265.0845775808 	 6.81
271.0978223418 	 32.07
272.1056473739 	 34.6
273.113472406 	 32.56
274.0974879908 	 16.97
285.0770868997 	 11.2
286.0849119318 	 73.26
300.100561996 	 19.55
301.1083870281 	 90.99
313.0720015218 	 6.7
314.0798265539 	 25.1
329.1033016502 	 632.29
END IONS

BEGIN IONS
PEPMASS=392.135
CHARGE=1
MSLEVEL=2
RT=0
SOURCE_INSTRUMENT=qTOF
FILENAME=CCMSLIB00000078715.ms
IONMODE=Positive
ORGANISM=Natural
NAME=NCGC00160235-01!GLYCOPERINE
PI=GNPS
DATACOLLECTOR=GNPS
SMILES=C[C@@H]1[C@H]([C@H]([C@H]([C@@H](O1)Oc1ccc2c(c1OC)nc1c(cco1)c2OC)O)O)O
INCHI=InChI=1S/C19H21NO8/c1-8-13(21)14(22)15(23)19(27-8)28-11-5-4-9-12(17(11)25-3)20-18-10(6-7-26-18)16(9)24-2/h4-8,13-15,19,21-23H,1-3H3/t8-,13-,14-,15-,19+/m1/s1
FORMULA=C19H21NO8
PUBMED=N/A
SUBMITUSER=BIOADREM
LIBRARYQUALITY=0
SPECTRUMID=CCMSLIB00000078715
SCANS=1136
ID=CCMSLIB00000078715
156.0443897878 	 0.27
157.0522148199 	 0.28
160.0393044099 	 0.46
184.0393044099 	 1.33
188.034219032 	 2
200.0706045383 	 0.78
202.0498690962 	 1.16
203.0576941283 	 0.38
216.0291336541 	 15.22
228.0655191604 	 0.64
231.0526087504 	 100
246.0760838467 	 54.33
392.1339926561 	 0
END IONS

BEGIN IONS
PEPMASS=239.0819
CHARGE=1
MSLEVEL=2
RT=0
SOURCE_INSTRUMENT=qTOF
FILENAME=CCMSLIB00000078716.ms
IONMODE=Positive
ORGANISM=Natural
NAME=NCGC00160209-01!2-(2-Hydroxy-phenyl)-3H-quinazolin-4-one
PI=GNPS
DATACOLLECTOR=GNPS
SMILES=c1ccc2c(c1)c(nc(c1ccccc1O)n2)O
INCHI=InChI=1S/C14H10N2O2/c17-12-8-4-2-6-10(12)13-15-11-7-3-1-5-9(11)14(18)16-13/h1-8,17H,(H,15,16,18)
FORMULA=C14H10N2O2
PUBMED=N/A
SUBMITUSER=BIOADREM
LIBRARYQUALITY=0
SPECTRUMID=CCMSLIB00000078716
SCANS=1137
ID=CCMSLIB00000078716
102.0338251015 	 6.74
115.0542261926 	 2.14
117.0447241388 	 11.09
119.0365647557 	 1.65
119.060374203 	 3.66
120.0443897878 	 100
121.0284053726 	 41.57
139.0542261926 	 6.96
140.0494751657 	 9.51
142.0651252299 	 2.14
145.0396387609 	 40.64
151.0542261926 	 1.05
155.060374203 	 1.21
163.0502034472 	 2.24
166.0651252299 	 41.87
169.0760242672 	 2.84
170.060039852 	 4.04
178.0651252299 	 8.7
182.0838492993 	 2.74
183.0552888251 	 1.92
183.0916743314 	 2.88
192.0681992351 	 11.79
193.0760242672 	 8.07
194.060039852 	 14.8
195.0916743314 	 9.73
196.0756899162 	 43.4
197.0709388893 	 34.9
209.0709388893 	 2.35
210.0787639214 	 3.93
211.0865889535 	 92.99
221.0709388893 	 34.73
222.0549544741 	 19.54
239.0815035756 	 244.2
END IONS

BEGIN IONS
PEPMASS=312.0859
CHARGE=1
MSLEVEL=2
RT=0
SOURCE_INSTRUMENT=qTOF
FILENAME=CCMSLIB00000078717.ms
IONMODE=Positive
ORGANISM=Natural
NAME=NCGC00160281-01!9,10-Dimethoxy-6aH-benzo[4,5][1,3]oxazino[2,3-a]isoindole-5,11-dione
PI=GNPS
DATACOLLECTOR=GNPS
SMILES=COc1ccc2c(c1OC)C(=O)N1c3ccccc3C(=O)O[C@H]21
INCHI=InChI=1S/C17H13NO5/c1-21-12-8-7-10-13(14(12)22-2)15(19)18-11-6-4-3-5-9(11)17(20)23-16(10)18/h3-8,16H,1-2H3/t16-/m1/s1
FORMULA=C17H13NO5
PUBMED=N/A
SUBMITUSER=BIOADREM
LIBRARYQUALITY=0
SPECTRUMID=CCMSLIB00000078717
SCANS=1138
ID=CCMSLIB00000078717
108.0205803405 	 6.27
109.0284053726 	 7.2
111.0103500052 	 7.07
120.0205803405 	 6.93
121.0284053726 	 14.93
132.0443897878 	 6.93
135.0440554368 	 8.53
145.0284053726 	 6.8
146.0236543457 	 11.87
149.0233199947 	 9.47
151.0389700589 	 12.93
163.0389700589 	 32
165.0546201231 	 28.27
167.072950262 	 20.4
178.0624451552 	 10.53
190.0498690962 	 6.8
193.0495347452 	 100
223.0600994315 	 8.67
225.0784295704 	 6.4
238.0498690962 	 10.4
240.0655191604 	 33.87
268.0604337825 	 11.2
269.0682588146 	 11.47
284.0917339109 	 56.93
312.086648533 	 37.33
END IONS

BEGIN IONS
PEPMASS=382.1285
CHARGE=1
MSLEVEL=2
RT=0
SOURCE_INSTRUMENT=qTOF
FILENAME=CCMSLIB00000078718.ms
IONMODE=Positive
ORGANISM=Natural
NAME=NCGC00160329-01!4-Hydroxy-3-(4-methoxy-6-methyl-5,6,7,8-tetrahydro-[1,3]dioxolo[4,5-g]isoquinolin-5-yl)-chromen-2-one
PI=GNPS
DATACOLLECTOR=GNPS
SMILES=CN1CCc2cc3c(c(c2C1c1c(c2ccccc2oc1=O)O)OC)OCO3
INCHI=InChI=1S/C21H19NO6/c1-22-8-7-11-9-14-19(27-10-26-14)20(25-2)15(11)17(22)16-18(23)12-5-3-4-6-13(12)28-21(16)24/h3-6,9,17,23H,7-8,10H2,1-2H3
FORMULA=C21H19NO6
PUBMED=N/A
SUBMITUSER=BIOADREM
LIBRARYQUALITY=0
SPECTRUMID=CCMSLIB00000078718
SCANS=1139
ID=CCMSLIB00000078718
103.0542261926 	 3.2
107.0491408147 	 7.6
118.0651252299 	 5.61
119.0491408147 	 4.78
121.0284053726 	 7.98
121.0647908789 	 14.03
133.0647908789 	 3.39
135.0678648841 	 4.44
136.0518804689 	 2.87
136.0756899162 	 4.61
137.059705501 	 4.2
146.060039852 	 9.26
147.0678648841 	 5.52
149.0233199947 	 4.33
149.059705501 	 4.23
150.0913399804 	 16.7
152.046795091 	 4.27
161.059705501 	 4.08
162.0913399804 	 11.39
163.0627795062 	 3.13
165.0546201231 	 8.56
175.0389700589 	 30.33
176.0706045383 	 4.13
177.0784295704 	 5.09
178.0862546025 	 13.65
179.0702701873 	 38.1
189.0546201231 	 11.14
190.0862546025 	 7.68
192.0655191604 	 11.86
193.0733441925 	 19.35
205.0733441925 	 20.07
206.0811692246 	 9.09
207.0889942567 	 100
208.0968192888 	 64.91
216.0417097131 	 3.51
220.0968192888 	 39.74
231.0651848094 	 7.71
262.1073839751 	 4.12
382.1285133477 	 3.36
END IONS

BEGIN IONS
PEPMASS=297.076
CHARGE=1
MSLEVEL=2
RT=0
SOURCE_INSTRUMENT=qTOF
FILENAME=CCMSLIB00000078719.ms
IONMODE=Positive
ORGANISM=Natural
NAME=NCGC00160319-01!(2-Oxo-2H-chromen-7-yloxy)-phenyl-acetic acid
PI=GNPS
DATACOLLECTOR=GNPS
SMILES=c1ccc(cc1)C(C(=O)O)Oc1ccc2ccc(=O)oc2c1
INCHI=InChI=1S/C17H12O5/c18-15-9-7-11-6-8-13(10-14(11)22-15)21-16(17(19)20)12-4-2-1-3-5-12/h1-10,16H,(H,19,20)
FORMULA=C17H12O5
PUBMED=N/A
SUBMITUSER=BIOADREM
LIBRARYQUALITY=0
SPECTRUMID=CCMSLIB00000078719
SCANS=1140
ID=CCMSLIB00000078719
107.0491408147 	 40.81
119.0491408147 	 15.38
135.0440554368 	 8.5
163.0389700589 	 100
223.0753555652 	 1.27
297.0757494957 	 0
END IONS

BEGIN IONS
PEPMASS=249.135
CHARGE=1
MSLEVEL=2
RT=0
SOURCE_INSTRUMENT=qTOF
FILENAME=CCMSLIB00000078720.ms
IONMODE=Positive
ORGANISM=Natural
NAME=NCGC00160286-01!7-Prenyl-theophylline
PI=GNPS
DATACOLLECTOR=GNPS
SMILES=CC(=CCn1cnc2c1c(=O)n(C)c(=O)n2C)C
INCHI=InChI=1S/C12H16N4O2/c1-8(2)5-6-16-7-13-10-9(16)11(17)15(4)12(18)14(10)3/h5,7H,6H2,1-4H3
FORMULA=C12H16N4O2
PUBMED=N/A
SUBMITUSER=BIOADREM
LIBRARYQUALITY=0
SPECTRUMID=CCMSLIB00000078720
SCANS=1141
ID=CCMSLIB00000078720
96.0556231761 	 3.97
107.0239886967 	 0.96
109.0270627019 	 2.17
124.0505377982 	 55.25
181.0720015218 	 100
249.1346017786 	 0
END IONS

BEGIN IONS
PEPMASS=213.1022
CHARGE=1
MSLEVEL=2
RT=0
SOURCE_INSTRUMENT=qTOF
FILENAME=CCMSLIB00000078721.ms
IONMODE=Positive
ORGANISM=Natural
NAME=NCGC00016435-05!HARMINE
PI=GNPS
DATACOLLECTOR=GNPS
SMILES=Cc1c2c(ccn1)c1ccc(cc1[nH]2)OC
INCHI=InChI=1S/C13H12N2O/c1-8-13-11(5-6-14-8)10-4-3-9(16-2)7-12(10)15-13/h3-7,15H,1-2H3
FORMULA=C13H12N2O
PUBMED=N/A
SUBMITUSER=BIOADREM
LIBRARYQUALITY=0
SPECTRUMID=CCMSLIB00000078721
SCANS=1142
ID=CCMSLIB00000078721
115.0542261926 	 0.625
118.0651252299 	 0.44
128.0494751657 	 0.42
142.0651252299 	 1.24
155.060374203 	 5.975
169.0760242672 	 49.77
170.0838492993 	 100
197.0709388893 	 0.35
198.0787639214 	 49.11
213.1022390177 	 25.065
END IONS

BEGIN IONS
PEPMASS=302.1943
CHARGE=1
MSLEVEL=2
RT=0
SOURCE_INSTRUMENT=qTOF
FILENAME=CCMSLIB00000078722.ms
IONMODE=Positive
ORGANISM=Natural
NAME=NCGC00160190-01!HELIOCURASSAVICINE N-OXYDE
PI=GNPS
DATACOLLECTOR=GNPS
SMILES=CC(C)C(C(C)O)(C(=O)OC[C@@H]1CCN2(=O)CCCC12)O
INCHI=InChI=1S/C15H27NO5/c1-10(2)15(19,11(3)17)14(18)21-9-12-6-8-16(20)7-4-5-13(12)16/h10-13,17,19H,4-9H2,1-3H3/t11?,12-,13?,15?,16?/m0/s1
FORMULA=C15H27NO5
PUBMED=N/A
SUBMITUSER=BIOADREM
LIBRARYQUALITY=0
SPECTRUMID=CCMSLIB00000078722
SCANS=1143
ID=CCMSLIB00000078722
96.0807752941 	 0.92
97.0886003262 	 1.11
108.0807752941 	 0.43
110.0964253583 	 5.25
122.0964253583 	 1.98
123.1042503904 	 0.82
124.1120754225 	 14.65
140.1069900446 	 10.17
141.1148150767 	 16.98
158.1175547309 	 100
302.1961989824 	 14.53
END IONS

BEGIN IONS
PEPMASS=374.2316
CHARGE=1
MSLEVEL=2
RT=0
SOURCE_INSTRUMENT=qTOF
FILENAME=CCMSLIB00000078723.ms
IONMODE=Positive
ORGANISM=Natural
NAME=NCGC00160225-01!SONGORINE N-OXIDE
PI=GNPS
DATACOLLECTOR=GNPS
SMILES=CCN1(=O)C[C@]2(C)CC[C@@H]([C@@]34C2CC(C14)[C@]12CC(C(=C)[C@H]2O)C(=O)CC31)O
INCHI=InChI=1S/C22H31NO4/c1-4-23(27)10-20(3)6-5-17(25)22-15(20)7-13(18(22)23)21-9-12(11(2)19(21)26)14(24)8-16(21)22/h12-13,15-19,25-26H,2,4-10H2,1,3H3/t12?,13?,15?,16?,17-,18?,19+,20-,21+,22+,23?/m0/s1
FORMULA=C22H31NO4
PUBMED=N/A
SUBMITUSER=BIOADREM
LIBRARYQUALITY=0
SPECTRUMID=CCMSLIB00000078723
SCANS=1144
ID=CCMSLIB00000078723
159.1042503904 	 10.35
180.138290173 	 9.08
186.125045412 	 19.25
200.1069900446 	 18.49
200.1433755509 	 11.54
212.1406954762 	 10.26
213.151200583 	 10.18
214.1590256151 	 10.09
228.138290173 	 35.54
229.1434351304 	 13.23
239.1277850662 	 17.22
240.1356100983 	 12.13
242.1512601625 	 11.28
245.1774153335 	 29.18
246.1852403656 	 26.29
254.1512601625 	 10.35
256.1332047951 	 16.12
256.1695903014 	 14.08
258.1852403656 	 13.57
270.1488548593 	 15.1
270.1825602909 	 20.7
271.1930653977 	 18.32
286.216540494 	 11.37
296.1982103551 	 10.35
298.1801549877 	 76.59
299.1879800198 	 48.35
310.216540494 	 12.64
311.2243655261 	 10.26
312.2321905582 	 35.03
314.2114551161 	 53.27
324.1958050519 	 15.1
328.2271051803 	 42.15
329.2349302124 	 30.2
338.2114551161 	 18.24
339.2192801482 	 28.33
340.2271051803 	 69.8
356.2220198024 	 100
357.2298448345 	 79.9
374.2325844887 	 471.84
END IONS

BEGIN IONS
PEPMASS=221.1177
CHARGE=1
MSLEVEL=2
RT=0
SOURCE_INSTRUMENT=qTOF
FILENAME=CCMSLIB00000078724.ms
IONMODE=Positive
ORGANISM=Natural
NAME=NCGC00160199-01!PRECOCENE II
PI=GNPS
DATACOLLECTOR=GNPS
SMILES=CC1(C)C=Cc2cc(c(cc2O1)OC)OC
INCHI=InChI=1S/C13H16O3/c1-13(2)6-5-9-7-11(14-3)12(15-4)8-10(9)16-13/h5-8H,1-4H3
FORMULA=C13H16O3
PUBMED=N/A
SUBMITUSER=BIOADREM
LIBRARYQUALITY=0
SPECTRUMID=CCMSLIB00000078724
SCANS=1145
ID=CCMSLIB00000078724
103.0542261926 	 19.52
105.0698762568 	 9.19
107.0491408147 	 16.81
115.0542261926 	 17.01
121.0647908789 	 7.93
128.0620512247 	 15.14
130.0777012889 	 9.6
131.0491408147 	 24.95
132.0569658468 	 15.45
135.0440554368 	 16.81
135.0804409431 	 14.09
147.0440554368 	 9.71
147.0804409431 	 8.04
148.0518804689 	 52.09
149.059705501 	 12.11
151.0753555652 	 49.06
161.059705501 	 17.33
161.0960910073 	 6.47
163.0389700589 	 13.57
163.0753555652 	 11.06
176.046795091 	 56.58
191.0702701873 	 100
193.1223057578 	 7.72
205.0859202515 	 26.1
221.1172203799 	 3.97
END IONS

BEGIN IONS
PEPMASS=243.1014
CHARGE=1
MSLEVEL=2
RT=0
SOURCE_INSTRUMENT=qTOF
FILENAME=CCMSLIB00000078725.ms
IONMODE=Positive
ORGANISM=Natural
NAME=NCGC00094931-03!2-Hydroxy-3-prenylnaphthoquinone
PI=GNPS
DATACOLLECTOR=GNPS
SMILES=CC(=CCC1=C(C(=O)c2ccccc2C1=O)O)C
INCHI=InChI=1S/C15H14O3/c1-9(2)7-8-12-13(16)10-5-3-4-6-11(10)14(17)15(12)18/h3-7,18H,8H2,1-2H3
FORMULA=C15H14O3
PUBMED=N/A
SUBMITUSER=BIOADREM
LIBRARYQUALITY=0
SPECTRUMID=CCMSLIB00000078725
SCANS=1146
ID=CCMSLIB00000078725
103.0542261926 	 25.51
105.0334907505 	 34.32
127.0542261926 	 2.31
131.0491408147 	 21.07
133.0284053726 	 2.36
153.0546201231 	 0.99
155.0491408147 	 17.87
159.0440554368 	 100
160.0307510963 	 4.62
179.0702701873 	 2.72
181.0647908789 	 4.76
187.0178406863 	 100
187.0389700589 	 57.9
188.0256657184 	 7.29
225.0910056294 	 4.53
243.1015703157 	 4.01
END IONS

BEGIN IONS
PEPMASS=217.086
CHARGE=1
MSLEVEL=2
RT=0
SOURCE_INSTRUMENT=qTOF
FILENAME=CCMSLIB00000078726.ms
IONMODE=Positive
ORGANISM=Natural
NAME=NCGC00160318-01!3-(2-Methyl-2H-chromen-3-yl)-acrylic acid
PI=GNPS
DATACOLLECTOR=GNPS
SMILES=C[C@H]1C(=Cc2ccccc2O1)/C=C/C(=O)O
INCHI=InChI=1S/C13H12O3/c1-9-10(6-7-13(14)15)8-11-4-2-3-5-12(11)16-9/h2-9H,1H3,(H,14,15)/b7-6+/t9-/m0/s1
FORMULA=C13H12O3
PUBMED=N/A
SUBMITUSER=BIOADREM
LIBRARYQUALITY=0
SPECTRUMID=CCMSLIB00000078726
SCANS=1147
ID=CCMSLIB00000078726
100.0307510963 	 6.12
102.0464011605 	 2.25
103.0542261926 	 5.12
107.0491408147 	 2.48
115.0542261926 	 9.84
117.0334907505 	 3.36
117.0698762568 	 2.22
118.0413157826 	 32.03
127.0542261926 	 2.08
128.0620512247 	 38.55
129.0334907505 	 13.51
130.0413157826 	 2.48
131.0491408147 	 20.06
132.0569658468 	 6.17
133.0647908789 	 2.45
141.0698762568 	 4.61
143.085526321 	 6.26
144.0569658468 	 4.64
145.0284053726 	 5.97
146.0362304047 	 31.64
151.0542261926 	 3.44
152.0620512247 	 32.29
153.0698762568 	 11.49
154.0777012889 	 3.04
156.0205803405 	 21.68
157.0647908789 	 7.4
161.059705501 	 15.99
169.0647908789 	 4.15
171.0804409431 	 16.39
172.0882659752 	 2.13
173.0233199947 	 19.89
174.0311450268 	 77.38
217.0859202515 	 0
END IONS

BEGIN IONS
PEPMASS=253.086
CHARGE=1
MSLEVEL=2
RT=0
SOURCE_INSTRUMENT=qTOF
FILENAME=CCMSLIB00000078727.ms
IONMODE=Positive
ORGANISM=Natural
NAME=NCGC00160252-01!3-(4-methoxy-phenyl)-isochromen-1-one
PI=GNPS
DATACOLLECTOR=GNPS
SMILES=COc1ccc(cc1)c1cc2ccccc2c(=O)o1
INCHI=InChI=1S/C16H12O3/c1-18-13-8-6-11(7-9-13)15-10-12-4-2-3-5-14(12)16(17)19-15/h2-10H,1H3
FORMULA=C16H12O3
PUBMED=N/A
SUBMITUSER=BIOADREM
LIBRARYQUALITY=0
SPECTRUMID=CCMSLIB00000078727
SCANS=1148
ID=CCMSLIB00000078727
140.0620512247 	 10.06
142.0413157826 	 1.24
151.0542261926 	 3.4
152.0620512247 	 3.13
153.0698762568 	 2.6
154.0777012889 	 2.61
163.0542261926 	 36.87
164.0620512247 	 63.83
167.0491408147 	 3.1
168.0569658468 	 35.4
176.0620512247 	 19.03
178.0777012889 	 19.91
181.0647908789 	 6.64
182.072615911 	 2.96
191.0491408147 	 1.21
192.0569658468 	 38.54
194.072615911 	 7.92
207.0804409431 	 67.37
209.059705501 	 2.06
210.0675305331 	 6.25
220.0518804689 	 4.44
235.0753555652 	 100
253.0859202515 	 0
END IONS

BEGIN IONS
PEPMASS=445.3426
CHARGE=1
MSLEVEL=2
RT=0
SOURCE_INSTRUMENT=qTOF
FILENAME=CCMSLIB00000078728.ms
IONMODE=Positive
ORGANISM=Natural
NAME=NCGC00160284-01!6-HYDROXYIMINO-IMPERIALINE
PI=GNPS
DATACOLLECTOR=GNPS
SMILES=C[C@H]1CC[C@H]2[C@](C)([C@@H]3CC[C@@H]4[C@@H](C[C@H]5[C@H]4C/C(=N\O)/[C@H]4C[C@H](CC[C@]54C)O)[C@@H]3CN2C1)O
INCHI=InChI=1S/C27H44N2O3/c1-15-4-7-25-27(3,31)21-6-5-17-18(20(21)14-29(25)13-15)11-22-19(17)12-24(28-32)23-10-16(30)8-9-26(22,23)2/h15-23,25,30-32H,4-14H2,1-3H3/b28-24+/t15-,16-,17+,18+,19-,20-,21+,22-,23+,25-,26+,27-/m0/s1
FORMULA=C27H44N2O3
PUBMED=N/A
SUBMITUSER=BIOADREM
LIBRARYQUALITY=0
SPECTRUMID=CCMSLIB00000078728
SCANS=1149
ID=CCMSLIB00000078728
112.1120754225 	 0.57
136.1120754225 	 0.35
138.1277254867 	 8.49
150.1277254867 	 0.39
162.1277254867 	 1.38
163.1328704441 	 0.87
164.1433755509 	 1.33
176.1433755509 	 0.56
177.1485205083 	 0.74
188.1406954762 	 0.64
190.1590256151 	 0.44
192.1746756793 	 0.51
202.1563455404 	 0.4
216.1746756793 	 0.48
217.1825007114 	 0.56
218.1903257435 	 5.01
219.1954707009 	 1.15
230.1876456688 	 0.83
232.2059758077 	 2.18
244.2059758077 	 2.39
245.2111207651 	 0.91
258.2216258719 	 31.52
269.2012247808 	 1.42
272.2372759361 	 5.94
273.2424208935 	 4.13
297.2325249092 	 7.84
312.2658959898 	 0.99
326.2842261287 	 1.18
340.2971961182 	 1.24
341.2587396597 	 0.51
342.2791407508 	 1.36
353.295125166 	 0.42
356.294790815 	 0.63
357.3026158471 	 0.75
370.3104408792 	 5.12
381.2900397881 	 1.05
393.3237452197 	 1.41
395.3056898523 	 5.59
409.3213399165 	 1.68
427.3319046028 	 100
445.3424692891 	 26.22
END IONS

BEGIN IONS
PEPMASS=332.201
CHARGE=1
MSLEVEL=2
RT=0
SOURCE_INSTRUMENT=qTOF
FILENAME=CCMSLIB00000078729.ms
IONMODE=Positive
ORGANISM=Natural
NAME=NCGC00160181-01!MAHANIMBINE
PI=GNPS
DATACOLLECTOR=GNPS
SMILES=CC(=CCCC1(C)C=Cc2c3c(cc(C)c2O1)c1ccccc1[nH]3)C
INCHI=InChI=1S/C23H25NO/c1-15(2)8-7-12-23(4)13-11-18-21-19(14-16(3)22(18)25-23)17-9-5-6-10-20(17)24-21/h5-6,8-11,13-14,24H,7,12H2,1-4H3
FORMULA=C23H25NO
PUBMED=N/A
SUBMITUSER=BIOADREM
LIBRARYQUALITY=0
SPECTRUMID=CCMSLIB00000078729
SCANS=1150
ID=CCMSLIB00000078729
167.072950262 	 7.09
168.0807752941 	 2.2
180.0807752941 	 3.22
181.0886003262 	 3.81
182.0964253583 	 12.4
183.0678648841 	 0.92
191.072950262 	 1.37
193.0886003262 	 1.87
194.0964253583 	 6
196.0756899162 	 2.69
205.0886003262 	 3.79
206.0964253583 	 4.19
208.0756899162 	 0.89
208.1120754225 	 1.42
210.0913399804 	 15.45
217.0886003262 	 1.32
218.0964253583 	 2.56
220.0756899162 	 3.86
220.1120754225 	 2.2
222.0913399804 	 1.07
222.1277254867 	 1.96
232.1120754225 	 2.08
233.0835149483 	 5.17
234.0913399804 	 6.63
235.0991650125 	 6.26
238.1226401088 	 1.91
246.0913399804 	 2.63
248.1069900446 	 100
260.1069900446 	 1.3
261.1148150767 	 3.65
264.138290173 	 1.73
276.138290173 	 3.37
332.2008904298 	 0
END IONS

BEGIN IONS
PEPMASS=253.144
CHARGE=1
MSLEVEL=2
RT=0
SOURCE_INSTRUMENT=qTOF
FILENAME=CCMSLIB00000078730.ms
IONMODE=Positive
ORGANISM=Natural
NAME=NCGC00160304-01!4-(4-Methyl-pent-3-enyl)-cyclohex-4-ene-1,2-dicarboxylic acid
PI=GNPS
DATACOLLECTOR=GNPS
SMILES=CC(=CCCC1=CC[C@@H]([C@@H](C1)C(=O)O)C(=O)O)C
INCHI=InChI=1S/C14H20O4/c1-9(2)4-3-5-10-6-7-11(13(15)16)12(8-10)14(17)18/h4,6,11-12H,3,5,7-8H2,1-2H3,(H,15,16)(H,17,18)/t11-,12+/m0/s1
FORMULA=C14H20O4
PUBMED=N/A
SUBMITUSER=BIOADREM
LIBRARYQUALITY=0
SPECTRUMID=CCMSLIB00000078730
SCANS=1151
ID=CCMSLIB00000078730
97.0647908789 	 6.82
105.0698762568 	 39.87
107.085526321 	 8.77
109.0647908789 	 4.74
111.0440554368 	 3.64
117.0698762568 	 5.39
119.085526321 	 51.56
121.1011763852 	 9.09
125.059705501 	 9.81
131.085526321 	 7.4
133.1011763852 	 33.25
137.059705501 	 13.44
137.0960910073 	 2.92
139.0753555652 	 4.55
143.085526321 	 5.84
145.1011763852 	 11.1
147.0804409431 	 3.9
147.1168264494 	 7.14
151.0753555652 	 11.23
159.1168264494 	 9.81
161.1324765136 	 100
165.0910056294 	 3.12
189.1273911357 	 15.32
207.137955822 	 14.87
253.1434351304 	 0
END IONS

BEGIN IONS
PEPMASS=230.0798
CHARGE=1
MSLEVEL=2
RT=0
SOURCE_INSTRUMENT=qTOF
FILENAME=CCMSLIB00000078732.ms
IONMODE=Positive
ORGANISM=Natural
NAME=NCGC00160208-01!6-Demethoxy-isomaculosidine
PI=GNPS
DATACOLLECTOR=GNPS
SMILES=Cn1c2c(cccc2OC)c(=O)c2ccoc12
INCHI=InChI=1S/C13H11NO3/c1-14-11-8(4-3-5-10(11)16-2)12(15)9-6-7-17-13(9)14/h3-7H,1-2H3
FORMULA=C13H11NO3
PUBMED=N/A
SUBMITUSER=BIOADREM
LIBRARYQUALITY=0
SPECTRUMID=CCMSLIB00000078732
SCANS=1152
ID=CCMSLIB00000078732
102.0464011605 	 1.45
103.0542261926 	 2.33
104.0494751657 	 0.685
107.0491408147 	 0.925
115.0542261926 	 2.21
116.0494751657 	 1.55
117.0573001978 	 1.035
118.0413157826 	 1.24
119.0365647557 	 0.45
128.0494751657 	 5.73
129.0573001978 	 2.05
130.0651252299 	 15.11
131.0491408147 	 9.895
131.072950262 	 2.92
132.0569658468 	 0.865
133.0522148199 	 2.3
135.0440554368 	 1.44
140.0494751657 	 2.865
141.0573001978 	 1.61
142.0413157826 	 2.05
142.0651252299 	 1.34
144.0443897878 	 2.47
145.0522148199 	 0.47
146.0236543457 	 1.915
156.0443897878 	 2.83
157.0522148199 	 0.56
158.060039852 	 20.5
159.0440554368 	 7.29
159.0678648841 	 10.9
168.0443897878 	 0.735
169.0522148199 	 1.19
170.0362304047 	 3.85
170.060039852 	 8.98
172.0393044099 	 33.21
184.0393044099 	 0.955
185.047129442 	 6.9
186.0549544741 	 59.73
187.0627795062 	 50.21
198.0549544741 	 4.445
199.0627795062 	 0.455
200.034219032 	 9.255
214.0498690962 	 41.115
215.0576941283 	 100
230.0811692246 	 18.84
END IONS

BEGIN IONS
PEPMASS=240.1001
CHARGE=1
MSLEVEL=2
RT=0
SOURCE_INSTRUMENT=qTOF
FILENAME=CCMSLIB00000078733.ms
IONMODE=Positive
ORGANISM=Natural
NAME=NCGC00160263-01!2-(3-Methyl-5-oxo-2,5-dihydro-furan-2-ylmethyl)-quinoline
PI=GNPS
DATACOLLECTOR=GNPS
SMILES=CC1=CC(=O)OC1Cc1ccc2ccccc2n1
INCHI=InChI=1S/C15H13NO2/c1-10-8-15(17)18-14(10)9-12-7-6-11-4-2-3-5-13(11)16-12/h2-8,14H,9H2,1H3
FORMULA=C15H13NO2
PUBMED=N/A
SUBMITUSER=BIOADREM
LIBRARYQUALITY=0
SPECTRUMID=CCMSLIB00000078733
SCANS=1153
ID=CCMSLIB00000078733
115.0542261926 	 4.38
117.0573001978 	 1.16
128.0494751657 	 8.45
142.0651252299 	 7.53
143.072950262 	 100
167.072950262 	 2.62
168.0807752941 	 2.02
170.060039852 	 0.43
178.0651252299 	 1.57
179.072950262 	 2.82
184.1120754225 	 5.48
193.0886003262 	 4.16
194.0964253583 	 18.99
207.0678648841 	 0.78
212.1069900446 	 7.29
222.0913399804 	 1.22
240.1019046667 	 2.99
END IONS

BEGIN IONS
PEPMASS=268.1794
CHARGE=1
MSLEVEL=2
RT=0
SOURCE_INSTRUMENT=qTOF
FILENAME=CCMSLIB00000078734.ms
IONMODE=Positive
ORGANISM=Natural
NAME=NCGC00160349-01!BREVICARINE
PI=GNPS
DATACOLLECTOR=GNPS
SMILES=Cc1c2c(c(CCCCNC)cn1)c1ccccc1[nH]2
INCHI=InChI=1S/C17H21N3/c1-12-17-16(14-8-3-4-9-15(14)20-17)13(11-19-12)7-5-6-10-18-2/h3-4,8-9,11,18,20H,5-7,10H2,1-2H3
FORMULA=C17H21N3
PUBMED=N/A
SUBMITUSER=BIOADREM
LIBRARYQUALITY=0
SPECTRUMID=CCMSLIB00000078734
SCANS=1154
ID=CCMSLIB00000078734
115.0542261926 	 1.3
141.0698762568 	 3.35
152.0620512247 	 1.75
154.0651252299 	 7.07
168.0807752941 	 24.02
178.0777012889 	 1.82
181.0760242672 	 7.4
183.0916743314 	 3.59
195.0916743314 	 73
196.0994993635 	 72.8
207.0916743314 	 2.57
209.1073243956 	 31.89
221.1073243956 	 20.79
222.1151494277 	 7.98
237.138624524 	 100
268.1808236897 	 24.28
END IONS

BEGIN IONS
PEPMASS=249.0651
CHARGE=1
MSLEVEL=2
RT=0
SOURCE_INSTRUMENT=qTOF
FILENAME=CCMSLIB00000078735.ms
IONMODE=Positive
ORGANISM=Natural
NAME=NCGC00160337-01!TRYPTANTHRINE
PI=GNPS
DATACOLLECTOR=GNPS
SMILES=c1ccc2c(c1)c(=O)n1c3ccccc3C(=O)c1n2
INCHI=InChI=1S/C15H8N2O2/c18-13-10-6-2-4-8-12(10)17-14(13)16-11-7-3-1-5-9(11)15(17)19/h1-8H
FORMULA=C15H8N2O2
PUBMED=N/A
SUBMITUSER=BIOADREM
LIBRARYQUALITY=0
SPECTRUMID=CCMSLIB00000078735
SCANS=1155
ID=CCMSLIB00000078735
102.0338251015 	 11.3571135711357
103.0416501336 	 1.58783406015878
129.0447241388 	 2.51593425025159
130.0287397236 	 74.5462000074546
139.0542261926 	 3.57449029035745
140.0494751657 	 3.35457900033546
166.0651252299 	 9.67609676096761
177.0573001978 	 0.708188900070819
179.060374203 	 1.5580155801558
191.060374203 	 1.31946774013195
192.0681992351 	 4.68522867046852
193.0760242672 	 2.40038764024004
194.060039852 	 0.611278840061128
205.0760242672 	 0.689552350068955
206.060039852 	 0.663461180066346
221.0709388893 	 26.29989936263
249.0658535114 	 100
END IONS

BEGIN IONS
PEPMASS=351.054
CHARGE=1
MSLEVEL=2
RT=0
SOURCE_INSTRUMENT=qTOF
FILENAME=CCMSLIB00000078736.ms
IONMODE=Positive
ORGANISM=Natural
NAME=NCGC00160269-01!3,4-Dihydroxy-2-hydroxymethyl-3,4,4a,12a-tetrahydro-2H-1,5-dioxa-12-thia-naphthacene-6,11-dione
PI=GNPS
DATACOLLECTOR=GNPS
SMILES=c1ccc2c(c1)C(=O)C1=C(C2=O)S[C@H]2[C@@H]([C@H]([C@@H]([C@@H](CO)O2)O)O)O1
INCHI=InChI=1S/C16H14O7S/c17-5-8-11(20)12(21)14-16(22-8)24-15-10(19)7-4-2-1-3-6(7)9(18)13(15)23-14/h1-4,8,11-12,14,16-17,20-21H,5H2/t8-,11-,12+,14-,16+/m1/s1
FORMULA=C16H14O7S
PUBMED=N/A
SUBMITUSER=BIOADREM
LIBRARYQUALITY=0
SPECTRUMID=CCMSLIB00000078736
SCANS=1156
ID=CCMSLIB00000078736
105.0334907505 	 14.95
115.0542261926 	 10.09
121.007276 	 21.08
128.046795091 	 10.99
131.0491408147 	 14.77
133.007276 	 13.33
146.0362304047 	 9.37
147.0229260642 	 19.28
149.0055614405 	 79.1
157.0284053726 	 8.83
161.0021906221 	 20.9
170.0184718505 	 9.37
171.0229260642 	 14.23
173.0233199947 	 10.09
177.0004760626 	 88.11
184.0307510963 	 9.19
188.9971052442 	 66.67
198.0675305331 	 11.35
199.0212115047 	 16.4
201.0216054352 	 9.73
203.0161261268 	 49.91
204.0205803405 	 12.97
216.9953906847 	 100
227.0127553084 	 45.05
228.0205803405 	 9.55
231.0110407489 	 47.57
243.0110407489 	 12.97
351.0532994941 	 0
END IONS

BEGIN IONS
PEPMASS=375.0877
CHARGE=1
MSLEVEL=2
RT=0
SOURCE_INSTRUMENT=qTOF
FILENAME=CCMSLIB00000078737.ms
IONMODE=Positive
ORGANISM=Natural
NAME=NCGC00160267-01!7-Hydroxy-2-phenoxy-3-(2-carboxybenzyl)chromone
PI=GNPS
DATACOLLECTOR=GNPS
SMILES=c1ccc(cc1)Oc1c(=O)c2ccc(cc2oc1c1ccccc1C(=O)O)O
INCHI=InChI=1S/C22H14O6/c23-13-10-11-17-18(12-13)28-20(15-8-4-5-9-16(15)22(25)26)21(19(17)24)27-14-6-2-1-3-7-14/h1-12,23H,(H,25,26)
FORMULA=C22H14O6
PUBMED=N/A
SUBMITUSER=BIOADREM
LIBRARYQUALITY=0
SPECTRUMID=CCMSLIB00000078737
SCANS=1157
ID=CCMSLIB00000078737
141.0698762568 	 10.4
155.0491408147 	 7.31
165.0698762568 	 10.05
169.0647908789 	 7.45
181.0647908789 	 9.6
193.0647908789 	 7.52
197.059705501 	 42.39
209.059705501 	 5.13
221.059705501 	 18.16
224.046795091 	 5.1
225.0546201231 	 100
231.0804409431 	 6.27
236.046795091 	 67.07
237.0546201231 	 38.82
245.0960910073 	 4.68
252.0417097131 	 11.85
253.0495347452 	 68.25
255.0804409431 	 14.94
258.0675305331 	 4.37
259.0753555652 	 4.92
264.0417097131 	 19.17
265.0495347452 	 28.46
273.0910056294 	 8.49
280.0366243352 	 5.13
281.0444493673 	 86.79
283.0753555652 	 7.35
301.0859202515 	 17.23
311.0702701873 	 7.69
315.0651848094 	 8.53
329.0808348736 	 42.98
357.0757494957 	 91.16
375.086314182 	 27.11
END IONS

BEGIN IONS
PEPMASS=217.0966
CHARGE=1
MSLEVEL=2
RT=0
SOURCE_INSTRUMENT=qTOF
FILENAME=CCMSLIB00000078738.ms
IONMODE=Positive
ORGANISM=Natural
NAME=NCGC00160221-01!1,2,3,4-Tetrahydro-6-Methoxy-1-oxo-beta-carboline
PI=GNPS
DATACOLLECTOR=GNPS
SMILES=COc1ccc2c(c1)c1CCNC(=O)c1[nH]2
INCHI=InChI=1S/C12H12N2O2/c1-16-7-2-3-10-9(6-7)8-4-5-13-12(15)11(8)14-10/h2-3,6,14H,4-5H2,1H3,(H,13,15)
FORMULA=C12H12N2O2
PUBMED=N/A
SUBMITUSER=BIOADREM
LIBRARYQUALITY=0
SPECTRUMID=CCMSLIB00000078738
SCANS=1158
ID=CCMSLIB00000078738
102.0464011605 	 19.18
105.0573001978 	 8.53
115.0542261926 	 14.64
116.0494751657 	 15.76
117.0573001978 	 30.12
118.0651252299 	 42.17
127.0542261926 	 8.62
129.0573001978 	 49.3
130.0651252299 	 97.41
131.072950262 	 74.24
132.0443897878 	 35.22
142.0651252299 	 19.37
143.072950262 	 25.67
144.0443897878 	 14.74
144.0807752941 	 14.09
145.0760242672 	 70.71
146.060039852 	 58.76
147.0678648841 	 80.17
155.060374203 	 16.22
156.0443897878 	 21.69
156.0681992351 	 32.72
157.0522148199 	 23.26
157.0760242672 	 14.74
158.060039852 	 10.66
159.0678648841 	 45.32
160.0756899162 	 66.45
162.0913399804 	 89.25
171.0678648841 	 7.88
172.0756899162 	 75.53
173.0709388893 	 47.08
174.0787639214 	 100
188.0944139856 	 29.84
189.1022390177 	 81.84
217.0971536398 	 16.68
END IONS

BEGIN IONS
PEPMASS=211.097
CHARGE=1
MSLEVEL=2
RT=0
SOURCE_INSTRUMENT=qTOF
FILENAME=CCMSLIB00000078739.ms
IONMODE=Positive
ORGANISM=Natural
NAME=NCGC00160335-01!4,7,7-Trimethyl-2,3-dioxo-bicyclo[2.2.1]heptane-1-carboxylic acid
PI=GNPS
DATACOLLECTOR=GNPS
SMILES=CC1(C)C2(C)CC[C@]1(C(=O)C2=O)C(=O)O
INCHI=InChI=1S/C11H14O4/c1-9(2)10(3)4-5-11(9,8(14)15)7(13)6(10)12/h4-5H2,1-3H3,(H,14,15)/t10?,11-/m0/s1
FORMULA=C11H14O4
PUBMED=N/A
SUBMITUSER=BIOADREM
LIBRARYQUALITY=0
SPECTRUMID=CCMSLIB00000078739
SCANS=1159
ID=CCMSLIB00000078739
109.0647908789 	 0.22
114.0464011605 	 0.52
115.0542261926 	 2.15
143.0702701873 	 0.34
178.0624451552 	 0.28
211.0964849378 	 0
END IONS

BEGIN IONS
PEPMASS=208.061
CHARGE=1
MSLEVEL=2
RT=0
SOURCE_INSTRUMENT=qTOF
FILENAME=CCMSLIB00000078740.ms
IONMODE=Positive
ORGANISM=Natural
NAME=NCGC00160341-01!7,8-Dimethoxy-benzo[d][1,2]oxazin-1-one
PI=GNPS
DATACOLLECTOR=GNPS
SMILES=COc1ccc2cnoc(=O)c2c1OC
INCHI=InChI=1S/C10H9NO4/c1-13-7-4-3-6-5-11-15-10(12)8(6)9(7)14-2/h3-5H,1-2H3
FORMULA=C10H9NO4
PUBMED=N/A
SUBMITUSER=BIOADREM
LIBRARYQUALITY=0
SPECTRUMID=CCMSLIB00000078740
SCANS=1160
ID=CCMSLIB00000078740
104.0130896594 	 1.15
115.0542261926 	 2.21
115.9978335257 	 1
117.0209146915 	 1.51
119.0365647557 	 2.21
130.0287397236 	 0.98
132.0080042815 	 3.8
132.0443897878 	 1.04
134.060039852 	 1.12
140.0494751657 	 2.97
142.0651252299 	 1.69
146.0236543457 	 7.13
147.0314793778 	 3.15
155.0576941283 	 1.45
162.0185689678 	 2.55
167.021308622 	 1.08
176.034219032 	 1.35
183.0526087504 	 7.39
190.0498690962 	 14.06
208.0604337825 	 0
END IONS

BEGIN IONS
PEPMASS=260.128
CHARGE=1
MSLEVEL=2
RT=0
SOURCE_INSTRUMENT=qTOF
FILENAME=CCMSLIB00000078741.ms
IONMODE=Positive
ORGANISM=Natural
NAME=NCGC00160238-01!RIBALININE
PI=GNPS
DATACOLLECTOR=GNPS
SMILES=CC1(C)[C@@H](Cc2c(=O)c3ccccc3n(C)c2O1)O
INCHI=InChI=1S/C15H17NO3/c1-15(2)12(17)8-10-13(18)9-6-4-5-7-11(9)16(3)14(10)19-15/h4-7,12,17H,8H2,1-3H3/t12-/m1/s1
FORMULA=C15H17NO3
PUBMED=N/A
SUBMITUSER=BIOADREM
LIBRARYQUALITY=0
SPECTRUMID=CCMSLIB00000078741
SCANS=1161
ID=CCMSLIB00000078741
106.0651252299 	 16.53
115.0542261926 	 1.33
116.0494751657 	 1.56
117.0573001978 	 3.29
118.0651252299 	 1.62
128.0494751657 	 1.32
130.0651252299 	 1.9
132.0807752941 	 4.34
134.060039852 	 49.85
142.0651252299 	 1.22
143.072950262 	 1.51
144.0807752941 	 12.49
146.060039852 	 6.76
154.0651252299 	 1
157.0886003262 	 1.83
158.0964253583 	 1.7
160.0756899162 	 15.69
162.0549544741 	 4.38
170.060039852 	 1.22
172.0756899162 	 9.52
180.0807752941 	 1.5
181.0886003262 	 1.95
184.0756899162 	 4.81
185.047129442 	 3.12
186.0913399804 	 1.63
186.1277254867 	 0.98
188.0706045383 	 100
196.1120754225 	 1.45
198.0913399804 	 2
199.0991650125 	 1.07
200.0706045383 	 22.19
208.0756899162 	 1.1
209.0835149483 	 4.28
212.0706045383 	 8.77
214.0862546025 	 1.34
214.1226401088 	 2.31
224.1069900446 	 8.6
226.0862546025 	 7.79
227.0940796346 	 6.87
242.1175547309 	 39.39
260.1281194172 	 3.05
END IONS

BEGIN IONS
PEPMASS=328.1444
CHARGE=1
MSLEVEL=2
RT=0
SOURCE_INSTRUMENT=qTOF
FILENAME=CCMSLIB00000078742.ms
IONMODE=Positive
ORGANISM=Natural
NAME=NCGC00160300-01!2-Formyl-komarovicine
PI=GNPS
DATACOLLECTOR=GNPS
SMILES=c1ccc2c(c1)c1CCN(C=O)C(c3cccc4cccnc34)c1[nH]2
INCHI=InChI=1S/C21H17N3O/c25-13-24-12-10-16-15-7-1-2-9-18(15)23-20(16)21(24)17-8-3-5-14-6-4-11-22-19(14)17/h1-9,11,13,21,23H,10,12H2
FORMULA=C21H17N3O
PUBMED=N/A
SUBMITUSER=BIOADREM
LIBRARYQUALITY=0
SPECTRUMID=CCMSLIB00000078742
SCANS=1162
ID=CCMSLIB00000078742
115.0542261926 	 11.5
130.0651252299 	 14.56
141.0573001978 	 6.86
142.0651252299 	 100
160.0756899162 	 7.7
167.072950262 	 11.08
241.0886003262 	 5.06
255.0916743314 	 8.33
256.0994993635 	 53.38
257.1073243956 	 62.97
268.0994993635 	 12.76
271.1229744598 	 43.35
281.1073243956 	 13.82
282.1151494277 	 10.44
283.1229744598 	 57.91
328.1444381834 	 3.38
END IONS

BEGIN IONS
PEPMASS=348.131
CHARGE=1
MSLEVEL=2
RT=0
SOURCE_INSTRUMENT=qTOF
FILENAME=CCMSLIB00000078743.ms
IONMODE=Positive
ORGANISM=Natural
NAME=NCGC00017361-03!KINETIN RIBOSIDE
PI=GNPS
DATACOLLECTOR=GNPS
SMILES=c1cc(CNc2c3c(ncn2)n(cn3)[C@H]2[C@@H]([C@@H]([C@@H](CO)O2)O)O)oc1
INCHI=InChI=1S/C15H17N5O5/c21-5-9-11(22)12(23)15(25-9)20-7-19-10-13(17-6-18-14(10)20)16-4-8-2-1-3-24-8/h1-3,6-7,9,11-12,15,21-23H,4-5H2,(H,16,17,18)/t9-,11-,12-,15-/m1/s1
FORMULA=C15H17N5O5
PUBMED=N/A
SUBMITUSER=BIOADREM
LIBRARYQUALITY=0
SPECTRUMID=CCMSLIB00000078743
SCANS=1163
ID=CCMSLIB00000078743
119.035222085 	 2.43
119.0365647557 	 2
121.0522148199 	 2.9
136.0617711865 	 5.01
145.0522148199 	 0.625
148.0631138572 	 100
173.0695962186 	 2.6
188.0930713149 	 12.25
198.0774212507 	 0.865
216.087985937 	 55.325
348.1302446822 	 0
END IONS

BEGIN IONS
PEPMASS=383.1977
CHARGE=1
MSLEVEL=2
RT=0
SOURCE_INSTRUMENT=qTOF
FILENAME=CCMSLIB00000078744.ms
IONMODE=Positive
ORGANISM=Natural
NAME=NCGC00160192-01!RESERPININE
PI=GNPS
DATACOLLECTOR=GNPS
SMILES=C[C@H]1[C@@H]2CN3CCc4c5ccc(cc5[nH]c4[C@@H]3C[C@@H]2C(=CO1)C(=O)OC)OC
INCHI=InChI=1S/C22H26N2O4/c1-12-17-10-24-7-6-15-14-5-4-13(26-2)8-19(14)23-21(15)20(24)9-16(17)18(11-28-12)22(25)27-3/h4-5,8,11-12,16-17,20,23H,6-7,9-10H2,1-3H3/t12-,16-,17-,20-/m0/s1
FORMULA=C22H26N2O4
PUBMED=N/A
SUBMITUSER=BIOADREM
LIBRARYQUALITY=0
SPECTRUMID=CCMSLIB00000078744
SCANS=1164
ID=CCMSLIB00000078744
115.0542261926 	 1.34
117.0698762568 	 0.65
130.0651252299 	 2.48
131.072950262 	 7.98
142.0651252299 	 1.13
143.072950262 	 9.9
144.0807752941 	 3.92
145.0859202515 	 0.68
147.0804409431 	 1.89
153.0546201231 	 1.09
158.060039852 	 1.7
159.0678648841 	 17.88
160.0756899162 	 3.51
162.0913399804 	 2.54
169.0886003262 	 0.58
170.060039852 	 0.71
171.0651848094 	 0.63
172.0756899162 	 1.06
173.0835149483 	 2.25
174.0913399804 	 100
178.0862546025 	 3.26
184.0756899162 	 0.65
185.0835149483 	 1.04
186.0913399804 	 1.73
188.1069900446 	 1.32
190.0862546025 	 2.2
197.0835149483 	 0.98
199.0964849378 	 0.66
200.1069900446 	 4.87
208.0968192888 	 0.87
212.1069900446 	 1.7
222.112469353 	 9.07
229.1335391461 	 1.53
237.1148150767 	 0.83
249.112135002 	 0.82
252.138290173 	 2.49
264.1356100983 	 0.56
281.1621591998 	 1.04
294.1488548593 	 0.73
351.1703185829 	 0.84
383.1965333334 	 2.72
END IONS

BEGIN IONS
PEPMASS=285.075
CHARGE=1
MSLEVEL=2
RT=0
SOURCE_INSTRUMENT=qTOF
FILENAME=CCMSLIB00000078745.ms
IONMODE=Positive
ORGANISM=Natural
NAME=NCGC00043889-02!7-Hydroxy-3-(2-methoxy-phenoxy)-chromen-4-one
PI=GNPS
DATACOLLECTOR=GNPS
SMILES=COc1ccccc1Oc1coc2cc(ccc2c1=O)O
INCHI=InChI=1S/C16H12O5/c1-19-12-4-2-3-5-13(12)21-15-9-20-14-8-10(17)6-7-11(14)16(15)18/h2-9,17H,1H3
FORMULA=C16H12O5
PUBMED=N/A
SUBMITUSER=BIOADREM
LIBRARYQUALITY=0
SPECTRUMID=CCMSLIB00000078745
SCANS=1165
ID=CCMSLIB00000078745
95.0491408147 	 8.51
106.0413157826 	 12.25
107.0491408147 	 14.13
108.0569658468 	 97.47
109.0284053726 	 12.54
120.0205803405 	 7.48
121.0284053726 	 100
123.0440554368 	 18.8
134.0362304047 	 84.28
135.0440554368 	 10.94
137.0233199947 	 39.94
141.0698762568 	 9.26
149.0233199947 	 78.02
162.0311450268 	 12.82
163.0389700589 	 9.07
167.033884681 	 36.2
168.0569658468 	 8.89
185.059705501 	 6.36
186.0675305331 	 7.02
197.059705501 	 26.01
213.0546201231 	 7.11
214.0624451552 	 7.2
224.046795091 	 7.11
229.0859202515 	 27.13
241.0495347452 	 12.35
253.0495347452 	 64.08
269.0444493673 	 19.93
270.0522743994 	 11.13
285.0757494957 	 60.9
END IONS

BEGIN IONS
PEPMASS=314.139
CHARGE=1
MSLEVEL=2
RT=0
SOURCE_INSTRUMENT=qTOF
FILENAME=CCMSLIB00000078746.ms
IONMODE=Positive
ORGANISM=Natural
NAME=NCGC00160240-01!PERFAMINE
PI=GNPS
DATACOLLECTOR=GNPS
SMILES=CC(=CCC1(C(=O)C=Cc2c(c3ccoc3nc12)OC)OC)C
INCHI=InChI=1S/C18H19NO4/c1-11(2)7-9-18(22-4)14(20)6-5-12-15(21-3)13-8-10-23-17(13)19-16(12)18/h5-8,10H,9H2,1-4H3
FORMULA=C18H19NO4
PUBMED=N/A
SUBMITUSER=BIOADREM
LIBRARYQUALITY=0
SPECTRUMID=CCMSLIB00000078746
SCANS=1166
ID=CCMSLIB00000078746
130.0651252299 	 3.64718831298779
132.0443897878 	 0.330198118871323
140.0494751657 	 3.06183710226136
142.0651252299 	 5.59335601360816
143.0365647557 	 3.35701420852511
156.0443897878 	 0.805483289973984
157.0522148199 	 0.395237142285371
160.0393044099 	 0.660396237742646
162.0185689678 	 0.165099059435661
168.0443897878 	 6.3588152891735
170.060039852 	 7.2393436061637
171.0440554368 	 3.412047228337
171.1042503904 	 3.12187312387432
174.0549544741 	 0.255153091855113
184.0393044099 	 1.61596958174905
185.047129442 	 16.5999599759856
186.0549544741 	 0.940564338603162
188.034219032 	 20.2321392835701
198.0549544741 	 7.17930758455073
200.0706045383 	 35.3662197318391
202.0498690962 	 0.875525315189113
211.0263939999 	 38.7282369421653
212.034219032 	 0.30518310986592
212.0706045383 	 0.195117070242145
213.0784295704 	 21.0726435861517
214.0498690962 	 0.255153091855113
216.0291336541 	 34.7158294976986
216.0655191604 	 15.0690414248549
217.0284053726 	 8.2999799879928
225.0420440641 	 0.405243145887533
227.0576941283 	 7.53452071242746
228.0655191604 	 0.310186111667
228.1019046667 	 20.0120072043226
230.0447837183 	 0.300180108064839
231.0526087504 	 100
238.0862546025 	 0.260156093656194
240.0655191604 	 0.450270162097258
245.0682588146 	 3.17690614368621
246.0760838467 	 10.5663398038823
247.0753555652 	 7.41444866920152
252.0655191604 	 2.0412247348409
264.1019046667 	 4.4726836101661
266.0811692246 	 0.190114068441065
272.1281194172 	 4.70782469481689
282.112469353 	 0.510306183710226
296.1281194172 	 3.53211927156294
314.1386841035 	 9.22553532119271
END IONS

BEGIN IONS
PEPMASS=348.181
CHARGE=1
MSLEVEL=2
RT=0
SOURCE_INSTRUMENT=qTOF
FILENAME=CCMSLIB00000078748.ms
IONMODE=Positive
ORGANISM=Natural
NAME=NCGC00160200-01!FOLIOSIDINE ACETONIDE
PI=GNPS
DATACOLLECTOR=GNPS
SMILES=CC1(C)C(COc2cccc3c(cc(=O)n(C)c23)OC)OC(C)(C)O1
INCHI=InChI=1S/C19H25NO5/c1-18(2)15(24-19(3,4)25-18)11-23-13-9-7-8-12-14(22-6)10-16(21)20(5)17(12)13/h7-10,15H,11H2,1-6H3
FORMULA=C19H25NO5
PUBMED=N/A
SUBMITUSER=BIOADREM
LIBRARYQUALITY=0
SPECTRUMID=CCMSLIB00000078748
SCANS=1168
ID=CCMSLIB00000078748
116.0494751657 	 1
118.0651252299 	 0.94
130.0651252299 	 0.31
131.0491408147 	 0.25
132.0569658468 	 0.875
132.0807752941 	 0.335
134.060039852 	 1.685
135.0678648841 	 0.695
144.0443897878 	 1.89
145.0284053726 	 2.68
145.0522148199 	 0.435
146.060039852 	 4.635
147.0440554368 	 4.15
147.0678648841 	 1.54
148.0393044099 	 1.965
148.0756899162 	 1.25
149.047129442 	 0.42
158.060039852 	 1.375
159.0314793778 	 0.48
159.0678648841 	 0.51
160.0756899162 	 2.02
162.0549544741 	 9.225
163.0627795062 	 2.83
172.0393044099 	 1.77
173.047129442 	 10.795
174.0549544741 	 11.38
175.0627795062 	 3.115
176.0706045383 	 8.96
177.0784295704 	 2.96
188.0706045383 	 9.395
190.0498690962 	 24.625
191.0576941283 	 27.815
192.0655191604 	 9.26
202.0498690962 	 1.665
202.0862546025 	 1.365
203.0576941283 	 2.83
204.0655191604 	 20.015
205.0733441925 	 100
206.0811692246 	 76.555
215.0576941283 	 0.39
218.0811692246 	 12.48
230.0811692246 	 5.76
244.1332047951 	 0.87
246.112469353 	 0.865
272.1281194172 	 1.95
290.1386841035 	 65.395
348.1805489182 	 0.085
END IONS

BEGIN IONS
PEPMASS=381.1806
CHARGE=1
MSLEVEL=2
RT=0
SOURCE_INSTRUMENT=qTOF
FILENAME=CCMSLIB00000078749.ms
IONMODE=Positive
ORGANISM=Natural
NAME=NCGC00160180-01!KOPSINE
PI=GNPS
DATACOLLECTOR=GNPS
SMILES=COC(=O)N1c2ccccc2[C@@]23[C@@H]4CN5CCC[C@]6(CC[C@]13[C@@](C6)(C4=O)O)[C@@H]25
INCHI=InChI=1S/C22H24N2O4/c1-28-18(26)24-15-6-3-2-5-13(15)22-14-11-23-10-4-7-19(17(22)23)8-9-21(22,24)20(27,12-19)16(14)25/h2-3,5-6,14,17,27H,4,7-12H2,1H3/t14-,17+,19-,20-,21-,22-/m1/s1
FORMULA=C22H24N2O4
PUBMED=N/A
SUBMITUSER=BIOADREM
LIBRARYQUALITY=0
SPECTRUMID=CCMSLIB00000078749
SCANS=1169
ID=CCMSLIB00000078749
110.0964253583 	 6.88
132.0443897878 	 10.23
138.0913399804 	 6.7
142.0651252299 	 6.08
143.072950262 	 12.8
144.0807752941 	 8.12
157.0886003262 	 5.93
158.0964253583 	 11.62
162.0913399804 	 14.76
170.060039852 	 16.06
174.0913399804 	 23.8
188.0706045383 	 39.42
192.1019046667 	 9.87
194.0964253583 	 11.44
204.0807752941 	 7.5
206.0964253583 	 58.6
214.0862546025 	 18.23
221.1073243956 	 16.75
223.1229744598 	 10.52
234.0913399804 	 29.4
238.0862546025 	 59.48
240.1019046667 	 23.33
251.1178890819 	 19.77
252.1019046667 	 12.83
255.112803704 	 21.87
266.1175547309 	 32.22
267.112803704 	 14.08
277.1335391461 	 6.19
281.1284537682 	 64.76
282.1362788003 	 100
283.1441038324 	 51.39
303.1491892103 	 8.06
307.1441038324 	 7.08
319.1441038324 	 7.41
321.1597538966 	 28.01
331.1441038324 	 7.53
335.1754039608 	 7.79
349.1546685187 	 10.58
351.1703185829 	 9.66
363.1703185829 	 26.17
381.1808832692 	 727.06
END IONS

BEGIN IONS
PEPMASS=335.14
CHARGE=1
MSLEVEL=2
RT=0
SOURCE_INSTRUMENT=qTOF
FILENAME=CCMSLIB00000078750.ms
IONMODE=Positive
ORGANISM=Natural
NAME=NCGC00160334-01!3-(4-Methoxy-benzylidene)-2,3,11,11a-tetrahydro-6H-pyrazino[1,2-b]isoquinoline-1,4-dione
PI=GNPS
DATACOLLECTOR=GNPS
SMILES=COc1ccc(cc1)/C=C\1/C(=O)N2Cc3ccccc3C[C@H]2C(=N1)O
INCHI=InChI=1S/C20H18N2O3/c1-25-16-8-6-13(7-9-16)10-17-20(24)22-12-15-5-3-2-4-14(15)11-18(22)19(23)21-17/h2-10,18H,11-12H2,1H3,(H,21,23)/b17-10-/t18-/m0/s1
FORMULA=C20H18N2O3
PUBMED=N/A
SUBMITUSER=BIOADREM
LIBRARYQUALITY=0
SPECTRUMID=CCMSLIB00000078750
SCANS=1170
ID=CCMSLIB00000078750
103.0542261926 	 10.77
105.0698762568 	 6.49
115.0542261926 	 10.93
117.0573001978 	 14.07
118.0413157826 	 2.67
121.0647908789 	 66.06
128.0494751657 	 4.45
130.0651252299 	 100
132.0807752941 	 65.06
133.0522148199 	 24.06
146.060039852 	 6.33
148.0756899162 	 49.63
158.060039852 	 6.85
160.0756899162 	 10.15
161.047129442 	 3.24
171.0916743314 	 7.95
176.0706045383 	 10.04
199.0865889535 	 55.75
215.0815035756 	 3.77
247.1077183261 	 2.77
262.1311934224 	 3.97
307.1441038324 	 11.72
335.1390184545 	 0
END IONS

BEGIN IONS
PEPMASS=429.2014
CHARGE=1
MSLEVEL=2
RT=0
SOURCE_INSTRUMENT=qTOF
FILENAME=CCMSLIB00000078751.ms
IONMODE=Positive
ORGANISM=Natural
NAME=NCGC00160292-01!ELEGANTISSINE
PI=GNPS
DATACOLLECTOR=GNPS
SMILES=C[C@H]1[C@@H]2CN3CC[C@@]4(c5ccc(c(c5N=C4O)OC)OC)[C@H]3C[C@@H]2C(=CO1)C(=O)OC
INCHI=InChI=1S/C23H28N2O6/c1-12-14-10-25-8-7-23(18(25)9-13(14)15(11-31-12)21(26)30-4)16-5-6-17(28-2)20(29-3)19(16)24-22(23)27/h5-6,11-14,18H,7-10H2,1-4H3,(H,24,27)/t12-,13-,14-,18+,23+/m0/s1
FORMULA=C23H28N2O6
PUBMED=N/A
SUBMITUSER=BIOADREM
LIBRARYQUALITY=0
SPECTRUMID=CCMSLIB00000078751
SCANS=1171
ID=CCMSLIB00000078751
108.0807752941 	 3.79
124.0393044099 	 2.68
130.0651252299 	 3.83
146.060039852 	 2.7
147.0678648841 	 1.73
148.0756899162 	 1.7
158.060039852 	 3.37
159.0678648841 	 5.44
160.0756899162 	 8.26
161.0835149483 	 4.85
162.0549544741 	 3.33
162.0913399804 	 1.63
172.0393044099 	 8.54
174.0549544741 	 5.84
176.0706045383 	 4.83
177.0784295704 	 3.08
178.0862546025 	 7.47
187.0627795062 	 29.77
189.0784295704 	 36.59
190.0498690962 	 4.07
192.0655191604 	 9.06
192.1019046667 	 4.28
204.0655191604 	 2.31
205.0733441925 	 13.31
218.0811692246 	 11.33
220.0968192888 	 100
230.1049786719 	 7.03
246.099893294 	 2.6
247.1077183261 	 1.9
261.1233683903 	 12.8
273.1233683903 	 14.03
297.1233683903 	 1.81
299.1390184545 	 4.4
325.1182830124 	 7.17
353.1495831408 	 1.42
369.1808832692 	 4
397.1757978913 	 48.37
429.2020126418 	 35.33
END IONS

BEGIN IONS
PEPMASS=351.254
CHARGE=1
MSLEVEL=2
RT=0
SOURCE_INSTRUMENT=qTOF
FILENAME=CCMSLIB00000078752.ms
IONMODE=Positive
ORGANISM=Natural
NAME=NCGC00160223-01!3,16,17-trihydroxy-17-acetyl-androstane
PI=GNPS
DATACOLLECTOR=GNPS
SMILES=CC(=O)[C@]1([C@@H](CC2C3CCC4CC(CC[C@]4(C)C3CC[C@]12C)O)O)O
INCHI=InChI=1S/C21H34O4/c1-12(22)21(25)18(24)11-17-15-5-4-13-10-14(23)6-8-19(13,2)16(15)7-9-20(17,21)3/h13-18,23-25H,4-11H2,1-3H3/t13?,14?,15?,16?,17?,18-,19+,20+,21-/m1/s1
FORMULA=C21H34O4
PUBMED=N/A
SUBMITUSER=BIOADREM
LIBRARYQUALITY=0
SPECTRUMID=CCMSLIB00000078752
SCANS=1172
ID=CCMSLIB00000078752
105.0698762568 	 34.34
107.085526321 	 47.52
109.1011763852 	 34.99
119.085526321 	 56.37
131.085526321 	 18.57
133.1011763852 	 24.19
135.1168264494 	 22.68
143.085526321 	 16.85
144.0933513531 	 15.33
145.1011763852 	 39.52
147.1168264494 	 62.42
149.1324765136 	 21.81
156.0933513531 	 16.2
159.1168264494 	 100
161.1324765136 	 76.67
171.1168264494 	 74.51
173.1324765136 	 36.93
183.1168264494 	 17.06
185.1324765136 	 46
187.1481265778 	 35.21
199.1481265778 	 18.57
202.1716016741 	 18.57
215.1794267062 	 19.44
223.1481265778 	 20.09
227.1794267062 	 25.49
253.1950767704 	 24.41
269.2263768988 	 20.95
351.2529855798 	 0
END IONS

BEGIN IONS
PEPMASS=254.166
CHARGE=1
MSLEVEL=2
RT=0
SOURCE_INSTRUMENT=qTOF
FILENAME=CCMSLIB00000078753.ms
IONMODE=Positive
ORGANISM=Natural
NAME=NCGC00160193-01!ANABASAMINE
PI=GNPS
DATACOLLECTOR=GNPS
SMILES=CN1CCCCC1c1ccc(c2cccnc2)nc1
INCHI=InChI=1S/C16H19N3/c1-19-10-3-2-6-16(19)14-7-8-15(18-12-14)13-5-4-9-17-11-13/h4-5,7-9,11-12,16H,2-3,6,10H2,1H3
FORMULA=C16H19N3
PUBMED=N/A
SUBMITUSER=BIOADREM
LIBRARYQUALITY=0
SPECTRUMID=CCMSLIB00000078753
SCANS=1173
ID=CCMSLIB00000078753
102.0464011605 	 2.98
103.0542261926 	 2.435
115.0542261926 	 12.715
116.0494751657 	 3.325
117.0573001978 	 17.19
130.0651252299 	 20.86
141.0573001978 	 12.485
142.0651252299 	 36.735
143.072950262 	 12.715
144.0807752941 	 7.78
154.0651252299 	 3.735
155.072950262 	 3.875
156.0681992351 	 3.635
157.0760242672 	 45.78
167.072950262 	 9.185
169.0760242672 	 84.815
170.0838492993 	 65.45
171.0916743314 	 100
178.0651252299 	 3.015
181.0760242672 	 2.945
183.0916743314 	 61.775
193.0760242672 	 12.335
194.0838492993 	 68.53
195.0916743314 	 49.245
196.0994993635 	 12.715
197.1073243956 	 24.78
207.0916743314 	 44.82
209.1073243956 	 33.54
223.1229744598 	 41.655
254.1651736255 	 24.775
END IONS

BEGIN IONS
PEPMASS=413.019
CHARGE=1
MSLEVEL=2
RT=0
SOURCE_INSTRUMENT=qTOF
FILENAME=CCMSLIB00000078754.ms
IONMODE=Positive
ORGANISM=Natural
NAME=NCGC00095464-02!LEOIDIN
PI=GNPS
DATACOLLECTOR=GNPS
SMILES=Cc1c2c(c(c(c1Cl)O)Cl)Oc1c(C)c(c(c(C)c1OC2=O)O)C(=O)OC
INCHI=InChI=1S/C18H14Cl2O7/c1-5-9-16(11(20)13(22)10(5)19)26-14-6(2)8(17(23)25-4)12(21)7(3)15(14)27-18(9)24/h21-22H,1-4H3
FORMULA=C18H14Cl2O7
PUBMED=N/A
SUBMITUSER=BIOADREM
LIBRARYQUALITY=0
SPECTRUMID=CCMSLIB00000078754
SCANS=1174
ID=CCMSLIB00000078754
149.0152538705 	 10.52
184.9919316126 	 9.11
206.0129081468 	 6.13
212.9868462347 	 13.34
228.9817608568 	 4.06
240.9817608568 	 24.19
256.9766754789 	 3.81
268.9766754789 	 18.14
281.9925666352 	 4.06
296.971590101 	 32.15
298.9661107926 	 13.5
324.9665047231 	 100
326.9610254147 	 60.4
328.9614193452 	 4.81
342.9770694094 	 6.38
352.9978048515 	 12.59
413.0189342241 	 0
END IONS

BEGIN IONS
PEPMASS=422.091
CHARGE=1
MSLEVEL=2
RT=0
SOURCE_INSTRUMENT=qTOF
FILENAME=CCMSLIB00000078755.ms
IONMODE=Positive
ORGANISM=Natural
NAME=NCGC00160268-01!3-(4-Methyl-thiazol-2-yl)-7-(3,4,5-trihydroxy-6-hydroxymethyl-tetrahydro-pyran-2-yloxy)-chromen-4-one
PI=GNPS
DATACOLLECTOR=GNPS
SMILES=Cc1csc(c2coc3cc(ccc3c2=O)O[C@H]2[C@@H]([C@@H]([C@@H]([C@@H](CO)O2)O)O)O)n1
INCHI=InChI=1S/C19H19NO8S/c1-8-7-29-18(20-8)11-6-26-12-4-9(2-3-10(12)14(11)22)27-19-17(25)16(24)15(23)13(5-21)28-19/h2-4,6-7,13,15-17,19,21,23-25H,5H2,1H3/t13-,15-,16-,17-,19-/m1/s1
FORMULA=C19H19NO8S
PUBMED=N/A
SUBMITUSER=BIOADREM
LIBRARYQUALITY=0
SPECTRUMID=CCMSLIB00000078755
SCANS=1175
ID=CCMSLIB00000078755
99.9977364084 	 0.33
124.0215458557 	 1.52
132.0443897878 	 0.31
137.0233199947 	 0.39
187.0423408773 	 0.47
188.034219032 	 12.08
189.0368615689 	 0.92
200.9640905563 	 0.3
204.0477606062 	 0.64
232.0426752283 	 2.69
260.0375898504 	 100
262.0346129625 	 4.35
263.0372554994 	 0.65
422.0904132819 	 0
END IONS

BEGIN IONS
PEPMASS=223.0713
CHARGE=1
MSLEVEL=2
RT=0
SOURCE_INSTRUMENT=qTOF
FILENAME=CCMSLIB00000078756.ms
IONMODE=Positive
ORGANISM=Natural
NAME=NCGC00160264-01!6,7-Dimethoxy-quinazoline-2,4-diol
PI=GNPS
DATACOLLECTOR=GNPS
SMILES=COc1cc2c(cc1OC)nc(nc2O)O
INCHI=InChI=1S/C10H10N2O4/c1-15-7-3-5-6(4-8(7)16-2)11-10(14)12-9(5)13/h3-4H,1-2H3,(H2,11,12,13,14)
FORMULA=C10H10N2O4
PUBMED=N/A
SUBMITUSER=BIOADREM
LIBRARYQUALITY=0
SPECTRUMID=CCMSLIB00000078756
SCANS=1176
ID=CCMSLIB00000078756
110.0362304047 	 10.66
118.0651252299 	 9.22
120.0080042815 	 38.32
122.0236543457 	 16.6
125.059705501 	 33.81
134.0236543457 	 9.43
134.047463793 	 10.86
135.0314793778 	 26.84
149.047129442 	 10.86
150.0549544741 	 48.98
152.0706045383 	 80.33
161.0107439357 	 11.27
161.059705501 	 9.63
163.0263939999 	 17.42
180.0655191604 	 10.45
190.0134835899 	 35.04
191.0451180693 	 9.02
205.0607681335 	 27.66
206.0447837183 	 100
207.0526087504 	 19.88
223.0713328198 	 9.84
END IONS

BEGIN IONS
PEPMASS=261.149
CHARGE=1
MSLEVEL=2
RT=0
SOURCE_INSTRUMENT=qTOF
FILENAME=CCMSLIB00000078757.ms
IONMODE=Positive
ORGANISM=Natural
NAME=NCGC00160195-01!2-(5-Hydroxymethyl-8-methyl-3-oxa-bicyclo[3.3.1]non-7-en-2-yl)-phenol
PI=GNPS
DATACOLLECTOR=GNPS
SMILES=CC1=CC[C@@]2(CC1C(c1ccccc1O)OC2)CO
INCHI=InChI=1S/C16H20O3/c1-11-6-7-16(9-17)8-13(11)15(19-10-16)12-4-2-3-5-14(12)18/h2-6,13,15,17-18H,7-10H2,1H3/t13?,15?,16-/m1/s1
FORMULA=C16H20O3
PUBMED=N/A
SUBMITUSER=BIOADREM
LIBRARYQUALITY=0
SPECTRUMID=CCMSLIB00000078757
SCANS=1177
ID=CCMSLIB00000078757
105.0698762568 	 6.87
107.0491408147 	 100
115.0542261926 	 6.53
119.085526321 	 3.33
131.0491408147 	 9.12
145.0647908789 	 7.14
173.0960910073 	 2.99
201.1273911357 	 2.93
261.1485205083 	 0
END IONS

BEGIN IONS
PEPMASS=403.118
CHARGE=1
MSLEVEL=2
RT=0
SOURCE_INSTRUMENT=qTOF
FILENAME=CCMSLIB00000078758.ms
IONMODE=Positive
ORGANISM=Natural
NAME=NCGC00160346-01!4-Methoxy-benzoic acid 4-(4-methoxy-phenyl)-2-oxo-2H-chromen-7-yl ester
PI=GNPS
DATACOLLECTOR=GNPS
SMILES=COc1ccc(cc1)c1cc(=O)oc2cc(ccc12)OC(=O)c1ccc(cc1)OC
INCHI=InChI=1S/C24H18O6/c1-27-17-7-3-15(4-8-17)21-14-23(25)30-22-13-19(11-12-20(21)22)29-24(26)16-5-9-18(28-2)10-6-16/h3-14H,1-2H3
FORMULA=C24H18O6
PUBMED=N/A
SUBMITUSER=BIOADREM
LIBRARYQUALITY=0
SPECTRUMID=CCMSLIB00000078758
SCANS=1178
ID=CCMSLIB00000078758
135.0440554368 	 100
310.0988306615 	 3.65
403.1176143104 	 0
END IONS

BEGIN IONS
PEPMASS=290.175
CHARGE=1
MSLEVEL=2
RT=0
SOURCE_INSTRUMENT=qTOF
FILENAME=CCMSLIB00000078759.ms
IONMODE=Positive
ORGANISM=Natural
NAME=NCGC00160291-01!Tropan-3-yl-carboxylic acid (2-hydroxy-1-phenyl)-ethyl ester
PI=GNPS
DATACOLLECTOR=GNPS
SMILES=CN1[C@H]2CC[C@@H]1CC(C2)C(=O)OC(CO)c1ccccc1
INCHI=InChI=1S/C17H23NO3/c1-18-14-7-8-15(18)10-13(9-14)17(20)21-16(11-19)12-5-3-2-4-6-12/h2-6,13-16,19H,7-11H2,1H3/t13?,14-,15+,16?
FORMULA=C17H23NO3
PUBMED=N/A
SUBMITUSER=BIOADREM
LIBRARYQUALITY=0
SPECTRUMID=CCMSLIB00000078759
SCANS=1179
ID=CCMSLIB00000078759
95.085526321 	 2
96.0807752941 	 3.51
103.0542261926 	 13.48
108.0807752941 	 0.73
109.0886003262 	 2.31
121.0647908789 	 6.66
124.1120754225 	 100
142.1226401088 	 17.48
290.1750696098 	 66.42
END IONS

BEGIN IONS
PEPMASS=393.1333
CHARGE=1
MSLEVEL=2
RT=0
SOURCE_INSTRUMENT=qTOF
FILENAME=CCMSLIB00000078760.ms
IONMODE=Positive
ORGANISM=Natural
NAME=NCGC00095794-02!DEHYDROROTENONE
PI=GNPS
DATACOLLECTOR=GNPS
SMILES=C=C(C)C1Cc2c(ccc3c(=O)c4c5cc(c(cc5OCc4oc23)OC)OC)O1
INCHI=InChI=1S/C23H20O6/c1-11(2)16-8-14-15(28-16)6-5-12-22(24)21-13-7-18(25-3)19(26-4)9-17(13)27-10-20(21)29-23(12)14/h5-7,9,16H,1,8,10H2,2-4H3
FORMULA=C23H20O6
PUBMED=N/A
SUBMITUSER=BIOADREM
LIBRARYQUALITY=0
SPECTRUMID=CCMSLIB00000078760
SCANS=1180
ID=CCMSLIB00000078760
248.0831805973 	 8.71
260.0831805973 	 5.43
263.0702701873 	 7.63
276.0780952194 	 15.46
277.0859202515 	 11.99
278.0573597773 	 5.49
279.1015703157 	 13.5
287.0702701873 	 9.53
288.0780952194 	 7.89
289.0859202515 	 12.3
290.0937452836 	 8.96
292.0730098415 	 6.56
293.0808348736 	 49.78
301.0859202515 	 11.67
303.0651848094 	 100
304.0730098415 	 24.29
305.0808348736 	 7.7
307.0964849378 	 12.43
315.1015703157 	 6.94
317.0808348736 	 13.06
317.1172203799 	 10.85
318.0886599057 	 47.51
319.0964849378 	 54.32
331.0600994315 	 21.39
332.0679244636 	 30.54
333.112135002 	 66.56
335.0913995599 	 22.52
346.0835745278 	 16.03
347.0913995599 	 82.59
361.1070496241 	 27.63
362.1148746562 	 35.39
393.1332643746 	 14.32
END IONS

BEGIN IONS
PEPMASS=330.2053
CHARGE=1
MSLEVEL=2
RT=0
SOURCE_INSTRUMENT=qTOF
FILENAME=CCMSLIB00000078761.ms
IONMODE=Positive
ORGANISM=Natural
NAME=NCGC00160250-01!2-methoxy-phenylacryloyl-lupinine
PI=GNPS
DATACOLLECTOR=GNPS
SMILES=COc1ccccc1/C=C\C(=O)OC[C@@H]1CCCN2CCCC[C@H]12
INCHI=InChI=1S/C20H27NO3/c1-23-19-10-3-2-7-16(19)11-12-20(22)24-15-17-8-6-14-21-13-5-4-9-18(17)21/h2-3,7,10-12,17-18H,4-6,8-9,13-15H2,1H3/b12-11-/t17-,18+/m0/s1
FORMULA=C20H27NO3
PUBMED=N/A
SUBMITUSER=BIOADREM
LIBRARYQUALITY=0
SPECTRUMID=CCMSLIB00000078761
SCANS=1181
ID=CCMSLIB00000078761
95.072950262 	 0.21
96.0807752941 	 1.12
98.0964253583 	 3.6
103.0542261926 	 3.73
105.0698762568 	 17.43
107.085526321 	 0.79
109.1011763852 	 0.88
110.0964253583 	 2.99
115.0542261926 	 0.98
118.0413157826 	 11.22
122.0964253583 	 0.28
124.1120754225 	 4.52
133.0647908789 	 1.62
136.1120754225 	 1.54
137.1199004546 	 1.05
146.0362304047 	 13.08
152.1433755509 	 50.65
161.059705501 	 100
170.1539402372 	 3.74
330.2063697382 	 20.13
END IONS

BEGIN IONS
PEPMASS=366.1339
CHARGE=1
MSLEVEL=2
RT=0
SOURCE_INSTRUMENT=qTOF
FILENAME=CCMSLIB00000078762.ms
IONMODE=Positive
ORGANISM=Natural
NAME=NCGC00160212-01!THALICSINE
PI=GNPS
DATACOLLECTOR=GNPS
SMILES=CN(C)CCc1c2ccc3cc4c(c5c3c2c(cc1OC)oc5=O)OCO4
INCHI=InChI=1S/C21H19NO5/c1-22(2)7-6-12-13-5-4-11-8-16-20(26-10-25-16)19-17(11)18(13)15(27-21(19)23)9-14(12)24-3/h4-5,8-9H,6-7,10H2,1-3H3
FORMULA=C21H19NO5
PUBMED=N/A
SUBMITUSER=BIOADREM
LIBRARYQUALITY=0
SPECTRUMID=CCMSLIB00000078762
SCANS=1182
ID=CCMSLIB00000078762
166.0777012889 	 1.34
178.0777012889 	 1.27
179.085526321 	 4.03
189.0698762568 	 3.15
192.0569658468 	 0.87
204.0569658468 	 1.41
205.0647908789 	 3.88
207.0804409431 	 9.24
217.0647908789 	 1.4
220.0518804689 	 1.92
221.059705501 	 2.2
222.0675305331 	 2.2
231.0440554368 	 1.15
232.0518804689 	 0.75
233.059705501 	 2.12
234.0675305331 	 1.55
235.0753555652 	 5.95
249.0546201231 	 2.96
250.0624451552 	 1.78
259.0389700589 	 3.09
260.046795091 	 2.71
262.0624451552 	 3.3
263.0702701873 	 12.46
264.0417097131 	 0.85
275.033884681 	 1.11
276.0417097131 	 1.55
277.0495347452 	 3.66
278.0573597773 	 4.2
290.0573597773 	 50.71
291.0651848094 	 14.49
305.0444493673 	 2.29
306.0522743994 	 100
321.0757494957 	 59.44
366.1335987256 	 1.92
END IONS

BEGIN IONS
PEPMASS=468.2493
CHARGE=1
MSLEVEL=2
RT=0
SOURCE_INSTRUMENT=qTOF
FILENAME=CCMSLIB00000078763.ms
IONMODE=Positive
ORGANISM=Natural
NAME=NCGC00160306-01!10-Dehydroxy-10-(N-epsilon-caprolactam-3-yl)-amino-demecolceine
PI=GNPS
DATACOLLECTOR=GNPS
SMILES=CN[C@H]1CCc2cc(c(c(c2c2ccc(c(=O)cc12)N[C@@H]1CCCCN=C1O)OC)OC)OC
INCHI=InChI=1S/C26H33N3O5/c1-27-18-10-8-15-13-22(32-2)24(33-3)25(34-4)23(15)16-9-11-19(21(30)14-17(16)18)29-20-7-5-6-12-28-26(20)31/h9,11,13-14,18,20,27H,5-8,10,12H2,1-4H3,(H,28,31)(H,29,30)/t18-,20+/m0/s1
FORMULA=C26H33N3O5
PUBMED=N/A
SUBMITUSER=BIOADREM
LIBRARYQUALITY=0
SPECTRUMID=CCMSLIB00000078763
SCANS=1183
ID=CCMSLIB00000078763
219.1042503904 	 8.43
220.1053726024 	 6.47
240.1144807257 	 5.6
252.1144807257 	 9.19
253.0818975061 	 5.89
258.112469353 	 6.99
264.1019046667 	 10.23
267.0916743314 	 12.48
268.0994993635 	 8.26
269.1006215755 	 13.46
270.112469353 	 9.07
272.1281194172 	 7.45
279.0804409431 	 8.67
279.125379763 	 7.51
280.0994993635 	 16.35
281.1131976345 	 10.17
282.112469353 	 33.33
283.1202943851 	 9.3
286.1073839751 	 10.51
286.1352161678 	 8.32
294.112469353 	 13.92
295.1229744598 	 52.05
296.0944139856 	 14.1
296.1281194172 	 19.64
297.1359444493 	 14.38
299.1304651409 	 12.77
300.1230340393 	 18.2
307.1202943851 	 6.01
309.1233683903 	 10.23
310.1073839751 	 31.08
311.1152090072 	 41.54
312.113138055 	 8.26
312.1553968002 	 12.07
313.1335391461 	 7.28
314.1386841035 	 8.9
324.125714114 	 7.8
325.1308590714 	 25.42
326.1386841035 	 33.85
327.1366131513 	 8.2
340.1570142424 	 38.36
341.1495831408 	 21.03
342.1600882476 	 19.06
356.1730582371 	 13.58
357.1835633439 	 100
358.1887083013 	 29.52
392.1856342961 	 6.64
409.1996073386 	 8.78
468.2492971854 	 33.8
END IONS

BEGIN IONS
PEPMASS=354.192
CHARGE=1
MSLEVEL=2
RT=0
SOURCE_INSTRUMENT=qTOF
FILENAME=CCMSLIB00000078764.ms
IONMODE=Positive
ORGANISM=Natural
NAME=NCGC00160345-01!N-[2-(4-sec-Butyl-phenoxy)-4,5-dihydroxy-6-hydroxymethyl-tetrahydro-pyran-3-yl]-acetamide
PI=GNPS
DATACOLLECTOR=GNPS
SMILES=CCC(C)c1ccc(cc1)O[C@H]1[C@@H]([C@H]([C@@H]([C@@H](CO)O1)O)O)N=C(C)O
INCHI=InChI=1S/C18H27NO6/c1-4-10(2)12-5-7-13(8-6-12)24-18-15(19-11(3)21)17(23)16(22)14(9-20)25-18/h5-8,10,14-18,20,22-23H,4,9H2,1-3H3,(H,19,21)/t10?,14-,15-,16-,17-,18-/m1/s1
FORMULA=C18H27NO6
PUBMED=N/A
SUBMITUSER=BIOADREM
LIBRARYQUALITY=0
SPECTRUMID=CCMSLIB00000078764
SCANS=1184
ID=CCMSLIB00000078764
96.0443897878 	 20.02
98.0236543457 	 1.83
98.060039852 	 5.69
99.0440554368 	 3.33
101.0233199947 	 1.87
108.0443897878 	 2.07
109.0284053726 	 6.7
114.0549544741 	 1.99
123.0440554368 	 1.95
126.0549544741 	 13
138.0549544741 	 100
140.0706045383 	 1.83
144.0655191604 	 43.38
150.0549544741 	 2.36
156.0655191604 	 2.07
168.0655191604 	 7.51
186.0760838467 	 8.73
354.1911136045 	 0
END IONS

BEGIN IONS
PEPMASS=245.118
CHARGE=1
MSLEVEL=2
RT=0
SOURCE_INSTRUMENT=qTOF
FILENAME=CCMSLIB00000078765.ms
IONMODE=Positive
ORGANISM=Natural
NAME=NCGC00160288-01!2-Oxo-1(10),3,5-guaiatrien-12,8-olide
PI=GNPS
DATACOLLECTOR=GNPS
SMILES=CC1=CC(=O)C2=C(C)C[C@H]3[C@H](C=C12)[C@H](C)C(=O)O3
INCHI=InChI=1S/C15H16O3/c1-7-4-12(16)14-8(2)5-13-11(6-10(7)14)9(3)15(17)18-13/h4,6,9,11,13H,5H2,1-3H3/t9-,11+,13-/m0/s1
FORMULA=C15H16O3
PUBMED=N/A
SUBMITUSER=BIOADREM
LIBRARYQUALITY=0
SPECTRUMID=CCMSLIB00000078765
SCANS=1185
ID=CCMSLIB00000078765
103.0542261926 	 12.82
105.0698762568 	 10.09
115.0542261926 	 20.64
116.0620512247 	 9.94
117.0698762568 	 23.07
119.085526321 	 18.21
121.0647908789 	 6.07
128.0620512247 	 70.94
129.0698762568 	 41.81
131.0491408147 	 8.19
131.085526321 	 17.91
133.0647908789 	 9.1
133.1011763852 	 9.41
135.0804409431 	 6.68
141.0698762568 	 62.22
142.0777012889 	 29.59
143.085526321 	 50.23
145.0647908789 	 37.48
145.1011763852 	 7.89
146.072615911 	 13.13
153.0698762568 	 14.95
155.085526321 	 15.78
156.0933513531 	 47.8
157.1011763852 	 9.48
160.0882659752 	 14.8
161.0960910073 	 20.41
165.0698762568 	 9.86
169.0647908789 	 17.53
171.0804409431 	 100
174.1039160394 	 7.06
175.1117410715 	 8.88
183.0804409431 	 17.6
184.0882659752 	 30.5
199.1117410715 	 18.13
200.1195661036 	 9.64
245.1172203799 	 0
END IONS

BEGIN IONS
PEPMASS=245.0806
CHARGE=1
MSLEVEL=2
RT=0
SOURCE_INSTRUMENT=qTOF
FILENAME=CCMSLIB00000078766.ms
IONMODE=Positive
ORGANISM=Natural
NAME=NCGC00160233-01!8,8-Dimethyl-10H-pyrano[2,3-f]chromen-2,9-dione
PI=GNPS
DATACOLLECTOR=GNPS
SMILES=CC1(C)C(=O)Cc2c(ccc3ccc(=O)oc23)O1
INCHI=InChI=1S/C14H12O4/c1-14(2)11(15)7-9-10(18-14)5-3-8-4-6-12(16)17-13(8)9/h3-6H,7H2,1-2H3
FORMULA=C14H12O4
PUBMED=N/A
SUBMITUSER=BIOADREM
LIBRARYQUALITY=0
SPECTRUMID=CCMSLIB00000078766
SCANS=1186
ID=CCMSLIB00000078766
105.0334907505 	 8.4
115.0542261926 	 14.96
119.0491408147 	 11.4
127.0542261926 	 24.22
128.0620512247 	 84.76
131.0491408147 	 27.78
141.0698762568 	 10.68
147.0440554368 	 58.26
152.0620512247 	 17.24
161.0233199947 	 15.67
171.0804409431 	 11.4
175.0389700589 	 100
180.0569658468 	 6.84
184.0518804689 	 15.1
189.0182346168 	 10.4
245.0808348736 	 12.82
END IONS

BEGIN IONS
PEPMASS=303.087
CHARGE=1
MSLEVEL=2
RT=0
SOURCE_INSTRUMENT=qTOF
FILENAME=CCMSLIB00000078767.ms
IONMODE=Positive
ORGANISM=Natural
NAME=NCGC00160273-01!4-Hydroxy-3-[3-(4-hydroxy-3-methoxy-phenyl)-acryloyl]-6-methyl-pyran-2-one
PI=GNPS
DATACOLLECTOR=GNPS
SMILES=Cc1cc(c(C(=O)/C=C/c2ccc(c(c2)OC)O)c(=O)o1)O
INCHI=InChI=1S/C16H14O6/c1-9-7-13(19)15(16(20)22-9)12(18)6-4-10-3-5-11(17)14(8-10)21-2/h3-8,17,19H,1-2H3/b6-4+
FORMULA=C16H14O6
PUBMED=N/A
SUBMITUSER=BIOADREM
LIBRARYQUALITY=0
SPECTRUMID=CCMSLIB00000078767
SCANS=1187
ID=CCMSLIB00000078767
117.0334907505 	 7.67
125.0233199947 	 2.1
134.0362304047 	 2.91
145.0284053726 	 8.66
149.059705501 	 2.32
153.0182346168 	 100
171.0287993031 	 21.8
303.086314182 	 0
END IONS

BEGIN IONS
PEPMASS=389.145
CHARGE=1
MSLEVEL=2
RT=0
SOURCE_INSTRUMENT=qTOF
FILENAME=CCMSLIB00000078768.ms
IONMODE=Positive
ORGANISM=Natural
NAME=NCGC00160232-01!VERBENALIN
PI=GNPS
DATACOLLECTOR=GNPS
SMILES=C[C@H]1CC(=O)[C@H]2C(=COC([C@H]12)O[C@@H]1C(C([C@H](C(CO)O1)O)O)O)C(=O)OC
INCHI=InChI=1S/C17H24O10/c1-6-3-8(19)11-7(15(23)24-2)5-25-16(10(6)11)27-17-14(22)13(21)12(20)9(4-18)26-17/h5-6,9-14,16-18,20-22H,3-4H2,1-2H3/t6-,9?,10+,11+,12-,13?,14?,16?,17+/m0/s1
FORMULA=C17H24O10
PUBMED=N/A
SUBMITUSER=BIOADREM
LIBRARYQUALITY=0
SPECTRUMID=CCMSLIB00000078768
SCANS=1188
ID=CCMSLIB00000078768
105.0698762568 	 3.72
109.0284053726 	 4.13
111.0804409431 	 7.28
121.0647908789 	 6.72
127.0389700589 	 6.47
133.0647908789 	 4.37
139.0389700589 	 15.45
139.0753555652 	 26.13
149.059705501 	 34.87
167.0702701873 	 5.99
177.0546201231 	 100
195.0651848094 	 72.57
389.1442229914 	 0
END IONS

BEGIN IONS
PEPMASS=246.1108
CHARGE=1
MSLEVEL=2
RT=0
SOURCE_INSTRUMENT=qTOF
FILENAME=CCMSLIB00000078769.ms
IONMODE=Positive
ORGANISM=Natural
NAME=NCGC00160249-01!2,3-Dihydro-6-Methoxy-4-Methyl-2-Hydroxyethylfuro[3,2-c]quinoline
PI=GNPS
DATACOLLECTOR=GNPS
SMILES=Cc1c2CC(CO)Oc2c2cccc(c2n1)OC
INCHI=InChI=1S/C14H15NO3/c1-8-11-6-9(7-16)18-14(11)10-4-3-5-12(17-2)13(10)15-8/h3-5,9,16H,6-7H2,1-2H3
FORMULA=C14H15NO3
PUBMED=N/A
SUBMITUSER=BIOADREM
LIBRARYQUALITY=0
SPECTRUMID=CCMSLIB00000078769
SCANS=1189
ID=CCMSLIB00000078769
116.0494751657 	 0.58
117.0573001978 	 1.46
118.0413157826 	 1.71
130.0651252299 	 4
131.072950262 	 3.52
133.0522148199 	 0.91
134.060039852 	 1.64
142.0651252299 	 0.66
148.0756899162 	 1.05
156.0807752941 	 1.25
157.0886003262 	 0.68
158.060039852 	 1.4
159.0678648841 	 9.56
167.072950262 	 0.69
170.060039852 	 2.1
172.0393044099 	 3.49
174.0913399804 	 1.16
184.0756899162 	 2.02
185.0835149483 	 14.03
186.0549544741 	 3.13
187.0627795062 	 100
190.0498690962 	 0.83
198.0549544741 	 0.66
202.0862546025 	 83.27
212.0706045383 	 3.74
213.0784295704 	 28.33
228.1019046667 	 4.18
231.0889942567 	 3.06
246.112469353 	 9.95
END IONS

BEGIN IONS
PEPMASS=384.2771
CHARGE=1
MSLEVEL=2
RT=0
SOURCE_INSTRUMENT=qTOF
FILENAME=CCMSLIB00000078770.ms
IONMODE=Positive
ORGANISM=Natural
NAME=NCGC00160344-01!4N-butyl-ajmalinium
PI=GNPS
DATACOLLECTOR=GNPS
SMILES=CCCC[N+]12C3C[C@@H](C(CC)[C@H]2O)[C@H]2[C@@H]1CC1(c4ccccc4N(C)C31)[C@H]2O
INCHI=InChI=1S/C24H35N2O2/c1-4-6-11-26-18-12-15(14(5-2)23(26)28)20-19(26)13-24(22(20)27)16-9-7-8-10-17(16)25(3)21(18)24/h7-10,14-15,18-23,27-28H,4-6,11-13H2,1-3H3/q+1/t14?,15-,18?,19-,20-,21?,22-,23+,24?,26?/m0/s1
FORMULA=C24H35N2O2+
PUBMED=N/A
SUBMITUSER=BIOADREM
LIBRARYQUALITY=0
SPECTRUMID=CCMSLIB00000078770
SCANS=1190
ID=CCMSLIB00000078770
110.0964253583 	 0.74
130.0651252299 	 0.71
131.072950262 	 2.77
132.0807752941 	 1.2
136.1120754225 	 2.93
138.0913399804 	 0.69
138.1277254867 	 0.87
143.072950262 	 0.98
144.0807752941 	 9.98
145.0886003262 	 2.28
146.0964253583 	 0.95
157.0886003262 	 1.6
158.0964253583 	 15.56
160.0756899162 	 0.85
164.1433755509 	 0.86
167.072950262 	 1.04
169.0886003262 	 0.81
170.0964253583 	 1.79
171.1042503904 	 0.83
172.0756899162 	 1.24
172.1120754225 	 0.73
174.0913399804 	 1.17
181.0886003262 	 1.09
182.0964253583 	 3.92
184.1120754225 	 2.61
186.0913399804 	 0.74
194.0964253583 	 3.61
194.1539402372 	 1.17
195.1042503904 	 1.74
196.1120754225 	 1.89
208.1120754225 	 1.97
210.1277254867 	 4.09
212.1069900446 	 1.93
212.1433755509 	 1.4
220.1120754225 	 1.56
226.1226401088 	 0.68
238.1226401088 	 3.12
238.1590256151 	 1
241.1699246524 	 1.02
266.1539402372 	 0.79
293.2012247808 	 0.77
309.1961394029 	 0.71
311.2117894671 	 1.26
327.2067040892 	 13.26
365.2587396597 	 0.93
383.269304346 	 100
384.2771293781 	 0
END IONS

BEGIN IONS
PEPMASS=377.1009
CHARGE=1
MSLEVEL=2
RT=0
SOURCE_INSTRUMENT=qTOF
FILENAME=CCMSLIB00000078771.ms
IONMODE=Positive
ORGANISM=Natural
NAME=NCGC00160275-01!RESISTOMYCIN
PI=GNPS
DATACOLLECTOR=GNPS
SMILES=Cc1cc(c2c3c1c(cc1c3c3c(c(cc(c3C(=O)C1(C)C)O)O)C2=O)O)O
INCHI=InChI=1S/C22H16O6/c1-7-4-9(23)15-18-13(7)10(24)5-8-14(18)19-16(20(15)27)11(25)6-12(26)17(19)21(28)22(8,2)3/h4-6,23-26H,1-3H3
FORMULA=C22H16O6
PUBMED=N/A
SUBMITUSER=BIOADREM
LIBRARYQUALITY=0
SPECTRUMID=CCMSLIB00000078771
SCANS=1191
ID=CCMSLIB00000078771
298.0624451552 	 2
315.0651848094 	 1.89
316.0730098415 	 3.13
317.0808348736 	 6.66
333.0757494957 	 12.38
334.0835745278 	 2.69
343.0600994315 	 2.11
344.0679244636 	 2.88
345.0757494957 	 7.83
346.0471890215 	 2.58
361.0706641178 	 43.65
362.0784891499 	 100
377.1019642462 	 30.62
END IONS

BEGIN IONS
PEPMASS=287.201
CHARGE=1
MSLEVEL=2
RT=0
SOURCE_INSTRUMENT=qTOF
FILENAME=CCMSLIB00000078772.ms
IONMODE=Positive
ORGANISM=Natural
NAME=NCGC00160259-01!8-(4-Methoxy-2,3,6-trimethyl-phenyl)-6-methyl-octa-3,5-dien-2-one
PI=GNPS
DATACOLLECTOR=GNPS
SMILES=C/C(=C\C=C\C(=O)C)/CCc1c(C)cc(c(C)c1C)OC
INCHI=InChI=1S/C19H26O2/c1-13(8-7-9-15(3)20)10-11-18-14(2)12-19(21-6)17(5)16(18)4/h7-9,12H,10-11H2,1-6H3/b9-7+,13-8+
FORMULA=C19H26O2
PUBMED=N/A
SUBMITUSER=BIOADREM
LIBRARYQUALITY=0
SPECTRUMID=CCMSLIB00000078772
SCANS=1192
ID=CCMSLIB00000078772
103.0542261926 	 1.56
105.0698762568 	 9.86
107.085526321 	 0.56
115.0542261926 	 1.59
116.0620512247 	 0.62
117.0698762568 	 2.17
118.0777012889 	 2.42
119.085526321 	 1.53
120.0933513531 	 0.89
131.085526321 	 3.56
132.0933513531 	 0.59
133.1011763852 	 17.12
147.0804409431 	 0.36
148.0882659752 	 2.27
163.1117410715 	 100
287.2005560788 	 0
END IONS

BEGIN IONS
PEPMASS=312.1594
CHARGE=1
MSLEVEL=2
RT=0
SOURCE_INSTRUMENT=qTOF
FILENAME=CCMSLIB00000078773.ms
IONMODE=Positive
ORGANISM=Natural
NAME=NCGC00160239-01!THEBAINE
PI=GNPS
DATACOLLECTOR=GNPS
SMILES=CN1CC[C@]23C4=CC=C([C@@H]3Oc3c(ccc(C[C@@H]14)c23)OC)OC
INCHI=InChI=1S/C19H21NO3/c1-20-9-8-19-12-5-7-15(22-3)18(19)23-17-14(21-2)6-4-11(16(17)19)10-13(12)20/h4-7,13,18H,8-10H2,1-3H3/t13-,18+,19+/m1/s1
FORMULA=C19H21NO3
PUBMED=N/A
SUBMITUSER=BIOADREM
LIBRARYQUALITY=0
SPECTRUMID=CCMSLIB00000078773
SCANS=1193
ID=CCMSLIB00000078773
152.0620512247 	 19.19
165.0698762568 	 26.35
166.0777012889 	 23.39
177.0698762568 	 41.11
178.0777012889 	 51.88
180.0569658468 	 27.23
180.0933513531 	 9.37
181.0647908789 	 25.24
189.0698762568 	 42.88
190.0777012889 	 50.26
194.072615911 	 30.63
195.0804409431 	 43.17
197.059705501 	 17.49
205.0647908789 	 50.48
206.072615911 	 34.17
207.0804409431 	 28.19
212.0831805973 	 14.54
217.0647908789 	 26.27
218.072615911 	 42.88
219.0804409431 	 15.13
221.0960910073 	 39.85
223.0753555652 	 27.75
225.0546201231 	 12.77
233.059705501 	 21.85
235.0753555652 	 21.03
236.046795091 	 66.2
237.0910056294 	 21.18
240.0780952194 	 17.34
249.0910056294 	 28.34
251.0702701873 	 100
255.1015703157 	 17.56
266.0937452836 	 34.54
267.1015703157 	 9.3
281.1172203799 	 14.69
312.1594195456 	 19.04
END IONS

BEGIN IONS
PEPMASS=273.113
CHARGE=1
MSLEVEL=2
RT=0
SOURCE_INSTRUMENT=qTOF
FILENAME=CCMSLIB00000078774.ms
IONMODE=Positive
ORGANISM=Natural
NAME=NCGC00160149-01!(R)-ANGOLENSIN
PI=GNPS
DATACOLLECTOR=GNPS
SMILES=C[C@H](c1ccc(cc1)OC)C(=O)c1ccc(cc1O)O
INCHI=InChI=1S/C16H16O4/c1-10(11-3-6-13(20-2)7-4-11)16(19)14-8-5-12(17)9-15(14)18/h3-10,17-18H,1-2H3/t10-/m1/s1
FORMULA=C16H16O4
PUBMED=N/A
SUBMITUSER=BIOADREM
LIBRARYQUALITY=0
SPECTRUMID=CCMSLIB00000078774
SCANS=1194
ID=CCMSLIB00000078774
103.0542261926 	 13.57
105.0698762568 	 63.84
107.0491408147 	 4.65
119.0491408147 	 32.58
120.0569658468 	 11.07
121.0647908789 	 11.71
123.0440554368 	 4.56
133.0647908789 	 6.76
135.0804409431 	 100
137.0233199947 	 15.34
137.059705501 	 54.97
165.0546201231 	 9.31
169.0647908789 	 2.74
239.0702701873 	 3.67
255.1015703157 	 2.69
273.112135002 	 0
END IONS

BEGIN IONS
PEPMASS=281.1629
CHARGE=1
MSLEVEL=2
RT=0
SOURCE_INSTRUMENT=qTOF
FILENAME=CCMSLIB00000078775.ms
IONMODE=Positive
ORGANISM=Natural
NAME=NCGC00160343-01!1-Phenyl-2-(3,4,5,6-tetrahydro-2H-[2,3']bipyridinyl-1-yl)-ethanone
PI=GNPS
DATACOLLECTOR=GNPS
SMILES=c1ccc(cc1)C(=O)CN1CCCCC1c1cccnc1
INCHI=InChI=1S/C18H20N2O/c21-18(15-7-2-1-3-8-15)14-20-12-5-4-10-17(20)16-9-6-11-19-13-16/h1-3,6-9,11,13,17H,4-5,10,12,14H2
FORMULA=C18H20N2O
PUBMED=N/A
SUBMITUSER=BIOADREM
LIBRARYQUALITY=0
SPECTRUMID=CCMSLIB00000078775
SCANS=1195
ID=CCMSLIB00000078775
105.0698762568 	 4.95
117.0573001978 	 55.18
118.0651252299 	 55.18
120.0807752941 	 37.91
128.0620512247 	 4.67
130.0651252299 	 83.94
132.0807752941 	 100
134.0964253583 	 8.59
144.0807752941 	 19.33
146.0964253583 	 31.28
170.0964253583 	 20.26
171.1042503904 	 20.73
174.0913399804 	 5.88
188.1069900446 	 17.09
281.1648392745 	 19.05
END IONS

BEGIN IONS
PEPMASS=252.101
CHARGE=1
MSLEVEL=2
RT=0
SOURCE_INSTRUMENT=qTOF
FILENAME=CCMSLIB00000078776.ms
IONMODE=Positive
ORGANISM=Natural
NAME=NCGC00160205-01!N-methyl-2,4-Dihydroxy-3-phenylquinoline
PI=GNPS
DATACOLLECTOR=GNPS
SMILES=Cn1c2ccccc2c(c(c2ccccc2)c1=O)O
INCHI=InChI=1S/C16H13NO2/c1-17-13-10-6-5-9-12(13)15(18)14(16(17)19)11-7-3-2-4-8-11/h2-10,18H,1H3
FORMULA=C16H13NO2
PUBMED=N/A
SUBMITUSER=BIOADREM
LIBRARYQUALITY=0
SPECTRUMID=CCMSLIB00000078776
SCANS=1196
ID=CCMSLIB00000078776
103.0542261926 	 3.62
106.0651252299 	 23.54
116.0494751657 	 30.15
117.0334907505 	 7.21
118.0651252299 	 17.02
120.0443897878 	 14.62
128.0494751657 	 21.99
134.060039852 	 100
145.0284053726 	 4.93
146.060039852 	 64.68
151.0542261926 	 3
165.0698762568 	 54.87
177.0698762568 	 4.68
178.0777012889 	 46.71
179.085526321 	 35.1
180.0807752941 	 19.19
190.0651252299 	 18.33
191.072950262 	 30.95
193.0886003262 	 16.73
196.1120754225 	 8.39
204.0807752941 	 38.23
206.0964253583 	 41.76
209.0835149483 	 6.75
218.060039852 	 5.41
219.0678648841 	 83.54
234.0913399804 	 37.52
236.0706045383 	 37.34
237.0784295704 	 4.66
252.1019046667 	 207.01
END IONS

BEGIN IONS
PEPMASS=303.16
CHARGE=1
MSLEVEL=2
RT=0
SOURCE_INSTRUMENT=qTOF
FILENAME=CCMSLIB00000078777.ms
IONMODE=Positive
ORGANISM=Natural
NAME=NCGC00015741-06!NORDIHYDROGUAIARETIC ACID
PI=GNPS
DATACOLLECTOR=GNPS
SMILES=C[C@@H](Cc1ccc(c(c1)O)O)[C@H](C)Cc1ccc(c(c1)O)O
INCHI=InChI=1S/C18H22O4/c1-11(7-13-3-5-15(19)17(21)9-13)12(2)8-14-4-6-16(20)18(22)10-14/h3-6,9-12,19-22H,7-8H2,1-2H3/t11-,12+
FORMULA=C18H22O4
PUBMED=N/A
SUBMITUSER=BIOADREM
LIBRARYQUALITY=0
SPECTRUMID=CCMSLIB00000078777
SCANS=1197
ID=CCMSLIB00000078777
119.085526321 	 3.31
123.0440554368 	 100
133.0647908789 	 11.86
145.1011763852 	 3.61
147.1168264494 	 3.09
175.1117410715 	 9.94
193.1223057578 	 6.11
303.1590851946 	 0
END IONS

BEGIN IONS
PEPMASS=300.087
CHARGE=1
MSLEVEL=2
RT=0
SOURCE_INSTRUMENT=qTOF
FILENAME=CCMSLIB00000078778.ms
IONMODE=Positive
ORGANISM=Natural
NAME=NCGC00160307-01!N-[3-(3,4-Dihydroxy-phenyl)-acryloyl]-2-hydroxy-benzamide
PI=GNPS
DATACOLLECTOR=GNPS
SMILES=c1ccc(c(c1)C(=O)N=C(/C=C/c1ccc(c(c1)O)O)O)O
INCHI=InChI=1S/C16H13NO5/c18-12-4-2-1-3-11(12)16(22)17-15(21)8-6-10-5-7-13(19)14(20)9-10/h1-9,18-20H,(H,17,21,22)/b8-6+
FORMULA=C16H13NO5
PUBMED=N/A
SUBMITUSER=BIOADREM
LIBRARYQUALITY=0
SPECTRUMID=CCMSLIB00000078778
SCANS=1198
ID=CCMSLIB00000078778
95.0491408147 	 1.705
97.007276 	 2.335
107.0491408147 	 2.24
117.0334907505 	 49.34
119.0365647557 	 2.29
121.0284053726 	 7.235
122.0362304047 	 1.705
135.0440554368 	 69.715
145.0284053726 	 36.34
163.0389700589 	 100
165.0420440641 	 1.795
172.0029189036 	 2.56
180.0655191604 	 0.975
300.086648533 	 0
END IONS

BEGIN IONS
PEPMASS=496.2695
CHARGE=1
MSLEVEL=2
RT=0
SOURCE_INSTRUMENT=qTOF
FILENAME=CCMSLIB00000078779.ms
IONMODE=Positive
ORGANISM=Natural
NAME=NCGC00160230-01!6-BENZOYLHETERATISINE
PI=GNPS
DATACOLLECTOR=GNPS
SMILES=CCN1C[C@]2(C)CC[C@@H]([C@@]34C5C[C@@H]6CC[C@@](C5C(=O)O6)(C([C@H](C23)OC(=O)c2ccccc2)C14)O)OC
INCHI=InChI=1S/C29H37NO6/c1-4-30-15-27(2)12-11-19(34-3)29-18-14-17-10-13-28(33,20(18)26(32)35-17)21(24(29)30)22(23(27)29)36-25(31)16-8-6-5-7-9-16/h5-9,17-24,33H,4,10-15H2,1-3H3/t17-,18?,19-,20?,21?,22+,23?,24?,27-,28+,29-/m0/s1
FORMULA=C29H37NO6
PUBMED=N/A
SUBMITUSER=BIOADREM
LIBRARYQUALITY=0
SPECTRUMID=CCMSLIB00000078779
SCANS=1199
ID=CCMSLIB00000078779
98.0964253583 	 3.25
105.0334907505 	 17
110.0964253583 	 5.45
117.0698762568 	 1.55
122.0964253583 	 4.75
124.1120754225 	 25
129.0698762568 	 1.81
130.0777012889 	 1.71
131.085526321 	 3.32
141.0698762568 	 1.64
143.085526321 	 4.77
145.1011763852 	 2.89
155.085526321 	 3.62
157.1011763852 	 5.57
159.0804409431 	 1.97
167.085526321 	 1.64
169.1011763852 	 5.75
171.1168264494 	 2.72
174.1277254867 	 2.26
181.1011763852 	 5.01
183.1168264494 	 4.89
185.0960910073 	 1.99
188.1433755509 	 2.25
189.151200583 	 6.23
195.1168264494 	 4.64
197.0960910073 	 2.32
199.1117410715 	 3.03
209.1324765136 	 1.67
211.1481265778 	 1.49
239.1430411999 	 1.73
241.1223057578 	 4.29
259.1328704441 	 1.54
260.1281194172 	 1.55
267.137955822 	 2.65
298.216540494 	 3.32
314.1750696098 	 3.86
324.1958050519 	 9.2
342.2063697382 	 100
344.2134664888 	 3.25
374.2325844887 	 10.18
446.2325844887 	 17.79
464.243149175 	 23.1
496.2693639255 	 163.11
END IONS

BEGIN IONS
PEPMASS=307.0601
CHARGE=1
MSLEVEL=2
RT=0
SOURCE_INSTRUMENT=qTOF
FILENAME=CCMSLIB00000078780.ms
IONMODE=Positive
ORGANISM=Natural
NAME=NCGC00160336-01!7'-Hydroxy-[3,4']bichromenyl-2,2'-dione
PI=GNPS
DATACOLLECTOR=GNPS
SMILES=c1ccc2c(c1)cc(c1cc(=O)oc3cc(ccc13)O)c(=O)o2
INCHI=InChI=1S/C18H10O5/c19-11-5-6-12-13(9-17(20)22-16(12)8-11)14-7-10-3-1-2-4-15(10)23-18(14)21/h1-9,19H
FORMULA=C18H10O5
PUBMED=N/A
SUBMITUSER=BIOADREM
LIBRARYQUALITY=0
SPECTRUMID=CCMSLIB00000078780
SCANS=1200
ID=CCMSLIB00000078780
152.0620512247 	 22.97
155.085526321 	 5.96
165.0698762568 	 51.96
166.0777012889 	 17.3
167.085526321 	 18.17
176.0620512247 	 18.24
177.0698762568 	 26.38
178.0777012889 	 93.9
181.0647908789 	 38.59
183.0440554368 	 5.96
189.0698762568 	 67.15
191.085526321 	 8.21
194.072615911 	 14.32
195.0804409431 	 18.46
205.0647908789 	 35.68
207.0804409431 	 64.32
209.059705501 	 13.01
211.0753555652 	 8.87
217.0647908789 	 7.34
218.072615911 	 32.12
221.059705501 	 15.41
222.0675305331 	 14.83
223.0753555652 	 50.51
233.059705501 	 15.84
234.0675305331 	 30.23
235.0753555652 	 21.44
237.0546201231 	 12.86
239.0702701873 	 12.14
251.0702701873 	 22.89
262.0624451552 	 9.16
263.0702701873 	 100
265.0495347452 	 54.58
279.0651848094 	 19.62
307.0600994315 	 54.36
END IONS

BEGIN IONS
PEPMASS=414.3349
CHARGE=1
MSLEVEL=2
RT=0
SOURCE_INSTRUMENT=qTOF
FILENAME=CCMSLIB00000078781.ms
IONMODE=Positive
ORGANISM=Natural
NAME=NCGC00160274-01!PETILINE
PI=GNPS
DATACOLLECTOR=GNPS
SMILES=CC1CCC(=NC1)C(C)[C@H]1CCC2C3CC(=O)C4C[C@H](CC[C@]4(C)C3CC[C@]12C)O
INCHI=InChI=1S/C27H43NO2/c1-16-5-8-24(28-15-16)17(2)20-6-7-21-19-14-25(30)23-13-18(29)9-11-27(23,4)22(19)10-12-26(20,21)3/h16-23,29H,5-15H2,1-4H3/t16?,17?,18-,19?,20+,21?,22?,23?,26+,27+/m0/s1
FORMULA=C27H43NO2
PUBMED=N/A
SUBMITUSER=BIOADREM
LIBRARYQUALITY=0
SPECTRUMID=CCMSLIB00000078781
SCANS=1201
ID=CCMSLIB00000078781
95.085526321 	 17.66
98.0964253583 	 23.19
105.0698762568 	 5.82
107.085526321 	 28.44
109.1011763852 	 14.33
112.1120754225 	 9.5
119.085526321 	 10.78
121.0647908789 	 8.65
121.1011763852 	 11.56
123.1168264494 	 5.74
124.1120754225 	 5.74
125.1199004546 	 13.12
126.1277254867 	 100
131.085526321 	 8.94
133.1011763852 	 11.49
135.1168264494 	 33.26
147.1168264494 	 12.98
149.1324765136 	 54.96
151.1355505188 	 4.18
152.1433755509 	 9.57
159.1168264494 	 7.3
161.0960910073 	 6.17
173.1324765136 	 5.96
177.1273911357 	 5.46
197.1324765136 	 5.6
215.1430411999 	 4.89
287.2005560788 	 5.53
370.2740553729 	 4.68
414.3366556297 	 793.83
END IONS

BEGIN IONS
PEPMASS=373.166
CHARGE=1
MSLEVEL=2
RT=0
SOURCE_INSTRUMENT=qTOF
FILENAME=CCMSLIB00000078782.ms
IONMODE=Positive
ORGANISM=Natural
NAME=NCGC00160254-01!Cyclo(tryptophyltryptophyl)
PI=GNPS
DATACOLLECTOR=GNPS
SMILES=c1ccc2c(c1)c(C[C@H]1C(=N[C@@H](Cc3c[nH]c4ccccc34)C(=N1)O)O)c[nH]2
INCHI=InChI=1S/C22H20N4O2/c27-21-19(9-13-11-23-17-7-3-1-5-15(13)17)25-22(28)20(26-21)10-14-12-24-18-8-4-2-6-16(14)18/h1-8,11-12,19-20,23-24H,9-10H2,(H,25,28)(H,26,27)/t19-,20-/m0/s1
FORMULA=C22H20N4O2
PUBMED=N/A
SUBMITUSER=BIOADREM
LIBRARYQUALITY=0
SPECTRUMID=CCMSLIB00000078782
SCANS=1202
ID=CCMSLIB00000078782
103.0542261926 	 2.18
115.0542261926 	 0.8
128.0494751657 	 1.67
130.0651252299 	 100
132.0807752941 	 3.23
142.0651252299 	 1.51
144.0807752941 	 2.57
155.060374203 	 0.74
159.0916743314 	 2.77
169.0760242672 	 2.97
259.1229744598 	 0.74
373.165901907 	 0
END IONS

BEGIN IONS
PEPMASS=443.207
CHARGE=1
MSLEVEL=2
RT=0
SOURCE_INSTRUMENT=qTOF
FILENAME=CCMSLIB00000078783.ms
IONMODE=Positive
ORGANISM=Natural
NAME=NCGC00160270-01!8-(2-methylbut-2-enoyl)-11-(3-methylbut-2enoyl)-2-oxo-1(10),3-guaiadien-12,6-olide
PI=GNPS
DATACOLLECTOR=GNPS
SMILES=C/C=C(\C)/C(=O)O[C@H]1CC(=C2C(=O)C=C(C)[C@H]2[C@H]2C1[C@@](C)(C(=O)O2)OC(=O)C=C(C)C)C
INCHI=InChI=1S/C25H30O7/c1-8-13(4)23(28)30-17-11-15(6)19-16(26)10-14(5)20(19)22-21(17)25(7,24(29)31-22)32-18(27)9-12(2)3/h8-10,17,20-22H,11H2,1-7H3/b13-8+/t17-,20+,21?,22-,25-/m0/s1
FORMULA=C25H30O7
PUBMED=N/A
SUBMITUSER=BIOADREM
LIBRARYQUALITY=0
SPECTRUMID=CCMSLIB00000078783
SCANS=1203
ID=CCMSLIB00000078783
105.0698762568 	 4.57
115.0542261926 	 4.07
127.0542261926 	 3.71
128.0620512247 	 12.07
129.0698762568 	 6.69
130.0777012889 	 4.75
131.085526321 	 5.92
141.0698762568 	 6.96
143.085526321 	 6.28
144.0933513531 	 3.93
145.1011763852 	 5.65
153.0698762568 	 6.74
154.0777012889 	 17.86
155.085526321 	 8.36
156.0933513531 	 18.85
157.0647908789 	 5.79
157.1011763852 	 6.46
158.072615911 	 5.97
159.0804409431 	 9.45
159.1168264494 	 15.24
167.085526321 	 6.28
169.1011763852 	 33.18
171.0804409431 	 7.28
172.0882659752 	 42.81
173.0960910073 	 15.69
175.0753555652 	 4.16
179.085526321 	 17
181.0647908789 	 6.15
182.072615911 	 19.98
187.1117410715 	 32.73
197.0960910073 	 71.75
200.0831805973 	 24.23
201.0910056294 	 9.4
215.1066556936 	 31.37
225.0910056294 	 37.25
228.0780952194 	 20.16
229.0859202515 	 4.43
243.1015703157 	 100
443.2064293177 	 0
END IONS

BEGIN IONS
PEPMASS=279.207
CHARGE=1
MSLEVEL=2
RT=0
SOURCE_INSTRUMENT=qTOF
FILENAME=CCMSLIB00000078784.ms
IONMODE=Positive
ORGANISM=Natural
NAME=NCGC00160256-01!Sparteine-15-carboxylic acid
PI=GNPS
DATACOLLECTOR=GNPS
SMILES=C1CCN2C[C@H]3C[C@@H](CN4[C@@H]3CCCC4C(=O)O)[C@@H]2C1
INCHI=InChI=1S/C16H26N2O2/c19-16(20)15-6-3-5-14-11-8-12(10-18(14)15)13-4-1-2-7-17(13)9-11/h11-15H,1-10H2,(H,19,20)/t11-,12+,13+,14-,15?/m1/s1
FORMULA=C16H26N2O2
PUBMED=N/A
SUBMITUSER=BIOADREM
LIBRARYQUALITY=0
SPECTRUMID=CCMSLIB00000078784
SCANS=1204
ID=CCMSLIB00000078784
121.0284053726 	 12.57
279.2067040892 	 0
END IONS

BEGIN IONS
PEPMASS=363.217
CHARGE=1
MSLEVEL=2
RT=0
SOURCE_INSTRUMENT=qTOF
FILENAME=CCMSLIB00000078785.ms
IONMODE=Positive
ORGANISM=Natural
NAME=NCGC00160174-01!HUMULONE
PI=GNPS
DATACOLLECTOR=GNPS
SMILES=CC(=CCC1=C([C@](CC=C(C)C)(C(=C(C(=O)CC(C)C)C1=O)O)O)O)C
INCHI=InChI=1S/C21H30O5/c1-12(2)7-8-15-18(23)17(16(22)11-14(5)6)20(25)21(26,19(15)24)10-9-13(3)4/h7,9,14,24-26H,8,10-11H2,1-6H3/t21-/m1/s1
FORMULA=C21H30O5
PUBMED=N/A
SUBMITUSER=BIOADREM
LIBRARYQUALITY=0
SPECTRUMID=CCMSLIB00000078785
SCANS=1205
ID=CCMSLIB00000078785
103.0542261926 	 6.56
111.0440554368 	 3.59
121.0284053726 	 4.43
129.0698762568 	 2.86
133.0284053726 	 4.54
139.0389700589 	 9.02
141.0182346168 	 4.93
147.0804409431 	 10.26
161.059705501 	 4.99
167.033884681 	 96.75
169.0495347452 	 8.18
175.0753555652 	 9.81
178.0624451552 	 3.08
179.033884681 	 31.89
179.0702701873 	 11.88
180.0417097131 	 4.04
185.059705501 	 8.02
193.0859202515 	 4.43
203.0702701873 	 19.17
206.0573597773 	 9.7
211.0964849378 	 2.8
221.0808348736 	 72.7
239.0913995599 	 100
363.2166000735 	 0
END IONS

BEGIN IONS
PEPMASS=275.1275
CHARGE=1
MSLEVEL=2
RT=0
SOURCE_INSTRUMENT=qTOF
FILENAME=CCMSLIB00000078786.ms
IONMODE=Positive
ORGANISM=Natural
NAME=NCGC00095427-02!7-METHYL ETHER HETEROPEUCENIN
PI=GNPS
DATACOLLECTOR=GNPS
SMILES=CC(=CCc1c(cc(c2c(=O)cc(C)oc12)O)OC)C
INCHI=InChI=1S/C16H18O4/c1-9(2)5-6-11-14(19-4)8-13(18)15-12(17)7-10(3)20-16(11)15/h5,7-8,18H,6H2,1-4H3
FORMULA=C16H18O4
PUBMED=N/A
SUBMITUSER=BIOADREM
LIBRARYQUALITY=0
SPECTRUMID=CCMSLIB00000078786
SCANS=1206
ID=CCMSLIB00000078786
115.0542261926 	 0.91
135.0440554368 	 1.03
149.0233199947 	 2.79
161.059705501 	 1.88
163.0389700589 	 3.6
164.046795091 	 3.41
171.0440554368 	 0.71
175.0753555652 	 1.18
176.046795091 	 1.63
177.0182346168 	 2.33
177.0546201231 	 2.96
179.033884681 	 1.2
181.0495347452 	 1.65
185.059705501 	 0.61
187.0389700589 	 2.84
189.0546201231 	 6.34
192.0417097131 	 0.9
198.0675305331 	 0.65
201.0546201231 	 2.68
203.0702701873 	 1.86
204.0417097131 	 0.8
205.0495347452 	 26.8
215.0702701873 	 1.04
216.0417097131 	 1.01
217.0495347452 	 100
219.0651848094 	 4.32
226.0624451552 	 0.86
227.0702701873 	 1.86
230.0573597773 	 2.86
231.0651848094 	 3.55
241.0859202515 	 5.36
243.0651848094 	 4.13
244.0730098415 	 2.88
245.0808348736 	 15.48
259.0964849378 	 5.34
275.1277850662 	 70.72
END IONS

BEGIN IONS
PEPMASS=237.0385
CHARGE=1
MSLEVEL=2
RT=0
SOURCE_INSTRUMENT=qTOF
FILENAME=CCMSLIB00000078787.ms
IONMODE=Positive
ORGANISM=Natural
NAME=NCGC00160271-01!2,3,5,8-Tetrahydroxy-6-methyl-1,4-naphthoquinone
PI=GNPS
DATACOLLECTOR=GNPS
SMILES=Cc1cc(c2c(c1O)C(=O)C(=C(C2=O)O)O)O
INCHI=InChI=1S/C11H8O6/c1-3-2-4(12)5-6(7(3)13)9(15)11(17)10(16)8(5)14/h2,12-13,16-17H,1H3
FORMULA=C11H8O6
PUBMED=N/A
SUBMITUSER=BIOADREM
LIBRARYQUALITY=0
SPECTRUMID=CCMSLIB00000078787
SCANS=1207
ID=CCMSLIB00000078787
105.0334907505 	 12.93
107.0491408147 	 12.59
191.033884681 	 22.79
209.0444493673 	 100
219.0287993031 	 5.44
237.0393639894 	 31.97
END IONS

BEGIN IONS
PEPMASS=297.0757
CHARGE=1
MSLEVEL=2
RT=0
SOURCE_INSTRUMENT=qTOF
FILENAME=CCMSLIB00000078788.ms
IONMODE=Positive
ORGANISM=Natural
NAME=NCGC00160228-01!3-(2,3-Dihydro-1,4-benzodioxin-6-yl)-7-hydroxy-chromen-2-one
PI=GNPS
DATACOLLECTOR=GNPS
SMILES=c1cc(cc2c1cc(c1ccc3c(c1)OCCO3)c(=O)o2)O
INCHI=InChI=1S/C17H12O5/c18-12-3-1-11-7-13(17(19)22-15(11)9-12)10-2-4-14-16(8-10)21-6-5-20-14/h1-4,7-9,18H,5-6H2
FORMULA=C17H12O5
PUBMED=N/A
SUBMITUSER=BIOADREM
LIBRARYQUALITY=0
SPECTRUMID=CCMSLIB00000078788
SCANS=1208
ID=CCMSLIB00000078788
115.0542261926 	 6.74
127.0542261926 	 1.45
128.0620512247 	 3.58
129.0698762568 	 2.73
139.0542261926 	 3.09
141.0698762568 	 18.34
151.0542261926 	 3.86
152.0620512247 	 5.66
153.0698762568 	 2.98
155.0491408147 	 1.74
156.0569658468 	 1.51
157.0647908789 	 29.84
165.0698762568 	 2.79
167.0491408147 	 3.41
167.085526321 	 1.68
168.0569658468 	 7.78
169.0647908789 	 29.76
181.0647908789 	 10.95
183.0804409431 	 3.66
185.059705501 	 28.8
195.0804409431 	 3.73
197.059705501 	 47.18
209.059705501 	 2.39
213.0546201231 	 13.13
215.0702701873 	 4.5
221.059705501 	 1.33
223.0753555652 	 4.4
225.0546201231 	 17.97
239.0702701873 	 1.73
241.0859202515 	 100
269.0808348736 	 6.9
297.0757494957 	 9.43
END IONS

BEGIN IONS
PEPMASS=294.1484
CHARGE=1
MSLEVEL=2
RT=0
SOURCE_INSTRUMENT=qTOF
FILENAME=CCMSLIB00000078790.ms
IONMODE=Positive
ORGANISM=Natural
NAME=NCGC00160247-01!STEPHENANTHRINE
PI=GNPS
DATACOLLECTOR=GNPS
SMILES=CN(C)CCc1cc2c(c3c4ccccc4ccc13)OCO2
INCHI=InChI=1S/C19H19NO2/c1-20(2)10-9-14-11-17-19(22-12-21-17)18-15-6-4-3-5-13(15)7-8-16(14)18/h3-8,11H,9-10,12H2,1-2H3
FORMULA=C19H19NO2
PUBMED=N/A
SUBMITUSER=BIOADREM
LIBRARYQUALITY=0
SPECTRUMID=CCMSLIB00000078790
SCANS=1209
ID=CCMSLIB00000078790
151.0542261926 	 0.26
152.0620512247 	 0.59
153.0698762568 	 0.41
163.0542261926 	 0.24
165.0698762568 	 5.88
176.0620512247 	 0.64
177.0698762568 	 1.67
178.0777012889 	 16.62
181.0647908789 	 0.36
189.0698762568 	 16.48
190.0777012889 	 31.42
191.085526321 	 100
200.0620512247 	 1.17
201.0698762568 	 13.11
202.0777012889 	 11.4
203.085526321 	 11.37
205.0647908789 	 3.97
206.072615911 	 2.03
207.0804409431 	 0.81
218.072615911 	 3.45
219.0804409431 	 53.95
231.0804409431 	 2.93
233.059705501 	 0.34
234.0675305331 	 0.62
249.0910056294 	 58.54
294.1488548593 	 0.11
END IONS

BEGIN IONS
PEPMASS=457.1857
CHARGE=1
MSLEVEL=2
RT=0
SOURCE_INSTRUMENT=qTOF
FILENAME=CCMSLIB00000078791.ms
IONMODE=Positive
ORGANISM=Natural
NAME=NCGC00160140-01!LOBARIC ACID
PI=GNPS
DATACOLLECTOR=GNPS
SMILES=CCCCCc1c(c(cc2c1Oc1cc(c(cc1C(=O)O2)C(=O)CCCC)OC)O)C(=O)O
INCHI=InChI=1S/C25H28O8/c1-4-6-8-9-14-22(24(28)29)18(27)12-21-23(14)32-20-13-19(31-3)15(17(26)10-7-5-2)11-16(20)25(30)33-21/h11-13,27H,4-10H2,1-3H3,(H,28,29)
FORMULA=C25H28O8
PUBMED=N/A
SUBMITUSER=BIOADREM
LIBRARYQUALITY=0
SPECTRUMID=CCMSLIB00000078791
SCANS=1210
ID=CCMSLIB00000078791
105.0698762568 	 1.84
158.072615911 	 2.41
173.0960910073 	 3.025
199.0753555652 	 2.29
201.0910056294 	 4.92
217.0859202515 	 4.68
227.0702701873 	 9.72
236.0831805973 	 2.15
249.0910056294 	 2.72
250.0988306615 	 2.92
251.0702701873 	 5.39
252.0780952194 	 2.8
255.0651848094 	 9.54
256.0730098415 	 2.14
263.1066556936 	 2.59
264.0780952194 	 6.895
265.1223057578 	 8.02
267.0651848094 	 7.24
269.0808348736 	 3.07
269.1172203799 	 7.65
271.0964849378 	 2.1
273.112135002 	 1.98
277.0859202515 	 2.75
278.0937452836 	 4.84
279.0651848094 	 1.915
279.1015703157 	 2.375
280.0730098415 	 5.34
281.1172203799 	 2.98
287.1277850662 	 4.15
291.0651848094 	 5.725
292.0730098415 	 2.475
293.0808348736 	 4.45
293.1172203799 	 10.87
298.0471890215 	 2.26
307.0964849378 	 4.445
308.1043099699 	 8.315
309.112135002 	 9.575
311.1277850662 	 2.955
323.0913995599 	 6.23
323.1277850662 	 5.26
335.0913995599 	 2.205
336.099224592 	 2.28
337.1070496241 	 8.11
341.1747352588 	 2.17
343.190385323 	 2.235
351.086314182 	 9.615
353.1747352588 	 1.905
355.1176143104 	 4.145
364.1305247204 	 2.075
365.1747352588 	 6.7
369.0968788683 	 22.54
371.1852999451 	 6.05
379.1539998167 	 26.775
380.1618248488 	 8.35
393.1696498809 	 9.075
395.1852999451 	 2.92
397.164564503 	 79.98
421.164564503 	 100
439.1751291893 	 5.915
457.1856938756 	 1.245
END IONS

BEGIN IONS
PEPMASS=295.133
CHARGE=1
MSLEVEL=2
RT=0
SOURCE_INSTRUMENT=qTOF
FILENAME=CCMSLIB00000078792.ms
IONMODE=Positive
ORGANISM=Natural
NAME=NCGC00095709-02!TANSHINONE IIA
PI=GNPS
DATACOLLECTOR=GNPS
SMILES=Cc1coc2c3ccc4c(CCCC4(C)C)c3C(=O)C(=O)c12
INCHI=InChI=1S/C19H18O3/c1-10-9-22-18-12-6-7-13-11(5-4-8-19(13,2)3)15(12)17(21)16(20)14(10)18/h6-7,9H,4-5,8H2,1-3H3
FORMULA=C19H18O3
PUBMED=N/A
SUBMITUSER=BIOADREM
LIBRARYQUALITY=0
SPECTRUMID=CCMSLIB00000078792
SCANS=1211
ID=CCMSLIB00000078792
152.0620512247 	 2.9
153.0698762568 	 12.68
165.0698762568 	 5.06
166.0777012889 	 4.09
167.085526321 	 10.32
177.0698762568 	 8.085
178.0777012889 	 35.09
179.085526321 	 26.975
180.0933513531 	 9.115
181.0647908789 	 5.08
182.1090014173 	 3.35
183.0804409431 	 4.66
189.0698762568 	 2.805
190.0777012889 	 5.48
191.085526321 	 57.245
192.0933513531 	 26.22
195.0804409431 	 16.68
205.0647908789 	 12.2
205.1011763852 	 33.205
206.072615911 	 21.73
206.1090014173 	 55.97
207.0804409431 	 36.85
210.1039160394 	 3.515
215.085526321 	 5.765
216.0933513531 	 13.455
217.1011763852 	 4.375
219.0804409431 	 43.045
220.0882659752 	 38.485
221.0960910073 	 3.395
221.1324765136 	 24.2
222.0675305331 	 5.03
223.0753555652 	 15.79
231.1168264494 	 7.03
233.0960910073 	 15.245
234.0675305331 	 17.635
234.1039160394 	 50.8
235.0753555652 	 43.855
237.0910056294 	 16.29
245.0960910073 	 4.25
247.0753555652 	 12.065
248.0831805973 	 20.045
249.1273911357 	 100
251.0702701873 	 35.05
252.0780952194 	 82.585
259.1117410715 	 3.31
261.0910056294 	 5.15
262.0988306615 	 62.95
265.0859202515 	 37.555
266.0937452836 	 53
267.137955822 	 2.785
277.1223057578 	 79.11
280.1093953478 	 45.655
295.1328704441 	 11.32
END IONS

BEGIN IONS
PEPMASS=246.0918
CHARGE=1
MSLEVEL=2
RT=0
SOURCE_INSTRUMENT=qTOF
FILENAME=CCMSLIB00000078793.ms
IONMODE=Positive
ORGANISM=Natural
NAME=NCGC00160331-01!2-Methyl-naphtho[1,2,3-de]quinolin-8-one
PI=GNPS
DATACOLLECTOR=GNPS
SMILES=Cc1cc2c3ccccc3C(=O)c3cccc(c23)n1
INCHI=InChI=1S/C17H11NO/c1-10-9-14-11-5-2-3-6-12(11)17(19)13-7-4-8-15(18-10)16(13)14/h2-9H,1H3
FORMULA=C17H11NO
PUBMED=N/A
SUBMITUSER=BIOADREM
LIBRARYQUALITY=0
SPECTRUMID=CCMSLIB00000078793
SCANS=1212
ID=CCMSLIB00000078793
127.0542261926 	 2.31
151.0542261926 	 25.18
155.0491408147 	 1.57
165.0698762568 	 2.56
169.0647908789 	 6.28
175.0542261926 	 4.45
176.0620512247 	 100
177.0698762568 	 54.08
181.0647908789 	 2.92
189.0698762568 	 5.21
191.085526321 	 5.88
193.0647908789 	 3.84
195.0804409431 	 2.13
202.0651252299 	 34.82
203.072950262 	 35.28
216.0807752941 	 12.28
217.0886003262 	 69.59
218.0964253583 	 51.7
220.0756899162 	 9.86
228.0807752941 	 5.57
230.060039852 	 18.35
231.0678648841 	 15.62
245.0835149483 	 52.55
246.0913399804 	 684.62
END IONS

BEGIN IONS
PEPMASS=217.0973
CHARGE=1
MSLEVEL=2
RT=0
SOURCE_INSTRUMENT=qTOF
FILENAME=CCMSLIB00000078794.ms
IONMODE=Positive
ORGANISM=Natural
NAME=NCGC00160211-01!2,3-Dihydro-1H-pyrrolo[2,1-c][1,4]benzodiazepine-5,11(10H,11aH)-dione
PI=GNPS
DATACOLLECTOR=GNPS
SMILES=c1ccc2c(c1)C(=O)N1CCC[C@H]1C(=N2)O
INCHI=InChI=1S/C12H12N2O2/c15-11-10-6-3-7-14(10)12(16)8-4-1-2-5-9(8)13-11/h1-2,4-5,10H,3,6-7H2,(H,13,15)/t10-/m0/s1
FORMULA=C12H12N2O2
PUBMED=N/A
SUBMITUSER=BIOADREM
LIBRARYQUALITY=0
SPECTRUMID=CCMSLIB00000078794
SCANS=1213
ID=CCMSLIB00000078794
106.0651252299 	 13.03
117.0573001978 	 14.01
129.0658535114 	 14.33
130.0287397236 	 14.01
131.072950262 	 28.01
143.072950262 	 14.98
148.0393044099 	 100
154.0651252299 	 15.64
171.0916743314 	 16.94
184.0631138572 	 72.31
199.0865889535 	 32.9
217.0971536398 	 161.56
END IONS

BEGIN IONS
PEPMASS=258.186
CHARGE=1
MSLEVEL=2
RT=0
SOURCE_INSTRUMENT=qTOF
FILENAME=CCMSLIB00000078795.ms
IONMODE=Positive
ORGANISM=Natural
NAME=NCGC00160303-01!17-Methylmorphinan-3-ol
PI=GNPS
DATACOLLECTOR=GNPS
SMILES=CN1CC[C@@]23CCCC[C@H]2C1Cc1ccc(cc31)O
INCHI=InChI=1S/C17H23NO/c1-18-9-8-17-7-3-2-4-14(17)16(18)10-12-5-6-13(19)11-15(12)17/h5-6,11,14,16,19H,2-4,7-10H2,1H3/t14-,16?,17-/m0/s1
FORMULA=C17H23NO
PUBMED=N/A
SUBMITUSER=BIOADREM
LIBRARYQUALITY=0
SPECTRUMID=CCMSLIB00000078795
SCANS=1214
ID=CCMSLIB00000078795
105.0698762568 	 3.13
107.0491408147 	 4.84
115.0542261926 	 1.23
116.0620512247 	 0.49
117.0698762568 	 1.33
121.0647908789 	 2.11
126.0464011605 	 0.29
127.0542261926 	 1.34
128.0620512247 	 2.63
129.0698762568 	 4.81
131.0491408147 	 2.91
131.085526321 	 1.59
133.0647908789 	 36.29
141.0698762568 	 1.48
142.0777012889 	 0.58
143.085526321 	 0.64
144.0569658468 	 1.72
145.0647908789 	 15.86
147.0804409431 	 1.39
153.0698762568 	 0.71
157.0647908789 	 100
159.0804409431 	 14.68
166.0777012889 	 0.85
170.072615911 	 0.31
171.0804409431 	 2.6
171.1168264494 	 2.58
173.0960910073 	 1.04
179.085526321 	 0.3
181.1011763852 	 0.98
184.0882659752 	 0.39
185.0960910073 	 3.73
197.0960910073 	 0.58
199.1117410715 	 56.68
201.1273911357 	 30.98
227.1430411999 	 1.86
258.1852403656 	 57.98
END IONS

BEGIN IONS
PEPMASS=206.045
CHARGE=1
MSLEVEL=2
RT=0
SOURCE_INSTRUMENT=qTOF
FILENAME=CCMSLIB00000078796.ms
IONMODE=Positive
ORGANISM=Natural
NAME=NCGC00094846-03!XANTHURENIC ACID
PI=GNPS
DATACOLLECTOR=GNPS
SMILES=c1cc2c(cc(C(=O)O)nc2c(c1)O)O
INCHI=InChI=1S/C10H7NO4/c12-7-3-1-2-5-8(13)4-6(10(14)15)11-9(5)7/h1-4,12H,(H,11,13)(H,14,15)
FORMULA=C10H7NO4
PUBMED=N/A
SUBMITUSER=BIOADREM
LIBRARYQUALITY=0
SPECTRUMID=CCMSLIB00000078796
SCANS=1215
ID=CCMSLIB00000078796
104.0494751657 	 17.38
105.0334907505 	 11.38
115.0542261926 	 4.66
132.0443897878 	 100
135.0440554368 	 4.57
178.0498690962 	 38.17
206.0447837183 	 0
END IONS

BEGIN IONS
PEPMASS=414.192
CHARGE=1
MSLEVEL=2
RT=0
SOURCE_INSTRUMENT=qTOF
FILENAME=CCMSLIB00000078797.ms
IONMODE=Positive
ORGANISM=Natural
NAME=NCGC00160332-01!N-(2-(2,3,4',5'-tetramethoxychalcon-2-yl)-ethyl)-acetamide
PI=GNPS
DATACOLLECTOR=GNPS
SMILES=CC(=NCCc1cc(c(cc1C(=O)/C=C/c1cccc(c1OC)OC)OC)OC)O
INCHI=InChI=1S/C23H27NO6/c1-15(25)24-12-11-17-13-21(28-3)22(29-4)14-18(17)19(26)10-9-16-7-6-8-20(27-2)23(16)30-5/h6-10,13-14H,11-12H2,1-5H3,(H,24,25)/b10-9+
FORMULA=C23H27NO6
PUBMED=N/A
SUBMITUSER=BIOADREM
LIBRARYQUALITY=0
SPECTRUMID=CCMSLIB00000078797
SCANS=1216
ID=CCMSLIB00000078797
103.0542261926 	 4.61
105.0698762568 	 3.47
107.0491408147 	 2.03
119.0491408147 	 2.37
120.0569658468 	 5.86
131.0491408147 	 2.59
133.0284053726 	 3.29
133.0647908789 	 3.35
134.072615911 	 2.07
135.0440554368 	 1.61
135.0804409431 	 5.05
136.0518804689 	 3
147.0440554368 	 10.47
148.0518804689 	 18.07
150.0675305331 	 13.51
151.0753555652 	 3.12
163.0753555652 	 3.2
165.0910056294 	 46.46
175.0389700589 	 1.96
176.046795091 	 93.91
189.0910056294 	 1.68
190.0862546025 	 4.65
191.0702701873 	 100
193.0733441925 	 2.72
208.0968192888 	 47.53
217.0859202515 	 3.74
293.1046443209 	 2.24
296.1281194172 	 4.36
306.112469353 	 2.7
308.1281194172 	 4.11
320.1281194172 	 3.12
322.1437694814 	 14.42
323.1152090072 	 3.37
324.1230340393 	 6.25
338.1386841035 	 14.26
354.1699842319 	 26.67
414.1911136045 	 0
END IONS

BEGIN IONS
PEPMASS=456.2749
CHARGE=1
MSLEVEL=2
RT=0
SOURCE_INSTRUMENT=qTOF
FILENAME=CCMSLIB00000078799.ms
IONMODE=Positive
ORGANISM=Natural
NAME=NCGC00160314-01!1,2,3,4-Tetrahydro-6,7-dimethoxy-1-methylisoquinolinyl-8,12dihydro-5,6-epoxy-2-hydroxyalantolactone
PI=GNPS
DATACOLLECTOR=GNPS
SMILES=C[C@H]1CCC[C@]2(C)C[C@@H]3[C@@H]([C@@H](CN4CCc5cc(c(cc5[C@@H]4C)OC)OC)C(=O)O3)[C@H]3[C@@]12O3
INCHI=InChI=1S/C27H37NO5/c1-15-7-6-9-26(3)13-22-23(24-27(15,26)33-24)19(25(29)32-22)14-28-10-8-17-11-20(30-4)21(31-5)12-18(17)16(28)2/h11-12,15-16,19,22-24H,6-10,13-14H2,1-5H3/t15-,16-,19+,22+,23+,24-,26+,27-/m0/s1
FORMULA=C27H37NO5
PUBMED=N/A
SUBMITUSER=BIOADREM
LIBRARYQUALITY=0
SPECTRUMID=CCMSLIB00000078799
SCANS=1218
ID=CCMSLIB00000078799
105.0698762568 	 4.82
109.1011763852 	 2.4
121.0647908789 	 4.59
131.085526321 	 4.13
133.1011763852 	 2.15
143.085526321 	 2.31
145.0647908789 	 2.98
145.1011763852 	 3.58
147.0804409431 	 4.19
150.0675305331 	 2.46
157.1011763852 	 2.54
159.0804409431 	 3.8
159.1168264494 	 6.47
160.0882659752 	 22.67
161.059705501 	 2.13
164.0831805973 	 4.67
165.0910056294 	 10.67
174.0913399804 	 2.8
176.0831805973 	 14.22
178.0988306615 	 11.99
179.1066556936 	 20.48
185.1324765136 	 6.29
188.1069900446 	 7.36
189.1148150767 	 8.36
190.0862546025 	 8.63
191.1066556936 	 51.01
193.1223057578 	 17.85
203.1430411999 	 11.77
205.1097296988 	 5.57
207.125379763 	 5.33
208.1332047951 	 4.13
213.1273911357 	 3.11
217.1223057578 	 2.48
220.1332047951 	 100
231.137955822 	 4.66
235.1328704441 	 3.27
249.1485205083 	 10.42
260.1645049235 	 2.91
278.1750696098 	 59.39
438.2638846171 	 3.3
456.2744493034 	 120.57
END IONS

BEGIN IONS
PEPMASS=543.3208
CHARGE=1
MSLEVEL=2
RT=0
SOURCE_INSTRUMENT=qTOF
FILENAME=CCMSLIB00000078800.ms
IONMODE=Positive
ORGANISM=Natural
NAME=NCGC00160302-01!BELLADONNINE
PI=GNPS
DATACOLLECTOR=GNPS
SMILES=CN1C2CCC1CC(C2)OC(=O)C1CCC(c2ccccc2)(c2ccccc12)C(=O)OC1CC2CCC(C1)N2C
INCHI=InChI=1S/C34H42N2O4/c1-35-23-12-13-24(35)19-27(18-23)39-32(37)30-16-17-34(22-8-4-3-5-9-22,31-11-7-6-10-29(30)31)33(38)40-28-20-25-14-15-26(21-28)36(25)2/h3-11,23-28,30H,12-21H2,1-2H3
FORMULA=C34H42N2O4
PUBMED=N/A
SUBMITUSER=BIOADREM
LIBRARYQUALITY=0
SPECTRUMID=CCMSLIB00000078800
SCANS=1219
ID=CCMSLIB00000078800
107.0702701873 	 4.34
124.1120754225 	 39.41
125.1199004546 	 4.71
173.059705501 	 5.33
201.1273911357 	 4.71
251.1066556936 	 3.72
266.2240311751 	 4.34
325.0859202515 	 5.95
373.1223057578 	 4.83
375.2318562072 	 5.95
376.2356584939 	 5.2
381.0658535114 	 5.45
420.2169344245 	 100
421.1182830124 	 5.33
421.216206143 	 54.4
543.321733847 	 72.12
END IONS

BEGIN IONS
PEPMASS=276.0321
CHARGE=1
MSLEVEL=2
RT=0
SOURCE_INSTRUMENT=qTOF
FILENAME=CCMSLIB00000078801.ms
IONMODE=Positive
ORGANISM=Natural
NAME=NCGC00160278-01!7,8-Dihydroxy-3-(2-methyl-thiazol-4-yl)-chromen-4-one
PI=GNPS
DATACOLLECTOR=GNPS
SMILES=Cc1nc(cs1)c1coc2c(ccc(c2O)O)c1=O
INCHI=InChI=1S/C13H9NO4S/c1-6-14-9(5-19-6)8-4-18-13-7(11(8)16)2-3-10(15)12(13)17/h2-5,15,17H,1H3
FORMULA=C13H9NO4S
PUBMED=N/A
SUBMITUSER=BIOADREM
LIBRARYQUALITY=0
SPECTRUMID=CCMSLIB00000078801
SCANS=1220
ID=CCMSLIB00000078801
95.0127553084 	 12.24
107.0491408147 	 6.38
108.0205803405 	 8.27
109.0284053726 	 3.05
123.0076699305 	 55.29
126.9848259984 	 8.45
133.0106468184 	 12.88
135.0076699305 	 2.75
135.0440554368 	 3.57
137.0233199947 	 18.43
145.0284053726 	 6.01
151.0025845526 	 10.53
153.0182346168 	 2.29
161.0055614405 	 56.3
163.0389700589 	 30.3
173.0233199947 	 3.94
179.0161261268 	 16.94
189.0004760626 	 33.17
191.033884681 	 30.45
203.033884681 	 3.94
207.0110407489 	 14.46
216.9953906847 	 14.31
235.005955371 	 100
276.0325044725 	 61.67
END IONS

BEGIN IONS
PEPMASS=258.1122
CHARGE=1
MSLEVEL=2
RT=0
SOURCE_INSTRUMENT=qTOF
FILENAME=CCMSLIB00000078802.ms
IONMODE=Positive
ORGANISM=Natural
NAME=NCGC00017285-04!HAPLAMINE
PI=GNPS
DATACOLLECTOR=GNPS
SMILES=CC1(C)C=Cc2c(c3cc(ccc3nc2O)OC)O1
INCHI=InChI=1S/C15H15NO3/c1-15(2)7-6-10-13(19-15)11-8-9(18-3)4-5-12(11)16-14(10)17/h4-8H,1-3H3,(H,16,17)
FORMULA=C15H15NO3
PUBMED=N/A
SUBMITUSER=BIOADREM
LIBRARYQUALITY=0
SPECTRUMID=CCMSLIB00000078802
SCANS=1221
ID=CCMSLIB00000078802
117.0573001978 	 8.85
120.0443897878 	 9.69
122.060039852 	 55.27
133.0522148199 	 4.94
135.0440554368 	 6.7
145.0522148199 	 11.4
150.0549544741 	 14.45
154.0651252299 	 8.16
158.060039852 	 17.56
160.0756899162 	 25.07
161.047129442 	 7.15
162.0549544741 	 14.1
168.0807752941 	 12.41
169.0886003262 	 13.14
170.060039852 	 21.4
172.0393044099 	 7.48
172.0756899162 	 8.97
173.047129442 	 41.03
176.034219032 	 7.82
176.0706045383 	 13.55
182.060039852 	 7.18
183.0678648841 	 5.24
184.0756899162 	 5.94
185.047129442 	 8.36
186.0549544741 	 18.7
187.0627795062 	 5.51
187.0991650125 	 5.7
188.0706045383 	 33
196.0756899162 	 9.44
197.0835149483 	 72.51
198.0549544741 	 30.77
199.0627795062 	 10.38
200.0706045383 	 42.05
201.0420440641 	 18.28
202.0862546025 	 7.32
204.0655191604 	 95.54
207.0678648841 	 5.4
212.1069900446 	 5.95
214.0498690962 	 12.18
214.0862546025 	 9.73
215.0576941283 	 5.4
215.0940796346 	 19.34
216.0655191604 	 100
225.0784295704 	 16.69
228.0655191604 	 41.56
230.0811692246 	 7.21
230.1175547309 	 10.63
240.1019046667 	 38.44
242.0811692246 	 35.17
243.0889942567 	 36.06
258.112469353 	 93.06
END IONS

BEGIN IONS
PEPMASS=384.254
CHARGE=1
MSLEVEL=2
RT=0
SOURCE_INSTRUMENT=qTOF
FILENAME=CCMSLIB00000078803.ms
IONMODE=Positive
ORGANISM=Natural
NAME=NCGC00160348-01!13-(3-(2-methoxyphenyl)-1-azapropyl) isoalantolactone
PI=GNPS
DATACOLLECTOR=GNPS
SMILES=C=C1CCC[C@]2(C)C[C@@H]3[C@H](CC12)[C@@H](CNCCc1ccccc1OC)C(=O)O3
INCHI=InChI=1S/C24H33NO3/c1-16-7-6-11-24(2)14-22-18(13-20(16)24)19(23(26)28-22)15-25-12-10-17-8-4-5-9-21(17)27-3/h4-5,8-9,18-20,22,25H,1,6-7,10-15H2,2-3H3/t18-,19-,20?,22-,24-/m1/s1
FORMULA=C24H33NO3
PUBMED=N/A
SUBMITUSER=BIOADREM
LIBRARYQUALITY=0
SPECTRUMID=CCMSLIB00000078803
SCANS=1222
ID=CCMSLIB00000078803
103.0542261926 	 7.26
105.0698762568 	 31.5
107.0491408147 	 0.27
107.085526321 	 0.55
119.085526321 	 0.32
120.0569658468 	 5.58
135.0804409431 	 100
164.1069900446 	 24.21
384.2533199308 	 25.13
END IONS

BEGIN IONS
PEPMASS=426.3004
CHARGE=1
MSLEVEL=2
RT=0
SOURCE_INSTRUMENT=qTOF
FILENAME=CCMSLIB00000078804.ms
IONMODE=Positive
ORGANISM=Natural
NAME=NCGC00160229-01!VERALODINE
PI=GNPS
DATACOLLECTOR=GNPS
SMILES=C[C@@H]1CC[C@H]2[C@H](C)[C@H]3CC[C@@H]4[C@@H](C[C@H]5C4[C@H](CC4=CC(=O)CC[C@]54C)O)[C@@H]3C(=O)N2C1
INCHI=InChI=1S/C27H39NO3/c1-14-4-7-22-15(2)18-5-6-19-20(24(18)26(31)28(22)13-14)12-21-25(19)23(30)11-16-10-17(29)8-9-27(16,21)3/h10,14-15,18-25,30H,4-9,11-13H2,1-3H3/t14-,15-,18-,19-,20-,21+,22+,23+,24-,25?,27+/m1/s1
FORMULA=C27H39NO3
PUBMED=N/A
SUBMITUSER=BIOADREM
LIBRARYQUALITY=0
SPECTRUMID=CCMSLIB00000078804
SCANS=1223
ID=CCMSLIB00000078804
98.0964253583 	 8.71
107.085526321 	 1.28
109.0647908789 	 3.36
119.085526321 	 2.32
121.0647908789 	 3.19
123.0804409431 	 3.47
126.0913399804 	 28.41
131.085526321 	 5.08
133.1011763852 	 3.1
145.1011763852 	 3.93
147.1168264494 	 1.35
149.0960910073 	 1.33
157.1011763852 	 1.58
159.1168264494 	 5.51
169.1011763852 	 1.86
175.1117410715 	 1.4
180.138290173 	 4.15
185.1324765136 	 1.43
234.1852403656 	 1.58
237.163776642 	 2.47
255.1743413283 	 1.52
272.2008904298 	 2.54
274.216540494 	 1.99
284.2008904298 	 2.74
284.2372759361 	 1.41
286.216540494 	 4.71
298.216540494 	 7.49
300.2321905582 	 4.99
312.2321905582 	 15.72
326.2478406224 	 3.12
338.2478406224 	 2.76
362.2842261287 	 1.48
380.294790815 	 9.01
390.2791407508 	 10.24
408.2897054371 	 100
426.3002701234 	 4.76
END IONS

BEGIN IONS
PEPMASS=370.1642
CHARGE=1
MSLEVEL=2
RT=0
SOURCE_INSTRUMENT=qTOF
FILENAME=CCMSLIB00000078805.ms
IONMODE=Positive
ORGANISM=Natural
NAME=NCGC00017386-03!CRYPTOPINE
PI=GNPS
DATACOLLECTOR=GNPS
SMILES=CN1CCc2cc(c(cc2C(=O)Cc2ccc3c(c2C1)OCO3)OC)OC
INCHI=InChI=1S/C21H23NO5/c1-22-7-6-14-9-19(24-2)20(25-3)10-15(14)17(23)8-13-4-5-18-21(16(13)11-22)27-12-26-18/h4-5,9-10H,6-8,11-12H2,1-3H3
FORMULA=C21H23NO5
PUBMED=N/A
SUBMITUSER=BIOADREM
LIBRARYQUALITY=0
SPECTRUMID=CCMSLIB00000078805
SCANS=1224
ID=CCMSLIB00000078805
107.0491408147 	 3.23
119.0491408147 	 1.595
135.0440554368 	 6.72
147.0440554368 	 7.38
147.0678648841 	 1.6
149.059705501 	 22.175
150.0675305331 	 10.16
151.0753555652 	 4.815
160.0756899162 	 5
161.0835149483 	 4.615
162.0913399804 	 6.86
163.0389700589 	 1.52
165.0910056294 	 31.58
175.0389700589 	 7.17
178.0862546025 	 3.89
188.0706045383 	 7.735
189.0784295704 	 6.625
190.0862546025 	 67.285
194.1175547309 	 4.115
204.1019046667 	 100
205.1097296988 	 46.4
209.0960910073 	 1.56
219.0804409431 	 5.64
220.0882659752 	 5.585
222.112469353 	 15.31
225.0910056294 	 6.055
232.0882659752 	 5.1
237.0910056294 	 1.51
247.0753555652 	 4.89
248.0831805973 	 6.35
249.0910056294 	 2.3
250.0988306615 	 2.505
251.1066556936 	 1.855
252.0780952194 	 4.595
253.0859202515 	 5.51
253.1223057578 	 4.045
260.0831805973 	 3.72
263.1066556936 	 12.96
265.0859202515 	 4.66
266.0937452836 	 3.14
276.0780952194 	 3.175
278.0937452836 	 5.65
279.1015703157 	 5.33
280.1093953478 	 1.62
281.1172203799 	 5.55
283.0964849378 	 6.38
291.1015703157 	 13.29
309.112135002 	 4.935
311.1277850662 	 6.295
320.1281194172 	 3.945
336.1230340393 	 7.245
337.1308590714 	 3.24
339.1226996883 	 4.4
352.1543341677 	 5.86
370.164898854 	 27.89
END IONS

BEGIN IONS
PEPMASS=211.054
CHARGE=1
MSLEVEL=2
RT=0
SOURCE_INSTRUMENT=qTOF
FILENAME=CCMSLIB00000078806.ms
IONMODE=Positive
ORGANISM=Natural
NAME=NCGC00160312-01!2-Pyridin-3-yl-thiazolidine-4-carboxylic acid
PI=GNPS
DATACOLLECTOR=GNPS
SMILES=c1cc(cnc1)C1N[C@@H](CS1)C(=O)O
INCHI=InChI=1S/C9H10N2O2S/c12-9(13)7-5-14-8(11-7)6-2-1-3-10-4-6/h1-4,7-8,11H,5H2,(H,12,13)/t7-,8?/m0/s1
FORMULA=C9H10N2O2S
PUBMED=N/A
SUBMITUSER=BIOADREM
LIBRARYQUALITY=0
SPECTRUMID=CCMSLIB00000078806
SCANS=1225
ID=CCMSLIB00000078806
108.0655191604 	 7.24
147.0526087504 	 9.9
164.0553484046 	 9.14
211.0560766861 	 16.38
END IONS

BEGIN IONS
PEPMASS=257.081
CHARGE=1
MSLEVEL=2
RT=0
SOURCE_INSTRUMENT=qTOF
FILENAME=CCMSLIB00000078807.ms
IONMODE=Positive
ORGANISM=Natural
NAME=NCGC00090504-04!2',4,4'-Trihydroxychalcone
PI=GNPS
DATACOLLECTOR=GNPS
SMILES=c1cc(ccc1/C=C/C(=O)c1ccc(cc1O)O)O
INCHI=InChI=1S/C15H12O4/c16-11-4-1-10(2-5-11)3-8-14(18)13-7-6-12(17)9-15(13)19/h1-9,16-17,19H/b8-3+
FORMULA=C15H12O4
PUBMED=N/A
SUBMITUSER=BIOADREM
LIBRARYQUALITY=0
SPECTRUMID=CCMSLIB00000078807
SCANS=1226
ID=CCMSLIB00000078807
101.0385761284 	 2.09
109.0284053726 	 5.02
119.0491408147 	 23.43
137.0233199947 	 100
139.0542261926 	 2.44
147.0440554368 	 30.45
168.0569658468 	 3.83
183.0804409431 	 7.31
257.0808348736 	 0
END IONS

BEGIN IONS
PEPMASS=396.1435
CHARGE=1
MSLEVEL=2
RT=0
SOURCE_INSTRUMENT=qTOF
FILENAME=CCMSLIB00000078808.ms
IONMODE=Positive
ORGANISM=Natural
NAME=NCGC00160257-01!3-(6,7-Dimethoxy-isoquinolin-1-yl)-3-(3,4-dimethoxy-phenyl)-acrylic acid
PI=GNPS
DATACOLLECTOR=GNPS
SMILES=COc1ccc(cc1OC)/C(=C\C(=O)O)/c1c2cc(c(cc2ccn1)OC)OC
INCHI=InChI=1S/C22H21NO6/c1-26-17-6-5-13(9-18(17)27-2)16(12-21(24)25)22-15-11-20(29-4)19(28-3)10-14(15)7-8-23-22/h5-12H,1-4H3,(H,24,25)/b16-12+
FORMULA=C22H21NO6
PUBMED=N/A
SUBMITUSER=BIOADREM
LIBRARYQUALITY=0
SPECTRUMID=CCMSLIB00000078808
SCANS=1227
ID=CCMSLIB00000078808
210.0549544741 	 1.98
233.0835149483 	 4.67
234.0913399804 	 4.66
246.0913399804 	 4.76
248.0706045383 	 2.87
261.0784295704 	 5.73
262.0862546025 	 12.5
263.0913995599 	 3.59
264.1019046667 	 4.39
273.0784295704 	 4.26
274.0862546025 	 6.09
275.0913995599 	 4.13
276.1019046667 	 3.73
277.0733441925 	 3.04
277.1097296988 	 3.68
289.0733441925 	 2.65
289.1070496241 	 1.89
290.0811692246 	 29.38
290.1148746562 	 6.4
291.0889942567 	 15.34
292.0968192888 	 14.87
302.0811692246 	 7.78
304.0968192888 	 10.1
305.0682588146 	 5.38
305.1046443209 	 8.25
306.112469353 	 40.77
307.1176143104 	 7.47
317.1046443209 	 3.88
318.0760838467 	 16.69
319.0839088788 	 18.24
320.0917339109 	 37.18
322.1073839751 	 1.9
333.099558943 	 5.71
334.1073839751 	 100
335.1152090072 	 26.78
347.0788235009 	 5.54
348.086648533 	 12.24
350.1386841035 	 18.71
362.1022985972 	 44.71
363.1101236293 	 35.31
378.1335987256 	 96.46
396.1441634119 	 3.59
END IONS

BEGIN IONS
PEPMASS=309.1584
CHARGE=1
MSLEVEL=2
RT=0
SOURCE_INSTRUMENT=qTOF
FILENAME=CCMSLIB00000078809.ms
IONMODE=Positive
ORGANISM=Natural
NAME=NCGC00160220-01!VINCANIDINE
PI=GNPS
DATACOLLECTOR=GNPS
SMILES=C/C=C\1/CN2CC[C@@]34c5cccc(c5NC4=C(C=O)[C@@H]1C[C@H]23)O
INCHI=InChI=1S/C19H20N2O2/c1-2-11-9-21-7-6-19-14-4-3-5-15(23)17(14)20-18(19)13(10-22)12(11)8-16(19)21/h2-5,10,12,16,20,23H,6-9H2,1H3/b11-2-/t12-,16+,19-/m1/s1
FORMULA=C19H20N2O2
PUBMED=N/A
SUBMITUSER=BIOADREM
LIBRARYQUALITY=0
SPECTRUMID=CCMSLIB00000078809
SCANS=1228
ID=CCMSLIB00000078809
134.060039852 	 21.46
146.060039852 	 59.56
154.0651252299 	 17.96
160.0756899162 	 36.94
166.0651252299 	 25.28
170.060039852 	 34.1
174.0913399804 	 24.79
183.0678648841 	 71
184.0756899162 	 100
187.0865889535 	 33.22
196.0756899162 	 83.02
199.0627795062 	 34.19
202.0862546025 	 29.8
207.0678648841 	 25.99
208.0756899162 	 37.61
209.0835149483 	 34.55
210.0913399804 	 64.61
215.0815035756 	 55.65
220.0756899162 	 35.65
221.0835149483 	 63.68
222.0913399804 	 54.32
225.1022390177 	 25.99
234.0913399804 	 40.18
236.1069900446 	 75.7
238.1226401088 	 81.33
246.0913399804 	 18.94
251.1178890819 	 28.12
252.138290173 	 32.37
253.1335391461 	 16.81
254.1175547309 	 17.65
265.1335391461 	 17.21
266.1175547309 	 43.33
279.1491892103 	 16.54
280.1332047951 	 21.91
281.1648392745 	 23.81
291.1491892103 	 22.26
309.1597538966 	 158.85
END IONS

BEGIN IONS
PEPMASS=489.2146
CHARGE=1
MSLEVEL=2
RT=0
SOURCE_INSTRUMENT=qTOF
FILENAME=CCMSLIB00000078810.ms
IONMODE=Positive
ORGANISM=Natural
NAME=NCGC00160317-01!8-(3,4-Dimethoxy-phenyl)-2,3,10,11-tetramethoxy-5,6,13a-tridehydro-berbinium
PI=GNPS
DATACOLLECTOR=GNPS
SMILES=COc1ccc(cc1OC)C1c2cc(c(cc2Cc2c3cc(c(cc3cc[n+]12)OC)OC)OC)OC
INCHI=InChI=1S/C29H30NO6/c1-31-23-8-7-18(13-24(23)32-2)29-21-16-28(36-6)26(34-4)14-19(21)11-22-20-15-27(35-5)25(33-3)12-17(20)9-10-30(22)29/h7-10,12-16,29H,11H2,1-6H3/q+1
FORMULA=C29H30NO6+
PUBMED=N/A
SUBMITUSER=BIOADREM
LIBRARYQUALITY=0
SPECTRUMID=CCMSLIB00000078810
SCANS=1229
ID=CCMSLIB00000078810
277.1097296988 	 2.91
278.0811692246 	 2.57
278.1175547309 	 2.7
290.0811692246 	 2.82
291.0889942567 	 2.69
292.0968192888 	 2.48
293.1046443209 	 3.7
294.112469353 	 6.99
305.1046443209 	 2.09
306.112469353 	 22.49
307.1202943851 	 11.76
308.0917339109 	 2.45
318.0760838467 	 2.24
320.0917339109 	 2.33
321.099558943 	 2.32
322.1073839751 	 38.71
323.1152090072 	 12.28
334.1073839751 	 57.26
335.1152090072 	 24.7
337.1308590714 	 2.16
338.1386841035 	 27.05
350.1386841035 	 64.83
398.1386841035 	 3.07
399.1465091356 	 2.29
414.1335987256 	 2.76
414.1699842319 	 2.79
426.1335987256 	 3.26
428.1492487898 	 5.13
429.1570738219 	 2.96
430.164898854 	 3.11
442.164898854 	 4.77
444.1805489182 	 11.71
456.1441634119 	 5.52
458.1598134761 	 18.95
472.1754635403 	 40.97
488.2067636687 	 100
489.2145887008 	 0
END IONS

BEGIN IONS
PEPMASS=393.134
CHARGE=1
MSLEVEL=2
RT=0
SOURCE_INSTRUMENT=qTOF
FILENAME=CCMSLIB00000078811.ms
IONMODE=Positive
ORGANISM=Natural
NAME=NCGC00160327-01!5,9-Dimethyl-3-(3-methoxyphenyl)-psolen-6-yl propionic acid
PI=GNPS
DATACOLLECTOR=GNPS
SMILES=Cc1c(CCC(=O)O)c(=O)oc2c(C)c3c(cc12)c(co3)c1cccc(c1)OC
INCHI=InChI=1S/C23H20O6/c1-12-16(7-8-20(24)25)23(26)29-22-13(2)21-18(10-17(12)22)19(11-28-21)14-5-4-6-15(9-14)27-3/h4-6,9-11H,7-8H2,1-3H3,(H,24,25)
FORMULA=C23H20O6
PUBMED=N/A
SUBMITUSER=BIOADREM
LIBRARYQUALITY=0
SPECTRUMID=CCMSLIB00000078811
SCANS=1230
ID=CCMSLIB00000078811
202.0777012889 	 1.09
203.085526321 	 2.05
215.085526321 	 2.16
216.0933513531 	 1.26
217.1011763852 	 1.56
219.0804409431 	 1.79
228.0933513531 	 0.9
230.1090014173 	 0.83
231.0804409431 	 6.01
234.1039160394 	 4.58
244.0882659752 	 0.63
245.0960910073 	 2.67
246.1039160394 	 5.49
247.0753555652 	 1.65
248.1195661036 	 0.71
249.1273911357 	 2.02
259.1117410715 	 0.95
261.0910056294 	 1.4
261.1273911357 	 1.11
262.0988306615 	 16.39
274.0988306615 	 1.5
276.1144807257 	 2.49
277.1223057578 	 4.27
289.1223057578 	 3.51
290.0937452836 	 14.24
291.137955822 	 0.89
304.1093953478 	 3.23
305.1172203799 	 43.62
319.1328704441 	 1.9
333.112135002 	 100
347.1277850662 	 15.15
375.1226996883 	 0.83
393.1332643746 	 0
END IONS

BEGIN IONS
PEPMASS=384.1809
CHARGE=1
MSLEVEL=2
RT=0
SOURCE_INSTRUMENT=qTOF
FILENAME=CCMSLIB00000078812.ms
IONMODE=Positive
ORGANISM=Natural
NAME=NCGC00160170-01!6,7-Dimethoxy-1-[2-(2,3,4-trimethoxy-phenyl)-vinyl]-3,4-dihydro-isoquinoline
PI=GNPS
DATACOLLECTOR=GNPS
SMILES=COc1ccc(/C=C/C2=NCCc3cc(c(cc23)OC)OC)c(c1OC)OC
INCHI=InChI=1S/C22H25NO5/c1-24-18-9-7-14(21(27-4)22(18)28-5)6-8-17-16-13-20(26-3)19(25-2)12-15(16)10-11-23-17/h6-9,12-13H,10-11H2,1-5H3/b8-6+
FORMULA=C22H25NO5
PUBMED=N/A
SUBMITUSER=BIOADREM
LIBRARYQUALITY=0
SPECTRUMID=CCMSLIB00000078812
SCANS=1231
ID=CCMSLIB00000078812
214.0862546025 	 6.54
226.0862546025 	 8.59
242.1175547309 	 7.19
250.1226401088 	 7.96
252.1019046667 	 8.75
262.1226401088 	 9.72
264.1019046667 	 8.86
264.138290173 	 7.14
266.1175547309 	 7.71
267.125379763 	 6.89
268.0968192888 	 8.19
276.138290173 	 7.52
278.1175547309 	 31.28
279.125379763 	 16.66
280.0968192888 	 11.01
280.1332047951 	 13.51
282.112469353 	 11.95
292.0968192888 	 7.52
292.1332047951 	 21.67
294.112469353 	 17.77
294.1488548593 	 23.44
295.1202943851 	 13.95
296.1281194172 	 19.69
298.1437694814 	 14.99
306.112469353 	 23.93
307.1202943851 	 12.13
308.1281194172 	 36.64
310.1073839751 	 20.21
311.1152090072 	 9.69
322.1437694814 	 88.9
324.1230340393 	 23.5
325.1308590714 	 15.87
326.1386841035 	 41.54
336.1230340393 	 9.16
338.1022985972 	 21.1
338.1386841035 	 59.76
339.1101236293 	 10.04
340.1179486614 	 10.18
340.1543341677 	 25.92
350.1386841035 	 63.17
352.1179486614 	 8.73
354.1335987256 	 100
368.1492487898 	 86.15
369.1570738219 	 33.14
384.1805489182 	 155.27
END IONS

BEGIN IONS
PEPMASS=253.0965
CHARGE=1
MSLEVEL=2
RT=0
SOURCE_INSTRUMENT=qTOF
FILENAME=CCMSLIB00000078813.ms
IONMODE=Positive
ORGANISM=Natural
NAME=NCGC00160219-01!METHYLHALFORDINOL
PI=GNPS
DATACOLLECTOR=GNPS
SMILES=COc1ccc(cc1)c1cnc(c2cccnc2)o1
INCHI=InChI=1S/C15H12N2O2/c1-18-13-6-4-11(5-7-13)14-10-17-15(19-14)12-3-2-8-16-9-12/h2-10H,1H3
FORMULA=C15H12N2O2
PUBMED=N/A
SUBMITUSER=BIOADREM
LIBRARYQUALITY=0
SPECTRUMID=CCMSLIB00000078813
SCANS=1232
ID=CCMSLIB00000078813
106.0287397236 	 1.42
132.0443897878 	 1.54
154.0651252299 	 4.3
155.072950262 	 3.39
166.0651252299 	 0.82
167.072950262 	 0.83
181.0760242672 	 5.54
182.0838492993 	 5.73
183.0678648841 	 0.79
192.0681992351 	 0.83
193.0760242672 	 1.94
195.0678648841 	 0.49
209.0709388893 	 1.85
210.0787639214 	 100
221.0709388893 	 0.33
225.1022390177 	 3.7
238.0736785435 	 75.33
253.0971536398 	 47.75
END IONS

BEGIN IONS
PEPMASS=355.1545
CHARGE=1
MSLEVEL=2
RT=0
SOURCE_INSTRUMENT=qTOF
FILENAME=CCMSLIB00000078814.ms
IONMODE=Positive
ORGANISM=Natural
NAME=NCGC00160265-01!1,5-Bis-(2,4-dimethoxy-phenyl)-penta-1,4-dien-3-one
PI=GNPS
DATACOLLECTOR=GNPS
SMILES=COc1ccc(/C=C/C(=O)/C=C/c2ccc(cc2OC)OC)c(c1)OC
INCHI=InChI=1S/C21H22O5/c1-23-18-11-7-15(20(13-18)25-3)5-9-17(22)10-6-16-8-12-19(24-2)14-21(16)26-4/h5-14H,1-4H3/b9-5+,10-6+
FORMULA=C21H22O5
PUBMED=N/A
SUBMITUSER=BIOADREM
LIBRARYQUALITY=0
SPECTRUMID=CCMSLIB00000078814
SCANS=1233
ID=CCMSLIB00000078814
103.0542261926 	 14.25
105.0334907505 	 4.58
105.0698762568 	 7.74
121.0647908789 	 10.54
133.0284053726 	 39.29
135.0804409431 	 17.95
137.059705501 	 12.66
139.0753555652 	 3.45
143.0491408147 	 3.17
147.0440554368 	 2.77
148.0518804689 	 100
158.072615911 	 5.85
161.059705501 	 7.35
163.0753555652 	 8.96
167.0702701873 	 2.6
173.059705501 	 2.43
174.0675305331 	 15.12
176.046795091 	 69.56
189.0910056294 	 11.79
191.0702701873 	 83.24
239.1066556936 	 3
267.1015703157 	 11.14
282.125045412 	 4.61
355.1539998167 	 1.1
END IONS

BEGIN IONS
PEPMASS=443.1683
CHARGE=1
MSLEVEL=2
RT=0
SOURCE_INSTRUMENT=qTOF
FILENAME=CCMSLIB00000078815.ms
IONMODE=Positive
ORGANISM=Natural
NAME=NCGC00160206-01!PEUARENARINE
PI=GNPS
DATACOLLECTOR=GNPS
SMILES=C/C=C(\C)/C(=O)OC1C(c2cc3ccc(=O)oc3cc2OC1(C)C)OC(=O)C1(C)C(C)O1
INCHI=InChI=1S/C24H26O8/c1-7-12(2)21(26)30-20-19(29-22(27)24(6)13(3)31-24)15-10-14-8-9-18(25)28-16(14)11-17(15)32-23(20,4)5/h7-11,13,19-20H,1-6H3/b12-7+
FORMULA=C24H26O8
PUBMED=N/A
SUBMITUSER=BIOADREM
LIBRARYQUALITY=0
SPECTRUMID=CCMSLIB00000078815
SCANS=1234
ID=CCMSLIB00000078815
107.0491408147 	 2.64
129.0698762568 	 3.1
131.0491408147 	 2.65
143.085526321 	 6.85
147.0440554368 	 6.48
155.085526321 	 1.99
161.0960910073 	 1.96
171.0804409431 	 8.25
175.0389700589 	 7.04
176.046795091 	 24.59
183.0804409431 	 5.84
185.059705501 	 17.01
187.0389700589 	 11.51
189.0182346168 	 21.84
199.0753555652 	 7.74
202.0624451552 	 2.16
203.033884681 	 3.13
205.0495347452 	 3.17
211.0753555652 	 4.31
213.0546201231 	 26.99
217.0859202515 	 60.3
227.0702701873 	 55.87
228.0780952194 	 28.71
229.0859202515 	 35.06
230.0573597773 	 2.33
245.0808348736 	 100
443.1700438114 	 2.42
END IONS

BEGIN IONS
PEPMASS=265.1896
CHARGE=1
MSLEVEL=2
RT=0
SOURCE_INSTRUMENT=qTOF
FILENAME=CCMSLIB00000078816.ms
IONMODE=Positive
ORGANISM=Natural
NAME=NCGC00160338-01!ALLOMATRINE 1N-OXIDE
PI=GNPS
DATACOLLECTOR=GNPS
SMILES=C1C[C@@H]2[C@@H]3CCCN4(=O)CCC[C@H](CN2C(=O)C1)[C@H]34
INCHI=InChI=1S/C15H24N2O2/c18-14-7-1-6-13-12-5-3-9-17(19)8-2-4-11(15(12)17)10-16(13)14/h11-13,15H,1-10H2/t11-,12+,13-,15-,17-/m1/s1
FORMULA=C15H24N2O2
PUBMED=N/A
SUBMITUSER=BIOADREM
LIBRARYQUALITY=0
SPECTRUMID=CCMSLIB00000078816
SCANS=1235
ID=CCMSLIB00000078816
120.0807752941 	 16.1
133.0886003262 	 22.73
135.0916743314 	 16.86
136.1120754225 	 53.22
150.1277254867 	 71.97
161.0835149483 	 15.15
162.1277254867 	 17.8
163.1229744598 	 12.69
164.1069900446 	 12.69
164.1307994919 	 12.5
175.1355505188 	 10.61
176.1069900446 	 24.05
190.1226401088 	 9.47
205.1335391461 	 69.7
207.1855747166 	 9.28
219.1491892103 	 20.64
247.1804893387 	 100
265.191054025 	 157.01
END IONS

BEGIN IONS
PEPMASS=392.185
CHARGE=1
MSLEVEL=2
RT=0
SOURCE_INSTRUMENT=qTOF
FILENAME=CCMSLIB00000078817.ms
IONMODE=Positive
ORGANISM=Natural
NAME=NCGC00160310-01!1-(4-Methoxy-6-methyl-5,6,7,8-tetrahydro-[1,3]dioxolo[4,5-g]isoquinolin-9-yl)-4-methyl-5-phenyl-penta-2,4-dien-1-one
PI=GNPS
DATACOLLECTOR=GNPS
SMILES=C/C(=C\c1ccccc1)/C=C/C(=O)c1c2CCN(C)Cc2c(c2c1OCO2)OC
INCHI=InChI=1S/C24H25NO4/c1-16(13-17-7-5-4-6-8-17)9-10-20(26)21-18-11-12-25(2)14-19(18)22(27-3)24-23(21)28-15-29-24/h4-10,13H,11-12,14-15H2,1-3H3/b10-9+,16-13+
FORMULA=C24H25NO4
PUBMED=N/A
SUBMITUSER=BIOADREM
LIBRARYQUALITY=0
SPECTRUMID=CCMSLIB00000078817
SCANS=1236
ID=CCMSLIB00000078817
105.0698762568 	 10
115.0542261926 	 10.47
128.0620512247 	 76.82
129.0698762568 	 53.51
131.085526321 	 7.69
141.0698762568 	 11.07
142.0777012889 	 8.01
143.085526321 	 34.46
145.0647908789 	 11.65
157.0647908789 	 14.02
169.0647908789 	 7.9
171.0804409431 	 59
173.059705501 	 9.17
179.0702701873 	 10.31
185.059705501 	 16.56
187.0753555652 	 9.54
189.0546201231 	 10.3
191.0702701873 	 11.64
199.0753555652 	 8.35
202.0624451552 	 8.09
203.0702701873 	 13.77
205.0495347452 	 49.39
207.0651848094 	 8.12
213.0546201231 	 11.05
215.0702701873 	 62.01
219.0651848094 	 9.74
227.0702701873 	 8.64
231.0651848094 	 12.29
232.0730098415 	 9.8
243.0651848094 	 78.93
258.0886599057 	 82.64
273.0910056294 	 9.64
286.0988306615 	 14.48
301.0859202515 	 8.2
303.1015703157 	 10.5
316.1093953478 	 7.56
319.0964849378 	 9.26
321.1485205083 	 8.54
331.1328704441 	 16.42
334.1199600341 	 9.19
349.1434351304 	 100
361.1434351304 	 31.25
392.1856342961 	 5.98
END IONS

BEGIN IONS
PEPMASS=310.1434
CHARGE=1
MSLEVEL=2
RT=0
SOURCE_INSTRUMENT=qTOF
FILENAME=CCMSLIB00000078818.ms
IONMODE=Positive
ORGANISM=Natural
NAME=NCGC00160201-01!6-[1-(6,6-Dimethyl-3-oxo-bicyclo[3.1.0]hex-2-ylidene)-ethylamino]-chromen-2-one
PI=GNPS
DATACOLLECTOR=GNPS
SMILES=C/C(=C\1/C(=O)C[C@@H]2[C@@H]1C2(C)C)/Nc1ccc2c(ccc(=O)o2)c1
INCHI=InChI=1S/C19H19NO3/c1-10(17-14(21)9-13-18(17)19(13,2)3)20-12-5-6-15-11(8-12)4-7-16(22)23-15/h4-8,13,18,20H,9H2,1-3H3/b17-10+/t13-,18+/m1/s1
FORMULA=C19H19NO3
PUBMED=N/A
SUBMITUSER=BIOADREM
LIBRARYQUALITY=0
SPECTRUMID=CCMSLIB00000078818
SCANS=1237
ID=CCMSLIB00000078818
117.0334907505 	 21.18
130.0651252299 	 1.95
132.0443897878 	 6.45
133.0522148199 	 3.08
141.0698762568 	 2.25
144.0807752941 	 2.08
145.0284053726 	 4.87
156.0807752941 	 4.25
158.060039852 	 3.77
159.0440554368 	 2.22
160.0393044099 	 12.25
161.047129442 	 7.81
162.0549544741 	 7.67
168.0807752941 	 4.4
169.0647908789 	 2.52
172.0393044099 	 2.94
174.0549544741 	 3.11
184.0756899162 	 8.53
186.0549544741 	 100
188.0706045383 	 4.18
196.0756899162 	 7.23
198.0549544741 	 5.36
199.0627795062 	 5.6
200.0706045383 	 2.48
212.0706045383 	 61.97
214.0862546025 	 6.57
224.0706045383 	 22.6
225.0784295704 	 9.52
226.0862546025 	 5
238.0862546025 	 31.8
239.0940796346 	 14.09
240.0655191604 	 13.46
240.1019046667 	 28.74
252.0655191604 	 3.7
254.0811692246 	 2.99
266.0811692246 	 8.74
267.0889942567 	 20.78
280.0968192888 	 3.12
282.1488548593 	 5.83
292.1332047951 	 1.98
310.1437694814 	 18.46
END IONS

BEGIN IONS
PEPMASS=395.1489
CHARGE=1
MSLEVEL=2
RT=0
SOURCE_INSTRUMENT=qTOF
FILENAME=CCMSLIB00000078819.ms
IONMODE=Positive
ORGANISM=Natural
NAME=NCGC00160168-01!MACLUROXANTHONE
PI=GNPS
DATACOLLECTOR=GNPS
SMILES=C=CC(C)(C)c1c2c(C=CC(C)(C)O2)c(c2c(=O)c3ccc(c(c3oc12)O)O)O
INCHI=InChI=1S/C23H22O6/c1-6-22(2,3)15-19-12(9-10-23(4,5)29-19)17(26)14-16(25)11-7-8-13(24)18(27)20(11)28-21(14)15/h6-10,24,26-27H,1H2,2-5H3
FORMULA=C23H22O6
PUBMED=N/A
SUBMITUSER=BIOADREM
LIBRARYQUALITY=0
SPECTRUMID=CCMSLIB00000078819
SCANS=1238
ID=CCMSLIB00000078819
219.0804409431 	 4.07
241.0495347452 	 5.14
255.0651848094 	 4.82
257.0444493673 	 6.47
265.0859202515 	 6.81
269.0444493673 	 8.23
271.0600994315 	 4.13
273.0393639894 	 15.04
283.0600994315 	 13.86
285.0393639894 	 100
293.0808348736 	 25.93
294.0522743994 	 4.39
295.0600994315 	 8.44
297.0393639894 	 30.76
298.0471890215 	 7.82
299.0550140536 	 45.72
309.0757494957 	 12.59
310.0471890215 	 3.9
311.0550140536 	 31.66
313.0706641178 	 8.72
321.0757494957 	 49.96
323.0550140536 	 15.77
324.0628390857 	 15.29
325.0706641178 	 15.4
327.086314182 	 9.97
335.0913995599 	 17.33
337.0706641178 	 9.8
337.1070496241 	 5.39
338.0784891499 	 6.7
339.086314182 	 59.8
341.1019642462 	 38.58
347.0913995599 	 5
351.086314182 	 8.89
353.1019642462 	 55.08
365.1019642462 	 25.58
367.1176143104 	 6.04
377.1383497525 	 11.42
379.1176143104 	 4.7
380.1254393425 	 5.35
395.1489144388 	 121.81
END IONS

BEGIN IONS
PEPMASS=381.17
CHARGE=1
MSLEVEL=2
RT=0
SOURCE_INSTRUMENT=qTOF
FILENAME=CCMSLIB00000078820.ms
IONMODE=Positive
ORGANISM=Natural
NAME=NCGC00160241-01!2-oxo-8-phenylacetyl-1(10),3-guaiadien-12,6-olide
PI=GNPS
DATACOLLECTOR=GNPS
SMILES=CC1=CC(=O)C2=C(C)C[C@@H](C3[C@H](C)C(=O)O[C@@H]3C12)OC(=O)Cc1ccccc1
INCHI=InChI=1S/C23H24O5/c1-12-9-16(24)19-13(2)10-17(21-14(3)23(26)28-22(21)20(12)19)27-18(25)11-15-7-5-4-6-8-15/h4-9,14,17,20-22H,10-11H2,1-3H3/t14-,17-,20?,21?,22+/m0/s1
FORMULA=C23H24O5
PUBMED=N/A
SUBMITUSER=BIOADREM
LIBRARYQUALITY=0
SPECTRUMID=CCMSLIB00000078820
SCANS=1239
ID=CCMSLIB00000078820
105.0698762568 	 9.74
107.0491408147 	 6.33
107.085526321 	 7.42
119.085526321 	 28.45
128.0620512247 	 15.97
129.0698762568 	 14.24
131.085526321 	 14.42
133.0647908789 	 9.03
133.1011763852 	 9.2
135.0804409431 	 12.2
141.0698762568 	 11.21
142.0777012889 	 12.28
143.085526321 	 32.6
145.0647908789 	 8.75
145.1011763852 	 11.11
147.0804409431 	 30.31
147.1168264494 	 18.03
149.0960910073 	 10.04
155.085526321 	 5.16
156.0933513531 	 38.65
157.0647908789 	 15.03
157.1011763852 	 11.85
158.072615911 	 8.24
159.0804409431 	 11.47
160.0882659752 	 10.55
161.0960910073 	 22.63
161.1324765136 	 23.62
163.0753555652 	 9.66
165.0698762568 	 7.12
166.0777012889 	 9.43
171.0804409431 	 37.4
171.1168264494 	 28.73
172.0882659752 	 38.19
173.0960910073 	 12.74
174.1039160394 	 9.84
175.0753555652 	 12.74
175.1117410715 	 11.31
181.1011763852 	 12.13
183.0804409431 	 5.44
184.0882659752 	 40.27
189.0910056294 	 16.76
189.1273911357 	 40.07
199.1117410715 	 68.7
217.1223057578 	 44.67
227.1066556936 	 7.98
245.1172203799 	 100
381.1696498809 	 0
END IONS

BEGIN IONS
PEPMASS=309.16
CHARGE=1
MSLEVEL=2
RT=0
SOURCE_INSTRUMENT=qTOF
FILENAME=CCMSLIB00000078821.ms
IONMODE=Positive
ORGANISM=Natural
NAME=NCGC00160326-01!1H-(Indol-3-yl)-6,7-dimethoxy-1,2,3,4-tetrahydro-isoquinoline
PI=GNPS
DATACOLLECTOR=GNPS
SMILES=COc1cc2CCNC(c2cc1OC)c1c[nH]c2ccccc12
INCHI=InChI=1S/C19H20N2O2/c1-22-17-9-12-7-8-20-19(14(12)10-18(17)23-2)15-11-21-16-6-4-3-5-13(15)16/h3-6,9-11,19-21H,7-8H2,1-2H3
FORMULA=C19H20N2O2
PUBMED=N/A
SUBMITUSER=BIOADREM
LIBRARYQUALITY=0
SPECTRUMID=CCMSLIB00000078821
SCANS=1240
ID=CCMSLIB00000078821
103.0542261926 	 0.62
117.0573001978 	 1.23
118.0651252299 	 5.89
130.0651252299 	 12.78
131.0491408147 	 2.47
132.0569658468 	 1.83
133.0647908789 	 1.16
134.060039852 	 3.26
145.0522148199 	 1.51
146.060039852 	 90.89
148.0756899162 	 0.86
150.0675305331 	 0.65
159.0440554368 	 0.61
160.0756899162 	 11.44
161.0835149483 	 100
162.0549544741 	 4.94
175.0753555652 	 2.96
176.0706045383 	 2.28
177.0784295704 	 4.69
191.085526321 	 0.63
192.1019046667 	 13.74
206.0964253583 	 0.65
217.0886003262 	 2.51
218.0964253583 	 3.99
230.0964253583 	 2.01
234.0913399804 	 2.23
245.0835149483 	 1.31
246.0913399804 	 11.17
248.1069900446 	 2.67
260.1069900446 	 8.29
261.1148150767 	 9.2
262.0862546025 	 1.17
276.1019046667 	 5.44
277.1097296988 	 3.55
292.1332047951 	 3.01
309.1597538966 	 0
END IONS

BEGIN IONS
PEPMASS=365.1128
CHARGE=1
MSLEVEL=2
RT=0
SOURCE_INSTRUMENT=qTOF
FILENAME=CCMSLIB00000078822.ms
IONMODE=Positive
ORGANISM=Natural
NAME=NCGC00095986-02!10-HYDROXY-CAMPTOTHECIN
PI=GNPS
DATACOLLECTOR=GNPS
SMILES=CC[C@@]1(c2cc3c4c(cc5cc(ccc5n4)O)Cn3c(=O)c2COC1=O)O
INCHI=InChI=1S/C20H16N2O5/c1-2-20(26)14-7-16-17-11(5-10-6-12(23)3-4-15(10)21-17)8-22(16)18(24)13(14)9-27-19(20)25/h3-7,23,26H,2,8-9H2,1H3/t20-/m0/s1
FORMULA=C20H16N2O5
PUBMED=N/A
SUBMITUSER=BIOADREM
LIBRARYQUALITY=0
SPECTRUMID=CCMSLIB00000078822
SCANS=1241
ID=CCMSLIB00000078822
184.0631138572 	 21.37
196.0756899162 	 2
197.0709388893 	 6.36
211.0865889535 	 2.18
220.0756899162 	 5.72
221.0709388893 	 9.92
223.0865889535 	 2.87
235.0865889535 	 47.54
236.0944139856 	 51.12
237.1022390177 	 27.02
247.0865889535 	 2.13
249.1022390177 	 3.83
251.0815035756 	 5.22
252.0893286077 	 2.57
263.0815035756 	 6.39
263.1178890819 	 1.64
264.0893286077 	 21.52
265.0971536398 	 32.79
275.1178890819 	 8.38
277.0971536398 	 2.74
278.1049786719 	 5.66
279.0764181977 	 3.12
291.0764181977 	 1.74
291.112803704 	 4.68
293.1284537682 	 11.52
303.112803704 	 3.3
305.0920682619 	 2.23
308.0791578519 	 2.46
319.1077183261 	 4.55
321.1233683903 	 100
336.074072474 	 3.16
365.1131976345 	 15.34
END IONS

BEGIN IONS
PEPMASS=285.0757
CHARGE=1
MSLEVEL=2
RT=0
SOURCE_INSTRUMENT=qTOF
FILENAME=CCMSLIB00000078845.ms
IONMODE=Positive
ORGANISM=Natural
NAME=7-O-methyl_ galangin
PI=GNPS
DATACOLLECTOR=GNPS
SMILES=COc1cc(c2c(c1)oc(c1ccccc1)c(c2=O)O)O
INCHI=InChI=1S/C16H12O5/c1-20-10-7-11(17)13-12(8-10)21-16(15(19)14(13)18)9-5-3-2-4-6-9/h2-8,17,19H,1H3
FORMULA=C16H12O5
PUBMED=N/A
SUBMITUSER=BIOADREM
LIBRARYQUALITY=0
SPECTRUMID=CCMSLIB00000078845
SCANS=1242
ID=CCMSLIB00000078845
131.0491408147 	 2.37
285.0757494957 	 0
END IONS

BEGIN IONS
PEPMASS=171.028
CHARGE=1
MSLEVEL=2
RT=0
SOURCE_INSTRUMENT=qTOF
FILENAME=CCMSLIB00000078850.ms
IONMODE=Positive
ORGANISM=Natural
NAME=Gallic acid
PI=GNPS
DATACOLLECTOR=GNPS
SMILES=c1c(cc(c(c1O)O)O)C(=O)O
INCHI=InChI=1S/C7H6O5/c8-4-1-3(7(11)12)2-5(9)6(4)10/h1-2,8-10H,(H,11,12)
FORMULA=C7H6O5
PUBMED=N/A
SUBMITUSER=BIOADREM
LIBRARYQUALITY=0
SPECTRUMID=CCMSLIB00000078850
SCANS=1244
ID=CCMSLIB00000078850
125.0233199947 	 47.36
127.0389700589 	 14.31
135.0076699305 	 10.89
153.0182346168 	 100
171.0287993031 	 11.49
END IONS

BEGIN IONS
PEPMASS=251.1642
CHARGE=1
MSLEVEL=2
RT=0
SOURCE_INSTRUMENT=qTOF
FILENAME=CCMSLIB00000078851.ms
IONMODE=Positive
ORGANISM=Natural
NAME=Lychnopholic acid
PI=GNPS
DATACOLLECTOR=GNPS
SMILES=C=C1CCC=C(C[C@H]([C@H]2[C@H]1CC2(C)C)O)C(=O)O
INCHI=InChI=1S/C15H22O3/c1-9-5-4-6-10(14(17)18)7-12(16)13-11(9)8-15(13,2)3/h6,11-13,16H,1,4-5,7-8H2,2-3H3,(H,17,18)/b10-6+/t11-,12+,13+/m0/s1
FORMULA=C15H22O3
PUBMED=N/A
SUBMITUSER=BIOADREM
LIBRARYQUALITY=0
SPECTRUMID=CCMSLIB00000078851
SCANS=1245
ID=CCMSLIB00000078851
115.0542261926 	 1.91
119.085526321 	 17.92
120.0933513531 	 1.25
127.0753555652 	 1.35
129.0698762568 	 1.96
131.085526321 	 20.15
132.0933513531 	 1.45
133.1011763852 	 11.45
143.085526321 	 2.39
146.1090014173 	 2.75
158.1090014173 	 1.43
160.1246514815 	 2.45
162.1403015457 	 4.28
172.1246514815 	 2.08
188.1559516099 	 9.19
189.163776642 	 3.27
206.1665162962 	 3.99
251.1641705725 	 0
END IONS

BEGIN IONS
PEPMASS=361.09
CHARGE=1
MSLEVEL=2
RT=0
SOURCE_INSTRUMENT=qTOF
FILENAME=CCMSLIB00000078853.ms
IONMODE=Positive
ORGANISM=Natural
NAME=Rosmarinic acid
PI=GNPS
DATACOLLECTOR=GNPS
SMILES=c1cc(c(cc1/C=C/C(=O)OC(Cc1ccc(c(c1)O)O)C(=O)O)O)O
INCHI=InChI=1S/C18H16O8/c19-12-4-1-10(7-14(12)21)3-6-17(23)26-16(18(24)25)9-11-2-5-13(20)15(22)8-11/h1-8,16,19-22H,9H2,(H,24,25)/b6-3+
FORMULA=C18H16O8
PUBMED=N/A
SUBMITUSER=BIOADREM
LIBRARYQUALITY=0
SPECTRUMID=CCMSLIB00000078853
SCANS=1246
ID=CCMSLIB00000078853
117.0334907505 	 4.44
181.0495347452 	 0.73
186.0522743994 	 9.74
361.0917934904 	 0
END IONS

BEGIN IONS
PEPMASS=225.0757
CHARGE=1
MSLEVEL=2
RT=0
SOURCE_INSTRUMENT=qTOF
FILENAME=CCMSLIB00000078855.ms
IONMODE=Positive
ORGANISM=Natural
NAME=Sinapinic acid
PI=GNPS
DATACOLLECTOR=GNPS
SMILES=COc1cc(/C=C/C(=O)O)cc(c1O)OC
INCHI=InChI=1S/C11H12O5/c1-15-8-5-7(3-4-10(12)13)6-9(16-2)11(8)14/h3-6,14H,1-2H3,(H,12,13)/b4-3+
FORMULA=C11H12O5
PUBMED=N/A
SUBMITUSER=BIOADREM
LIBRARYQUALITY=0
SPECTRUMID=CCMSLIB00000078855
SCANS=1247
ID=CCMSLIB00000078855
117.0334907505 	 1.06
121.0284053726 	 2.7
170.0573597773 	 0.4
173.0233199947 	 1.94
188.0679244636 	 0.51
225.0757494957 	 0
END IONS

BEGIN IONS
PEPMASS=447.0922
CHARGE=1
MSLEVEL=2
RT=0
SOURCE_INSTRUMENT=qTOF
FILENAME=CCMSLIB00000078856.ms
IONMODE=Positive
ORGANISM=Natural
NAME=Baicalin
PI=GNPS
DATACOLLECTOR=GNPS
SMILES=c1ccc(cc1)c1cc(=O)c2c(cc(c(c2O)O)O[C@H]2[C@@H]([C@H]([C@@H]([C@@H](C(=O)O)O2)O)O)O)o1
INCHI=InChI=1S/C21H18O11/c22-9-6-10(8-4-2-1-3-5-8)30-11-7-12(14(23)15(24)13(9)11)31-21-18(27)16(25)17(26)19(32-21)20(28)29/h1-7,16-19,21,23-27H,(H,28,29)/t16-,17-,18+,19-,21+/m0/s1
FORMULA=C21H18O11
PUBMED=N/A
SUBMITUSER=BIOADREM
LIBRARYQUALITY=0
SPECTRUMID=CCMSLIB00000078856
SCANS=1248
ID=CCMSLIB00000078856
117.0334907505 	 0.84
123.0076699305 	 2.22
136.9869344884 	 11.2
141.0698762568 	 6.84
143.0491408147 	 4.32
151.0542261926 	 3.51
153.0698762568 	 0.88
157.0647908789 	 2.69
164.9818491105 	 1.9
167.0491408147 	 8.34
171.0440554368 	 10.88
184.0518804689 	 0.59
195.0440554368 	 17.09
225.0546201231 	 8.19
447.0921874209 	 0
END IONS

BEGIN IONS
PEPMASS=195.0877
CHARGE=1
MSLEVEL=2
RT=0
SOURCE_INSTRUMENT=qTOF
FILENAME=CCMSLIB00000078857.ms
IONMODE=Positive
ORGANISM=Natural
NAME=Caffeine
PI=GNPS
DATACOLLECTOR=GNPS
SMILES=Cn1cnc2c1c(=O)n(C)c(=O)n2C
INCHI=InChI=1S/C8H10N4O2/c1-10-4-9-6-5(10)7(13)12(3)8(14)11(6)2/h4H,1-3H3
FORMULA=C8H10N4O2
PUBMED=N/A
SUBMITUSER=BIOADREM
LIBRARYQUALITY=0
SPECTRUMID=CCMSLIB00000078857
SCANS=1249
ID=CCMSLIB00000078857
97.0396387609 	 9.96
109.0396387609 	 8.63
110.0712732403 	 30.97
122.0712732403 	 0.82
123.0427127661 	 32.74
123.0440554368 	 100
124.0505377982 	 4.22
136.0743472455 	 2.68
137.0583628303 	 5.42
138.0661878624 	 100
139.0740128945 	 3.89
165.0896629587 	 5.42
195.087651586 	 30.75
END IONS

BEGIN IONS
PEPMASS=439.16
CHARGE=1
MSLEVEL=2
RT=0
SOURCE_INSTRUMENT=qTOF
FILENAME=CCMSLIB00000078859.ms
IONMODE=Positive
ORGANISM=Natural
NAME=Glaucolide B
PI=GNPS
DATACOLLECTOR=GNPS
SMILES=CC(=O)OCC1=C2C(C[C@](C)(C(=O)CC[C@]3(C)[C@H]([C@H]2OC1=O)O3)OC(=O)C)OC(=O)C
INCHI=InChI=1S/C21H26O10/c1-10(22)27-9-13-16-14(28-11(2)23)8-21(5,30-12(3)24)15(25)6-7-20(4)18(31-20)17(16)29-19(13)26/h14,17-18H,6-9H2,1-5H3/t14?,17-,18-,20+,21+/m0/s1
FORMULA=C21H26O10
PUBMED=N/A
SUBMITUSER=BIOADREM
LIBRARYQUALITY=0
SPECTRUMID=CCMSLIB00000078859
SCANS=1251
ID=CCMSLIB00000078859
127.0753555652 	 3.63
133.0647908789 	 1.23
137.059705501 	 2.3
145.0647908789 	 1.38
155.0702701873 	 2.95
157.1011763852 	 1.26
161.059705501 	 4.46
165.0546201231 	 1.55
173.059705501 	 7.37
185.0960910073 	 4.92
189.0546201231 	 14.73
191.0702701873 	 1.43
203.1066556936 	 5.43
213.0910056294 	 11.79
231.1015703157 	 25.14
241.0859202515 	 10.15
249.112135002 	 14.4
291.1226996883 	 1.71
295.1176143104 	 12.27
301.1070496241 	 1.16
309.1332643746 	 47.29
319.1176143104 	 28.05
337.1281789967 	 56.5
355.138743683 	 3.9
379.138743683 	 49.4
397.1493083693 	 62.93
439.1598730556 	 10.58
END IONS

BEGIN IONS
PEPMASS=433.2221
CHARGE=1
MSLEVEL=2
RT=0
SOURCE_INSTRUMENT=qTOF
FILENAME=CCMSLIB00000078860.ms
IONMODE=Positive
ORGANISM=Natural
NAME=Grandisin
PI=GNPS
DATACOLLECTOR=GNPS
SMILES=C[C@H]1[C@H](C)[C@@H](c2cc(c(c(c2)OC)OC)OC)O[C@@H]1c1cc(c(c(c1)OC)OC)OC
INCHI=InChI=1S/C24H32O7/c1-13-14(2)22(16-11-19(27-5)24(30-8)20(12-16)28-6)31-21(13)15-9-17(25-3)23(29-7)18(10-15)26-4/h9-14,21-22H,1-8H3/t13-,14-,21-,22-/m0/s1
FORMULA=C24H32O7
PUBMED=N/A
SUBMITUSER=BIOADREM
LIBRARYQUALITY=0
SPECTRUMID=CCMSLIB00000078860
SCANS=1252
ID=CCMSLIB00000078860
352.1669102267 	 1.05
369.1696498809 	 0.76
433.2220793819 	 0
END IONS

BEGIN IONS
PEPMASS=421.2737
CHARGE=1
MSLEVEL=2
RT=0
SOURCE_INSTRUMENT=qTOF
FILENAME=CCMSLIB00000078862.ms
IONMODE=Positive
ORGANISM=Natural
NAME=Maytenin
PI=GNPS
DATACOLLECTOR=GNPS
SMILES=C[C@@H]1CC2[C@@](C)(CC[C@]3(C)C4=CC=C5C(=C(C(=O)C=C5[C@]4(C)CC[C@@]23C)O)C)CC1=O
INCHI=InChI=1S/C28H36O3/c1-16-13-23-25(3,15-21(16)30)9-11-27(5)22-8-7-18-17(2)24(31)20(29)14-19(18)26(22,4)10-12-28(23,27)6/h7-8,14,16,23,31H,9-13,15H2,1-6H3/t16-,23?,25+,26+,27-,28+/m1/s1
FORMULA=C28H36O3
PUBMED=N/A
SUBMITUSER=BIOADREM
LIBRARYQUALITY=0
SPECTRUMID=CCMSLIB00000078862
SCANS=1253
ID=CCMSLIB00000078862
163.1117410715 	 0.26
215.1066556936 	 14.07
219.1743413283 	 2.51
233.1899913925 	 3.15
241.1223057578 	 1.85
403.2631563356 	 1.24
421.2737210219 	 17.07
END IONS

BEGIN IONS
PEPMASS=423.0922
CHARGE=1
MSLEVEL=2
RT=0
SOURCE_INSTRUMENT=qTOF
FILENAME=CCMSLIB00000078863.ms
IONMODE=Positive
ORGANISM=Natural
NAME=Mangiferin
PI=GNPS
DATACOLLECTOR=GNPS
SMILES=c1c2c(cc(c1O)O)oc1cc(c(c(c1c2=O)O)[C@H]1[C@@H]([C@H]([C@@H]([C@@H](CO)O1)O)O)O)O
INCHI=InChI=1S/C19H18O11/c20-4-11-15(25)17(27)18(28)19(30-11)12-8(23)3-10-13(16(12)26)14(24)5-1-6(21)7(22)2-9(5)29-10/h1-3,11,15,17-23,25-28H,4H2/t11-,15-,17+,18-,19+/m1/s1
FORMULA=C19H18O11
PUBMED=N/A
SUBMITUSER=BIOADREM
LIBRARYQUALITY=0
SPECTRUMID=CCMSLIB00000078863
SCANS=1254
ID=CCMSLIB00000078863
261.0393639894 	 5.45
313.0706641178 	 7.67
423.0921874209 	 0
END IONS

BEGIN IONS
PEPMASS=305.0656
CHARGE=1
MSLEVEL=2
RT=0
SOURCE_INSTRUMENT=qTOF
FILENAME=CCMSLIB00000078866.ms
IONMODE=Positive
ORGANISM=Natural
NAME=Taxifolin
PI=GNPS
DATACOLLECTOR=GNPS
SMILES=c1cc(c(cc1[C@@H]1[C@H](C(=O)c2c(cc(cc2O1)O)O)O)O)O
INCHI=InChI=1S/C15H12O7/c16-7-4-10(19)12-11(5-7)22-15(14(21)13(12)20)6-1-2-8(17)9(18)3-6/h1-5,14-19,21H/t14-,15+/m0/s1
FORMULA=C15H12O7
PUBMED=N/A
SUBMITUSER=BIOADREM
LIBRARYQUALITY=0
SPECTRUMID=CCMSLIB00000078866
SCANS=1255
ID=CCMSLIB00000078866
107.0491408147 	 5.87323725399039
121.0284053726 	 2.33999690066636
123.0440554368 	 20.9205020920502
124.0518804689 	 3.20781032078103
125.0233199947 	 2.49496358282969
149.0233199947 	 23.4619556795289
150.0675305331 	 2.89787695645436
151.0389700589 	 3.20781032078103
152.046795091 	 6.53959398729273
153.0182346168 	 50.6586083991942
157.0647908789 	 1.47218348055168
159.0804409431 	 3.06834030683403
161.0233199947 	 6.6635673330234
167.033884681 	 7.54687742135441
173.059705501 	 2.37099023709902
178.0624451552 	 4.43204710987138
179.033884681 	 3.06834030683403
180.0417097131 	 6.58608399194173
185.059705501 	 8.67813420114675
190.0471890215 	 3.7037037037037
195.0651848094 	 100
202.0471890215 	 1.22423678909035
213.0546201231 	 11.1885944521928
231.0651848094 	 33.64326669766
241.0495347452 	 7.11297071129707
259.0600994315 	 44.7853711452038
287.0550140536 	 26.7627460096079
305.0655787399 	 18.3325584999225
END IONS

BEGIN IONS
PEPMASS=593.1865
CHARGE=1
MSLEVEL=2
RT=0
SOURCE_INSTRUMENT=qTOF
FILENAME=CCMSLIB00000078867.ms
IONMODE=Positive
ORGANISM=Natural
NAME=2-O-rhamnosyl-swertisin
PI=GNPS
DATACOLLECTOR=GNPS
SMILES=C[C@@H]1[C@H]([C@@H]([C@@H]([C@@H](O1)O[C@@H]1[C@H]([C@@H]([C@@H](CO)O[C@H]1c1c(cc2c(c(=O)cc(c3ccc(cc3)O)o2)c1O)OC)O)O)O)O)O
INCHI=InChI=1S/C28H32O14/c1-10-20(32)23(35)25(37)28(39-10)42-27-24(36)21(33)17(9-29)41-26(27)19-15(38-2)8-16-18(22(19)34)13(31)7-14(40-16)11-3-5-12(30)6-4-11/h3-8,10,17,20-21,23-30,32-37H,9H2,1-2H3/t10-,17-,20-,21-,23+,24+,25+,26+,27-,28+/m1/s1
FORMULA=C28H32O14
PUBMED=N/A
SUBMITUSER=BIOADREM
LIBRARYQUALITY=0
SPECTRUMID=CCMSLIB00000078867
SCANS=1256
ID=CCMSLIB00000078867
285.0698762568 	 2.45
297.0698762568 	 23.3
308.0620512247 	 0.52
309.0663666009 	 0.77
323.085526321 	 3.2
337.0976667293 	 1.93
351.0769312872 	 48.15
363.0804409431 	 2.2
365.0925813514 	 1.06
381.0910056294 	 33.62
447.1133167935 	 40.96
455.1184021714 	 0.72
473.1289668577 	 2
593.1864817366 	 0
END IONS

BEGIN IONS
PEPMASS=317.0653
CHARGE=1
MSLEVEL=2
RT=0
SOURCE_INSTRUMENT=qTOF
FILENAME=CCMSLIB00000078868.ms
IONMODE=Positive
ORGANISM=Natural
NAME=3-O-methylquercetin
PI=GNPS
DATACOLLECTOR=GNPS
SMILES=COc1c(=O)c2c(cc(cc2oc1c1ccc(c(c1)O)O)O)O
INCHI=InChI=1S/C16H12O7/c1-22-16-14(21)13-11(20)5-8(17)6-12(13)23-15(16)7-2-3-9(18)10(19)4-7/h2-6,17-20H,1H3
FORMULA=C16H12O7
PUBMED=N/A
SUBMITUSER=BIOADREM
LIBRARYQUALITY=0
SPECTRUMID=CCMSLIB00000078868
SCANS=1257
ID=CCMSLIB00000078868
109.0284053726 	 1.665
110.0362304047 	 2.425
136.0154949626 	 2.315
137.0233199947 	 15.86
138.0311450268 	 1.52
144.0569658468 	 0.355
150.0311450268 	 0.725
153.0182346168 	 9.765
165.0182346168 	 0.595
166.0260596489 	 0.595
171.0440554368 	 0.435
172.0518804689 	 0.545
176.046795091 	 0.38
186.0311450268 	 0.35
187.0389700589 	 1.885
189.0546201231 	 0.395
192.0417097131 	 0.55
193.0131492389 	 4.285
200.046795091 	 8.965
202.0624451552 	 1.84
203.033884681 	 1.205
204.0417097131 	 2.205
205.0495347452 	 0.53
217.0495347452 	 1.955
218.0573597773 	 1.235
227.033884681 	 3.285
228.0417097131 	 14.425
229.0495347452 	 8.59
231.0287993031 	 0.7
232.0366243352 	 0.31
245.0444493673 	 7.645
246.0522743994 	 1.525
255.0287993031 	 0.44
256.0366243352 	 2.28
257.0444493673 	 10.395
273.0393639894 	 4.08
274.0471890215 	 34.32
285.0393639894 	 10.785
301.0342786115 	 70.25
302.0421036436 	 100
303.0499286757 	 8.115
317.0655787399 	 10.135
END IONS

BEGIN IONS
PEPMASS=271.0601
CHARGE=1
MSLEVEL=2
RT=0
SOURCE_INSTRUMENT=qTOF
FILENAME=CCMSLIB00000078869.ms
IONMODE=Positive
ORGANISM=Natural
NAME=Apigenin
PI=GNPS
DATACOLLECTOR=GNPS
SMILES=c1cc(ccc1c1cc(=O)c2c(cc(cc2o1)O)O)O
INCHI=InChI=1S/C15H10O5/c16-9-3-1-8(2-4-9)13-7-12(19)15-11(18)5-10(17)6-14(15)20-13/h1-7,16-18H
FORMULA=C15H10O5
PUBMED=N/A
SUBMITUSER=BIOADREM
LIBRARYQUALITY=0
SPECTRUMID=CCMSLIB00000078869
SCANS=1258
ID=CCMSLIB00000078869
91.0542261926 	 2.03675523820672
97.0284053726 	 1.17054898747513
119.0491408147 	 17.4997073627531
121.0284053726 	 11.2606812595107
127.0542261926 	 1.20176362714113
135.0229260642 	 0.269226267119279
139.0542261926 	 1.82215459050295
141.0698762568 	 3.2580280151391
145.0284053726 	 11.2255647898865
147.0440554368 	 1.75192165125444
153.0182346168 	 39.0182995825042
155.0491408147 	 2.07187170783097
157.0647908789 	 2.43864372390651
163.0389700589 	 2.87174684927231
169.0647908789 	 2.54009130282102
215.0702701873 	 1.53732100355067
225.0546201231 	 2.89125599906356
243.0651848094 	 2.27086503570174
253.0495347452 	 2.337196144992
271.0600994315 	 100
END IONS

BEGIN IONS
PEPMASS=271.0601
CHARGE=1
MSLEVEL=2
RT=0
SOURCE_INSTRUMENT=qTOF
FILENAME=CCMSLIB00000078872.ms
IONMODE=Positive
ORGANISM=Natural
NAME=Baicalein
PI=GNPS
DATACOLLECTOR=GNPS
SMILES=c1ccc(cc1)c1cc(=O)c2c(cc(c(c2O)O)O)o1
INCHI=InChI=1S/C15H10O5/c16-9-6-11(8-4-2-1-3-5-8)20-12-7-10(17)14(18)15(19)13(9)12/h1-7,17-19H
FORMULA=C15H10O5
PUBMED=N/A
SUBMITUSER=BIOADREM
LIBRARYQUALITY=0
SPECTRUMID=CCMSLIB00000078872
SCANS=1259
ID=CCMSLIB00000078872
95.0127553084 	 8.05710306406685
103.0542261926 	 8.12674094707521
113.0233199947 	 1.95682451253482
115.0542261926 	 6.91504178272981
119.0491408147 	 0.68941504178273
123.0076699305 	 69.6378830083566
127.0542261926 	 2.67409470752089
131.0491408147 	 3.31476323119777
139.0542261926 	 3.27994428969359
141.0182346168 	 4.17130919220056
141.0698762568 	 6.91504178272981
151.0025845526 	 6.12813370473538
153.0334907505 	 2.74373259052925
155.0491408147 	 3.06406685236769
169.0131492389 	 11.5459610027855
179.0491408147 	 8.37743732590529
197.059705501 	 1.78272980501393
207.0440554368 	 2.42339832869081
225.0546201231 	 2.63927576601671
253.0495347452 	 19.1364902506964
271.0600994315 	 100
END IONS

BEGIN IONS
PEPMASS=271.0601
CHARGE=1
MSLEVEL=2
RT=0
SOURCE_INSTRUMENT=qTOF
FILENAME=CCMSLIB00000078874.ms
IONMODE=Positive
ORGANISM=Natural
NAME=Galangin
PI=GNPS
DATACOLLECTOR=GNPS
SMILES=c1ccc(cc1)c1c(c(=O)c2c(cc(cc2o1)O)O)O
INCHI=InChI=1S/C15H10O5/c16-9-6-10(17)12-11(7-9)20-15(14(19)13(12)18)8-4-2-1-3-5-8/h1-7,16-17,19H
FORMULA=C15H10O5
PUBMED=N/A
SUBMITUSER=BIOADREM
LIBRARYQUALITY=0
SPECTRUMID=CCMSLIB00000078874
SCANS=1260
ID=CCMSLIB00000078874
103.0542261926 	 2.33292231812577
105.0334907505 	 14.327990135635
107.0491408147 	 1.07521578298397
109.0284053726 	 1.50431565967941
111.0076699305 	 1.13933415536375
115.0542261926 	 7.15166461159063
117.0698762568 	 1.65228113440197
127.0542261926 	 1.71639950678175
129.0698762568 	 2.23921085080148
131.0491408147 	 2.6288532675709
137.0233199947 	 5.36621454993835
138.0311450268 	 1.19358816276202
141.0698762568 	 16.8532675709001
145.0647908789 	 2.88532675709001
150.0311450268 	 0.517879161528977
152.0620512247 	 3.47718865598027
153.0182346168 	 49.3218249075216
155.0491408147 	 3.90135635018496
159.0440554368 	 1.54377311960543
165.0182346168 	 10.1553637484587
166.0260596489 	 2.45622688039458
169.0647908789 	 6.19975339087546
173.059705501 	 1.50431565967941
179.0491408147 	 3.05302096177559
196.0518804689 	 1.36621454993835
197.059705501 	 9.64734895191122
200.046795091 	 2.53514180024661
213.0546201231 	 4.46855733662145
215.0702701873 	 5.99753390875462
224.046795091 	 1.08508014796547
226.0624451552 	 1.27250308261406
229.0495347452 	 2.30826140567201
243.0651848094 	 2.06658446362515
253.0495347452 	 1.08508014796547
271.0600994315 	 100
END IONS

BEGIN IONS
PEPMASS=303.0863
CHARGE=1
MSLEVEL=2
RT=0
SOURCE_INSTRUMENT=qTOF
FILENAME=CCMSLIB00000078875.ms
IONMODE=Positive
ORGANISM=Natural
NAME=Hesperetin
PI=GNPS
DATACOLLECTOR=GNPS
SMILES=COc1ccc(cc1O)C1CC(=O)c2c(cc(cc2O1)O)O
INCHI=InChI=1S/C16H14O6/c1-21-13-3-2-8(4-10(13)18)14-7-12(20)16-11(19)5-9(17)6-15(16)22-14/h2-6,14,17-19H,7H2,1H3
FORMULA=C16H14O6
PUBMED=N/A
SUBMITUSER=BIOADREM
LIBRARYQUALITY=0
SPECTRUMID=CCMSLIB00000078875
SCANS=1261
ID=CCMSLIB00000078875
106.0413157826 	 2.42
117.0334907505 	 10.43
123.0440554368 	 3.15
134.0362304047 	 9.46
145.0284053726 	 8.12
149.059705501 	 13.66
151.0389700589 	 2.02
153.0182346168 	 100
155.0491408147 	 0.3
177.0546201231 	 29.74
186.0522743994 	 1.89
204.0417097131 	 1.66
258.0522743994 	 3.31
303.086314182 	 2.79
END IONS

BEGIN IONS
PEPMASS=287.055
CHARGE=1
MSLEVEL=2
RT=0
SOURCE_INSTRUMENT=qTOF
FILENAME=CCMSLIB00000078877.ms
IONMODE=Positive
ORGANISM=Natural
NAME=Kaempferol
PI=GNPS
DATACOLLECTOR=GNPS
SMILES=c1cc(ccc1c1c(c(=O)c2c(cc(cc2o1)O)O)O)O
INCHI=InChI=1S/C15H10O6/c16-8-3-1-7(2-4-8)15-14(20)13(19)12-10(18)5-9(17)6-11(12)21-15/h1-6,16-18,20H
FORMULA=C15H10O6
PUBMED=N/A
SUBMITUSER=BIOADREM
LIBRARYQUALITY=0
SPECTRUMID=CCMSLIB00000078877
SCANS=1262
ID=CCMSLIB00000078877
105.0334907505 	 4.98807784016614
107.0491408147 	 4.21890623798169
109.0284053726 	 3.61126067225598
119.0491408147 	 0.426890239212368
121.0284053726 	 7.22252134451196
128.0620512247 	 9.61464502730559
129.0698762568 	 3.89585416506423
135.0440554368 	 3.44973463579725
137.0233199947 	 16.5910314591185
147.0440554368 	 7.0571494500423
149.059705501 	 2.39212368279363
153.0182346168 	 38.4585801092224
155.0550140536 	 1.20759941542958
157.0647908789 	 10.3453580493808
161.059705501 	 3.81509114683486
163.0389700589 	 2.27290208445504
171.0440554368 	 5.1534497346358
185.059705501 	 9.21082993615876
189.0546201231 	 4.50349973078994
195.0440554368 	 0.596107991692947
199.0389700589 	 3.165141142989
203.0702701873 	 3.97661718329359
214.0624451552 	 2.35366510268441
231.0651848094 	 5.71879086224137
241.0495347452 	 4.82655180370741
242.0573597773 	 2.2305976463349
245.0444493673 	 3.165141142989
272.0315389573 	 2.88054765018076
287.0550140536 	 100
END IONS

BEGIN IONS
PEPMASS=287.055
CHARGE=1
MSLEVEL=2
RT=0
SOURCE_INSTRUMENT=qTOF
FILENAME=CCMSLIB00000078878.ms
IONMODE=Positive
ORGANISM=Natural
NAME=Luteolin
PI=GNPS
DATACOLLECTOR=GNPS
SMILES=c1cc(c(cc1c1cc(=O)c2c(cc(cc2o1)O)O)O)O
INCHI=InChI=1S/C15H10O6/c16-8-4-11(19)15-12(20)6-13(21-14(15)5-8)7-1-2-9(17)10(18)3-7/h1-6,16-19H
FORMULA=C15H10O6
PUBMED=N/A
SUBMITUSER=BIOADREM
LIBRARYQUALITY=0
SPECTRUMID=CCMSLIB00000078878
SCANS=1263
ID=CCMSLIB00000078878
131.0491408147 	 0.95
172.0366243352 	 0.88
287.0550140536 	 0
END IONS

BEGIN IONS
PEPMASS=303.0499
CHARGE=1
MSLEVEL=2
RT=0
SOURCE_INSTRUMENT=qTOF
FILENAME=CCMSLIB00000078879.ms
IONMODE=Positive
ORGANISM=Natural
NAME=Morin
PI=GNPS
DATACOLLECTOR=GNPS
SMILES=c1cc(c(cc1O)O)c1c(c(=O)c2c(cc(cc2o1)O)O)O
INCHI=InChI=1S/C15H10O7/c16-6-1-2-8(9(18)3-6)15-14(21)13(20)12-10(19)4-7(17)5-11(12)22-15/h1-5,16-19,21H
FORMULA=C15H10O7
PUBMED=N/A
SUBMITUSER=BIOADREM
LIBRARYQUALITY=0
SPECTRUMID=CCMSLIB00000078879
SCANS=1264
ID=CCMSLIB00000078879
155.0491408147 	 1.1
183.0229260642 	 21.31
184.0307510963 	 1.36
303.0499286757 	 0
END IONS

BEGIN IONS
PEPMASS=447.13
CHARGE=1
MSLEVEL=2
RT=0
SOURCE_INSTRUMENT=qTOF
FILENAME=CCMSLIB00000078881.ms
IONMODE=Positive
ORGANISM=Natural
NAME=Swertisin
PI=GNPS
DATACOLLECTOR=GNPS
SMILES=COc1cc2c(c(=O)cc(c3ccc(cc3)O)o2)c(c1[C@H]1[C@@H]([C@H]([C@@H]([C@@H](CO)O1)O)O)O)O
INCHI=InChI=1S/C22H22O10/c1-30-13-7-14-16(11(25)6-12(31-14)9-2-4-10(24)5-3-9)19(27)17(13)22-21(29)20(28)18(26)15(8-23)32-22/h2-7,15,18,20-24,26-29H,8H2,1H3/t15-,18-,20+,21-,22+/m1/s1
FORMULA=C22H22O10
PUBMED=N/A
SUBMITUSER=BIOADREM
LIBRARYQUALITY=0
SPECTRUMID=CCMSLIB00000078881
SCANS=1265
ID=CCMSLIB00000078881
393.0816227346 	 14.43
447.1285729272 	 0
END IONS

BEGIN IONS
PEPMASS=595.1446
CHARGE=1
MSLEVEL=2
RT=0
SOURCE_INSTRUMENT=qTOF
FILENAME=CCMSLIB00000078882.ms
IONMODE=Positive
ORGANISM=Natural
NAME=Tiliroside
PI=GNPS
DATACOLLECTOR=GNPS
SMILES=c1cc(ccc1/C=C/C(=O)OC[C@H]1[C@H]([C@H]([C@@H]([C@H](O1)Oc1c(=O)c2c(cc(cc2oc1c1ccc(cc1)O)O)O)O)O)O)O
INCHI=InChI=1S/C30H26O13/c31-16-6-1-14(2-7-16)3-10-22(35)40-13-21-24(36)26(38)27(39)30(42-21)43-29-25(37)23-19(34)11-18(33)12-20(23)41-28(29)15-4-8-17(32)9-5-15/h1-12,21,24,26-27,30-34,36,38-39H,13H2/b10-3+/t21-,24+,26+,27-,30+/m0/s1
FORMULA=C30H26O13
PUBMED=N/A
SUBMITUSER=BIOADREM
LIBRARYQUALITY=0
SPECTRUMID=CCMSLIB00000078882
SCANS=1266
ID=CCMSLIB00000078882
287.0491408147 	 29.99
291.0804409431 	 9.25
309.0910056294 	 21.75
595.1446169219 	 0
END IONS

BEGIN IONS
PEPMASS=319.1098
CHARGE=1
MSLEVEL=2
RT=0
SOURCE_INSTRUMENT=qTOF
FILENAME=CCMSLIB00000078900.ms
IONMODE=Positive
ORGANISM=Natural
NAME=PAZUFLOXACIN
PI=GNPS
DATACOLLECTOR=GNPS
SMILES=C[C@H]1COc2c(c(cc3c2n1cc(c3=O)C(=O)O)F)C1(CC1)N
INCHI=InChI=1S/C16H15FN2O4/c1-7-6-23-14-11(16(18)2-3-16)10(17)4-8-12(14)19(7)5-9(13(8)20)15(21)22/h4-5,7H,2-3,6,18H2,1H3,(H,21,22)/t7-/m0/s1
FORMULA=C16H15FN2O4
PUBMED=N/A
SUBMITUSER=BIOADREM
LIBRARYQUALITY=0
SPECTRUMID=CCMSLIB00000078900
SCANS=1268
ID=CCMSLIB00000078900
168.0443897878 	 1.12
169.0522148199 	 1.83
170.060039852 	 1.66
172.0557033978 	 1.31
176.0494751657 	 0.91
188.0506180199 	 4.1
189.058443052 	 1.09
190.0662680841 	 1.36
197.047129442 	 4.98
198.0549544741 	 2.39
200.0506180199 	 1.24
201.058443052 	 3.91
202.0651252299 	 1.27
209.047129442 	 1.15
210.0913399804 	 1.29
212.0870035262 	 0.8
214.0298825778 	 1.19
214.0662680841 	 1.03
215.0377076099 	 1.28
215.0740931162 	 1.93
216.045532642 	 12.11
217.0533576741 	 9.66
218.0611827062 	 8.03
220.0756899162 	 0.9
223.0627795062 	 1.17
228.0819181483 	 1.69
229.0533576741 	 2.06
230.0975682125 	 2.27
232.0768327704 	 1.07
238.0862546025 	 2.52
240.0819181483 	 7.06
242.0247971999 	 1.3
243.032622232 	 2.69
244.0404472641 	 1.99
246.0560973283 	 1.31
253.0971536398 	 1.02
256.0768327704 	 2.33
258.0924828346 	 41.57
261.0431869183 	 0.83
281.0920682619 	 9.99
284.0717473925 	 42.71
299.1026329482 	 2.18
301.098296494 	 19.11
302.0823120788 	 100
304.085386084 	 1.68
319.1088611803 	 38.06
END IONS

BEGIN IONS
PEPMASS=544.1832
CHARGE=1
MSLEVEL=2
RT=0
SOURCE_INSTRUMENT=qTOF
FILENAME=CCMSLIB00000078907.ms
IONMODE=Positive
ORGANISM=Natural
NAME=DOXORUBICIN HYDROCHLORIDE
PI=GNPS
DATACOLLECTOR=GNPS
SMILES=C[C@H]1[C@H]([C@H](C[C@@H](O1)O[C@H]1C[C@@](Cc2c1c(c1c(C(=O)c3cccc(c3C1=O)OC)c2O)O)(C(=O)CO)O)N)O
INCHI=InChI=1S/C27H29NO11/c1-10-22(31)13(28)6-17(38-10)39-15-8-27(36,16(30)9-29)7-12-19(15)26(35)21-20(24(12)33)23(32)11-4-3-5-14(37-2)18(11)25(21)34/h3-5,10,13,15,17,22,29,31,33,35-36H,6-9,28H2,1-2H3/t10-,13-,15-,17-,22+,27-/m0/s1
FORMULA=C27H29NO11
PUBMED=N/A
SUBMITUSER=BIOADREM
LIBRARYQUALITY=0
SPECTRUMID=CCMSLIB00000078907
SCANS=1273
ID=CCMSLIB00000078907
112.0756899162 	 3.21
113.059705501 	 5.7
130.0862546025 	 33.77
148.0968192888 	 8.48
287.0702701873 	 1.17
290.0573597773 	 1.51
293.0808348736 	 1.61
302.0573597773 	 2.86
303.0651848094 	 2.03
305.0808348736 	 1.78
306.0522743994 	 11.43
315.0651848094 	 1.65
320.0679244636 	 2.87
321.0757494957 	 80.36
333.0757494957 	 12.94
336.0628390857 	 1.24
338.0784891499 	 0.79
343.0600994315 	 1.54
346.0471890215 	 31.36
348.0561362656 	 1.24
351.086314182 	 2.02
361.0706641178 	 48.65
363.0796113619 	 1.48
364.0577537078 	 1.03
377.0655787399 	 14.91
379.0812288041 	 52.8
395.0761434262 	 4.22
397.0917934904 	 100
413.0867081125 	 0.84
526.1707720929 	 1.92
544.1813367792 	 3.35
END IONS

BEGIN IONS
PEPMASS=326.0855
CHARGE=1
MSLEVEL=2
RT=0
SOURCE_INSTRUMENT=qTOF
FILENAME=CCMSLIB00000078908.ms
IONMODE=Positive
ORGANISM=Natural
NAME=Midazolam Hydrochloride
PI=GNPS
DATACOLLECTOR=GNPS
SMILES=Cc1ncc2CN=C(c3ccccc3F)c3cc(ccc3n12)Cl
INCHI=InChI=1S/C18H13ClFN3/c1-11-21-9-13-10-22-18(14-4-2-3-5-16(14)20)15-8-12(19)6-7-17(15)23(11)13/h2-9H,10H2,1H3
FORMULA=C18H13ClFN3
PUBMED=N/A
SUBMITUSER=BIOADREM
LIBRARYQUALITY=0
SPECTRUMID=CCMSLIB00000078908
SCANS=1274
ID=CCMSLIB00000078908
208.0557033978 	 3.32
209.0635284299 	 16.77
222.071353462 	 3.72
223.0791784941 	 3.97
229.0760242672 	 0.66
243.0916743314 	 0.86
244.0323811399 	 21.53
249.0822524993 	 17.18
250.0900775314 	 10.56
258.0480312041 	 6.29
263.0979025635 	 1.21
265.0527020093 	 2.86
270.1025733687 	 1.66
271.1103984008 	 1.02
274.0900775314 	 0.74
284.0511052093 	 2.41
285.0589302414 	 13.57
289.0527020093 	 1.46
290.1088016008 	 13
291.1166266329 	 100
299.0745803056 	 1.69
309.0589302414 	 5.86
311.0620042466 	 2.57
326.0854793429 	 148.49
END IONS

BEGIN IONS
PEPMASS=403.1387
CHARGE=1
MSLEVEL=2
RT=0
SOURCE_INSTRUMENT=qTOF
FILENAME=CCMSLIB00000078911.ms
IONMODE=Positive
ORGANISM=Natural
NAME=Nobiletin
PI=GNPS
DATACOLLECTOR=GNPS
SMILES=COc1ccc(cc1OC)c1cc(=O)c2c(c(c(c(c2o1)OC)OC)OC)OC
INCHI=InChI=1S/C21H22O8/c1-23-13-8-7-11(9-15(13)24-2)14-10-12(22)16-17(25-3)19(26-4)21(28-6)20(27-5)18(16)29-14/h7-10H,1-6H3
FORMULA=C21H22O8
PUBMED=N/A
SUBMITUSER=BIOADREM
LIBRARYQUALITY=0
SPECTRUMID=CCMSLIB00000078911
SCANS=1276
ID=CCMSLIB00000078911
165.0182346168 	 0.883597444619597
168.0053242068 	 0.908487513482121
183.0287993031 	 8.83182610138555
193.0131492389 	 1.30258027047208
211.0237139252 	 11.7647058823529
231.0651848094 	 0.71351530739235
244.0730098415 	 0.232307309383556
257.0808348736 	 0.423131170662906
258.0522743994 	 1.98290881938107
259.0600994315 	 1.7879366132913
272.0679244636 	 0.203268895710611
273.0757494957 	 0.418982825852485
274.0835745278 	 0.356757653696175
283.0600994315 	 0.468762963577532
284.0679244636 	 0.522691446113001
285.0757494957 	 0.672031859288144
287.0550140536 	 0.51854310130258
297.0393639894 	 0.493653032440056
299.0913995599 	 1.80038164772256
301.0706641178 	 4.70837135982743
302.0784891499 	 0.547581514975525
309.0757494957 	 0.25719737824608
312.0628390857 	 2.08661743964158
313.0706641178 	 2.81672612627562
315.0499286757 	 2.92043474653613
325.0342786115 	 0.672031859288144
325.0706641178 	 0.207417240521032
327.086314182 	 7.74081141624492
328.0577537078 	 0.298680826350286
328.0941392141 	 0.920932547913383
329.0655787399 	 3.31867584833651
330.073403772 	 7.06463121214635
341.1019642462 	 0.493653032440056
343.0448432978 	 2.51389695511491
343.0812288041 	 0.535136480544263
344.0890538362 	 0.51854310130258
345.0968788683 	 4.28938853397494
346.1047039004 	 0.315274205591969
355.0812288041 	 6.62490666224177
356.0890538362 	 0.414834481042064
357.060493362 	 1.83771675101634
358.0683183941 	 9.23421554799635
359.0761434262 	 1.14079482286568
369.0968788683 	 0.394092756989961
373.0917934904 	 82.9668962084128
374.0996185225 	 9.26740230647972
387.1074435546 	 1.44362399402638
388.1152685867 	 5.38455156392599
403.138743683 	 100
END IONS

BEGIN IONS
PEPMASS=325.171
CHARGE=1
MSLEVEL=2
RT=0
SOURCE_INSTRUMENT=qTOF
FILENAME=CCMSLIB00000078913.ms
IONMODE=Positive
ORGANISM=Natural
NAME=ESCITALOPRAM OXALATE
PI=GNPS
DATACOLLECTOR=GNPS
SMILES=CN(C)CCC[C@]1(c2ccc(cc2)F)c2ccc(cc2CO1)C#N
INCHI=InChI=1S/C20H21FN2O/c1-23(2)11-3-10-20(17-5-7-18(21)8-6-17)19-9-4-15(13-22)12-16(19)14-24-20/h4-9,12H,3,10-11,14H2,1-2H3/t20-/m0/s1
FORMULA=C20H21FN2O
PUBMED=N/A
SUBMITUSER=BIOADREM
LIBRARYQUALITY=0
SPECTRUMID=CCMSLIB00000078913
SCANS=1277
ID=CCMSLIB00000078913
109.0448043605 	 100
116.0494751657 	 20.2444208289054
123.0229260642 	 0.779312787814382
129.0698762568 	 2.78072972015586
130.0651252299 	 1.72983823355768
133.0448043605 	 1.34018183965049
139.0542261926 	 1.12764198842839
140.0494751657 	 8.48388239461566
142.0651252299 	 0.66713897744716
144.0443897878 	 0.755697248789704
146.0526293926 	 0.737985594521195
154.0651252299 	 1.11583421891605
156.0807752941 	 6.28763726532058
159.0604544247 	 1.706222694533
166.0651252299 	 25.1269335222576
168.0807752941 	 1.08041091037903
184.0756899162 	 0.749793364033534
190.0651252299 	 2.39697721100484
203.0740931162 	 0.921006021962451
207.0604544247 	 1.85972369819341
208.0557033978 	 1.45235565001771
214.0662680841 	 0.962333215255638
215.085526321 	 7.26177825008856
218.060039852 	 3.3356948872358
221.0635284299 	 22.6177825008856
222.071353462 	 12.3922541031999
227.072950262 	 21.2303695831857
233.0761044889 	 1.92466643051128
234.071353462 	 65.6275829495808
235.0791784941 	 5.68544102019129
236.0870035262 	 5.17180304640453
238.0662680841 	 11.2232849214783
240.0819181483 	 5.56736332506789
241.0886003262 	 2.89290353052308
242.0964253583 	 11.7074034714842
245.0761044889 	 0.684850631715669
246.071353462 	 14.2283622623686
247.0791784941 	 51.9718975085606
250.1026535904 	 8.29495808241823
261.0948285583 	 2.43830440429803
262.1026535904 	 83.8823946156571
280.1132182767 	 9.33994568426024
307.1605028203 	 6.55921596410438
325.1710675066 	 5.95111583421892
END IONS

BEGIN IONS
PEPMASS=506.2286
CHARGE=1
MSLEVEL=2
RT=0
SOURCE_INSTRUMENT=qTOF
FILENAME=CCMSLIB00000078914.ms
IONMODE=Positive
ORGANISM=Natural
NAME=BENIDIPINE HCl
PI=GNPS
DATACOLLECTOR=GNPS
SMILES=CC1=NC(=C([C@H](c2cccc(c2)N(=O)=O)/C/1=C(\O)/OC)C(=O)O[C@@H]1CCCN(Cc2ccccc2)C1)C
INCHI=InChI=1S/C28H31N3O6/c1-18-24(27(32)36-3)26(21-11-7-12-22(15-21)31(34)35)25(19(2)29-18)28(33)37-23-13-8-14-30(17-23)16-20-9-5-4-6-10-20/h4-7,9-12,15,23,26,32H,8,13-14,16-17H2,1-3H3/b27-24+/t23-,26-/m1/s1
FORMULA=C28H31N3O6
PUBMED=N/A
SUBMITUSER=BIOADREM
LIBRARYQUALITY=0
SPECTRUMID=CCMSLIB00000078914
SCANS=1278
ID=CCMSLIB00000078914
91.0542261926 	 13.515
100.0756899162 	 0.305
131.085526321 	 0.67
168.0780952194 	 0.515
174.1277254867 	 87.25
181.0886003262 	 0.135
192.138290173 	 21.74
197.0808348736 	 0.31
198.0913399804 	 0.315
200.034219032 	 0.305
208.0756899162 	 0.725
209.0808348736 	 1
209.0835149483 	 0.375
210.0913399804 	 4.285
211.0991650125 	 1.75
212.0679244636 	 0.355
217.0607681335 	 0.205
225.0757494957 	 0.45
226.0862546025 	 9.835
227.085526321 	 0.45
229.1097296988 	 0.75
236.0706045383 	 1.245
237.0698762568 	 0.16
237.0757494957 	 0.575
238.0736785435 	 0.745
239.0815035756 	 0.89
240.099224592 	 0.835
241.0647908789 	 0.12
241.0733441925 	 0.57
241.1097296988 	 0.44
242.0784891499 	 0.415
242.0811692246 	 0.275
243.0889942567 	 1.11
249.086982884 	 0.185
253.0706641178 	 0.42
254.0811692246 	 5.645
255.0764181977 	 1.43
255.0804409431 	 0.66
256.0968192888 	 0.725
257.0960910073 	 0.305
267.0889942567 	 2.1
268.0941392141 	 6.54
268.0968192888 	 2.75
269.1046443209 	 16.93
270.1039160394 	 1.195
271.1077183261 	 0.19
283.0713328198 	 7.06
285.0631734367 	 0.635
285.0698762568 	 0.165
285.099558943 	 0.515
287.1026329482 	 0.29
297.086982884 	 0.495
298.0948079161 	 7.755
300.0807752941 	 0.24
301.0944735651 	 9.29
302.0964253583 	 0.4
313.0818975061 	 0.27
314.0838492993 	 0.125
315.0975475703 	 100
316.0994993635 	 9.6
317.1019642462 	 1.27
317.1046443209 	 1.005
331.0924621924 	 1.12
332.0944139856 	 0.135
506.2285617433 	 39.815
END IONS

BEGIN IONS
PEPMASS=323.1853
CHARGE=1
MSLEVEL=2
RT=0
SOURCE_INSTRUMENT=qTOF
FILENAME=CCMSLIB00000078917.ms
IONMODE=Positive
ORGANISM=Natural
NAME=(7R)-7,15,17-trihydroxy-11-methyl-12-oxabicyclo[12.4.0]octadeca-1(14),15,17-trien-13-one
PI=GNPS
DATACOLLECTOR=GNPS
SMILES=CC1CCC[C@@H](CCCCCc2cc(cc(c2C(=O)O1)O)O)O
INCHI=InChI=1S/C18H26O5/c1-12-6-5-9-14(19)8-4-2-3-7-13-10-15(20)11-16(21)17(13)18(22)23-12/h10-12,14,19-21H,2-9H2,1H3/t12?,14-/m1/s1
FORMULA=C18H26O5
PUBMED=N/A
SUBMITUSER=BIOADREM
LIBRARYQUALITY=0
SPECTRUMID=CCMSLIB00000078917
SCANS=1281
ID=CCMSLIB00000078917
95.085526321 	 6.66561984768784
105.0698762568 	 18.6700164873989
107.0491408147 	 14.6502316086991
111.0440554368 	 6.32016958467457
117.0698762568 	 9.37426395540551
119.085526321 	 8.11808118081181
121.0284053726 	 6.45363900447515
121.0647908789 	 11.5254769568972
121.1011763852 	 8.3300620240245
123.0440554368 	 85.6716652272906
128.0620512247 	 9.16228311219282
129.0698762568 	 11.2428358326136
133.0647908789 	 21.245191175316
135.0440554368 	 17.7671351181597
135.1168264494 	 6.73628012875873
137.059705501 	 9.08377168878072
147.0440554368 	 1.59378189526576
147.0804409431 	 13.2605794143048
148.0518804689 	 15.0663421527832
149.0233199947 	 35.1574154039413
149.059705501 	 59.2290178220931
160.0518804689 	 16.5973149093193
161.059705501 	 54.9894009578394
163.0753555652 	 100
165.0546201231 	 20.2323938132998
167.033884681 	 51.2208526340583
173.059705501 	 18.002669388396
175.0389700589 	 26.5290099709508
175.0753555652 	 31.2632488027008
177.0546201231 	 47.4130485985711
177.0910056294 	 26.0657925728193
179.0702701873 	 1.74295359974876
187.0753555652 	 1.80576273847845
189.0546201231 	 47.8684148543613
189.0910056294 	 54.0394127345529
191.0702701873 	 11.5019235298736
191.1066556936 	 13.1899191332339
193.0495347452 	 11.9337363586402
199.0753555652 	 12.820915443197
203.0702701873 	 10.5126795948811
203.1066556936 	 2.84211352751825
205.0859202515 	 1.6251864646306
207.0651848094 	 16.0869906571406
207.1015703157 	 4.96192195964513
209.0808348736 	 1.46816361780639
217.0859202515 	 13.9907356520374
231.1015703157 	 2.02559472403235
235.0964849378 	 11.776713511816
259.1692559504 	 6.3437230116982
261.1849060146 	 11.47837010285
269.1536058862 	 9.20153882389888
277.1798206367 	 15.506006123891
287.1641705725 	 42.6081494857502
305.1747352588 	 78.5114234121065
323.1852999451 	 0.557431106225956
END IONS

BEGIN IONS
PEPMASS=299.1026
CHARGE=1
MSLEVEL=2
RT=0
SOURCE_INSTRUMENT=qTOF
FILENAME=CCMSLIB00000078918.ms
IONMODE=Positive
ORGANISM=Natural
NAME=AMLEXANOX
PI=GNPS
DATACOLLECTOR=GNPS
SMILES=CC(C)c1ccc2c(c1)c(=O)c1cc(c(N)nc1o2)C(=O)O
INCHI=InChI=1S/C16H14N2O4/c1-7(2)8-3-4-12-9(5-8)13(19)10-6-11(16(20)21)14(17)18-15(10)22-12/h3-7H,1-2H3,(H2,17,18)(H,20,21)
FORMULA=C16H14N2O4
PUBMED=N/A
SUBMITUSER=BIOADREM
LIBRARYQUALITY=0
SPECTRUMID=CCMSLIB00000078918
SCANS=1282
ID=CCMSLIB00000078918
182.0964253583 	 0.89
196.0393044099 	 2.29
213.0658535114 	 4.74
214.0498690962 	 1.76
223.0627795062 	 0.89
226.0862546025 	 16.96
237.0658535114 	 1.19
238.0862546025 	 7.08
239.0451180693 	 4.24
240.0529431014 	 0.91
241.0607681335 	 0.65
244.0968192888 	 8.74
253.0971536398 	 21.57
256.0968192888 	 6.64
257.0556827556 	 8.43
263.0815035756 	 2.18
265.0607681335 	 2.28
266.0685931656 	 4.83
281.0920682619 	 100
282.099893294 	 15.57
284.0791578519 	 0.79
299.1026329482 	 243.41
END IONS

BEGIN IONS
PEPMASS=282.087
CHARGE=1
MSLEVEL=2
RT=0
SOURCE_INSTRUMENT=qTOF
FILENAME=CCMSLIB00000078921.ms
IONMODE=Positive
ORGANISM=Natural
NAME=7-nitro-5-phenyl-1,3-dihydro-1,4-benzodiazepin-2-one
PI=GNPS
DATACOLLECTOR=GNPS
SMILES=c1ccc(cc1)C1=NCC(=Nc2ccc(cc12)N(=O)=O)O
INCHI=InChI=1S/C15H11N3O3/c19-14-9-16-15(10-4-2-1-3-5-10)12-8-11(18(20)21)6-7-13(12)17-14/h1-8H,9H2,(H,17,19)
FORMULA=C15H11N3O3
PUBMED=N/A
SUBMITUSER=BIOADREM
LIBRARYQUALITY=0
SPECTRUMID=CCMSLIB00000078921
SCANS=1284
ID=CCMSLIB00000078921
104.0494751657 	 0.94
105.0447241388 	 0.46
116.0494751657 	 0.67
129.0447241388 	 0.44
130.0525491709 	 1.24
151.0502034472 	 0.52
152.0620512247 	 0.43
156.0807752941 	 0.42
158.047463793 	 2.32
164.0620512247 	 0.58
165.0420440641 	 0.49
165.0698762568 	 0.62
168.0807752941 	 0.95
176.0454524203 	 2.32
177.0420440641 	 0.48
179.072950262 	 2.62
180.0807752941 	 33.6
181.0845775808 	 5.18
183.0916743314 	 0.47
184.0756899162 	 0.51
187.0376273882 	 1.12
190.0651252299 	 1.91
191.072950262 	 1.23
192.0807752941 	 1.21
193.0886003262 	 0.91
194.0924026129 	 1.05
195.0678648841 	 0.57
195.0916743314 	 1.33
196.0756899162 	 2.45
204.0403670424 	 0.38
206.060039852 	 0.46
206.0838492993 	 1.24
207.0916743314 	 32.53
208.0994993635 	 12
211.0865889535 	 3.03
217.0760242672 	 0.38
219.0678648841 	 0.57
223.0865889535 	 1.51
224.0944139856 	 0.78
225.0896629587 	 0.39
235.0865889535 	 9.95
236.0944139856 	 58.42
238.0974879908 	 0.9
239.0815035756 	 3.31
240.0893286077 	 5.92
251.0815035756 	 3.19
252.0893286077 	 1.9
253.0845775808 	 0.64
254.0924026129 	 2.1
265.0845775808 	 0.38
268.0842432298 	 100
282.087317235 	 0
END IONS

BEGIN IONS
PEPMASS=222.1605
CHARGE=1
MSLEVEL=2
RT=0
SOURCE_INSTRUMENT=qTOF
FILENAME=CCMSLIB00000078922.ms
IONMODE=Positive
ORGANISM=Natural
NAME=366-70-1
PI=GNPS
DATACOLLECTOR=GNPS
SMILES=CC(C)NC(=O)c1ccc(cc1)CNNC
INCHI=InChI=1S/C12H19N3O/c1-9(2)15-12(16)11-6-4-10(5-7-11)8-14-13-3/h4-7,9,13-14H,8H2,1-3H3,(H,15,16)
FORMULA=C12H19N3O
PUBMED=N/A
SUBMITUSER=BIOADREM
LIBRARYQUALITY=0
SPECTRUMID=CCMSLIB00000078922
SCANS=1285
ID=CCMSLIB00000078922
89.0385761284 	 2.95
91.0542261926 	 5.9
105.0573001978 	 10.62
106.0651252299 	 11.95
117.0573001978 	 3.39
118.0413157826 	 25.37
131.060374203 	 2.88
132.0443897878 	 3.17
135.0678648841 	 8.26
136.0756899162 	 5.9
148.0756899162 	 4.06
148.1120754225 	 6.12
149.0709388893 	 35.25
176.1069900446 	 46.17
177.1148150767 	 47.12
191.1178890819 	 100
222.1600882476 	 66.96
END IONS

BEGIN IONS
PEPMASS=308.1757
CHARGE=1
MSLEVEL=2
RT=0
SOURCE_INSTRUMENT=qTOF
FILENAME=CCMSLIB00000078928.ms
IONMODE=Positive
ORGANISM=Natural
NAME=ZOLPIDEM TARTRATE
PI=GNPS
DATACOLLECTOR=GNPS
SMILES=Cc1ccc(cc1)c1c(CC(=O)N(C)C)n2cc(C)ccc2n1
INCHI=InChI=1S/C19H21N3O/c1-13-5-8-15(9-6-13)19-16(11-18(23)21(3)4)22-12-14(2)7-10-17(22)20-19/h5-10,12H,11H2,1-4H3
FORMULA=C19H21N3O
PUBMED=N/A
SUBMITUSER=BIOADREM
LIBRARYQUALITY=0
SPECTRUMID=CCMSLIB00000078928
SCANS=1287
ID=CCMSLIB00000078928
118.0651252299 	 0.465
145.0760242672 	 1.27
205.0760242672 	 0.585
206.0838492993 	 0.18
219.0916743314 	 2.42
220.0994993635 	 5.835
221.1073243956 	 13.37
235.1229744598 	 100
236.1307994919 	 78.96
245.1073243956 	 0.355
248.0944139856 	 3.87
263.1178890819 	 53.1
308.1757383118 	 93.65
END IONS

BEGIN IONS
PEPMASS=433.295
CHARGE=1
MSLEVEL=2
RT=0
SOURCE_INSTRUMENT=qTOF
FILENAME=CCMSLIB00000078929.ms
IONMODE=Positive
ORGANISM=Natural
NAME=LATANOPROST
PI=GNPS
DATACOLLECTOR=GNPS
SMILES=CC(C)OC(=O)CCC/C=C\C[C@@H]1[C@@H](CC[C@H](CCc2ccccc2)O)[C@@H](C[C@@H]1O)O
INCHI=InChI=1S/C26H40O5/c1-19(2)31-26(30)13-9-4-3-8-12-22-23(25(29)18-24(22)28)17-16-21(27)15-14-20-10-6-5-7-11-20/h3,5-8,10-11,19,21-25,27-29H,4,9,12-18H2,1-2H3/b8-3-/t21-,22+,23+,24-,25+/m0/s1
FORMULA=C26H40O5
PUBMED=N/A
SUBMITUSER=BIOADREM
LIBRARYQUALITY=0
SPECTRUMID=CCMSLIB00000078929
SCANS=1288
ID=CCMSLIB00000078929
91.0542261926 	 4.27
105.0698762568 	 23.2
117.0698762568 	 10.56
129.0698762568 	 6.42
131.085526321 	 29.45
133.0647908789 	 3.5
133.1011763852 	 4.03
141.0698762568 	 8.59
143.085526321 	 15.67
145.1011763852 	 12.58
147.1168264494 	 10.66
149.0960910073 	 4.81
155.085526321 	 5.14
157.1011763852 	 6.38
159.1168264494 	 3.51
161.1324765136 	 4.76
167.085526321 	 3.96
169.1011763852 	 6.66
171.1168264494 	 22.57
181.1011763852 	 9.11
187.1117410715 	 4.51
187.1481265778 	 7.54
189.1273911357 	 17.45
197.1324765136 	 3.51
205.1586912641 	 5.09
207.137955822 	 22.2
209.1324765136 	 23.73
215.1430411999 	 6.72
221.1324765136 	 4.3
223.1481265778 	 4.91
227.1430411999 	 8.93
233.1536058862 	 5.5
235.1481265778 	 9.42
239.1430411999 	 4.17
249.1849060146 	 12.88
253.1586912641 	 3.5
291.1743413283 	 3.45
301.1950767704 	 17.89
319.2056414567 	 51.19
337.216206143 	 100
355.2267708293 	 39.3
379.2631563356 	 43.76
397.2737210219 	 35.21
415.2842857082 	 6.68
433.2948503945 	 0
END IONS

BEGIN IONS
PEPMASS=470.2317
CHARGE=1
MSLEVEL=2
RT=0
SOURCE_INSTRUMENT=qTOF
FILENAME=CCMSLIB00000078933.ms
IONMODE=Positive
ORGANISM=Natural
NAME=Nefazodone
PI=GNPS
DATACOLLECTOR=GNPS
SMILES=CCc1nn(CCCN2CCN(CC2)c2cccc(c2)Cl)c(=O)n1CCOc1ccccc1
INCHI=InChI=1S/C25H32ClN5O2/c1-2-24-27-31(25(32)30(24)18-19-33-23-10-4-3-5-11-23)13-7-12-28-14-16-29(17-15-28)22-9-6-8-21(26)20-22/h3-6,8-11,20H,2,7,12-19H2,1H3
FORMULA=C25H32ClN5O2
PUBMED=N/A
SUBMITUSER=BIOADREM
LIBRARYQUALITY=0
SPECTRUMID=CCMSLIB00000078933
SCANS=1290
ID=CCMSLIB00000078933
91.0542261926 	 0.356842989084803
93.0698762568 	 0.503778337531486
97.0396387609 	 0.188916876574307
103.0542261926 	 0.748670584942625
107.047798144 	 0.209907640638119
112.0518804689 	 0.174923033865099
121.0647908789 	 5.6395186118108
124.0505377982 	 0.293870696893367
124.0518804689 	 0.272879932829555
125.0583628303 	 0.216904561992723
126.0661878624 	 0.958578225580745
126.0675305331 	 8.50825636719843
133.0634482082 	 0.328855303666387
135.0790982724 	 0.552756787013714
135.0804409431 	 0.342849146375595
138.0661878624 	 0.167926112510495
138.0675305331 	 1.46235656311223
138.1025733687 	 0.384830674503219
138.1039160394 	 1.68625804645956
140.0818379266 	 13.2521690456199
140.0831805973 	 11.1390987965295
152.0818379266 	 0.321858382311783
152.0831805973 	 3.07164847467114
153.0896629587 	 6.01735236495942
153.0910056294 	 8.30534564791492
154.0974879908 	 7.71760425412818
154.0988306615 	 30.2896725440806
166.0399731119 	 0.265883011474951
166.0988306615 	 0.272879932829555
168.113138055 	 0.230898404701931
180.113138055 	 10.9991603694374
180.1144807257 	 35.7472712006717
181.1209630871 	 10.7962496501539
181.1223057578 	 8.0954380072768
194.0586971813 	 0.188916876574307
209.0821722776 	 0.930590540162329
211.1553372207 	 0.321858382311783
237.113472406 	 1.02854743912678
246.1237027413 	 30.7094878253568
246.1241899307 	 41.2748390708088
246.1255326014 	 30.8214385670305
274.1550028697 	 69.9692135460397
274.1554900591 	 69.9692135460397
274.1568327298 	 69.9692135460397
470.2317290074 	 100
END IONS

BEGIN IONS
PEPMASS=357.1267
CHARGE=1
MSLEVEL=2
RT=0
SOURCE_INSTRUMENT=qTOF
FILENAME=CCMSLIB00000078934.ms
IONMODE=Positive
ORGANISM=Natural
NAME=pioglitazone hydrochloride
PI=GNPS
DATACOLLECTOR=GNPS
SMILES=CCc1ccc(CCOc2ccc(cc2)CC2C(=NC(=O)S2)O)nc1
INCHI=InChI=1S/C19H20N2O3S/c1-2-13-3-6-15(20-12-13)9-10-24-16-7-4-14(5-8-16)11-17-18(22)21-19(23)25-17/h3-8,12,17H,2,9-11H2,1H3,(H,21,22,23)
FORMULA=C19H20N2O3S
PUBMED=N/A
SUBMITUSER=BIOADREM
LIBRARYQUALITY=0
SPECTRUMID=CCMSLIB00000078934
SCANS=1291
ID=CCMSLIB00000078934
91.0542261926 	 0.315
92.0494751657 	 0.145
93.0573001978 	 0.245
95.0491408147 	 0.29
104.0494751657 	 0.585
106.0651252299 	 3.17
107.0491408147 	 0.165
107.0702701873 	 0.505
118.0651252299 	 4.045
119.072950262 	 30.06
120.0780952194 	 4.79
120.0807752941 	 1.665
124.0756899162 	 0.175
134.0964253583 	 100
135.1015703157 	 13.95
135.1042503904 	 17.38
227.1304651409 	 0.115
240.138290173 	 0.785
273.1359444493 	 0.11
286.1260109272 	 0.59
314.1209255493 	 0.125
357.1267392087 	 72.69
END IONS

BEGIN IONS
PEPMASS=677.2429
CHARGE=1
MSLEVEL=2
RT=0
SOURCE_INSTRUMENT=qTOF
FILENAME=CCMSLIB00000078936.ms
IONMODE=Positive
ORGANISM=Natural
NAME=ICARIIN
PI=GNPS
DATACOLLECTOR=GNPS
SMILES=CC(=CCc1c(cc(c2c(=O)c(c(c3ccc(cc3)OC)oc12)O[C@H]1[C@@H]([C@@H]([C@H]([C@H](C)O1)O)O)O)O)O[C@H]1[C@@H]([C@H]([C@@H]([C@@H](CO)O1)O)O)O)C
INCHI=InChI=1S/C33H40O15/c1-13(2)5-10-17-19(45-33-28(42)26(40)23(37)20(12-34)46-33)11-18(35)21-24(38)31(48-32-27(41)25(39)22(36)14(3)44-32)29(47-30(17)21)15-6-8-16(43-4)9-7-15/h5-9,11,14,20,22-23,25-28,32-37,39-42H,10,12H2,1-4H3/t14-,20+,22-,23+,25+,26-,27+,28+,32-,33+/m0/s1
FORMULA=C33H40O15
PUBMED=N/A
SUBMITUSER=BIOADREM
LIBRARYQUALITY=0
SPECTRUMID=CCMSLIB00000078936
SCANS=1293
ID=CCMSLIB00000078936
129.0546201231 	 2.65
147.0651848094 	 0.97
243.0651848094 	 0.23
246.1039160394 	 0.21
264.0780952194 	 0.27
301.0706641178 	 0.69
302.072615911 	 0.27
313.0706641178 	 26.7
314.072615911 	 3.61
367.1117410715 	 0.24
369.1332643746 	 100
370.1352161678 	 24.32
372.1356100983 	 0.61
447.137955822 	 0.22
448.151654093 	 0.32
515.191173184 	 0.4
531.1860878061 	 84.49
532.1939128382 	 23.75
533.1864817366 	 4.89
534.1943067687 	 1.22
677.2439966155 	 2.71
END IONS

BEGIN IONS
PEPMASS=281.1192
CHARGE=1
MSLEVEL=2
RT=0
SOURCE_INSTRUMENT=qTOF
FILENAME=CCMSLIB00000078937.ms
IONMODE=Positive
ORGANISM=Natural
NAME=35212-22-7
PI=GNPS
DATACOLLECTOR=GNPS
SMILES=CC(C)Oc1ccc2c(c1)occ(c1ccccc1)c2=O
INCHI=InChI=1S/C18H16O3/c1-12(2)21-14-8-9-15-17(10-14)20-11-16(18(15)19)13-6-4-3-5-7-13/h3-12H,1-2H3
FORMULA=C18H16O3
PUBMED=N/A
SUBMITUSER=BIOADREM
LIBRARYQUALITY=0
SPECTRUMID=CCMSLIB00000078937
SCANS=1294
ID=CCMSLIB00000078937
103.0542261926 	 1.695
105.0334907505 	 0.36
115.0542261926 	 1.25
128.0620512247 	 0.4
129.0698762568 	 0.755
133.0284053726 	 0.49
139.0542261926 	 0.15
141.0698762568 	 1.515
153.0698762568 	 4.515
154.0777012889 	 1.32
155.085526321 	 5.285
164.0620512247 	 0.23
165.0698762568 	 16.5
168.0569658468 	 1.73
169.0647908789 	 0.555
181.0647908789 	 3.1
182.072615911 	 1.83
183.0804409431 	 17.32
197.059705501 	 0.225
211.0753555652 	 1.35
221.059705501 	 0.255
239.0702701873 	 100
281.1172203799 	 30.185
END IONS

BEGIN IONS
PEPMASS=847.4488
CHARGE=1
MSLEVEL=2
RT=0
SOURCE_INSTRUMENT=qTOF
FILENAME=CCMSLIB00000078938.ms
IONMODE=Positive
ORGANISM=Natural
NAME=RIFABUTIN
PI=GNPS
DATACOLLECTOR=GNPS
SMILES=CC(C)CN1CCC2(CC1)N=c1c3c4c(c(C)c5c3C(=O)[C@@](C)(OC=C[C@@H]([C@@H](C)[C@H]([C@H](C)[C@@H]([C@H](C)[C@H]([C@@H](C)C=CC=C(C)C(=Nc(c1=N2)c4O)O)O)O)OC(=O)C)OC)O5)O
INCHI=InChI=1S/C46H62N4O11/c1-22(2)21-50-18-16-46(17-19-50)48-34-31-32-39(54)28(8)42-33(31)43(56)45(10,61-42)59-20-15-30(58-11)25(5)41(60-29(9)51)27(7)38(53)26(6)37(52)23(3)13-12-14-24(4)44(57)47-36(40(32)55)35(34)49-46/h12-15,20,22-23,25-27,30,37-38,41,52-55H,16-19,21H2,1-11H3,(H,47,57)/t23-,25+,26+,27+,30-,37-,38+,41+,45-/m0/s1
FORMULA=C46H62N4O11
PUBMED=N/A
SUBMITUSER=BIOADREM
LIBRARYQUALITY=0
SPECTRUMID=CCMSLIB00000078938
SCANS=1295
ID=CCMSLIB00000078938
95.085526321 	 0.85
107.085526321 	 0.97
123.0804409431 	 2.5
135.0804409431 	 1.27
145.1011763852 	 1.23
147.1168264494 	 0.97
151.0753555652 	 9.95
153.0910056294 	 1.97
161.0960910073 	 1.22
163.1117410715 	 3.92
165.1273911357 	 0.93
175.1117410715 	 1.33
179.1066556936 	 1.7
191.1066556936 	 2.25
193.1223057578 	 0.93
321.086982884 	 1.1
322.0822318571 	 3.21
324.0952018466 	 2.19
338.1135319855 	 2.42
339.1186769429 	 1.23
406.1761322423 	 1.21
423.2026813438 	 4.03
424.2078263012 	 1.78
543.2601962227 	 1.03
545.2758462869 	 1.54
573.270760909 	 3
631.3126257237 	 1.27
632.3177706811 	 1.83
652.3017266864 	 1.24
656.2966413085 	 1.3
670.3122913727 	 2.3
671.3201164048 	 0.85
715.309945649 	 1.49
716.3177706811 	 1.81
730.3334207453 	 3.65
731.3412457774 	 1.37
737.3908760447 	 3.55
738.3960210021 	 1.16
755.401440731 	 21.33
756.4065856884 	 9.22
787.4276554815 	 1.63
797.4120054173 	 4.07
798.4198304494 	 2.23
815.4225701036 	 100
816.4303951357 	 65.17
847.4487848541 	 69.1
END IONS

BEGIN IONS
PEPMASS=399.0758
CHARGE=1
MSLEVEL=2
RT=0
SOURCE_INSTRUMENT=qTOF
FILENAME=CCMSLIB00000078940.ms
IONMODE=Positive
ORGANISM=Natural
NAME=SULFASALAZINE
PI=GNPS
DATACOLLECTOR=GNPS
SMILES=c1ccnc(c1)NS(=O)(=O)c1ccc(cc1)N=Nc1ccc(c(c1)C(=O)O)O
INCHI=InChI=1S/C18H14N4O5S/c23-16-9-6-13(11-15(16)18(24)25)21-20-12-4-7-14(8-5-12)28(26,27)22-17-3-1-2-10-19-17/h1-11,23H,(H,19,22)(H,24,25)
FORMULA=C18H14N4O5S
PUBMED=N/A
SUBMITUSER=BIOADREM
LIBRARYQUALITY=0
SPECTRUMID=CCMSLIB00000078940
SCANS=1297
ID=CCMSLIB00000078940
91.0178406863 	 0.8
119.0127553084 	 10.14
134.0236543457 	 2.23
137.0233199947 	 3.22
139.0542261926 	 3.55
147.0189033188 	 8.84
148.0215458557 	 0.97
157.0760242672 	 0.88
165.0294680051 	 6.49
166.032110542 	 0.86
167.060374203 	 0.91
169.0760242672 	 1.55
171.0552888251 	 1.23
185.0709388893 	 1.03
186.0549544741 	 0.75
195.0552888251 	 0.73
199.0502034472 	 0.6
213.0658535114 	 7.09
223.0502034472 	 10.41
239.0451180693 	 6.77
241.0607681335 	 3.34
255.0400326914 	 4.36
257.0556827556 	 4.41
273.0505973777 	 5.33
289.1083870281 	 0.73
305.0226680677 	 1.88
315.087651586 	 2.79
317.1033016502 	 4.93
333.0982162723 	 3.02
335.1138663365 	 5.02
381.0652015844 	 100
399.0757662707 	 162.78
END IONS

BEGIN IONS
PEPMASS=180.1755
CHARGE=1
MSLEVEL=2
RT=0
SOURCE_INSTRUMENT=qTOF
FILENAME=CCMSLIB00000078941.ms
IONMODE=Positive
ORGANISM=Natural
NAME=(3R,5S)-3,5-dimethyladamantan-1-amine
PI=GNPS
DATACOLLECTOR=GNPS
SMILES=C[C@@]12C[C@H]3C[C@@](C)(C1)C[C@](C3)(C2)N
INCHI=InChI=1S/C12H21N/c1-10-3-9-4-11(2,6-10)8-12(13,5-9)7-10/h9H,3-8,13H2,1-2H3/t9-,10+,11-,12-
FORMULA=C12H21N
PUBMED=N/A
SUBMITUSER=BIOADREM
LIBRARYQUALITY=0
SPECTRUMID=CCMSLIB00000078941
SCANS=1298
ID=CCMSLIB00000078941
91.0542261926 	 11.3797491365206
92.0620512247 	 0.133309095316003
93.0698762568 	 2.13294552505605
95.085526321 	 1.78755377810095
103.0542261926 	 1.15130582318366
105.0698762568 	 20.2084469490396
107.085526321 	 77.5919529782464
119.085526321 	 1.19978185784403
121.1011763852 	 10.2466218263346
135.1168264494 	 3.69629764285281
163.1481265778 	 100
180.1746756793 	 30.1763315760771
END IONS

BEGIN IONS
PEPMASS=294.1125
CHARGE=1
MSLEVEL=2
RT=0
SOURCE_INSTRUMENT=qTOF
FILENAME=CCMSLIB00000078946.ms
IONMODE=Positive
ORGANISM=Natural
NAME=OXAPROZIN
PI=GNPS
DATACOLLECTOR=GNPS
SMILES=c1ccc(cc1)c1c(c2ccccc2)oc(CCC(=O)O)n1
INCHI=InChI=1S/C18H15NO3/c20-16(21)12-11-15-19-17(13-7-3-1-4-8-13)18(22-15)14-9-5-2-6-10-14/h1-10H,11-12H2,(H,20,21)
FORMULA=C18H15NO3
PUBMED=N/A
SUBMITUSER=BIOADREM
LIBRARYQUALITY=0
SPECTRUMID=CCMSLIB00000078946
SCANS=1302
ID=CCMSLIB00000078946
102.0464011605 	 0.32
103.0542261926 	 57.08
115.0542261926 	 1.59
117.0698762568 	 4.33
152.0620512247 	 0.65
167.085526321 	 1.89
177.0698762568 	 0.54
194.0964253583 	 1.24
195.0804409431 	 0.67
206.0964253583 	 9.56
220.1120754225 	 0.48
222.0913399804 	 0.22
234.0913399804 	 16.8
248.1069900446 	 0.71
249.1148150767 	 0.25
276.1019046667 	 100
294.112469353 	 146.84
END IONS

BEGIN IONS
PEPMASS=296.186
CHARGE=1
MSLEVEL=2
RT=0
SOURCE_INSTRUMENT=qTOF
FILENAME=CCMSLIB00000078947.ms
IONMODE=Positive
ORGANISM=Natural
NAME=ESMOLOL HYDROCHLORIDE
PI=GNPS
DATACOLLECTOR=GNPS
SMILES=CC(C)NCC(COc1ccc(cc1)CCC(=O)OC)O
INCHI=InChI=1S/C16H25NO4/c1-12(2)17-10-14(18)11-21-15-7-4-13(5-8-15)6-9-16(19)20-3/h4-5,7-8,12,14,17-18H,6,9-11H2,1-3H3
FORMULA=C16H25NO4
PUBMED=N/A
SUBMITUSER=BIOADREM
LIBRARYQUALITY=0
SPECTRUMID=CCMSLIB00000078947
SCANS=1303
ID=CCMSLIB00000078947
91.0542261926 	 2.1
98.0964253583 	 1.89
103.0542261926 	 2.265
105.0698762568 	 4.785
107.0491408147 	 5.06
109.0647908789 	 0.265
115.0542261926 	 5.015
116.1069900446 	 5.03
117.0698762568 	 3.88
119.0491408147 	 18.67
121.0647908789 	 2.585
127.0542261926 	 0.37
131.085526321 	 0.99
132.0569658468 	 0.375
133.0647908789 	 29.235
135.0804409431 	 0.485
136.0518804689 	 0.225
137.059705501 	 1.47
141.0698762568 	 0.285
144.0569658468 	 1.34
145.0647908789 	 100
151.0753555652 	 3.685
159.0804409431 	 4.475
161.059705501 	 3.665
161.0960910073 	 0.365
162.0913399804 	 3.8
163.0753555652 	 10.895
175.0753555652 	 0.46
177.0910056294 	 0.75
180.1019046667 	 0.42
187.0753555652 	 0.61
193.0859202515 	 6.115
211.0964849378 	 0.275
219.1015703157 	 26.655
236.1281194172 	 0.48
254.1386841035 	 10.265
261.1485205083 	 0.275
278.1750696098 	 3.98
296.1856342961 	 0
END IONS

BEGIN IONS
PEPMASS=568.3204
CHARGE=1
MSLEVEL=2
RT=0
SOURCE_INSTRUMENT=qTOF
FILENAME=CCMSLIB00000078950.ms
IONMODE=Positive
ORGANISM=Natural
NAME=NELFINAVIR MESYLATE
PI=GNPS
DATACOLLECTOR=GNPS
SMILES=Cc1c(cccc1O)C(=N[C@@H](CSc1ccccc1)[C@@H](CN1C[C@H]2CCCC[C@H]2C[C@H]1C(=NC(C)(C)C)O)O)O
INCHI=InChI=1S/C32H45N3O4S/c1-21-25(15-10-16-28(21)36)30(38)33-26(20-40-24-13-6-5-7-14-24)29(37)19-35-18-23-12-9-8-11-22(23)17-27(35)31(39)34-32(2,3)4/h5-7,10,13-16,22-23,26-27,29,36-37H,8-9,11-12,17-20H2,1-4H3,(H,33,38)(H,34,39)/t22-,23+,26-,27-,29+/m0/s1
FORMULA=C32H45N3O4S
PUBMED=N/A
SUBMITUSER=BIOADREM
LIBRARYQUALITY=0
SPECTRUMID=CCMSLIB00000078950
SCANS=1306
ID=CCMSLIB00000078950
107.0491408147 	 1.4
109.0647908789 	 0.316666666666667
121.0647908789 	 0.126666666666667
123.0262968826 	 4.22666666666667
125.0233199947 	 0.13
128.0620512247 	 0.14
134.060039852 	 1.00666666666667
135.0440554368 	 47.0033333333333
137.047129442 	 0.446666666666667
138.1277254867 	 5.08
147.0804409431 	 0.136666666666667
149.0419469468 	 0.453333333333333
150.1277254867 	 0.56
151.0212115047 	 0.386666666666667
151.0542261926 	 0.286666666666667
152.0706045383 	 1.71666666666667
152.1433755509 	 2.11
153.0732470752 	 0.113333333333333
159.0804409431 	 0.176666666666667
161.0419469468 	 1.43
162.0423784151 	 0.103333333333333
162.0464011605 	 0.12
166.1226401088 	 0.24
174.0913399804 	 0.47
176.0706045383 	 0.433333333333333
179.0525116331 	 2.44
180.0529431014 	 0.126666666666667
180.0569658468 	 0.183333333333333
183.1491892103 	 0.236666666666667
189.151200583 	 0.126666666666667
190.1590256151 	 3.11333333333333
195.1491892103 	 0.4
196.0790607346 	 0.08
197.059705501 	 0.273333333333333
197.0630763194 	 0.736666666666667
202.0862546025 	 3.40333333333333
203.085526321 	 0.0733333333333333
220.0968192888 	 0.54
239.2117894671 	 1.7
265.2274395313 	 0.196666666666667
298.1590256151 	 0.136666666666667
298.1623964335 	 0.293333333333333
299.1702214656 	 0.0866666666666667
312.1052754851 	 3.68333333333333
313.1097296988 	 0.353333333333333
316.1729611198 	 0.206666666666667
330.1158401714 	 100
331.1202943851 	 16.6566666666667
331.1236652035 	 7.44333333333333
332.1189141766 	 2.1
333.1155058204 	 0.453333333333333
333.1995102213 	 0.0866666666666667
343.1804893387 	 0.0666666666666667
357.2120862803 	 0.1
399.2464604139 	 0.766666666666667
400.2482345529 	 0.163333333333333
400.254285446 	 0.173333333333333
449.2257249718 	 0.123333333333333
467.2362896581 	 44.6833333333333
468.2407438718 	 8.80333333333333
468.2441146902 	 4.03333333333333
469.2393636633 	 2.28666666666667
470.2359553071 	 0.3
550.3097889522 	 0.0933333333333333
568.3203536385 	 40.1366666666667
END IONS

BEGIN IONS
PEPMASS=509.2556
CHARGE=1
MSLEVEL=2
RT=0
SOURCE_INSTRUMENT=qTOF
FILENAME=CCMSLIB00000078951.ms
IONMODE=Positive
ORGANISM=Natural
NAME=ARGATROBAN
PI=GNPS
DATACOLLECTOR=GNPS
SMILES=C[C@@H]1CCN([C@H](C1)C(=O)O)C(=O)[C@H](CCCNC(=N)N)NS(=O)(=O)c1cccc2CC(C)CNc12
INCHI=InChI=1S/C23H36N6O5S/c1-14-8-10-29(18(12-14)22(31)32)21(30)17(6-4-9-26-23(24)25)28-35(33,34)19-7-3-5-16-11-15(2)13-27-20(16)19/h3,5,7,14-15,17-18,27-28H,4,6,8-13H2,1-2H3,(H,31,32)(H4,24,25,26)/t14-,15?,17+,18-/m1/s1
FORMULA=C23H36N6O5S
PUBMED=N/A
SUBMITUSER=BIOADREM
LIBRARYQUALITY=0
SPECTRUMID=CCMSLIB00000078951
SCANS=1307
ID=CCMSLIB00000078951
108.0443897878 	 0.96
112.0869233045 	 10.04
126.0913399804 	 1.46
129.113472406 	 3.77
130.0974879908 	 1.01
133.0919711446 	 1.06
142.0849119318 	 1.14
144.1019046667 	 1.35
146.0964253583 	 5.86
147.1042503904 	 3.56
148.1120754225 	 2.23
149.1158777092 	 0.8
150.0913399804 	 1.3
157.1083870281 	 3.23
158.0924026129 	 4.37
161.0835149483 	 5.75
162.0913399804 	 6.31
175.1189517144 	 2.47
177.138624524 	 1.02
179.1542745882 	 2.76
194.1611508801 	 1.24
195.0440554368 	 1.62
195.1491892103 	 1.37
209.0709388893 	 22.21
211.0661503246 	 1.54
212.0706045383 	 0.83
220.0393044099 	 1.48
222.1560655022 	 1.46
223.1441038324 	 1.63
228.0688899788 	 2.47
237.0658535114 	 25.79
239.1416985292 	 1.91
240.1495235613 	 0.89
255.0764181977 	 1.56
282.1964737539 	 2.13
283.1804893387 	 1.05
304.1087434208 	 2.41
305.1080151393 	 1.08
367.1434519054 	 1.73
382.1556936134 	 1.28
384.1700010069 	 100
385.1757978913 	 24.46
386.1730750121 	 4.64
387.1723467306 	 1.45
492.2149398268 	 1.13
509.2540649873 	 218.46
END IONS

BEGIN IONS
PEPMASS=390.1459
CHARGE=1
MSLEVEL=2
RT=0
SOURCE_INSTRUMENT=qTOF
FILENAME=CCMSLIB00000078956.ms
IONMODE=Positive
ORGANISM=Natural
NAME=TADALAFIL
PI=GNPS
DATACOLLECTOR=GNPS
SMILES=CN1CC(=O)N2[C@H](Cc3c4ccccc4[nH]c3[C@H]2c2ccc3c(c2)OCO3)C1=O
INCHI=InChI=1S/C22H19N3O4/c1-24-10-19(26)25-16(22(24)27)9-14-13-4-2-3-5-15(13)23-20(14)21(25)12-6-7-17-18(8-12)29-11-28-17/h2-8,16,21,23H,9-11H2,1H3/t16-,21-/m1/s1
FORMULA=C22H19N3O4
PUBMED=N/A
SUBMITUSER=BIOADREM
LIBRARYQUALITY=0
SPECTRUMID=CCMSLIB00000078956
SCANS=1310
ID=CCMSLIB00000078956
105.0334907505 	 3.05480682839173
115.0542261926 	 1.91674153938305
127.0542261926 	 1.93920335429769
130.0651252299 	 5.78766097634022
135.0440554368 	 49.1314764899671
142.0651252299 	 1.80443246480982
144.0807752941 	 0.299490865528601
154.0651252299 	 2.68044324648098
156.0807752941 	 1.93920335429769
168.0681992351 	 1.82689427972447
169.0760242672 	 82.9290206648697
170.060039852 	 1.04073075771189
183.0916743314 	 0.404312668463612
188.0706045383 	 0.254567235699311
192.0807752941 	 1.98412698412698
193.0845775808 	 3.81850853548967
197.0709388893 	 18.418688230009
204.0807752941 	 31.6486972147349
205.0886003262 	 29.6196466007787
206.0924026129 	 6.31925726265349
207.100227645 	 1.80443246480982
209.0682588146 	 2.09643605870021
215.072950262 	 2.09643605870021
216.0807752941 	 5.88499550763702
217.0845775808 	 4.48487571129081
218.0924026129 	 2.47828691224918
220.0756899162 	 1.69961066187481
225.0658535114 	 2.96495956873315
232.0756899162 	 17.4827792752321
233.0835149483 	 18.209044624139
234.087317235 	 5.06888289907158
235.0951422671 	 1.8942797244684
240.113138055 	 28.9532794249775
244.0756899162 	 5.72027553159629
250.0822318571 	 6.13956274333633
250.0862546025 	 2.25366876310273
262.0862546025 	 69.9386043725666
263.0900568892 	 18.6807427373465
265.1057069534 	 3.61635220125786
268.1080526771 	 100
274.0862546025 	 22.4168912848158
302.0811692246 	 13.4995507637017
390.1448321139 	 23.9817310572028
END IONS

BEGIN IONS
PEPMASS=501.1927
CHARGE=1
MSLEVEL=2
RT=0
SOURCE_INSTRUMENT=qTOF
FILENAME=CCMSLIB00000078957.ms
IONMODE=Positive
ORGANISM=Natural
NAME=FLUTICASONE PROPIONATE
PI=GNPS
DATACOLLECTOR=GNPS
SMILES=CCC(=O)O[C@@]1([C@H](C)C[C@H]2[C@@H]3C[C@@H](C4=CC(=O)C=C[C@]4(C)[C@]3([C@H](C[C@]12C)O)F)F)C(=O)SCF
INCHI=InChI=1S/C25H31F3O5S/c1-5-20(31)33-25(21(32)34-12-26)13(2)8-15-16-10-18(27)17-9-14(29)6-7-22(17,3)24(16,28)19(30)11-23(15,25)4/h6-7,9,13,15-16,18-19,30H,5,8,10-12H2,1-4H3/t13-,15+,16+,18+,19+,22+,23+,24+,25+/m1/s1
FORMULA=C25H31F3O5S
PUBMED=N/A
SUBMITUSER=BIOADREM
LIBRARYQUALITY=0
SPECTRUMID=CCMSLIB00000078957
SCANS=1311
ID=CCMSLIB00000078957
107.085526321 	 3.6
121.0647908789 	 8.56
135.0804409431 	 5.02
155.0866691752 	 3.81
159.0804409431 	 3.9
171.0804409431 	 9.64
179.0866691752 	 14.13
185.059705501 	 7.17
205.0659337331 	 28.04
209.0972338615 	 2.5
223.1117410715 	 3.16
235.1128839257 	 2.58
246.1039160394 	 2.27
247.1481265778 	 2.88
260.1195661036 	 5.73
261.1273911357 	 5.02
265.1598341183 	 28.04
275.1430411999 	 27.51
285.1660623504 	 3.75
293.1547487404 	 77.51
295.1504122862 	 20.85
303.137955822 	 3.16
313.1609769725 	 100
315.1566405183 	 6.09
321.1485205083 	 5.15
323.1453269083 	 3.65
331.1537831046 	 6.43
333.1672052046 	 17.12
339.1424694946 	 3.27
343.1515551404 	 2.26
359.1486977267 	 9
361.1443612725 	 12.49
369.1319048083 	 10.73
370.1375018762 	 2.86
379.1549259588 	 4.07
381.1494466504 	 5.73
387.1424694946 	 8.13
389.1392758946 	 9.28
390.1437301083 	 3.89
405.1530341809 	 3.62
407.1498405809 	 7.9
408.1542947946 	 2.25
463.1749124772 	 3.43
481.1854771635 	 7.04
501.1917053956 	 9.94
END IONS

BEGIN IONS
PEPMASS=279.1457
CHARGE=1
MSLEVEL=2
RT=0
SOURCE_INSTRUMENT=qTOF
FILENAME=CCMSLIB00000078958.ms
IONMODE=Positive
ORGANISM=Natural
NAME=LOMIFYLLINE
PI=GNPS
DATACOLLECTOR=GNPS
SMILES=CC(=O)CCCCn1cnc2c1c(=O)n(C)c(=O)n2C
INCHI=InChI=1S/C13H18N4O3/c1-9(18)6-4-5-7-17-8-14-11-10(17)12(19)16(3)13(20)15(11)2/h8H,4-7H2,1-3H3
FORMULA=C13H18N4O3
PUBMED=N/A
SUBMITUSER=BIOADREM
LIBRARYQUALITY=0
SPECTRUMID=CCMSLIB00000078958
SCANS=1312
ID=CCMSLIB00000078958
99.0790982724 	 21.25
124.0518804689 	 5.85
151.1229744598 	 0.59
181.0733441925 	 100
222.1237027413 	 0.35
279.1451664649 	 81.68
END IONS

BEGIN IONS
PEPMASS=306.0909
CHARGE=1
MSLEVEL=2
RT=0
SOURCE_INSTRUMENT=qTOF
FILENAME=CCMSLIB00000078960.ms
IONMODE=Positive
ORGANISM=Natural
NAME=FENOLDOPAM MESYLATE
PI=GNPS
DATACOLLECTOR=GNPS
SMILES=c1cc(ccc1C1CNCCc2c1cc(c(c2Cl)O)O)O
INCHI=InChI=1S/C16H16ClNO3/c17-15-11-5-6-18-8-13(9-1-3-10(19)4-2-9)12(11)7-14(20)16(15)21/h1-4,7,13,18-21H,5-6,8H2
FORMULA=C16H16ClNO3
PUBMED=N/A
SUBMITUSER=BIOADREM
LIBRARYQUALITY=0
SPECTRUMID=CCMSLIB00000078960
SCANS=1314
ID=CCMSLIB00000078960
103.0542261926 	 0.99976816969978
107.0491408147 	 19.3191916850199
119.0491408147 	 0.655886557706426
121.0647908789 	 0.909933928364437
125.0134240104 	 1.82373169506588
125.0152538705 	 1.20358564197674
131.047798144 	 1.2654070553688
131.0491408147 	 0.851010393725127
133.0647908789 	 0.473320196282987
137.0134240104 	 0.365132722846876
147.0440554368 	 0.528379892585294
148.0518804689 	 0.597928982651366
148.0756899162 	 0.284958077354044
149.0134240104 	 1.37552644797342
149.0152538705 	 0.807542212433832
153.0083386325 	 0.474286155867239
153.0101684926 	 1.15238978401144
157.0032532546 	 0.599860901819868
157.0050831147 	 1.42672230593872
159.0427127661 	 0.64043120435841
159.0440554368 	 0.898342413353425
160.0505377982 	 2.27386886132684
160.0518804689 	 2.39944360727947
162.0549544741 	 0.212511108535219
165.0083386325 	 0.57281403346084
165.0101684926 	 0.444341408755458
171.0189033188 	 2.26420926548433
171.0207331789 	 5.19493064410185
176.0706045383 	 1.57741200108187
177.0083386325 	 1.216143116572
177.0101684926 	 2.76650824929485
177.0784295704 	 3.9362853058228
181.0634482082 	 0.227966461883235
183.0189033188 	 0.32069858197133
183.0207331789 	 0.975619180093505
194.0367175941 	 0.322630501139832
195.0189033188 	 1.11664927939415
195.0207331789 	 3.69769328851281
198.0298023561 	 0.593099184730111
198.0316322162 	 0.968857463003748
207.0790982724 	 1.36103705420965
207.0804409431 	 0.99010857385727
208.0869233045 	 1.11181948147289
208.0882659752 	 0.663614234380434
212.0454524203 	 0.593099184730111
212.0472822804 	 6.78683203894749
221.059705501 	 0.334222016150844
225.0896629587 	 0.361268884509872
235.0740128945 	 0.3883157528689
235.0753555652 	 1.01618948263205
236.0831805973 	 0.997836250531278
237.0896629587 	 0.438545651249952
239.0689275166 	 1.76191028167381
253.0845775808 	 0.994938371778525
253.0859202515 	 1.81600401839187
254.0924026129 	 1.83532321007689
254.0937452836 	 3.67644217765929
271.0520333073 	 0.454966964182219
289.0625979936 	 8.77574282292029
306.087317235 	 0.275298481511534
306.0891470951 	 100
END IONS

BEGIN IONS
PEPMASS=544.1798
CHARGE=1
MSLEVEL=2
RT=0
SOURCE_INSTRUMENT=qTOF
FILENAME=CCMSLIB00000078961.ms
IONMODE=Positive
ORGANISM=Natural
NAME=EPIRUBICIN HYDROCHLORIDE
PI=GNPS
DATACOLLECTOR=GNPS
SMILES=C[C@H]1[C@@H]([C@H](C[C@@H](O1)O[C@H]1C[C@@](Cc2c1c(c1c(C(=O)c3cccc(c3C1=O)OC)c2O)O)(C(=O)CO)O)N)O
INCHI=InChI=1S/C27H29NO11/c1-10-22(31)13(28)6-17(38-10)39-15-8-27(36,16(30)9-29)7-12-19(15)26(35)21-20(24(12)33)23(32)11-4-3-5-14(37-2)18(11)25(21)34/h3-5,10,13,15,17,22,29,31,33,35-36H,6-9,28H2,1-2H3/t10-,13-,15-,17-,22-,27-/m0/s1
FORMULA=C27H29NO11
PUBMED=N/A
SUBMITUSER=BIOADREM
LIBRARYQUALITY=0
SPECTRUMID=CCMSLIB00000078961
SCANS=1315
ID=CCMSLIB00000078961
95.0491408147 	 2.46
104.0706045383 	 1.68
112.0756899162 	 9.99
113.059705501 	 27.05
130.0862546025 	 65.23
148.0968192888 	 21.34
287.0702701873 	 1.66
303.0651848094 	 1.79
305.0808348736 	 1.53
306.0522743994 	 11.55
315.0651848094 	 2.47
318.0522743994 	 1.5
320.0679244636 	 2.33
321.0757494957 	 81.24
324.086648533 	 1.18
331.0600994315 	 1.23
333.0757494957 	 15.14
346.0471890215 	 30.25
351.086314182 	 3.14
361.0706641178 	 49.02
363.073738123 	 2.53
364.0577537078 	 1.77
377.0655787399 	 4.34
379.0812288041 	 53.19
381.0843028093 	 3.05
395.0761434262 	 2.03
397.0917934904 	 100
399.0948674956 	 3.41
414.1183425919 	 1.87
508.1602074066 	 1.74
526.1707720929 	 11.47
544.1813367792 	 30.14
END IONS

BEGIN IONS
PEPMASS=614.3709
CHARGE=1
MSLEVEL=2
RT=0
SOURCE_INSTRUMENT=qTOF
FILENAME=CCMSLIB00000078964.ms
IONMODE=Positive
ORGANISM=Natural
NAME=Indinavir Sulfate
PI=GNPS
DATACOLLECTOR=GNPS
SMILES=CC(C)(C)N=C([C@@H]1CN(CCN1C[C@H](C[C@@H](Cc1ccccc1)C(=N[C@H]1c2ccccc2C[C@H]1O)O)O)Cc1cccnc1)O
INCHI=InChI=1S/C36H47N5O4/c1-36(2,3)39-35(45)31-24-40(22-26-12-9-15-37-21-26)16-17-41(31)23-29(42)19-28(18-25-10-5-4-6-11-25)34(44)38-33-30-14-8-7-13-27(30)20-32(33)43/h4-15,21,28-29,31-33,42-43H,16-20,22-24H2,1-3H3,(H,38,44)(H,39,45)/t28-,29+,31+,32-,33+/m1/s1
FORMULA=C36H47N5O4
PUBMED=N/A
SUBMITUSER=BIOADREM
LIBRARYQUALITY=0
SPECTRUMID=CCMSLIB00000078964
SCANS=1317
ID=CCMSLIB00000078964
94.0651252299 	 0.122471891000017
97.0760242672 	 3.91569851502832
98.0838492993 	 0.87091122488901
121.0760242672 	 0.546020514041743
123.0916743314 	 0.758645324805661
129.0698762568 	 0.207521815305584
132.0807752941 	 0.234737791083366
133.0647908789 	 1.67718450730579
145.0634482082 	 0.170099848611135
147.0916743314 	 0.233036792597255
153.1273911357 	 2.03099219241695
174.1025733687 	 0.787562299069554
175.0740128945 	 0.246644780486145
175.0753555652 	 0.908333191583459
176.1182234329 	 1.46626069502798
188.1069900446 	 2.17727806222252
192.100561996 	 0.503495551888959
192.1019046667 	 3.51426287230604
206.1175547309 	 2.13985609552808
207.1240370923 	 0.210923812277807
214.1338734971 	 0.709316368708432
215.1416985292 	 0.119069894027794
222.1403015457 	 2.12114511218085
230.1135319855 	 1.94083927265305
234.112469353 	 2.12114511218085
244.1417581087 	 3.24890710847267
250.1550028697 	 1.85068635288915
259.1553372207 	 0.173501845583357
269.1370070818 	 1.98506523329194
271.1441038324 	 0.520505536750072
272.1519288645 	 4.5875929170423
277.1996073386 	 3.38328598887547
280.1318621244 	 2.21129803194475
281.1370070818 	 1.94083927265305
282.1600882476 	 1.85068635288915
289.178477966 	 0.452465597305618
292.2230824349 	 2.07521815305584
294.1600882476 	 0.115667897055572
306.1475121886 	 3.90038952865332
306.1488548593 	 0.634472435319533
315.2179374775 	 1.1090510129446
316.2185518667 	 0.32829270781949
320.1604821781 	 1.94083927265305
320.1645049235 	 1.33018081613907
321.1709872849 	 0.132677881916685
324.1580768749 	 6.24946843797309
324.1594195456 	 0.590246474680638
325.1744552206 	 3.06860126894487
338.1750696098 	 1.31146983279185
339.1815519712 	 1.93573627719471
340.2145291213 	 2.25552399258365
346.191388376 	 0.190511830444471
349.191054025 	 1.98506523329194
362.2114551161 	 0.197315824388916
363.2179374775 	 0.452465597305618
364.2019530623 	 3.18937216145878
364.203295733 	 2.4732517988059
365.2097780944 	 0.580040483763969
366.2063697382 	 0.263654765347259
368.2094437434 	 1.89491231352804
372.2196144992 	 1.94083927265305
385.2148634723 	 0.132677881916685
403.2254281586 	 1.97145724540305
418.2448805095 	 2.16537107281974
421.2359928449 	 34.019969722227
422.2352645634 	 4.74918777322288
422.243817877 	 4.67434383983398
423.2430895955 	 1.21281192059739
448.2383385686 	 2.30145095170865
450.2751180054 	 2.03099219241695
464.3020014579 	 2.12114511218085
465.2860170427 	 13.9737025634047
465.3390013534 	 2.03099219241695
466.2852887612 	 5.7255609042508
466.2938420748 	 0.355508683597272
467.2805377343 	 2.12114511218085
467.2931137933 	 0.20241881984725
468.3135148844 	 1.85068635288915
481.2472262332 	 2.93252139005596
495.2754523564 	 1.47136369048632
496.2832773885 	 0.515402541291738
513.2860170427 	 1.8881083195836
514.2938420748 	 0.166697851638912
524.3747724705 	 1.85068635288915
540.29691608 	 2.43582983211145
541.3173171711 	 2.21129803194475
542.3615277095 	 2.03099219241695
558.3200568253 	 2.21129803194475
596.3595163368 	 19.0630900338499
597.3673413689 	 11.6994675874738
614.3700810231 	 100
END IONS

BEGIN IONS
PEPMASS=309.0902
CHARGE=1
MSLEVEL=2
RT=0
SOURCE_INSTRUMENT=qTOF
FILENAME=CCMSLIB00000078969.ms
IONMODE=Positive
ORGANISM=Natural
NAME=8-chloro-1-methyl-6-phenyl-4H-[1,2,4]triazolo[4,3-a][1,4]benzodiazepine
PI=GNPS
DATACOLLECTOR=GNPS
SMILES=Cc1nnc2CN=C(c3ccccc3)c3cc(ccc3n12)Cl
INCHI=InChI=1S/C17H13ClN4/c1-11-20-21-16-10-19-17(12-5-3-2-4-6-12)14-9-13(18)7-8-15(14)22(11)16/h2-9H,10H2,1H3
FORMULA=C17H13ClN4
PUBMED=N/A
SUBMITUSER=BIOADREM
LIBRARYQUALITY=0
SPECTRUMID=CCMSLIB00000078969
SCANS=1320
ID=CCMSLIB00000078969
104.0494751657 	 1.15
128.0494751657 	 1.62
131.060374203 	 2.75
138.0105028436 	 4.25
163.0057518167 	 1.12
165.0214018809 	 7.67
171.0790982724 	 1.44
190.0651252299 	 1.57
191.072950262 	 2.91
199.0309039347 	 1.53
204.0323009182 	 1.95
204.0807752941 	 3.97
205.0760242672 	 18.2
206.0479509824 	 3.16
216.0681992351 	 3.04
224.0261529078 	 7.27
226.041802972 	 2.51
227.0496280041 	 5.53
232.0869233045 	 1.19
238.041802972 	 1.87
241.0527020093 	 16.4
247.1103984008 	 0.99
251.0370519451 	 9.87
252.0448769772 	 2.58
255.0683520735 	 5.79
264.0574530362 	 1.68
273.113472406 	 2
274.1212974381 	 36.7
280.0636010466 	 2.04
281.0714260787 	 100
282.0792511108 	 16.2
309.0901501481 	 268.76
END IONS

BEGIN IONS
PEPMASS=830.3354
CHARGE=1
MSLEVEL=2
RT=0
SOURCE_INSTRUMENT=qTOF
FILENAME=CCMSLIB00000078971.ms
IONMODE=Positive
ORGANISM=Natural
NAME=DOCETAXEL
PI=GNPS
DATACOLLECTOR=GNPS
SMILES=CC1=C2[C@H](C(=O)[C@]3(C)[C@H](C[C@@H]4[C@@](CO4)([C@H]3[C@@H]([C@@](C[C@@H]1OC(=O)[C@@H]([C@H](c1ccccc1)N=C(O)OC(C)(C)C)O)(C2(C)C)O)OC(=O)c1ccccc1)OC(=O)C)O)O
INCHI=InChI=1S/C43H53NO14/c1-22-26(55-37(51)32(48)30(24-15-11-9-12-16-24)44-38(52)58-39(3,4)5)20-43(53)35(56-36(50)25-17-13-10-14-18-25)33-41(8,34(49)31(47)29(22)40(43,6)7)27(46)19-28-42(33,21-54-28)57-23(2)45/h9-18,26-28,30-33,35,46-48,53H,19-21H2,1-8H3,(H,44,52)/t26-,27-,28+,30-,31+,32+,33-,35-,41+,42-,43-/m0/s1
FORMULA=C43H53NO14
PUBMED=N/A
SUBMITUSER=BIOADREM
LIBRARYQUALITY=0
SPECTRUMID=CCMSLIB00000078971
SCANS=1321
ID=CCMSLIB00000078971
105.0334907505 	 7.69558599695586
119.0491408147 	 4.14611872146119
127.0753555652 	 1.37595129375951
127.1117410715 	 1.01065449010654
147.0440554368 	 2.62404870624049
149.059705501 	 2.49619482496195
165.0546201231 	 7.7503805175038
173.1324765136 	 1.19330289193303
177.1273911357 	 0.706240487062405
182.0811692246 	 46.2587519025875
183.1168264494 	 2.40487062404871
189.163776642 	 0.80365296803653
191.1066556936 	 0.669710806697108
191.1430411999 	 1.11415525114155
195.1168264494 	 2.71537290715373
198.1403015457 	 0.675799086757991
199.1117410715 	 2.3013698630137
203.1430411999 	 1.13850837138508
207.1226996883 	 2.13698630136986
207.137955822 	 0.669710806697108
209.1324765136 	 3.33028919330289
215.1430411999 	 0.858447488584475
223.1117410715 	 2.69710806697108
225.1273911357 	 2.55098934550989
226.0709984688 	 100
227.1430411999 	 2.19178082191781
237.151200583 	 1.04109589041096
239.1489144388 	 5.61339421613394
245.1324765136 	 2.66057838660578
251.1430411999 	 2.4779299847793
253.1586912641 	 5.28462709284627
259.1328704441 	 2.45966514459665
263.1430411999 	 5.46727549467276
265.1586912641 	 2.71537290715373
266.1301307899 	 3.12937595129376
267.137955822 	 2.82496194824962
277.1798206367 	 0.821917808219178
279.137955822 	 5.24809741248097
281.1536058862 	 14.7884322678843
282.1335987256 	 50.3196347031963
282.1547280982 	 6.17351598173516
283.138743683 	 10.1552511415525
284.1406954762 	 1.22374429223744
285.1485205083 	 2.78843226788432
291.137955822 	 2.5144596651446
297.1485205083 	 3.85388127853881
299.1641705725 	 4.61491628614916
305.1747352588 	 1.20547945205479
309.1485205083 	 18.2465753424658
310.1496427203 	 5.41248097412481
327.1523823745 	 0.986301369863014
327.1590851946 	 14.4840182648402
328.1602074066 	 4.42009132420091
345.1629470608 	 1.85083713850837
345.1696498809 	 7.54946727549467
346.1707720929 	 4.14611872146119
346.177474913 	 1.01674277016743
347.1489144388 	 0.706240487062405
361.2009500093 	 0.687975646879756
387.1802145672 	 4.1400304414003
405.1907792535 	 6.48401826484018
406.1927310467 	 2.4779299847793
449.1958646314 	 5.4855403348554
467.2064293177 	 2.28310502283105
468.2083811109 	 0.876712328767123
487.2411973818 	 1.22983257229833
491.2064293177 	 2.98934550989346
505.2432087545 	 1.63774733637747
509.216994004 	 38.2891933028919
510.218116216 	 10.6971080669711
511.2259412481 	 3.62252663622527
527.2275586903 	 81.3028919330289
528.2286809023 	 11.1537290715373
528.2295104835 	 20.8280060882801
529.2306326955 	 4.72450532724505
529.2365059344 	 3.27549467275495
530.2384577276 	 1.26636225266362
579.231026626 	 0.779299847792999
581.216994004 	 0.687975646879756
710.2721631592 	 0.815829528158295
752.2701517865 	 1.11415525114155
808.3538814159 	 88.4079147640792
END IONS

BEGIN IONS
PEPMASS=303.2319
CHARGE=1
MSLEVEL=2
RT=0
SOURCE_INSTRUMENT=qTOF
FILENAME=CCMSLIB00000078973.ms
IONMODE=Positive
ORGANISM=Natural
NAME=(8R,9S,10R,13S,14S,17S)-17-hydroxy-10,13,17-trimethyl-2,6,7,8,9,11,12,14,15,16-decahydro-1H-cyclopenta[a]phenanthren-3-one
PI=GNPS
DATACOLLECTOR=GNPS
SMILES=C[C@]12CCC(=O)C=C1CC[C@@H]1[C@@H]2CC[C@@]2(C)[C@H]1CC[C@]2(C)O
INCHI=InChI=1S/C20H30O2/c1-18-9-6-14(21)12-13(18)4-5-15-16(18)7-10-19(2)17(15)8-11-20(19,3)22/h12,15-17,22H,4-11H2,1-3H3/t15-,16+,17+,18+,19+,20+/m1/s1
FORMULA=C20H30O2
PUBMED=N/A
SUBMITUSER=BIOADREM
LIBRARYQUALITY=0
SPECTRUMID=CCMSLIB00000078973
SCANS=1323
ID=CCMSLIB00000078973
95.085526321 	 7.24
97.0647908789 	 52.91
105.0698762568 	 3.92
107.085526321 	 9.66
109.0647908789 	 88.88
119.085526321 	 9.48
121.0647908789 	 3.52
121.1011763852 	 10.9
123.0804409431 	 16.14
131.085526321 	 4.27
133.1011763852 	 12.38
135.1168264494 	 6.69
137.1324765136 	 3.9
143.085526321 	 5.18
145.1011763852 	 4.03
147.1168264494 	 7.97
149.0960910073 	 5.33
149.1324765136 	 8.68
157.1011763852 	 5.18
159.1168264494 	 13.73
161.0960910073 	 3.36
161.1324765136 	 11.37
163.1117410715 	 3.48
163.1481265778 	 9.76
171.1168264494 	 7.01
173.1324765136 	 3.68
175.1117410715 	 5.12
175.1481265778 	 9.01
177.1273911357 	 11.61
177.163776642 	 13.09
185.1324765136 	 7.65
187.1481265778 	 9.64
189.163776642 	 30.79
191.1430411999 	 2.99
201.163776642 	 8.19
203.1794267062 	 12.04
211.1481265778 	 6.95
215.1430411999 	 4.74
215.1794267062 	 3.36
225.163776642 	 5.61
227.1794267062 	 22.43
229.1586912641 	 6.65
241.1950767704 	 3.86
243.1743413283 	 5.29
245.1899913925 	 14.38
267.2107268346 	 36.34
285.2212915209 	 100
303.2318562072 	 904.9
END IONS

BEGIN IONS
PEPMASS=391.139
CHARGE=1
MSLEVEL=2
RT=0
SOURCE_INSTRUMENT=qTOF
FILENAME=CCMSLIB00000078975.ms
IONMODE=Positive
ORGANISM=Natural
NAME=PICEID
PI=GNPS
DATACOLLECTOR=GNPS
SMILES=C(=C\c1cc(cc(c1)O[C@H]1[C@@H]([C@H]([C@@H]([C@@H](CO)O1)O)O)O)O)/c1ccc(cc1)O
INCHI=InChI=1S/C20H22O8/c21-10-16-17(24)18(25)19(26)20(28-16)27-15-8-12(7-14(23)9-15)2-1-11-3-5-13(22)6-4-11/h1-9,16-26H,10H2/b2-1+/t16-,17-,18+,19-,20-/m1/s1
FORMULA=C20H22O8
PUBMED=N/A
SUBMITUSER=BIOADREM
LIBRARYQUALITY=0
SPECTRUMID=CCMSLIB00000078975
SCANS=1325
ID=CCMSLIB00000078975
91.0542261926 	 2.24
107.0491408147 	 3.57
108.0569658468 	 1.82
135.0440554368 	 14.93
136.0518804689 	 2.78
142.0777012889 	 1.95
165.0698762568 	 4.31
187.0753555652 	 1.53
210.0675305331 	 1.74
211.0753555652 	 3.77
228.0780952194 	 5.72
229.0859202515 	 100
391.138743683 	 0
END IONS

BEGIN IONS
PEPMASS=322.1761
CHARGE=1
MSLEVEL=2
RT=0
SOURCE_INSTRUMENT=qTOF
FILENAME=CCMSLIB00000078976.ms
IONMODE=Positive
ORGANISM=Natural
NAME=ethyl 4-[6-(diaminomethylideneamino)hexanoyloxy]benzoate
PI=GNPS
DATACOLLECTOR=GNPS
SMILES=CCOC(=O)c1ccc(cc1)OC(=O)CCCCCNC(=N)N
INCHI=InChI=1S/C16H23N3O4/c1-2-22-15(21)12-7-9-13(10-8-12)23-14(20)6-4-3-5-11-19-16(17)18/h7-10H,2-6,11H2,1H3,(H4,17,18,19)
FORMULA=C16H23N3O4
PUBMED=N/A
SUBMITUSER=BIOADREM
LIBRARYQUALITY=0
SPECTRUMID=CCMSLIB00000078976
SCANS=1326
ID=CCMSLIB00000078976
61.9998448984 	 0.113578192986947
94.0651252299 	 0.466310468390069
95.0491408147 	 1.2885525979012
96.0807752941 	 3.50852636293832
97.0647908789 	 0.421119145124136
103.0178406863 	 0.148371512669567
111.0916743314 	 0.914224468901971
112.0756899162 	 0.194362682364986
114.0913399804 	 5.96365497824418
121.0284053726 	 7.99846429485539
122.060039852 	 0.171966982339391
123.0804409431 	 0.48670655234195
139.0389700589 	 4.26958024059381
139.0865889535 	 2.16678397747632
156.113138055 	 1.33894292295879
167.0702701873 	 1.59489378039416
202.0822318571 	 0.140772971589455
259.1077183261 	 1.01900435116458
277.1182830124 	 1.16817571026363
278.1261080445 	 0.307141028922447
294.1448321139 	 4.46754223189148
305.1495831408 	 0.311140261069875
322.1761322423 	 100
END IONS

BEGIN IONS
PEPMASS=194.0827
CHARGE=1
MSLEVEL=2
RT=0
SOURCE_INSTRUMENT=qTOF
FILENAME=CCMSLIB00000078977.ms
IONMODE=Positive
ORGANISM=Natural
NAME=ACTARIT
PI=GNPS
DATACOLLECTOR=GNPS
SMILES=CC(=Nc1ccc(cc1)CC(=O)O)O
INCHI=InChI=1S/C10H11NO3/c1-7(12)11-9-4-2-8(3-5-9)6-10(13)14/h2-5H,6H2,1H3,(H,11,12)(H,13,14)
FORMULA=C10H11NO3
PUBMED=N/A
SUBMITUSER=BIOADREM
LIBRARYQUALITY=0
SPECTRUMID=CCMSLIB00000078977
SCANS=1327
ID=CCMSLIB00000078977
82.0651252299 	 0.63
106.0651252299 	 87.37
148.0756899162 	 100
152.0706045383 	 6.36
153.0784295704 	 0.77
176.0706045383 	 1.08
194.0811692246 	 119.79
END IONS

BEGIN IONS
PEPMASS=177.0662
CHARGE=1
MSLEVEL=2
RT=0
SOURCE_INSTRUMENT=qTOF
FILENAME=CCMSLIB00000078978.ms
IONMODE=Positive
ORGANISM=Natural
NAME=2-amino-5-phenyl-1,3-oxazol-4-one
PI=GNPS
DATACOLLECTOR=GNPS
SMILES=c1ccc(cc1)C1C(=NC(=N)O1)O
INCHI=InChI=1S/C9H8N2O2/c10-9-11-8(12)7(13-9)6-4-2-1-3-5-6/h1-5,7H,(H2,10,11,12)
FORMULA=C9H8N2O2
PUBMED=N/A
SUBMITUSER=BIOADREM
LIBRARYQUALITY=0
SPECTRUMID=CCMSLIB00000078978
SCANS=1328
ID=CCMSLIB00000078978
105.0334907505 	 1.5
106.0651252299 	 100
132.0443897878 	 1.13
160.0393044099 	 1.68
177.0658535114 	 11.65
END IONS

BEGIN IONS
PEPMASS=267.1386
CHARGE=1
MSLEVEL=2
RT=0
SOURCE_INSTRUMENT=qTOF
FILENAME=CCMSLIB00000078980.ms
IONMODE=Positive
ORGANISM=Natural
NAME=HONOKIOL
PI=GNPS
DATACOLLECTOR=GNPS
SMILES=C=CCc1ccc(c(c1)c1ccc(c(CC=C)c1)O)O
INCHI=InChI=1S/C18H18O2/c1-3-5-13-7-9-18(20)16(11-13)14-8-10-17(19)15(12-14)6-4-2/h3-4,7-12,19-20H,1-2,5-6H2
FORMULA=C18H18O2
PUBMED=N/A
SUBMITUSER=BIOADREM
LIBRARYQUALITY=0
SPECTRUMID=CCMSLIB00000078980
SCANS=1329
ID=CCMSLIB00000078980
165.0698762568 	 3.85
166.0777012889 	 3.32
170.072615911 	 4.75
179.085526321 	 4.21
194.072615911 	 4.39
197.059705501 	 25.63
198.0675305331 	 11.47
207.0804409431 	 6.45
211.0753555652 	 25.99
225.0910056294 	 31.27
226.0988306615 	 100
267.137955822 	 52.69
END IONS

BEGIN IONS
PEPMASS=405.1169
CHARGE=1
MSLEVEL=2
RT=0
SOURCE_INSTRUMENT=qTOF
FILENAME=CCMSLIB00000078981.ms
IONMODE=Positive
ORGANISM=Natural
NAME=tosufloxacin tosilate
PI=GNPS
DATACOLLECTOR=GNPS
SMILES=c1cc(c(cc1F)F)n1cc(c(=O)c2cc(c(nc12)N1CCC(C1)N)F)C(=O)O
INCHI=InChI=1S/C19H15F3N4O3/c20-9-1-2-15(13(21)5-9)26-8-12(19(28)29)16(27)11-6-14(22)18(24-17(11)26)25-4-3-10(23)7-25/h1-2,5-6,8,10H,3-4,7,23H2,(H,28,29)
FORMULA=C19H15F3N4O3
PUBMED=N/A
SUBMITUSER=BIOADREM
LIBRARYQUALITY=0
SPECTRUMID=CCMSLIB00000078981
SCANS=1330
ID=CCMSLIB00000078981
247.0477587709 	 1.87
248.0317743557 	 1.26
272.0629942624 	 0.6
275.042673393 	 14.14
284.0629942624 	 1.21
292.0692224945 	 1.93
293.0532380793 	 1.54
296.0993797687 	 0.98
302.0535724303 	 0.78
304.0692224945 	 12.83
313.0895433639 	 1.19
314.0899579366 	 2.41
316.0692224945 	 5.79
318.0473441982 	 1.25
318.0848725587 	 0.57
324.0942943908 	 11.81
330.0484870524 	 1.48
333.095771596 	 4.06
336.0579088845 	 0.77
339.0688079218 	 0.94
342.0848725587 	 4.3
344.1005226229 	 100
346.1035966281 	 1.64
348.0590517387 	 3.34
359.0750361539 	 1.15
359.1114216602 	 2.44
361.1270717244 	 34.69
367.1001080502 	 0.69
370.0797871808 	 0.97
377.0856008402 	 4.25
387.1063362823 	 64.38
389.0981768992 	 4.07
405.1169009686 	 207.37
END IONS

BEGIN IONS
PEPMASS=445.1603
CHARGE=1
MSLEVEL=2
RT=0
SOURCE_INSTRUMENT=qTOF
FILENAME=CCMSLIB00000078983.ms
IONMODE=Positive
ORGANISM=Natural
NAME=HALOMETASONE MONOHYDRATE
PI=GNPS
DATACOLLECTOR=GNPS
SMILES=C[C@@H]1C[C@H]2[C@@H]3C[C@@H](C4=CC(=O)C(=C[C@]4(C)[C@]3([C@H](C[C@]2(C)[C@]1(C(=O)CO)O)O)F)Cl)F
INCHI=InChI=1S/C22H27ClF2O5/c1-10-4-11-12-5-15(24)13-6-16(27)14(23)7-19(13,2)21(12,25)17(28)8-20(11,3)22(10,30)18(29)9-26/h6-7,10-12,15,17,26,28,30H,4-5,8-9H2,1-3H3/t10-,11+,12+,15+,17+,19+,20+,21+,22+/m1/s1
FORMULA=C22H27ClF2O5
PUBMED=N/A
SUBMITUSER=BIOADREM
LIBRARYQUALITY=0
SPECTRUMID=CCMSLIB00000078983
SCANS=1331
ID=CCMSLIB00000078983
133.0647908789 	 8.25
133.1011763852 	 8.25
137.0960910073 	 8.97
155.0258185568 	 100
181.041468621 	 8.37
191.1066556936 	 10.41
209.0972338615 	 9.81
221.0983767157 	 9.45
227.1077985478 	 12.2
236.1195661036 	 8.25
257.0750544578 	 8.01
269.0727687494 	 8.13
270.0805937815 	 13.4
271.0884188136 	 8.85
283.090704522 	 9.45
287.0833334357 	 53.83
307.0895616678 	 46.65
309.0921484836 	 10.65
311.119718942 	 19.26
312.1087003099 	 9.09
313.1153824878 	 11.12
329.1302836283 	 12.8
330.125045412 	 9.21
331.1259471741 	 19.74
343.1270900283 	 16.03
347.1208617962 	 8.25
349.1365118604 	 14.71
350.1312736441 	 9.45
367.1340132983 	 8.13
369.1263411046 	 15.79
371.1220046504 	 19.98
377.1314264825 	 11.6
385.1445779846 	 9.93
389.1325693367 	 23.44
391.1270900283 	 8.73
407.1419911688 	 9.45
409.1376547146 	 10.65
427.1482194009 	 24.76
445.1587840872 	 3.23
END IONS

BEGIN IONS
PEPMASS=826.4717
CHARGE=1
MSLEVEL=2
RT=0
SOURCE_INSTRUMENT=qTOF
FILENAME=CCMSLIB00000078984.ms
IONMODE=Positive
ORGANISM=Natural
NAME=TACROLIMUS
PI=GNPS
DATACOLLECTOR=GNPS
SMILES=C=CC[C@@H]1C=C(C)C[C@H](C)C[C@@H]([C@@H]2[C@H](C[C@@H](C)[C@@](C(=O)C(=O)N3CCCC[C@H]3C(=O)O[C@H](/C(=C/[C@@H]3CC[C@H]([C@@H](C3)OC)O)/C)[C@H](C)[C@H](CC1=O)O)(O)O2)OC)OC
INCHI=InChI=1S/C44H69NO12/c1-10-13-31-19-25(2)18-26(3)20-37(54-8)40-38(55-9)22-28(5)44(52,57-40)41(49)42(50)45-17-12-11-14-32(45)43(51)56-39(29(6)34(47)24-35(31)48)27(4)21-30-15-16-33(46)36(23-30)53-7/h10,19,21,26,28-34,36-40,46-47,52H,1,11-18,20,22-24H2,2-9H3/b25-19?,27-21+/t26-,28+,29+,30-,31+,32-,33+,34-,36+,37-,38-,39+,40+,44+/m0/s1
FORMULA=C44H69NO12
PUBMED=N/A
SUBMITUSER=BIOADREM
LIBRARYQUALITY=0
SPECTRUMID=CCMSLIB00000078984
SCANS=1332
ID=CCMSLIB00000078984
383.2733270914 	 3.65
393.2635502661 	 31.31
394.2655020593 	 10.46
409.2584648882 	 8.45
411.2741149524 	 6.02
421.2584648882 	 19.09
422.2604166814 	 10.21
437.2533795103 	 5.59
438.2553313035 	 5.05
439.2690295745 	 7.6
440.2709813677 	 4.01
455.2639441966 	 9.18
465.2482941324 	 24.5
466.2502459256 	 7.36
483.2588588187 	 56.47
484.2608106119 	 15.02
522.3366556297 	 4.92
550.3315702518 	 5.65
566.3323581128 	 13.37
567.334309906 	 6.87
586.4102145033 	 5.65
594.3272727349 	 100
595.3292245281 	 34.53
603.4282102912 	 25.96
604.4207791896 	 10.33
613.412560227 	 11.12
631.4231249133 	 20.24
632.4156938117 	 8.15
649.4336895996 	 7.11
650.426258498 	 3.4
657.3997093965 	 10.82
658.3949583696 	 9.18
675.4102740828 	 12.83
676.4055230559 	 4.01
693.4208387691 	 14.16
695.4239127743 	 4.86
786.478687999 	 22.67
804.4892526853 	 404.01
END IONS

BEGIN IONS
PEPMASS=382.1681
CHARGE=1
MSLEVEL=2
RT=0
SOURCE_INSTRUMENT=qTOF
FILENAME=CCMSLIB00000078987.ms
IONMODE=Positive
ORGANISM=Natural
NAME=azelastine hydrochloride
PI=GNPS
DATACOLLECTOR=GNPS
SMILES=CN1CCCC(CC1)n1c(=O)c2ccccc2c(Cc2ccc(cc2)Cl)n1
INCHI=InChI=1S/C22H24ClN3O/c1-25-13-4-5-18(12-14-25)26-22(27)20-7-3-2-6-19(20)21(24-26)15-16-8-10-17(23)11-9-16/h2-3,6-11,18H,4-5,12-15H2,1H3
FORMULA=C22H24ClN3O
PUBMED=N/A
SUBMITUSER=BIOADREM
LIBRARYQUALITY=0
SPECTRUMID=CCMSLIB00000078987
SCANS=1334
ID=CCMSLIB00000078987
89.0385761284 	 0.195017441700772
98.0964253583 	 1.07122256708875
98.9996038063 	 0.148323124673826
103.0542261926 	 1.5409124618892
110.0964253583 	 2.87307385942264
112.1120754225 	 27.4672453099679
125.0152538705 	 16.9417969071882
128.0135768488 	 0.310379872002637
130.0287397236 	 0.582305600571319
131.0491408147 	 0.755349246024116
131.0496280041 	 0.123602603894855
159.0552888251 	 12.3135660724586
171.0557760145 	 0.233471585134727
197.0714260787 	 0.249951932320708
219.0678648841 	 5.85876342461615
224.120053293 	 0.0714148378059164
227.0496280041 	 0.53835800807537
228.0574530362 	 0.354327464498585
254.0367175941 	 1.66726179031505
255.0445426262 	 1.1948251709836
256.0523676583 	 0.0933886340538907
271.0632666956 	 29.6206773422693
283.0632666956 	 30.4089872826654
297.0789167598 	 0.505397313703409
309.0789167598 	 1.09319636333672
311.094566824 	 1.18109154832862
323.094566824 	 0.477930068393441
339.1258669524 	 3.98549729447634
351.1258669524 	 3.53503447139286
382.1680661181 	 100
END IONS

BEGIN IONS
PEPMASS=286.1086
CHARGE=1
MSLEVEL=2
RT=0
SOURCE_INSTRUMENT=qTOF
FILENAME=CCMSLIB00000078988.ms
IONMODE=Positive
ORGANISM=Natural
NAME=LETROZOLE
PI=GNPS
DATACOLLECTOR=GNPS
SMILES=c1cc(ccc1C#N)C(c1ccc(cc1)C#N)n1cncn1
INCHI=InChI=1S/C17H11N5/c18-9-13-1-5-15(6-2-13)17(22-12-20-11-21-22)16-7-3-14(10-19)4-8-16/h1-8,11-12,17H
FORMULA=C17H11N5
PUBMED=N/A
SUBMITUSER=BIOADREM
LIBRARYQUALITY=0
SPECTRUMID=CCMSLIB00000078988
SCANS=1335
ID=CCMSLIB00000078988
163.0542261926 	 0.51
188.0494751657 	 0.33
190.0651252299 	 50.8
215.060374203 	 10.63
217.0760242672 	 100
286.1087213791 	 1.16
END IONS

BEGIN IONS
PEPMASS=204.1402
CHARGE=1
MSLEVEL=2
RT=0
SOURCE_INSTRUMENT=qTOF
FILENAME=CCMSLIB00000078989.ms
IONMODE=Positive
ORGANISM=Natural
NAME=N-Ethyl-o-crotonotoluidide
PI=GNPS
DATACOLLECTOR=GNPS
SMILES=C/C=C/C(=O)N(CC)c1ccccc1C
INCHI=InChI=1S/C13H17NO/c1-4-8-13(15)14(5-2)12-10-7-6-9-11(12)3/h4,6-10H,5H2,1-3H3/b8-4+
FORMULA=C13H17NO
PUBMED=N/A
SUBMITUSER=BIOADREM
LIBRARYQUALITY=0
SPECTRUMID=CCMSLIB00000078989
SCANS=1336
ID=CCMSLIB00000078989
91.0542261926 	 1.94891358434235
93.0573001978 	 1.63874606070659
96.0807752941 	 0.632774921214132
105.0698762568 	 0.248797478852214
106.0651252299 	 11.3775087079118
107.072950262 	 1.60308508873777
108.0807752941 	 4.06618012937469
115.0542261926 	 0.707414164869796
116.0494751657 	 1.2920882401725
117.0573001978 	 0.904793498092553
118.0651252299 	 0.841764803449992
119.072950262 	 0.151766462099851
120.0807752941 	 0.88654834964339
121.0886003262 	 4.0678387792337
128.0494751657 	 0.412174489965168
130.0651252299 	 0.431248963343838
131.072950262 	 0.546525128545364
132.0807752941 	 0.466080610383148
134.060039852 	 7.18610051418146
134.0964253583 	 4.93862995521645
136.1120754225 	 12.0907281472881
143.072950262 	 1.36341018411013
144.0807752941 	 0.131033338862166
146.060039852 	 0.821031680212307
146.0964253583 	 0.689998341350141
147.0678648841 	 0.167523635760491
156.0807752941 	 0.178304859844087
158.0964253583 	 3.21695140155913
162.0913399804 	 3.45994360590479
174.0913399804 	 0.239674904627633
176.1433755509 	 0.686681041632111
188.1069900446 	 0.217283131530934
204.138290173 	 100
END IONS

BEGIN IONS
PEPMASS=326.1544
CHARGE=1
MSLEVEL=2
RT=0
SOURCE_INSTRUMENT=qTOF
FILENAME=CCMSLIB00000078990.ms
IONMODE=Positive
ORGANISM=Natural
NAME=MECILLINAM
PI=GNPS
DATACOLLECTOR=GNPS
SMILES=CC1(C)[C@H](C(=O)O)N2C(=O)[C@H]([C@H]2S1)N=CN1CCCCCC1
INCHI=InChI=1S/C15H23N3O3S/c1-15(2)11(14(20)21)18-12(19)10(13(18)22-15)16-9-17-7-5-3-4-6-8-17/h9-11,13H,3-8H2,1-2H3,(H,20,21)/t10-,11+,13-/m1/s1
FORMULA=C15H23N3O3S
PUBMED=N/A
SUBMITUSER=BIOADREM
LIBRARYQUALITY=0
SPECTRUMID=CCMSLIB00000078990
SCANS=1337
ID=CCMSLIB00000078990
73.0396387609 	 6.07
98.0964253583 	 7.32
100.0089697967 	 14.02
101.0167948288 	 7.32
112.0215458557 	 6.23
112.1120754225 	 6.54
113.0709388893 	 6.07
114.0371959199 	 16.98
115.0416501336 	 6.54
126.0913399804 	 29.28
139.1229744598 	 16.67
149.110695214 	 6.23
153.0480949572 	 16.82
160.0426752283 	 86.29
161.047129442 	 32.71
162.0345158452 	 12.77
167.1178890819 	 100
169.1209630871 	 6.39
199.0535742656 	 33.8
238.1219881818 	 10.12
239.1264423955 	 11.21
240.0688899788 	 6.54
326.1532883102 	 1451.71
END IONS

BEGIN IONS
PEPMASS=358.9587
CHARGE=1
MSLEVEL=2
RT=0
SOURCE_INSTRUMENT=qTOF
FILENAME=CCMSLIB00000078991.ms
IONMODE=Positive
ORGANISM=Natural
NAME=TRICLABENDAZOLE
PI=GNPS
DATACOLLECTOR=GNPS
SMILES=CSc1[nH]c2cc(c(cc2n1)Oc1cccc(c1Cl)Cl)Cl
INCHI=InChI=1S/C14H9Cl3N2OS/c1-21-14-18-9-5-8(16)12(6-10(9)19-14)20-11-4-2-3-7(15)13(11)17/h2-6H,1H3,(H,18,19)
FORMULA=C14H9Cl3N2OS
PUBMED=N/A
SUBMITUSER=BIOADREM
LIBRARYQUALITY=0
SPECTRUMID=CCMSLIB00000078991
SCANS=1338
ID=CCMSLIB00000078991
139.0052646273 	 0.225885942267073
148.0074288384 	 0.225885942267073
163.0309039347 	 2.17085191269655
165.0209146915 	 8.25803801924431
170.9762815484 	 2.81917390283971
170.9773353173 	 3.44402722365642
182.9762815484 	 0.47230697019479
196.9929853815 	 1.01501994836893
197.9997566447 	 2.85144332316358
198.9711961705 	 6.77951185167801
198.9727371288 	 10.1766017366815
199.9771913425 	 0.903543769068294
213.9962122251 	 0.287491199249003
214.0054174657 	 2.93945083313776
231.9856475388 	 2.73409997653133
239.0273595151 	 0.428303215207698
242.0241415351 	 3.01279042478291
246.001297603 	 0.187749354611594
249.9820952078 	 0.20535085660643
250.9899202399 	 3.44402722365642
251.997745272 	 2.22072283501526
272.988387193 	 1.21157005397794
273.9962122251 	 50.27282328092
275.997745272 	 6.36000938746773
276.9929942451 	 4.18035672377376
280.970150313 	 0.762731753109599
291.0086443093 	 0.390166627552218
307.957239903 	 0.668857075803802
308.9650649351 	 10.698779629195
311.9618469551 	 0.815536259094109
315.951579082 	 0.196550105609012
343.9339176451 	 47.1720253461629
344.9417426772 	 6.11945552687163
358.9573927414 	 100
END IONS

BEGIN IONS
PEPMASS=406.2085
CHARGE=1
MSLEVEL=2
RT=0
SOURCE_INSTRUMENT=qTOF
FILENAME=CCMSLIB00000078992.ms
IONMODE=Positive
ORGANISM=Natural
NAME=Nifekalant hydrochloride
PI=GNPS
DATACOLLECTOR=GNPS
SMILES=Cn1c(cc(=O)n(C)c1=O)NCCN(CCCc1ccc(cc1)N(=O)=O)CCO
INCHI=InChI=1S/C19H27N5O5/c1-21-17(14-18(26)22(2)19(21)27)20-9-11-23(12-13-25)10-3-4-15-5-7-16(8-6-15)24(28)29/h5-8,14,20,25H,3-4,9-13H2,1-2H3
FORMULA=C19H27N5O5
PUBMED=N/A
SUBMITUSER=BIOADREM
LIBRARYQUALITY=0
SPECTRUMID=CCMSLIB00000078992
SCANS=1339
ID=CCMSLIB00000078992
96.0443897878 	 0.301146298814844
97.0760242672 	 0.476005440062172
100.0743472455 	 0.213716728191179
100.0756899162 	 0.845152516028755
102.0913399804 	 21.4008160093258
106.0413157826 	 11.1326986594132
112.0756899162 	 0.35943267923062
115.0542261926 	 0.893724499708568
115.0991650125 	 0.320575092286769
117.0698762568 	 4.20633378667185
118.0777012889 	 3.79832912376141
119.0491408147 	 0.408004662910433
125.0709388893 	 1.96230814066446
133.0647908789 	 0.514863027006023
136.0393044099 	 28.910044686225
147.0678648841 	 2.9434622109967
148.1120754225 	 0.932582086652419
164.0706045383 	 4.00233145521663
174.1277254867 	 0.272003108606956
181.0859202515 	 0.272003108606956
182.0924026129 	 12.755002914319
190.1226401088 	 0.262288711870993
193.1083870281 	 0.485719836798135
205.1447725344 	 1.86516417330484
205.1461152051 	 3.0988925587721
207.112803704 	 9.2189625024286
233.1271110975 	 0.408004662910433
233.1284537682 	 0.485719836798135
235.1077183261 	 0.670293374781426
237.1346017786 	 4.45890810180688
237.1359444493 	 2.91431902078881
250.1550028697 	 4.62405284631824
251.1376757838 	 97.143967359627
251.1390184545 	 97.143967359627
266.1499174918 	 0.35943267923062
388.1979303169 	 0.272003108606956
406.2084950032 	 100
END IONS

BEGIN IONS
PEPMASS=828.4727
CHARGE=1
MSLEVEL=2
RT=0
SOURCE_INSTRUMENT=qTOF
FILENAME=CCMSLIB00000078993.ms
IONMODE=Positive
ORGANISM=Natural
NAME=KITASAMYCIN
PI=GNPS
DATACOLLECTOR=GNPS
SMILES=CC(C)CC(=O)O[C@]1(C)C[C@@H](O[C@@H](C)[C@@H]1O)O[C@@H]1[C@@H](C)O[C@H]([C@@H]([C@H]1N(C)C)O)O[C@H]1[C@@H](CC=O)C[C@@H](C)[C@H](C=CC=CC[C@@H](C)OC(=O)C[C@H]([C@@H]1OC)OC(=O)C)O
INCHI=InChI=1S/C42H69NO15/c1-23(2)19-33(48)58-42(8)22-34(53-27(6)40(42)50)56-37-26(5)54-41(36(49)35(37)43(9)10)57-38-29(17-18-44)20-24(3)30(46)16-14-12-13-15-25(4)52-32(47)21-31(39(38)51-11)55-28(7)45/h12-14,16,18,23-27,29-31,34-41,46,49-50H,15,17,19-22H2,1-11H3/t24-,25-,26-,27+,29+,30+,31-,34+,35-,36-,37-,38+,39+,40+,41+,42-/m1/s1
FORMULA=C42H69NO15
PUBMED=N/A
SUBMITUSER=BIOADREM
LIBRARYQUALITY=0
SPECTRUMID=CCMSLIB00000078993
SCANS=1340
ID=CCMSLIB00000078993
109.0647908789 	 43.69
116.0706045383 	 5.68
130.0862546025 	 5.84
132.1019046667 	 12.93
174.112469353 	 100
175.1202943851 	 7.26
183.137955822 	 6.47
185.1172203799 	 6.62
229.1434351304 	 28.86
320.1770809825 	 6.31
382.164898854 	 6.31
480.2870253624 	 7.73
600.3167080486 	 9.31
614.3449341718 	 8.36
760.3174959096 	 5.99
828.4739965516 	 207.26
END IONS

BEGIN IONS
PEPMASS=193.1339
CHARGE=1
MSLEVEL=2
RT=0
SOURCE_INSTRUMENT=qTOF
FILENAME=CCMSLIB00000078994.ms
IONMODE=Positive
ORGANISM=Natural
NAME=TOCAINIDE
PI=GNPS
DATACOLLECTOR=GNPS
SMILES=Cc1cccc(C)c1N=C(C(C)N)O
INCHI=InChI=1S/C11H16N2O/c1-7-5-4-6-8(2)10(7)13-11(14)9(3)12/h4-6,9H,12H2,1-3H3,(H,13,14)
FORMULA=C11H16N2O
PUBMED=N/A
SUBMITUSER=BIOADREM
LIBRARYQUALITY=0
SPECTRUMID=CCMSLIB00000078994
SCANS=1341
ID=CCMSLIB00000078994
103.0542261926 	 2.89
105.0698762568 	 6.46
107.072950262 	 7.76
115.0542261926 	 1.64
122.0964253583 	 100
123.0804409431 	 2.41
132.0807752941 	 4.57
133.0886003262 	 1.94
148.1120754225 	 6.33
150.0913399804 	 9.44
158.0964253583 	 2.02
176.1069900446 	 3.4
193.1335391461 	 74.19
END IONS

BEGIN IONS
PEPMASS=256.1709
CHARGE=1
MSLEVEL=2
RT=0
SOURCE_INSTRUMENT=qTOF
FILENAME=CCMSLIB00000078996.ms
IONMODE=Positive
ORGANISM=Natural
NAME=Atomoxetine hydrochloride
PI=GNPS
DATACOLLECTOR=GNPS
SMILES=Cc1ccccc1O[C@H](CCNC)c1ccccc1
INCHI=InChI=1S/C17H21NO/c1-14-8-6-7-11-16(14)19-17(12-13-18-2)15-9-4-3-5-10-15/h3-11,17-18H,12-13H2,1-2H3/t17-/m1/s1
FORMULA=C17H21NO
PUBMED=N/A
SUBMITUSER=BIOADREM
LIBRARYQUALITY=0
SPECTRUMID=CCMSLIB00000078996
SCANS=1343
ID=CCMSLIB00000078996
117.0698762568 	 6.95
118.0777012889 	 4.11
121.0647908789 	 1.91
147.0804409431 	 6.41
148.1120754225 	 100
149.1199004546 	 18.8
225.1273911357 	 2.06
256.1695903014 	 217.03
END IONS

BEGIN IONS
PEPMASS=275.2006
CHARGE=1
MSLEVEL=2
RT=0
SOURCE_INSTRUMENT=qTOF
FILENAME=CCMSLIB00000079002.ms
IONMODE=Positive
ORGANISM=Natural
NAME=19-Nortestosterone
PI=GNPS
DATACOLLECTOR=GNPS
SMILES=C[C@]12CC[C@@H]3[C@H]4CCC(=O)C=C4CC[C@H]3[C@@H]1CC[C@@H]2O
INCHI=InChI=1S/C18H26O2/c1-18-9-8-14-13-5-3-12(19)10-11(13)2-4-15(14)16(18)6-7-17(18)20/h10,13-17,20H,2-9H2,1H3/t13-,14+,15+,16-,17-,18-/m0/s1
FORMULA=C18H26O2
PUBMED=N/A
SUBMITUSER=BIOADREM
LIBRARYQUALITY=0
SPECTRUMID=CCMSLIB00000079002
SCANS=1349
ID=CCMSLIB00000079002
95.085526321 	 2.97
105.0698762568 	 6.97
107.0491408147 	 6.63
107.085526321 	 6.71
109.0647908789 	 49.56
117.0698762568 	 3.24
119.085526321 	 7.72
121.1011763852 	 6.24
123.0804409431 	 2.31
129.0698762568 	 2.73
131.085526321 	 7.74
133.1011763852 	 8.81
135.0804409431 	 6.77
135.1168264494 	 11.1
141.0698762568 	 2.66
142.0777012889 	 2.85
143.085526321 	 15.66
145.1011763852 	 34.79
147.0804409431 	 3.98
147.1168264494 	 14.53
149.0960910073 	 9.48
149.1324765136 	 9.55
155.085526321 	 4.81
157.1011763852 	 11.25
159.1168264494 	 8.88
161.0960910073 	 12.9
161.1324765136 	 11.26
163.1117410715 	 12.95
171.1168264494 	 7.05
173.1324765136 	 2.76
175.1117410715 	 7.35
175.1481265778 	 3.48
177.1273911357 	 3.78
183.1168264494 	 13.75
185.1324765136 	 14
187.1481265778 	 19.8
189.1273911357 	 2.84
197.1324765136 	 10.08
199.1481265778 	 18.27
201.1273911357 	 8.05
203.1430411999 	 10.55
213.163776642 	 6.78
215.1430411999 	 2.89
217.1586912641 	 2.53
229.1950767704 	 3.12
231.1743413283 	 6.27
239.1794267062 	 69.2
257.1899913925 	 100
275.2005560788 	 520.3
END IONS

BEGIN IONS
PEPMASS=305.0659
CHARGE=1
MSLEVEL=2
RT=0
SOURCE_INSTRUMENT=qTOF
FILENAME=CCMSLIB00000079003.ms
IONMODE=Positive
ORGANISM=Natural
NAME=TAXIFOLIN-(+/-)
PI=GNPS
DATACOLLECTOR=GNPS
SMILES=c1cc(c(cc1[C@@H]1[C@@H](C(=O)c2c(cc(cc2O1)O)O)O)O)O
INCHI=InChI=1S/C15H12O7/c16-7-4-10(19)12-11(5-7)22-15(14(21)13(12)20)6-1-2-8(17)9(18)3-6/h1-5,14-19,21H/t14-,15-/m1/s1
FORMULA=C15H12O7
PUBMED=N/A
SUBMITUSER=BIOADREM
LIBRARYQUALITY=0
SPECTRUMID=CCMSLIB00000079003
SCANS=1350
ID=CCMSLIB00000079003
105.0334907505 	 2.88
111.0440554368 	 2.76
121.0284053726 	 8.19
123.0440554368 	 37.13
139.0389700589 	 11.36
149.0233199947 	 35.21
151.0389700589 	 3.38
153.0182346168 	 92.65
157.0647908789 	 3.09
161.059705501 	 3.59
167.033884681 	 13.12
179.033884681 	 7.89
185.059705501 	 8.19
186.0675305331 	 2.17
189.0546201231 	 2.05
195.0287993031 	 39.31
203.0702701873 	 3.05
213.0546201231 	 14.66
231.0651848094 	 43.15
241.0495347452 	 10.9
245.0444493673 	 2.13
259.0600994315 	 100
269.0444493673 	 2.46
287.0550140536 	 57.35
305.0655787399 	 49.83
END IONS

BEGIN IONS
PEPMASS=407.168
CHARGE=1
MSLEVEL=2
RT=0
SOURCE_INSTRUMENT=qTOF
FILENAME=CCMSLIB00000079008.ms
IONMODE=Positive
ORGANISM=Natural
NAME=ARTESUNATE
PI=GNPS
DATACOLLECTOR=GNPS
SMILES=C[C@@H]1CC[C@H]2[C@@H](C)[C@@H](OC(=O)CCC(=O)O)O[C@H]3[C@]42[C@H]1CC[C@](C)(O3)OO4
INCHI=InChI=1S/C19H28O8/c1-10-4-5-13-11(2)16(23-15(22)7-6-14(20)21)24-17-19(13)12(10)8-9-18(3,25-17)26-27-19/h10-13,16-17H,4-9H2,1-3H3,(H,20,21)/t10-,11-,12+,13+,16+,17-,18-,19-/m1/s1
FORMULA=C19H28O8
PUBMED=N/A
SUBMITUSER=BIOADREM
LIBRARYQUALITY=0
SPECTRUMID=CCMSLIB00000079008
SCANS=1354
ID=CCMSLIB00000079008
207.137955822 	 1.17
221.1536058862 	 12.87
225.1485205083 	 2.13
239.1641705725 	 100
267.1590851946 	 19.75
339.1802145672 	 6.56
385.1856938756 	 26.85
END IONS

BEGIN IONS
PEPMASS=448.1553
CHARGE=1
MSLEVEL=2
RT=0
SOURCE_INSTRUMENT=qTOF
FILENAME=CCMSLIB00000079010.ms
IONMODE=Positive
ORGANISM=Natural
NAME=ARIPIPRAZOLE
PI=GNPS
DATACOLLECTOR=GNPS
SMILES=C(CCOc1ccc2CCC(=Nc2c1)O)CN1CCN(CC1)c1cccc(c1Cl)Cl
INCHI=InChI=1S/C23H27Cl2N3O2/c24-19-4-3-5-21(23(19)25)28-13-11-27(12-14-28)10-1-2-15-30-18-8-6-17-7-9-22(29)26-20(17)16-18/h3-6,8,16H,1-2,7,9-15H2,(H,26,29)
FORMULA=C23H27Cl2N3O2
PUBMED=N/A
SUBMITUSER=BIOADREM
LIBRARYQUALITY=0
SPECTRUMID=CCMSLIB00000079010
SCANS=1355
ID=CCMSLIB00000079010
94.0651252299 	 0.4
98.0964253583 	 12.065
106.0651252299 	 0.42
117.0573001978 	 1.57
118.0651252299 	 4.105
120.0443897878 	 0.56
120.0807752941 	 1.305
122.060039852 	 1.755
134.060039852 	 1.545
146.060039852 	 11.05
148.0756899162 	 14.18
152.0261529078 	 3.33
153.0339779399 	 7.725
162.0549544741 	 0.86
162.0913399804 	 0.16
163.0991650125 	 0.365
164.0706045383 	 22.985
166.041802972 	 0.47
171.9715305215 	 2.47
174.0675305331 	 2
176.0706045383 	 72.5
188.0028306499 	 13.125
190.0862546025 	 0.85
200.0028306499 	 5.365
207.0683520735 	 0.17
208.0761771056 	 0.17
216.0341307783 	 1.46
218.1175547309 	 16.38
228.0215547193 	 4.78
243.0450298156 	 13.175
285.0919800082 	 100
289.0864074409 	 1.845
448.1553085465 	 83.51
END IONS

BEGIN IONS
PEPMASS=294.1601
CHARGE=1
MSLEVEL=2
RT=0
SOURCE_INSTRUMENT=qTOF
FILENAME=CCMSLIB00000079015.ms
IONMODE=Positive
ORGANISM=Natural
NAME=9-methyl-3-[(2-methylimidazol-1-yl)methyl]-2,3-dihydro-1H-carbazol-4-one
PI=GNPS
DATACOLLECTOR=GNPS
SMILES=Cc1nccn1CC1CCc2c(c3ccccc3n2C)C1=O
INCHI=InChI=1S/C18H19N3O/c1-12-19-9-10-21(12)11-13-7-8-16-17(18(13)22)14-5-3-4-6-15(14)20(16)2/h3-6,9-10,13H,7-8,11H2,1-2H3
FORMULA=C18H19N3O
PUBMED=N/A
SUBMITUSER=BIOADREM
LIBRARYQUALITY=0
SPECTRUMID=CCMSLIB00000079015
SCANS=1360
ID=CCMSLIB00000079015
102.0464011605 	 0.226666666666667
103.0542261926 	 0.236666666666667
115.0542261926 	 0.82
116.0620512247 	 0.193333333333333
117.0573001978 	 0.233333333333333
118.0651252299 	 0.446666666666667
127.0542261926 	 0.0866666666666667
128.0620512247 	 1.45333333333333
129.0698762568 	 1.28666666666667
130.0651252299 	 0.683333333333333
141.0698762568 	 0.176666666666667
142.0651252299 	 2.04
143.072950262 	 7.27333333333333
144.0807752941 	 2.04666666666667
152.0620512247 	 0.0933333333333333
153.0698762568 	 0.166666666666667
154.0651252299 	 3.11666666666667
155.072950262 	 3.17666666666667
156.0443897878 	 0.383333333333333
167.072950262 	 8.13
168.0807752941 	 11.3066666666667
169.0886003262 	 15.54
170.0964253583 	 100
171.0678648841 	 8.79333333333333
182.0964253583 	 10.8966666666667
184.1120754225 	 70.9866666666667
197.0835149483 	 0.266666666666667
212.1069900446 	 14.0666666666667
294.1600882476 	 89.1033333333333
END IONS

BEGIN IONS
PEPMASS=447.2139
CHARGE=1
MSLEVEL=2
RT=0
SOURCE_INSTRUMENT=qTOF
FILENAME=CCMSLIB00000079017.ms
IONMODE=Positive
ORGANISM=Natural
NAME=OLMESARTAN MEDOXOMIL
PI=GNPS
DATACOLLECTOR=GNPS
SMILES=CCCc1nc(c(C(=O)O)n1Cc1ccc(cc1)c1ccccc1c1n[nH]nn1)C(C)(C)O
INCHI=InChI=1S/C24H26N6O3/c1-4-7-19-25-21(24(2,3)33)20(23(31)32)30(19)14-15-10-12-16(13-11-15)17-8-5-6-9-18(17)22-26-28-29-27-22/h5-6,8-13,33H,4,7,14H2,1-3H3,(H,31,32)(H,26,27,28,29)
FORMULA=C24H26N6O3
PUBMED=N/A
SUBMITUSER=BIOADREM
LIBRARYQUALITY=0
SPECTRUMID=CCMSLIB00000079017
SCANS=1362
ID=CCMSLIB00000079017
178.0777012889 	 12.31
179.085526321 	 18.81
180.0807752941 	 13.8
181.0859202515 	 11.77
190.0651252299 	 11.64
192.0681992351 	 4.74
193.0733441925 	 6.22
207.0916743314 	 100
208.0968192888 	 20.03
235.0991650125 	 9.07
303.1743413283 	 5.82
325.1546685187 	 5.01
357.1961394029 	 10.01
370.178812317 	 6.09
401.1972020354 	 6.22
429.2033500458 	 63.6
447.2139147321 	 13.26
END IONS

BEGIN IONS
PEPMASS=705.2466
CHARGE=1
MSLEVEL=2
RT=0
SOURCE_INSTRUMENT=qTOF
FILENAME=CCMSLIB00000079020.ms
IONMODE=Positive
ORGANISM=Natural
NAME=2-butan-2-yl-4-[4-[4-[4-[[2-(2,4-dichlorophenyl)-2-(1,2,4-triazol-1-ylmethyl)-1,3-dioxolan-4-yl]methoxy]phenyl]piperazin-1-yl]phenyl]-1,2,4-triazol-3-one
PI=GNPS
DATACOLLECTOR=GNPS
SMILES=CCC(C)n1c(=O)n(cn1)c1ccc(cc1)N1CCN(CC1)c1ccc(cc1)OCC1COC(Cn2cncn2)(c2ccc(cc2Cl)Cl)O1
INCHI=InChI=1S/C35H38Cl2N8O4/c1-3-25(2)45-34(46)44(24-40-45)29-7-5-27(6-8-29)41-14-16-42(17-15-41)28-9-11-30(12-10-28)47-19-31-20-48-35(49-31,21-43-23-38-22-39-43)32-13-4-26(36)18-33(32)37/h4-13,18,22-25,31H,3,14-17,19-21H2,1-2H3
FORMULA=C35H38Cl2N8O4
PUBMED=N/A
SUBMITUSER=BIOADREM
LIBRARYQUALITY=0
SPECTRUMID=CCMSLIB00000079020
SCANS=1363
ID=CCMSLIB00000079020
119.072950262 	 1.83632734530938
120.0807752941 	 0.705256154357951
132.0807752941 	 0.911510312707917
144.0807752941 	 1.72322022621424
146.0964253583 	 5.18296739853626
148.0756899162 	 2.17232202262142
160.0756899162 	 0.688622754491018
162.0913399804 	 0.528942115768463
172.0756899162 	 2.03925482368596
172.1120754225 	 0.988023952095808
174.0913399804 	 13.5495675316035
188.1069900446 	 1.56353958749168
189.0770868997 	 0.758483033932136
192.1019046667 	 5.9148369926813
200.1069900446 	 5.56553559547572
203.0927369639 	 7.50831669993347
203.0940796346 	 3.36327345309381
215.0927369639 	 2.62807717897538
218.1175547309 	 3.78908848968729
229.1083870281 	 1.25083166999335
229.1097296988 	 0.518962075848303
244.1318621244 	 1.14437791084498
245.1396871565 	 1.79973386560213
259.1566798914 	 5.1497005988024
271.1553372207 	 4.34131736526946
279.0881387754 	 0.988023952095808
299.1740612901 	 2.63140385894877
322.1667234474 	 3.22687957418496
335.1507390322 	 12.1523619427811
336.1459880053 	 2.16566866267465
336.150866232 	 3.15701929474385
337.1551557081 	 1.84298070525615
338.1616380695 	 3.12042581503659
348.1823735116 	 15.0898203592814
349.1825007114 	 3.17365269461078
358.1667234474 	 0.462408516300732
364.1772881337 	 2.63805721889554
376.1772881337 	 18.8323353293413
377.1774153335 	 4.31470392548237
377.2214986721 	 1.16101131071191
378.2293237042 	 0.961410512308716
392.2085882621 	 66.5335994677312
393.2087154619 	 17.3053892215569
394.18785282 	 5.86493679308051
394.216540494 	 2.48835662009315
395.1879800198 	 0.954757152361943
395.2243655261 	 0.695276114437791
404.2449737684 	 13.1869594145043
405.2451009682 	 4.06852960745176
420.2398883905 	 6.21091151031271
421.2400155903 	 1.74650698602794
432.2398883905 	 25.8117099135063
433.2400155903 	 6.06121091151031
450.2504530768 	 26.7964071856287
451.2505802766 	 5.90485695276114
705.2465831698 	 100
END IONS

BEGIN IONS
PEPMASS=275.1521
CHARGE=1
MSLEVEL=2
RT=0
SOURCE_INSTRUMENT=qTOF
FILENAME=CCMSLIB00000079023.ms
IONMODE=Positive
ORGANISM=Natural
NAME=ORMETOPRIM
PI=GNPS
DATACOLLECTOR=GNPS
SMILES=Cc1cc(c(cc1Cc1c[nH]c(=N)[nH]c1=N)OC)OC
INCHI=InChI=1S/C14H18N4O2/c1-8-4-11(19-2)12(20-3)6-9(8)5-10-7-17-14(16)18-13(10)15/h4,6-7H,5H2,1-3H3,(H4,15,16,17,18)
FORMULA=C14H18N4O2
PUBMED=N/A
SUBMITUSER=BIOADREM
LIBRARYQUALITY=0
SPECTRUMID=CCMSLIB00000079023
SCANS=1366
ID=CCMSLIB00000079023
93.0447241388 	 0.29
123.0678648841 	 21.75
149.059705501 	 0.45
165.0910056294 	 1
170.060039852 	 0.3
185.0835149483 	 0.46
200.0818379266 	 0.68
201.113472406 	 0.6
213.1148150767 	 0.64
214.0988306615 	 0.53
215.0927369639 	 1.05
215.1291224702 	 0.64
217.1083870281 	 3.32
227.0927369639 	 1.04
228.0767525487 	 0.42
229.1083870281 	 1.21
231.125379763 	 13.07
241.1083870281 	 0.89
242.0924026129 	 1.26
243.1240370923 	 1.32
245.1033016502 	 6.43
259.1189517144 	 100
275.1502518428 	 215.74
END IONS

BEGIN IONS
PEPMASS=364.1113
CHARGE=1
MSLEVEL=2
RT=0
SOURCE_INSTRUMENT=qTOF
FILENAME=CCMSLIB00000079024.ms
IONMODE=Positive
ORGANISM=Natural
NAME=rufloxacin monohydrochloride
PI=GNPS
DATACOLLECTOR=GNPS
SMILES=CN1CCN(CC1)c1c(cc2c3c1SCCn3cc(c2=O)C(=O)O)F
INCHI=InChI=1S/C17H18FN3O3S/c1-19-2-4-20(5-3-19)14-12(18)8-10-13-16(14)25-7-6-21(13)9-11(15(10)22)17(23)24/h8-9H,2-7H2,1H3,(H,23,24)
FORMULA=C17H18FN3O3S
PUBMED=N/A
SUBMITUSER=BIOADREM
LIBRARYQUALITY=0
SPECTRUMID=CCMSLIB00000079024
SCANS=1367
ID=CCMSLIB00000079024
117.0732470752 	 12.54
154.0559199893 	 10.5
166.0498690962 	 12.54
184.0716502752 	 13.12
187.0376273882 	 8.75
202.0536920251 	 10.5
207.0427127661 	 10.5
215.0251315509 	 13.41
216.0363274014 	 7.58
234.0298023561 	 21.28
235.0335877472 	 15.45
236.030179391 	 10.79
249.0532774524 	 8.75
256.0550514708 	 13.41
262.0696389025 	 12.24
263.0648878756 	 92.71
264.0688899788 	 7.58
265.0845775808 	 11.95
266.059387925 	 13.12
272.0955568398 	 10.79
275.0610649467 	 8.45
285.0380044231 	 15.74
303.0923650751 	 12.24
320.1227371055 	 100
364.1125663497 	 178.43
END IONS

BEGIN IONS
PEPMASS=558.1323
CHARGE=1
MSLEVEL=2
RT=0
SOURCE_INSTRUMENT=qTOF
FILENAME=CCMSLIB00000079026.ms
IONMODE=Positive
ORGANISM=Natural
NAME=CEFPODOXIME PROXETIL
PI=GNPS
DATACOLLECTOR=GNPS
SMILES=CC(C)OC(=O)OC(C)OC(=O)C1=C(COC)CS[C@@H]2[C@@H](C(=O)N12)NC(=O)C(=NOC)c1csc(=N)[nH]1
INCHI=InChI=1S/C21H27N5O9S2/c1-9(2)33-21(30)35-10(3)34-19(29)15-11(6-31-4)7-36-18-14(17(28)26(15)18)24-16(27)13(25-32-5)12-8-37-20(22)23-12/h8-10,14,18H,6-7H2,1-5H3,(H2,22,23)(H,24,27)/t10?,14-,18-/m1/s1
FORMULA=C21H27N5O9S2
PUBMED=N/A
SUBMITUSER=BIOADREM
LIBRARYQUALITY=0
SPECTRUMID=CCMSLIB00000079026
SCANS=1369
ID=CCMSLIB00000079026
100.0215458557 	 5.63124432334242
112.0215458557 	 7.59309718437784
112.0393044099 	 4.20526793823797
114.0008104136 	 5.42234332425068
122.0058957915 	 6.3669391462307
124.0181750373 	 8.32879200726612
125.0055614405 	 86.7211625794732
126.0133864726 	 100
127.0178406863 	 14.8410535876476
128.0130896594 	 5.30426884650318
129.0004760626 	 6.46684831970936
137.0167948288 	 7.12988192552225
138.0133864726 	 5.79473206176203
139.032444893 	 1.48955495004541
140.0164604778 	 6.92098092643052
140.9971052442 	 21.0263396911898
141.0004760626 	 3.26067211625795
142.032110542 	 15.7856494096276
144.0239511589 	 4.59582198001817
150.0008104136 	 5.44959128065395
152.0164604778 	 12.8610354223433
155.0239886967 	 4.20526793823797
156.0205803405 	 49.6094459582198
165.0117094509 	 26.1943687556767
166.032110542 	 39.4822888283379
167.0273595151 	 5.36784741144414
168.0239511589 	 5.03178928247048
170.0270251641 	 13.605812897366
172.0426752283 	 2.97910990009083
179.0035500678 	 5.64940962761126
180.0080042815 	 5.91280653950954
181.019200132 	 9.46412352406903
182.0270251641 	 15.2134423251589
183.0314793778 	 13.8964577656676
188.0375898504 	 6.78474114441417
193.0106468184 	 11.4713896457766
194.0184718505 	 5.7039055404178
197.0505002604 	 40.2906448683015
201.0420440641 	 7.71117166212534
209.0141147541 	 22.5431425976385
210.0219397862 	 26.4486830154405
211.0263939999 	 21.3805631244323
225.0368615689 	 9.8819255222525
227.0069208862 	 2.53405994550409
232.0664846756 	 4.9591280653951
241.0403295046 	 48.6103542234332
247.0120062641 	 8.86466848319709
248.0198312962 	 9.16439600363306
274.0229053014 	 4.40508628519528
285.0124001946 	 4.0236148955495
306.0491200519 	 3.06085376930064
319.0205595777 	 6.06721162579473
324.0596847382 	 8.14713896457766
350.0389492961 	 4.18710263396912
352.0545993603 	 1.88919164396004
366.0680383559 	 2.03451407811081
368.0495139824 	 3.41507720254314
378.0338639182 	 2.78837420526794
382.0651640466 	 28.5921889191644
383.0682755896 	 4.91371480472298
384.060844488 	 1.72570390554042
396.0444286045 	 10.6539509536785
397.0475401475 	 1.69845594913715
410.0600786687 	 90.8265213442325
411.0631902117 	 28.8374205267938
412.0557591101 	 15.2497729336966
422.0600786687 	 1.78019981834696
428.070643355 	 44.377838328792
429.073754898 	 10.7538601271571
430.0663237964 	 4.20526793823797
438.0913787971 	 2.51589464123524
470.1162508769 	 1.91643960036331
498.111165499 	 1.7983651226158
526.1060801211 	 10.1634877384196
558.1322948716 	 42.1980018165304
END IONS

BEGIN IONS
PEPMASS=376.1399
CHARGE=1
MSLEVEL=2
RT=0
SOURCE_INSTRUMENT=qTOF
FILENAME=CCMSLIB00000079027.ms
IONMODE=Positive
ORGANISM=Natural
NAME=TIAGABINE HCl
PI=GNPS
DATACOLLECTOR=GNPS
SMILES=Cc1ccsc1C(=CCCN1CCC[C@H](C1)C(=O)O)c1c(C)ccs1
INCHI=InChI=1S/C20H25NO2S2/c1-14-7-11-24-18(14)17(19-15(2)8-12-25-19)6-4-10-21-9-3-5-16(13-21)20(22)23/h6-8,11-12,16H,3-5,9-10,13H2,1-2H3,(H,22,23)/t16-/m1/s1
FORMULA=C20H25NO2S2
PUBMED=N/A
SUBMITUSER=BIOADREM
LIBRARYQUALITY=0
SPECTRUMID=CCMSLIB00000079027
SCANS=1370
ID=CCMSLIB00000079027
97.0106468184 	 5.38034457100338
105.0698762568 	 1.61982714212123
111.0262968826 	 58.9033255108465
115.0542261926 	 22.5344857191918
117.0698762568 	 2.22654684906416
122.0964253583 	 2.31812718218763
123.0262968826 	 21.9449373247095
125.0419469468 	 23.9997710491672
134.0184718505 	 17.7551370843111
135.0262968826 	 8.07624062732528
137.0419469468 	 7.65268158662927
142.0862546025 	 12.3461736592067
147.0262968826 	 2.00904355789594
149.0419469468 	 87.7969206112987
150.0464011605 	 9.39270791597505
151.057597011 	 10.8007555377483
165.0698762568 	 2.66727720222082
167.0888971394 	 2.15786159922157
168.1019046667 	 19.1574609352642
172.0341219147 	 1.71713124606491
173.0419469468 	 1.35080991357106
179.085526321 	 3.29689199244462
180.0933513531 	 2.91339934749013
184.0341219147 	 5.32883063362143
185.0419469468 	 7.77860454467403
187.057597011 	 5.02547078014996
188.0654220431 	 2.15786159922157
197.0419469468 	 1.23061072634652
198.0497719789 	 14.710091007956
199.057597011 	 18.0470493961422
201.0732470752 	 1.03027874763894
204.0061926047 	 1.21916318470608
205.0140176368 	 1.39660008013279
213.0732470752 	 22.8492931143037
214.0810721073 	 21.0634766183962
217.0140176368 	 4.69349207257742
219.029667701 	 4.79651994734131
221.0453177652 	 0.589548394482285
231.029667701 	 3.68610840821934
232.0374927331 	 11.5849121401179
232.1154462409 	 1.190544330605
247.0609678294 	 100
263.097450453 	 1.83160666246923
278.1209255493 	 34.7146700246122
358.1293817456 	 0.578100852841852
376.1399464319 	 81.9643981454983
END IONS

BEGIN IONS
PEPMASS=305.2485
CHARGE=1
MSLEVEL=2
RT=0
SOURCE_INSTRUMENT=qTOF
FILENAME=CCMSLIB00000079028.ms
IONMODE=Positive
ORGANISM=Natural
NAME=(5S,8R,9S,10S,13S,14S,17S)-17-hydroxy-10,13,17-trimethyl-2,4,5,6,7,8,9,11,12,14,15,16-dodecahydro-1H-cyclopenta[a]phenanthren-3-one
PI=GNPS
DATACOLLECTOR=GNPS
SMILES=C[C@]12CCC(=O)C[C@@H]1CC[C@@H]1[C@@H]2CC[C@@]2(C)[C@H]1CC[C@]2(C)O
INCHI=InChI=1S/C20H32O2/c1-18-9-6-14(21)12-13(18)4-5-15-16(18)7-10-19(2)17(15)8-11-20(19,3)22/h13,15-17,22H,4-12H2,1-3H3/t13-,15+,16-,17-,18-,19-,20-/m0/s1
FORMULA=C20H32O2
PUBMED=N/A
SUBMITUSER=BIOADREM
LIBRARYQUALITY=0
SPECTRUMID=CCMSLIB00000079028
SCANS=1371
ID=CCMSLIB00000079028
95.085526321 	 4.65
105.0698762568 	 3.69
107.085526321 	 16.44
109.1011763852 	 2.63
119.085526321 	 5.51
121.1011763852 	 10.42
131.085526321 	 3.34
133.1011763852 	 8.09
135.1168264494 	 5.31
145.1011763852 	 13.66
147.1168264494 	 16.69
157.1011763852 	 6.42
159.1168264494 	 19.07
161.1324765136 	 12.7
173.1324765136 	 11.43
187.1481265778 	 4.35
189.163776642 	 6.93
227.1794267062 	 14.31
229.1950767704 	 48.31
233.1899913925 	 2.68
247.2056414567 	 9.1
269.2263768988 	 100
287.2369415851 	 58.17
305.2475062714 	 340.36
END IONS

BEGIN IONS
PEPMASS=306.1712
CHARGE=1
MSLEVEL=2
RT=0
SOURCE_INSTRUMENT=qTOF
FILENAME=CCMSLIB00000079032.ms
IONMODE=Positive
ORGANISM=Natural
NAME=CETRAXATE HCl
PI=GNPS
DATACOLLECTOR=GNPS
SMILES=C1C[C@@H](CC[C@H]1CN)C(=O)Oc1ccc(cc1)CCC(=O)O
INCHI=InChI=1S/C17H23NO4/c18-11-13-1-6-14(7-2-13)17(21)22-15-8-3-12(4-9-15)5-10-16(19)20/h3-4,8-9,13-14H,1-2,5-7,10-11,18H2,(H,19,20)/t13-,14-
FORMULA=C17H23NO4
PUBMED=N/A
SUBMITUSER=BIOADREM
LIBRARYQUALITY=0
SPECTRUMID=CCMSLIB00000079032
SCANS=1375
ID=CCMSLIB00000079032
93.0698762568 	 4.12
95.085526321 	 100
103.0542261926 	 1.64
107.0491408147 	 22.42
112.1120754225 	 14.28
120.0933513531 	 1.55
123.0804409431 	 77.99
140.1069900446 	 24.41
149.059705501 	 18.63
167.0702701873 	 2.1
201.1273911357 	 5.78
229.1223057578 	 11.68
246.1488548593 	 1.46
271.1328704441 	 15.71
288.1594195456 	 6.19
289.1434351304 	 46.13
306.1699842319 	 804.44
END IONS

BEGIN IONS
PEPMASS=427.2162
CHARGE=1
MSLEVEL=2
RT=0
SOURCE_INSTRUMENT=qTOF
FILENAME=CCMSLIB00000079033.ms
IONMODE=Positive
ORGANISM=Natural
NAME=PEROSPIRONE HCl
PI=GNPS
DATACOLLECTOR=GNPS
SMILES=C1CC[C@@H]2[C@H](C1)C(=O)N(CCCCN1CCN(CC1)c1c3ccccc3sn1)C2=O
INCHI=InChI=1S/C23H30N4O2S/c28-22-17-7-1-2-8-18(17)23(29)27(22)12-6-5-11-25-13-15-26(16-14-25)21-19-9-3-4-10-20(19)30-24-21/h3-4,9-10,17-18H,1-2,5-8,11-16H2/t17-,18+
FORMULA=C23H30N4O2S
PUBMED=N/A
SUBMITUSER=BIOADREM
LIBRARYQUALITY=0
SPECTRUMID=CCMSLIB00000079033
SCANS=1376
ID=CCMSLIB00000079033
91.0542261926 	 0.129948484707848
93.0698762568 	 0.215807304961248
95.0491408147 	 1.68468928389103
95.085526321 	 0.661344966816726
98.060039852 	 0.148512553951826
98.0964253583 	 0.705434631271175
108.0807752941 	 2.14879101499049
109.0106468184 	 0.35039680698009
109.0647908789 	 0.86322921984499
110.0964253583 	 1.68236877523553
123.0262968826 	 0.141551027985334
126.0913399804 	 0.218127813616745
134.0058957915 	 0.717037174548661
135.0137208236 	 0.26453798672669
136.0215458557 	 2.18359864482295
136.0756899162 	 0.605652759084791
138.0913399804 	 1.34125400287743
150.0371959199 	 0.807537012113055
151.032444893 	 0.867870237155985
154.0862546025 	 22.3093702139509
160.0215458557 	 0.336473755047106
161.0167948288 	 0.120666450085859
163.032444893 	 0.24829442613821
166.0862546025 	 37.647932426788
175.032444893 	 0.549960551352857
177.0480949572 	 46.4101731099457
180.138290173 	 0.317909685803128
191.0637450214 	 0.310948159836636
201.0480949572 	 0.150833062607324
202.0433439303 	 0.489627326309927
203.0637450214 	 3.65944214971922
208.1332047951 	 25.5163131758481
217.0668190266 	 2.22768830927739
220.0902941229 	 1.75198403490045
251.1754039608 	 12.6653362417042
274.1372443155 	 0.712396157237667
277.191054025 	 0.619575811017775
291.1941280302 	 0.341114772358101
382.1583736881 	 0.37592240219056
427.216222918 	 100
END IONS

BEGIN IONS
PEPMASS=295.1561
CHARGE=1
MSLEVEL=2
RT=0
SOURCE_INSTRUMENT=qTOF
FILENAME=CCMSLIB00000079036.ms
IONMODE=Positive
ORGANISM=Natural
NAME=alosetron??monohydrochloride
PI=GNPS
DATACOLLECTOR=GNPS
SMILES=Cc1c(CN2CCc3c(c4ccccc4n3C)C2=O)[nH]cn1
INCHI=InChI=1S/C17H18N4O/c1-11-13(19-10-18-11)9-21-8-7-15-16(17(21)22)12-5-3-4-6-14(12)20(15)2/h3-6,10H,7-9H2,1-2H3,(H,18,19)
FORMULA=C17H18N4O
PUBMED=N/A
SUBMITUSER=BIOADREM
LIBRARYQUALITY=0
SPECTRUMID=CCMSLIB00000079036
SCANS=1379
ID=CCMSLIB00000079036
95.060374203 	 12.89
115.0542261926 	 0.625
116.0620512247 	 0.175
118.0651252299 	 0.275
128.0494751657 	 0.1
130.0651252299 	 0.98
131.072950262 	 2.135
142.0651252299 	 0.59
143.072950262 	 8.19
144.0807752941 	 5.125
146.0964253583 	 13.225
156.0807752941 	 0.81
157.0886003262 	 1.565
158.0964253583 	 41.225
168.0807752941 	 0.18
170.0838492993 	 0.105
172.0756899162 	 5.535
173.1073243956 	 13.62
181.0760242672 	 0.365
183.0916743314 	 2.73
184.0756899162 	 1.57
185.1073243956 	 0.185
199.0865889535 	 7.575
201.1022390177 	 100
213.1022390177 	 2.005
295.1553372207 	 12.26
END IONS

BEGIN IONS
PEPMASS=173.1075
CHARGE=1
MSLEVEL=2
RT=0
SOURCE_INSTRUMENT=qTOF
FILENAME=CCMSLIB00000079038.ms
IONMODE=Positive
ORGANISM=Natural
NAME=16502-01-5
PI=GNPS
DATACOLLECTOR=GNPS
SMILES=c1ccc2c(c1)c1CCNCc1[nH]2
INCHI=InChI=1S/C11H12N2/c1-2-4-10-8(3-1)9-5-6-12-7-11(9)13-10/h1-4,12-13H,5-7H2
FORMULA=C11H12N2
PUBMED=N/A
SUBMITUSER=BIOADREM
LIBRARYQUALITY=0
SPECTRUMID=CCMSLIB00000079038
SCANS=1381
ID=CCMSLIB00000079038
102.0464011605 	 1.965
103.0542261926 	 0.32
115.0542261926 	 9.205
117.0698762568 	 6.36
127.0542261926 	 0.345
128.0494751657 	 8.075
130.0651252299 	 0.225
142.0651252299 	 2.2
143.072950262 	 12.96
144.0807752941 	 100
156.0807752941 	 0.26
173.1073243956 	 3.33
END IONS

BEGIN IONS
PEPMASS=235.119
CHARGE=1
MSLEVEL=2
RT=0
SOURCE_INSTRUMENT=qTOF
FILENAME=CCMSLIB00000079039.ms
IONMODE=Positive
ORGANISM=Natural
NAME=4-methoxy-2-(5-methoxy-3-methylpyrazol-1-yl)-6-methylpyrimidine
PI=GNPS
DATACOLLECTOR=GNPS
SMILES=Cc1cc(nc(n1)n1c(cc(C)n1)OC)OC
INCHI=InChI=1S/C11H14N4O2/c1-7-5-9(16-3)13-11(12-7)15-10(17-4)6-8(2)14-15/h5-6H,1-4H3
FORMULA=C11H14N4O2
PUBMED=N/A
SUBMITUSER=BIOADREM
LIBRARYQUALITY=0
SPECTRUMID=CCMSLIB00000079039
SCANS=1382
ID=CCMSLIB00000079039
93.0447241388 	 0.29
95.060374203 	 2.38
96.0443897878 	 1.185
108.0318137288 	 1.68
108.0556231761 	 3.245
109.0396387609 	 2.535
110.0712732403 	 1.78
121.0522148199 	 0.865
122.047463793 	 0.77
123.0552888251 	 21.065
124.0631138572 	 12.24
135.0916743314 	 0.155
136.0505377982 	 1.26
136.0756899162 	 0.9
137.0583628303 	 1.305
138.0661878624 	 11.555
141.0658535114 	 1.79
146.0712732403 	 0.93
148.0869233045 	 1.125
149.0709388893 	 5.29
150.0661878624 	 4.195
151.0740128945 	 0.24
152.0818379266 	 9.01
162.0661878624 	 1.37
163.0865889535 	 9.545
164.0818379266 	 11.665
165.0896629587 	 0.365
166.0974879908 	 0.285
174.0661878624 	 0.61
176.0818379266 	 5.855
177.0770868997 	 21.815
178.0974879908 	 2.225
179.0927369639 	 12.445
191.0927369639 	 11.135
192.100561996 	 28.34
204.0767525487 	 18.545
205.0720015218 	 14.675
219.087651586 	 2.18
220.0954766181 	 100
235.1189517144 	 8.45
END IONS

BEGIN IONS
PEPMASS=182.118
CHARGE=1
MSLEVEL=2
RT=0
SOURCE_INSTRUMENT=qTOF
FILENAME=CCMSLIB00000079040.ms
IONMODE=Positive
ORGANISM=Natural
NAME=Homoveratrylamine
PI=GNPS
DATACOLLECTOR=GNPS
SMILES=COc1ccc(CCN)cc1OC
INCHI=InChI=1S/C10H15NO2/c1-12-9-4-3-8(5-6-11)7-10(9)13-2/h3-4,7H,5-6,11H2,1-2H3
FORMULA=C10H15NO2
PUBMED=N/A
SUBMITUSER=BIOADREM
LIBRARYQUALITY=0
SPECTRUMID=CCMSLIB00000079040
SCANS=1383
ID=CCMSLIB00000079040
91.0542261926 	 1
102.0464011605 	 1
103.0542261926 	 1.78
105.0698762568 	 5.07
107.0491408147 	 2.32
118.0413157826 	 3.18
119.0491408147 	 2.08
120.0569658468 	 1.57
121.0647908789 	 3.32
123.0440554368 	 1.54
133.0647908789 	 3.29
134.072615911 	 6.88
135.0440554368 	 5.99
135.0804409431 	 2.62
149.059705501 	 1.05
150.0675305331 	 16.84
165.0910056294 	 100
182.1175547309 	 0
END IONS

BEGIN IONS
PEPMASS=403.2479
CHARGE=1
MSLEVEL=2
RT=0
SOURCE_INSTRUMENT=qTOF
FILENAME=CCMSLIB00000079041.ms
IONMODE=Positive
ORGANISM=Natural
NAME=(4R)-4-[(5S,8R,9S,10S,13R,14S,17R)-10,13-dimethyl-3,7,12-trioxo-1,2,4,5,6,8,9,11,14,15,16,17-dodecahydrocyclopenta[a]phenanthren-17-yl]pentanoic acid
PI=GNPS
DATACOLLECTOR=GNPS
SMILES=C[C@H](CCC(=O)O)[C@H]1CC[C@H]2[C@H]3[C@H](CC(=O)[C@]12C)[C@@]1(C)CCC(=O)C[C@H]1CC3=O
INCHI=InChI=1S/C24H34O5/c1-13(4-7-21(28)29)16-5-6-17-22-18(12-20(27)24(16,17)3)23(2)9-8-15(25)10-14(23)11-19(22)26/h13-14,16-18,22H,4-12H2,1-3H3,(H,28,29)/t13-,14+,16-,17+,18+,22+,23+,24-/m1/s1
FORMULA=C24H34O5
PUBMED=N/A
SUBMITUSER=BIOADREM
LIBRARYQUALITY=0
SPECTRUMID=CCMSLIB00000079041
SCANS=1384
ID=CCMSLIB00000079041
93.0698762568 	 2.68332650553052
105.0698762568 	 19.6845555100369
107.085526321 	 13.7989894851837
119.085526321 	 13.9423733442578
121.0647908789 	 12.2354226409941
131.085526321 	 18.6740406937048
143.085526321 	 20.3946470025946
145.1011763852 	 28.8474668851564
147.1168264494 	 21.1047384951523
155.085526321 	 20.1829851153899
157.1011763852 	 26.6420865765397
159.0804409431 	 18.0527106377168
159.1168264494 	 34.5623378396832
161.0960910073 	 15.4035231462515
167.085526321 	 12.4129455141336
169.1011763852 	 17.1650962720197
171.1168264494 	 15.7995357094087
173.0960910073 	 13.2459374573262
175.1117410715 	 9.5384405298375
181.1011763852 	 9.5384405298375
182.1090014173 	 11.7028540215759
183.1168264494 	 2.59456506896081
185.1324765136 	 30.8480131093814
193.1011763852 	 15.5742182165779
195.1168264494 	 42.762529018162
197.1324765136 	 74.9009968592107
207.1168264494 	 12.4880513450772
209.1324765136 	 29.680458828349
211.1117410715 	 3.0178888433702
211.1481265778 	 48.374982930493
213.1273911357 	 20.3058855660249
221.1324765136 	 20.326368974464
223.1117410715 	 2.43752560426055
223.1481265778 	 9.50430151577222
225.1273911357 	 22.8594838181073
227.1430411999 	 17.2606855114024
235.1481265778 	 18.0049160180254
239.1430411999 	 20.0396012563157
241.1223057578 	 18.6057626655742
243.137955822 	 11.5253311484364
247.1481265778 	 16.1750648641267
249.163776642 	 11.84623788065
251.1430411999 	 4.18544312440257
251.1794267062 	 11.1361463880923
257.1536058862 	 13.3824935135873
261.163776642 	 3.10665027993991
263.1794267062 	 19.827939369111
273.163776642 	 10.7128226136829
281.1899913925 	 2.26000273112113
291.1743413283 	 20.8999044107606
303.2107268346 	 16.2023760753789
307.2056414567 	 9.85934726205107
309.1849060146 	 15.2806226956166
321.2212915209 	 53.5094906459101
325.216206143 	 11.2795302471665
331.2056414567 	 20.2307797350812
339.2318562072 	 63.8058172879967
349.216206143 	 52.5194592380172
367.2267708293 	 100
385.2373355156 	 68.2780281305476
403.2479002019 	 2.55359825208248
END IONS

BEGIN IONS
PEPMASS=366.2176
CHARGE=1
MSLEVEL=2
RT=0
SOURCE_INSTRUMENT=qTOF
FILENAME=CCMSLIB00000079043.ms
IONMODE=Positive
ORGANISM=Natural
NAME=Nafadotride
PI=GNPS
DATACOLLECTOR=GNPS
SMILES=CCCCN1CCCC1CN=C(c1cc(C#N)c2ccccc2c1OC)O
INCHI=InChI=1S/C22H27N3O2/c1-3-4-11-25-12-7-8-17(25)15-24-22(26)20-13-16(14-23)18-9-5-6-10-19(18)21(20)27-2/h5-6,9-10,13,17H,3-4,7-8,11-12,15H2,1-2H3,(H,24,26)
FORMULA=C22H27N3O2
PUBMED=N/A
SUBMITUSER=BIOADREM
LIBRARYQUALITY=0
SPECTRUMID=CCMSLIB00000079043
SCANS=1385
ID=CCMSLIB00000079043
98.0964253583 	 2.77
126.1277254867 	 16.81
127.0542261926 	 0.38
139.0416501336 	 0.38
140.1433755509 	 45.67
152.0494751657 	 0.39
154.0651252299 	 3.84
158.1539402372 	 0.38
167.0365647557 	 0.55
182.060039852 	 5.6
195.0314793778 	 3.22
210.0549544741 	 100
293.1284537682 	 0.59
310.1550028697 	 0.32
351.1941280302 	 0.66
366.2176031265 	 183.27
END IONS

BEGIN IONS
PEPMASS=402.1846
CHARGE=1
MSLEVEL=2
RT=0
SOURCE_INSTRUMENT=qTOF
FILENAME=CCMSLIB00000079044.ms
IONMODE=Positive
ORGANISM=Natural
NAME=N-[4-[1-[2-(6-methylpyridin-2-yl)ethyl]piperidine-4-carbonyl]phenyl]methanesulfonamide
PI=GNPS
DATACOLLECTOR=GNPS
SMILES=Cc1cccc(CCN2CCC(CC2)C(=O)c2ccc(cc2)NS(=O)(=O)C)n1
INCHI=InChI=1S/C21H27N3O3S/c1-16-4-3-5-19(22-16)12-15-24-13-10-18(11-14-24)21(25)17-6-8-20(9-7-17)23-28(2,26)27/h3-9,18,23H,10-15H2,1-2H3
FORMULA=C21H27N3O3S
PUBMED=N/A
SUBMITUSER=BIOADREM
LIBRARYQUALITY=0
SPECTRUMID=CCMSLIB00000079044
SCANS=1386
ID=CCMSLIB00000079044
147.0678648841 	 0.35
172.0756899162 	 1.76
173.0835149483 	 0.86
216.125714114 	 27.23
252.0688899788 	 7.64
266.084540043 	 1.07
295.1110891445 	 100
402.1845884386 	 108.56
END IONS

BEGIN IONS
PEPMASS=438.1821
CHARGE=1
MSLEVEL=2
RT=0
SOURCE_INSTRUMENT=qTOF
FILENAME=CCMSLIB00000079049.ms
IONMODE=Positive
ORGANISM=Natural
NAME=2-[4-[3-[2-(trifluoromethyl)phenothiazin-10-yl]propyl]piperazin-1-yl]ethanol
PI=GNPS
DATACOLLECTOR=GNPS
SMILES=c1ccc2c(c1)N(CCCN1CCN(CC1)CCO)c1cc(ccc1S2)C(F)(F)F
INCHI=InChI=1S/C22H26F3N3OS/c23-22(24,25)17-6-7-21-19(16-17)28(18-4-1-2-5-20(18)30-21)9-3-8-26-10-12-27(13-11-26)14-15-29/h1-2,4-7,16,29H,3,8-15H2
FORMULA=C22H26F3N3OS
PUBMED=N/A
SUBMITUSER=BIOADREM
LIBRARYQUALITY=0
SPECTRUMID=CCMSLIB00000079049
SCANS=1387
ID=CCMSLIB00000079049
96.0807752941 	 0.318913260462059
97.0760242672 	 1.87452832485332
98.0838492993 	 6.79455656450082
100.0756899162 	 10.0129025975607
112.0994993635 	 0.934829710056723
113.1073243956 	 2.2007449424252
124.0994993635 	 0.450373688438786
125.1073243956 	 1.39250675560533
126.1151494277 	 0.618350901964603
128.0944139856 	 3.6468096501692
139.1229744598 	 0.172846118265696
141.1022390177 	 2.69980767826278
141.138624524 	 3.35224091340653
143.1178890819 	 48.6890473987876
153.138624524 	 0.150936046936242
169.1335391461 	 0.153370499306181
171.1491892103 	 41.6364388830733
210.0349679557 	 0.131460427976727
226.0662680841 	 0.557489592716119
239.0763210804 	 0.343257784161453
248.068159862 	 11.1449229495825
249.071019111 	 1.52883608832193
249.0730472587 	 0.265355308323393
258.0383387741 	 1.67246877814836
260.0340023199 	 2.12527691895708
261.0368615689 	 0.348126688901332
262.0496523841 	 0.214231808554666
266.0245804878 	 0.138763785086545
267.0324055199 	 1.12715144728193
274.0838099262 	 0.66947440173333
275.0886973229 	 0.523407259536967
276.0994599904 	 0.258051951213574
280.040230552 	 24.4151228181221
281.043089801 	 3.94868174404168
282.0383387741 	 0.51366945005721
308.0715306804 	 4.02171531513986
309.0743899294 	 0.452808140808725
310.0696389025 	 0.189887284855272
398.1696872981 	 1.79662584901526
399.171244725 	 0.31404435572218
438.1821437623 	 100
END IONS

BEGIN IONS
PEPMASS=248.07
CHARGE=1
MSLEVEL=2
RT=0
SOURCE_INSTRUMENT=qTOF
FILENAME=CCMSLIB00000079051.ms
IONMODE=Positive
ORGANISM=Natural
NAME=1-(2-ethylsulfonylethyl)-2-methyl-5-nitroimidazole
PI=GNPS
DATACOLLECTOR=GNPS
SMILES=CCS(=O)(=O)CCn1c(C)ncc1N(=O)=O
INCHI=InChI=1S/C8H13N3O4S/c1-3-16(14,15)5-4-10-7(2)9-6-8(10)11(12)13/h6H,3-5H2,1-2H3
FORMULA=C8H13N3O4S
PUBMED=N/A
SUBMITUSER=BIOADREM
LIBRARYQUALITY=0
SPECTRUMID=CCMSLIB00000079051
SCANS=1388
ID=CCMSLIB00000079051
66.0133864726 	 0.320188742837883
93.0004760626 	 0.337040781934614
95.0576941283 	 6.47960903269295
95.060374203 	 5.25783619817998
107.0576941283 	 15.6302662622177
107.060374203 	 0.606673407482305
108.0681992351 	 4.65958881024604
109.0760242672 	 16.9110212335693
110.034887734 	 3.96865520728008
110.0838492993 	 3.05864509605662
111.0427127661 	 23.2305358948433
112.0631138572 	 21.8065385911695
120.0556231761 	 29.5753286147624
121.031776191 	 46.9582069430401
121.0733441925 	 2.7468823727671
122.034887734 	 2.46882372767105
125.0682588146 	 12.8412537917088
128.0454524203 	 100
129.0480949572 	 0.800471857094708
145.0495347452 	 12.4199528142905
146.0560171066 	 2.1149309066397
154.0611024845 	 7.94573643410853
156.0767525487 	 0.926862150320189
162.0760838467 	 2.86484664644422
173.0379242014 	 0.47185709470846
178.0822318571 	 2.67104819683182
202.0770493619 	 16.7256488035052
220.0386524829 	 0.817323896191439
248.0699526113 	 0
END IONS

BEGIN IONS
PEPMASS=246.1721
CHARGE=1
MSLEVEL=2
RT=0
SOURCE_INSTRUMENT=qTOF
FILENAME=CCMSLIB00000079053.ms
IONMODE=Positive
ORGANISM=Natural
NAME=Pinacidil monohydrate
PI=GNPS
DATACOLLECTOR=GNPS
SMILES=CC(C(C)(C)C)NC(=NC#N)N=c1cc[nH]cc1
INCHI=InChI=1S/C13H19N5/c1-10(13(2,3)4)17-12(16-9-14)18-11-5-7-15-8-6-11/h5-8,10H,1-4H3,(H2,15,16,17,18)
FORMULA=C13H19N5
PUBMED=N/A
SUBMITUSER=BIOADREM
LIBRARYQUALITY=0
SPECTRUMID=CCMSLIB00000079053
SCANS=1390
ID=CCMSLIB00000079053
93.0447241388 	 1.08
95.060374203 	 18.4433333333333
120.0556231761 	 100
145.0508721492 	 46.8533333333333
147.0539461544 	 0.156666666666667
162.0774212507 	 6.76666666666667
246.1713216359 	 62.19
END IONS

BEGIN IONS
PEPMASS=377.2134
CHARGE=1
MSLEVEL=2
RT=0
SOURCE_INSTRUMENT=qTOF
FILENAME=CCMSLIB00000079054.ms
IONMODE=Positive
ORGANISM=Natural
NAME=(8S,9R,10S,11S,13S,14S,16R,17S)-9-fluoro-11-hydroxy-17-(2-hydroxyacetyl)-10,13,16-trimethyl-7,8,11,12,14,15,16,17-octahydro-6H-cyclopenta[a]phenanthren-3-one
PI=GNPS
DATACOLLECTOR=GNPS
SMILES=C[C@@H]1C[C@H]2[C@@H]3CCC4=CC(=O)C=C[C@]4(C)[C@]3([C@H](C[C@]2(C)[C@H]1C(=O)CO)O)F
INCHI=InChI=1S/C22H29FO4/c1-12-8-16-15-5-4-13-9-14(25)6-7-21(13,3)22(15,23)18(27)10-20(16,2)19(12)17(26)11-24/h6-7,9,12,15-16,18-19,24,27H,4-5,8,10-11H2,1-3H3/t12-,15+,16+,18+,19-,20+,21+,22+/m1/s1
FORMULA=C22H29FO4
PUBMED=N/A
SUBMITUSER=BIOADREM
LIBRARYQUALITY=0
SPECTRUMID=CCMSLIB00000079054
SCANS=1391
ID=CCMSLIB00000079054
91.0542261926 	 6.69512291518457
95.085526321 	 1.12244091376176
105.0698762568 	 1.7468974784602
107.085526321 	 13.7617579637973
109.1011763852 	 2.43459015097621
115.0542261926 	 6.08647537744052
119.085526321 	 14.3783100150186
121.0647908789 	 35.1987985139515
121.1011763852 	 2.37925855663584
128.0620512247 	 24.1640976997866
129.0698762568 	 10.5762390324875
131.085526321 	 18.8206465892024
132.0569658468 	 7.28005691249704
133.1011763852 	 1.45443047980397
135.0804409431 	 12.0622875662003
137.0960910073 	 1.37538534503201
142.0777012889 	 8.58430163623429
143.085526321 	 24.788554264485
145.1011763852 	 7.90451347719548
147.0804409431 	 87.5978183542803
155.085526321 	 1.62042526282507
155.0866691752 	 12.0227649988143
157.1011763852 	 13.9356572602956
158.072615911 	 9.16133112006956
159.0804409431 	 23.6344952968145
159.1168264494 	 9.63560192870129
161.0960910073 	 19.1210181013359
167.1066556936 	 2.54525333965694
171.0804409431 	 100
173.0960910073 	 30.4402814006798
179.085526321 	 8.83724606750454
181.1023192394 	 6.66350486127579
185.0960910073 	 19.3186309382657
187.1117410715 	 8.18907596237452
189.0910056294 	 5.9362896213738
192.0944942073 	 6.2998972413248
197.0960910073 	 7.47766974942692
199.1117410715 	 7.90451347719548
207.1179693036 	 5.75448581139831
209.0972338615 	 10.3232946012173
210.1050588936 	 14.4810686902221
211.1117410715 	 1.34376729112323
213.1273911357 	 1.4070033989408
222.1039160394 	 1.28843569678286
223.1117410715 	 21.5318947118805
224.1195661036 	 5.75448581139831
225.1273911357 	 3.00371512133428
225.1285339899 	 12.8527389139198
235.1117410715 	 2.02355545016204
237.1273911357 	 4.81384870761205
239.1430411999 	 13.2874871551656
261.1273911357 	 1.29634021026006
262.1352161678 	 1.28843569678286
263.1430411999 	 1.13034542723895
265.1586912641 	 1.94451031539009
277.1586912641 	 2.56896688008853
279.1743413283 	 6.04695281005454
288.150866232 	 1.54928464153031
291.1743413283 	 1.24100861591969
293.1899913925 	 2.12631412536558
303.1743413283 	 10.433957789898
303.1754841825 	 6.04695281005454
321.1849060146 	 10.6710931942139
339.1954707009 	 79.0451347719548
357.2060353872 	 27.4839933602087
377.2122636193 	 2.54525333965694
END IONS

BEGIN IONS
PEPMASS=392.1757
CHARGE=1
MSLEVEL=2
RT=0
SOURCE_INSTRUMENT=qTOF
FILENAME=CCMSLIB00000079055.ms
IONMODE=Positive
ORGANISM=Natural
NAME=2H-Indol-2-one, 1,3-dihydro-1-phenyl-3,3-bis(4-pyridinylmethyl)- [CAS]
PI=GNPS
DATACOLLECTOR=GNPS
SMILES=c1ccc(cc1)N1c2ccccc2C(Cc2ccncc2)(Cc2ccncc2)C1=O
INCHI=InChI=1S/C26H21N3O/c30-25-26(18-20-10-14-27-15-11-20,19-21-12-16-28-17-13-21)23-8-4-5-9-24(23)29(25)22-6-2-1-3-7-22/h1-17H,18-19H2
FORMULA=C26H21N3O
PUBMED=N/A
SUBMITUSER=BIOADREM
LIBRARYQUALITY=0
SPECTRUMID=CCMSLIB00000079055
SCANS=1392
ID=CCMSLIB00000079055
92.0494751657 	 1.03292871476035
93.0573001978 	 3.78630876015658
168.0807752941 	 0.207243659330899
179.072950262 	 0.463831047073917
195.0916743314 	 2.59219053258331
205.0760242672 	 0.710549689134511
256.0994993635 	 0.417776900555939
271.1229744598 	 51.3766900226981
272.1307994919 	 11.0102305996908
299.1178890819 	 23.5961709266752
300.125714114 	 65.7916378828251
392.1757383118 	 100
END IONS

BEGIN IONS
PEPMASS=288.1764
CHARGE=1
MSLEVEL=2
RT=0
SOURCE_INSTRUMENT=qTOF
FILENAME=CCMSLIB00000079057.ms
IONMODE=Positive
ORGANISM=Natural
NAME=4-(dibenzo[1,2-a:1',2'-e][7]annulen-11-ylidene)-1-methylpiperidine
PI=GNPS
DATACOLLECTOR=GNPS
SMILES=CN1CCC(=C2c3ccccc3C=Cc3ccccc23)CC1
INCHI=InChI=1S/C21H21N/c1-22-14-12-18(13-15-22)21-19-8-4-2-6-16(19)10-11-17-7-3-5-9-20(17)21/h2-11H,12-15H2,1H3
FORMULA=C21H21N
PUBMED=N/A
SUBMITUSER=BIOADREM
LIBRARYQUALITY=0
SPECTRUMID=CCMSLIB00000079057
SCANS=1393
ID=CCMSLIB00000079057
91.0542261926 	 0.174727525314008
103.0542261926 	 0.108846655113645
115.0542261926 	 1.73152113200521
117.0698762568 	 1.49520931498217
127.0542261926 	 0.0887959554874468
128.0620512247 	 1.16007619265858
129.0698762568 	 1.12283917906707
141.0698762568 	 1.89622330750612
152.0620512247 	 0.496970912163614
153.0698762568 	 2.04087478338083
165.0698762568 	 1.4995058934735
167.085526321 	 1.80026638786646
178.0777012889 	 3.04913853601249
179.085526321 	 2.24138177964281
180.0933513531 	 0.458301705741661
189.0698762568 	 1.04120418773184
190.0777012889 	 1.42789625195136
191.085526321 	 28.6438566088538
194.0964253583 	 0.286438566088538
202.0777012889 	 4.82505764576143
203.085526321 	 6.37612248113086
204.0933513531 	 5.74882202139696
205.1011763852 	 1.27035504060267
215.085526321 	 9.43098978846512
216.0933513531 	 6.71984876043711
217.1011763852 	 7.4846397318935
228.0933513531 	 2.19841599472953
229.1011763852 	 3.31266201681394
230.1090014173 	 3.05057072884293
231.1168264494 	 1.20160978474142
241.1011763852 	 0.681723787290721
242.1090014173 	 0.605817567277258
243.1168264494 	 1.14145768586282
245.1324765136 	 1.47515861535597
257.1324765136 	 0.442547584606792
272.1433755509 	 0.433954427624135
288.1746756793 	 100
END IONS

BEGIN IONS
PEPMASS=347.2228
CHARGE=1
MSLEVEL=2
RT=0
SOURCE_INSTRUMENT=qTOF
FILENAME=CCMSLIB00000079060.ms
IONMODE=Positive
ORGANISM=Natural
NAME=Reichsteins substance S
PI=GNPS
DATACOLLECTOR=GNPS
SMILES=CC12CCC(=O)C=C1CCC1C2CCC2(C)C1CCC2(C(=O)CO)O
INCHI=InChI=1S/C21H30O4/c1-19-8-5-14(23)11-13(19)3-4-15-16(19)6-9-20(2)17(15)7-10-21(20,25)18(24)12-22/h11,15-17,22,25H,3-10,12H2,1-2H3
FORMULA=C21H30O4
PUBMED=N/A
SUBMITUSER=BIOADREM
LIBRARYQUALITY=0
SPECTRUMID=CCMSLIB00000079060
SCANS=1394
ID=CCMSLIB00000079060
93.0698762568 	 1.11083270692391
95.085526321 	 1.44825858180907
97.0647908789 	 6.47122692725299
105.0698762568 	 6.10206297502715
107.085526321 	 1.29959074584482
109.0647908789 	 16.7042512319385
110.072615911 	 1.30794287146079
115.0542261926 	 0.988891672930761
119.085526321 	 6.04693894596175
121.0647908789 	 5.22007850998079
123.0804409431 	 5.5441409838804
128.0620512247 	 1.11083270692391
131.085526321 	 2.56243213897937
133.1011763852 	 4.70892842228347
135.0804409431 	 1.64703917146914
135.1168264494 	 2.13814415768813
137.0960910073 	 1.61028981875887
143.085526321 	 2.80130293159609
145.1011763852 	 6.74517664745678
147.0804409431 	 1.77733233107826
147.1168264494 	 3.32748684540216
149.0960910073 	 2.91656226509647
155.085526321 	 1.2762047941201
157.1011763852 	 4.52351123360895
159.1168264494 	 2.42378685375428
161.0960910073 	 2.72947465129876
161.1324765136 	 1.30794287146079
163.1117410715 	 3.79353545477324
169.1011763852 	 4.97452601687129
171.1168264494 	 3.5864027394972
173.0960910073 	 1.51841643698321
173.1324765136 	 1.12419610790946
175.1117410715 	 2.11642863108661
177.1273911357 	 1.17764971185167
183.1168264494 	 2.09805395473148
185.1324765136 	 1.66374342270108
187.1117410715 	 3.63317464294663
187.1481265778 	 2.27344859266683
189.1273911357 	 1.77733233107826
197.1324765136 	 1.32464712269273
201.1273911357 	 2.45552493109496
209.1324765136 	 1.22776246554748
211.1481265778 	 2.58414766558089
215.1430411999 	 1.93936356802806
225.1273911357 	 1.22776246554748
225.163776642 	 2.662657646371
227.1430411999 	 2.01954397394137
237.1273911357 	 1.92265931679612
241.1586912641 	 3.15042178234361
245.1536058862 	 1.8742169882235
253.1586912641 	 3.4243715025474
271.1692559504 	 2.01954397394137
271.2056414567 	 1.48834878476572
293.1899913925 	 5.10481917648041
311.2005560788 	 5.4606197277207
329.2111207651 	 17.8551741418191
347.2216854514 	 100
END IONS

BEGIN IONS
PEPMASS=275.1322
CHARGE=1
MSLEVEL=2
RT=0
SOURCE_INSTRUMENT=qTOF
FILENAME=CCMSLIB00000079061.ms
IONMODE=Positive
ORGANISM=Natural
NAME=DEXCHLORPHENIRAMINE MALEATE
PI=GNPS
DATACOLLECTOR=GNPS
SMILES=CN(C)CC[C@@H](c1ccc(cc1)Cl)c1ccccn1
INCHI=InChI=1S/C16H19ClN2/c1-19(2)12-10-15(16-5-3-4-11-18-16)13-6-8-14(17)9-7-13/h3-9,11,15H,10,12H2,1-2H3/t15-/m0/s1
FORMULA=C16H19ClN2
PUBMED=N/A
SUBMITUSER=BIOADREM
LIBRARYQUALITY=0
SPECTRUMID=CCMSLIB00000079061
SCANS=1395
ID=CCMSLIB00000079061
118.0651252299 	 0.93
167.072950262 	 18.07
180.0807752941 	 2.19
194.0964253583 	 1.62
195.1042503904 	 0.75
202.041802972 	 5.85
230.0731031004 	 100
275.1309523303 	 13.34
END IONS

BEGIN IONS
PEPMASS=409.1776
CHARGE=1
MSLEVEL=2
RT=0
SOURCE_INSTRUMENT=qTOF
FILENAME=CCMSLIB00000079063.ms
IONMODE=Positive
ORGANISM=Natural
NAME=Beclomethasone
PI=GNPS
DATACOLLECTOR=GNPS
SMILES=CC1CC2C3CCC4=CC(=O)C=CC4(C)[C@]3(C(CC2(C)C1(C(=O)CO)O)O)Cl
INCHI=InChI=1S/C22H29ClO5/c1-12-8-16-15-5-4-13-9-14(25)6-7-19(13,2)21(15,23)17(26)10-20(16,3)22(12,28)18(27)11-24/h6-7,9,12,15-17,24,26,28H,4-5,8,10-11H2,1-3H3/t12?,15?,16?,17?,19?,20?,21-,22?/m0/s1
FORMULA=C22H29ClO5
PUBMED=N/A
SUBMITUSER=BIOADREM
LIBRARYQUALITY=0
SPECTRUMID=CCMSLIB00000079063
SCANS=1396
ID=CCMSLIB00000079063
105.0698762568 	 13.7834394904459
107.085526321 	 10.5392781316348
115.0542261926 	 12.3312101910828
117.0698762568 	 10.8535031847134
119.085526321 	 24.4670912951168
121.0647908789 	 91.3460721868365
128.0620512247 	 19.651804670913
131.085526321 	 10.3609341825902
132.0569658468 	 11.3205944798301
135.0804409431 	 31.6602972399151
143.085526321 	 13.2653927813163
145.0647908789 	 15.8471337579618
145.1011763852 	 10.3354564755839
147.0804409431 	 100
155.085526321 	 16.135881104034
157.1011763852 	 10.0467091295117
158.072615911 	 15.9915074309979
159.0804409431 	 21.9108280254777
161.0960910073 	 51.4564755838641
171.0804409431 	 68.552016985138
173.0960910073 	 27.0233545647558
179.085526321 	 17.2229299363057
183.0782480578 	 16.7813163481953
185.0960910073 	 25.9363057324841
187.1117410715 	 13.7409766454352
195.0804409431 	 17.0955414012739
196.0882659752 	 13.4692144373673
197.0960910073 	 37.2229299363057
208.0860730899 	 14.6242038216561
209.093898122 	 43.1337579617834
210.1039160394 	 12.7983014861996
211.1117410715 	 35.0828025477707
221.0960910073 	 18.0212314225053
222.1039160394 	 27.0233545647558
223.1117410715 	 36.9256900212314
224.1173732183 	 4.53503184713376
224.1195661036 	 16.3736730360934
225.1273911357 	 12.8322717622081
233.0960910073 	 12.3312101910828
234.1039160394 	 13.5541401273885
235.1095481862 	 14.6836518046709
235.1117410715 	 3.07430997876858
236.1173732183 	 14.6581740976645
237.1273911357 	 44.2717622080679
239.1430411999 	 47.583864118896
247.1117410715 	 14.7770700636943
248.1195661036 	 23.796178343949
249.1273911357 	 24.0849256900212
251.1430411999 	 11.8726114649682
261.1251982504 	 11.6093418259023
261.1273911357 	 3.10828025477707
262.1330232825 	 15.0063694267516
263.1430411999 	 48.135881104034
264.150866232 	 19.7622080679406
267.137955822 	 2.9723991507431
275.1408483146 	 3.6348195329087
277.1564983788 	 20.9256900212314
277.1586912641 	 7.38853503184713
279.1743413283 	 52.3736730360934
289.1586912641 	 3.1932059447983
291.1743413283 	 5.77494692144374
297.1849060146 	 5.85138004246284
301.1586912641 	 4.6963906581741
307.1692559504 	 5.33333333333333
309.1849060146 	 4.64543524416136
319.1692559504 	 10.4373673036093
337.1798206367 	 16.5859872611465
355.190385323 	 13.4777070063694
373.1564983788 	 3.45647558386412
373.2009500093 	 10.3014861995754
391.1670630651 	 84.9256900212314
409.1776277514 	 5.06157112526539
END IONS

BEGIN IONS
PEPMASS=454.0494
CHARGE=1
MSLEVEL=2
RT=0
SOURCE_INSTRUMENT=qTOF
FILENAME=CCMSLIB00000079064.ms
IONMODE=Positive
ORGANISM=Natural
NAME=CEFIXIME TRIHYDRATE
PI=GNPS
DATACOLLECTOR=GNPS
SMILES=C=CC1=C(C(=O)O)N2C(=O)[C@H]([C@H]2SC1)NC(=O)C(=NOCC(=O)O)c1csc(=N)[nH]1
INCHI=InChI=1S/C16H15N5O7S2/c1-2-6-4-29-14-10(13(25)21(14)11(6)15(26)27)19-12(24)9(20-28-3-8(22)23)7-5-30-16(17)18-7/h2,5,10,14H,1,3-4H2,(H2,17,18)(H,19,24)(H,22,23)(H,26,27)/t10-,14-/m1/s1
FORMULA=C16H15N5O7S2
PUBMED=N/A
SUBMITUSER=BIOADREM
LIBRARYQUALITY=0
SPECTRUMID=CCMSLIB00000079064
SCANS=1397
ID=CCMSLIB00000079064
125.0055614405 	 4.93
126.0133864726 	 23.17
127.0212115047 	 3.09
136.0215458557 	 1.09
138.0371959199 	 1.24
142.0083010947 	 5.13
147.0552888251 	 1.44
152.0164604778 	 12.53
155.0161261268 	 2.05
164.0164604778 	 1.9
166.032110542 	 7.5
167.0365647557 	 1.41
170.0270251641 	 7.35
172.018865781 	 4.49
179.0273595151 	 2.15
181.0178574613 	 5.09
182.0270251641 	 10.09
195.0314793778 	 1.27
207.0222741372 	 4.65
209.0127720834 	 6.46
210.0219397862 	 32.19
211.0232396524 	 5.63
228.0061926047 	 1.26
241.0389868339 	 7.62
242.0396012231 	 1.54
245.0327417062 	 2.55
253.0277534456 	 1.6
257.033901456 	 5.75
263.0433063925 	 1.2
285.0288160781 	 100
286.0294304673 	 7.94
287.0246794404 	 4.24
292.0386524829 	 1.71
301.005972146 	 5.33
303.0182513918 	 2.52
329.0008867681 	 20.97
330.0001584866 	 4.53
335.0280502588 	 3.32
408.0430859338 	 1.27
454.0485652422 	 116.79
END IONS

BEGIN IONS
PEPMASS=546.2698
CHARGE=1
MSLEVEL=2
RT=0
SOURCE_INSTRUMENT=qTOF
FILENAME=CCMSLIB00000079065.ms
IONMODE=Positive
ORGANISM=Natural
NAME=HOMOHARRINGTONINE
PI=GNPS
DATACOLLECTOR=GNPS
SMILES=CC(C)(CCC[C@@](CC(=O)OC)(C(=O)O[C@@H]1C(=C[C@@]23CCCN3CCc3cc4c(cc3[C@H]12)OCO4)OC)O)O
INCHI=InChI=1S/C29H39NO9/c1-27(2,33)8-5-10-29(34,16-23(31)36-4)26(32)39-25-22(35-3)15-28-9-6-11-30(28)12-7-18-13-20-21(38-17-37-20)14-19(18)24(25)28/h13-15,24-25,33-34H,5-12,16-17H2,1-4H3/t24-,25-,28+,29-/m1/s1
FORMULA=C29H39NO9
PUBMED=N/A
SUBMITUSER=BIOADREM
LIBRARYQUALITY=0
SPECTRUMID=CCMSLIB00000079065
SCANS=1398
ID=CCMSLIB00000079065
149.059705501 	 0.9
150.0913399804 	 8.22
173.059705501 	 1.35
176.0706045383 	 3.58
185.059705501 	 0.78
200.0706045383 	 0.74
208.1120754225 	 0.93
214.0862546025 	 0.82
215.0702701873 	 2.07
219.0804409431 	 0.82
223.0753555652 	 2.96
223.1117410715 	 2
225.0910056294 	 1.26
226.0862546025 	 7.05
227.0940796346 	 12.48
228.099224592 	 2.67
229.0859202515 	 2.34
229.1097296988 	 4.03
236.1069900446 	 1.89
237.0910056294 	 2.11
238.0862546025 	 1.64
240.1019046667 	 7.07
241.1070496241 	 1.72
242.0811692246 	 1.86
249.0910056294 	 1.08
251.1066556936 	 8.68
253.0859202515 	 3.79
253.1097296988 	 3.45
254.1148746562 	 1.51
266.1175547309 	 18.79
267.1226996883 	 12.06
268.0968192888 	 1.44
268.1332047951 	 3.42
269.1172203799 	 1.76
270.112469353 	 4.21
271.1176143104 	 0.91
281.1172203799 	 3.16
282.112469353 	 1.73
283.1202943851 	 4.12
284.1281194172 	 16.31
285.1332643746 	 2.95
296.1281194172 	 1.86
298.1437694814 	 100
299.1489144388 	 27.64
316.1543341677 	 7.98
317.1594791251 	 2.04
544.2541077918 	 2.28
546.269757856 	 110.46
END IONS

BEGIN IONS
PEPMASS=363.18
CHARGE=1
MSLEVEL=2
RT=0
SOURCE_INSTRUMENT=qTOF
FILENAME=CCMSLIB00000079066.ms
IONMODE=Positive
ORGANISM=Natural
NAME=SECOISOLARICIRESINOL
PI=GNPS
DATACOLLECTOR=GNPS
SMILES=COc1cc(ccc1O)C[C@@H](CO)[C@@H](Cc1ccc(c(c1)OC)O)CO
INCHI=InChI=1S/C20H26O6/c1-25-19-9-13(3-5-17(19)23)7-15(11-21)16(12-22)8-14-4-6-18(24)20(10-14)26-2/h3-6,9-10,15-16,21-24H,7-8,11-12H2,1-2H3/t15-,16-/m0/s1
FORMULA=C20H26O6
PUBMED=N/A
SUBMITUSER=BIOADREM
LIBRARYQUALITY=0
SPECTRUMID=CCMSLIB00000079066
SCANS=1399
ID=CCMSLIB00000079066
123.0440554368 	 3.13
129.0698762568 	 3.21
133.0647908789 	 7.46
135.0804409431 	 7.14
137.059705501 	 100
151.0753555652 	 16.04
163.0753555652 	 18.28
177.0910056294 	 4.57
189.0910056294 	 5.45
207.1168264494 	 3.69
221.1172203799 	 6.9
295.1328704441 	 28.23
327.1590851946 	 18.93
363.1802145672 	 0
END IONS

BEGIN IONS
PEPMASS=298.1258
CHARGE=1
MSLEVEL=2
RT=0
SOURCE_INSTRUMENT=qTOF
FILENAME=CCMSLIB00000079067.ms
IONMODE=Positive
ORGANISM=Natural
NAME=duloxetine hydrochloride
PI=GNPS
DATACOLLECTOR=GNPS
SMILES=CNCC[C@@H](c1cccs1)Oc1cccc2ccccc12
INCHI=InChI=1S/C18H19NOS/c1-19-12-11-17(18-10-5-13-21-18)20-16-9-4-7-14-6-2-3-8-15(14)16/h2-10,13,17,19H,11-12H2,1H3/t17-/m0/s1
FORMULA=C18H19NOS
PUBMED=N/A
SUBMITUSER=BIOADREM
LIBRARYQUALITY=0
SPECTRUMID=CCMSLIB00000079067
SCANS=1400
ID=CCMSLIB00000079067
97.0106468184 	 3.39118249434084
100.0215458557 	 1.04559663684381
112.0341219147 	 1.94890589630268
123.0262968826 	 12.7454996227229
124.0341219147 	 27.8689231432575
129.0698762568 	 9.77039991376522
153.0606710162 	 4.41306456828716
154.0684960483 	 43.1173870863426
155.0763210804 	 27.804247062628
157.0647908789 	 7.43990514174841
165.0698762568 	 2.92335884445403
178.0810721073 	 2.62369300420395
183.0804409431 	 6.41802306780209
183.0838117615 	 10.1713916136682
184.0790607346 	 1.83033308181524
212.0528459841 	 2.2399482591355
221.0419469468 	 4.02500808451008
221.0960910073 	 2.87808558801337
239.0525116331 	 3.79217419424383
267.0838117615 	 21.8885415543818
268.0916367936 	 7.22862994502533
298.1260109272 	 100
END IONS

BEGIN IONS
PEPMASS=191.1188
CHARGE=1
MSLEVEL=2
RT=0
SOURCE_INSTRUMENT=qTOF
FILENAME=CCMSLIB00000079068.ms
IONMODE=Positive
ORGANISM=Natural
NAME=2-(5-methoxy-1H-indol-3-yl)ethanamine
PI=GNPS
DATACOLLECTOR=GNPS
SMILES=COc1ccc2c(c1)c(CCN)c[nH]2
INCHI=InChI=1S/C11H14N2O/c1-14-9-2-3-11-10(6-9)8(4-5-12)7-13-11/h2-3,6-7,13H,4-5,12H2,1H3
FORMULA=C11H14N2O
PUBMED=N/A
SUBMITUSER=BIOADREM
LIBRARYQUALITY=0
SPECTRUMID=CCMSLIB00000079068
SCANS=1401
ID=CCMSLIB00000079068
115.0542261926 	 0.84
130.0651252299 	 8.48
131.072950262 	 12.79
132.0443897878 	 0.47
141.0573001978 	 0.2
142.0651252299 	 1.32
143.072950262 	 7.42
148.0756899162 	 0.27
158.060039852 	 1.87
159.0678648841 	 16.14
174.0913399804 	 100
191.1178890819 	 0.25
END IONS

BEGIN IONS
PEPMASS=232.1571
CHARGE=1
MSLEVEL=2
RT=0
SOURCE_INSTRUMENT=qTOF
FILENAME=CCMSLIB00000079069.ms
IONMODE=Positive
ORGANISM=Natural
NAME=Guanidine
PI=GNPS
DATACOLLECTOR=GNPS
SMILES=CCC(C)(C)NC(=NC#N)Nc1cccnc1
INCHI=InChI=1S/C12H17N5/c1-4-12(2,3)17-11(15-9-13)16-10-6-5-7-14-8-10/h5-8H,4H2,1-3H3,(H2,15,16,17)
FORMULA=C12H17N5
PUBMED=N/A
SUBMITUSER=BIOADREM
LIBRARYQUALITY=0
SPECTRUMID=CCMSLIB00000079069
SCANS=1402
ID=CCMSLIB00000079069
93.0447241388 	 1.1
118.0399731119 	 1.92
120.0556231761 	 45.77
145.0508721492 	 68.71
205.1447725344 	 0.46
232.1556715717 	 26.32
END IONS

BEGIN IONS
PEPMASS=396.0431
CHARGE=1
MSLEVEL=2
RT=0
SOURCE_INSTRUMENT=qTOF
FILENAME=CCMSLIB00000079071.ms
IONMODE=Positive
ORGANISM=Natural
NAME=(6R,7R)-7-[[2-(2-amino-1,3-thiazol-4-yl)-2-hydroxyiminoacetyl]amino]-3-ethenyl-8-oxo-5-thia-1-azabicyclo[4.2.0]oct-2-ene-2-carboxylic acid
PI=GNPS
DATACOLLECTOR=GNPS
SMILES=C=CC1=C(C(=O)O)N2C(=O)[C@H]([C@H]2SC1)NC(=O)C(=NO)c1csc(=N)[nH]1
INCHI=InChI=1S/C14H13N5O5S2/c1-2-5-3-25-12-8(11(21)19(12)9(5)13(22)23)17-10(20)7(18-24)6-4-26-14(15)16-6/h2,4,8,12,24H,1,3H2,(H2,15,16)(H,17,20)(H,22,23)/t8-,12-/m1/s1
FORMULA=C14H13N5O5S2
PUBMED=N/A
SUBMITUSER=BIOADREM
LIBRARYQUALITY=0
SPECTRUMID=CCMSLIB00000079071
SCANS=1404
ID=CCMSLIB00000079071
99.0011447646 	 9.21
99.9851603494 	 2.89
102.0008104136 	 2.15
106.0287397236 	 2.15
106.0525491709 	 3.01
113.0167948288 	 2.29
117.0447241388 	 2.52
124.0154949626 	 5.77
124.0215458557 	 3.87
124.0505377982 	 17.18
125.0055614405 	 24.01
126.0120438019 	 100
126.0133864726 	 36.19
127.0164980156 	 10.05
133.0396387609 	 2.46
135.0552888251 	 3.93
136.0215458557 	 10.86
137.021977324 	 2.62
138.0120438019 	 3.31
139.019868834 	 2.11
142.0049302763 	 6.54
142.0083010947 	 39.41
152.0164604778 	 57.09
153.0195720208 	 4.73
153.0242855099 	 3.77
154.0273970529 	 1.95
156.0226084882 	 3.13
157.0032532546 	 1.85
157.006624073 	 2.11
166.0307678713 	 23.84
167.035222085 	 3.64
167.9875656526 	 2.5
170.0270251641 	 19.23
180.0226084882 	 13.16
180.0239511589 	 4.01
181.019200132 	 5.28
182.0256824934 	 13.73
182.0270251641 	 8.59
183.0335075255 	 22.32
183.9997645561 	 2.86
193.0178574613 	 3.46
199.0297648183 	 12.23
209.0127720834 	 6.61
209.0141147541 	 9.11
210.0205971155 	 7.33
210.0219397862 	 6.44
210.9848259984 	 2.05
211.0284221476 	 24.09
211.9946791782 	 3.91
211.9978335257 	 2.26
213.0025042103 	 15.59
213.0056585578 	 10.13
213.9990958541 	 2.16
215.0022073971 	 2.01
225.9977531834 	 8
225.9990958541 	 5.2
227.0147834561 	 6.88
227.0246794404 	 100
228.0291336541 	 7.16
243.0004928376 	 3.05
243.0018355083 	 9.59
245.0127720834 	 2.33
252.9861854441 	 1.95
270.9967501304 	 18.9
272.0012043441 	 2.81
362.0553651796 	 2.33
368.0481713117 	 2.36
396.0430859338 	 44.68
END IONS

BEGIN IONS
PEPMASS=347.2221
CHARGE=1
MSLEVEL=2
RT=0
SOURCE_INSTRUMENT=qTOF
FILENAME=CCMSLIB00000079072.ms
IONMODE=Positive
ORGANISM=Natural
NAME=50-22-6
PI=GNPS
DATACOLLECTOR=GNPS
SMILES=C[C@]12CCC(=O)C=C1CC[C@H]1[C@@H]3CC[C@H](C(=O)CO)[C@@]3(C)C[C@@H]([C@H]21)O
INCHI=InChI=1S/C21H30O4/c1-20-8-7-13(23)9-12(20)3-4-14-15-5-6-16(18(25)11-22)21(15,2)10-17(24)19(14)20/h9,14-17,19,22,24H,3-8,10-11H2,1-2H3/t14-,15-,16+,17-,19+,20-,21-/m0/s1
FORMULA=C21H30O4
PUBMED=N/A
SUBMITUSER=BIOADREM
LIBRARYQUALITY=0
SPECTRUMID=CCMSLIB00000079072
SCANS=1405
ID=CCMSLIB00000079072
91.0542261926 	 2.4191146846042
95.085526321 	 1.81302222922907
97.0647908789 	 4.27768143360135
105.0698762568 	 7.48156322805542
107.085526321 	 6.50585947763939
109.0647908789 	 5.81393311962443
115.0542261926 	 2.45590064287841
117.0698762568 	 3.34752220295339
119.085526321 	 9.67120360152049
121.0647908789 	 22.3973934520994
121.1011763852 	 2.28248112529998
123.0804409431 	 8.0280974652723
128.0620512247 	 1.46618319407221
129.0698762568 	 6.73183036418099
131.085526321 	 7.72329952528597
133.0647908789 	 1.48194860476115
133.1011763852 	 5.69832010790548
135.0804409431 	 6.18529612696411
141.0698762568 	 3.29146740939268
142.0777012889 	 3.80822253753044
143.085526321 	 9.09489025522448
145.1011763852 	 8.75330635696393
147.0804409431 	 5.9540701035262
147.1168264494 	 7.26785432760523
149.0960910073 	 2.89382871757143
155.085526321 	 1.95666263772838
156.0933513531 	 3.0146968661867
157.1011763852 	 6.72657522728467
159.1168264494 	 7.40974302380577
161.0960910073 	 2.85704275929721
163.1117410715 	 6.09070366283042
165.0910056294 	 1.53975511062063
168.0933513531 	 1.90411126876522
169.1011763852 	 2.06001366335593
171.0804409431 	 1.20868148615271
171.1168264494 	 6.53563858671852
173.1324765136 	 1.90411126876522
177.1273911357 	 2.11606845691664
183.1168264494 	 4.10776534062046
185.1324765136 	 2.31226023437911
187.1117410715 	 1.59580990418134
189.1273911357 	 1.91111811796031
195.137955822 	 1.63259586245555
201.1273911357 	 3.37379788743497
211.1481265778 	 2.29649482369016
227.1430411999 	 1.96717291152101
229.1586912641 	 1.41363182510904
241.1586912641 	 2.63457529735316
265.1950767704 	 1.76222257256468
267.1743413283 	 1.50296915234642
293.1899913925 	 3.47014206386743
294.1978164246 	 1.81827736612539
311.2005560788 	 10.4104261916023
329.2111207651 	 19.9887890412879
347.2216854514 	 100
END IONS

BEGIN IONS
PEPMASS=459.135
CHARGE=1
MSLEVEL=2
RT=0
SOURCE_INSTRUMENT=qTOF
FILENAME=CCMSLIB00000079073.ms
IONMODE=Positive
ORGANISM=Natural
NAME=RALTITREXED
PI=GNPS
DATACOLLECTOR=GNPS
SMILES=Cc1nc2ccc(cc2c(n1)O)CN(C)c1ccc(C(=O)N[C@@H](CCC(=O)O)C(=O)O)s1
INCHI=InChI=1S/C21H22N4O6S/c1-11-22-14-4-3-12(9-13(14)19(28)23-11)10-25(2)17-7-6-16(32-17)20(29)24-15(21(30)31)5-8-18(26)27/h3-4,6-7,9,15H,5,8,10H2,1-2H3,(H,24,29)(H,26,27)(H,30,31)(H,22,23,28)/t15-/m0/s1
FORMULA=C21H22N4O6S
PUBMED=N/A
SUBMITUSER=BIOADREM
LIBRARYQUALITY=0
SPECTRUMID=CCMSLIB00000079073
SCANS=1406
ID=CCMSLIB00000079073
132.0443897878 	 1.59
140.0164604778 	 6.79
173.0709388893 	 81.46
285.0903537024 	 0.21
286.1008588092 	 1.41
312.0801233671 	 100
313.0852683245 	 20.44
330.0906880534 	 0.56
459.1332811496 	 1.37
END IONS

BEGIN IONS
PEPMASS=229.087
CHARGE=1
MSLEVEL=2
RT=0
SOURCE_INSTRUMENT=qTOF
FILENAME=CCMSLIB00000079075.ms
IONMODE=Positive
ORGANISM=Natural
NAME=501-36-0
PI=GNPS
DATACOLLECTOR=GNPS
SMILES=C(=C\c1cc(cc(c1)O)O)/c1ccc(cc1)O
INCHI=InChI=1S/C14H12O3/c15-12-5-3-10(4-6-12)1-2-11-7-13(16)9-14(17)8-11/h1-9,15-17H/b2-1+
FORMULA=C14H12O3
PUBMED=N/A
SUBMITUSER=BIOADREM
LIBRARYQUALITY=0
SPECTRUMID=CCMSLIB00000079075
SCANS=1408
ID=CCMSLIB00000079075
91.0542261926 	 3.41719201084075
92.9971052442 	 0.84251458198315
107.0491408147 	 26.1395549794772
108.0569658468 	 1.84606924723581
111.0440554368 	 2.67680040849192
117.0698762568 	 2.48433786995031
119.0491408147 	 7.78491329366248
120.0569658468 	 8.31516722637915
128.0620512247 	 3.15599285139143
133.0647908789 	 1.74591017105599
135.0440554368 	 22.2196036842829
136.0518804689 	 3.28953828629785
139.0542261926 	 3.87085370883167
141.0698762568 	 3.44075885229482
144.0569658468 	 2.67680040849192
145.0647908789 	 5.19452463716884
152.0620512247 	 6.16469294369489
154.0777012889 	 0.962312692708027
155.085526321 	 5.71299514915847
160.0518804689 	 3.33274416229698
163.0542261926 	 2.19760796559241
165.0698762568 	 29.5292523419549
181.0647908789 	 9.6034878925352
182.072615911 	 2.86926294703352
183.0804409431 	 5.41251792061902
187.0753555652 	 1.54559201869636
201.0910056294 	 1.24315088670241
211.0753555652 	 5.63640291443273
229.0859202515 	 100
END IONS

BEGIN IONS
PEPMASS=489.2279
CHARGE=1
MSLEVEL=2
RT=0
SOURCE_INSTRUMENT=qTOF
FILENAME=CCMSLIB00000079076.ms
IONMODE=Positive
ORGANISM=Natural
NAME=VARDENAFIL CITRATE
PI=GNPS
DATACOLLECTOR=GNPS
SMILES=CCCc1nc(C)c2c(=O)nc(c3cc(ccc3OCC)S(=O)(=O)N3CCN(CC)CC3)[nH]n12
INCHI=InChI=1S/C23H32N6O4S/c1-5-8-20-24-16(4)21-23(30)25-22(26-29(20)21)18-15-17(9-10-19(18)33-7-3)34(31,32)28-13-11-27(6-2)12-14-28/h9-10,15H,5-8,11-14H2,1-4H3,(H,25,26,30)
FORMULA=C23H32N6O4S
PUBMED=N/A
SUBMITUSER=BIOADREM
LIBRARYQUALITY=0
SPECTRUMID=CCMSLIB00000079076
SCANS=1409
ID=CCMSLIB00000079076
98.0838492993 	 0.558008743601573
99.0916743314 	 4.56073288077506
111.0916743314 	 0.186735209472967
113.1073243956 	 5.74119232261986
114.1151494277 	 1.94351076839708
166.0974879908 	 0.370541239189496
173.0709388893 	 0.457684336943547
227.0888971394 	 0.11204112568378
240.100561996 	 0.103253586414464
241.0720015218 	 0.100324406658026
254.0798265539 	 1.06622143134369
255.0838117615 	 0.177947670203651
255.1240370923 	 1.22952320276515
256.0954766181 	 0.45109368249156
256.1239995545 	 0.139136038430838
267.0838117615 	 0.103253586414464
267.1240370923 	 0.322942068147367
269.135847332 	 0.166230951177896
269.1370070818 	 0.183806029716529
279.1201972678 	 0.170624720812554
282.1111266823 	 1.13725404043733
283.1189517144 	 14.6458987821935
284.122936922 	 3.04634694669625
285.1307619541 	 0.426927949500941
285.1346017786 	 0.725704284657689
293.1396871565 	 0.205042582950709
296.122936922 	 0.145726692882825
297.0982162723 	 0.154514232152142
297.1307619541 	 0.298044040217638
297.1346017786 	 0.433518603952928
298.1385869862 	 0.115702600379329
299.1138663365 	 3.69442796780831
300.1138287987 	 0.224082251367561
300.1178515441 	 0.244586509662632
301.1295164007 	 0.344178621381548
310.1385869862 	 0.0951983420842579
311.1502518428 	 6.40904530708788
312.1542370504 	 2.25253923270136
313.1620620825 	 1.32106007015386
315.1049411341 	 0.311225349121612
315.1087809586 	 0.394706972180115
316.1114234955 	 0.233602085575987
327.1451664649 	 0.466471876212864
328.1166059907 	 0.116434895318438
328.1491516725 	 0.142065218187277
329.1608165291 	 0.286327321191883
330.1648017367 	 0.172821605629883
331.0859370265 	 0.131080794100632
344.1479061191 	 1.51658281889614
345.1518913267 	 0.185270619594748
349.0965017128 	 0.240925034967083
375.112151777 	 0.141332923248167
377.1278018412 	 1.39136038430838
461.1965501084 	 1.92300651010201
489.2278502368 	 100
END IONS

BEGIN IONS
PEPMASS=412.1456
CHARGE=1
MSLEVEL=2
RT=0
SOURCE_INSTRUMENT=qTOF
FILENAME=CCMSLIB00000079078.ms
IONMODE=Positive
ORGANISM=Natural
NAME=L-694,247
PI=GNPS
DATACOLLECTOR=GNPS
SMILES=CS(=O)(=O)Nc1ccc(cc1)Cc1nc(c2ccc3c(c2)c(CCN)c[nH]3)on1
INCHI=InChI=1S/C20H21N5O3S/c1-29(26,27)25-16-5-2-13(3-6-16)10-19-23-20(28-24-19)14-4-7-18-17(11-14)15(8-9-21)12-22-18/h2-7,11-12,22,25H,8-10,21H2,1H3
FORMULA=C20H21N5O3S
PUBMED=N/A
SUBMITUSER=BIOADREM
LIBRARYQUALITY=0
SPECTRUMID=CCMSLIB00000079078
SCANS=1410
ID=CCMSLIB00000079078
106.0651252299 	 9.99
115.0542261926 	 0.75
116.046795091 	 0.33
118.0651252299 	 0.72
122.060039852 	 0.3
130.0651252299 	 0.85
132.0655191604 	 0.35
142.0651252299 	 2.69
143.072950262 	 1.33
144.0807752941 	 5.88
145.0845775808 	 0.28
146.0712732403 	 1.31
147.0764181977 	 0.52
157.0555856383 	 0.29
157.0760242672 	 0.36
158.060039852 	 7.17
160.0756899162 	 0.31
168.0681992351 	 0.77
169.0760242672 	 0.7
170.060039852 	 57.85
171.0638421387 	 7.21
172.0631138572 	 0.57
173.0709388893 	 2.65
175.0661503246 	 1.06
184.0426752283 	 59.43
185.0457867713 	 4.77
187.0865889535 	 3.6
188.0903912402 	 0.75
211.0740128945 	 1.7
212.0818379266 	 21.2
214.0849119318 	 0.31
245.1033016502 	 0.29
261.1015870907 	 0.38
273.126048465 	 0.49
303.1240370923 	 1.6
304.1318621244 	 1.51
312.0801233671 	 1.53
316.1318621244 	 10.06
318.1349361296 	 0.47
334.166236258 	 0.56
383.1172371549 	 7.53
395.1172371549 	 100
397.1203111601 	 5.24
412.1437862564 	 113.8
END IONS

BEGIN IONS
PEPMASS=555.021
CHARGE=1
MSLEVEL=2
RT=0
SOURCE_INSTRUMENT=qTOF
FILENAME=CCMSLIB00000079082.ms
IONMODE=Positive
ORGANISM=Natural
NAME=AM-251
PI=GNPS
DATACOLLECTOR=GNPS
SMILES=Cc1c(C(=NN2CCCCC2)O)nn(c2ccc(cc2Cl)Cl)c1c1ccc(cc1)I
INCHI=InChI=1S/C22H21Cl2IN4O/c1-14-20(22(30)27-28-11-3-2-4-12-28)26-29(19-10-7-16(23)13-18(19)24)21(14)15-5-8-17(25)9-6-15/h5-10,13H,2-4,11-12H2,1H3,(H,27,30)
FORMULA=C22H21Cl2IN4O
PUBMED=N/A
SUBMITUSER=BIOADREM
LIBRARYQUALITY=0
SPECTRUMID=CCMSLIB00000079082
SCANS=1412
ID=CCMSLIB00000079082
139.1481265778 	 0.79
140.1433755509 	 0.33
159.9710433321 	 0.36
170.9762815484 	 0.63
175.1122282609 	 5.33
177.1153022661 	 0.82
202.1100640498 	 1.69
203.107142883 	 0.31
219.1258669524 	 0.71
229.0760242672 	 0.3
233.0965781967 	 0.71
234.1044032288 	 1
235.0996522019 	 0.79
238.041802972 	 0.38
246.9950056178 	 2.07
251.107142883 	 0.38
253.1102168882 	 1
255.9589544625 	 0.31
256.9667794946 	 1.37
264.0448769772 	 0.67
265.0527020093 	 0.47
265.0527020093 	 0.69
266.0479509824 	 0.96
268.0523676583 	 1.15
293.0476166314 	 0.92
295.0381145776 	 2.26
299.0137296872 	 0.37
300.0215547193 	 1.09
302.0372047835 	 0.38
304.0290454004 	 2.79
305.0368704325 	 1.33
306.0230789026 	 0.34
328.0164693414 	 0.35
328.0164693414 	 100
331.0147923197 	 7.97
332.0135768488 	 5.54
343.0273683787 	 0.42
348.0215547193 	 30.47
349.0293797514 	 4.48
350.0241415351 	 3.54
428.116517737 	 183.78
END IONS

BEGIN IONS
PEPMASS=358.1027
CHARGE=1
MSLEVEL=2
RT=0
SOURCE_INSTRUMENT=qTOF
FILENAME=CCMSLIB00000079084.ms
IONMODE=Positive
ORGANISM=Natural
NAME=BALSALAZIDE
PI=GNPS
DATACOLLECTOR=GNPS
SMILES=c1cc(ccc1C(=O)NCCC(=O)O)N=Nc1ccc(c(c1)C(=O)O)O
INCHI=InChI=1S/C17H15N3O6/c21-14-6-5-12(9-13(14)17(25)26)20-19-11-3-1-10(2-4-11)16(24)18-8-7-15(22)23/h1-6,9,21H,7-8H2,(H,18,24)(H,22,23)(H,25,26)
FORMULA=C17H15N3O6
PUBMED=N/A
SUBMITUSER=BIOADREM
LIBRARYQUALITY=0
SPECTRUMID=CCMSLIB00000079084
SCANS=1414
ID=CCMSLIB00000079084
139.0542261926 	 4.73
165.0698762568 	 1.84
223.0502034472 	 7.75
241.0607681335 	 1.18
251.0451180693 	 85.4
268.0716671708 	 0.78
269.0556827556 	 100
287.0662474419 	 3.12
294.087317235 	 1.1
322.0822318571 	 1.79
340.0927965434 	 7.87
358.1033612297 	 12.61
END IONS

BEGIN IONS
PEPMASS=313.2157
CHARGE=1
MSLEVEL=2
RT=0
SOURCE_INSTRUMENT=qTOF
FILENAME=CCMSLIB00000079085.ms
IONMODE=Positive
ORGANISM=Natural
NAME=TIBOLONE
PI=GNPS
DATACOLLECTOR=GNPS
SMILES=C#C[C@@]1(CC[C@H]2[C@@H]3[C@H](C)CC4=C(CCC(=O)C4)[C@H]3CC[C@]12C)O
INCHI=InChI=1S/C21H28O2/c1-4-21(23)10-8-18-19-13(2)11-14-12-15(22)5-6-16(14)17(19)7-9-20(18,21)3/h1,13,17-19,23H,5-12H2,2-3H3/t13-,17-,18+,19-,20+,21+/m1/s1
FORMULA=C21H28O2
PUBMED=N/A
SUBMITUSER=BIOADREM
LIBRARYQUALITY=0
SPECTRUMID=CCMSLIB00000079085
SCANS=1415
ID=CCMSLIB00000079085
105.0698762568 	 6.73
107.085526321 	 4.82
117.0698762568 	 5.34
119.085526321 	 19.52
129.0698762568 	 6.21
131.085526321 	 27.49
133.1011763852 	 8.63
135.0804409431 	 11.48
137.0960910073 	 8.55
142.0777012889 	 7.68
143.085526321 	 7.6
145.1011763852 	 13.01
147.1168264494 	 7.82
155.085526321 	 10.38
157.1011763852 	 10.96
159.1168264494 	 10.09
163.1117410715 	 6.8
169.1011763852 	 7.6
171.1168264494 	 8.85
177.1273911357 	 7.53
181.1011763852 	 6.65
195.1168264494 	 6.07
197.1324765136 	 5.34
199.1481265778 	 7.16
207.1168264494 	 5.19
211.1481265778 	 4.9
221.1324765136 	 7.46
227.1794267062 	 7.46
235.1481265778 	 4.9
249.163776642 	 10.23
251.1794267062 	 7.31
253.1950767704 	 4.61
267.2107268346 	 6.07
277.1950767704 	 38.67
295.2056414567 	 100
313.216206143 	 38.67
END IONS

BEGIN IONS
PEPMASS=419.1794
CHARGE=1
MSLEVEL=2
RT=0
SOURCE_INSTRUMENT=qTOF
FILENAME=CCMSLIB00000079086.ms
IONMODE=Positive
ORGANISM=Natural
NAME=3-O-(2-methoxyethyl) 5-O-propan-2-yl 2,6-dimethyl-4-(3-nitrophenyl)-1,4-dihydropyridine-3,5-dicarboxylate
PI=GNPS
DATACOLLECTOR=GNPS
SMILES=CC(C)OC(=O)C1=C(C)N=C(C)/C(=C(/O)\OCCOC)/C1c1cccc(c1)N(=O)=O
INCHI=InChI=1S/C21H26N2O7/c1-12(2)30-21(25)18-14(4)22-13(3)17(20(24)29-10-9-28-5)19(18)15-7-6-8-16(11-15)23(26)27/h6-8,11-12,19,24H,9-10H2,1-5H3/b20-17+
FORMULA=C21H26N2O7
PUBMED=N/A
SUBMITUSER=BIOADREM
LIBRARYQUALITY=0
SPECTRUMID=CCMSLIB00000079086
SCANS=1416
ID=CCMSLIB00000079086
158.0964253583 	 0.663758771098047
168.0780952194 	 5.92957835514255
168.0807752941 	 1.28326695745622
176.0315389573 	 0.897654719008787
180.0807752941 	 0.948226815854352
181.0859202515 	 0.657437258992351
181.0886003262 	 0.23389594791074
182.0937452836 	 1.67520070800936
182.0964253583 	 0.360326190024654
183.1015703157 	 1.6056640748467
183.1042503904 	 0.701687843732221
187.0991650125 	 0.208609899487958
198.0913399804 	 0.404576774764524
208.0756899162 	 1.44762627220431
209.0808348736 	 1.40969719957014
209.0835149483 	 0.51204248056135
210.0886599057 	 3.69808458183197
210.0913399804 	 1.32751754219609
211.0964849378 	 1.4602692964157
212.0706045383 	 2.18724318857071
215.0940796346 	 1.21373032429357
217.0607681335 	 1.74473734117201
225.0757494957 	 0.859725646374613
226.0862546025 	 6.70712434414312
227.0913995599 	 2.02288387382262
227.0940796346 	 0.973512864277135
228.0628390857 	 0.619508186358177
228.0655191604 	 0.214931411593653
239.0815035756 	 0.379290726341741
240.0655191604 	 0.783867501106265
240.0893286077 	 0.821796573740439
241.0706641178 	 1.25165939692775
242.0811692246 	 2.28206587015614
243.086314182 	 1.27062393324483
243.0889942567 	 0.594222137935394
253.0706641178 	 2.17460016435931
253.0733441925 	 1.23901637271635
254.0811692246 	 21.2529236993489
255.086314182 	 15.1084139326127
255.0889942567 	 9.29262279537265
267.0764181977 	 1.82691699854605
271.0812288041 	 1.58669953852962
271.0839088788 	 0.480434920032872
283.0713328198 	 8.14842910424174
284.0791578519 	 12.1689108034642
285.0631734367 	 3.40729502496997
287.0788235009 	 13.9768632656932
299.0662474419 	 0.372969214236045
301.0818975061 	 100
317.0768121282 	 4.84227827296289
343.1288476987 	 63.2151210569568
359.1237623208 	 12.8516341108793
375.1186769429 	 1.3148745179847
419.1812771997 	 0.126430242113914
END IONS

BEGIN IONS
PEPMASS=310.173
CHARGE=1
MSLEVEL=2
RT=0
SOURCE_INSTRUMENT=qTOF
FILENAME=CCMSLIB00000079088.ms
IONMODE=Positive
ORGANISM=Natural
NAME=Fluperlapine
PI=GNPS
DATACOLLECTOR=GNPS
SMILES=CN1CCN(CC1)C1=Nc2cc(ccc2Cc2ccccc12)F
INCHI=InChI=1S/C19H20FN3/c1-22-8-10-23(11-9-22)19-17-5-3-2-4-14(17)12-15-6-7-16(20)13-18(15)21-19/h2-7,13H,8-12H2,1H3
FORMULA=C19H20FN3
PUBMED=N/A
SUBMITUSER=BIOADREM
LIBRARYQUALITY=0
SPECTRUMID=CCMSLIB00000079088
SCANS=1417
ID=CCMSLIB00000079088
96.0807752941 	 40.6
97.0886003262 	 7.12
115.0542261926 	 2.36
128.0620512247 	 2.5
138.1277254867 	 2.25
141.0698762568 	 4.12
165.0698762568 	 3.28
178.0777012889 	 5.14
179.0853265045 	 2.01
191.085526321 	 2.89
205.1009765687 	 10.81
206.1090014173 	 5.15
210.071353462 	 34.13
216.0931515366 	 4.75
253.1135526277 	 100
279.1292026919 	 13.59
310.1714018576 	 106.25
END IONS

BEGIN IONS
PEPMASS=551.154
CHARGE=1
MSLEVEL=2
RT=0
SOURCE_INSTRUMENT=qTOF
FILENAME=CCMSLIB00000079091.ms
IONMODE=Positive
ORGANISM=Natural
NAME=TREMULACIN
PI=GNPS
DATACOLLECTOR=GNPS
SMILES=c1ccc(cc1)C(=O)O[C@@H]1[C@H]([C@@H]([C@@H](CO)O[C@H]1Oc1ccccc1COC(=O)C1(C=CCCC1=O)O)O)O
INCHI=InChI=1S/C27H28O11/c28-14-19-21(30)22(31)23(38-24(32)16-8-2-1-3-9-16)25(37-19)36-18-11-5-4-10-17(18)15-35-26(33)27(34)13-7-6-12-20(27)29/h1-5,7-11,13,19,21-23,25,28,30-31,34H,6,12,14-15H2/t19-,21-,22+,23-,25-,27?/m1/s1
FORMULA=C27H28O11
PUBMED=N/A
SUBMITUSER=BIOADREM
LIBRARYQUALITY=0
SPECTRUMID=CCMSLIB00000079091
SCANS=1418
ID=CCMSLIB00000079091
105.0546201231 	 18.17
107.0491408147 	 5.27
108.0569658468 	 5.73
111.0440554368 	 6.18
113.059705501 	 14.81
147.0651848094 	 13.89
157.0495347452 	 100
158.0573597773 	 14.58
209.0808348736 	 7.4
265.0342786115 	 6.56
267.086314182 	 90.69
350.0632330162 	 4.05
373.1281789967 	 6.26
379.1176143104 	 4.12
389.0867081125 	 5.95
423.1438290609 	 7.02
485.1806084977 	 25.27
529.1704377419 	 1434.12
END IONS

BEGIN IONS
PEPMASS=338.175
CHARGE=1
MSLEVEL=2
RT=0
SOURCE_INSTRUMENT=qTOF
FILENAME=CCMSLIB00000079092.ms
IONMODE=Positive
ORGANISM=Natural
NAME=OLOPATADINE HYDROCHLORIDE
PI=GNPS
DATACOLLECTOR=GNPS
SMILES=CN(C)CC/C=C\1/c2ccccc2COc2ccc(cc12)CC(=O)O
INCHI=InChI=1S/C21H23NO3/c1-22(2)11-5-8-18-17-7-4-3-6-16(17)14-25-20-10-9-15(12-19(18)20)13-21(23)24/h3-4,6-10,12H,5,11,13-14H2,1-2H3,(H,23,24)/b18-8-
FORMULA=C21H23NO3
PUBMED=N/A
SUBMITUSER=BIOADREM
LIBRARYQUALITY=0
SPECTRUMID=CCMSLIB00000079092
SCANS=1419
ID=CCMSLIB00000079092
91.0542261926 	 3.195
109.0647908789 	 3.66
115.0542261926 	 14.445
117.0698762568 	 15.2
119.0491408147 	 4.17
121.0647908789 	 1.305
123.0440554368 	 10.32
128.0620512247 	 5.76
131.0491408147 	 1.94
137.059705501 	 16.155
141.0698762568 	 29.86
161.059705501 	 0.885
165.0546201231 	 83.515
169.0647908789 	 1.47
178.0777012889 	 10.73
179.085526321 	 19.55
189.0546201231 	 1.065
190.0777012889 	 2.83
191.085526321 	 10.34
193.1011763852 	 5.78
202.0777012889 	 3.855
203.085526321 	 10.675
204.0933513531 	 15.77
205.0647908789 	 2.24
205.1011763852 	 9.34
206.072615911 	 3.545
207.0804409431 	 12.3
208.0882659752 	 1.015
215.085526321 	 8.56
216.0933513531 	 0.955
217.1011763852 	 4.94
218.072615911 	 4.73
219.0804409431 	 19.485
219.1168264494 	 12.575
221.0960910073 	 16.505
228.0933513531 	 5.06
229.1011763852 	 33.71
231.0804409431 	 14.81
232.0882659752 	 42.83
233.0960910073 	 17.205
234.1039160394 	 6.23
245.0960910073 	 2.595
247.1117410715 	 100
252.0780952194 	 9.635
293.1172203799 	 19.715
338.1750696098 	 17.98
END IONS

BEGIN IONS
PEPMASS=417.178
CHARGE=1
MSLEVEL=2
RT=0
SOURCE_INSTRUMENT=qTOF
FILENAME=CCMSLIB00000079093.ms
IONMODE=Positive
ORGANISM=Natural
NAME=Brucine
PI=GNPS
DATACOLLECTOR=GNPS
SMILES=COc1cc2c(cc1OC)N1C(=O)C[C@H]3[C@@H]4[C@H]5C[C@H]6[C@]2(CCN6CC5=CCO3)[C@@H]14
INCHI=InChI=1S/C23H26N2O4/c1-27-16-8-14-15(9-17(16)28-2)25-20(26)10-18-21-13-7-19-23(14,22(21)25)4-5-24(19)11-12(13)3-6-29-18/h3,8-9,13,18-19,21-22H,4-7,10-11H2,1-2H3/t13-,18-,19-,21-,22-,23+/m0/s1
FORMULA=C23H26N2O4
PUBMED=N/A
SUBMITUSER=BIOADREM
LIBRARYQUALITY=0
SPECTRUMID=CCMSLIB00000079093
SCANS=1420
ID=CCMSLIB00000079093
149.1199004546 	 3.22
161.1199004546 	 6.6
170.0964253583 	 3.63
204.1019046667 	 12.94
206.1175547309 	 4.29
217.1011763852 	 3.22
220.0994993635 	 3.87
231.0916743314 	 5.52
232.0994993635 	 8.66
237.0910056294 	 3.05
248.0831805973 	 3.3
249.1022390177 	 21.27
261.086982884 	 10.14
262.0948079161 	 12.78
263.085526321 	 3.13
265.0971536398 	 4.95
279.1015703157 	 50.12
280.0994993635 	 11.05
281.0920682619 	 31.08
282.0886599057 	 5.36
295.0964849378 	 100
296.0944139856 	 8.99
309.112135002 	 5.28
321.1485205083 	 95.38
322.1464495561 	 16.74
323.1277850662 	 3.54
337.1434351304 	 14.1
354.1362788003 	 39.74
395.1965333334 	 0
END IONS

BEGIN IONS
PEPMASS=322.2278
CHARGE=1
MSLEVEL=2
RT=0
SOURCE_INSTRUMENT=qTOF
FILENAME=CCMSLIB00000079096.ms
IONMODE=Positive
ORGANISM=Natural
NAME=Rimcazole
PI=GNPS
DATACOLLECTOR=GNPS
SMILES=C[C@H]1CN(CCCn2c3ccccc3c3ccccc23)C[C@@H](C)N1
INCHI=InChI=1S/C21H27N3/c1-16-14-23(15-17(2)22-16)12-7-13-24-20-10-5-3-8-18(20)19-9-4-6-11-21(19)24/h3-6,8-11,16-17,22H,7,12-15H2,1-2H3/t16-,17+
FORMULA=C21H27N3
PUBMED=N/A
SUBMITUSER=BIOADREM
LIBRARYQUALITY=0
SPECTRUMID=CCMSLIB00000079096
SCANS=1422
ID=CCMSLIB00000079096
98.0964253583 	 0.46
112.0994993635 	 2.41
127.1229744598 	 10.3
129.138624524 	 0.35
153.0698762568 	 0.63
155.1542745882 	 7.36
167.072950262 	 0.4
180.0807752941 	 100
193.0886003262 	 0.53
206.0964253583 	 0.36
208.1120754225 	 6.78
265.1699246524 	 1.08
322.2277738823 	 203.57
END IONS

BEGIN IONS
PEPMASS=268.1332
CHARGE=1
MSLEVEL=2
RT=0
SOURCE_INSTRUMENT=qTOF
FILENAME=CCMSLIB00000079098.ms
IONMODE=Positive
ORGANISM=Natural
NAME=Benzo[a]phenanthridine-10,11-diol, 5,6,6a,7,8,12b-hexahydro-, trans- [CAS]
PI=GNPS
DATACOLLECTOR=GNPS
SMILES=c1ccc2c(c1)CN[C@@H]1CCc3cc(c(cc3[C@@H]21)O)O
INCHI=InChI=1S/C17H17NO2/c19-15-7-10-5-6-14-17(13(10)8-16(15)20)12-4-2-1-3-11(12)9-18-14/h1-4,7-8,14,17-20H,5-6,9H2/t14-,17-/m1/s1
FORMULA=C17H17NO2
PUBMED=N/A
SUBMITUSER=BIOADREM
LIBRARYQUALITY=0
SPECTRUMID=CCMSLIB00000079098
SCANS=1423
ID=CCMSLIB00000079098
91.0542261926 	 2.1
118.0651252299 	 22.57
123.0440554368 	 13.28
141.0698762568 	 2.05
149.059705501 	 0.5
167.085526321 	 0.72
177.0698762568 	 0.58
178.0777012889 	 1.83
179.085526321 	 1.28
181.0647908789 	 0.46
189.0698762568 	 2.81
190.0777012889 	 19.16
195.0804409431 	 0.83
203.085526321 	 12.8
204.0933513531 	 10.37
205.1011763852 	 63.48
207.0804409431 	 0.57
210.0675305331 	 2.5
215.085526321 	 13.87
218.072615911 	 6.49
223.0753555652 	 3.45
223.1117410715 	 1.34
231.0804409431 	 2.03
233.0960910073 	 44.87
235.0753555652 	 0.75
236.0831805973 	 4.73
238.1226401088 	 1.04
249.0910056294 	 1.28
251.1066556936 	 100
253.1097296988 	 1.54
266.1175547309 	 2.6
268.1332047951 	 165.82
END IONS

BEGIN IONS
PEPMASS=299.1512
CHARGE=1
MSLEVEL=2
RT=0
SOURCE_INSTRUMENT=qTOF
FILENAME=CCMSLIB00000079099.ms
IONMODE=Positive
ORGANISM=Natural
NAME=N-benzyl-3-[2-(pyridine-4-carbonyl)hydrazinyl]propanamide
PI=GNPS
DATACOLLECTOR=GNPS
SMILES=c1ccc(cc1)CN=C(CCNNC(=O)c1ccncc1)O
INCHI=InChI=1S/C16H18N4O2/c21-15(18-12-13-4-2-1-3-5-13)8-11-19-20-16(22)14-6-9-17-10-7-14/h1-7,9-10,19H,8,11-12H2,(H,18,21)(H,20,22)
FORMULA=C16H18N4O2
PUBMED=N/A
SUBMITUSER=BIOADREM
LIBRARYQUALITY=0
SPECTRUMID=CCMSLIB00000079099
SCANS=1424
ID=CCMSLIB00000079099
91.0542261926 	 3.47583800061918
105.0447241388 	 9.69012974585573
106.0287397236 	 14.1059919506909
107.0365647557 	 1.71681067237061
107.060374203 	 0.475640989558414
108.0807752941 	 2.03484281331795
120.0556231761 	 0.588218738566322
121.0396387609 	 37.4208437702288
123.0552888251 	 17.4101488840731
132.0556231761 	 5.51349525766232
138.0661878624 	 31.4035630857561
150.0661878624 	 44.6595930314373
162.0913399804 	 8.3729700824632
164.0818379266 	 1.95322394528721
174.0661878624 	 0.557259857589148
192.0767525487 	 28.1444372519771
228.113138055 	 3.70380794236019
281.1396871565 	 2.62587599560947
299.1502518428 	 100
END IONS

BEGIN IONS
PEPMASS=271.1821
CHARGE=1
MSLEVEL=2
RT=0
SOURCE_INSTRUMENT=qTOF
FILENAME=CCMSLIB00000079106.ms
IONMODE=Positive
ORGANISM=Natural
NAME=562-10-7
PI=GNPS
DATACOLLECTOR=GNPS
SMILES=CC(c1ccccc1)(c1ccccn1)OCCN(C)C
INCHI=InChI=1S/C17H22N2O/c1-17(20-14-13-19(2)3,15-9-5-4-6-10-15)16-11-7-8-12-18-16/h4-12H,13-14H2,1-3H3
FORMULA=C17H22N2O
PUBMED=N/A
SUBMITUSER=BIOADREM
LIBRARYQUALITY=0
SPECTRUMID=CCMSLIB00000079106
SCANS=1428
ID=CCMSLIB00000079106
166.0651252299 	 0.71
167.072950262 	 70.84
181.0886003262 	 0.64
182.0964253583 	 100
226.1226401088 	 0.48
271.1804893387 	 8.58
END IONS

BEGIN IONS
PEPMASS=467.1831
CHARGE=1
MSLEVEL=2
RT=0
SOURCE_INSTRUMENT=qTOF
FILENAME=CCMSLIB00000079107.ms
IONMODE=Positive
ORGANISM=Natural
NAME=LOTEPREDNOL ETABONATE
PI=GNPS
DATACOLLECTOR=GNPS
SMILES=CCOC(=O)O[C@@]1(CC[C@H]2[C@@H]3CCC4=CC(=O)C=C[C@]4(C)[C@H]3[C@H](C[C@]12C)O)C(=O)OCCl
INCHI=InChI=1S/C24H31ClO7/c1-4-30-21(29)32-24(20(28)31-13-25)10-8-17-16-6-5-14-11-15(26)7-9-22(14,2)19(16)18(27)12-23(17,24)3/h7,9,11,16-19,27H,4-6,8,10,12-13H2,1-3H3/t16-,17-,18-,19+,22-,23-,24-/m0/s1
FORMULA=C24H31ClO7
PUBMED=N/A
SUBMITUSER=BIOADREM
LIBRARYQUALITY=0
SPECTRUMID=CCMSLIB00000079107
SCANS=1429
ID=CCMSLIB00000079107
117.0698762568 	 4.39
121.0647908789 	 7.66
129.0698762568 	 9.7
131.085526321 	 4.6
135.0804409431 	 8.27
142.0777012889 	 7.87
144.0780952194 	 5.41
147.0804409431 	 28.09
172.0882659752 	 12.77
173.0960910073 	 16.55
209.0960910073 	 9.81
217.1070496241 	 4.7
223.1117410715 	 22.68
225.1273911357 	 5.41
234.1403015457 	 4.9
248.1195661036 	 5.11
249.1273911357 	 4.9
251.0833334357 	 10.11
265.1586912641 	 100
283.1692559504 	 7.35
293.1536058862 	 6.54
359.1408483146 	 90.19
360.1486733467 	 17.88
361.1412422451 	 26.05
449.1725423735 	 26.86
450.1803674056 	 13.89
467.1831070598 	 12.36
END IONS

BEGIN IONS
PEPMASS=263.0829
CHARGE=1
MSLEVEL=2
RT=0
SOURCE_INSTRUMENT=qTOF
FILENAME=CCMSLIB00000079110.ms
IONMODE=Positive
ORGANISM=Natural
NAME=3-(3-oxo-1H-indol-2-ylidene)-1H-indol-2-one
PI=GNPS
DATACOLLECTOR=GNPS
SMILES=c1ccc2c(c1)c(C1=Nc3ccccc3C1=O)c([nH]2)O
INCHI=InChI=1S/C16H10N2O2/c19-15-10-6-2-4-8-12(10)17-14(15)13-9-5-1-3-7-11(9)18-16(13)20/h1-8,18,20H
FORMULA=C16H10N2O2
PUBMED=N/A
SUBMITUSER=BIOADREM
LIBRARYQUALITY=0
SPECTRUMID=CCMSLIB00000079110
SCANS=1430
ID=CCMSLIB00000079110
106.0287397236 	 0.53041847380143
132.0443897878 	 2.13779158363615
139.0542261926 	 0.61540264916188
152.0620512247 	 0.717969757355527
156.0443897878 	 0.369241589497128
160.0393044099 	 0.717969757355527
165.0698762568 	 8.34603211815731
177.0573001978 	 0.632985581995077
180.0807752941 	 3.79498300316493
190.0651252299 	 17.9052866018052
192.0807752941 	 1.60297737662642
193.0886003262 	 4.56716680342281
194.072615911 	 0.659359981244872
206.0838492993 	 7.42439338881726
208.0756899162 	 2.13339585042785
209.0709388893 	 0.786836244285547
215.060374203 	 0.889403352479193
216.0681992351 	 2.31801664517642
217.0760242672 	 13.3161411323409
218.0838492993 	 1.09014183565819
219.0916743314 	 27.2520806470519
220.0756899162 	 2.35025202203728
221.0835149483 	 2.2403586918298
234.0787639214 	 6.40604852889462
235.0865889535 	 17.4364083929199
236.0706045383 	 1.77880670495839
245.0709388893 	 6.1496307584105
263.0815035756 	 100
END IONS

BEGIN IONS
PEPMASS=453.2537
CHARGE=1
MSLEVEL=2
RT=0
SOURCE_INSTRUMENT=qTOF
FILENAME=CCMSLIB00000079112.ms
IONMODE=Positive
ORGANISM=Natural
NAME=DIPHENOXYLATE
PI=GNPS
DATACOLLECTOR=GNPS
SMILES=CCOC(=O)C1(CCN(CC1)CCC(C#N)(c1ccccc1)c1ccccc1)c1ccccc1
INCHI=InChI=1S/C30H32N2O2/c1-2-34-28(33)29(25-12-6-3-7-13-25)18-21-32(22-19-29)23-20-30(24-31,26-14-8-4-9-15-26)27-16-10-5-11-17-27/h3-17H,2,18-23H2,1H3
FORMULA=C30H32N2O2
PUBMED=N/A
SUBMITUSER=BIOADREM
LIBRARYQUALITY=0
SPECTRUMID=CCMSLIB00000079112
SCANS=1432
ID=CCMSLIB00000079112
103.0542261926 	 0.674711230181387
106.0651252299 	 0.241007510211252
110.0964253583 	 0.223439764592209
115.0542261926 	 0.346962975976108
117.0698762568 	 1.14135447318723
120.0807752941 	 0.379902499011814
126.0549544741 	 1.84296631384778
127.0627795062 	 0.345315999824323
128.0620512247 	 0.437546664324301
129.0698762568 	 0.441389608678466
131.085526321 	 0.262418200184461
132.0807752941 	 0.479819052220124
141.0784295704 	 0.169638543633888
143.085526321 	 1.83528042513944
144.0569658468 	 0.713140673723044
144.0807752941 	 0.804273354121832
145.0886003262 	 0.314023452940401
146.0964253583 	 0.28163292195529
155.0940796346 	 0.710944705520664
158.0964253583 	 4.44958057007335
159.0678648841 	 0.516052527559401
159.1042503904 	 2.34694101629408
160.1120754225 	 2.78119372831481
161.1199004546 	 0.894857042470025
162.0675305331 	 0.785607624401599
165.0698762568 	 6.9798849312662
172.1120754225 	 4.5560850278888
174.1277254867 	 0.585225525934384
186.0913399804 	 0.404058149237999
186.1277254867 	 1.18197988493127
187.0991650125 	 10.9798410119021
187.1355505188 	 3.32853880275814
190.0988306615 	 0.501229742193333
190.1226401088 	 0.45785937019632
192.0807752941 	 8.14210110237604
204.1019046667 	 5.02931617550178
205.1097296988 	 0.961285080592033
218.1175547309 	 2.77680179191005
220.1120754225 	 0.674162238130792
232.1332047951 	 2.69445298432079
233.1410298272 	 4.66149150160306
249.138624524 	 6.71252580262638
260.1645049235 	 0.727963459089112
275.1542745882 	 0.919561684746805
351.1855747166 	 0.402960165136809
379.216874845 	 4.07846194387105
407.2117894671 	 1.212174447714
425.2223541534 	 6.64170582809961
453.2536542818 	 100
END IONS

BEGIN IONS
PEPMASS=469.2297
CHARGE=1
MSLEVEL=2
RT=0
SOURCE_INSTRUMENT=qTOF
FILENAME=CCMSLIB00000079113.ms
IONMODE=Positive
ORGANISM=Natural
NAME=LOMERIZINE DiHCl
PI=GNPS
DATACOLLECTOR=GNPS
SMILES=COc1ccc(CN2CCN(CC2)C(c2ccc(cc2)F)c2ccc(cc2)F)c(c1OC)OC
INCHI=InChI=1S/C27H30F2N2O3/c1-32-24-13-8-21(26(33-2)27(24)34-3)18-30-14-16-31(17-15-30)25(19-4-9-22(28)10-5-19)20-6-11-23(29)12-7-20/h4-13,25H,14-18H2,1-3H3
FORMULA=C27H30F2N2O3
PUBMED=N/A
SUBMITUSER=BIOADREM
LIBRARYQUALITY=0
SPECTRUMID=CCMSLIB00000079113
SCANS=1433
ID=CCMSLIB00000079113
121.0284053726 	 0.32
121.0647908789 	 0.44
123.0804409431 	 0.93
135.0440554368 	 1.74
136.0518804689 	 7.33
149.059705501 	 0.28
151.0389700589 	 1.94
151.0753555652 	 0.67
153.0910056294 	 1.05
165.0546201231 	 1.7
166.0624451552 	 55.6
181.0859202515 	 100
183.0604544247 	 7.07
188.0432075605 	 0.2
203.0666826568 	 71.26
265.1546685187 	 3.38
449.2234970076 	 1.17
469.2297252397 	 50.12
END IONS

BEGIN IONS
PEPMASS=247.1814
CHARGE=1
MSLEVEL=2
RT=0
SOURCE_INSTRUMENT=qTOF
FILENAME=CCMSLIB00000079115.ms
IONMODE=Positive
ORGANISM=Natural
NAME=Milnacipran
PI=GNPS
DATACOLLECTOR=GNPS
SMILES=CCN(CC)C(=O)[C@@]1(C[C@@H]1CN)c1ccccc1
INCHI=InChI=1S/C15H22N2O/c1-3-17(4-2)14(18)15(10-13(15)11-16)12-8-6-5-7-9-12/h5-9,13H,3-4,10-11,16H2,1-2H3/t13-,15+/m1/s1
FORMULA=C15H22N2O
PUBMED=N/A
SUBMITUSER=BIOADREM
LIBRARYQUALITY=0
SPECTRUMID=CCMSLIB00000079115
SCANS=1435
ID=CCMSLIB00000079115
91.0542261926 	 0.46
100.0756899162 	 14.13
103.0542261926 	 1.36
115.0542261926 	 0.44
116.0620512247 	 0.5
117.0698762568 	 1.32
127.0542261926 	 1.4
128.0620512247 	 10.71
129.0698762568 	 27.68
131.085526321 	 10.11
141.0698762568 	 0.4
142.0777012889 	 0.32
144.0807752941 	 0.62
145.0886003262 	 0.27
146.0964253583 	 0.95
152.1069900446 	 0.35
157.0647908789 	 3.08
158.0964253583 	 0.9
159.0804409431 	 0.97
167.072950262 	 0.55
168.0807752941 	 0.36
171.1042503904 	 0.22
172.0756899162 	 0.42
173.1199004546 	 0.22
174.0913399804 	 2.66
182.0964253583 	 0.29
186.0913399804 	 0.75
186.1277254867 	 0.59
200.1069900446 	 3.15
201.1148150767 	 1.6
202.1590256151 	 13.41
214.1226401088 	 0.23
230.1539402372 	 100
247.1804893387 	 12.9
END IONS

BEGIN IONS
PEPMASS=297.1866
CHARGE=1
MSLEVEL=2
RT=0
SOURCE_INSTRUMENT=qTOF
FILENAME=CCMSLIB00000079118.ms
IONMODE=Positive
ORGANISM=Natural
NAME=EXEMESTANE
PI=GNPS
DATACOLLECTOR=GNPS
SMILES=C=C1C[C@H]2[C@@H]3CCC(=O)[C@@]3(C)CC[C@@H]2[C@@]2(C)C=CC(=O)C=C12
INCHI=InChI=1S/C20H24O2/c1-12-10-14-15-4-5-18(22)20(15,3)9-7-16(14)19(2)8-6-13(21)11-17(12)19/h6,8,11,14-16H,1,4-5,7,9-10H2,2-3H3/t14-,15-,16-,19+,20-/m0/s1
FORMULA=C20H24O2
PUBMED=N/A
SUBMITUSER=BIOADREM
LIBRARYQUALITY=0
SPECTRUMID=CCMSLIB00000079118
SCANS=1437
ID=CCMSLIB00000079118
91.0542261926 	 2.1
93.0698762568 	 5.87
97.0647908789 	 2.05
105.0698762568 	 8.45
107.085526321 	 8.52
117.0698762568 	 2.18
119.085526321 	 3.76
121.0647908789 	 23.65
121.1011763852 	 44.41
129.0698762568 	 3.7
131.085526321 	 8.39
133.0647908789 	 3.61
133.1011763852 	 4.51
135.0804409431 	 15.73
142.0777012889 	 1.89
143.085526321 	 3.89
145.0647908789 	 5.44
145.1011763852 	 14.08
147.0804409431 	 12.15
147.1168264494 	 4.89
149.0960910073 	 83.84
159.0804409431 	 5.69
161.0960910073 	 4.45
161.1324765136 	 2.15
163.1117410715 	 8.82
171.0804409431 	 3.32
171.1168264494 	 11.02
173.0960910073 	 7.3
175.1117410715 	 3.18
185.0960910073 	 13.18
187.1117410715 	 4.05
189.1273911357 	 9.22
197.0960910073 	 2.26
199.1117410715 	 3.66
201.1273911357 	 5.09
211.1117410715 	 2.16
223.1117410715 	 5.39
227.1430411999 	 2.35
239.1430411999 	 9.61
253.1586912641 	 8.24
269.1899913925 	 1.96
279.1743413283 	 100
297.1849060146 	 228.14
END IONS

BEGIN IONS
PEPMASS=316.0336
CHARGE=1
MSLEVEL=2
RT=0
SOURCE_INSTRUMENT=qTOF
FILENAME=CCMSLIB00000079120.ms
IONMODE=Positive
ORGANISM=Natural
NAME=EFAVIRENZ
PI=GNPS
DATACOLLECTOR=GNPS
SMILES=C1CC1C#C[C@]1(c2cc(ccc2N=C(O)O1)Cl)C(F)(F)F
INCHI=InChI=1S/C14H9ClF3NO2/c15-9-3-4-11-10(7-9)13(14(16,17)18,21-12(20)19-11)6-5-8-1-2-8/h3-4,7-8H,1-2H2,(H,19,20)/t13-/m0/s1
FORMULA=C14H9ClF3NO2
PUBMED=N/A
SUBMITUSER=BIOADREM
LIBRARYQUALITY=0
SPECTRUMID=CCMSLIB00000079120
SCANS=1439
ID=CCMSLIB00000079120
151.0189835405 	 6.93
164.0256657184 	 4.84
166.0651252299 	 8.21
167.072950262 	 25.8
168.0807752941 	 93.18
170.0526293926 	 2.97
182.0173867405 	 4.51
188.0268085726 	 16.12
189.0384565336 	 7.22
197.0635284299 	 3.74
201.0339779399 	 17
202.0424586368 	 14.95
203.0502836689 	 26.13
205.0459472147 	 6.05
208.0368597336 	 3.19
209.0446847657 	 5.61
216.0619316299 	 10.11
217.069756662 	 7.11
222.0525097978 	 26.9
223.056511901 	 8.24
224.0073092436 	 55.84
225.0101684926 	 5.24
226.0054174657 	 9.49
229.028892562 	 8.02
232.015982152 	 37.45
235.0603348299 	 9.82
236.068159862 	 8.68
237.0759848941 	 41.81
238.0191363789 	 3.11
244.0135374757 	 100
245.0163967247 	 7.4
246.0116456978 	 25.47
250.0229593078 	 16.05
252.038609372 	 21.99
254.0378604483 	 6.08
270.0291875399 	 9.78
272.0448376041 	 52.77
278.0178739299 	 12.75
280.0135374757 	 4.76
298.024102162 	 11.29
316.0346668483 	 22.17
END IONS

BEGIN IONS
PEPMASS=302.199
CHARGE=1
MSLEVEL=2
RT=0
SOURCE_INSTRUMENT=qTOF
FILENAME=CCMSLIB00000079121.ms
IONMODE=Positive
ORGANISM=Natural
NAME=TEGASEROD MALEATE
PI=GNPS
DATACOLLECTOR=GNPS
SMILES=CCCCCNC(=N)NN=Cc1c[nH]c2ccc(cc12)OC
INCHI=InChI=1S/C16H23N5O/c1-3-4-5-8-18-16(17)21-20-11-12-10-19-15-7-6-13(22-2)9-14(12)15/h6-7,9-11,19H,3-5,8H2,1-2H3,(H3,17,18,21)
FORMULA=C16H23N5O
PUBMED=N/A
SUBMITUSER=BIOADREM
LIBRARYQUALITY=0
SPECTRUMID=CCMSLIB00000079121
SCANS=1440
ID=CCMSLIB00000079121
91.0542261926 	 0.152881389521963
103.0416501336 	 0.420423821185397
104.0494751657 	 0.219413105332446
114.0338251015 	 0.193932873745453
115.0416501336 	 0.114661042141472
116.0494751657 	 0.536500431748369
117.0573001978 	 0.669563863369336
118.0651252299 	 1.99736704273601
119.0491408147 	 1.74256472686607
129.0447241388 	 0.758744673923814
130.0525491709 	 4.19999150658947
131.0365647557 	 0.24630890534094
132.0443897878 	 0.260464589555936
132.0681992351 	 0.438826210664893
133.0522148199 	 0.755913537080815
141.0447241388 	 0.440241779086392
142.0525491709 	 5.86611553869456
145.0760242672 	 0.845094347635293
146.060039852 	 5.41879591750067
147.0678648841 	 0.419008252763897
148.0756899162 	 1.45520433730164
157.0396387609 	 0.348229831688915
158.047463793 	 20.0755913537081
163.0865889535 	 0.603032147558852
173.0709388893 	 27.7479721982362
174.0787639214 	 2.63154169556786
188.0818379266 	 0.158543663207961
190.0974879908 	 2.8396302535283
191.1053130229 	 0.295853800093428
200.0692618676 	 3.13689962204323
215.0927369639 	 3.60262163271662
242.1525975665 	 0.508189063318376
270.1475121886 	 1.17350622142321
285.1709872849 	 6.06004841244002
302.1975363864 	 100
END IONS

BEGIN IONS
PEPMASS=372.155
CHARGE=1
MSLEVEL=2
RT=0
SOURCE_INSTRUMENT=qTOF
FILENAME=CCMSLIB00000079122.ms
IONMODE=Positive
ORGANISM=Natural
NAME=ISRADIPINE
PI=GNPS
DATACOLLECTOR=GNPS
SMILES=CC(C)OC(=O)C1=C(C)N=C(C)/C(=C(/O)\OC)/C1c1cccc2c1non2
INCHI=InChI=1S/C19H21N3O5/c1-9(2)26-19(24)15-11(4)20-10(3)14(18(23)25-5)16(15)12-7-6-8-13-17(12)22-27-21-13/h6-9,16,23H,1-5H3/b18-14+
FORMULA=C19H21N3O5
PUBMED=N/A
SUBMITUSER=BIOADREM
LIBRARYQUALITY=0
SPECTRUMID=CCMSLIB00000079122
SCANS=1441
ID=CCMSLIB00000079122
115.0542261926 	 5.22828863346105
140.0494751657 	 17.0817369093231
154.0624451552 	 8.95593869731801
154.0651252299 	 0.909961685823755
155.060374203 	 4.6455938697318
167.060374203 	 11.8853767560664
168.0681992351 	 8.10983397190294
169.0733441925 	 4.89303959131545
179.0576941283 	 8.18965517241379
181.0760242672 	 20.8892081736909
182.0811692246 	 0.822158365261814
183.0889942567 	 12.3483397190294
183.0916743314 	 1.21328224776501
184.0869233045 	 6.90453384418902
191.060374203 	 5.03671775223499
192.0655191604 	 4.9249680715198
194.0811692246 	 1.03767560664112
195.0889942567 	 9.22733077905492
196.0968192888 	 5.91475095785441
199.0865889535 	 0.822158365261814
200.0818379266 	 6.46551724137931
206.0712732403 	 4.51787994891443
207.0790982724 	 23.9064495530013
208.0869233045 	 100
209.0920682619 	 44.7158365261814
210.1025733687 	 13.3061941251596
211.0839088788 	 5.35600255427842
212.0818379266 	 8.58077905491699
221.0709388893 	 6.56130268199234
222.0787639214 	 13.6095146871009
224.0818379266 	 21.2005108556833
225.086982884 	 1.00574712643678
226.0974879908 	 0.933908045977011
227.0815035756 	 10.5124521072797
228.0767525487 	 20.3863346104725
235.0740128945 	 3.71966794380588
236.0818379266 	 47.8927203065134
237.086982884 	 2.13920817369093
238.0974879908 	 6.03448275862069
239.0788235009 	 10.544380587484
241.0944735651 	 11.4862707535121
241.0971536398 	 2.53831417624521
242.0924026129 	 16.3633461047254
243.0764181977 	 4.94093231162197
250.0736785435 	 28.2407407407407
252.0767525487 	 9.00383141762452
253.0845775808 	 16.6746487867178
254.0924026129 	 35.0095785440613
255.0975475703 	 1.34099616858238
265.0607681335 	 2.1551724137931
268.1053726024 	 18.5025542784163
268.1080526771 	 5.86685823754789
269.0920682619 	 7.35153256704981
280.0716671708 	 44.0054278416347
283.0713328198 	 0.782247765006386
298.0822318571 	 14.7749042145594
312.0978819213 	 91.044061302682
340.1291820497 	 69.1491060025543
372.1553968002 	 0
END IONS

BEGIN IONS
PEPMASS=328.1907
CHARGE=1
MSLEVEL=2
RT=0
SOURCE_INSTRUMENT=qTOF
FILENAME=CCMSLIB00000079124.ms
IONMODE=Positive
ORGANISM=Natural
NAME=BENACTYZINE HYDROCHLORIDE
PI=GNPS
DATACOLLECTOR=GNPS
SMILES=CCN(CC)CCOC(=O)C(c1ccccc1)(c1ccccc1)O
INCHI=InChI=1S/C20H25NO3/c1-3-21(4-2)15-16-24-19(22)20(23,17-11-7-5-8-12-17)18-13-9-6-10-14-18/h5-14,23H,3-4,15-16H2,1-2H3
FORMULA=C20H25NO3
PUBMED=N/A
SUBMITUSER=BIOADREM
LIBRARYQUALITY=0
SPECTRUMID=CCMSLIB00000079124
SCANS=1442
ID=CCMSLIB00000079124
98.0964253583 	 0.66
100.1120754225 	 33.69
105.0334907505 	 18.4
116.1069900446 	 3.54
118.1226401088 	 34.01
165.0698762568 	 2.96
167.085526321 	 26.87
183.0804409431 	 26.74
239.1066556936 	 13.64
310.1801549877 	 100
328.190719674 	 289.02
END IONS

BEGIN IONS
PEPMASS=414.1346
CHARGE=1
MSLEVEL=2
RT=0
SOURCE_INSTRUMENT=qTOF
FILENAME=CCMSLIB00000079125.ms
IONMODE=Positive
ORGANISM=Natural
NAME=GR 89696
PI=GNPS
DATACOLLECTOR=GNPS
SMILES=COC(=O)N1CCN(C(CN2CCCC2)C1)C(=O)Cc1ccc(c(c1)Cl)Cl
INCHI=InChI=1S/C19H25Cl2N3O3/c1-27-19(26)23-8-9-24(15(13-23)12-22-6-2-3-7-22)18(25)11-14-4-5-16(20)17(21)10-14/h4-5,10,15H,2-3,6-9,11-13H2,1H3
FORMULA=C19H25Cl2N3O3
PUBMED=N/A
SUBMITUSER=BIOADREM
LIBRARYQUALITY=0
SPECTRUMID=CCMSLIB00000079125
SCANS=1443
ID=CCMSLIB00000079125
97.0760242672 	 0.73
102.0549544741 	 6.34
125.0709388893 	 1.65
128.0706045383 	 0.54
140.0706045383 	 0.57
157.0971536398 	 17.05
158.9762815484 	 9.95
206.0367175941 	 0.35
256.0290454004 	 2.53
288.0188746446 	 0.31
311.0348590598 	 0.33
343.0610738103 	 100
414.1345731044 	 74.39
END IONS

BEGIN IONS
PEPMASS=380.1769
CHARGE=1
MSLEVEL=2
RT=0
SOURCE_INSTRUMENT=qTOF
FILENAME=CCMSLIB00000079127.ms
IONMODE=Positive
ORGANISM=Natural
NAME=3-[1-[4-(4-fluorophenyl)-4-oxobutyl]-3,6-dihydro-2H-pyridin-4-yl]-1H-benzimidazol-2-one
PI=GNPS
DATACOLLECTOR=GNPS
SMILES=c1ccc2c(c1)nc(n2C1=CCN(CCCC(=O)c2ccc(cc2)F)CC1)O
INCHI=InChI=1S/C22H22FN3O2/c23-17-9-7-16(8-10-17)21(27)6-3-13-25-14-11-18(12-15-25)26-20-5-2-1-4-19(20)24-22(26)28/h1-2,4-5,7-11H,3,6,12-15H2,(H,24,28)
FORMULA=C22H22FN3O2
PUBMED=N/A
SUBMITUSER=BIOADREM
LIBRARYQUALITY=0
SPECTRUMID=CCMSLIB00000079127
SCANS=1445
ID=CCMSLIB00000079127
91.0542261926 	 1.74
95.0291542963 	 0.555
113.0397189826 	 0.135
120.0807752941 	 0.22
123.0240689184 	 34.565
124.0267283509 	 0.88
147.0604544247 	 0.175
151.0740128945 	 1.42
165.071019111 	 100
166.0736785435 	 6.135
172.1120754225 	 0.68
174.0661878624 	 0.185
186.1237027413 	 0.165
187.0865889535 	 1.56
188.0818379266 	 0.215
189.0896629587 	 0.845
192.0767525487 	 0.26
194.0975682125 	 46.515
195.100227645 	 8.25
196.1006422177 	 0.575
201.0896629587 	 0.24
203.1053130229 	 0.18
205.0845775808 	 0.34
212.1182234329 	 0.275
215.1053130229 	 0.16
217.1209630871 	 0.29
219.100227645 	 0.175
224.1182234329 	 0.155
226.0974879908 	 0.15
228.113138055 	 0.19
231.1366131513 	 0.215
233.1158777092 	 0.26
240.113138055 	 0.21
241.1209630871 	 0.405
242.1213776598 	 0.205
243.1366131513 	 3.4
245.1158777092 	 0.185
246.1288683409 	 0.19
255.1366131513 	 0.265
259.1315277734 	 0.265
273.1471778376 	 0.735
274.1475924103 	 0.235
380.176881166 	 31.54
END IONS

BEGIN IONS
PEPMASS=296.103
CHARGE=1
MSLEVEL=2
RT=0
SOURCE_INSTRUMENT=qTOF
FILENAME=CCMSLIB00000079134.ms
IONMODE=Positive
ORGANISM=Natural
NAME=1-methyl-7-nitro-5-phenyl-3H-1,4-benzodiazepin-2-one
PI=GNPS
DATACOLLECTOR=GNPS
SMILES=CN1c2ccc(cc2C(=NCC1=O)c1ccccc1)N(=O)=O
INCHI=InChI=1S/C16H13N3O3/c1-18-14-8-7-12(19(21)22)9-13(14)16(17-10-15(18)20)11-5-3-2-4-6-11/h2-9H,10H2,1H3
FORMULA=C16H13N3O3
PUBMED=N/A
SUBMITUSER=BIOADREM
LIBRARYQUALITY=0
SPECTRUMID=CCMSLIB00000079134
SCANS=1451
ID=CCMSLIB00000079134
105.0334907505 	 0.65
119.072950262 	 0.92
143.060374203 	 1.35
144.0681992351 	 1.14
147.0678648841 	 1.16
151.0627795062 	 0.9
152.0620512247 	 1.3
165.0658535114 	 4.85
166.0736785435 	 0.99
172.0631138572 	 1.01
179.072950262 	 5.9
180.0807752941 	 2.9
181.0886003262 	 1.59
182.0685931656 	 0.65
190.0651252299 	 2.62
191.072950262 	 1.03
192.0807752941 	 4.8
193.0886003262 	 9.59
194.0964253583 	 6.76
196.0756899162 	 1.74
201.0532774524 	 0.85
204.0807752941 	 2.69
207.0916743314 	 5.97
209.0835149483 	 1.13
209.1073243956 	 2.59
210.0913399804 	 2.53
211.0951422671 	 0.82
220.0994993635 	 0.86
221.1073243956 	 36.92
222.1151494277 	 15.29
223.0865889535 	 0.98
225.0784295704 	 2.72
225.1022390177 	 2.83
226.0862546025 	 0.71
237.1022390177 	 0.95
238.1100640498 	 1.02
239.0815035756 	 2.93
249.1022390177 	 6
250.1100640498 	 44.9
252.0767525487 	 1.98
253.0971536398 	 2.53
254.1049786719 	 9.63
265.0971536398 	 1.37
266.1049786719 	 1.55
268.1080526771 	 7.45
282.099893294 	 100
296.1029672992 	 208.34
END IONS

BEGIN IONS
PEPMASS=422.2551
CHARGE=1
MSLEVEL=2
RT=0
SOURCE_INSTRUMENT=qTOF
FILENAME=CCMSLIB00000079135.ms
IONMODE=Positive
ORGANISM=Natural
NAME=6H-Pyrido[2,3-b][1,4]benzodiazepin-6-one, 11-[[2-[(diethylamino)methyl]-1-piperidinyl]acetyl]-5,11-dihydro- [CAS]
PI=GNPS
DATACOLLECTOR=GNPS
SMILES=CCN(CC)CC1CCCCN1CC(=O)N1c2ccccc2C(=Nc2cccnc12)O
INCHI=InChI=1S/C24H31N5O2/c1-3-27(4-2)16-18-10-7-8-15-28(18)17-22(30)29-21-13-6-5-11-19(21)24(31)26-20-12-9-14-25-23(20)29/h5-6,9,11-14,18H,3-4,7-8,10,15-17H2,1-2H3,(H,26,31)
FORMULA=C24H31N5O2
PUBMED=N/A
SUBMITUSER=BIOADREM
LIBRARYQUALITY=0
SPECTRUMID=CCMSLIB00000079135
SCANS=1452
ID=CCMSLIB00000079135
96.0807752941 	 0.67
97.0886003262 	 0.4
98.0964253583 	 2.91
100.1120754225 	 1.04
110.0964253583 	 25.44
112.1120754225 	 2.8
126.0913399804 	 4.95
138.0913399804 	 61.23
139.0991650125 	 24.54
152.1433755509 	 0.62
154.1590256151 	 0.35
183.1855747166 	 9.66
196.0869233045 	 2.9
206.0712732403 	 0.38
211.1804893387 	 0.66
224.0818379266 	 28.27
252.0767525487 	 54.9
319.1553372207 	 7.01
321.1709872849 	 3.59
331.1553372207 	 1.86
349.165901907 	 100
422.2550512653 	 285.21
END IONS

BEGIN IONS
PEPMASS=285.0807
CHARGE=1
MSLEVEL=2
RT=0
SOURCE_INSTRUMENT=qTOF
FILENAME=CCMSLIB00000079136.ms
IONMODE=Positive
ORGANISM=Natural
NAME=7-chloro-1-methyl-5-phenyl-3H-1,4-benzodiazepin-2-one
PI=GNPS
DATACOLLECTOR=GNPS
SMILES=CN1c2ccc(cc2C(=NCC1=O)c1ccccc1)Cl
INCHI=InChI=1S/C16H13ClN2O/c1-19-14-8-7-12(17)9-13(14)16(18-10-15(19)20)11-5-3-2-4-6-11/h2-9H,10H2,1H3
FORMULA=C16H13ClN2O
PUBMED=N/A
SUBMITUSER=BIOADREM
LIBRARYQUALITY=0
SPECTRUMID=CCMSLIB00000079136
SCANS=1453
ID=CCMSLIB00000079136
143.060374203 	 5.1
147.0678648841 	 5.73
152.0261529078 	 3.5
154.041802972 	 82.96
167.0132424978 	 5.51
172.0631138572 	 17.07
179.0370519451 	 9.04
180.0210675299 	 7.24
182.0367175941 	 8.47
193.0886003262 	 100
201.0465539989 	 2.55
204.0807752941 	 4.25
206.0838492993 	 5.01
207.0319665672 	 2.87
221.1073243956 	 12.35
222.1151494277 	 87.69
228.0574530362 	 52.79
241.0527020093 	 26.9
242.0605270414 	 9.32
255.0683520735 	 9.48
257.0840021377 	 45.29
269.0476166314 	 3.31
285.0789167598 	 1033.2
END IONS

BEGIN IONS
PEPMASS=279.1463
CHARGE=1
MSLEVEL=2
RT=0
SOURCE_INSTRUMENT=qTOF
FILENAME=CCMSLIB00000079137.ms
IONMODE=Positive
ORGANISM=Natural
NAME=3,7-dimethyl-1-(5-oxohexyl)purine-2,6-dione
PI=GNPS
DATACOLLECTOR=GNPS
SMILES=CC(=O)CCCCn1c(=O)c2c(ncn2C)n(C)c1=O
INCHI=InChI=1S/C13H18N4O3/c1-9(18)6-4-5-7-17-12(19)10-11(14-8-15(10)2)16(3)13(17)20/h8H,4-7H2,1-3H3
FORMULA=C13H18N4O3
PUBMED=N/A
SUBMITUSER=BIOADREM
LIBRARYQUALITY=0
SPECTRUMID=CCMSLIB00000079137
SCANS=1454
ID=CCMSLIB00000079137
76.0181750373 	 0.71
94.0273970529 	 0.15
95.060374203 	 0.68
108.0556231761 	 2.07
110.0712732403 	 14.08
111.0552888251 	 0.925
123.0427127661 	 2.87
135.0665222134 	 2.58
137.0821722776 	 3.315
138.0661878624 	 54.355
163.0614368355 	 10.355
181.0720015218 	 100
279.1451664649 	 75.34
END IONS

BEGIN IONS
PEPMASS=389.1645
CHARGE=1
MSLEVEL=2
RT=0
SOURCE_INSTRUMENT=qTOF
FILENAME=CCMSLIB00000079138.ms
IONMODE=Positive
ORGANISM=Natural
NAME=LEVOCETIRIZINE
PI=GNPS
DATACOLLECTOR=GNPS
SMILES=c1ccc(cc1)[C@H](c1ccc(cc1)Cl)N1CCN(CC1)CCOCC(=O)O
INCHI=InChI=1S/C21H25ClN2O3/c22-19-8-6-18(7-9-19)21(17-4-2-1-3-5-17)24-12-10-23(11-13-24)14-15-27-16-20(25)26/h1-9,21H,10-16H2,(H,25,26)/t21-/m1/s1
FORMULA=C21H25ClN2O3
PUBMED=N/A
SUBMITUSER=BIOADREM
LIBRARYQUALITY=0
SPECTRUMID=CCMSLIB00000079138
SCANS=1455
ID=CCMSLIB00000079138
141.0698762568 	 0.34
165.0658535114 	 50.69
165.0698762568 	 17.77
166.0736785435 	 100
166.0777012889 	 38.15
167.0815035756 	 4.55
183.0804409431 	 0.87
201.0425312535 	 52.95
202.0503562856 	 21.26
203.0451180693 	 46.74
389.1626463892 	 29.44
END IONS

BEGIN IONS
PEPMASS=230.9991
CHARGE=1
MSLEVEL=2
RT=0
SOURCE_INSTRUMENT=qTOF
FILENAME=CCMSLIB00000079140.ms
IONMODE=Positive
ORGANISM=Natural
NAME=7-chloro-3-methyl-4H-1$l^{6},2,4-benzothiadiazine 1,1-dioxide
PI=GNPS
DATACOLLECTOR=GNPS
SMILES=CC1=Nc2ccc(cc2S(=O)(=O)N1)Cl
INCHI=InChI=1S/C8H7ClN2O2S/c1-5-10-7-3-2-6(9)4-8(7)14(12,13)11-5/h2-4H,1H3,(H,10,11)
FORMULA=C8H7ClN2O2S
PUBMED=N/A
SUBMITUSER=BIOADREM
LIBRARYQUALITY=0
SPECTRUMID=CCMSLIB00000079140
SCANS=1457
ID=CCMSLIB00000079140
90.0338251015 	 4.25716768027802
98.9996038063 	 18.9789987716828
99.9948527794 	 0.874801521914976
114.0105028436 	 32.469516762036
126.0105028436 	 59.9179124599299
142.0054174657 	 29.2249618023308
189.9724027778 	 10.8031996165254
230.9989518793 	 100
END IONS

BEGIN IONS
PEPMASS=326.2115
CHARGE=1
MSLEVEL=2
RT=0
SOURCE_INSTRUMENT=qTOF
FILENAME=CCMSLIB00000079147.ms
IONMODE=Positive
ORGANISM=Natural
NAME=Ifenprodil
PI=GNPS
DATACOLLECTOR=GNPS
SMILES=CC(C(c1ccc(cc1)O)O)N1CCC(CC1)Cc1ccccc1
INCHI=InChI=1S/C21H27NO2/c1-16(21(24)19-7-9-20(23)10-8-19)22-13-11-18(12-14-22)15-17-5-3-2-4-6-17/h2-10,16,18,21,23-24H,11-15H2,1H3
FORMULA=C21H27NO2
PUBMED=N/A
SUBMITUSER=BIOADREM
LIBRARYQUALITY=0
SPECTRUMID=CCMSLIB00000079147
SCANS=1463
ID=CCMSLIB00000079147
91.0542261926 	 3.77333333333333
103.0542261926 	 2.75666666666667
105.0698762568 	 19.6766666666667
107.0491408147 	 13.6966666666667
109.0647908789 	 4.19666666666667
115.0542261926 	 3.06333333333333
116.0620512247 	 0.24
117.0698762568 	 9.17333333333333
119.0491408147 	 0.286666666666667
120.0569658468 	 4.89666666666667
121.0647908789 	 2.16666666666667
129.0698762568 	 1.87666666666667
130.0777012889 	 0.23
131.0491408147 	 0.526666666666667
131.085526321 	 4.96333333333333
132.0569658468 	 0.23
132.0807752941 	 0.303333333333333
133.0647908789 	 17.1833333333333
135.0804409431 	 6.45333333333333
145.0647908789 	 0.35
145.1011763852 	 0.266666666666667
146.060039852 	 0.723333333333333
147.0678648841 	 0.226666666666667
148.0756899162 	 0.873333333333333
150.0913399804 	 1.65666666666667
159.0804409431 	 0.576666666666667
161.0835149483 	 0.273333333333333
162.0913399804 	 1.00666666666667
163.0991650125 	 0.196666666666667
174.1277254867 	 11.6266666666667
176.1433755509 	 64.1933333333333
186.1277254867 	 0.963333333333333
187.0991650125 	 1.01666666666667
200.1069900446 	 0.25
202.1226401088 	 2.75666666666667
202.1590256151 	 0.15
216.138290173 	 0.453333333333333
232.1695903014 	 0.42
278.1539402372 	 0.41
292.1695903014 	 3.55333333333333
293.1774153335 	 17.9366666666667
308.2008904298 	 100
326.2114551161 	 58.5766666666667
END IONS

BEGIN IONS
PEPMASS=310.1317
CHARGE=1
MSLEVEL=2
RT=0
SOURCE_INSTRUMENT=qTOF
FILENAME=CCMSLIB00000079148.ms
IONMODE=Positive
ORGANISM=Natural
NAME=Zacopride
PI=GNPS
DATACOLLECTOR=GNPS
SMILES=COc1cc(c(cc1C(=NC1CN2CCC1CC2)O)Cl)N
INCHI=InChI=1S/C15H20ClN3O2/c1-21-14-7-12(17)11(16)6-10(14)15(20)18-13-8-19-4-2-9(13)3-5-19/h6-7,9,13H,2-5,8,17H2,1H3,(H,18,20)
FORMULA=C15H20ClN3O2
PUBMED=N/A
SUBMITUSER=BIOADREM
LIBRARYQUALITY=0
SPECTRUMID=CCMSLIB00000079148
SCANS=1464
ID=CCMSLIB00000079148
93.0698762568 	 0.3
110.0964253583 	 8.62
126.0105028436 	 0.28
128.1069900446 	 3.03
140.9975924336 	 0.92
148.0631138572 	 0.47
154.0054174657 	 0.42
156.0210675299 	 0.58
168.9925070557 	 0.55
170.0003320878 	 1.23
183.0319665672 	 3.8
184.015982152 	 100
201.0425312535 	 2.83
310.1316806118 	 178.46
END IONS

BEGIN IONS
PEPMASS=328.1223
CHARGE=1
MSLEVEL=2
RT=0
SOURCE_INSTRUMENT=qTOF
FILENAME=CCMSLIB00000079149.ms
IONMODE=Positive
ORGANISM=Natural
NAME=Loxapine
PI=GNPS
DATACOLLECTOR=GNPS
SMILES=CN1CCN(CC1)C1=Nc2ccccc2Oc2ccc(cc12)Cl
INCHI=InChI=1S/C18H18ClN3O/c1-21-8-10-22(11-9-21)18-14-12-13(19)6-7-16(14)23-17-5-3-2-4-15(17)20-18/h2-7,12H,8-11H2,1H3
FORMULA=C18H18ClN3O
PUBMED=N/A
SUBMITUSER=BIOADREM
LIBRARYQUALITY=0
SPECTRUMID=CCMSLIB00000079149
SCANS=1465
ID=CCMSLIB00000079149
49.9792027152 	 1.095
104.0494751657 	 0.435
123.0571186852 	 1.875
124.0649437173 	 1.12
137.0385761284 	 1.235
163.0884188136 	 4.065
164.0261529078 	 0.98
164.0494751657 	 1.445
181.0886003262 	 0.225
192.0443897878 	 0.44
193.0522148199 	 17.87
200.0261529078 	 1.69
209.0835149483 	 0.395
216.0574530362 	 0.22
227.0496280041 	 1.005
228.0210675299 	 6.99
235.0865889535 	 2.915
244.0523676583 	 2.205
253.0527020093 	 0.205
261.1022390177 	 0.22
261.1040688778 	 1.005
271.0632666956 	 100
297.0789167598 	 19.38
298.0867417919 	 1.965
328.1211159255 	 96.91
END IONS

BEGIN IONS
PEPMASS=311.113
CHARGE=1
MSLEVEL=2
RT=0
SOURCE_INSTRUMENT=qTOF
FILENAME=CCMSLIB00000079151.ms
IONMODE=Positive
ORGANISM=Natural
NAME=Picrotin - Picrotoxinin
PI=GNPS
DATACOLLECTOR=GNPS
SMILES=CC(C)([C@H]1[C@@H]2C(=O)O[C@H]1[C@@H]1[C@]3(C)[C@]2(C[C@@H]2[C@@]3(C(=O)O1)O2)O)O
INCHI=InChI=1S/C15H18O7/c1-12(2,18)6-7-10(16)20-8(6)9-13(3)14(7,19)4-5-15(13,22-5)11(17)21-9/h5-9,18-19H,4H2,1-3H3/t5-,6+,7-,8-,9-,13-,14-,15+/m1/s1
FORMULA=C15H18O7
PUBMED=N/A
SUBMITUSER=BIOADREM
LIBRARYQUALITY=0
SPECTRUMID=CCMSLIB00000079151
SCANS=1466
ID=CCMSLIB00000079151
105.0698762568 	 14.86
107.085526321 	 14.5
119.085526321 	 27.52
129.0698762568 	 19.08
133.1011763852 	 17.25
135.0440554368 	 37.25
135.0804409431 	 22.75
137.0583628303 	 18.9
145.0647908789 	 60.18
145.1011763852 	 43.85
146.0712732403 	 23.49
147.0804409431 	 20.55
147.1168264494 	 22.57
149.0947483366 	 15.23
153.0532774524 	 13.94
157.1011763852 	 48.07
161.0583628303 	 54.68
161.0947483366 	 18.17
163.0753555652 	 36.88
173.059705501 	 27.89
173.0960910073 	 19.63
175.1117410715 	 81.83
179.0689275166 	 18.9
185.0947483366 	 37.25
187.0740128945 	 30.28
189.0532774524 	 55.41
189.0896629587 	 17.98
191.0702701873 	 43.49
191.1066556936 	 44.4
193.1209630871 	 25.87
201.0896629587 	 16.7
203.1053130229 	 75.6
205.1209630871 	 25.32
207.0638421387 	 24.04
221.1158777092 	 25.14
229.0845775808 	 38.17
232.1080526771 	 18.17
247.0978223418 	 71.19
249.1107923313 	 47.71
257.0794922029 	 39.82
265.1083870281 	 68.07
275.0927369639 	 25.32
293.1033016502 	 100
311.1138663365 	 29.72
END IONS

BEGIN IONS
PEPMASS=341.168
CHARGE=1
MSLEVEL=2
RT=0
SOURCE_INSTRUMENT=qTOF
FILENAME=CCMSLIB00000079153.ms
IONMODE=Positive
ORGANISM=Natural
NAME=Cinanserin
PI=GNPS
DATACOLLECTOR=GNPS
SMILES=CN(C)CCCSc1ccccc1N=C(/C=C/c1ccccc1)O
INCHI=InChI=1S/C20H24N2OS/c1-22(2)15-8-16-24-19-12-7-6-11-18(19)21-20(23)14-13-17-9-4-3-5-10-17/h3-7,9-14H,8,15-16H2,1-2H3,(H,21,23)/b14-13+
FORMULA=C20H24N2OS
PUBMED=N/A
SUBMITUSER=BIOADREM
LIBRARYQUALITY=0
SPECTRUMID=CCMSLIB00000079153
SCANS=1468
ID=CCMSLIB00000079153
102.0464011605 	 0.71
103.0542261926 	 31.51
119.072950262 	 0.23
124.0215458557 	 0.38
131.0491408147 	 100
138.0371959199 	 1.36
148.0215458557 	 0.49
166.0684960483 	 3.46
222.0913399804 	 0.22
226.0684960483 	 0.2
254.0634106704 	 0.29
296.110360863 	 2.09
341.1682100929 	 0
END IONS

BEGIN IONS
PEPMASS=319.1614
CHARGE=1
MSLEVEL=2
RT=0
SOURCE_INSTRUMENT=qTOF
FILENAME=CCMSLIB00000079154.ms
IONMODE=Positive
ORGANISM=Natural
NAME=Fluvoxamine
PI=GNPS
DATACOLLECTOR=GNPS
SMILES=COCCCCC(=NOCCN)c1ccc(cc1)C(F)(F)F
INCHI=InChI=1S/C15H21F3N2O2/c1-21-10-3-2-4-14(20-22-11-9-19)12-5-7-13(8-6-12)15(16,17)18/h5-8H,2-4,9-11,19H2,1H3
FORMULA=C15H21F3N2O2
PUBMED=N/A
SUBMITUSER=BIOADREM
LIBRARYQUALITY=0
SPECTRUMID=CCMSLIB00000079154
SCANS=1469
ID=CCMSLIB00000079154
101.0197324642 	 0.928720687253308
115.0542261926 	 1.63300054175373
130.0588576247 	 6.14503521399272
130.0651252299 	 37.8066713102701
131.072950262 	 34.424580140856
132.0807752941 	 3.59879266310657
133.0448043605 	 4.05541366767278
141.0698762568 	 1.1376828418853
145.0259606963 	 23.937775713954
151.0353825284 	 1.02159275597864
153.0510325926 	 1.98901013853417
157.0886003262 	 0.959678043495085
158.0964253583 	 1.89613806980884
159.0416107605 	 5.26275056110208
160.0557033978 	 2.52302453370482
165.0510325926 	 2.80164073988081
171.0416107605 	 5.06926708459098
172.0368597336 	 20.0603668446715
174.0525097978 	 3.82323349585945
177.0521754468 	 1.17637953718752
180.0619316299 	 27.4204782911539
181.0659337331 	 2.60815726336971
183.0416107605 	 5.46397337667363
185.0446847657 	 9.97600804891262
186.0525097978 	 2.54624255088615
187.0627795062 	 7.19758532621314
188.068159862 	 2.08962154631994
191.0666826568 	 11.028558161133
198.0525097978 	 18.326754895132
199.0603348299 	 2.54624255088615
200.068159862 	 99.8529525578516
200.1645049235 	 10.1772308644842
201.0721619652 	 6.08312050150917
209.0572608247 	 1.52464979490751
211.0603348299 	 6.29982199520161
212.068159862 	 4.88352294714031
214.0838099262 	 1.42403838712174
226.0838099262 	 23.2876712328767
227.0878120294 	 2.86355545236437
228.0994599904 	 10.0611407785775
228.1019046667 	 12.282331088925
235.0928974073 	 6.67131027010293
242.0987110667 	 7.89412584165312
244.0943746125 	 7.43750483708691
258.1100246767 	 77.3933906044424
259.1178497088 	 50.5456234037613
260.1256747409 	 23.86812166241
261.120923714 	 6.3153006733225
270.1100246767 	 6.67131027010293
319.1627885287 	 100
END IONS

BEGIN IONS
PEPMASS=201.1608
CHARGE=1
MSLEVEL=2
RT=0
SOURCE_INSTRUMENT=qTOF
FILENAME=CCMSLIB00000079155.ms
IONMODE=Positive
ORGANISM=Natural
NAME=N,N'-DIACETYL-1,6-DIAMINOHEXANE
PI=GNPS
DATACOLLECTOR=GNPS
SMILES=CC(=NCCCCCCN=C(C)O)O
INCHI=InChI=1S/C10H20N2O2/c1-9(13)11-7-5-3-4-6-8-12-10(2)14/h3-8H2,1-2H3,(H,11,13)(H,12,14)
FORMULA=C10H20N2O2
PUBMED=N/A
SUBMITUSER=BIOADREM
LIBRARYQUALITY=0
SPECTRUMID=CCMSLIB00000079155
SCANS=1470
ID=CCMSLIB00000079155
99.1168264494 	 2.11577522004062
100.1120754225 	 100
117.138624524 	 5.24712254570074
141.138624524 	 1.86188219363575
142.1226401088 	 50.2031144211239
143.1304651409 	 5.51794177386594
159.1491892103 	 94.0758293838863
183.1491892103 	 7.15132024373731
201.1597538966 	 69.3297224102911
END IONS

BEGIN IONS
PEPMASS=332.0663
CHARGE=1
MSLEVEL=2
RT=0
SOURCE_INSTRUMENT=qTOF
FILENAME=CCMSLIB00000079157.ms
IONMODE=Positive
ORGANISM=Natural
NAME=SKF 83566
PI=GNPS
DATACOLLECTOR=GNPS
SMILES=CN1CCc2cc(c(cc2C(C1)c1ccccc1)O)Br
INCHI=InChI=1S/C17H18BrNO/c1-19-8-7-13-9-16(18)17(20)10-14(13)15(11-19)12-5-3-2-4-6-12/h2-6,9-10,15,20H,7-8,11H2,1H3
FORMULA=C17H18BrNO
PUBMED=N/A
SUBMITUSER=BIOADREM
LIBRARYQUALITY=0
SPECTRUMID=CCMSLIB00000079157
SCANS=1472
ID=CCMSLIB00000079157
91.0542261926 	 14.92
105.0698762568 	 8.19
120.0569658468 	 10.16
128.0620512247 	 2.83
129.0698762568 	 5.48
131.0491408147 	 10.69
132.0569658468 	 5.76
133.0886003262 	 2.38
134.0964253583 	 7.02
144.0569658468 	 47.78
146.072615911 	 5.67
147.0678648841 	 2.84
160.0756899162 	 6.03
161.0835149483 	 2.3
162.0913399804 	 9.97
175.0991650125 	 5.05
193.1011763852 	 4.73
194.072615911 	 2.23
195.0804409431 	 6.32
196.0882659752 	 4.42
198.9753034468 	 23.42
203.085526321 	 2.74
204.0933513531 	 2.83
207.0804409431 	 40
209.0960910073 	 7.81
221.0960910073 	 23.44
222.1039160394 	 100
222.9753034468 	 9.71
224.1195661036 	 6.78
225.9862024841 	 4.08
240.0018525483 	 11.27
253.1461152051 	 9.65
254.0175026125 	 4.18
301.0222536394 	 10.43
332.0644528051 	 860.72
END IONS

BEGIN IONS
PEPMASS=466.1903
CHARGE=1
MSLEVEL=2
RT=0
SOURCE_INSTRUMENT=qTOF
FILENAME=CCMSLIB00000079161.ms
IONMODE=Positive
ORGANISM=Natural
NAME=Cisapride
PI=GNPS
DATACOLLECTOR=GNPS
SMILES=COc1cc(c(cc1C(=N[C@@H]1CCN(CCCOc2ccc(cc2)F)C[C@@H]1OC)O)Cl)N
INCHI=InChI=1S/C23H29ClFN3O4/c1-30-21-13-19(26)18(24)12-17(21)23(29)27-20-8-10-28(14-22(20)31-2)9-3-11-32-16-6-4-15(25)5-7-16/h4-7,12-13,20,22H,3,8-11,14,26H2,1-2H3,(H,27,29)/t20-,22+/m1/s1
FORMULA=C23H29ClFN3O4
PUBMED=N/A
SUBMITUSER=BIOADREM
LIBRARYQUALITY=0
SPECTRUMID=CCMSLIB00000079161
SCANS=1475
ID=CCMSLIB00000079161
96.0807752941 	 1.15
122.0964253583 	 0.96
126.0105028436 	 0.23
128.0261529078 	 0.28
140.9975924336 	 1.52
154.1226401088 	 0.37
156.0210675299 	 0.4
168.9925070557 	 1.39
184.015982152 	 100
234.1293555303 	 13.95
235.1328704441 	 2.08
252.1399202166 	 0.21
266.1555702808 	 0.74
267.1590851946 	 0.4
283.1821193823 	 0.72
284.1856342961 	 0.29
297.1000461324 	 0.53
434.1641235944 	 3.55
437.1637892434 	 0.26
466.1903383449 	 110.18
END IONS

BEGIN IONS
PEPMASS=280.1696
CHARGE=1
MSLEVEL=2
RT=0
SOURCE_INSTRUMENT=qTOF
FILENAME=CCMSLIB00000079162.ms
IONMODE=Positive
ORGANISM=Natural
NAME=Doxepin
PI=GNPS
DATACOLLECTOR=GNPS
SMILES=CN(C)CC/C=C\1/c2ccccc2COc2ccccc12
INCHI=InChI=1S/C19H21NO/c1-20(2)13-7-11-17-16-9-4-3-8-15(16)14-21-19-12-6-5-10-18(17)19/h3-6,8-12H,7,13-14H2,1-2H3/b17-11-
FORMULA=C19H21NO
PUBMED=N/A
SUBMITUSER=BIOADREM
LIBRARYQUALITY=0
SPECTRUMID=CCMSLIB00000079162
SCANS=1476
ID=CCMSLIB00000079162
91.0542261926 	 3.4
107.0491408147 	 70.18
115.0542261926 	 13.66
117.0698762568 	 25
128.0620512247 	 6.1
129.0698762568 	 11.5
131.0491408147 	 6.6
141.0698762568 	 29.86
142.0777012889 	 16.98
152.0620512247 	 2.26
157.0647908789 	 3.45
165.0698762568 	 16.66
166.0777012889 	 13.56
167.085526321 	 20.88
173.1199004546 	 4.91
177.0698762568 	 2.49
178.0777012889 	 15.77
179.085526321 	 21.5
181.1011763852 	 5.48
191.085526321 	 13.98
192.0933513531 	 25.25
194.072615911 	 38.9
195.0804409431 	 17.25
202.0777012889 	 38.71
205.0647908789 	 2.96
205.1011763852 	 3.01
206.072615911 	 2.14
207.0804409431 	 22.76
207.1168264494 	 15.94
209.0960910073 	 7.54
215.085526321 	 11.09
216.0933513531 	 9.13
217.1011763852 	 21.18
219.0804409431 	 12.24
220.0882659752 	 44.74
233.0960910073 	 3.06
234.1039160394 	 2.96
235.1117410715 	 100
280.1695903014 	 867.21
END IONS

BEGIN IONS
PEPMASS=338.211
CHARGE=1
MSLEVEL=2
RT=0
SOURCE_INSTRUMENT=qTOF
FILENAME=CCMSLIB00000079165.ms
IONMODE=Positive
ORGANISM=Natural
NAME=LOBELINE HYDROCHLORIDE
PI=GNPS
DATACOLLECTOR=GNPS
SMILES=CN1[C@@H](CCC[C@@H]1CC(=O)c1ccccc1)C[C@@H](c1ccccc1)O
INCHI=InChI=1S/C22H27NO2/c1-23-19(15-21(24)17-9-4-2-5-10-17)13-8-14-20(23)16-22(25)18-11-6-3-7-12-18/h2-7,9-12,19-21,24H,8,13-16H2,1H3/t19-,20+,21-/m0/s1
FORMULA=C22H27NO2
PUBMED=N/A
SUBMITUSER=BIOADREM
LIBRARYQUALITY=0
SPECTRUMID=CCMSLIB00000079165
SCANS=1478
ID=CCMSLIB00000079165
91.0542261926 	 1.39602053915276
94.0651252299 	 5.53193196405648
96.0807752941 	 57.9950256739409
98.0964253583 	 15.6169768934531
103.0542261926 	 0.513478818998716
105.0334907505 	 26.7610718870347
107.0491408147 	 2.24646983311938
108.0807752941 	 2.3948973042362
109.0886003262 	 2.47913992297818
114.0913399804 	 3.5783055198973
115.0542261926 	 1.2997432605905
117.0698762568 	 1.43613607188703
121.0647908789 	 2.66367137355584
127.0542261926 	 0.461328626444159
128.0620512247 	 5.56001283697048
131.085526321 	 1.47224005134788
141.0698762568 	 1.38799743260591
143.085526321 	 11.1400834403081
148.1120754225 	 0.537548138639281
157.1011763852 	 0.513478818998716
159.0804409431 	 0.497432605905006
160.1120754225 	 0.68196405648267
162.0913399804 	 0.272785622593068
169.1011763852 	 0.320924261874198
170.0964253583 	 0.340982028241335
174.1277254867 	 0.766206675224647
185.0960910073 	 0.200577663671374
188.1069900446 	 1.03498074454429
198.1277254867 	 0.200577663671374
200.1433755509 	 25.7501604621309
206.1175547309 	 0.609756097560976
216.138290173 	 29.4046854942234
218.1539402372 	 100
236.1645049235 	 1.15532734274711
320.2008904298 	 13.7877086007702
338.2114551161 	 36.0718870346598
END IONS

BEGIN IONS
PEPMASS=396.2903
CHARGE=1
MSLEVEL=2
RT=0
SOURCE_INSTRUMENT=qTOF
FILENAME=CCMSLIB00000079167.ms
IONMODE=Positive
ORGANISM=Natural
NAME=AM 404
PI=GNPS
DATACOLLECTOR=GNPS
SMILES=CCCCC/C=C\C/C=C\C/C=C\C/C=C\CCCC(=O)Nc1ccc(cc1)O
INCHI=InChI=1S/C26H37NO2/c1-2-3-4-5-6-7-8-9-10-11-12-13-14-15-16-17-18-19-26(29)27-24-20-22-25(28)23-21-24/h6-7,9-10,12-13,15-16,20-23,28H,2-5,8,11,14,17-19H2,1H3,(H,27,29)/b7-6-,10-9-,13-12-,16-15-
FORMULA=C26H37NO2
PUBMED=N/A
SUBMITUSER=BIOADREM
LIBRARYQUALITY=0
SPECTRUMID=CCMSLIB00000079167
SCANS=1480
ID=CCMSLIB00000079167
91.0542261926 	 9.49
93.0698762568 	 8.4
95.085526321 	 6.28
105.0698762568 	 12.84
107.085526321 	 14.68
108.0443897878 	 34.63
110.060039852 	 53.69
119.085526321 	 20.53
121.1011763852 	 18.09
131.085526321 	 10.85
133.1011763852 	 30.77
135.1168264494 	 8.18
136.0393044099 	 18.7
145.1011763852 	 18.67
147.0804409431 	 7.21
147.1168264494 	 28.39
149.0960910073 	 20.86
149.1324765136 	 10.01
159.1168264494 	 6.37
161.0960910073 	 10.23
161.1324765136 	 14.26
163.1117410715 	 9.88
163.1481265778 	 9.01
171.1168264494 	 16.03
173.1324765136 	 8.69
175.1117410715 	 13.61
175.1481265778 	 19.41
177.163776642 	 13.13
178.0862546025 	 18.83
185.1324765136 	 13.39
187.1481265778 	 6.73
189.1273911357 	 11.04
189.163776642 	 18.86
191.1794267062 	 7.31
199.1481265778 	 7.63
203.1430411999 	 12.62
203.1794267062 	 60.7
206.1175547309 	 14
232.1332047951 	 9.56
234.1488548593 	 7.98
245.2263768988 	 59.41
260.1645049235 	 11.17
269.2263768988 	 50.69
287.2369415851 	 100
396.2897054371 	 132.41
END IONS

BEGIN IONS
PEPMASS=304.1543
CHARGE=1
MSLEVEL=2
RT=0
SOURCE_INSTRUMENT=qTOF
FILENAME=CCMSLIB00000079169.ms
IONMODE=Positive
ORGANISM=Natural
NAME=Benzeneacetic acid, Alpha-(hydroxymethyl)-, 9-methyl-3-oxa-9-azatricyclo[3.3.1.02,4]non-7-yl ester, [7(S)-(1Alpha,2 ,4 ,5Alpha,7 )]- [CAS]
PI=GNPS
DATACOLLECTOR=GNPS
SMILES=CN1[C@@H]2CC(C[C@H]1[C@H]1[C@@H]2O1)OC(=O)[C@H](CO)c1ccccc1
INCHI=InChI=1S/C17H21NO4/c1-18-13-7-11(8-14(18)16-15(13)22-16)21-17(20)12(9-19)10-5-3-2-4-6-10/h2-6,11-16,19H,7-9H2,1H3/t11?,12-,13-,14+,15-,16+/m1/s1
FORMULA=C17H21NO4
PUBMED=N/A
SUBMITUSER=BIOADREM
LIBRARYQUALITY=0
SPECTRUMID=CCMSLIB00000079169
SCANS=1482
ID=CCMSLIB00000079169
91.0542261926 	 1.02071753410814
93.0698762568 	 0.267812026275897
96.0443897878 	 1.43506821627084
96.0807752941 	 1.1066195048004
97.0522148199 	 5.27033855482567
103.0542261926 	 48.2162708438605
106.0413157826 	 0.323395654370894
107.0491408147 	 0.78322385042951
108.0807752941 	 1.82415361293583
109.0647908789 	 0.22233451237999
110.060039852 	 2.68317331985851
110.0964253583 	 8.46892369883779
111.1042503904 	 0.626579080343608
120.0807752941 	 2.34967155128853
121.0647908789 	 25.3259221829207
123.0678648841 	 1.20768064679131
136.0756899162 	 0.474987367357251
138.0913399804 	 95.7099545224861
156.1019046667 	 66.533602829712
286.1437694814 	 0.672056594239515
304.1543341677 	 100
END IONS

BEGIN IONS
PEPMASS=207.0808
CHARGE=1
MSLEVEL=2
RT=0
SOURCE_INSTRUMENT=qTOF
FILENAME=CCMSLIB00000079170.ms
IONMODE=Positive
ORGANISM=Natural
NAME=diphenylcyclopropenone
PI=GNPS
DATACOLLECTOR=GNPS
SMILES=c1ccc(cc1)C1=C(c2ccccc2)C1=O
INCHI=InChI=1S/C15H10O/c16-15-13(11-7-3-1-4-8-11)14(15)12-9-5-2-6-10-12/h1-10H
FORMULA=C15H10O
PUBMED=N/A
SUBMITUSER=BIOADREM
LIBRARYQUALITY=0
SPECTRUMID=CCMSLIB00000079170
SCANS=1483
ID=CCMSLIB00000079170
151.0542261926 	 2.24
152.0620512247 	 1.98
176.0620512247 	 4.54
177.0698762568 	 7.46
178.0777012889 	 100
179.085526321 	 19.06
207.0804409431 	 137.33
END IONS

BEGIN IONS
PEPMASS=292.0667
CHARGE=1
MSLEVEL=2
RT=0
SOURCE_INSTRUMENT=qTOF
FILENAME=CCMSLIB00000079171.ms
IONMODE=Positive
ORGANISM=Natural
NAME=Indatraline
PI=GNPS
DATACOLLECTOR=GNPS
SMILES=CN[C@@H]1C[C@@H](c2ccc(c(c2)Cl)Cl)c2ccccc12
INCHI=InChI=1S/C16H15Cl2N/c1-19-16-9-13(11-4-2-3-5-12(11)16)10-6-7-14(17)15(18)8-10/h2-8,13,16,19H,9H2,1H3/t13-,16+/m0/s1
FORMULA=C16H15Cl2N
PUBMED=N/A
SUBMITUSER=BIOADREM
LIBRARYQUALITY=0
SPECTRUMID=CCMSLIB00000079171
SCANS=1484
ID=CCMSLIB00000079171
165.0698762568 	 0.49
182.9762815484 	 10.32
189.0698762568 	 1.24
190.0777012889 	 1.7
191.085526321 	 54.97
199.0309039347 	 0.2
225.0465539989 	 7.37
226.054379031 	 82.5
245.9997566447 	 2
261.023231741 	 100
292.0654309067 	 0.57
END IONS

BEGIN IONS
PEPMASS=288.1599
CHARGE=1
MSLEVEL=2
RT=0
SOURCE_INSTRUMENT=qTOF
FILENAME=CCMSLIB00000079173.ms
IONMODE=Positive
ORGANISM=Natural
NAME=Galanthamine
PI=GNPS
DATACOLLECTOR=GNPS
SMILES=CN1CC[C@@]23C=C[C@@H](C[C@@H]2Oc2c(ccc(C1)c32)OC)O
INCHI=InChI=1S/C17H21NO3/c1-18-8-7-17-6-5-12(19)9-14(17)21-16-13(20-2)4-3-11(10-18)15(16)17/h3-6,12,14,19H,7-10H2,1-2H3/t12-,14-,17-/m0/s1
FORMULA=C17H21NO3
PUBMED=N/A
SUBMITUSER=BIOADREM
LIBRARYQUALITY=0
SPECTRUMID=CCMSLIB00000079173
SCANS=1485
ID=CCMSLIB00000079173
128.0620512247 	 1.18495112076627
135.0804409431 	 1.31332082551595
141.0698762568 	 2.86692340607617
142.0777012889 	 1.2474902076956
145.0647908789 	 1.26394786215069
152.0620512247 	 1.35940225799019
153.0698762568 	 2.40281755044271
159.0804409431 	 3.93008788387479
161.0960910073 	 1.32977847997103
165.0698762568 	 2.29090550014812
169.0647908789 	 6.85625884598927
170.072615911 	 7.42240215924426
175.1117410715 	 2.88667259142227
181.0647908789 	 3.63385010368322
182.072615911 	 16.8460551002271
183.0440554368 	 10.8225535696653
183.0804409431 	 1.40548369046443
185.0960910073 	 3.06441525953721
187.0753555652 	 1.58322635857938
189.0910056294 	 1.66551463085481
197.059705501 	 5.48698199532603
198.0675305331 	 45.176261479214
200.0831805973 	 2.15924426450742
203.1066556936 	 1.59968401303446
212.0831805973 	 1.32977847997103
213.0910056294 	 65.8306178203483
216.0780952194 	 2.10987130114216
229.0859202515 	 1.10595437938185
231.1015703157 	 22.5239458872322
255.125379763 	 1.45814818472071
270.1488548593 	 10.9377571508509
288.1594195456 	 100
END IONS

BEGIN IONS
PEPMASS=358.2013
CHARGE=1
MSLEVEL=2
RT=0
SOURCE_INSTRUMENT=qTOF
FILENAME=CCMSLIB00000079174.ms
IONMODE=Positive
ORGANISM=Natural
NAME=Nalbuphine
PI=GNPS
DATACOLLECTOR=GNPS
SMILES=C1CC(C1)CN1CC[C@]23c4c5ccc(c4OC2C(CC[C@]3([C@H]1C5)O)O)O
INCHI=InChI=1S/C21H27NO4/c23-14-5-4-13-10-16-21(25)7-6-15(24)19-20(21,17(13)18(14)26-19)8-9-22(16)11-12-2-1-3-12/h4-5,12,15-16,19,23-25H,1-3,6-11H2/t15?,16-,19?,20+,21-/m1/s1
FORMULA=C21H27NO4
PUBMED=N/A
SUBMITUSER=BIOADREM
LIBRARYQUALITY=0
SPECTRUMID=CCMSLIB00000079174
SCANS=1486
ID=CCMSLIB00000079174
148.0756899162 	 0.82
155.085526321 	 0.45
157.0647908789 	 0.61
165.0698762568 	 0.49
173.059705501 	 0.71
183.0804409431 	 0.77
185.059705501 	 5.72
199.0753555652 	 1.38
200.1069900446 	 0.64
211.0753555652 	 3.42
226.0862546025 	 1.17
228.1019046667 	 6.67
229.0859202515 	 2.33
254.1175547309 	 9.65
268.1332047951 	 0.91
271.1202943851 	 1.07
272.1281194172 	 12.15
281.1410298272 	 1.31
286.1437694814 	 0.47
294.1488548593 	 0.68
296.1645049235 	 10.83
312.1594195456 	 3.8
322.1801549877 	 2.55
340.190719674 	 100
358.2012843603 	 80.2
END IONS

BEGIN IONS
PEPMASS=455.2904
CHARGE=1
MSLEVEL=2
RT=0
SOURCE_INSTRUMENT=qTOF
FILENAME=CCMSLIB00000079176.ms
IONMODE=Positive
ORGANISM=Natural
NAME=Benzeneacetonitrile, Alpha-[3-[[2-(3,4-dimethoxyphenyl)ethyl]methylamino]propyl]-3,4-dimethoxy-Alpha-(1-methylethyl)-, (R)- [CAS]
PI=GNPS
DATACOLLECTOR=GNPS
SMILES=CC(C)C(CCCN(C)CCc1ccc(c(c1)OC)OC)(C#N)c1ccc(c(c1)OC)OC
INCHI=InChI=1S/C27H38N2O4/c1-20(2)27(19-28,22-10-12-24(31-5)26(18-22)33-7)14-8-15-29(3)16-13-21-9-11-23(30-4)25(17-21)32-6/h9-12,17-18,20H,8,13-16H2,1-7H3
FORMULA=C27H38N2O4
PUBMED=N/A
SUBMITUSER=BIOADREM
LIBRARYQUALITY=0
SPECTRUMID=CCMSLIB00000079176
SCANS=1488
ID=CCMSLIB00000079176
103.0542261926 	 1.06169028576774
104.0620512247 	 0.420934474533464
105.0698762568 	 3.22248725503952
107.0491408147 	 0.869931247369159
118.0413157826 	 0.804452551330621
119.0491408147 	 0.654786960385389
120.0569658468 	 0.551891866610542
121.0647908789 	 1.61825920209532
122.072615911 	 0.453673822552734
122.0964253583 	 0.893316495954352
131.0491408147 	 0.855900098218044
132.0569658468 	 0.257237734437117
133.0647908789 	 3.60600533183668
134.072615911 	 4.48996772835695
135.0440554368 	 3.39553809456994
135.0804409431 	 2.80155278050606
136.0518804689 	 0.505121369440157
137.059705501 	 0.865254197652121
137.0960910073 	 0.177727889247463
138.0675305331 	 0.266591833871194
139.0753555652 	 0.869931247369159
146.072615911 	 0.219821336700809
149.059705501 	 1.01024273888031
150.0675305331 	 26.9444834198587
151.0753555652 	 3.67148402787522
164.0831805973 	 0.15434264066227
165.0910056294 	 93.5409943407698
177.0910056294 	 3.51714138721295
179.1066556936 	 0.233852485851925
191.1066556936 	 0.477059071137926
203.0940796346 	 0.238529535568963
208.1332047951 	 0.144988541228193
217.1097296988 	 0.388195126514195
218.1175547309 	 1.80066414105982
233.1536058862 	 0.673495159253543
243.137955822 	 0.229175436134886
245.1410298272 	 0.481736120854965
260.1645049235 	 6.71156634395024
303.2067040892 	 18.4322529348487
455.2904337186 	 100
END IONS

BEGIN IONS
PEPMASS=258.1852
CHARGE=1
MSLEVEL=2
RT=0
SOURCE_INSTRUMENT=qTOF
FILENAME=CCMSLIB00000079179.ms
IONMODE=Positive
ORGANISM=Natural
NAME=(+)-3-HYDROXY-N-METHYLMORPHINAN D-TARTRATE
PI=GNPS
DATACOLLECTOR=GNPS
SMILES=CN1CC[C@@]23CCCC[C@@H]2[C@@H]1Cc1ccc(cc31)O
INCHI=InChI=1S/C17H23NO/c1-18-9-8-17-7-3-2-4-14(17)16(18)10-12-5-6-13(19)11-15(12)17/h5-6,11,14,16,19H,2-4,7-10H2,1H3/t14-,16+,17+/m1/s1
FORMULA=C17H23NO
PUBMED=N/A
SUBMITUSER=BIOADREM
LIBRARYQUALITY=0
SPECTRUMID=CCMSLIB00000079179
SCANS=1491
ID=CCMSLIB00000079179
105.0698762568 	 3.18949837889132
107.0491408147 	 0.774969027598387
115.0542261926 	 0.152885046260906
117.0698762568 	 1.26261960618921
119.0491408147 	 0.0843503703508448
121.0647908789 	 0.258323009199462
127.0542261926 	 0.179244536995545
129.0698762568 	 3.09460421224662
131.0491408147 	 0.43229564804808
131.085526321 	 0.139705300893587
133.0647908789 	 21.5488836755674
144.0569658468 	 3.15786699000975
145.0647908789 	 11.6508949047104
147.0804409431 	 0.693254606321006
157.0647908789 	 38.2212615652266
159.0804409431 	 10.6044231225453
167.085526321 	 0.113345810158948
171.0804409431 	 2.29327569391359
171.1168264494 	 0.651079421145583
173.0960910073 	 0.163428842554762
181.1011763852 	 0.218783773097504
185.0960910073 	 3.80367451300841
197.0960910073 	 0.131797453673195
199.1117410715 	 52.718981469278
201.1273911357 	 29.8916624930806
227.1430411999 	 0.975301157181643
258.1852403656 	 100
END IONS

BEGIN IONS
PEPMASS=256.0986
CHARGE=1
MSLEVEL=2
RT=0
SOURCE_INSTRUMENT=qTOF
FILENAME=CCMSLIB00000079181.ms
IONMODE=Positive
ORGANISM=Natural
NAME=5-benzoyl-2,3-dihydro-1H-pyrrolizine-1-carboxylic acid
PI=GNPS
DATACOLLECTOR=GNPS
SMILES=c1ccc(cc1)C(=O)c1ccc2C(CCn12)C(=O)O
INCHI=InChI=1S/C15H13NO3/c17-14(10-4-2-1-3-5-10)13-7-6-12-11(15(18)19)8-9-16(12)13/h1-7,11H,8-9H2,(H,18,19)
FORMULA=C15H13NO3
PUBMED=N/A
SUBMITUSER=BIOADREM
LIBRARYQUALITY=0
SPECTRUMID=CCMSLIB00000079181
SCANS=1493
ID=CCMSLIB00000079181
105.0334907505 	 100
106.0651252299 	 6.3
108.0443897878 	 1.38
132.0443897878 	 3.79
133.0522148199 	 1.16
134.0236543457 	 1.37
134.060039852 	 4.035
160.0393044099 	 0.2
178.0498690962 	 19.47
179.0576941283 	 2.04
210.0913399804 	 8.88
256.0968192888 	 98.5
END IONS

BEGIN IONS
PEPMASS=387.1559
CHARGE=1
MSLEVEL=2
RT=0
SOURCE_INSTRUMENT=qTOF
FILENAME=CCMSLIB00000079183.ms
IONMODE=Positive
ORGANISM=Natural
NAME=Mesoridazine
PI=GNPS
DATACOLLECTOR=GNPS
SMILES=CN1CCCCC1CCN1c2ccccc2Sc2ccc(cc12)S(=O)C
INCHI=InChI=1S/C21H26N2OS2/c1-22-13-6-5-7-16(22)12-14-23-18-8-3-4-9-20(18)25-21-11-10-17(26(2)24)15-19(21)23/h3-4,8-11,15-16H,5-7,12-14H2,1-2H3
FORMULA=C21H26N2OS2
PUBMED=N/A
SUBMITUSER=BIOADREM
LIBRARYQUALITY=0
SPECTRUMID=CCMSLIB00000079183
SCANS=1495
ID=CCMSLIB00000079183
96.0807752941 	 0.22274014632995
98.0964253583 	 26.7597946660373
110.0964253583 	 0.34074817087562
126.1277254867 	 26.3025135709228
211.045020952 	 1.99876091574227
225.0606710162 	 0.126858626386594
227.0399355741 	 0.650519235308001
229.0014415778 	 0.194713240500354
243.017091642 	 0.193238140193533
244.0249166741 	 0.935213594524428
245.0327417062 	 0.604791125796554
246.004181232 	 0.778852962001416
258.0405667383 	 0.644618834080717
259.0120062641 	 10.8936157658721
274.0354813604 	 5.15695067264574
284.0562168025 	 0.131283927307057
321.1419953424 	 0.212414444182204
323.1576454066 	 0.11948312485249
330.0855055582 	 0.131283927307057
354.1218910645 	 0.0826056171819684
369.1453661608 	 0.175536936511683
370.1531911929 	 0.792128864762804
372.1324557508 	 13.7036818503658
387.1559308471 	 100
END IONS

BEGIN IONS
PEPMASS=415.2016
CHARGE=1
MSLEVEL=2
RT=0
SOURCE_INSTRUMENT=qTOF
FILENAME=CCMSLIB00000079184.ms
IONMODE=Positive
ORGANISM=Natural
NAME=Naltrindole
PI=GNPS
DATACOLLECTOR=GNPS
SMILES=c1ccc2c(c1)c1C[C@]3(C4Cc5ccc(c6c5[C@@]3(CCN4CC3CC3)[C@H](c1[nH]2)O6)O)O
INCHI=InChI=1S/C26H26N2O3/c29-19-8-7-15-11-20-26(30)12-17-16-3-1-2-4-18(16)27-22(17)24-25(26,21(15)23(19)31-24)9-10-28(20)13-14-5-6-14/h1-4,7-8,14,20,24,27,29-30H,5-6,9-13H2/t20?,24-,25-,26+/m0/s1
FORMULA=C26H26N2O3
PUBMED=N/A
SUBMITUSER=BIOADREM
LIBRARYQUALITY=0
SPECTRUMID=CCMSLIB00000079184
SCANS=1496
ID=CCMSLIB00000079184
254.0964253583 	 13.2
268.1120754225 	 3.59
272.1069900446 	 3.2
280.1120754225 	 12.06
282.0913399804 	 50.96
284.1069900446 	 2.27
288.1019046667 	 1.88
296.1069900446 	 5.69
298.1226401088 	 3.59
299.0940796346 	 7.28
300.1019046667 	 100
307.0991650125 	 6.25
308.1069900446 	 30.83
310.1226401088 	 3.47
312.1019046667 	 3.66
314.1175547309 	 6.88
316.1332047951 	 2.46
325.1097296988 	 3.22
326.1175547309 	 18.47
328.1332047951 	 8.49
338.1175547309 	 1.8
341.1284537682 	 5.68
343.1441038324 	 18.08
354.1488548593 	 3.02
356.1519288645 	 5.27
369.1597538966 	 3.57
397.191054025 	 91.95
415.2016187113 	 569.66
END IONS

BEGIN IONS
PEPMASS=319.1776
CHARGE=1
MSLEVEL=2
RT=0
SOURCE_INSTRUMENT=qTOF
FILENAME=CCMSLIB00000079186.ms
IONMODE=Positive
ORGANISM=Natural
NAME=LY 171883
PI=GNPS
DATACOLLECTOR=GNPS
SMILES=CCCc1c(ccc(C(=O)C)c1O)OCCCCc1n[nH]nn1
INCHI=InChI=1S/C16H22N4O3/c1-3-6-13-14(9-8-12(11(2)21)16(13)22)23-10-5-4-7-15-17-19-20-18-15/h8-9,22H,3-7,10H2,1-2H3,(H,17,18,19,20)
FORMULA=C16H22N4O3
PUBMED=N/A
SUBMITUSER=BIOADREM
LIBRARYQUALITY=0
SPECTRUMID=CCMSLIB00000079186
SCANS=1498
ID=CCMSLIB00000079186
103.0542261926 	 2.36
105.0698762568 	 1.81
107.0491408147 	 5.675
111.0440554368 	 9.365
115.0542261926 	 1.915
116.0494751657 	 2.385
117.0698762568 	 1.815
121.0647908789 	 1.955
123.0440554368 	 7.73
125.0835149483 	 100
131.0491408147 	 8.17
133.0647908789 	 2.945
135.0440554368 	 5.535
137.059705501 	 12.8
144.0443897878 	 1.975
147.0440554368 	 26.72
149.0233199947 	 1.77
149.059705501 	 10.575
151.0753555652 	 3.54
153.0546201231 	 3.09
153.0896629587 	 4.65
153.0910056294 	 2.795
156.0443897878 	 4.815
158.060039852 	 1.865
159.0440554368 	 1.95
160.0518804689 	 1.79
161.059705501 	 11.58
162.0549544741 	 2.475
163.0740128945 	 0.735
163.0753555652 	 2.02
165.0546201231 	 13.655
165.0910056294 	 9.195
172.0393044099 	 17.545
175.0753555652 	 4.39
177.0532774524 	 0.665
177.0546201231 	 7.3
177.0910056294 	 13.65
179.0702701873 	 10.55
186.0549544741 	 10.95
189.0896629587 	 2.535
189.0910056294 	 11.265
190.0498690962 	 9.235
190.0862546025 	 3.125
191.0689275166 	 1.115
191.1066556936 	 3.96
193.0859202515 	 3.29
195.1015703157 	 48.33
202.0849119318 	 1.31
202.0862546025 	 4.52
204.0655191604 	 9.375
207.100227645 	 6.235
207.1015703157 	 2.965
207.137955822 	 12.78
214.0849119318 	 1.59
214.0862546025 	 2.91
220.0968192888 	 7.545
231.100227645 	 1.13
232.0954766181 	 1.965
232.1318621244 	 2.225
233.1172203799 	 1.08
246.112469353 	 1.675
249.1485205083 	 3.34
257.1158777092 	 1.175
274.1424268107 	 4.225
277.165901907 	 30.005
319.1764665933 	 8.205
END IONS

BEGIN IONS
PEPMASS=327.136
CHARGE=1
MSLEVEL=2
RT=0
SOURCE_INSTRUMENT=qTOF
FILENAME=CCMSLIB00000079190.ms
IONMODE=Positive
ORGANISM=Natural
NAME=Oxiranecarboxylic acid, 2-[6-(4-chlorophenoxy)hexyl]-, ethyl ester- [CAS]
PI=GNPS
DATACOLLECTOR=GNPS
SMILES=CCOC(=O)C1(CCCCCCOc2ccc(cc2)Cl)CO1
INCHI=InChI=1S/C17H23ClO4/c1-2-20-16(19)17(13-22-17)11-5-3-4-6-12-21-15-9-7-14(18)8-10-15/h7-10H,2-6,11-13H2,1H3
FORMULA=C17H23ClO4
PUBMED=N/A
SUBMITUSER=BIOADREM
LIBRARYQUALITY=0
SPECTRUMID=CCMSLIB00000079190
SCANS=1502
ID=CCMSLIB00000079190
91.0542261926 	 8.69
95.0491408147 	 8.52
97.0647908789 	 16.01
107.0491408147 	 21.47
107.085526321 	 42.42
117.0698762568 	 7.67
123.0804409431 	 7.5
125.0960910073 	 17.21
132.0569658468 	 14.48
135.0804409431 	 72.57
139.0309039347 	 10.39
141.0101684926 	 8.69
153.0101684926 	 10.9
153.0910056294 	 100
165.0101684926 	 7.5
167.0258185568 	 46.51
168.0336435889 	 11.93
179.0258185568 	 11.41
199.1328704441 	 75.81
235.0884188136 	 44.12
239.0469479294 	 7.33
245.0727687494 	 27.26
253.0989834999 	 33.05
263.0833334357 	 21.98
281.093898122 	 34.41
327.1357629367 	 0
END IONS

BEGIN IONS
PEPMASS=306.2072
CHARGE=1
MSLEVEL=2
RT=0
SOURCE_INSTRUMENT=qTOF
FILENAME=CCMSLIB00000079192.ms
IONMODE=Positive
ORGANISM=Natural
NAME=zucapsaicin
PI=GNPS
DATACOLLECTOR=GNPS
SMILES=CC(C)/C=C\CCCCC(=NCc1ccc(c(c1)OC)O)O
INCHI=InChI=1S/C18H27NO3/c1-14(2)8-6-4-5-7-9-18(21)19-13-15-10-11-16(20)17(12-15)22-3/h6,8,10-12,14,20H,4-5,7,9,13H2,1-3H3,(H,19,21)/b8-6-
FORMULA=C18H27NO3
PUBMED=N/A
SUBMITUSER=BIOADREM
LIBRARYQUALITY=0
SPECTRUMID=CCMSLIB00000079192
SCANS=1503
ID=CCMSLIB00000079192
94.0413157826 	 0.59
100.0756899162 	 0.23
107.085526321 	 0.23
109.0647908789 	 0.25
109.1011763852 	 0.9
122.0362304047 	 2.98
123.1168264494 	 0.25
126.0913399804 	 0.81
133.1011763852 	 1.45
135.1168264494 	 1.21
137.059705501 	 100
151.1117410715 	 1.61
153.1273911357 	 3.44
170.1539402372 	 4.97
182.1539402372 	 14.5
306.2063697382 	 5.11
END IONS

BEGIN IONS
PEPMASS=269.0752
CHARGE=1
MSLEVEL=2
RT=0
SOURCE_INSTRUMENT=qTOF
FILENAME=CCMSLIB00000079193.ms
IONMODE=Positive
ORGANISM=Natural
NAME=3(2H)-Pyridazinone, 6-[4-(difluoromethoxy)-3-methoxyphenyl]- [CAS]
PI=GNPS
DATACOLLECTOR=GNPS
SMILES=COc1cc(ccc1OC(F)F)c1ccc(nn1)O
INCHI=InChI=1S/C12H10F2N2O3/c1-18-10-6-7(2-4-9(10)19-12(13)14)8-3-5-11(17)16-15-8/h2-6,12H,1H3,(H,16,17)
FORMULA=C12H10F2N2O3
PUBMED=N/A
SUBMITUSER=BIOADREM
LIBRARYQUALITY=0
SPECTRUMID=CCMSLIB00000079193
SCANS=1504
ID=CCMSLIB00000079193
95.0491408147 	 0.196070942031753
102.0464011605 	 0.306201698432706
104.0494751657 	 1.36740384248119
106.0287397236 	 0.875953299466534
108.0443897878 	 0.731446468813261
110.0151010321 	 1.51573023694027
116.0494751657 	 0.713621837719466
118.0651252299 	 0.34567052442611
119.060374203 	 0.421425206574742
122.060039852 	 0.469806348115045
123.0678648841 	 0.784920362094649
128.0494751657 	 0.301745540659257
130.0525491709 	 0.626408464153394
131.060374203 	 2.89713914670945
132.0681992351 	 1.2566364921126
134.047463793 	 0.330392269202857
142.0525491709 	 0.394051665966413
143.060374203 	 0.649325846988274
145.0396387609 	 1.48453713252613
145.0760242672 	 0.553836751842939
146.060039852 	 0.196070942031753
147.0552888251 	 4.19961040449181
148.0631138572 	 0.748634505939422
150.058777403 	 0.390868696128235
155.0365647557 	 0.375590440904982
158.047463793 	 1.83593700266096
159.0552888251 	 3.84821053435698
160.0631138572 	 8.59338196911246
161.0646712841 	 0.200527099805202
171.0552888251 	 3.02891409801001
172.0631138572 	 0.846033382987663
173.0709388893 	 0.985447461899851
175.0502034472 	 2.65777981487847
176.0580284793 	 2.20961766166304
178.0536920251 	 0.280737939727283
186.0423784151 	 4.23462307271176
187.0502034472 	 6.71670295252282
188.0580284793 	 10.9341379881084
189.0658535114 	 2.68833632532498
200.0517608741 	 0.19798072393466
201.0658535114 	 3.65213959232522
203.0451180693 	 12.7318793527113
204.0529431014 	 9.15040169079358
205.0533576741 	 0.506728798237908
206.0486066472 	 3.1129445017379
207.0564316793 	 1.78182651541194
214.0372930372 	 0.196070942031753
217.0607681335 	 5.06919776428199
218.0623255604 	 0.637867155570834
219.0764181977 	 5.58356569013152
220.0768327704 	 0.606037457189056
226.0548348793 	 0.262276714665852
234.0435212693 	 1.8365735966286
249.0669963656 	 0.59394217180398
251.0626599114 	 0.202436881708109
254.0497495014 	 0.421425206574742
269.0732245977 	 100
END IONS

BEGIN IONS
PEPMASS=231.11
CHARGE=1
MSLEVEL=2
RT=0
SOURCE_INSTRUMENT=qTOF
FILENAME=CCMSLIB00000079198.ms
IONMODE=Positive
ORGANISM=Natural
NAME=TFMPP
PI=GNPS
DATACOLLECTOR=GNPS
SMILES=c1cc(cc(c1)N1CCNCC1)C(F)(F)F
INCHI=InChI=1S/C11H13F3N2/c12-11(13,14)9-2-1-3-10(8-9)16-6-4-15-5-7-16/h1-3,8,15H,4-7H2
FORMULA=C11H13F3N2
PUBMED=N/A
SUBMITUSER=BIOADREM
LIBRARYQUALITY=0
SPECTRUMID=CCMSLIB00000079198
SCANS=1507
ID=CCMSLIB00000079198
104.0494751657 	 0.25
118.0651252299 	 2.95
119.072950262 	 4.51
121.0448043605 	 0.59
127.0353825284 	 1.41
128.0494751657 	 0.35
140.0306315015 	 0.52
141.0510325926 	 2.59
145.0259606963 	 1.53
148.0557033978 	 4.68
151.0353825284 	 0.64
154.0462815657 	 0.31
160.0368597336 	 1.39
162.0525097978 	 0.66
166.0462815657 	 3.29
168.0619316299 	 5.85
171.0416107605 	 0.34
172.0368597336 	 2.41
174.0525097978 	 4.01
185.0446847657 	 0.26
186.0525097978 	 4.42
188.068159862 	 100
198.0525097978 	 0.24
200.068159862 	 1.78
211.1041307956 	 0.75
214.0838099262 	 1.61
215.0916349583 	 0.35
231.1103590277 	 0
END IONS

BEGIN IONS
PEPMASS=459.0933
CHARGE=1
MSLEVEL=2
RT=0
SOURCE_INSTRUMENT=qTOF
FILENAME=CCMSLIB00000079199.ms
IONMODE=Positive
ORGANISM=Natural
NAME=Epigallocatechin gallate
PI=GNPS
DATACOLLECTOR=GNPS
SMILES=c1c(cc(c(c1O)O)O)[C@@H]1[C@@H](Cc2c(cc(cc2O1)O)O)OC(=O)c1cc(c(c(c1)O)O)O
INCHI=InChI=1S/C22H18O11/c23-10-5-12(24)11-7-18(33-22(31)9-3-15(27)20(30)16(28)4-9)21(32-17(11)6-10)8-1-13(25)19(29)14(26)2-8/h1-6,18,21,23-30H,7H2/t18-,21-/m1/s1
FORMULA=C22H18O11
PUBMED=N/A
SUBMITUSER=BIOADREM
LIBRARYQUALITY=0
SPECTRUMID=CCMSLIB00000079199
SCANS=1508
ID=CCMSLIB00000079199
111.0440554368 	 1.19
121.0284053726 	 0.55
123.0440554368 	 1.59
135.0440554368 	 0.74
139.0389700589 	 100
151.0389700589 	 8.3
153.0182346168 	 9.58
163.0389700589 	 3.06
181.0495347452 	 2.4
289.0706641178 	 9.48
307.0812288041 	 4.87
459.0921874209 	 0.5
END IONS

BEGIN IONS
PEPMASS=374.1452
CHARGE=1
MSLEVEL=2
RT=0
SOURCE_INSTRUMENT=qTOF
FILENAME=CCMSLIB00000079203.ms
IONMODE=Positive
ORGANISM=Natural
NAME=10H-Phenothiazine, 2-chloro-10-[3-(4-methyl-1-piperazinyl)propyl- [CAS]
PI=GNPS
DATACOLLECTOR=GNPS
SMILES=CN1CCN(CCCN2c3ccccc3Sc3ccc(cc23)Cl)CC1
INCHI=InChI=1S/C20H24ClN3S/c1-22-11-13-23(14-12-22)9-4-10-24-17-5-2-3-6-19(17)25-20-8-7-16(21)15-18(20)24/h2-3,5-8,15H,4,9-14H2,1H3
FORMULA=C20H24ClN3S
PUBMED=N/A
SUBMITUSER=BIOADREM
LIBRARYQUALITY=0
SPECTRUMID=CCMSLIB00000079203
SCANS=1512
ID=CCMSLIB00000079203
98.0838492993 	 4.42048265882463
113.1073243956 	 35.8843299257807
141.138624524 	 46.6788031554871
210.0371959199 	 0.660505064650142
211.045020952 	 4.58152452971106
214.041802972 	 12.6406198945059
233.0060486299 	 2.82406759090697
238.0684960483 	 1.10628763478504
239.0763210804 	 9.84689352565
246.013873662 	 20.7043831396163
274.0451737904 	 2.73304392475377
296.1467463693 	 1.26266162535593
374.145222186 	 100
END IONS

BEGIN IONS
PEPMASS=347.0924
CHARGE=1
MSLEVEL=2
RT=0
SOURCE_INSTRUMENT=qTOF
FILENAME=CCMSLIB00000079206.ms
IONMODE=Positive
ORGANISM=Natural
NAME=Raclopride
PI=GNPS
DATACOLLECTOR=GNPS
SMILES=CCN1CCC[C@H]1CN=C(c1c(c(cc(c1OC)Cl)Cl)O)O
INCHI=InChI=1S/C15H20Cl2N2O3/c1-3-19-6-4-5-9(19)8-18-15(21)12-13(20)10(16)7-11(17)14(12)22-2/h7,9,20H,3-6,8H2,1-2H3,(H,18,21)/t9-/m0/s1
FORMULA=C15H20Cl2N2O3
PUBMED=N/A
SUBMITUSER=BIOADREM
LIBRARYQUALITY=0
SPECTRUMID=CCMSLIB00000079206
SCANS=1514
ID=CCMSLIB00000079206
98.0964253583 	 2.49171116904153
112.1120754225 	 25.3094075067703
129.138624524 	 6.94869783098378
139.9659579542 	 0.044291463136848
175.9426356963 	 0.649186302548657
183.9921727047 	 0.193616967426793
190.9661107926 	 0.191086026676116
203.9375503184 	 4.29753739464959
218.9610254147 	 14.2276834299309
331.0736498693 	 0.177165852547392
347.0923739387 	 100
END IONS

BEGIN IONS
PEPMASS=212.0957
CHARGE=1
MSLEVEL=2
RT=0
SOURCE_INSTRUMENT=qTOF
FILENAME=CCMSLIB00000079207.ms
IONMODE=Positive
ORGANISM=Natural
NAME=SR 57227A
PI=GNPS
DATACOLLECTOR=GNPS
SMILES=c1cc(Cl)nc(c1)N1CCC(CC1)N
INCHI=InChI=1S/C10H14ClN3/c11-9-2-1-3-10(13-9)14-6-4-8(12)5-7-14/h1-3,8H,4-7,12H2
FORMULA=C10H14ClN3
PUBMED=N/A
SUBMITUSER=BIOADREM
LIBRARYQUALITY=0
SPECTRUMID=CCMSLIB00000079207
SCANS=1515
ID=CCMSLIB00000079207
104.0494751657 	 0.65
105.0447241388 	 3.14
111.9948527794 	 3.39
114.0105028436 	 0.8
131.060374203 	 4.4
132.0681992351 	 3.87
139.0057518167 	 1.27
141.0214018809 	 88.78
153.0214018809 	 2.16
165.0214018809 	 0.68
167.0370519451 	 12.29
179.0370519451 	 0.95
180.0448769772 	 1.06
195.0683520735 	 100
212.094901175 	 26.31
END IONS

BEGIN IONS
PEPMASS=286.049
CHARGE=1
MSLEVEL=2
RT=0
SOURCE_INSTRUMENT=qTOF
FILENAME=CCMSLIB00000079209.ms
IONMODE=Positive
ORGANISM=Natural
NAME=CGS 15943
PI=GNPS
DATACOLLECTOR=GNPS
SMILES=c1cc(c2nc3c4cc(ccc4[nH]c(=N)n3n2)Cl)oc1
INCHI=InChI=1S/C13H8ClN5O/c14-7-3-4-9-8(6-7)12-17-11(10-2-1-5-20-10)18-19(12)13(15)16-9/h1-6H,(H2,15,16)
FORMULA=C13H8ClN5O
PUBMED=N/A
SUBMITUSER=BIOADREM
LIBRARYQUALITY=0
SPECTRUMID=CCMSLIB00000079209
SCANS=1516
ID=CCMSLIB00000079209
123.9948527794 	 0.58
143.047798144 	 1.28
151.0057518167 	 9.47
169.0508721492 	 0.4
178.016650854 	 90.64
205.0275498913 	 100
222.0774212507 	 1.3
223.0852462828 	 2.98
231.0431999555 	 4.04
241.0275498913 	 0.73
251.0801609049 	 1.38
258.0540989928 	 5.93
269.0224645134 	 3.18
286.0490136149 	 0
END IONS

BEGIN IONS
PEPMASS=415.2016
CHARGE=1
MSLEVEL=2
RT=0
SOURCE_INSTRUMENT=qTOF
FILENAME=CCMSLIB00000079211.ms
IONMODE=Positive
ORGANISM=Natural
NAME=SDM25N
PI=GNPS
DATACOLLECTOR=GNPS
SMILES=C=C(C)CN1CC[C@]23c4c5ccc(c4O[C@H]2c2c(C[C@]3(C1C5)O)c1ccccc1[nH]2)O
INCHI=InChI=1S/C26H26N2O3/c1-14(2)13-28-10-9-25-21-15-7-8-19(29)23(21)31-24(25)22-17(12-26(25,30)20(28)11-15)16-5-3-4-6-18(16)27-22/h3-8,20,24,27,29-30H,1,9-13H2,2H3/t20?,24-,25-,26+/m0/s1
FORMULA=C26H26N2O3
PUBMED=N/A
SUBMITUSER=BIOADREM
LIBRARYQUALITY=0
SPECTRUMID=CCMSLIB00000079211
SCANS=1518
ID=CCMSLIB00000079211
254.0964253583 	 10.42
268.1120754225 	 1.93
270.0913399804 	 1.92
272.1069900446 	 1.5
279.1042503904 	 1.14
280.1120754225 	 12.99
282.0913399804 	 40.33
288.1019046667 	 3.13
291.1042503904 	 5.56
296.1069900446 	 3.02
298.1226401088 	 2.21
299.0940796346 	 6.95
300.1019046667 	 61.52
307.0991650125 	 3.15
308.1069900446 	 23.53
314.1175547309 	 6.69
323.1178890819 	 1.48
325.1097296988 	 2.68
326.1175547309 	 11.1
341.1284537682 	 8.45
342.1362788003 	 13.12
397.191054025 	 100
415.2016187113 	 109.44
END IONS

BEGIN IONS
PEPMASS=410.9504
CHARGE=1
MSLEVEL=2
RT=0
SOURCE_INSTRUMENT=qTOF
FILENAME=CCMSLIB00000079212.ms
IONMODE=Positive
ORGANISM=Natural
NAME=Thiophene, 5-bromo-2-(4-fluorophenyl)-3-[4-(methylsulfonyl)phenyl]- [CAS]
PI=GNPS
DATACOLLECTOR=GNPS
SMILES=CS(=O)(=O)c1ccc(cc1)c1cc(Br)sc1c1ccc(cc1)F
INCHI=InChI=1S/C17H12BrFO2S2/c1-23(20,21)14-8-4-11(5-9-14)15-10-16(18)22-17(15)12-2-6-13(19)7-3-12/h2-10H,1H3
FORMULA=C17H12BrFO2S2
PUBMED=N/A
SUBMITUSER=BIOADREM
LIBRARYQUALITY=0
SPECTRUMID=CCMSLIB00000079212
SCANS=1519
ID=CCMSLIB00000079212
220.0682794568 	 51.36
232.0341219147 	 3.09
233.0419469468 	 2.62
252.0403501468 	 55.44
253.0481751789 	 45.17
255.0474262552 	 1.87
318.9422887589 	 11.86
331.9665127789 	 100
333.9657638552 	 91.24
410.9518878094 	 82.29
END IONS

BEGIN IONS
PEPMASS=754.4165
CHARGE=1
MSLEVEL=2
RT=0
SOURCE_INSTRUMENT=qTOF
FILENAME=CCMSLIB00000079214.ms
IONMODE=Positive
ORGANISM=Natural
NAME=VINDESINE SULFATE
PI=GNPS
DATACOLLECTOR=GNPS
SMILES=CC[C@@]1(C[C@@H]2C[C@](c3cc4c(cc3OC)N(C)[C@@H]3[C@@]54CCN4CC=C[C@](CC)([C@@H]54)[C@H]([C@@]3(C(=N)O)O)O)(c3c(CCN(C2)C1)c1ccccc1[nH]3)C(=O)OC)O
INCHI=InChI=1S/C43H55N5O7/c1-6-39(52)21-25-22-42(38(51)55-5,33-27(13-17-47(23-25)24-39)26-11-8-9-12-30(26)45-33)29-19-28-31(20-32(29)54-4)46(3)35-41(28)15-18-48-16-10-14-40(7-2,34(41)48)36(49)43(35,53)37(44)50/h8-12,14,19-20,25,34-36,45,49,52-53H,6-7,13,15-18,21-24H2,1-5H3,(H2,44,50)/t25-,34+,35-,36-,39+,40-,41-,42+,43+/m1/s1
FORMULA=C43H55N5O7
PUBMED=N/A
SUBMITUSER=BIOADREM
LIBRARYQUALITY=0
SPECTRUMID=CCMSLIB00000079214
SCANS=1520
ID=CCMSLIB00000079214
124.1120754225 	 22.82
136.1120754225 	 5.31
140.1069900446 	 5.77
144.0780952194 	 8.39
212.1307994919 	 9.44
214.1226401088 	 8.2
281.1648392745 	 9.7
283.177809264 	 11.54
295.177809264 	 11.93
321.1597538966 	 7.48
323.1727238861 	 25.38
337.191054025 	 21.18
338.1961989824 	 7.67
353.1886487218 	 42.56
355.2016187113 	 87.28
356.2067636687 	 16.85
412.2230824349 	 34.62
470.2285617433 	 6.82
480.2645533191 	 6.56
484.2468918822 	 5.9
494.2676273243 	 16.98
510.2625419464 	 5.51
522.2791407508 	 7.08
524.2880879949 	 12.13
539.3056898523 	 5.44
540.2897054371 	 9.44
542.2986526812 	 17.7
543.3006044744 	 8.39
544.3017266864 	 6.36
571.3319046028 	 6.23
609.3282757879 	 5.64
611.3380526132 	 7.41
633.3673413689 	 5.38
649.37483205 	 11.34
650.3826570821 	 14.23
651.3904821142 	 25.44
652.3830510126 	 11.74
653.4061321784 	 5.31
673.37483205 	 9.31
691.3853967363 	 14.03
692.3806457094 	 5.25
694.3962957736 	 10.89
709.3959614226 	 45.77
710.4037864547 	 18.89
719.3803113584 	 9.05
720.3755603315 	 5.64
734.3912103957 	 5.77
736.4068604599 	 31.61
737.414685492 	 18.16
752.401775082 	 100
753.4096001141 	 63.61
754.4174251462 	 390.03
END IONS

BEGIN IONS
PEPMASS=473.1294
CHARGE=1
MSLEVEL=2
RT=0
SOURCE_INSTRUMENT=qTOF
FILENAME=CCMSLIB00000079215.ms
IONMODE=Positive
ORGANISM=Natural
NAME=CLOFAZIMINE
PI=GNPS
DATACOLLECTOR=GNPS
SMILES=CC(C)N=c1cc2c(cc1Nc1ccc(cc1)Cl)nc1ccccc1n2c1ccc(cc1)Cl
INCHI=InChI=1S/C27H22Cl2N4/c1-17(2)30-24-16-27-25(15-23(24)31-20-11-7-18(28)8-12-20)32-22-5-3-4-6-26(22)33(27)21-13-9-19(29)10-14-21/h3-17,31H,1-2H3
FORMULA=C27H22Cl2N4
PUBMED=N/A
SUBMITUSER=BIOADREM
LIBRARYQUALITY=0
SPECTRUMID=CCMSLIB00000079215
SCANS=1521
ID=CCMSLIB00000079215
284.1056473739 	 0.724334865580164
285.113472406 	 1.13386265496587
294.0792511108 	 7.07619445605237
304.0636010466 	 1.30658866137345
305.0714260787 	 0.426243209360635
319.0745000839 	 2.03370943028277
321.0901501481 	 1.79412174397548
330.0792511108 	 0.351023819473464
347.1058002123 	 0.674188605655384
378.0792511108 	 0.222872266332358
382.0979751802 	 0.108650229837025
394.0979751802 	 0.757765705530018
395.1058002123 	 12.1158935784928
404.0715789171 	 5.49380136509263
414.0559288529 	 1.36787853461485
416.0590028581 	 1.02521242512885
417.0668278902 	 0.111436133166179
423.1371003407 	 0.133723359799415
429.0668278902 	 21.1561498815991
430.0746529223 	 2.57974648279705
431.0824779544 	 55.7180665830896
440.0715789171 	 0.579467892464132
443.0824779544 	 1.91391558712913
457.0981280186 	 0.381668756094164
458.1059530507 	 0.537679342526814
473.129428147 	 100
END IONS

BEGIN IONS
PEPMASS=309.0934
CHARGE=1
MSLEVEL=2
RT=0
SOURCE_INSTRUMENT=qTOF
FILENAME=CCMSLIB00000079216.ms
IONMODE=Positive
ORGANISM=Natural
NAME=3-(1H-imidazol-5-yl)propyl N'-[(4-chlorophenyl)methyl]carbamimidothioate
PI=GNPS
DATACOLLECTOR=GNPS
SMILES=C(Cc1cnc[nH]1)CSC(=N)NCc1ccc(cc1)Cl
INCHI=InChI=1S/C14H17ClN4S/c15-12-5-3-11(4-6-12)8-18-14(16)20-7-1-2-13-9-17-10-19-13/h3-6,9-10H,1-2,7-8H2,(H2,16,18)(H,17,19)
FORMULA=C14H17ClN4S
PUBMED=N/A
SUBMITUSER=BIOADREM
LIBRARYQUALITY=0
SPECTRUMID=CCMSLIB00000079216
SCANS=1522
ID=CCMSLIB00000079216
81.0447241388 	 1.45
109.0760242672 	 100
141.0480949572 	 8.09
168.0589939945 	 9.2
309.0935209665 	 34.25
END IONS

BEGIN IONS
PEPMASS=303.243
CHARGE=1
MSLEVEL=2
RT=0
SOURCE_INSTRUMENT=qTOF
FILENAME=CCMSLIB00000079219.ms
IONMODE=Positive
ORGANISM=Natural
NAME=5-Nonyloxytryptamine
PI=GNPS
DATACOLLECTOR=GNPS
SMILES=CCCCCCCCCOc1ccc2c(c1)c(CCN)c[nH]2
INCHI=InChI=1S/C19H30N2O/c1-2-3-4-5-6-7-8-13-22-17-9-10-19-18(14-17)16(11-12-20)15-21-19/h9-10,14-15,21H,2-8,11-13,20H2,1H3
FORMULA=C19H30N2O
PUBMED=N/A
SUBMITUSER=BIOADREM
LIBRARYQUALITY=0
SPECTRUMID=CCMSLIB00000079219
SCANS=1524
ID=CCMSLIB00000079219
105.0698762568 	 0.52
115.0542261926 	 1.53
117.0573001978 	 0.75
130.0651252299 	 0.45
131.072950262 	 0.45
132.0807752941 	 5.77
133.0647908789 	 1.1
142.0651252299 	 2.14
143.072950262 	 0.87
148.0756899162 	 0.5
159.0678648841 	 2.44
160.0756899162 	 68.07
174.0913399804 	 0.22
260.2008904298 	 0.22
286.216540494 	 100
303.2430895955 	 1.35
END IONS

BEGIN IONS
PEPMASS=416.2807
CHARGE=1
MSLEVEL=2
RT=0
SOURCE_INSTRUMENT=qTOF
FILENAME=CCMSLIB00000079220.ms
IONMODE=Positive
ORGANISM=Natural
NAME=Salmeterol
PI=GNPS
DATACOLLECTOR=GNPS
SMILES=C(CCCOCCCCc1ccccc1)CCNCC(c1ccc(c(c1)CO)O)O
INCHI=InChI=1S/C25H37NO4/c27-20-23-18-22(13-14-24(23)28)25(29)19-26-15-7-1-2-8-16-30-17-9-6-12-21-10-4-3-5-11-21/h3-5,10-11,13-14,18,25-29H,1-2,6-9,12,15-17,19-20H2
FORMULA=C25H37NO4
PUBMED=N/A
SUBMITUSER=BIOADREM
LIBRARYQUALITY=0
SPECTRUMID=CCMSLIB00000079220
SCANS=1525
ID=CCMSLIB00000079220
91.0542261926 	 37.7318306859526
103.0542261926 	 3.57618244742213
105.0698762568 	 19.6201970006212
107.0491408147 	 2.56455763599255
107.085526321 	 3.27446978436418
115.0542261926 	 4.17960777353803
117.0698762568 	 5.04925015529328
118.0651252299 	 2.20072765995208
119.0491408147 	 2.60892714526577
120.0807752941 	 3.80690389564291
121.0647908789 	 18.7594285207206
129.0698762568 	 3.03487443428876
130.0651252299 	 4.88951992190966
131.085526321 	 16.0972579643269
133.0647908789 	 60.1561806726418
135.0804409431 	 38.3618777176324
145.0647908789 	 4.68542017925282
145.1011763852 	 9.9298961753483
146.060039852 	 5.81240571479279
147.0678648841 	 19.6823143136037
148.0756899162 	 48.2207826781436
149.0835149483 	 0.709912148371639
159.0804409431 	 4.93388943118289
160.0756899162 	 15.1566243677345
162.0913399804 	 16.8249179164078
164.1069900446 	 0.887390185464549
171.0804409431 	 2.71541396752152
174.0913399804 	 2.4580708137368
185.0960910073 	 1.7747803709291
188.1069900446 	 2.91063980832372
202.1226401088 	 1.98775401544059
202.1590256151 	 1.92563670245807
218.1539402372 	 0.283964859348656
230.1539402372 	 78.7470050581241
232.1695903014 	 88.7390185464549
248.1645049235 	 38.3175082083592
380.2584053087 	 80.9566066199308
398.268969995 	 100
416.2795346813 	 58.0441920312361
END IONS

BEGIN IONS
PEPMASS=825.4078
CHARGE=1
MSLEVEL=2
RT=0
SOURCE_INSTRUMENT=qTOF
FILENAME=CCMSLIB00000079222.ms
IONMODE=Positive
ORGANISM=Natural
NAME=VINCRISTINE SULFATE
PI=GNPS
DATACOLLECTOR=GNPS
SMILES=CC[C@@]1(C[C@H]2C[C@](c3cc4c(cc3OC)N(C=O)[C@@H]3[C@@]54CCN4CC=C[C@](CC)([C@@H]54)[C@H]([C@@]3(C(=O)OC)O)OC(=O)C)(c3c(CCN(C2)C1)c1ccccc1[nH]3)C(=O)OC)O
INCHI=InChI=1S/C46H56N4O10/c1-7-42(55)22-28-23-45(40(53)58-5,36-30(14-18-48(24-28)25-42)29-12-9-10-13-33(29)47-36)32-20-31-34(21-35(32)57-4)50(26-51)38-44(31)16-19-49-17-11-15-43(8-2,37(44)49)39(60-27(3)52)46(38,56)41(54)59-6/h9-13,15,20-21,26,28,37-39,47,55-56H,7-8,14,16-19,22-25H2,1-6H3/t28-,37-,38+,39+,42-,43+,44+,45-,46-/m0/s1
FORMULA=C46H56N4O10
PUBMED=N/A
SUBMITUSER=BIOADREM
LIBRARYQUALITY=0
SPECTRUMID=CCMSLIB00000079222
SCANS=1526
ID=CCMSLIB00000079222
108.0807752941 	 0.896252900109119
122.0964253583 	 2.59765024948884
124.1120754225 	 1.28505291705953
138.1277254867 	 2.0149799243588
140.1069900446 	 0.915322110749738
144.0780952194 	 1.57320987785111
144.0807752941 	 1.69186274405941
156.0780952194 	 1.10919241892937
164.1069900446 	 1.019143368682
167.072950262 	 0.823154259320077
224.1281194172 	 2.77033254584556
224.1307994919 	 3.71637727373852
225.1359444493 	 3.66976364772812
225.138624524 	 3.12523174387931
228.1019046667 	 1.12826162956999
265.1699246524 	 0.85069867468986
336.1832289929 	 1.019143368682
337.1870312796 	 1.52977445361415
353.1859686471 	 1.65478372336932
354.1838976949 	 0.979945546809615
355.1989386366 	 0.924856716070048
356.2372759361 	 1.15262784316634
395.1965333334 	 0.868708484739334
409.2009500093 	 0.997955356859089
415.2128520996 	 1.18335046030956
442.2250938076 	 1.06363819351011
453.1979898964 	 1.04139078109606
455.217662706 	 0.997955356859089
465.283336968 	 1.08588560592417
492.2744493034 	 0.786075238629983
501.270760909 	 1.19712266799445
517.2809316648 	 0.711917197249796
526.2673525528 	 0.86023328001017
529.3020610374 	 1.90586166347081
538.2673525528 	 0.942866526119522
552.2717692287 	 0.674838176559703
556.2653411801 	 1.29458752237984
566.2748432339 	 1.3517951543017
567.295244325 	 0.73946161261958
576.322068198 	 0.674838176559703
599.2963069575 	 2.68028349559819
604.31028 	 1.28505291705953
606.3326328843 	 1.08588560592417
610.2646724781 	 0.721451802570106
627.2912215796 	 0.813619653999767
646.3401235654 	 1.28505291705953
659.3717580448 	 1.30730032947358
663.3316298313 	 1.13673683429915
664.31028 	 1.39628997912981
664.3466655063 	 0.74899621793989
677.3697466721 	 0.952401131439831
678.3425288686 	 2.14952379943428
687.3540966079 	 1.19288506562987
696.3530935549 	 1.19712266799445
697.348342528 	 1.2193700804085
705.3646612942 	 3.22587480003814
705.3660039649 	 6.44963079889399
706.3724863263 	 2.48217558505398
706.373828997 	 1.7660207854396
707.3578445818 	 1.0074899621794
707.3650552247 	 1.04139078109606
723.3752259805 	 3.01399468180903
723.3765686512 	 4.25561217463159
724.3843936833 	 1.46091341518969
725.375619911 	 1.61770470267922
725.3922187154 	 0.915322110749738
733.3595759163 	 2.48217558505398
734.3674009484 	 1.39628997912981
734.3799770074 	 0.85069867468986
747.3752259805 	 2.13257338997595
748.3718176243 	 2.26076086150456
749.3796426564 	 1.30730032947358
765.3857906668 	 21.1880118229106
766.3823823106 	 3.9229603890119
766.3936156989 	 4.89019312872777
767.3902073427 	 3.74180288792601
775.3701406026 	 1.30730032947358
783.3851219648 	 1.34967635311941
783.3963553531 	 3.14747915629337
807.3963553531 	 16.2935810918183
808.4041803852 	 7.98152405369042
823.3912699752 	 5.73983240282648
824.3990950073 	 2.32750309874673
825.4069200394 	 100
END IONS

BEGIN IONS
PEPMASS=243.1493
CHARGE=1
MSLEVEL=2
RT=0
SOURCE_INSTRUMENT=qTOF
FILENAME=CCMSLIB00000079225.ms
IONMODE=Positive
ORGANISM=Natural
NAME=(5R,9R,Z)-5-amino-11-ethylidene-7-methyl-5,6,9,10-tetrahydro-5,9-methanocycloocta[b]pyridin-2-ol
PI=GNPS
DATACOLLECTOR=GNPS
SMILES=C/C=C\1/[C@H]2C=C(C)C[C@@]1(c1ccc(nc1C2)O)N
INCHI=InChI=1S/C15H18N2O/c1-3-11-10-6-9(2)8-15(11,16)12-4-5-14(18)17-13(12)7-10/h3-6,10H,7-8,16H2,1-2H3,(H,17,18)/b11-3-/t10-,15+/m0/s1
FORMULA=C15H18N2O
PUBMED=N/A
SUBMITUSER=BIOADREM
LIBRARYQUALITY=0
SPECTRUMID=CCMSLIB00000079225
SCANS=1528
ID=CCMSLIB00000079225
129.0698762568 	 2.35
142.0777012889 	 0.85
146.060039852 	 1.65
153.0698762568 	 0.92
154.0651252299 	 1.44
168.0807752941 	 3.82
169.0886003262 	 1.95
170.0964253583 	 2.38
178.0651252299 	 2.37
180.0807752941 	 3.29
181.1011763852 	 3.47
182.060039852 	 4.59
182.0964253583 	 2.42
183.0678648841 	 4.78
183.1042503904 	 1.72
184.0756899162 	 6.17
187.0865889535 	 1.36
192.0807752941 	 1.37
193.0886003262 	 3.52
195.0916743314 	 0.79
196.0756899162 	 10.76
197.0835149483 	 15.07
198.0913399804 	 7.29
198.1277254867 	 2.86
208.1120754225 	 3.98
210.0913399804 	 11.16
211.0991650125 	 9.45
213.1022390177 	 1.64
226.1226401088 	 100
243.1491892103 	 34.23
END IONS

BEGIN IONS
PEPMASS=264.176
CHARGE=1
MSLEVEL=2
RT=0
SOURCE_INSTRUMENT=qTOF
FILENAME=CCMSLIB00000079226.ms
IONMODE=Positive
ORGANISM=Natural
NAME=Metylperon
PI=GNPS
DATACOLLECTOR=GNPS
SMILES=CC1CCN(CCCC(=O)c2ccc(cc2)F)CC1
INCHI=InChI=1S/C16H22FNO/c1-13-8-11-18(12-9-13)10-2-3-16(19)14-4-6-15(17)7-5-14/h4-7,13H,2-3,8-12H2,1H3
FORMULA=C16H22FNO
PUBMED=N/A
SUBMITUSER=BIOADREM
LIBRARYQUALITY=0
SPECTRUMID=CCMSLIB00000079226
SCANS=1529
ID=CCMSLIB00000079226
95.0291542963 	 1.01
123.0240689184 	 49.72
165.071019111 	 100
246.1652538472 	 0.39
264.1758185335 	 0
END IONS

BEGIN IONS
PEPMASS=345.196
CHARGE=1
MSLEVEL=2
RT=0
SOURCE_INSTRUMENT=qTOF
FILENAME=CCMSLIB00000079228.ms
IONMODE=Positive
ORGANISM=Natural
NAME=SB 205607
PI=GNPS
DATACOLLECTOR=GNPS
SMILES=CN1CC[C@@]2(Cc3c(cc4ccccc4n3)C[C@H]2C1)c1cccc(c1)O
INCHI=InChI=1S/C23H24N2O/c1-25-10-9-23(18-6-4-7-20(26)13-18)14-22-17(12-19(23)15-25)11-16-5-2-3-8-21(16)24-22/h2-8,11,13,19,26H,9-10,12,14-15H2,1H3/t19-,23+/m0/s1
FORMULA=C23H24N2O
PUBMED=N/A
SUBMITUSER=BIOADREM
LIBRARYQUALITY=0
SPECTRUMID=CCMSLIB00000079228
SCANS=1530
ID=CCMSLIB00000079228
107.0491408147 	 12.15
156.0807752941 	 34.38
157.0886003262 	 13.19
158.0964253583 	 14.93
162.0913399804 	 13.89
168.0807752941 	 13.89
170.0964253583 	 50.35
173.0835149483 	 15.63
188.1069900446 	 28.13
198.0913399804 	 20.49
207.1042503904 	 15.28
208.1120754225 	 18.06
210.1039160394 	 15.28
211.1229744598 	 14.93
226.1226401088 	 11.81
272.1069900446 	 11.11
300.138290173 	 12.85
302.1539402372 	 100
314.1413641782 	 13.54
315.1491892103 	 25.69
345.1961394029 	 906.94
END IONS

BEGIN IONS
PEPMASS=288.1161
CHARGE=1
MSLEVEL=2
RT=0
SOURCE_INSTRUMENT=qTOF
FILENAME=CCMSLIB00000079229.ms
IONMODE=Positive
ORGANISM=Natural
NAME=R(+)-SCH-23390 hydrochloride
PI=GNPS
DATACOLLECTOR=GNPS
SMILES=CN1CCc2cc(c(cc2[C@H](C1)c1ccccc1)O)Cl
INCHI=InChI=1S/C17H18ClNO/c1-19-8-7-13-9-16(18)17(20)10-14(13)15(11-19)12-5-3-2-4-6-12/h2-6,9-10,15,20H,7-8,11H2,1H3/t15-/m1/s1
FORMULA=C17H18ClNO
PUBMED=N/A
SUBMITUSER=BIOADREM
LIBRARYQUALITY=0
SPECTRUMID=CCMSLIB00000079229
SCANS=1531
ID=CCMSLIB00000079229
91.0542261926 	 2.29649443724396
103.0542261926 	 0.364313793980396
105.0698762568 	 2.6773540216995
115.0542261926 	 1.09079655724997
116.0620512247 	 0.332754230666703
120.0569658468 	 0.455315641593666
127.0309039347 	 0.161781062423591
128.0620512247 	 0.526401259931304
129.0698762568 	 2.79041692327962
131.0491408147 	 0.756510308946677
132.0569658468 	 1.06934831033775
141.0101684926 	 3.29291870808017
143.0491408147 	 1.04544883520699
144.0569658468 	 5.11908373089191
145.0647908789 	 0.602389334706021
147.0678648841 	 0.184148519917761
153.0101684926 	 0.597486878268943
155.0258185568 	 3.33612160543192
160.0756899162 	 1.19895700239301
161.0835149483 	 0.727095570324206
165.0698762568 	 0.720354692723223
167.0258185568 	 0.223061767887072
178.0777012889 	 0.9593494440308
179.0258185568 	 3.70656346995867
179.085526321 	 0.316821247246198
181.0647908789 	 0.266264665238826
183.0445426262 	 0.239607558362212
184.0523676583 	 0.450719588683905
193.1011763852 	 1.03595032586015
194.072615911 	 0.266264665238826
195.0445426262 	 0.31774045782815
195.0804409431 	 0.413338358351181
196.0523676583 	 3.21846265094204
203.085526321 	 0.331222213030116
207.0804409431 	 4.39689061700478
210.0680177225 	 0.460218098030745
221.0960910073 	 2.23398811767121
222.1039160394 	 5.16351224235293
231.0571186852 	 0.379327566818949
242.0492936531 	 0.173424396461652
257.0727687494 	 1.70942527890381
288.1149679151 	 100
END IONS

BEGIN IONS
PEPMASS=478.221
CHARGE=1
MSLEVEL=2
RT=0
SOURCE_INSTRUMENT=qTOF
FILENAME=CCMSLIB00000079230.ms
IONMODE=Positive
ORGANISM=Natural
NAME=LACIDIPINE
PI=GNPS
DATACOLLECTOR=GNPS
SMILES=CCO/C(=C/1\C(=NC(=C(C1c1ccccc1/C=C/C(=O)OC(C)(C)C)C(=O)OCC)C)C)/O
INCHI=InChI=1S/C26H33NO6/c1-8-31-24(29)21-16(3)27-17(4)22(25(30)32-9-2)23(21)19-13-11-10-12-18(19)14-15-20(28)33-26(5,6)7/h10-15,23,29H,8-9H2,1-7H3/b15-14+,24-21+
FORMULA=C26H33NO6
PUBMED=N/A
SUBMITUSER=BIOADREM
LIBRARYQUALITY=0
SPECTRUMID=CCMSLIB00000079230
SCANS=1532
ID=CCMSLIB00000079230
166.0988306615 	 1.89674747879516
178.0471890215 	 2.51118680291191
194.0937452836 	 2.93194416616577
195.1042503904 	 1.98357042676818
208.1120754225 	 2.34421959527149
220.1120754225 	 2.26407533560409
222.0886599057 	 3.07219662058372
227.1066556936 	 1.67635076470981
234.0913399804 	 3.2658785814466
235.0964849378 	 3.1857343217792
236.1069900446 	 7.79402925265478
238.1226401088 	 2.03699993321312
240.1019046667 	 15.1940158952782
246.0972132193 	 4.0205703599813
258.1488548593 	 0.22707540239097
262.0862546025 	 8.43518332999399
264.099224592 	 0.133573766112336
264.1019046667 	 11.3136979897148
266.0811692246 	 2.23736058238162
268.1332047951 	 17.2510518934081
280.0968192888 	 9.21658986175115
280.1305247204 	 0.20703933747412
281.1019642462 	 1.98357042676818
281.1383497525 	 0.18700327255727
282.112469353 	 10.979763574434
283.1176143104 	 5.27616376143725
288.1594195456 	 0.387363921725773
290.0811692246 	 4.44132772323516
292.1332047951 	 2.95865891938823
308.0917339109 	 5.14258999532492
308.1281194172 	 5.41641621585521
310.1437694814 	 17.1976223869632
311.1489144388 	 3.12562612702865
313.1434351304 	 1.84331797235023
354.1335987256 	 66.7868830561678
382.164898854 	 9.49709477058706
383.1727238861 	 6.45161290322581
397.164564503 	 0.340613103586456
398.1598134761 	 2.87851465972083
400.1754635403 	 100
401.1832885724 	 36.0649168503306
410.1961989824 	 20.390035397048
456.2380637971 	 59.8410472183263
END IONS

BEGIN IONS
PEPMASS=280.1845
CHARGE=1
MSLEVEL=2
RT=0
SOURCE_INSTRUMENT=qTOF
FILENAME=CCMSLIB00000079232.ms
IONMODE=Positive
ORGANISM=Natural
NAME=Sibutramine hydrochloride
PI=GNPS
DATACOLLECTOR=GNPS
SMILES=CC(C)CC(C1(CCC1)c1ccc(cc1)Cl)N(C)C
INCHI=InChI=1S/C17H26ClN/c1-13(2)12-16(19(3)4)17(10-5-11-17)14-6-8-15(18)9-7-14/h6-9,13,16H,5,10-12H2,1-4H3
FORMULA=C17H26ClN
PUBMED=N/A
SUBMITUSER=BIOADREM
LIBRARYQUALITY=0
SPECTRUMID=CCMSLIB00000079232
SCANS=1534
ID=CCMSLIB00000079232
89.0385761284 	 0.335
95.085526321 	 0.195
97.1011763852 	 3.23
98.9996038063 	 0.525
103.0542261926 	 4.265
115.0542261926 	 1.595
116.0620512247 	 1.635
117.0698762568 	 0.105
123.1168264494 	 1.785
125.0152538705 	 100
128.0620512247 	 0.69
129.0698762568 	 1.115
130.0777012889 	 1.385
137.0152538705 	 0.12
139.0309039347 	 78.38
143.085526321 	 0.49
144.0933513531 	 0.885
151.0309039347 	 8.495
153.0465539989 	 36.595
165.0465539989 	 7.52
179.0622040631 	 17.71
193.0778541273 	 1.485
235.1248043199 	 2.395
280.1826535498 	 92.49
END IONS

BEGIN IONS
PEPMASS=289.2162
CHARGE=1
MSLEVEL=2
RT=0
SOURCE_INSTRUMENT=qTOF
FILENAME=CCMSLIB00000079233.ms
IONMODE=Positive
ORGANISM=Natural
NAME=DEHYDROEPIANDROSTERONE
PI=GNPS
DATACOLLECTOR=GNPS
SMILES=C[C@]12CC[C@@H](CC1=CC[C@H]1[C@@H]3CCC(=O)[C@@]3(C)CC[C@H]21)O
INCHI=InChI=1S/C19H28O2/c1-18-9-7-13(20)11-12(18)3-4-14-15-5-6-17(21)19(15,2)10-8-16(14)18/h3,13-16,20H,4-11H2,1-2H3/t13-,14-,15-,16-,18-,19-/m0/s1
FORMULA=C19H28O2
PUBMED=N/A
SUBMITUSER=BIOADREM
LIBRARYQUALITY=0
SPECTRUMID=CCMSLIB00000079233
SCANS=1535
ID=CCMSLIB00000079233
91.0542261926 	 4.47765806225665
97.0647908789 	 6.63459755670464
105.0698762568 	 5.73123751055808
107.085526321 	 3.29618260851651
109.0647908789 	 10.3005706516141
117.0698762568 	 2.28260645639768
119.085526321 	 2.86458869821388
121.0647908789 	 0.531509445623288
121.1011763852 	 0.626274695618137
123.0804409431 	 2.09410601347315
129.0698762568 	 2.79557487484807
131.085526321 	 2.80896561669516
133.1011763852 	 5.258441317649
135.1168264494 	 0.238973239117447
142.0777012889 	 6.05776560021425
143.085526321 	 4.23147442368307
145.1011763852 	 8.26105766259451
147.1168264494 	 0.835376279845903
149.0960910073 	 0.263694608681321
152.0620512247 	 2.60398426072804
155.085526321 	 5.32539502688449
157.1011763852 	 9.06965245874621
159.1168264494 	 3.8143013122927
161.1324765136 	 0.76739251354525
167.085526321 	 2.3701613069364
168.0933513531 	 2.69256916833193
169.1011763852 	 4.41894480954245
171.1168264494 	 6.29158855400589
172.1246514815 	 1.5213942852434
175.1117410715 	 0.257514266290353
175.1481265778 	 1.12688242928658
177.1273911357 	 0.684987948332338
182.1090014173 	 3.04381862755197
183.1168264494 	 4.62392616550957
187.1481265778 	 0.902329989081395
197.1324765136 	 7.69658639088606
201.163776642 	 0.381121114109722
203.1430411999 	 0.337858717372942
209.1324765136 	 1.66766238849632
211.1481265778 	 2.9521435487526
213.163776642 	 10.3005706516141
223.1481265778 	 2.22389320368348
227.1794267062 	 0.313137347809069
229.1586912641 	 0.215281926618735
253.1950767704 	 4.24383510846501
271.2056414567 	 3.96983992913207
289.216206143 	 100
END IONS

BEGIN IONS
PEPMASS=321.0204
CHARGE=1
MSLEVEL=2
RT=0
SOURCE_INSTRUMENT=qTOF
FILENAME=CCMSLIB00000079238.ms
IONMODE=Positive
ORGANISM=Natural
NAME=7-chloro-5-(2-chlorophenyl)-3-hydroxy-1,3-dihydro-1,4-benzodiazepin-2-one
PI=GNPS
DATACOLLECTOR=GNPS
SMILES=c1ccc(c(c1)C1=NC(C(=Nc2ccc(cc12)Cl)O)O)Cl
INCHI=InChI=1S/C15H10Cl2N2O2/c16-8-5-6-12-10(7-8)13(19-15(21)14(20)18-12)9-3-1-2-4-11(9)17/h1-7,15,21H,(H,18,20)
FORMULA=C15H10Cl2N2O2
PUBMED=N/A
SUBMITUSER=BIOADREM
LIBRARYQUALITY=0
SPECTRUMID=CCMSLIB00000079238
SCANS=1538
ID=CCMSLIB00000079238
93.0573001978 	 0.75
128.0261529078 	 4.43
138.0105028436 	 9.73
156.0210675299 	 1.07
163.0057518167 	 8.86
194.0838492993 	 4.98
229.0527020093 	 74.97
239.0370519451 	 3.02
240.0448769772 	 0.85
250.0184807141 	 1.48
265.0293797514 	 5.07
275.0137296872 	 100
278.0133953362 	 5.51
303.0086443093 	 48.62
321.0192089956 	 145.94
END IONS

BEGIN IONS
PEPMASS=315.1889
CHARGE=1
MSLEVEL=2
RT=0
SOURCE_INSTRUMENT=qTOF
FILENAME=CCMSLIB00000079239.ms
IONMODE=Positive
ORGANISM=Natural
NAME=(6aR,9R,10aR)-9-(methylsulfanylmethyl)-7-propyl-6,6a,8,9,10,10a-hexahydro-4H-indolo[4,3-fg]quinoline
PI=GNPS
DATACOLLECTOR=GNPS
SMILES=CCCN1C[C@@H](C[C@@H]2c3cccc4c3c(C[C@@H]12)c[nH]4)CSC
INCHI=InChI=1S/C19H26N2S/c1-3-7-21-11-13(12-22-2)8-16-15-5-4-6-17-19(15)14(10-20-17)9-18(16)21/h4-6,10,13,16,18,20H,3,7-9,11-12H2,1-2H3/t13-,16-,18-/m1/s1
FORMULA=C19H26N2S
PUBMED=N/A
SUBMITUSER=BIOADREM
LIBRARYQUALITY=0
SPECTRUMID=CCMSLIB00000079239
SCANS=1539
ID=CCMSLIB00000079239
127.0542261926 	 0.228779892102456
128.0620512247 	 0.364811179298511
129.0698762568 	 0.635327943608848
130.0651252299 	 1.39277488367779
131.072950262 	 0.219505031611816
141.0698762568 	 0.510117326985207
143.085526321 	 0.284429055046297
144.0807752941 	 1.17636147222952
153.0698762568 	 1.81787265616546
154.0651252299 	 14.3219304076301
155.072950262 	 5.13054366140576
156.0807752941 	 2.16258830440092
157.0886003262 	 0.242692182838416
165.0698762568 	 2.38518495617628
166.0777012889 	 0.375631849870925
167.072950262 	 11.2148521432657
168.0807752941 	 4.98678332380084
170.0964253583 	 3.88152911533289
179.085526321 	 3.40078217990138
180.0807752941 	 9.83444374024208
181.0886003262 	 1.68029555888764
182.0964253583 	 4.57868946221267
192.0807752941 	 4.24943191479495
193.0886003262 	 12.3340186424696
194.0964253583 	 2.9293101049605
195.1042503904 	 0.930577669227559
196.1120754225 	 4.02838107310136
198.1277254867 	 2.30944026216939
206.0964253583 	 0.930577669227559
207.1042503904 	 0.754355319905397
208.1120754225 	 30.9162016354671
210.1277254867 	 1.58909276406301
223.1229744598 	 0.513208947148753
224.1307994919 	 0.403456431342845
225.138624524 	 1.56126818259109
239.1542745882 	 0.545670958865994
244.1154462409 	 0.466834644695553
267.1855747166 	 2.30480283192407
315.188945535 	 100
END IONS

BEGIN IONS
PEPMASS=306.1357
CHARGE=1
MSLEVEL=2
RT=0
SOURCE_INSTRUMENT=qTOF
FILENAME=CCMSLIB00000079240.ms
IONMODE=Positive
ORGANISM=Natural
NAME=N-[3-(3-cyanopyrazolo[1,5-a]pyrimidin-7-yl)phenyl]-N-ethylacetamide
PI=GNPS
DATACOLLECTOR=GNPS
SMILES=CCN(C(=O)C)c1cccc(c1)c1ccnc2c(C#N)cnn12
INCHI=InChI=1S/C17H15N5O/c1-3-21(12(2)23)15-6-4-5-13(9-15)16-7-8-19-17-14(10-18)11-20-22(16)17/h4-9,11H,3H2,1-2H3
FORMULA=C17H15N5O
PUBMED=N/A
SUBMITUSER=BIOADREM
LIBRARYQUALITY=0
SPECTRUMID=CCMSLIB00000079240
SCANS=1540
ID=CCMSLIB00000079240
155.060374203 	 3.11
182.0712732403 	 2.37
209.0821722776 	 15.22
219.0665222134 	 19.05
221.0821722776 	 2.09
222.0899973097 	 8.81
234.0774212507 	 3.4
236.0930713149 	 100
238.1087213791 	 1.04
249.100896347 	 2.31
260.0930713149 	 12.11
262.0723358728 	 1.99
264.1243714433 	 44.23
278.1036360012 	 2.66
288.1243714433 	 3.09
306.1349361296 	 336.47
END IONS

BEGIN IONS
PEPMASS=430.2741
CHARGE=1
MSLEVEL=2
RT=0
SOURCE_INSTRUMENT=qTOF
FILENAME=CCMSLIB00000079244.ms
IONMODE=Positive
ORGANISM=Natural
NAME=(8S,11R,13S,14S,17S)-11-(4-(dimethylamino)phenyl)-17-hydroxy-13-methyl-17-(prop-1-yn-1-yl)-6,7,8,11,12,13,14,15,16,17-decahydro-1H-cyclopenta[a]phenanthren-3(2H)-one
PI=GNPS
DATACOLLECTOR=GNPS
SMILES=CC#C[C@@]1(CC[C@H]2[C@@H]3CCC4=CC(=O)CCC4=C3[C@H](C[C@]12C)c1ccc(cc1)N(C)C)O
INCHI=InChI=1S/C29H35NO2/c1-5-15-29(32)16-14-26-24-12-8-20-17-22(31)11-13-23(20)27(24)25(18-28(26,29)2)19-6-9-21(10-7-19)30(3)4/h6-7,9-10,17,24-26,32H,8,11-14,16,18H2,1-4H3/t24-,25+,26-,28-,29-/m0/s1
FORMULA=C29H35NO2
PUBMED=N/A
SUBMITUSER=BIOADREM
LIBRARYQUALITY=0
SPECTRUMID=CCMSLIB00000079244
SCANS=1543
ID=CCMSLIB00000079244
105.0698762568 	 0.499908467463704
117.0698762568 	 0.530888710517793
120.0807752941 	 0.502020756762846
121.0886003262 	 0.695647275850901
122.0964253583 	 2.43054088687987
128.0620512247 	 0.485122442369707
129.0698762568 	 0.662554743497669
131.085526321 	 0.706208722346613
133.0647908789 	 1.81164012223114
134.0964253583 	 14.0502443214623
135.0804409431 	 2.35590666497684
143.085526321 	 1.20611718981032
145.0647908789 	 0.471744610141805
146.0964253583 	 1.19837212904679
147.0804409431 	 0.544266542745695
148.1120754225 	 3.21983298832608
155.085526321 	 0.687902215087378
158.0964253583 	 2.046808330869
159.0804409431 	 2.32211003619056
159.1042503904 	 0.587920521594638
160.1120754225 	 3.44303155760213
161.0960910073 	 1.95950037317111
162.1277254867 	 1.10824778561672
169.1011763852 	 0.541450157013505
171.1042503904 	 0.59566558235816
172.1120754225 	 5.30184614084745
173.0960910073 	 2.50799149451509
174.1277254867 	 1.38425358737133
181.1011763852 	 0.529480517651698
184.1120754225 	 1.37580443017476
186.1277254867 	 1.74193457535944
188.1433755509 	 0.991367777730838
198.1277254867 	 1.47156154506921
209.1199004546 	 0.47596918874009
211.1117410715 	 1.83839578668694
222.1277254867 	 0.875895962711053
223.1355505188 	 0.656217875600242
224.1433755509 	 1.82501795445904
225.1273911357 	 1.5307056454452
225.151200583 	 0.852660780420486
236.1433755509 	 3.95983833945897
238.1590256151 	 1.40748876966189
240.1746756793 	 0.734372579668511
242.1539402372 	 1.07445115683044
249.151200583 	 1.54056299550786
250.1590256151 	 1.349752862152
262.1590256151 	 1.15823863236309
264.1746756793 	 1.55816540633405
266.1539402372 	 0.677340768591666
266.1903257435 	 0.766056919155648
269.1536058862 	 2.39181558306226
274.1590256151 	 0.936448255953135
280.1695903014 	 2.87130525396758
282.1852403656 	 1.07797163899568
288.1746756793 	 5.50251362426598
291.1743413283 	 1.587033360089
306.1852403656 	 1.01389886358836
309.1849060146 	 3.01282863701012
314.1903257435 	 1.26596538661935
332.2008904298 	 2.41716305465197
346.216540494 	 0.874487769844958
360.2321905582 	 0.783659329981834
372.2321905582 	 9.84749271260192
412.2634906866 	 2.10102375621365
415.2505802766 	 5.1483531184431
430.2740553729 	 100
END IONS

BEGIN IONS
PEPMASS=352.1629
CHARGE=1
MSLEVEL=2
RT=0
SOURCE_INSTRUMENT=qTOF
FILENAME=CCMSLIB00000079245.ms
IONMODE=Positive
ORGANISM=Natural
NAME=Adenosine, N-(2-hydroxycyclopentyl)-, (1S-trans)- [CAS]
PI=GNPS
DATACOLLECTOR=GNPS
SMILES=C1C[C@@H]([C@H](C1)O)Nc1c2c(ncn1)n(cn2)[C@H]1[C@H](C([C@@H](CO)O1)O)O
INCHI=InChI=1S/C15H21N5O5/c21-4-9-11(23)12(24)15(25-9)20-6-18-10-13(16-5-17-14(10)20)19-7-2-1-3-8(7)22/h5-9,11-12,15,21-24H,1-4H2,(H,16,17,19)/t7-,8-,9+,11?,12-,15+/m0/s1
FORMULA=C15H21N5O5
PUBMED=N/A
SUBMITUSER=BIOADREM
LIBRARYQUALITY=0
SPECTRUMID=CCMSLIB00000079245
SCANS=1544
ID=CCMSLIB00000079245
109.0522148199 	 0.26
136.0631138572 	 12.6
185.0821722776 	 0.33
202.1087213791 	 49.82
220.1192860654 	 100
352.1615448106 	 140.23
END IONS

BEGIN IONS
PEPMASS=321.168
CHARGE=1
MSLEVEL=2
RT=0
SOURCE_INSTRUMENT=qTOF
FILENAME=CCMSLIB00000079246.ms
IONMODE=Positive
ORGANISM=Natural
NAME=ARTEMETHER
PI=GNPS
DATACOLLECTOR=GNPS
SMILES=C[C@@H]1CC[C@H]2[C@@H](C)[C@@H](OC)O[C@H]3[C@]42[C@H]1CC[C@](C)(O3)OO4
INCHI=InChI=1S/C16H26O5/c1-9-5-6-12-10(2)13(17-4)18-14-16(12)11(9)7-8-15(3,19-14)20-21-16/h9-14H,5-8H2,1-4H3/t9-,10-,11+,12+,13+,14-,15-,16-/m1/s1
FORMULA=C16H26O5
PUBMED=N/A
SUBMITUSER=BIOADREM
LIBRARYQUALITY=0
SPECTRUMID=CCMSLIB00000079246
SCANS=1545
ID=CCMSLIB00000079246
83.085526321 	 5.38
85.1011763852 	 7.11
97.1011763852 	 2.56
99.1168264494 	 3.03
112.1246514815 	 1.66
113.1324765136 	 4.26
139.1117410715 	 2.99
142.1352161678 	 18.9
153.163776642 	 2.6
173.1536058862 	 5.74
211.1328704441 	 2.92
221.1536058862 	 3.64
239.1641705725 	 7.83
253.1798206367 	 46.75
299.1852999451 	 2.67
END IONS

BEGIN IONS
PEPMASS=370.1278
CHARGE=1
MSLEVEL=2
RT=0
SOURCE_INSTRUMENT=qTOF
FILENAME=CCMSLIB00000079247.ms
IONMODE=Positive
ORGANISM=Natural
NAME=CCPA
PI=GNPS
DATACOLLECTOR=GNPS
SMILES=C1CCC(C1)Nc1c2c(nc(Cl)n1)n(cn2)[C@H]1[C@H](C([C@@H](CO)O1)O)O
INCHI=InChI=1S/C15H20ClN5O4/c16-15-19-12(18-7-3-1-2-4-7)9-13(20-15)21(6-17-9)14-11(24)10(23)8(5-22)25-14/h6-8,10-11,14,22-24H,1-5H2,(H,18,19,20)/t8-,10?,11+,14-/m1/s1
FORMULA=C15H20ClN5O4
PUBMED=N/A
SUBMITUSER=BIOADREM
LIBRARYQUALITY=0
SPECTRUMID=CCMSLIB00000079247
SCANS=1546
ID=CCMSLIB00000079247
115.0416501336 	 0.21
133.0481920745 	 0.42
134.047463793 	 4.84
152.0580284793 	 0.33
170.0236543457 	 34.71
216.0767525487 	 0.21
238.0853991212 	 100
239.0900568892 	 10.07
240.0853058623 	 23.71
241.0850647702 	 2.27
370.1276578664 	 26.23
END IONS

BEGIN IONS
PEPMASS=409.1543
CHARGE=1
MSLEVEL=2
RT=0
SOURCE_INSTRUMENT=qTOF
FILENAME=CCMSLIB00000079248.ms
IONMODE=Positive
ORGANISM=Natural
NAME=Amlodipine
PI=GNPS
DATACOLLECTOR=GNPS
SMILES=CCO/C(=C/1\C(=NC(=C(C1c1ccccc1Cl)C(=O)OC)C)COCCN)/O
INCHI=InChI=1S/C20H25ClN2O5/c1-4-28-20(25)18-15(11-27-10-9-22)23-12(2)16(19(24)26-3)17(18)13-7-5-6-8-14(13)21/h5-8,17,25H,4,9-11,22H2,1-3H3/b20-18+
FORMULA=C20H25ClN2O5
PUBMED=N/A
SUBMITUSER=BIOADREM
LIBRARYQUALITY=0
SPECTRUMID=CCMSLIB00000079248
SCANS=1547
ID=CCMSLIB00000079248
124.0393044099 	 4.40089509730793
137.0152538705 	 12.9178816030379
139.0138179409 	 0.949345629619584
142.0651252299 	 18.3698379331389
143.0702701873 	 10.5377364887774
143.072950262 	 1.94615854072015
148.0393044099 	 5.34345968671594
149.0152538705 	 23.7404217807012
151.0138179409 	 0.92222146877331
163.0309039347 	 8.66616939038449
165.0101684926 	 36.848172509663
167.008732563 	 2.04787414389367
170.060039852 	 47.2299450735743
176.034219032 	 21.9298840442124
177.0101684926 	 5.68251169729436
178.041802972 	 24.5473655658778
179.0451180693 	 0.793381704753509
181.0886003262 	 6.23177595443141
184.0756899162 	 9.20187156709839
192.0574530362 	 1.02393707194684
196.0756899162 	 10.0969688750254
197.0808348736 	 7.87956872584254
197.0835149483 	 0.712009222214688
202.0862546025 	 6.4487692412016
204.0574530362 	 10.1105309554486
205.0050831147 	 0.739133383060962
206.0367175941 	 88.5807282837187
207.0400326914 	 1.85122397775819
208.0604337825 	 60.7038719739608
212.0706045383 	 0.800162744965078
213.0784295704 	 1.2680545195633
218.0605270414 	 4.12287244863362
220.0523676583 	 68.6987183834
221.0556827556 	 2.94975249203228
224.0706045383 	 10.8632264189327
225.0784295704 	 8.3406794602292
226.0835745278 	 4.75350918830949
232.0523676583 	 24.8931986166678
233.0601926904 	 6.52336068352885
234.0549544741 	 4.44836237878891
238.0629323446 	 100
239.0662474419 	 7.02515765918492
240.1019046667 	 6.59795212585611
241.0625979936 	 2.22418118939445
243.0445426262 	 4.24493117244185
244.0523676583 	 12.5856106326711
248.0472822804 	 19.1428765172577
260.0472822804 	 20.851698650573
261.0524272378 	 5.19427680206144
270.0316322162 	 5.96053434596867
286.0629323446 	 0.739133383060962
288.0421969025 	 11.2158405099342
294.0891470951 	 44.422594425985
303.0894814461 	 8.51020546551841
306.0527615888 	 7.62188919780294
320.068411653 	 1.6545738116227
334.0840617172 	 39.0113243371533
360.0997117814 	 1.20702515765919
377.1262608829 	 15.4878958432223
378.134085915 	 1.98006374177799
392.1259265319 	 2.46829863701092
409.1524756334 	 0.956126669831152
END IONS

BEGIN IONS
PEPMASS=589.192
CHARGE=1
MSLEVEL=2
RT=0
SOURCE_INSTRUMENT=qTOF
FILENAME=CCMSLIB00000079249.ms
IONMODE=Positive
ORGANISM=Natural
NAME=(5S,5aR,8aR,9R)-5-[[(2R,4aR,6R,7R,8R,8aS)-7,8-dihydroxy-2-methyl-4,4a,6,7,8,8a-hexahydropyrano[3,2-d][1,3]dioxin-6-yl]oxy]-9-(4-hydroxy-3,5-dimethoxyphenyl)-5a,6,8a,9-tetrahydro-5H-[2]benzofuro[6,5-f][1,3]benzodioxol-8-one
PI=GNPS
DATACOLLECTOR=GNPS
SMILES=C[C@@H]1OC[C@@H]2[C@H]([C@@H]([C@H]([C@@H](O2)O[C@@H]2c3cc4c(cc3[C@@H](c3cc(c(c(c3)OC)O)OC)[C@@H]3[C@@H]2COC3=O)OCO4)O)O)O1
INCHI=InChI=1S/C29H32O13/c1-11-36-9-20-27(40-11)24(31)25(32)29(41-20)42-26-14-7-17-16(38-10-39-17)6-13(14)21(22-15(26)8-37-28(22)33)12-4-18(34-2)23(30)19(5-12)35-3/h4-7,11,15,20-22,24-27,29-32H,8-10H2,1-3H3/t11-,15+,20-,21-,22+,24-,25-,26-,27-,29+/m1/s1
FORMULA=C29H32O13
PUBMED=N/A
SUBMITUSER=BIOADREM
LIBRARYQUALITY=0
SPECTRUMID=CCMSLIB00000079249
SCANS=1548
ID=CCMSLIB00000079249
115.0542261926 	 2.56531504906017
128.0620512247 	 0.715214564369311
129.0698762568 	 0.928005674429602
143.0491408147 	 3.22733183591441
155.0491408147 	 0.537888639319068
171.0440554368 	 0.313275800922095
173.059705501 	 8.82492020333373
185.059705501 	 93.0606454663672
199.0389700589 	 6.05863577254995
201.0546201231 	 1.18808369783662
217.0495347452 	 2.32296961815817
229.0495347452 	 100
239.0702701873 	 0.673838515190921
247.0600994315 	 6.89797848445443
284.0679244636 	 0.177325925050242
299.0913995599 	 1.15261851282658
589.1915671145 	 0
END IONS

BEGIN IONS
PEPMASS=335.1478
CHARGE=1
MSLEVEL=2
RT=0
SOURCE_INSTRUMENT=qTOF
FILENAME=CCMSLIB00000079252.ms
IONMODE=Positive
ORGANISM=Natural
NAME=CGS 12066B
PI=GNPS
DATACOLLECTOR=GNPS
SMILES=CN1CCN(CC1)c1c2cccn2c2ccc(cc2n1)C(F)(F)F
INCHI=InChI=1S/C17H17F3N4/c1-22-7-9-23(10-8-22)16-15-3-2-6-24(15)14-5-4-12(17(18,19)20)11-13(14)21-16/h2-6,11H,7-10H2,1H3
FORMULA=C17H17F3N4
PUBMED=N/A
SUBMITUSER=BIOADREM
LIBRARYQUALITY=0
SPECTRUMID=CCMSLIB00000079252
SCANS=1549
ID=CCMSLIB00000079252
166.0525491709 	 0.22
168.0681992351 	 0.52
182.0838492993 	 0.625
192.0681992351 	 0.32
208.0368597336 	 1.275
215.0415305388 	 0.355
217.057180603 	 0.37
231.0728306672 	 0.35
235.0477587709 	 5.02
237.0634088351 	 6.085
251.0790588993 	 8.4
252.0743078724 	 0.295
258.0837297045 	 0.4
261.0634088351 	 1.04
262.0586578082 	 1.445
263.0664828403 	 1.585
278.0899579366 	 100
304.1056080008 	 5.975
335.1478071665 	 41.265
END IONS

BEGIN IONS
PEPMASS=391.2472
CHARGE=1
MSLEVEL=2
RT=0
SOURCE_INSTRUMENT=qTOF
FILENAME=CCMSLIB00000079254.ms
IONMODE=Positive
ORGANISM=Natural
NAME=[(1S,7S,8S,8aR)-8-[2-[(2R,4R)-4-hydroxy-6-oxooxan-2-yl]ethyl]-7-methyl-1,2,3,7,8,8a-hexahydronaphthalen-1-yl] (2S)-2-methylbutanoate
PI=GNPS
DATACOLLECTOR=GNPS
SMILES=CC[C@H](C)C(=O)O[C@H]1CCC=C2C=C[C@H](C)[C@H](CC[C@@H]3C[C@H](CC(=O)O3)O)[C@@H]12
INCHI=InChI=1S/C23H34O5/c1-4-14(2)23(26)28-20-7-5-6-16-9-8-15(3)19(22(16)20)11-10-18-12-17(24)13-21(25)27-18/h6,8-9,14-15,17-20,22,24H,4-5,7,10-13H2,1-3H3/t14-,15-,17+,18+,19-,20-,22-/m0/s1
FORMULA=C23H34O5
PUBMED=N/A
SUBMITUSER=BIOADREM
LIBRARYQUALITY=0
SPECTRUMID=CCMSLIB00000079254
SCANS=1551
ID=CCMSLIB00000079254
105.0698762568 	 6.42348656255174
115.0542261926 	 1.31891175983665
117.0698762568 	 5.75575299376414
119.085526321 	 3.40488935489211
127.0542261926 	 1.2306164118978
128.0620512247 	 5.08250096573037
129.0698762568 	 10.5512940786932
130.0777012889 	 1.78246233651565
131.085526321 	 10.2643341978919
133.1011763852 	 1.09817338998951
141.0698762568 	 3.11241101484466
142.0777012889 	 7.29540312344793
143.085526321 	 25.6001324430219
144.0933513531 	 15.6337950444236
145.1011763852 	 19.7616025605651
155.085526321 	 12.1295734231003
157.1011763852 	 26.8583411511506
159.1168264494 	 100
168.0933513531 	 1.96457149163953
169.1011763852 	 16.7761161083825
170.1090014173 	 2.41156669057999
171.1168264494 	 3.66977539870868
179.085526321 	 2.41156669057999
182.1090014173 	 3.3828155179074
183.1168264494 	 18.4978753931902
185.1324765136 	 95.9770432095359
194.1090014173 	 1.44031786325258
196.1246514815 	 2.32327134264114
197.1324765136 	 5.34186855030076
201.163776642 	 1.78798079576182
209.1324765136 	 16.820263782352
211.1481265778 	 52.7343965564814
220.1246514815 	 2.69300811213509
225.163776642 	 15.1647260084984
229.1586912641 	 36.2838695436234
235.1481265778 	 11.4232106395894
253.1586912641 	 11.1583245957729
271.1692559504 	 25.8705369460847
289.1798206367 	 6.52833728822913
391.2479002019 	 3.60907234700072
END IONS

BEGIN IONS
PEPMASS=302.065
CHARGE=1
MSLEVEL=2
RT=0
SOURCE_INSTRUMENT=qTOF
FILENAME=CCMSLIB00000079255.ms
IONMODE=Positive
ORGANISM=Natural
NAME=(2R,3R,4S,5R)-2-(6-amino-2-chloro-9H-purin-9-yl)-5-(hydroxymethyl)tetrahydrofuran-3,4-diol
PI=GNPS
DATACOLLECTOR=GNPS
SMILES=C([C@@H]1[C@H]([C@H]([C@H](n2cnc3c(N)nc(Cl)nc23)O1)O)O)O
INCHI=InChI=1S/C10H12ClN5O4/c11-10-14-7(12)4-8(15-10)16(2-13-4)9-6(19)5(18)3(1-17)20-9/h2-3,5-6,9,17-19H,1H2,(H2,12,14,15)/t3-,5-,6-,9-/m1/s1
FORMULA=C10H12ClN5O4
PUBMED=N/A
SUBMITUSER=BIOADREM
LIBRARYQUALITY=0
SPECTRUMID=CCMSLIB00000079255
SCANS=1552
ID=CCMSLIB00000079255
62.0110782867 	 1.31800614408879
107.033884681 	 5.3215736795164
108.0403670424 	 1.34773560598553
133.0495347452 	 1.34773560598553
134.047463793 	 100
135.0445426262 	 6.63957982360519
139.9978335257 	 1.67475968684967
152.0580284793 	 8.01704489148746
153.0551073125 	 1.67475968684967
153.061830766 	 2.1504310771975
170.0227988644 	 99.0982063224656
170.0241415351 	 99.0982063224656
174.0899973097 	 2.0216034089783
188.1056473739 	 1.85313645823011
302.0650576096 	 18.848478842533
END IONS

BEGIN IONS
PEPMASS=412.149
CHARGE=1
MSLEVEL=2
RT=0
SOURCE_INSTRUMENT=qTOF
FILENAME=CCMSLIB00000079256.ms
IONMODE=Positive
ORGANISM=Natural
NAME=Altanserin
PI=GNPS
DATACOLLECTOR=GNPS
SMILES=c1ccc2c(c1)c(=O)n(CCN1CCC(CC1)C(=O)c1ccc(cc1)F)c(n2)S
INCHI=InChI=1S/C22H22FN3O2S/c23-17-7-5-15(6-8-17)20(27)16-9-11-25(12-10-16)13-14-26-21(28)18-3-1-2-4-19(18)24-22(26)29/h1-8,16H,9-14H2,(H,24,29)
FORMULA=C22H22FN3O2S
PUBMED=N/A
SUBMITUSER=BIOADREM
LIBRARYQUALITY=0
SPECTRUMID=CCMSLIB00000079256
SCANS=1553
ID=CCMSLIB00000079256
122.0964253583 	 0.59
134.0058957915 	 1.2
145.0407816151 	 0.36
146.060039852 	 0.26
147.0564316793 	 0.32
161.0167948288 	 0.29
161.0761044889 	 0.42
162.0019532678 	 31.27
163.0052646273 	 2.83
163.9964739594 	 0.96
171.0564316793 	 0.26
190.1026535904 	 1.68
205.0441524335 	 100
206.047463793 	 27.72
207.0386731251 	 6.55
208.1132182767 	 28.83
234.1288683409 	 0.24
412.148951856 	 55.7
END IONS

BEGIN IONS
PEPMASS=361.14
CHARGE=1
MSLEVEL=2
RT=0
SOURCE_INSTRUMENT=qTOF
FILENAME=CCMSLIB00000079257.ms
IONMODE=Positive
ORGANISM=Natural
NAME=(Z)-methyl 5-(ethoxy(hydroxy)methylene)-2,6-dimethyl-4-(3-nitrophenyl)-4,5-dihydropyridine-3-carboxylate
PI=GNPS
DATACOLLECTOR=GNPS
SMILES=CCO/C(=C/1\C(=NC(=C(C1c1cccc(c1)N(=O)=O)C(=O)OC)C)C)/O
INCHI=InChI=1S/C18H20N2O6/c1-5-26-18(22)15-11(3)19-10(2)14(17(21)25-4)16(15)12-7-6-8-13(9-12)20(23)24/h6-9,16,22H,5H2,1-4H3/b18-15+
FORMULA=C18H20N2O6
PUBMED=N/A
SUBMITUSER=BIOADREM
LIBRARYQUALITY=0
SPECTRUMID=CCMSLIB00000079257
SCANS=1554
ID=CCMSLIB00000079257
140.0620512247 	 4.28102097548648
168.0807752941 	 18.8375031589588
176.034219032 	 5.03411675511751
180.0807752941 	 9.63356077836745
181.0859202515 	 7.99090219863533
181.0886003262 	 0.429618397776093
182.0937452836 	 10.4473085670963
183.1042503904 	 0.641900429618398
184.1093953478 	 3.68966388678292
196.0730098415 	 6.12079858478645
197.0808348736 	 4.58428102097549
198.0913399804 	 6.55041698256255
200.0315389573 	 0.368966388678292
208.0756899162 	 18.4432650998231
209.0808348736 	 13.5456153651756
209.0835149483 	 1.54662623199394
210.0886599057 	 35.8857720495325
210.0913399804 	 3.46727318675764
211.0964849378 	 0.985595147839272
212.0706045383 	 7.11650240080869
225.0757494957 	 5.69623452110184
226.0862546025 	 54.7839272175891
236.0706045383 	 13.3030073287844
237.0757494957 	 5.45868081880212
239.0815035756 	 4.3972706595906
240.0655191604 	 5.10487743239828
240.099224592 	 7.77862016679302
240.1019046667 	 0.737932777356583
241.0706641178 	 1.05130149102856
241.1070496241 	 4.32650998230983
242.0784891499 	 7.89486985089714
243.086314182 	 8.46095526914329
243.0889942567 	 1.23831185241344
253.0706641178 	 7.18726307808946
253.0733441925 	 1.03108415466262
254.0811692246 	 47.9555218599949
255.086314182 	 22.2946676775335
257.0682588146 	 3.73515289360627
257.0920682619 	 4.04346727318676
267.086314182 	 5.16552944149608
268.0941392141 	 23.1437958049027
268.0968192888 	 3.02754612079858
269.1019642462 	 28.4609552691433
269.1046443209 	 3.97776092999747
281.0920682619 	 5.88829921657822
283.0713328198 	 19.5804902704069
283.1176143104 	 4.25574930502906
283.1202943851 	 0.697498104624716
284.0791578519 	 12.827899924185
285.0631734367 	 13.2423553196866
298.0948079161 	 14.0055597675006
299.0788235009 	 1.21304018195603
302.0897225382 	 13.0300732878443
315.0975475703 	 100
317.1019642462 	 0.929997472832954
329.1131976345 	 50.8213292898661
361.139412385 	 0
END IONS

BEGIN IONS
PEPMASS=611.1607
CHARGE=1
MSLEVEL=2
RT=0
SOURCE_INSTRUMENT=qTOF
FILENAME=CCMSLIB00000079258.ms
IONMODE=Positive
ORGANISM=Natural
NAME=RUTIN
PI=GNPS
DATACOLLECTOR=GNPS
SMILES=C[C@H]1[C@@H]([C@H]([C@H]([C@H](OC[C@@H]2[C@H]([C@@H]([C@H]([C@@H](O2)Oc2c(=O)c3c(cc(cc3oc2c2ccc(c(c2)O)O)O)O)O)O)O)O1)O)O)O
INCHI=InChI=1S/C27H30O16/c1-8-17(32)20(35)22(37)26(40-8)39-7-15-18(33)21(36)23(38)27(42-15)43-25-19(34)16-13(31)5-10(28)6-14(16)41-24(25)9-2-3-11(29)12(30)4-9/h2-6,8,15,17-18,20-23,26-33,35-38H,7H2,1H3/t8-,15+,17-,18+,20+,21-,22+,23+,26+,27-/m0/s1
FORMULA=C27H30O16
PUBMED=N/A
SUBMITUSER=BIOADREM
LIBRARYQUALITY=0
SPECTRUMID=CCMSLIB00000079258
SCANS=1555
ID=CCMSLIB00000079258
127.0389700589 	 0.55
129.0546201231 	 1.63
147.0651848094 	 1.84
148.0730098415 	 0.47
149.0233199947 	 0.33
153.0182346168 	 0.32
181.0495347452 	 0.41
251.1277850662 	 0.32
275.0491408147 	 0.3
284.0620512247 	 0.29
302.0362304047 	 0.3
303.0499286757 	 100
304.0518804689 	 17.68
369.0546201231 	 0.3
449.1078374851 	 0.74
465.1027521072 	 11.94
611.1606609166 	 0.78
END IONS

BEGIN IONS
PEPMASS=257.1182
CHARGE=1
MSLEVEL=2
RT=0
SOURCE_INSTRUMENT=qTOF
FILENAME=CCMSLIB00000079261.ms
IONMODE=Positive
ORGANISM=Natural
NAME=(E)-4-(3,5-dimethoxystyryl)phenol
PI=GNPS
DATACOLLECTOR=GNPS
SMILES=COc1cc(/C=C/c2ccc(cc2)O)cc(c1)OC
INCHI=InChI=1S/C16H16O3/c1-18-15-9-13(10-16(11-15)19-2)4-3-12-5-7-14(17)8-6-12/h3-11,17H,1-2H3/b4-3+
FORMULA=C16H16O3
PUBMED=N/A
SUBMITUSER=BIOADREM
LIBRARYQUALITY=0
SPECTRUMID=CCMSLIB00000079261
SCANS=1557
ID=CCMSLIB00000079261
105.0698762568 	 3.90499412986544
107.0491408147 	 0.849513832445287
109.0647908789 	 0.610493994400795
115.0542261926 	 0.552695746410187
121.0284053726 	 0.843493181612932
121.0647908789 	 1.94286402360095
129.0698762568 	 0.541256509828713
131.0491408147 	 1.21556940305247
133.0647908789 	 6.53240615310515
135.0440554368 	 1.37511665010988
135.0804409431 	 0.885637737439417
137.059705501 	 2.52807128450586
143.085526321 	 0.61651464523315
145.0647908789 	 1.71889581263735
148.0518804689 	 2.02655107017069
149.059705501 	 1.0211023811674
151.0542261926 	 0.552695746410187
151.0753555652 	 1.22941689996689
152.0620512247 	 1.87302447394563
153.0698762568 	 2.12890213432072
154.0777012889 	 1.94226195851772
155.085526321 	 1.4654264125952
157.0647908789 	 0.785092868539089
159.0804409431 	 0.885637737439417
163.0753555652 	 1.65628104398085
164.0620512247 	 0.668894307474638
165.0698762568 	 6.08748005659412
166.0777012889 	 0.965712393509738
167.085526321 	 0.674914958306993
171.0804409431 	 2.55335801800175
179.085526321 	 1.68397603780969
181.0647908789 	 10.6246425238568
182.072615911 	 6.45172943195159
183.0804409431 	 3.91402510611397
184.0518804689 	 0.849513832445287
194.072615911 	 2.26015232246606
196.0882659752 	 0.476835545922514
197.0960910073 	 1.7706734097956
198.0675305331 	 0.471416960173395
199.0753555652 	 5.27228393389325
209.059705501 	 1.87121827869593
210.0675305331 	 2.38538185977904
211.0753555652 	 5.66302417291309
212.0831805973 	 0.801950690869683
213.0910056294 	 2.02053041933833
214.0988306615 	 0.646015834311689
224.0831805973 	 1.59366627532436
225.0910056294 	 1.18667027905717
226.0988306615 	 4.16508624582317
227.0702701873 	 4.25961046389115
229.1223057578 	 1.58343116890936
241.0859202515 	 1.1770372377254
242.0937452836 	 7.16156416508625
257.1172203799 	 100
END IONS

BEGIN IONS
PEPMASS=276.1715
CHARGE=1
MSLEVEL=2
RT=0
SOURCE_INSTRUMENT=qTOF
FILENAME=CCMSLIB00000079263.ms
IONMODE=Positive
ORGANISM=Natural
NAME=Physostigmine
PI=GNPS
DATACOLLECTOR=GNPS
SMILES=C[C@]12CCN(C)C2N(C)c2ccc(cc12)OC(=NC)O
INCHI=InChI=1S/C15H21N3O2/c1-15-7-8-17(3)13(15)18(4)12-6-5-10(9-11(12)15)20-14(19)16-2/h5-6,9,13H,7-8H2,1-4H3,(H,16,19)/t13?,15-/m0/s1
FORMULA=C15H21N3O2
PUBMED=N/A
SUBMITUSER=BIOADREM
LIBRARYQUALITY=0
SPECTRUMID=CCMSLIB00000079263
SCANS=1559
ID=CCMSLIB00000079263
134.0964253583 	 1.38
144.0807752941 	 0.34
146.060039852 	 2.24
147.0678648841 	 16.82
160.0756899162 	 2.73
161.0835149483 	 9
162.0913399804 	 100
173.0835149483 	 2.33
176.1069900446 	 23.49
188.1069900446 	 9.15
219.112803704 	 79.51
245.1284537682 	 3.74
276.1706529339 	 4.71
END IONS

BEGIN IONS
PEPMASS=269.165
CHARGE=1
MSLEVEL=2
RT=0
SOURCE_INSTRUMENT=qTOF
FILENAME=CCMSLIB00000079267.ms
IONMODE=Positive
ORGANISM=Natural
NAME=Acetamide, 2-amino-N-(1-methyl-1,2-diphenylethyl)-, (+/-)- [CAS]
PI=GNPS
DATACOLLECTOR=GNPS
SMILES=CC(Cc1ccccc1)(c1ccccc1)N=C(CN)O
INCHI=InChI=1S/C17H20N2O/c1-17(19-16(20)13-18,15-10-6-3-7-11-15)12-14-8-4-2-5-9-14/h2-11H,12-13,18H2,1H3,(H,19,20)
FORMULA=C17H20N2O
PUBMED=N/A
SUBMITUSER=BIOADREM
LIBRARYQUALITY=0
SPECTRUMID=CCMSLIB00000079267
SCANS=1561
ID=CCMSLIB00000079267
91.0542261926 	 6.64
115.0542261926 	 5.25
117.0698762568 	 16.49
151.0542261926 	 0.3
152.0620512247 	 0.39
165.0698762568 	 1.06
167.085526321 	 5.16
180.0933513531 	 0.51
195.1168264494 	 100
269.1648392745 	 0
END IONS

BEGIN IONS
PEPMASS=671.3915
CHARGE=1
MSLEVEL=2
RT=0
SOURCE_INSTRUMENT=qTOF
FILENAME=CCMSLIB00000079268.ms
IONMODE=Positive
ORGANISM=Natural
NAME=SAQUINAVIR MESYLATE
PI=GNPS
DATACOLLECTOR=GNPS
SMILES=CC(C)(C)N=C([C@@H]1C[C@@H]2CCCC[C@@H]2CN1C[C@H]([C@H](Cc1ccccc1)N=C([C@H](CC(=N)O)NC(=O)c1ccc2ccccc2n1)O)O)O
INCHI=InChI=1S/C38H50N6O5/c1-38(2,3)43-37(49)32-20-26-14-7-8-15-27(26)22-44(32)23-33(45)30(19-24-11-5-4-6-12-24)41-36(48)31(21-34(39)46)42-35(47)29-18-17-25-13-9-10-16-28(25)40-29/h4-6,9-13,16-18,26-27,30-33,45H,7-8,14-15,19-23H2,1-3H3,(H2,39,46)(H,41,48)(H,42,47)(H,43,49)/t26-,27+,30-,31-,32-,33+/m0/s1
FORMULA=C38H50N6O5
PUBMED=N/A
SUBMITUSER=BIOADREM
LIBRARYQUALITY=0
SPECTRUMID=CCMSLIB00000079268
SCANS=1562
ID=CCMSLIB00000079268
128.0494751657 	 6.46333333333333
129.0698762568 	 2.78333333333333
138.1277254867 	 3.95333333333333
146.060039852 	 2.50333333333333
146.0964253583 	 1.70333333333333
150.1277254867 	 2.52666666666667
152.1433755509 	 4.82333333333333
156.0443897878 	 4.49
164.1069900446 	 1.81
166.1226401088 	 0.606666666666667
172.0756899162 	 1.23333333333333
173.0709388893 	 6.14333333333333
174.0549544741 	 3.71333333333333
195.1491892103 	 0.18
199.0865889535 	 3.22333333333333
200.0706045383 	 1.27666666666667
225.0658535114 	 14.86
226.0736785435 	 0.323333333333333
242.0924026129 	 22.9166666666667
243.0916743314 	 2.26666666666667
244.0968192888 	 9.28666666666667
251.2117894671 	 0.363333333333333
252.0767525487 	 1.22333333333333
261.1233683903 	 1.70666666666667
266.1903257435 	 6.42
270.087317235 	 12.87
271.0865889535 	 2.11
284.2008904298 	 0.643333333333333
294.1852403656 	 0.98
301.2274395313 	 1.70666666666667
311.2117894671 	 2.37666666666667
344.1393528055 	 0.866666666666667
367.2743897239 	 3.32666666666667
372.1342674276 	 2.27
373.1335391461 	 0.333333333333333
374.1499174918 	 0.753333333333333
381.2172687755 	 0.89
386.1499174918 	 0.906666666666667
388.165567556 	 3.2
389.1648392745 	 0.606666666666667
398.1499174918 	 1.74
398.243817877 	 0.72
415.1764665933 	 1.04333333333333
416.1604821781 	 29.83
417.1597538966 	 9.47333333333333
418.1635561833 	 1.23333333333333
433.1870312796 	 32.4966666666667
434.1863029981 	 8.83666666666667
435.1914479555 	 0.423333333333333
435.1941280302 	 0.396666666666667
552.29691608 	 0.803333333333333
553.2809316648 	 2.95666666666667
554.2887566969 	 0.643333333333333
570.3074807663 	 100
571.3153057984 	 30.6766666666667
572.3118974422 	 2.28333333333333
671.3915447467 	 59.8566666666667
END IONS

BEGIN IONS
PEPMASS=779.4014
CHARGE=1
MSLEVEL=2
RT=0
SOURCE_INSTRUMENT=qTOF
FILENAME=CCMSLIB00000079271.ms
IONMODE=Positive
ORGANISM=Natural
NAME=vinorelbine??tartrate
PI=GNPS
DATACOLLECTOR=GNPS
SMILES=CCC1=C[C@@H]2C[C@](c3cc4c(cc3OC)N(C)[C@@H]3[C@@]54CCN4CC=C[C@](CC)([C@@H]54)[C@H]([C@@]3(C(=O)OC)O)OC(=O)C)(c3c(CN(C1)C2)c1ccccc1[nH]3)C(=O)OC
INCHI=InChI=1S/C45H54N4O8/c1-8-27-19-28-22-44(40(51)55-6,36-30(25-48(23-27)24-28)29-13-10-11-14-33(29)46-36)32-20-31-34(21-35(32)54-5)47(4)38-43(31)16-18-49-17-12-15-42(9-2,37(43)49)39(57-26(3)50)45(38,53)41(52)56-7/h10-15,19-21,28,37-39,46,53H,8-9,16-18,22-25H2,1-7H3/t28-,37+,38-,39-,42-,43-,44+,45+/m1/s1
FORMULA=C45H54N4O8
PUBMED=N/A
SUBMITUSER=BIOADREM
LIBRARYQUALITY=0
SPECTRUMID=CCMSLIB00000079271
SCANS=1563
ID=CCMSLIB00000079271
122.0964253583 	 29.76
136.1120754225 	 10.04
182.060039852 	 5.61
188.1069900446 	 7.75
214.0862546025 	 44.9
240.1019046667 	 15.81
263.1515945135 	 12.04
291.1465091356 	 34.49
292.1543341677 	 8.94
294.1403015457 	 5.91
323.1727238861 	 100
347.1754039608 	 7.68
357.1597538966 	 9.16
367.1804893387 	 7.61
379.2016187113 	 36.34
381.2087154619 	 9.08
389.1832885724 	 9.23
397.2121833976 	 5.69
427.2016187113 	 6.87
428.1968676844 	 6.5
457.2333127702 	 29.47
458.2411378023 	 8.79
459.2390668501 	 7.02
467.217662706 	 18.83
468.2196144992 	 7.46
469.2333127702 	 70.31
470.2352645634 	 15.51
478.2713752982 	 5.98
495.2125773281 	 7.75
510.2724379307 	 8.35
527.2387920786 	 18.24
528.2407438718 	 6.2
566.2622671749 	 12.56
567.2642189681 	 10.56
576.3108348097 	 6.43
588.2982587507 	 25.11
589.3020610374 	 12.11
598.2911620001 	 61.96
599.2904337186 	 19.5
600.2870253624 	 13.15
626.2860766222 	 26.51
627.2853483407 	 7.9
637.3146370964 	 8.35
648.3193881233 	 9.82
649.3272131554 	 7.16
650.3224621285 	 7.31
658.3122913727 	 50.07
659.3115630912 	 30.21
660.3153653779 	 10.86
696.3279414369 	 11.23
697.335766469 	 5.69
779.401440731 	 214.92
END IONS

BEGIN IONS
PEPMASS=472.2074
CHARGE=1
MSLEVEL=2
RT=0
SOURCE_INSTRUMENT=qTOF
FILENAME=CCMSLIB00000079272.ms
IONMODE=Positive
ORGANISM=Natural
NAME=1H-Indole-2-propanoic acid, 1-[(4-chlorophenyl)methyl]-3-[(1,1-dimethylethyl)thio]-Alpha,Alpha-dimethyl-5-(1-methylethyl)- [CAS]
PI=GNPS
DATACOLLECTOR=GNPS
SMILES=CC(C)c1ccc2c(c1)c(c(CC(C)(C)C(=O)O)n2Cc1ccc(cc1)Cl)SC(C)(C)C
INCHI=InChI=1S/C27H34ClNO2S/c1-17(2)19-10-13-22-21(14-19)24(32-26(3,4)5)23(15-27(6,7)25(30)31)29(22)16-18-8-11-20(28)12-9-18/h8-14,17H,15-16H2,1-7H3,(H,30,31)
FORMULA=C27H34ClNO2S
PUBMED=N/A
SUBMITUSER=BIOADREM
LIBRARYQUALITY=0
SPECTRUMID=CCMSLIB00000079272
SCANS=1564
ID=CCMSLIB00000079272
125.0152538705 	 11.3
162.0371959199 	 1.47
172.1120754225 	 0.9
202.0684960483 	 1.5
203.072950262 	 1.41
204.0841461125 	 45
211.1355505188 	 1.82
216.0841461125 	 0.85
244.1154462409 	 1.67
245.123271273 	 3.25
246.1277254867 	 0.62
248.0706045383 	 0.75
249.0818003888 	 1.55
254.0731031004 	 1.17
272.110360863 	 2.21
273.1181858951 	 4.87
274.1226401088 	 0.91
286.0451737904 	 3.98
287.0496280041 	 0.7
290.1209255493 	 8.38
291.1287505814 	 19.21
292.1332047951 	 3.53
293.123271273 	 0.99
296.120053293 	 5.39
298.1152647283 	 1.46
328.092123983 	 8.08
329.0965781967 	 2.04
331.091789632 	 0.82
337.1591784535 	 0.72
347.1913508382 	 5.15
348.1906225567 	 0.94
356.0870386051 	 0.82
370.1390741756 	 1.26
374.0976032914 	 5.55
375.1020575051 	 1.15
376.092123983 	 1.9
383.1646577619 	 3.85
384.1673002988 	 1.39
385.1591784535 	 1.66
398.1339887977 	 6.07
399.1384430114 	 1.96
414.1289034198 	 1.8
415.1367284519 	 1.22
416.144553484 	 100
417.1490076977 	 30.64
419.1468992077 	 7.62
430.1602035482 	 0.75
472.2071537408 	 14.95
END IONS

BEGIN IONS
PEPMASS=877.4586
CHARGE=1
MSLEVEL=2
RT=0
SOURCE_INSTRUMENT=qTOF
FILENAME=CCMSLIB00000079273.ms
IONMODE=Positive
ORGANISM=Natural
NAME=RIFAPENTINE
PI=GNPS
DATACOLLECTOR=GNPS
SMILES=C[C@H]1C=CC=C(C)C(=Nc2c(C=NN3CCN(CC3)C3CCCC3)c(c3c(c(c(C)c4c3C(=O)[C@@](C)(OC=C[C@@H]([C@@H](C)[C@H]([C@H](C)[C@@H]([C@H](C)[C@H]1O)O)OC(=O)C)OC)O4)O)c2O)O)O
INCHI=InChI=1S/C47H64N4O12/c1-24-13-12-14-25(2)46(59)49-37-32(23-48-51-20-18-50(19-21-51)31-15-10-11-16-31)41(56)34-35(42(37)57)40(55)29(6)44-36(34)45(58)47(8,63-44)61-22-17-33(60-9)26(3)43(62-30(7)52)28(5)39(54)27(4)38(24)53/h12-14,17,22-24,26-28,31,33,38-39,43,53-57H,10-11,15-16,18-21H2,1-9H3,(H,49,59)/t24-,26+,27+,28+,33-,38-,39+,43+,47-/m0/s1
FORMULA=C47H64N4O12
PUBMED=N/A
SUBMITUSER=BIOADREM
LIBRARYQUALITY=0
SPECTRUMID=CCMSLIB00000079273
SCANS=1565
ID=CCMSLIB00000079273
95.085526321 	 2
107.085526321 	 5.39
109.0647908789 	 2.52
109.1011763852 	 1.38
121.1011763852 	 2.43
123.0804409431 	 7.64
125.0960910073 	 1.89
133.1011763852 	 1.52
135.0804409431 	 2.37
135.1168264494 	 1.81
137.0960910073 	 2.57
145.1011763852 	 3.73
147.1168264494 	 4.35
151.0753555652 	 28.1
153.0910056294 	 3.9
157.1011763852 	 1.86
159.1168264494 	 2.52
161.0960910073 	 5.05
163.1117410715 	 17.36
173.0960910073 	 3.4
173.1324765136 	 2.2
174.1025733687 	 2.05
175.1117410715 	 3.22
175.1481265778 	 1.62
177.0910056294 	 2.78
177.1273911357 	 2.84
179.1066556936 	 4.7
189.126048465 	 1.94
191.1066556936 	 9.15
199.1103984008 	 1.55
201.1273911357 	 2.74
203.1430411999 	 1.95
217.1209630871 	 1.92
219.137955822 	 2.7
231.137955822 	 1.64
297.1849060146 	 3.1
454.2183909875 	 2
845.4331347899 	 100
846.440959822 	 67.24
847.4375514658 	 14.37
877.4593495404 	 61.68
END IONS

BEGIN IONS
PEPMASS=408.156
CHARGE=1
MSLEVEL=2
RT=0
SOURCE_INSTRUMENT=qTOF
FILENAME=CCMSLIB00000079350.ms
IONMODE=Positive
ORGANISM=Natural
NAME=MLS001141366-01!(2R)-2-[3-[(10aS)-1,3-dioxo-10,10a-dihydro-5H-imidazo[1,5-b]isoquinolin-2-yl]propanoylamino]-2-phenylacetic acid
PI=GNPS
DATACOLLECTOR=GNPS
SMILES=c1ccc(cc1)[C@H](C(=O)O)N=C(CCN1C(=O)[C@@H]2Cc3ccccc3CN2C1=O)O
INCHI=InChI=1S/C22H21N3O5/c26-18(23-19(21(28)29)14-6-2-1-3-7-14)10-11-24-20(27)17-12-15-8-4-5-9-16(15)13-25(17)22(24)30/h1-9,17,19H,10-13H2,(H,23,26)(H,28,29)/t17-,19+/m0/s1
FORMULA=C22H21N3O5
PUBMED=N/A
SUBMITUSER=BIOADREM
LIBRARYQUALITY=0
SPECTRUMID=CCMSLIB00000079350
SCANS=1568
ID=CCMSLIB00000079350
106.0651252299 	 1.45
107.0491408147 	 3.12
128.0494751657 	 0.93
130.0651252299 	 49.69
132.0807752941 	 32.31
135.0440554368 	 4.57
144.0807752941 	 8.56
146.060039852 	 1
158.060039852 	 28.86
160.0756899162 	 2.24
175.0865889535 	 8.18
186.0913399804 	 1.09
187.0865889535 	 100
201.1022390177 	 3.74
203.0815035756 	 63.41
215.0815035756 	 15.32
229.0971536398 	 4.02
257.0920682619 	 37.98
408.1553968002 	 0
END IONS

BEGIN IONS
PEPMASS=277.098
CHARGE=1
MSLEVEL=2
RT=0
SOURCE_INSTRUMENT=qTOF
FILENAME=CCMSLIB00000079351.ms
IONMODE=Positive
ORGANISM=Natural
NAME=MLS000728601-01!(2S)-3-benzoyl-2,7b-dihydro-1aH-oxireno[2,3-c]quinoline-2-carbonitrile
PI=GNPS
DATACOLLECTOR=GNPS
SMILES=c1ccc(cc1)C(=O)N1c2ccccc2C2C([C@@H]1C#N)O2
INCHI=InChI=1S/C17H12N2O2/c18-10-14-16-15(21-16)12-8-4-5-9-13(12)19(14)17(20)11-6-2-1-3-7-11/h1-9,14-16H/t14-,15?,16?/m0/s1
FORMULA=C17H12N2O2
PUBMED=N/A
SUBMITUSER=BIOADREM
LIBRARYQUALITY=0
SPECTRUMID=CCMSLIB00000079351
SCANS=1569
ID=CCMSLIB00000079351
104.0494751657 	 1.54
105.0334907505 	 100
165.0573001978 	 1.54
180.0807752941 	 1.61
181.0886003262 	 1.54
189.0698762568 	 1.29
204.0807752941 	 7.5
219.0916743314 	 1.26
247.0865889535 	 1.15
259.0865889535 	 1.26
260.0944139856 	 1.47
277.0971536398 	 0
END IONS

BEGIN IONS
PEPMASS=269.081
CHARGE=1
MSLEVEL=2
RT=0
SOURCE_INSTRUMENT=qTOF
FILENAME=CCMSLIB00000079352.ms
IONMODE=Positive
ORGANISM=Natural
NAME=MLS000697658-01!5-hydroxy-7-methoxy-2-phenylchromen-4-one
PI=GNPS
DATACOLLECTOR=GNPS
SMILES=COc1cc(c2c(=O)cc(c3ccccc3)oc2c1)O
INCHI=InChI=1S/C16H12O4/c1-19-11-7-12(17)16-13(18)9-14(20-15(16)8-11)10-5-3-2-4-6-10/h2-9,17H,1H3
FORMULA=C16H12O4
PUBMED=N/A
SUBMITUSER=BIOADREM
LIBRARYQUALITY=0
SPECTRUMID=CCMSLIB00000079352
SCANS=1570
ID=CCMSLIB00000079352
96.0205803405 	 0.98
103.0542261926 	 2.6
105.0334907505 	 1.83
111.0440554368 	 0.96
115.0542261926 	 0.84
116.0620512247 	 0.7
123.0076699305 	 0.86
124.0154949626 	 21.04
126.0464011605 	 0.87
129.0334907505 	 3.45
131.0491408147 	 0.77
139.0389700589 	 0.68
139.0542261926 	 0.82
141.0698762568 	 1.76
143.0491408147 	 0.93
144.0569658468 	 1.6
149.0233199947 	 0.67
152.0620512247 	 9.71
153.0698762568 	 2.91
155.0491408147 	 4.34
167.033884681 	 10.63
169.0647908789 	 5.11
170.072615911 	 4.37
171.0440554368 	 9.17
179.0491408147 	 4.18
180.0569658468 	 3.17
181.0647908789 	 6.91
197.059705501 	 17.65
198.0675305331 	 4.16
208.0518804689 	 4.27
209.059705501 	 2.36
225.0546201231 	 5.6
226.0624451552 	 100
236.046795091 	 0.7
254.0573597773 	 18.41
269.0808348736 	 82.52
END IONS

BEGIN IONS
PEPMASS=492.177
CHARGE=1
MSLEVEL=2
RT=0
SOURCE_INSTRUMENT=qTOF
FILENAME=CCMSLIB00000079353.ms
IONMODE=Positive
ORGANISM=Natural
NAME=MLS001075865-01!N-[2-[7-methoxy-6-[(Z)-(2,4,6-trioxo-1-prop-2-enyl-1,3-diazinan-5-ylidene)methyl]-1,3-benzodioxol-5-yl]ethyl]-N-methylbenzamide
PI=GNPS
DATACOLLECTOR=GNPS
SMILES=C=CCN1C(=O)/C(=C\c2c(CCN(C)C(=O)c3ccccc3)cc3c(c2OC)OCO3)/C(=NC1=O)O
INCHI=InChI=1S/C26H25N3O7/c1-4-11-29-25(32)19(23(30)27-26(29)33)14-18-17(13-20-22(21(18)34-3)36-15-35-20)10-12-28(2)24(31)16-8-6-5-7-9-16/h4-9,13-14H,1,10-12,15H2,2-3H3,(H,27,30,33)/b19-14-
FORMULA=C26H25N3O7
PUBMED=N/A
SUBMITUSER=BIOADREM
LIBRARYQUALITY=0
SPECTRUMID=CCMSLIB00000079353
SCANS=1571
ID=CCMSLIB00000079353
103.0542261926 	 1.09
105.0334907505 	 100
110.0236543457 	 1.19
159.0440554368 	 1.33
162.0913399804 	 1.64
189.0546201231 	 14.61
203.0702701873 	 3.45
213.0546201231 	 2.15
217.0495347452 	 1.06
218.0811692246 	 1.71
228.0655191604 	 1.17
229.0495347452 	 6.17
231.0651848094 	 10.34
247.0600994315 	 3.92
274.0709984688 	 1.21
314.1022985972 	 1.32
357.1081122566 	 6.12
492.1765261728 	 0
END IONS

BEGIN IONS
PEPMASS=481.245
CHARGE=1
MSLEVEL=2
RT=0
SOURCE_INSTRUMENT=qTOF
FILENAME=CCMSLIB00000079354.ms
IONMODE=Positive
ORGANISM=Natural
NAME=MLS001158449-01!(2S)-2-[[(2S)-3-methyl-2-[[(2S)-3-oxo-2-propan-2-yl-2,4-dihydroquinoxaline-1-carbonyl]amino]butanoyl]amino]-3-phenylpropanoic acid
PI=GNPS
DATACOLLECTOR=GNPS
SMILES=CC(C)[C@@H](C(=N[C@@H](Cc1ccccc1)C(=O)O)O)N=C(N1c2ccccc2N=C([C@@H]1C(C)C)O)O
INCHI=InChI=1S/C26H32N4O5/c1-15(2)21(23(31)28-19(25(33)34)14-17-10-6-5-7-11-17)29-26(35)30-20-13-9-8-12-18(20)27-24(32)22(30)16(3)4/h5-13,15-16,19,21-22H,14H2,1-4H3,(H,27,32)(H,28,31)(H,29,35)(H,33,34)/t19-,21-,22-/m0/s1
FORMULA=C26H32N4O5
PUBMED=N/A
SUBMITUSER=BIOADREM
LIBRARYQUALITY=0
SPECTRUMID=CCMSLIB00000079354
SCANS=1572
ID=CCMSLIB00000079354
107.060374203 	 2.29
117.0447241388 	 0.82
119.060374203 	 26.36
120.0807752941 	 6.64
128.0494751657 	 1.1
133.0396387609 	 18.84
135.0552888251 	 27.45
146.0964253583 	 1.64
147.0552888251 	 100
161.034553383 	 17.6
161.0709388893 	 4.91
163.1229744598 	 90.19
173.1073243956 	 2.93
174.0787639214 	 0.95
175.0502034472 	 3.23
175.0865889535 	 7.68
179.0451180693 	 19.15
189.1022390177 	 41.74
191.1178890819 	 5.64
217.0971536398 	 75.08
245.1284537682 	 6.01
260.1757383118 	 18.68
288.1706529339 	 74.59
316.165567556 	 1.43
481.2445461585 	 0
END IONS

BEGIN IONS
PEPMASS=486.193
CHARGE=1
MSLEVEL=2
RT=0
SOURCE_INSTRUMENT=qTOF
FILENAME=CCMSLIB00000079356.ms
IONMODE=Positive
ORGANISM=Natural
NAME=MLS001141331-01!(2S)-2-[[2-(3-benzyl-4,8-dimethyl-2-oxochromen-7-yl)oxyacetyl]amino]-3-phenylpropanoic acid
PI=GNPS
DATACOLLECTOR=GNPS
SMILES=Cc1c2ccc(c(C)c2oc(=O)c1Cc1ccccc1)OCC(=N[C@@H](Cc1ccccc1)C(=O)O)O
INCHI=InChI=1S/C29H27NO6/c1-18-22-13-14-25(19(2)27(22)36-29(34)23(18)15-20-9-5-3-6-10-20)35-17-26(31)30-24(28(32)33)16-21-11-7-4-8-12-21/h3-14,24H,15-17H2,1-2H3,(H,30,31)(H,32,33)/t24-/m0/s1
FORMULA=C29H27NO6
PUBMED=N/A
SUBMITUSER=BIOADREM
LIBRARYQUALITY=0
SPECTRUMID=CCMSLIB00000079356
SCANS=1573
ID=CCMSLIB00000079356
103.0542261926 	 3.21
105.0698762568 	 8.63
115.0542261926 	 5.88
117.0573001978 	 7.37
119.085526321 	 1.08
123.0440554368 	 1.32
129.0698762568 	 2.12
130.0651252299 	 16.65
131.0491408147 	 1.66
132.0807752941 	 71.87
144.0569658468 	 1.39
149.059705501 	 1.98
160.0756899162 	 1.46
175.0753555652 	 6.33
179.085526321 	 2.3
192.0933513531 	 4.74
203.0702701873 	 100
207.1168264494 	 5.3
217.1011763852 	 1.55
220.0882659752 	 2.14
235.1117410715 	 6.36
237.1273911357 	 1.63
250.0988306615 	 1.52
265.1223057578 	 6.6
293.1172203799 	 33.23
321.112135002 	 1.1
362.1386841035 	 1.17
408.1441634119 	 5.71
440.1856342961 	 2.21
486.1911136045 	 0.96
END IONS

BEGIN IONS
PEPMASS=204.102
CHARGE=1
MSLEVEL=2
RT=0
SOURCE_INSTRUMENT=qTOF
FILENAME=CCMSLIB00000079357.ms
IONMODE=Positive
ORGANISM=Natural
NAME=MLS001048862-01!3-(1H-indol-3-yl)-2-methylpropanoic acid
PI=GNPS
DATACOLLECTOR=GNPS
SMILES=CC(Cc1c[nH]c2ccccc12)C(=O)O
INCHI=InChI=1S/C12H13NO2/c1-8(12(14)15)6-9-7-13-11-5-3-2-4-10(9)11/h2-5,7-8,13H,6H2,1H3,(H,14,15)
FORMULA=C12H13NO2
PUBMED=N/A
SUBMITUSER=BIOADREM
LIBRARYQUALITY=0
SPECTRUMID=CCMSLIB00000079357
SCANS=1574
ID=CCMSLIB00000079357
103.0542261926 	 10.47
117.0573001978 	 9.51
128.0494751657 	 2.11
130.0651252299 	 100
143.072950262 	 5.25
158.0964253583 	 2.68
204.1019046667 	 0
END IONS

BEGIN IONS
PEPMASS=461.313
CHARGE=1
MSLEVEL=2
RT=0
SOURCE_INSTRUMENT=qTOF
FILENAME=CCMSLIB00000079358.ms
IONMODE=Positive
ORGANISM=Natural
NAME=MLS001141033-01!1-[(2S)-2-amino-4-methylpentanoyl]-N-[(2S)-1-[(4-methoxyphenyl)methylamino]-3-methyl-1-oxobutan-2-yl]piperidine-4-carboxamide
PI=GNPS
DATACOLLECTOR=GNPS
SMILES=CC(C)C[C@@H](C(=O)N1CCC(CC1)C(=N[C@@H](C(C)C)C(=NCc1ccc(cc1)OC)O)O)N
INCHI=InChI=1S/C25H40N4O4/c1-16(2)14-21(26)25(32)29-12-10-19(11-13-29)23(30)28-22(17(3)4)24(31)27-15-18-6-8-20(33-5)9-7-18/h6-9,16-17,19,21-22H,10-15,26H2,1-5H3,(H,27,31)(H,28,30)/t21-,22-/m0/s1
FORMULA=C25H40N4O4
PUBMED=N/A
SUBMITUSER=BIOADREM
LIBRARYQUALITY=0
SPECTRUMID=CCMSLIB00000079358
SCANS=1575
ID=CCMSLIB00000079358
106.0413157826 	 0.82
112.0756899162 	 62.26
121.0647908789 	 100
129.1022390177 	 0.54
130.0862546025 	 0.51
140.1433755509 	 2.38
181.1335391461 	 0.46
183.1491892103 	 19.17
185.1522632155 	 0.24
209.1284537682 	 0.34
211.1441038324 	 25
213.1471778376 	 0.29
223.1441038324 	 0.24
228.1706529339 	 0.45
237.1597538966 	 6.64
279.2067040892 	 0.63
296.2332531907 	 6.01
324.2281678128 	 4.08
348.2281678128 	 21.75
461.3122317932 	 2.24
END IONS

BEGIN IONS
PEPMASS=485.0692
CHARGE=1
MSLEVEL=2
RT=0
SOURCE_INSTRUMENT=qTOF
FILENAME=CCMSLIB00000079359.ms
IONMODE=Positive
ORGANISM=Natural
NAME=MLS001160002-01!
PI=GNPS
DATACOLLECTOR=GNPS
SMILES=Cc1c2ccc(cc2oc(=O)c1Br)OCC(=O)N1C[C@H]2C[C@@H](C1)c1cccc(=O)n1C2
INCHI=InChI=1S/C23H21BrN2O5/c1-13-17-6-5-16(8-19(17)31-23(29)22(13)24)30-12-21(28)25-9-14-7-15(11-25)18-3-2-4-20(27)26(18)10-14/h2-6,8,14-15H,7,9-12H2,1H3/t14-,15+/m1/s1
FORMULA=C23H21BrN2O5
PUBMED=N/A
SUBMITUSER=BIOADREM
LIBRARYQUALITY=0
SPECTRUMID=CCMSLIB00000079359
SCANS=1576
ID=CCMSLIB00000079359
109.0522148199 	 2.21
117.0573001978 	 0.84
122.060039852 	 1.62
132.0443897878 	 1.4
132.0807752941 	 1.2
133.0522148199 	 1.57
134.060039852 	 6.04
135.0678648841 	 1.43
142.0624451552 	 1.02
146.060039852 	 31.57
147.0678648841 	 19.42
148.0756899162 	 7.3
158.060039852 	 1.58
159.0440554368 	 0.77
159.0651848094 	 2.14
160.0756899162 	 11.55
162.0913399804 	 1.38
172.0756899162 	 3.39
173.0835149483 	 13.86
174.0886599057 	 3.9
188.0706045383 	 2.23
189.1022390177 	 100
190.1073839751 	 16.31
191.0788235009 	 1.76
203.1178890819 	 1.64
204.125714114 	 0.81
217.0944735651 	 0.93
218.1022985972 	 1.1
231.112803704 	 2.35
232.1206287361 	 4.65
238.9702180689 	 1.54
264.1104579803 	 1.35
266.965132691 	 7.05
294.9600473131 	 0.79
406.152322795 	 4.37
485.070660395 	 63.55
END IONS

BEGIN IONS
PEPMASS=341.1384
CHARGE=1
MSLEVEL=2
RT=0
SOURCE_INSTRUMENT=qTOF
FILENAME=CCMSLIB00000079360.ms
IONMODE=Positive
ORGANISM=Natural
NAME=MLS000697746-01!(2R,3S,3aS)-2-(1,3-benzodioxol-5-yl)-5-methoxy-3-methyl-3a-prop-2-enyl-2,3-dihydro-1-benzofuran-6-one
PI=GNPS
DATACOLLECTOR=GNPS
SMILES=C=CC[C@@]12C=C(C(=O)C=C2O[C@H]([C@H]1C)c1ccc2c(c1)OCO2)OC
INCHI=InChI=1S/C20H20O5/c1-4-7-20-10-17(22-3)14(21)9-18(20)25-19(12(20)2)13-5-6-15-16(8-13)24-11-23-15/h4-6,8-10,12,19H,1,7,11H2,2-3H3/t12-,19-,20-/m1/s1
FORMULA=C20H20O5
PUBMED=N/A
SUBMITUSER=BIOADREM
LIBRARYQUALITY=0
SPECTRUMID=CCMSLIB00000079360
SCANS=1577
ID=CCMSLIB00000079360
103.0542261926 	 11.86
119.0491408147 	 30.92
133.0284053726 	 31.04
135.0440554368 	 38.86
136.0518804689 	 5.01
137.059705501 	 16.29
147.0440554368 	 53.27
148.0518804689 	 11.35
149.0233199947 	 11.83
149.059705501 	 9.8
151.0753555652 	 7.01
159.0804409431 	 16.27
160.0518804689 	 7.49
161.059705501 	 12.4
163.0389700589 	 11.45
165.0546201231 	 47.11
176.046795091 	 4.99
177.0546201231 	 8.75
179.0702701873 	 10.21
181.0647908789 	 11.24
183.0804409431 	 6.04
185.059705501 	 6.01
187.0753555652 	 11
204.0780952194 	 6.73
210.0675305331 	 5.42
211.0753555652 	 8.09
212.046795091 	 4.91
215.0702701873 	 6.23
225.0910056294 	 5.18
227.0702701873 	 9.61
230.0937452836 	 6.42
231.0651848094 	 17.32
237.0546201231 	 10.04
239.0702701873 	 61.76
251.0702701873 	 5.68
253.0495347452 	 34.73
254.0573597773 	 6.61
255.0651848094 	 8.52
257.0808348736 	 40.51
267.0651848094 	 40.46
268.0730098415 	 17.72
269.0808348736 	 6.11
283.0964849378 	 10.09
285.0757494957 	 48.52
300.099224592 	 100
341.1383497525 	 1.05
END IONS

BEGIN IONS
PEPMASS=498.191
CHARGE=1
MSLEVEL=2
RT=0
SOURCE_INSTRUMENT=qTOF
FILENAME=CCMSLIB00000079361.ms
IONMODE=Positive
ORGANISM=Natural
NAME=MLS001142759-01!(2S)-2-[[1-[(2S)-3-methyl-2-[(4-methylphenyl)sulfonylamino]butanoyl]piperidine-4-carbonyl]amino]butanedioic acid
PI=GNPS
DATACOLLECTOR=GNPS
SMILES=CC(C)[C@@H](C(=O)N1CCC(CC1)C(=N[C@@H](CC(=O)O)C(=O)O)O)NS(=O)(=O)c1ccc(C)cc1
INCHI=InChI=1S/C22H31N3O8S/c1-13(2)19(24-34(32,33)16-6-4-14(3)5-7-16)21(29)25-10-8-15(9-11-25)20(28)23-17(22(30)31)12-18(26)27/h4-7,13,15,17,19,24H,8-12H2,1-3H3,(H,23,28)(H,26,27)(H,30,31)/t17-,19-/m0/s1
FORMULA=C22H31N3O8S
PUBMED=N/A
SUBMITUSER=BIOADREM
LIBRARYQUALITY=0
SPECTRUMID=CCMSLIB00000079361
SCANS=1578
ID=CCMSLIB00000079361
107.0491408147 	 4.3
112.0756899162 	 76.03
114.0787639214 	 4.39
123.0189033188 	 6.77
125.0960910073 	 3.93
131.0888971394 	 3.75
134.0447837183 	 3.39
146.1049786719 	 5.31
155.0161261268 	 100
156.0165575951 	 11.07
156.0655191604 	 4.3
184.0552512873 	 4.94
211.1441038324 	 4.39
226.0896254209 	 59.65
227.097450453 	 4.48
228.0841461125 	 4.57
228.1104579803 	 4.48
245.110695214 	 43.28
246.1158401714 	 14.09
253.1005244582 	 3.39
365.1529539592 	 5.03
498.1904616775 	 0
END IONS

BEGIN IONS
PEPMASS=832.354
CHARGE=1
MSLEVEL=2
RT=0
SOURCE_INSTRUMENT=qTOF
FILENAME=CCMSLIB00000079362.ms
IONMODE=Positive
ORGANISM=Natural
NAME=MLS001097651-01!
PI=GNPS
DATACOLLECTOR=GNPS
SMILES=C/C=C(\C)/C(=N[C@@H](c1ccccc1)[C@H](C(=O)O[C@H]1C[C@]2([C@H](C3[C@@](C)([C@H](C[C@@H]4[C@]3(CO4)OC(=O)C)O)C(=O)[C@@H](C(=C1C)C2(C)C)OC(=O)C)OC(=O)c1ccccc1)O)O)O
INCHI=InChI=1S/C45H53NO14/c1-9-23(2)39(52)46-33(27-16-12-10-13-17-27)34(50)41(54)58-29-21-45(55)38(59-40(53)28-18-14-11-15-19-28)36-43(8,30(49)20-31-44(36,22-56-31)60-26(5)48)37(51)35(57-25(4)47)32(24(29)3)42(45,6)7/h9-19,29-31,33-36,38,49-50,55H,20-22H2,1-8H3,(H,46,52)/b23-9+/t29-,30-,31+,33-,34+,35+,36?,38-,43+,44-,45+/m0/s1
FORMULA=C45H53NO14
PUBMED=N/A
SUBMITUSER=BIOADREM
LIBRARYQUALITY=0
SPECTRUMID=CCMSLIB00000079362
SCANS=1579
ID=CCMSLIB00000079362
105.0334907505 	 97.83
118.0651252299 	 14.85
119.085526321 	 24.32
121.0647908789 	 15.27
123.0804409431 	 15.18
133.0647908789 	 23.81
133.1011763852 	 20.75
147.0804409431 	 12.35
149.059705501 	 22.33
149.0960910073 	 18.26
159.0804409431 	 16.45
161.0960910073 	 23.18
169.1011763852 	 17.91
175.0753555652 	 13.16
177.0910056294 	 13.93
181.1011763852 	 13.49
183.1168264494 	 15.38
185.0960910073 	 12.91
189.0910056294 	 11.91
193.1011763852 	 15.41
194.1090014173 	 12.7
195.1168264494 	 22.12
197.0960910073 	 12.4
206.1090014173 	 14.21
207.1168264494 	 14.09
209.0960910073 	 15.45
209.1324765136 	 22.01
211.1117410715 	 17.22
211.1481265778 	 15.27
213.1273911357 	 12.12
218.1175547309 	 100
219.1168264494 	 14.81
220.1246514815 	 17.03
221.1324765136 	 30.1
223.1117410715 	 19.23
224.1195661036 	 13.9
225.1273911357 	 22.49
235.1481265778 	 21.31
237.1273911357 	 30.31
239.1430411999 	 34.54
246.112469353 	 19.14
247.0964849378 	 21.91
248.1195661036 	 12.77
249.1273911357 	 16.5
251.1430411999 	 12.28
253.1586912641 	 20.39
255.137955822 	 13.28
263.1430411999 	 39.45
264.1230340393 	 96.55
267.137955822 	 16.5
281.1536058862 	 41.09
291.137955822 	 20.69
299.1641705725 	 20.62
309.1485205083 	 41.7
327.1590851946 	 42.39
509.2196740787 	 24.34
832.3538814159 	 0
END IONS

BEGIN IONS
PEPMASS=212.108
CHARGE=1
MSLEVEL=2
RT=0
SOURCE_INSTRUMENT=qTOF
FILENAME=CCMSLIB00000079363.ms
IONMODE=Positive
ORGANISM=Natural
NAME=MLS000863588-01!2-methoxy-3-methyl-9H-carbazole
PI=GNPS
DATACOLLECTOR=GNPS
SMILES=Cc1cc2c3ccccc3[nH]c2cc1OC
INCHI=InChI=1S/C14H13NO/c1-9-7-11-10-5-3-4-6-12(10)15-13(11)8-14(9)16-2/h3-8,15H,1-2H3
FORMULA=C14H13NO
PUBMED=N/A
SUBMITUSER=BIOADREM
LIBRARYQUALITY=0
SPECTRUMID=CCMSLIB00000079363
SCANS=1580
ID=CCMSLIB00000079363
127.0542261926 	 5.85
128.0494751657 	 9.6
150.0464011605 	 7.52
151.0542261926 	 15.87
152.0620512247 	 46.97
153.0698762568 	 7.1
154.0651252299 	 100
167.072950262 	 30.48
180.0807752941 	 95.62
182.060039852 	 48.43
196.0756899162 	 80.17
197.0835149483 	 86.64
212.1069900446 	 0
END IONS

BEGIN IONS
PEPMASS=249.092
CHARGE=1
MSLEVEL=2
RT=0
SOURCE_INSTRUMENT=qTOF
FILENAME=CCMSLIB00000079364.ms
IONMODE=Positive
ORGANISM=Natural
NAME=MLS002637755-01!
PI=GNPS
DATACOLLECTOR=GNPS
SMILES=c1ccc(cc1)C(=O)Oc1cccc2ccccc12
INCHI=InChI=1S/C17H12O2/c18-17(14-8-2-1-3-9-14)19-16-12-6-10-13-7-4-5-11-15(13)16/h1-12H
FORMULA=C17H12O2
PUBMED=N/A
SUBMITUSER=BIOADREM
LIBRARYQUALITY=0
SPECTRUMID=CCMSLIB00000079364
SCANS=1581
ID=CCMSLIB00000079364
105.0334907505 	 100
128.0620512247 	 3.4
179.085526321 	 2.1
203.085526321 	 3.8
249.0910056294 	 0
END IONS

BEGIN IONS
PEPMASS=397.188
CHARGE=1
MSLEVEL=2
RT=0
SOURCE_INSTRUMENT=qTOF
FILENAME=CCMSLIB00000079365.ms
IONMODE=Positive
ORGANISM=Natural
NAME=MLS001141076-01!
PI=GNPS
DATACOLLECTOR=GNPS
SMILES=C[C@@H](C(=NC1CC1)O)N1C(=O)[C@]2(C)c3c(CCN2C1=O)c1cc(ccc1[nH]3)OC
INCHI=InChI=1S/C21H24N4O4/c1-11(18(26)22-12-4-5-12)25-19(27)21(2)17-14(8-9-24(21)20(25)28)15-10-13(29-3)6-7-16(15)23-17/h6-7,10-12,23H,4-5,8-9H2,1-3H3,(H,22,26)/t11-,21-/m0/s1
FORMULA=C21H24N4O4
PUBMED=N/A
SUBMITUSER=BIOADREM
LIBRARYQUALITY=0
SPECTRUMID=CCMSLIB00000079365
SCANS=1582
ID=CCMSLIB00000079365
131.072950262 	 1.01
143.072950262 	 1.04
159.0678648841 	 1.31
174.0913399804 	 11.5
182.0838492993 	 0.39
183.0678648841 	 0.77
198.0913399804 	 5.98
201.1022390177 	 0.62
210.0787639214 	 0.72
213.1022390177 	 5.8
215.1178890819 	 24.31
225.1022390177 	 0.51
227.1178890819 	 0.37
241.0971536398 	 30.02
243.112803704 	 2.53
267.112803704 	 0.69
269.0920682619 	 3.35
284.1393528055 	 100
295.1077183261 	 0.44
312.1342674276 	 10.57
397.1870312796 	 0
END IONS

BEGIN IONS
PEPMASS=352.1645
CHARGE=1
MSLEVEL=2
RT=0
SOURCE_INSTRUMENT=qTOF
FILENAME=CCMSLIB00000079366.ms
IONMODE=Positive
ORGANISM=Natural
NAME=MLS001075063-01!
PI=GNPS
DATACOLLECTOR=GNPS
SMILES=CC(=O)c1ccc(cc1)NC(=O)N1C[C@H]2C[C@@H](C1)c1cccc(=O)n1C2
INCHI=InChI=1S/C20H21N3O3/c1-13(24)15-5-7-17(8-6-15)21-20(26)22-10-14-9-16(12-22)18-3-2-4-19(25)23(18)11-14/h2-8,14,16H,9-12H2,1H3,(H,21,26)/t14-,16+/m1/s1
FORMULA=C20H21N3O3
PUBMED=N/A
SUBMITUSER=BIOADREM
LIBRARYQUALITY=0
SPECTRUMID=CCMSLIB00000079366
SCANS=1583
ID=CCMSLIB00000079366
96.0443897878 	 1.16
105.0573001978 	 0.93
106.0651252299 	 2.52
115.0542261926 	 1.34
118.0651252299 	 2.62
120.0807752941 	 1.12
122.060039852 	 2.78
129.0698762568 	 1.22
130.0651252299 	 3.45
131.072950262 	 3.78
132.0443897878 	 9.06
133.0522148199 	 13.5
134.060039852 	 8.63
142.0651252299 	 3.72
144.0807752941 	 3.21
146.060039852 	 40.06
148.0756899162 	 20.96
156.0807752941 	 2.55
158.060039852 	 9.08
159.0678648841 	 6.81
160.0756899162 	 80.7
170.060039852 	 1.26
172.0756899162 	 13.35
174.0913399804 	 31.51
188.0706045383 	 6.02
189.1022390177 	 28.93
191.1178890819 	 6.58
217.0971536398 	 100
235.1077183261 	 11.01
352.165567556 	 4.64
END IONS

BEGIN IONS
PEPMASS=438.192
CHARGE=1
MSLEVEL=2
RT=0
SOURCE_INSTRUMENT=qTOF
FILENAME=CCMSLIB00000079367.ms
IONMODE=Positive
ORGANISM=Natural
NAME=MLS001140981-01!4-[[2-(4-methyl-6-oxobenzo[c]chromen-3-yl)oxypropanoylamino]methyl]cyclohexane-1-carboxylic acid
PI=GNPS
DATACOLLECTOR=GNPS
SMILES=Cc1c(ccc2c3ccccc3c(=O)oc12)OC(C)C(=NC[C@H]1CC[C@@H](CC1)C(=O)O)O
INCHI=InChI=1S/C25H27NO6/c1-14-21(12-11-19-18-5-3-4-6-20(18)25(30)32-22(14)19)31-15(2)23(27)26-13-16-7-9-17(10-8-16)24(28)29/h3-6,11-12,15-17H,7-10,13H2,1-2H3,(H,26,27)(H,28,29)/t15?,16-,17-
FORMULA=C25H27NO6
PUBMED=N/A
SUBMITUSER=BIOADREM
LIBRARYQUALITY=0
SPECTRUMID=CCMSLIB00000079367
SCANS=1584
ID=CCMSLIB00000079367
95.085526321 	 11.76
110.0964253583 	 3.34
111.1042503904 	 3.4
112.1120754225 	 6.63
123.0804409431 	 3.36
124.0756899162 	 2.55
138.0913399804 	 6.63
138.1277254867 	 9.54
140.1069900446 	 15.57
141.0698762568 	 4.08
152.0620512247 	 5.2
152.1069900446 	 4.52
153.0698762568 	 6.07
155.085526321 	 4.37
165.0698762568 	 8.21
166.1226401088 	 7.88
167.1304651409 	 29.13
169.0647908789 	 3.13
179.085526321 	 5.14
181.0647908789 	 24.9
184.1332047951 	 14.87
185.059705501 	 3.15
197.0960910073 	 4.96
207.0804409431 	 3.73
209.059705501 	 3.48
210.0675305331 	 4.29
211.0753555652 	 5.91
213.1359444493 	 3.61
225.0546201231 	 13.5
225.0910056294 	 13.89
226.0624451552 	 28.99
227.0702701873 	 42.55
235.0753555652 	 5.95
253.0859202515 	 100
281.0808348736 	 9.04
392.1856342961 	 5.87
438.1911136045 	 0
END IONS

BEGIN IONS
PEPMASS=169.05
CHARGE=1
MSLEVEL=2
RT=0
SOURCE_INSTRUMENT=qTOF
FILENAME=CCMSLIB00000079368.ms
IONMODE=Positive
ORGANISM=Natural
NAME=MLS000517276-01!
PI=GNPS
DATACOLLECTOR=GNPS
SMILES=COc1ccc(c(c1)O)C(=O)O
INCHI=InChI=1S/C8H8O4/c1-12-5-2-3-6(8(10)11)7(9)4-5/h2-4,9H,1H3,(H,10,11)
FORMULA=C8H8O4
PUBMED=N/A
SUBMITUSER=BIOADREM
LIBRARYQUALITY=0
SPECTRUMID=CCMSLIB00000079368
SCANS=1585
ID=CCMSLIB00000079368
95.0491408147 	 10.27
108.0205803405 	 38.81
136.0154949626 	 6.16
151.0389700589 	 100
169.0495347452 	 0
END IONS

BEGIN IONS
PEPMASS=231.0648
CHARGE=1
MSLEVEL=2
RT=0
SOURCE_INSTRUMENT=qTOF
FILENAME=CCMSLIB00000079369.ms
IONMODE=Positive
ORGANISM=Natural
NAME=MLS000697721-01!
PI=GNPS
DATACOLLECTOR=GNPS
SMILES=Cc1cc(=O)c2c(cc3c(cco3)c2OC)o1
INCHI=InChI=1S/C13H10O4/c1-7-5-9(14)12-11(17-7)6-10-8(3-4-16-10)13(12)15-2/h3-6H,1-2H3
FORMULA=C13H10O4
PUBMED=N/A
SUBMITUSER=BIOADREM
LIBRARYQUALITY=0
SPECTRUMID=CCMSLIB00000079369
SCANS=1586
ID=CCMSLIB00000079369
103.0542261926 	 1.32
116.0256657184 	 0.34
117.0334907505 	 0.39
120.0205803405 	 8.07
131.0491408147 	 11.86
132.0569658468 	 10.85
135.0076699305 	 1.8
145.0284053726 	 1.07
148.0154949626 	 9.59
159.0440554368 	 5.65
160.0518804689 	 16.56
173.0233199947 	 0.37
176.0104095847 	 16.17
187.0389700589 	 12.59
188.046795091 	 4.35
192.0417097131 	 5.1
203.0702701873 	 0.77
215.033884681 	 0.38
216.0417097131 	 100
231.0651848094 	 1.83
END IONS

BEGIN IONS
PEPMASS=326.1314
CHARGE=1
MSLEVEL=2
RT=0
SOURCE_INSTRUMENT=qTOF
FILENAME=CCMSLIB00000079370.ms
IONMODE=Positive
ORGANISM=Natural
NAME=MLS001075522-01!N-(2-pyridin-3-ylpiperidine-1-carbothioyl)benzamide
PI=GNPS
DATACOLLECTOR=GNPS
SMILES=c1ccc(cc1)C(=NC(=S)N1CCCCC1c1cccnc1)O
INCHI=InChI=1S/C18H19N3OS/c22-17(14-7-2-1-3-8-14)20-18(23)21-12-5-4-10-16(21)15-9-6-11-19-13-15/h1-3,6-9,11,13,16H,4-5,10,12H2,(H,20,22,23)
FORMULA=C18H19N3OS
PUBMED=N/A
SUBMITUSER=BIOADREM
LIBRARYQUALITY=0
SPECTRUMID=CCMSLIB00000079370
SCANS=1587
ID=CCMSLIB00000079370
103.0542261926 	 0.64
104.0494751657 	 0.54
105.0334907505 	 15.62
106.0651252299 	 2.12
107.0365647557 	 0.49
117.0573001978 	 11.53
118.0651252299 	 22.61
119.072950262 	 5.9
120.0807752941 	 96.31
122.060039852 	 1.61
127.0542261926 	 0.49
128.0620512247 	 0.78
129.0698762568 	 1.85
130.0651252299 	 15.39
131.072950262 	 10.99
132.0807752941 	 4.91
134.0964253583 	 3.7
144.0807752941 	 8.81
146.0964253583 	 48.19
154.0651252299 	 0.53
155.060374203 	 0.71
157.0760242672 	 0.52
161.1073243956 	 4.22
163.1229744598 	 100
171.0916743314 	 5
172.0994993635 	 5.11
188.1182234329 	 74.32
205.0793950856 	 69.51
326.1321589376 	 0.17
END IONS

BEGIN IONS
PEPMASS=426.1911
CHARGE=1
MSLEVEL=2
RT=0
SOURCE_INSTRUMENT=qTOF
FILENAME=CCMSLIB00000079371.ms
IONMODE=Positive
ORGANISM=Natural
NAME=MLS001158260-01!N-[2-(3,4-dimethoxyphenyl)ethyl]-2-(3,4,7-trimethyl-2-oxochromen-5-yl)oxyacetamide
PI=GNPS
DATACOLLECTOR=GNPS
SMILES=Cc1cc(c2c(C)c(C)c(=O)oc2c1)OCC(=NCCc1ccc(c(c1)OC)OC)O
INCHI=InChI=1S/C24H27NO6/c1-14-10-20(23-15(2)16(3)24(27)31-21(23)11-14)30-13-22(26)25-9-8-17-6-7-18(28-4)19(12-17)29-5/h6-7,10-12H,8-9,13H2,1-5H3,(H,25,26)
FORMULA=C24H27NO6
PUBMED=N/A
SUBMITUSER=BIOADREM
LIBRARYQUALITY=0
SPECTRUMID=CCMSLIB00000079371
SCANS=1588
ID=CCMSLIB00000079371
103.0542261926 	 3.58
105.0698762568 	 1.86
107.0491408147 	 3.29
109.0647908789 	 1.95
118.0413157826 	 1.59
119.085526321 	 1.78
120.0569658468 	 1.74
121.0647908789 	 5.99
132.0443897878 	 1.76
133.0647908789 	 5.15
133.1011763852 	 1.82
134.072615911 	 5.07
135.0440554368 	 5.8
135.0804409431 	 3.62
136.0518804689 	 1.74
146.072615911 	 6.03
147.0678648841 	 7.23
148.0756899162 	 2.89
149.059705501 	 7.92
149.0960910073 	 1.61
150.0675305331 	 27.53
151.0753555652 	 10.14
159.0804409431 	 6.37
161.059705501 	 2.7
161.0960910073 	 2.6
162.0675305331 	 3.9
162.0913399804 	 6.6
164.0831805973 	 11.5
165.0910056294 	 100
175.0753555652 	 3.42
176.0831805973 	 19.92
177.0910056294 	 10.52
179.0940796346 	 3.9
189.0910056294 	 14.12
194.1175547309 	 9.74
204.0780952194 	 5.89
205.0859202515 	 23.61
219.1015703157 	 2.18
426.1911136045 	 8.02
END IONS

BEGIN IONS
PEPMASS=458.218
CHARGE=1
MSLEVEL=2
RT=0
SOURCE_INSTRUMENT=qTOF
FILENAME=CCMSLIB00000079372.ms
IONMODE=Positive
ORGANISM=Natural
NAME=MLS001158166-01!4-[[[2-[(4,8,8-trimethyl-2-oxo-9,10-dihydropyrano[2,3-h]chromen-5-yl)oxy]acetyl]amino]methyl]cyclohexane-1-carboxylic acid
PI=GNPS
DATACOLLECTOR=GNPS
SMILES=Cc1cc(=O)oc2c3CCC(C)(C)Oc3cc(c12)OCC(=NC[C@H]1CC[C@@H](CC1)C(=O)O)O
INCHI=InChI=1S/C25H31NO7/c1-14-10-21(28)32-23-17-8-9-25(2,3)33-18(17)11-19(22(14)23)31-13-20(27)26-12-15-4-6-16(7-5-15)24(29)30/h10-11,15-16H,4-9,12-13H2,1-3H3,(H,26,27)(H,29,30)/t15-,16-
FORMULA=C25H31NO7
PUBMED=N/A
SUBMITUSER=BIOADREM
LIBRARYQUALITY=0
SPECTRUMID=CCMSLIB00000079372
SCANS=1589
ID=CCMSLIB00000079372
95.085526321 	 29.93
105.0698762568 	 3.7
107.085526321 	 5.66
110.0964253583 	 24.47
112.1120754225 	 5.55
123.0804409431 	 8.97
124.1120754225 	 9.75
134.0964253583 	 4.37
138.0913399804 	 15.05
140.1069900446 	 9.61
141.0910056294 	 4.9
152.1069900446 	 42.77
153.1148150767 	 10.45
161.059705501 	 4.4
163.0389700589 	 4.68
170.1175547309 	 63.99
176.046795091 	 5.04
177.0546201231 	 13.96
180.1019046667 	 18.22
189.0546201231 	 9.7
198.112469353 	 67.88
204.0417097131 	 5.33
205.0495347452 	 91.2
217.0495347452 	 100
219.0651848094 	 7.74
233.0444493673 	 5.44
245.0444493673 	 91.79
247.0600994315 	 10.09
248.0679244636 	 3.73
262.0709984688 	 52.94
264.086648533 	 48.51
273.112135002 	 47.37
301.1070496241 	 45.57
318.1335987256 	 57.48
344.1492487898 	 7.9
356.1492487898 	 73.46
402.1547280982 	 10.01
412.2118490466 	 98.12
458.217328355 	 0
END IONS

BEGIN IONS
PEPMASS=389.182
CHARGE=1
MSLEVEL=2
RT=0
SOURCE_INSTRUMENT=qTOF
FILENAME=CCMSLIB00000079373.ms
IONMODE=Positive
ORGANISM=Natural
NAME=MLS001158620-01!(2R)-1-[(2S)-3-methyl-2-[(3-oxo-2,4-dihydroquinoxaline-1-carbonyl)amino]butanoyl]pyrrolidine-2-carboxylic acid
PI=GNPS
DATACOLLECTOR=GNPS
SMILES=CC(C)[C@@H](C(=O)N1CCC[C@@H]1C(=O)O)N=C(N1CC(=Nc2ccccc12)O)O
INCHI=InChI=1S/C19H24N4O5/c1-11(2)16(17(25)22-9-5-8-14(22)18(26)27)21-19(28)23-10-15(24)20-12-6-3-4-7-13(12)23/h3-4,6-7,11,14,16H,5,8-10H2,1-2H3,(H,20,24)(H,21,28)(H,26,27)/t14-,16+/m1/s1
FORMULA=C19H24N4O5
PUBMED=N/A
SUBMITUSER=BIOADREM
LIBRARYQUALITY=0
SPECTRUMID=CCMSLIB00000079373
SCANS=1590
ID=CCMSLIB00000079373
107.0001792494 	 0.92
108.9920198663 	 0.99
116.0706045383 	 4.88
119.060374203 	 17.44
120.0655191604 	 1.06
121.0760242672 	 13.23
129.0447241388 	 0.99
132.0417097131 	 1.68
147.0552888251 	 100
149.0682588146 	 2.08
150.0311450268 	 4.39
163.1229744598 	 1.53
165.0546201231 	 19.88
172.0968192888 	 1.37
175.0502034472 	 25.83
195.112803704 	 2.2
201.1022390177 	 1.96
218.1261080445 	 2.71
229.0971536398 	 1.74
246.1210226666 	 26.8
389.1819459017 	 0
END IONS

BEGIN IONS
PEPMASS=386.154
CHARGE=1
MSLEVEL=2
RT=0
SOURCE_INSTRUMENT=qTOF
FILENAME=CCMSLIB00000079374.ms
IONMODE=Positive
ORGANISM=Natural
NAME=MLS001146639-01!2,6-dimethoxy-N-(2-pyridin-3-ylpiperidine-1-carbothioyl)benzamide
PI=GNPS
DATACOLLECTOR=GNPS
SMILES=COc1cccc(c1C(=NC(=S)N1CCCCC1c1cccnc1)O)OC
INCHI=InChI=1S/C20H23N3O3S/c1-25-16-9-5-10-17(26-2)18(16)19(24)22-20(27)23-12-4-3-8-15(23)14-7-6-11-21-13-14/h5-7,9-11,13,15H,3-4,8,12H2,1-2H3,(H,22,24,27)
FORMULA=C20H23N3O3S
PUBMED=N/A
SUBMITUSER=BIOADREM
LIBRARYQUALITY=0
SPECTRUMID=CCMSLIB00000079374
SCANS=1591
ID=CCMSLIB00000079374
105.0334907505 	 0.28
107.0127553084 	 3.96
109.0647908789 	 0.76
117.0573001978 	 0.87
118.0651252299 	 2.02
120.0807752941 	 2.42
122.0362304047 	 5.53
129.0698762568 	 0.22
130.0651252299 	 1.33
131.072950262 	 0.94
132.0807752941 	 0.64
135.0440554368 	 1.63
137.059705501 	 0.27
144.0807752941 	 0.8
146.0964253583 	 6.46
147.0552888251 	 4.59
150.0311450268 	 23.59
161.1073243956 	 0.52
163.1229744598 	 3.44
165.0546201231 	 100
175.0502034472 	 1.16
246.1237027413 	 2.07
386.1532883102 	 0
END IONS

BEGIN IONS
PEPMASS=385.1239
CHARGE=1
MSLEVEL=2
RT=0
SOURCE_INSTRUMENT=qTOF
FILENAME=CCMSLIB00000079375.ms
IONMODE=Positive
ORGANISM=Natural
NAME=MLS000574930-01!
PI=GNPS
DATACOLLECTOR=GNPS
SMILES=CC1=CC(=O)O[C@@H]1[C@@]1(C)C[C@@H]2[C@@]3(CO)[C@@H](CC(=O)O2)[C@@H](C)C(=O)C(=C13)O
INCHI=InChI=1S/C19H22O7/c1-8-4-12(21)26-17(8)18(3)6-11-19(7-20)10(5-13(22)25-11)9(2)14(23)15(24)16(18)19/h4,9-11,17,20,24H,5-7H2,1-3H3/t9-,10+,11-,17+,18+,19-/m1/s1
FORMULA=C19H22O7
PUBMED=N/A
SUBMITUSER=BIOADREM
LIBRARYQUALITY=0
SPECTRUMID=CCMSLIB00000079375
SCANS=1592
ID=CCMSLIB00000079375
98.0362304047 	 15.1
99.0440554368 	 5.96
131.085526321 	 5.07
145.1011763852 	 13.8
155.085526321 	 9.47
158.072615911 	 6.71
159.0804409431 	 14.99
173.059705501 	 9.77
173.0960910073 	 27.29
174.1039160394 	 5.97
179.1066556936 	 3.64
185.0960910073 	 7.01
187.0753555652 	 13.2
188.0831805973 	 13.94
189.0910056294 	 10.37
197.0960910073 	 6.86
201.0910056294 	 100
213.0910056294 	 5.59
219.1015703157 	 19.31
225.0910056294 	 7.9
225.1273911357 	 4.33
229.0859202515 	 22.22
230.0937452836 	 21.85
233.0808348736 	 15.59
235.1117410715 	 10.66
238.0988306615 	 5.15
239.1066556936 	 11.11
240.1144807257 	 5.29
247.0964849378 	 24.83
248.1043099699 	 9.25
249.0910056294 	 4.33
253.1223057578 	 12.38
263.1066556936 	 13.65
265.1070496241 	 21.46
266.1148746562 	 100
267.1015703157 	 4.77
281.1172203799 	 11.63
285.112135002 	 6.26
285.1332643746 	 3.72
333.1332643746 	 3.95
363.1438290609 	 85.9
END IONS

BEGIN IONS
PEPMASS=393.131
CHARGE=1
MSLEVEL=2
RT=0
SOURCE_INSTRUMENT=qTOF
FILENAME=CCMSLIB00000079377.ms
IONMODE=Positive
ORGANISM=Natural
NAME=MLS000697724-01!(2R,3S,3aS)-2-(1,3-benzodioxol-5-yl)-5,7-dimethoxy-3-methyl-3a-prop-2-enyl-2,3-dihydro-1-benzofuran-6-one
PI=GNPS
DATACOLLECTOR=GNPS
SMILES=C=CC[C@@]12C=C(C(=O)C(=C2O[C@H]([C@H]1C)c1ccc2c(c1)OCO2)OC)OC
INCHI=InChI=1S/C21H22O6/c1-5-8-21-10-16(23-3)17(22)19(24-4)20(21)27-18(12(21)2)13-6-7-14-15(9-13)26-11-25-14/h5-7,9-10,12,18H,1,8,11H2,2-4H3/t12-,18-,21-/m1/s1
FORMULA=C21H22O6
PUBMED=N/A
SUBMITUSER=BIOADREM
LIBRARYQUALITY=0
SPECTRUMID=CCMSLIB00000079377
SCANS=1594
ID=CCMSLIB00000079377
83.085526321 	 4.63
123.1168264494 	 6.28
141.0334907505 	 6.72
315.086314182 	 100
330.1097892783 	 37.56
331.1176143104 	 7.49
371.1489144388 	 0
END IONS

BEGIN IONS
PEPMASS=253.2277
CHARGE=1
MSLEVEL=2
RT=0
SOURCE_INSTRUMENT=qTOF
FILENAME=CCMSLIB00000079378.ms
IONMODE=Positive
ORGANISM=Natural
NAME=MLS002639189-01!
PI=GNPS
DATACOLLECTOR=GNPS
SMILES=C1CCC(CC1)CN=C(NCC1CCCCC1)O
INCHI=InChI=1S/C15H28N2O/c18-15(16-11-13-7-3-1-4-8-13)17-12-14-9-5-2-6-10-14/h13-14H,1-12H2,(H2,16,17,18)
FORMULA=C15H28N2O
PUBMED=N/A
SUBMITUSER=BIOADREM
LIBRARYQUALITY=0
SPECTRUMID=CCMSLIB00000079378
SCANS=1595
ID=CCMSLIB00000079378
97.1011763852 	 100
99.1042503904 	 1.33
114.1277254867 	 89.67
157.1335391461 	 75.86
253.2274395313 	 148.73
END IONS

BEGIN IONS
PEPMASS=398.134
CHARGE=1
MSLEVEL=2
RT=0
SOURCE_INSTRUMENT=qTOF
FILENAME=CCMSLIB00000079380.ms
IONMODE=Positive
ORGANISM=Natural
NAME=MLS001076859-01!
PI=GNPS
DATACOLLECTOR=GNPS
SMILES=c1cc2[C@@H]3C[C@H](CN(C3)C(=S)N=C(/C=C/c3ccc(cc3)F)O)Cn2c(=O)c1
INCHI=InChI=1S/C21H20FN3O2S/c22-17-7-4-14(5-8-17)6-9-19(26)23-21(28)24-11-15-10-16(13-24)18-2-1-3-20(27)25(18)12-15/h1-9,15-16H,10-13H2,(H,23,26,28)/b9-6+/t15-,16-/m1/s1
FORMULA=C21H20FN3O2S
PUBMED=N/A
SUBMITUSER=BIOADREM
LIBRARYQUALITY=0
SPECTRUMID=CCMSLIB00000079380
SCANS=1596
ID=CCMSLIB00000079380
101.0385761284 	 5.21
119.0491408147 	 1.13
121.0448043605 	 59.01
122.047463793 	 6.08
131.072950262 	 0.98
132.0443897878 	 2.42
132.0807752941 	 0.5
133.0522148199 	 3.12
134.060039852 	 3.07
146.060039852 	 5.12
146.0964253583 	 1.1
148.0756899162 	 42.3
149.0397189826 	 99.86
156.0807752941 	 0.84
158.060039852 	 2.84
159.0678648841 	 1.88
160.0756899162 	 27.95
172.0756899162 	 3.81
174.0913399804 	 22.51
191.1178890819 	 100
199.0865889535 	 0.49
233.0743097077 	 77.36
250.1008588092 	 19.35
276.0819181483 	 1.1
398.1333017918 	 0
END IONS

BEGIN IONS
PEPMASS=345.1445
CHARGE=1
MSLEVEL=2
RT=0
SOURCE_INSTRUMENT=qTOF
FILENAME=CCMSLIB00000079381.ms
IONMODE=Positive
ORGANISM=Natural
NAME=MLS001139277-01!(2S)-5-oxo-1-(3-oxo-1H-2-benzofuran-1-yl)-N-(oxolan-2-ylmethyl)pyrrolidine-2-carboxamide
PI=GNPS
DATACOLLECTOR=GNPS
SMILES=c1ccc2c(c1)C(N1[C@@H](CCC1=O)C(=NCC1CCCO1)O)OC2=O
INCHI=InChI=1S/C18H20N2O5/c21-15-8-7-14(16(22)19-10-11-4-3-9-24-11)20(15)17-12-5-1-2-6-13(12)18(23)25-17/h1-2,5-6,11,14,17H,3-4,7-10H2,(H,19,22)/t11?,14-,17?/m0/s1
FORMULA=C18H20N2O5
PUBMED=N/A
SUBMITUSER=BIOADREM
LIBRARYQUALITY=0
SPECTRUMID=CCMSLIB00000079381
SCANS=1597
ID=CCMSLIB00000079381
105.0334907505 	 11.85
116.0494751657 	 0.46
133.0284053726 	 100
142.0651252299 	 0.5
144.0807752941 	 0.64
154.0651252299 	 0.43
170.060039852 	 0.54
172.0756899162 	 5.72
198.0549544741 	 1.03
216.0655191604 	 0.52
216.1019046667 	 2.72
345.1444977629 	 0.08
END IONS

BEGIN IONS
PEPMASS=477.214
CHARGE=1
MSLEVEL=2
RT=0
SOURCE_INSTRUMENT=qTOF
FILENAME=CCMSLIB00000079382.ms
IONMODE=Positive
ORGANISM=Natural
NAME=MLS001142747-01!
PI=GNPS
DATACOLLECTOR=GNPS
SMILES=C[C@@H](C(=NCc1ccc(c(c1)OC)OC)O)N1C(=O)[C@]2(C)c3c(CCN2C1=O)c1ccccc1[nH]3
INCHI=InChI=1S/C26H28N4O5/c1-15(23(31)27-14-16-9-10-20(34-3)21(13-16)35-4)30-24(32)26(2)22-18(11-12-29(26)25(30)33)17-7-5-6-8-19(17)28-22/h5-10,13,15,28H,11-12,14H2,1-4H3,(H,27,31)/t15-,26-/m0/s1
FORMULA=C26H28N4O5
PUBMED=N/A
SUBMITUSER=BIOADREM
LIBRARYQUALITY=0
SPECTRUMID=CCMSLIB00000079382
SCANS=1598
ID=CCMSLIB00000079382
106.0413157826 	 0.43
107.0491408147 	 5.72
108.0569658468 	 2.17
118.0413157826 	 0.22
135.0440554368 	 3.42
136.0518804689 	 3.31
151.0753555652 	 100
254.1301307899 	 2.75
282.125045412 	 0.78
477.2132460301 	 0
END IONS

BEGIN IONS
PEPMASS=467.2487
CHARGE=1
MSLEVEL=2
RT=0
SOURCE_INSTRUMENT=qTOF
FILENAME=CCMSLIB00000079383.ms
IONMODE=Positive
ORGANISM=Natural
NAME=MLS001141047-01!1-[(2S)-2-amino-4-methylsulfanylbutanoyl]-N-[(2S)-1-[(2-fluorophenyl)methylamino]-3-methyl-1-oxobutan-2-yl]piperidine-4-carboxamide
PI=GNPS
DATACOLLECTOR=GNPS
SMILES=CC(C)[C@@H](C(=NCc1ccccc1F)O)N=C(C1CCN(CC1)C(=O)[C@H](CCSC)N)O
INCHI=InChI=1S/C23H35FN4O3S/c1-15(2)20(22(30)26-14-17-6-4-5-7-18(17)24)27-21(29)16-8-11-28(12-9-16)23(31)19(25)10-13-32-3/h4-7,15-16,19-20H,8-14,25H2,1-3H3,(H,26,30)(H,27,29)/t19-,20-/m0/s1
FORMULA=C23H35FN4O3S
PUBMED=N/A
SUBMITUSER=BIOADREM
LIBRARYQUALITY=0
SPECTRUMID=CCMSLIB00000079383
SCANS=1599
ID=CCMSLIB00000079383
104.0528459841 	 9.56
109.0448043605 	 6.16
110.0964253583 	 0.45
111.0916743314 	 0.43
112.0756899162 	 100
123.0552888251 	 0.59
126.071353462 	 4.63
129.1022390177 	 1.19
139.0865889535 	 0.83
158.0997961767 	 1.74
164.1069900446 	 0.78
167.0815035756 	 1.84
167.1178890819 	 2.21
180.1183036546 	 0.48
181.1335391461 	 0.96
183.1491892103 	 21.2
210.1600882476 	 0.51
211.1441038324 	 28.21
225.1397673782 	 18.45
235.1441038324 	 0.73
238.1550028697 	 1.82
266.1863029981 	 8.01
294.1812176202 	 0.93
297.163124715 	 0.85
314.1896738165 	 4.59
315.1900883892 	 1.59
336.2081812944 	 23.42
337.2108238313 	 4.4
342.1845884386 	 2.15
343.1850030113 	 0.5
383.2163031397 	 0.56
419.2452950822 	 6.95
450.2221167991 	 0.57
467.2486659006 	 1.49
END IONS

BEGIN IONS
PEPMASS=347.224
CHARGE=1
MSLEVEL=2
RT=0
SOURCE_INSTRUMENT=qTOF
FILENAME=CCMSLIB00000079384.ms
IONMODE=Positive
ORGANISM=Natural
NAME=MLS000728639-01!
PI=GNPS
DATACOLLECTOR=GNPS
SMILES=CN1CCC23c4ccccc4NC1C13CCN(C)C2Nc2ccccc12
INCHI=InChI=1S/C22H26N4/c1-25-13-11-22-16-8-4-5-9-17(16)23-19(25)21(22)12-14-26(2)20(22)24-18-10-6-3-7-15(18)21/h3-10,19-20,23-24H,11-14H2,1-2H3
FORMULA=C22H26N4
PUBMED=N/A
SUBMITUSER=BIOADREM
LIBRARYQUALITY=0
SPECTRUMID=CCMSLIB00000079384
SCANS=1600
ID=CCMSLIB00000079384
117.0573001978 	 12.23
118.0651252299 	 17.69
130.0651252299 	 54.12
132.0807752941 	 45.48
143.072950262 	 14.49
144.0807752941 	 60.77
156.0807752941 	 9.97
159.0916743314 	 8.24
168.0807752941 	 19.15
170.0964253583 	 15.82
173.1073243956 	 100
185.1073243956 	 22.47
211.1229744598 	 18.09
232.0994993635 	 21.28
233.1073243956 	 70.74
244.0994993635 	 14.63
245.1073243956 	 8.11
247.1229744598 	 53.19
257.1073243956 	 30.85
258.1151494277 	 33.78
259.1229744598 	 53.72
269.1073243956 	 16.22
273.138624524 	 20.88
285.138624524 	 58.24
347.2230228554 	 0
END IONS

BEGIN IONS
PEPMASS=424.184
CHARGE=1
MSLEVEL=2
RT=0
SOURCE_INSTRUMENT=qTOF
FILENAME=CCMSLIB00000079385.ms
IONMODE=Positive
ORGANISM=Natural
NAME=MLS001157745-01!(2S)-1-[(2S)-2-[(5-methoxy-1-methylindole-2-carbonyl)amino]-3-methylbutanoyl]pyrrolidine-2-carboxylic acid
PI=GNPS
DATACOLLECTOR=GNPS
SMILES=CC(C)[C@@H](C(=O)N1CCC[C@H]1C(=O)O)N=C(c1cc2cc(ccc2n1C)OC)O
INCHI=InChI=1S/C21H27N3O5/c1-12(2)18(20(26)24-9-5-6-16(24)21(27)28)22-19(25)17-11-13-10-14(29-4)7-8-15(13)23(17)3/h7-8,10-12,16,18H,5-6,9H2,1-4H3,(H,22,25)(H,27,28)/t16-,18-/m0/s1
FORMULA=C21H27N3O5
PUBMED=N/A
SUBMITUSER=BIOADREM
LIBRARYQUALITY=0
SPECTRUMID=CCMSLIB00000079385
SCANS=1601
ID=CCMSLIB00000079385
86.072615911 	 5.51
89.0385761284 	 4.35
95.072950262 	 9.19
97.0647908789 	 8.03
107.0127553084 	 5.51
109.0647908789 	 0.53
114.0913399804 	 4.74
116.0706045383 	 58.54
117.0573001978 	 2.79
119.0491408147 	 2.17
120.0318137288 	 3.87
120.0529431014 	 0.79
122.0573597773 	 0.52
123.0678648841 	 4.64
130.0736785435 	 0.43
134.047463793 	 4.45
136.0756899162 	 1.85
145.0522148199 	 2.11
147.0638421387 	 0.5
149.047129442 	 0.94
152.0620512247 	 4.74
160.0756899162 	 2.38
161.0794922029 	 0.93
167.0940796346 	 15.28
178.0611024845 	 5.13
187.0138179409 	 4.93
187.0951422671 	 5.9
188.0706045383 	 100
189.074406825 	 10.96
190.0736785435 	 0.99
201.1148150767 	 0.52
206.0811692246 	 3.97
216.138290173 	 4.92
237.1597538966 	 4.06
239.0702701873 	 11.61
257.0794922029 	 4.74
259.1441038324 	 1.35
288.1706529339 	 0.52
293.1172203799 	 4.26
305.1495831408 	 27.56
306.1448321139 	 7.64
402.2023469928 	 0
END IONS

BEGIN IONS
PEPMASS=374.1597
CHARGE=1
MSLEVEL=2
RT=0
SOURCE_INSTRUMENT=qTOF
FILENAME=CCMSLIB00000079387.ms
IONMODE=Positive
ORGANISM=Natural
NAME=MLS001141349-01!1-[2-(4-ethyl-7-methyl-2-oxochromen-5-yl)oxyacetyl]piperidine-4-carboxylic acid
PI=GNPS
DATACOLLECTOR=GNPS
SMILES=CCc1cc(=O)oc2cc(C)cc(c12)OCC(=O)N1CCC(CC1)C(=O)O
INCHI=InChI=1S/C20H23NO6/c1-3-13-10-18(23)27-16-9-12(2)8-15(19(13)16)26-11-17(22)21-6-4-14(5-7-21)20(24)25/h8-10,14H,3-7,11H2,1-2H3,(H,24,25)
FORMULA=C20H23NO6
PUBMED=N/A
SUBMITUSER=BIOADREM
LIBRARYQUALITY=0
SPECTRUMID=CCMSLIB00000079387
SCANS=1603
ID=CCMSLIB00000079387
96.0807752941 	 1.78
99.0440554368 	 6.26
103.0542261926 	 1.97
105.0698762568 	 3.51
112.0756899162 	 5.21
121.0647908789 	 3.59
124.0756899162 	 3.72
126.0913399804 	 7.79
128.0706045383 	 55.26
131.085526321 	 4.18
142.0862546025 	 100
146.072615911 	 3.25
147.0804409431 	 3.61
148.0518804689 	 2.56
159.0804409431 	 5.71
161.059705501 	 8
161.0960910073 	 7.6
170.0811692246 	 13.71
174.0675305331 	 9.41
175.0753555652 	 5.86
176.046795091 	 4.53
177.0546201231 	 19.11
187.0753555652 	 19.06
189.0910056294 	 24.54
199.0753555652 	 5.33
202.0624451552 	 10.27
203.0702701873 	 21.23
205.0859202515 	 10.98
217.0859202515 	 44.01
245.0808348736 	 11.88
328.1543341677 	 5.06
374.1598134761 	 11.21
END IONS

BEGIN IONS
PEPMASS=448.1866
CHARGE=1
MSLEVEL=2
RT=0
SOURCE_INSTRUMENT=qTOF
FILENAME=CCMSLIB00000079388.ms
IONMODE=Positive
ORGANISM=Natural
NAME=MLS001158244-01!
PI=GNPS
DATACOLLECTOR=GNPS
SMILES=Cc1c(ccc2c(cc(=O)oc12)c1ccc(cc1)OC)OCC(=NCCCn1ccnc1)O
INCHI=InChI=1S/C25H25N3O5/c1-17-22(32-15-23(29)27-10-3-12-28-13-11-26-16-28)9-8-20-21(14-24(30)33-25(17)20)18-4-6-19(31-2)7-5-18/h4-9,11,13-14,16H,3,10,12,15H2,1-2H3,(H,27,29)
FORMULA=C25H25N3O5
PUBMED=N/A
SUBMITUSER=BIOADREM
LIBRARYQUALITY=0
SPECTRUMID=CCMSLIB00000079388
SCANS=1604
ID=CCMSLIB00000079388
95.060374203 	 3.23
98.060039852 	 0.61
99.0678648841 	 60.36
135.0440554368 	 0.87
194.072615911 	 0.74
208.0882659752 	 0.96
209.0960910073 	 0.99
211.0753555652 	 4.01
224.0831805973 	 0.88
225.086982884 	 0.77
230.0811692246 	 0.61
237.0910056294 	 4.29
238.0948079161 	 1
239.0702701873 	 8.99
239.1066556936 	 2.38
240.074072474 	 1
240.1104579803 	 0.67
241.0859202515 	 0.65
249.0910056294 	 0.94
251.1066556936 	 0.85
252.0807752941 	 1.24
254.0937452836 	 3.8
255.0975475703 	 0.94
267.1015703157 	 7.42
268.1053726024 	 1.3
277.0859202515 	 1.9
278.0897225382 	 0.73
279.1015703157 	 0.94
280.0756899162 	 1.15
280.1332047951 	 0.92
281.0794922029 	 1.27
282.0886599057 	 3.75
283.0964849378 	 2.08
294.112469353 	 0.93
295.0964849378 	 99.73
296.1029672992 	 17.82
297.1022390177 	 1.98
306.112469353 	 1.25
322.1073839751 	 1.65
323.0913995599 	 28.17
324.0978819213 	 3.51
325.0971536398 	 0.72
334.1073839751 	 0.68
336.1553968002 	 0.64
352.1179486614 	 2.72
353.1257736935 	 0.95
362.1386841035 	 1.04
365.1257736935 	 3.25
366.1335987256 	 0.75
380.1492487898 	 100
381.1570738219 	 24.84
382.1550028697 	 2.96
448.1866969286 	 2.11
END IONS

BEGIN IONS
PEPMASS=437.2071
CHARGE=1
MSLEVEL=2
RT=0
SOURCE_INSTRUMENT=qTOF
FILENAME=CCMSLIB00000079389.ms
IONMODE=Positive
ORGANISM=Natural
NAME=MLS001160488-01!2-[(8,8-dimethyl-2-oxo-4-propyl-9,10-dihydropyrano[2,3-h]chromen-5-yl)oxy]-N-(pyridin-2-ylmethyl)acetamide
PI=GNPS
DATACOLLECTOR=GNPS
SMILES=CCCc1cc(=O)oc2c3CCC(C)(C)Oc3cc(c12)OCC(=NCc1ccccn1)O
INCHI=InChI=1S/C25H28N2O5/c1-4-7-16-12-22(29)31-24-18-9-10-25(2,3)32-19(18)13-20(23(16)24)30-15-21(28)27-14-17-8-5-6-11-26-17/h5-6,8,11-13H,4,7,9-10,14-15H2,1-3H3,(H,27,28)
FORMULA=C25H28N2O5
PUBMED=N/A
SUBMITUSER=BIOADREM
LIBRARYQUALITY=0
SPECTRUMID=CCMSLIB00000079389
SCANS=1605
ID=CCMSLIB00000079389
105.0447241388 	 0.6
107.060374203 	 34.54
119.0365647557 	 9.08
119.060374203 	 2.34
121.0760242672 	 6.78
131.060374203 	 2.59
132.0681992351 	 4.3
149.0709388893 	 100
159.0804409431 	 0.49
163.0753555652 	 0.69
171.0804409431 	 0.52
187.0753555652 	 0.56
189.0546201231 	 0.77
189.0910056294 	 0.69
191.0702701873 	 1.01
201.0910056294 	 0.51
203.033884681 	 0.5
203.0702701873 	 0.7
205.0859202515 	 1.57
215.0702701873 	 0.54
217.0859202515 	 3.99
227.0702701873 	 1.09
229.0859202515 	 0.51
231.0651848094 	 1.86
233.0808348736 	 6.55
245.0808348736 	 21.08
257.0808348736 	 0.63
261.0757494957 	 0.6
273.0757494957 	 33.1
301.1434351304 	 2.05
329.1383497525 	 0.86
335.1390184545 	 0.49
346.1073839751 	 0.57
351.1339330766 	 0.49
363.1339330766 	 7.79
369.1444977629 	 1.27
381.1444977629 	 0.89
419.1965333334 	 0.85
437.2070980197 	 4.05
END IONS

BEGIN IONS
PEPMASS=481.1508
CHARGE=1
MSLEVEL=2
RT=0
SOURCE_INSTRUMENT=qTOF
FILENAME=CCMSLIB00000079390.ms
IONMODE=Positive
ORGANISM=Natural
NAME=MLS001160332-01!
PI=GNPS
DATACOLLECTOR=GNPS
SMILES=CC(C(=O)N1C[C@H]2C[C@@H](C1)c1cccc(=O)n1C2)Oc1cc2c(cc1Cl)c1CCCc1c(=O)o2
INCHI=InChI=1S/C26H25ClN2O5/c1-14(25(31)28-11-15-8-16(13-28)21-6-3-7-24(30)29(21)12-15)33-23-10-22-19(9-20(23)27)17-4-2-5-18(17)26(32)34-22/h3,6-7,9-10,14-16H,2,4-5,8,11-13H2,1H3/t14?,15-,16+/m1/s1
FORMULA=C26H25ClN2O5
PUBMED=N/A
SUBMITUSER=BIOADREM
LIBRARYQUALITY=0
SPECTRUMID=CCMSLIB00000079390
SCANS=1606
ID=CCMSLIB00000079390
110.060039852 	 0.74
117.0573001978 	 0.55
122.0573597773 	 1.53
132.0443897878 	 1.33
134.060039852 	 3.82
143.0702701873 	 0.67
145.0522148199 	 0.64
146.060039852 	 17.26
147.0678648841 	 20.42
148.0730098415 	 6.4
159.0651848094 	 2.04
160.0756899162 	 5.86
162.0913399804 	 1.95
163.0964849378 	 2.05
172.0756899162 	 2.25
173.0835149483 	 17.56
174.0886599057 	 3.07
175.0475233725 	 1.29
189.1022390177 	 100
190.1073839751 	 18.13
191.1178890819 	 12.47
202.0835745278 	 1.44
205.0944735651 	 0.8
217.0971536398 	 2.89
218.1022985972 	 0.81
245.1284537682 	 16.17
246.1335987256 	 10.5
481.1524756334 	 21.22
END IONS

BEGIN IONS
PEPMASS=438.1911
CHARGE=1
MSLEVEL=2
RT=0
SOURCE_INSTRUMENT=qTOF
FILENAME=CCMSLIB00000079391.ms
IONMODE=Positive
ORGANISM=Natural
NAME=MLS001141221-01!N-[(4-methoxyphenyl)methyl]-2-[(4,8,8-trimethyl-2-oxo-9,10-dihydropyrano[2,3-h]chromen-5-yl)oxy]acetamide
PI=GNPS
DATACOLLECTOR=GNPS
SMILES=Cc1cc(=O)oc2c3CCC(C)(C)Oc3cc(c12)OCC(=NCc1ccc(cc1)OC)O
INCHI=InChI=1S/C25H27NO6/c1-15-11-22(28)31-24-18-9-10-25(2,3)32-19(18)12-20(23(15)24)30-14-21(27)26-13-16-5-7-17(29-4)8-6-16/h5-8,11-12H,9-10,13-14H2,1-4H3,(H,26,27)
FORMULA=C25H27NO6
PUBMED=N/A
SUBMITUSER=BIOADREM
LIBRARYQUALITY=0
SPECTRUMID=CCMSLIB00000079391
SCANS=1607
ID=CCMSLIB00000079391
105.0334907505 	 0.29
106.0413157826 	 0.43
118.0651252299 	 0.26
121.0647908789 	 100
149.059705501 	 0.63
150.0913399804 	 3.64
160.0756899162 	 0.4
176.046795091 	 1.89
177.0546201231 	 1.59
178.0862546025 	 4.63
204.0417097131 	 0.71
205.0495347452 	 8.38
263.1152090072 	 0.3
382.1285133477 	 3.41
438.1911136045 	 6.45
END IONS

BEGIN IONS
PEPMASS=577.245
CHARGE=1
MSLEVEL=2
RT=0
SOURCE_INSTRUMENT=qTOF
FILENAME=CCMSLIB00000079392.ms
IONMODE=Positive
ORGANISM=Natural
NAME=MLS001140665-01!
PI=GNPS
DATACOLLECTOR=GNPS
SMILES=CC(C)c1ccc(cc1)C1c2c(C[C@H]3C(=O)N(c4ccccc4C(=O)N4CCC[C@@H]4C(=O)O)C(=O)N13)c1ccccc1[nH]2
INCHI=InChI=1S/C34H32N4O5/c1-19(2)20-13-15-21(16-14-20)30-29-24(22-8-3-5-10-25(22)35-29)18-28-32(40)38(34(43)37(28)30)26-11-6-4-9-23(26)31(39)36-17-7-12-27(36)33(41)42/h3-6,8-11,13-16,19,27-28,30,35H,7,12,17-18H2,1-2H3,(H,41,42)/t27-,28+,30?/m1/s1
FORMULA=C34H32N4O5
PUBMED=N/A
SUBMITUSER=BIOADREM
LIBRARYQUALITY=0
SPECTRUMID=CCMSLIB00000079392
SCANS=1608
ID=CCMSLIB00000079392
105.0698762568 	 0.8
133.1011763852 	 3.46
146.0236543457 	 5.14
208.0743472455 	 7.53
216.0807752941 	 1
217.0886003262 	 4.28
218.0964253583 	 100
219.100227645 	 16.71
230.0964253583 	 2.36
236.0692618676 	 30.52
244.1080526771 	 0.62
246.1237027413 	 0.55
248.1433755509 	 0.78
250.1212974381 	 1.7
257.1199004546 	 0.8
258.0913399804 	 1.77
258.1237027413 	 0.76
259.1315277734 	 1.03
260.1433755509 	 4.89
261.1471778376 	 12.58
271.0865889535 	 0.82
272.1433755509 	 13.3
273.1022390177 	 1.83
273.1471778376 	 3.08
278.1162120602 	 7.66
300.138290173 	 4.6
301.1420924597 	 1.46
302.1175547309 	 0.62
315.1491892103 	 2.76
316.152991497 	 2.24
349.1295164007 	 0.56
359.1138663365 	 1.24
376.1166059907 	 2.44
377.1244310228 	 7.16
378.1322560549 	 2.74
391.1764665933 	 2.06
401.1608165291 	 0.6
419.1713812154 	 19.43
434.1863029981 	 5.17
462.1812176202 	 32.63
577.2445461585 	 0
END IONS

BEGIN IONS
PEPMASS=516.2163
CHARGE=1
MSLEVEL=2
RT=0
SOURCE_INSTRUMENT=qTOF
FILENAME=CCMSLIB00000079393.ms
IONMODE=Positive
ORGANISM=Natural
NAME=MLS001142816-01!(2S)-2-[[1-[(2S)-3-methyl-2-[(4-methylphenyl)sulfonylamino]butanoyl]piperidine-4-carbonyl]amino]-2-phenylacetic acid
PI=GNPS
DATACOLLECTOR=GNPS
SMILES=CC(C)[C@@H](C(=O)N1CCC(CC1)C(=N[C@@H](c1ccccc1)C(=O)O)O)NS(=O)(=O)c1ccc(C)cc1
INCHI=InChI=1S/C26H33N3O6S/c1-17(2)22(28-36(34,35)21-11-9-18(3)10-12-21)25(31)29-15-13-20(14-16-29)24(30)27-23(26(32)33)19-7-5-4-6-8-19/h4-12,17,20,22-23,28H,13-16H2,1-3H3,(H,27,30)(H,32,33)/t22-,23-/m0/s1
FORMULA=C26H33N3O6S
PUBMED=N/A
SUBMITUSER=BIOADREM
LIBRARYQUALITY=0
SPECTRUMID=CCMSLIB00000079393
SCANS=1609
ID=CCMSLIB00000079393
106.0651252299 	 10.39
107.0491408147 	 1.09
107.072950262 	 0.82
110.060039852 	 0.84
112.0756899162 	 97.5
135.0440554368 	 5.2
155.0161261268 	 100
163.0212115047 	 0.85
200.1069900446 	 0.82
206.0759867294 	 0.88
226.0896254209 	 56.86
228.0841461125 	 6.55
245.1284537682 	 1.2
261.1181858951 	 0.71
263.1390184545 	 34.72
264.138290173 	 8.41
265.1494860235 	 0.71
337.1580393371 	 1.36
338.1573110556 	 1.11
364.1689383744 	 0.88
382.1835258061 	 0.75
470.2108031891 	 1.58
471.2186282212 	 1.29
516.2162824975 	 0.67
END IONS

BEGIN IONS
PEPMASS=409.175
CHARGE=1
MSLEVEL=2
RT=0
SOURCE_INSTRUMENT=qTOF
FILENAME=CCMSLIB00000079394.ms
IONMODE=Positive
ORGANISM=Natural
NAME=MLS001141215-01!N-(pyridin-4-ylmethyl)-2-[(4,8,8-trimethyl-2-oxo-9,10-dihydropyrano[2,3-h]chromen-5-yl)oxy]acetamide
PI=GNPS
DATACOLLECTOR=GNPS
SMILES=Cc1cc(=O)oc2c3CCC(C)(C)Oc3cc(c12)OCC(=NCc1ccncc1)O
INCHI=InChI=1S/C23H24N2O5/c1-14-10-20(27)29-22-16-4-7-23(2,3)30-17(16)11-18(21(14)22)28-13-19(26)25-12-15-5-8-24-9-6-15/h5-6,8-11H,4,7,12-13H2,1-3H3,(H,25,26)
FORMULA=C23H24N2O5
PUBMED=N/A
SUBMITUSER=BIOADREM
LIBRARYQUALITY=0
SPECTRUMID=CCMSLIB00000079394
SCANS=1610
ID=CCMSLIB00000079394
96.0443897878 	 1.03
104.0494751657 	 1.78
106.0651252299 	 4.3
107.060374203 	 47.15
108.0443897878 	 18.75
119.060374203 	 9.38
120.0443897878 	 34.5
121.0760242672 	 38.28
131.060374203 	 1.21
132.0443897878 	 1.57
132.0681992351 	 0.82
133.0647908789 	 0.35
135.0440554368 	 0.68
147.0552888251 	 1.76
149.0709388893 	 50.83
150.0787639214 	 12.09
159.0440554368 	 0.45
161.059705501 	 1.02
176.046795091 	 1.05
177.0546201231 	 2.75
179.0576941283 	 0.29
182.0685931656 	 0.28
189.0546201231 	 2.03
205.0495347452 	 19.79
207.0526087504 	 0.63
217.0495347452 	 7.69
233.0444493673 	 0.34
245.0444493673 	 1.36
273.112135002 	 1.98
301.1070496241 	 0.62
342.1210226666 	 0.7
353.1131976345 	 100
409.1757978913 	 11.6
END IONS

BEGIN IONS
PEPMASS=530.2755
CHARGE=1
MSLEVEL=2
RT=0
SOURCE_INSTRUMENT=qTOF
FILENAME=CCMSLIB00000079395.ms
IONMODE=Positive
ORGANISM=Natural
NAME=MLS001141046-01!
PI=GNPS
DATACOLLECTOR=GNPS
SMILES=C[C@@H](C(=NC1CCN(CC1)Cc1ccccc1)O)N1C(=O)[C@]2(C)c3c(CCN2C1=O)c1cc(ccc1[nH]3)OC
INCHI=InChI=1S/C30H35N5O4/c1-19(27(36)31-21-11-14-33(15-12-21)18-20-7-5-4-6-8-20)35-28(37)30(2)26-23(13-16-34(30)29(35)38)24-17-22(39-3)9-10-25(24)32-26/h4-10,17,19,21,32H,11-16,18H2,1-3H3,(H,31,36)/t19-,30-/m0/s1
FORMULA=C30H35N5O4
PUBMED=N/A
SUBMITUSER=BIOADREM
LIBRARYQUALITY=0
SPECTRUMID=CCMSLIB00000079395
SCANS=1611
ID=CCMSLIB00000079395
120.0807752941 	 1.54
145.1011763852 	 1.21
146.0964253583 	 1.35
159.0678648841 	 0.99
160.0756899162 	 1.47
172.1120754225 	 7.19
173.0835149483 	 5.15
174.1277254867 	 100
191.1542745882 	 1.21
198.0913399804 	 1.8
200.1069900446 	 1.16
213.1022390177 	 2.14
215.1178890819 	 4.75
241.0971536398 	 7.98
242.0964253583 	 2.02
243.112803704 	 1.48
249.1148150767 	 1.3
250.1186173634 	 3.1
264.138290173 	 21.13
265.1420924597 	 5.22
269.0920682619 	 2.38
270.0913399804 	 0.94
282.1237027413 	 1.9
284.1393528055 	 74.97
286.1226401088 	 3.09
296.1029672992 	 1.46
297.1107923313 	 2.07
310.1186173634 	 1.71
312.1342674276 	 30.68
313.1335391461 	 5.35
324.1342674276 	 1
331.1441038324 	 3.36
340.1291820497 	 0.97
341.1284537682 	 1.1
358.1635561833 	 1.24
359.1390184545 	 1.72
374.1863029981 	 21.64
375.1901052848 	 7.09
402.1812176202 	 16.49
438.2135803811 	 1.01
515.2527055416 	 1.49
530.2761806379 	 145.82
END IONS

BEGIN IONS
PEPMASS=504.2241
CHARGE=1
MSLEVEL=2
RT=0
SOURCE_INSTRUMENT=qTOF
FILENAME=CCMSLIB00000079396.ms
IONMODE=Positive
ORGANISM=Natural
NAME=MLS001139345-01!N-[2-(3,4-dimethoxyphenyl)ethyl]-2-imino-5-oxo-1-(oxolan-2-ylmethyl)dipyrido[1,2-d:3',4'-f]pyrimidine-3-carboxamide
PI=GNPS
DATACOLLECTOR=GNPS
SMILES=COc1ccc(CCN=C(c2cc3c(nc4ccccn4c3=O)n(CC3CCCO3)c2=N)O)cc1OC
INCHI=InChI=1S/C27H29N5O5/c1-35-21-9-8-17(14-22(21)36-2)10-11-29-26(33)19-15-20-25(30-23-7-3-4-12-31(23)27(20)34)32(24(19)28)16-18-6-5-13-37-18/h3-4,7-9,12,14-15,18,28H,5-6,10-11,13,16H2,1-2H3,(H,29,33)
FORMULA=C27H29N5O5
PUBMED=N/A
SUBMITUSER=BIOADREM
LIBRARYQUALITY=0
SPECTRUMID=CCMSLIB00000079396
SCANS=1612
ID=CCMSLIB00000079396
105.0698762568 	 0.86
120.0556231761 	 1.28
133.0647908789 	 1.12
135.0440554368 	 0.8
135.0790982724 	 0.56
150.0675305331 	 6.33
165.0910056294 	 16.69
184.0505377982 	 3.97
211.0614368355 	 5.38
212.0665817929 	 2.49
221.0457867713 	 1.11
237.0757494957 	 1.06
239.0563514576 	 100
240.061496415 	 22.57
251.0563514576 	 2.9
257.0669161439 	 1.75
277.0720015218 	 1.42
279.1213570176 	 0.68
281.0669161439 	 0.61
293.1033016502 	 0.71
297.1319217039 	 0.95
305.1033016502 	 2.65
311.1138663365 	 2
323.1138663365 	 72.37
340.140415438 	 0.61
402.1560655022 	 0.97
404.1353300601 	 2.19
420.1666301885 	 19.69
446.1822802527 	 0.69
486.2135803811 	 1.06
488.192844939 	 2.25
504.2241450674 	 68.52
END IONS

BEGIN IONS
PEPMASS=360.1451
CHARGE=1
MSLEVEL=2
RT=0
SOURCE_INSTRUMENT=qTOF
FILENAME=CCMSLIB00000079397.ms
IONMODE=Positive
ORGANISM=Natural
NAME=MLS001139463-01!(2R)-1-[2-(3,4,7-trimethyl-2-oxochromen-5-yl)oxyacetyl]pyrrolidine-2-carboxylic acid
PI=GNPS
DATACOLLECTOR=GNPS
SMILES=Cc1cc(c2c(C)c(C)c(=O)oc2c1)OCC(=O)N1CCC[C@@H]1C(=O)O
INCHI=InChI=1S/C19H21NO6/c1-10-7-14(17-11(2)12(3)19(24)26-15(17)8-10)25-9-16(21)20-6-4-5-13(20)18(22)23/h7-8,13H,4-6,9H2,1-3H3,(H,22,23)/t13-/m1/s1
FORMULA=C19H21NO6
PUBMED=N/A
SUBMITUSER=BIOADREM
LIBRARYQUALITY=0
SPECTRUMID=CCMSLIB00000079397
SCANS=1613
ID=CCMSLIB00000079397
95.0491408147 	 3.93
98.060039852 	 14.83
100.0756899162 	 27.21
105.0698762568 	 11.69
107.085526321 	 4.13
112.0756899162 	 33.99
119.085526321 	 5.26
121.0647908789 	 15.28
128.0706045383 	 26.28
129.0698762568 	 5.01
130.0777012889 	 7.71
131.0491408147 	 5.21
133.1011763852 	 8.6
137.059705501 	 4.72
144.0569658468 	 4.08
146.072615911 	 9.18
147.0804409431 	 11.44
149.059705501 	 5.35
156.0655191604 	 18.52
158.072615911 	 4.47
159.0804409431 	 73.53
161.059705501 	 44.84
161.0960910073 	 30.45
174.0675305331 	 10.66
175.0753555652 	 26.87
176.0831805973 	 85.41
187.0753555652 	 9.33
189.0910056294 	 100
199.0753555652 	 4.13
204.0780952194 	 33.4
205.0859202515 	 59.53
217.0859202515 	 89.54
245.0808348736 	 40.47
263.0913995599 	 6.97
360.1441634119 	 9.28
END IONS

BEGIN IONS
PEPMASS=408.145
CHARGE=1
MSLEVEL=2
RT=0
SOURCE_INSTRUMENT=qTOF
FILENAME=CCMSLIB00000079398.ms
IONMODE=Positive
ORGANISM=Natural
NAME=MLS001139300-01!(2S)-2-[[2-[(4-oxo-2,3-dihydro-1H-cyclopenta[c]chromen-7-yl)oxy]acetyl]amino]-3-phenylpropanoic acid
PI=GNPS
DATACOLLECTOR=GNPS
SMILES=c1ccc(cc1)C[C@@H](C(=O)O)N=C(COc1ccc2c3CCCc3c(=O)oc2c1)O
INCHI=InChI=1S/C23H21NO6/c25-21(24-19(22(26)27)11-14-5-2-1-3-6-14)13-29-15-9-10-17-16-7-4-8-18(16)23(28)30-20(17)12-15/h1-3,5-6,9-10,12,19H,4,7-8,11,13H2,(H,24,25)(H,26,27)/t19-/m0/s1
FORMULA=C23H21NO6
PUBMED=N/A
SUBMITUSER=BIOADREM
LIBRARYQUALITY=0
SPECTRUMID=CCMSLIB00000079398
SCANS=1614
ID=CCMSLIB00000079398
103.0542261926 	 11.14
105.0698762568 	 31.32
107.0491408147 	 2.12
115.0542261926 	 8.36
120.0807752941 	 28.29
127.0542261926 	 1.24
128.0620512247 	 15.3
129.0698762568 	 22.32
131.0491408147 	 3.63
131.085526321 	 5.45
132.0807752941 	 100
133.0647908789 	 4.75
141.0698762568 	 3.28
145.0647908789 	 3.22
147.0440554368 	 3.8
147.0804409431 	 2.14
150.0913399804 	 2.09
157.0647908789 	 28.13
159.0804409431 	 14.08
161.059705501 	 1.14
174.0675305331 	 4.18
175.0753555652 	 3.15
185.059705501 	 54.19
187.0753555652 	 30.78
202.0624451552 	 8.17
203.0702701873 	 35.36
215.0702701873 	 61.65
243.0651848094 	 4.39
362.1386841035 	 11.34
363.1465091356 	 4.51
408.1441634119 	 0
END IONS

BEGIN IONS
PEPMASS=374.16
CHARGE=1
MSLEVEL=2
RT=0
SOURCE_INSTRUMENT=qTOF
FILENAME=CCMSLIB00000079399.ms
IONMODE=Positive
ORGANISM=Natural
NAME=MLS001140910-01!4-[[2-(2-oxochromen-7-yl)oxypropanoylamino]methyl]cyclohexane-1-carboxylic acid
PI=GNPS
DATACOLLECTOR=GNPS
SMILES=CC(C(=NC[C@H]1CC[C@@H](CC1)C(=O)O)O)Oc1ccc2ccc(=O)oc2c1
INCHI=InChI=1S/C20H23NO6/c1-12(19(23)21-11-13-2-4-15(5-3-13)20(24)25)26-16-8-6-14-7-9-18(22)27-17(14)10-16/h6-10,12-13,15H,2-5,11H2,1H3,(H,21,23)(H,24,25)/t12?,13-,15-
FORMULA=C20H23NO6
PUBMED=N/A
SUBMITUSER=BIOADREM
LIBRARYQUALITY=0
SPECTRUMID=CCMSLIB00000079399
SCANS=1615
ID=CCMSLIB00000079399
95.085526321 	 11.88
105.0698762568 	 7.64
107.0491408147 	 7.78
110.0964253583 	 3.22
112.1120754225 	 9.87
115.0542261926 	 4.05
117.0698762568 	 2.01
119.0491408147 	 4.85
121.0647908789 	 5.39
133.0647908789 	 8.82
138.0913399804 	 5.18
138.1277254867 	 10.65
140.1069900446 	 49.92
145.0284053726 	 6.53
145.0647908789 	 3.52
161.059705501 	 16.7
163.0389700589 	 100
166.0862546025 	 1.51
171.0440554368 	 1.92
189.0546201231 	 92.43
194.1175547309 	 5.68
217.0495347452 	 2.53
234.0760838467 	 13.11
328.1543341677 	 7.57
374.1598134761 	 0
END IONS

BEGIN IONS
PEPMASS=194.082
CHARGE=1
MSLEVEL=2
RT=0
SOURCE_INSTRUMENT=qTOF
FILENAME=CCMSLIB00000079400.ms
IONMODE=Positive
ORGANISM=Natural
NAME=MLS002206418-01!2-[benzoyl(methyl)amino]acetic acid
PI=GNPS
DATACOLLECTOR=GNPS
SMILES=CN(CC(=O)O)C(=O)c1ccccc1
INCHI=InChI=1S/C10H11NO3/c1-11(7-9(12)13)10(14)8-5-3-2-4-6-8/h2-6H,7H2,1H3,(H,12,13)
FORMULA=C10H11NO3
PUBMED=N/A
SUBMITUSER=BIOADREM
LIBRARYQUALITY=0
SPECTRUMID=CCMSLIB00000079400
SCANS=1616
ID=CCMSLIB00000079400
105.0334907505 	 100
194.0811692246 	 0
END IONS

BEGIN IONS
PEPMASS=239.0687
CHARGE=1
MSLEVEL=2
RT=0
SOURCE_INSTRUMENT=qTOF
FILENAME=CCMSLIB00000079401.ms
IONMODE=Positive
ORGANISM=Natural
NAME=MLS002207277-01!3-hydroxy-2-phenylchromen-4-one
PI=GNPS
DATACOLLECTOR=GNPS
SMILES=c1ccc(cc1)c1c(c(=O)c2ccccc2o1)O
INCHI=InChI=1S/C15H10O3/c16-13-11-8-4-5-9-12(11)18-15(14(13)17)10-6-2-1-3-7-10/h1-9,17H
FORMULA=C15H10O3
PUBMED=N/A
SUBMITUSER=BIOADREM
LIBRARYQUALITY=0
SPECTRUMID=CCMSLIB00000079401
SCANS=1617
ID=CCMSLIB00000079401
105.0334907505 	 24.63
115.0542261926 	 6.6
117.0334907505 	 2.11
119.0491408147 	 3.78
121.0284053726 	 63.2
128.0620512247 	 2.56
133.0284053726 	 23.63
139.0542261926 	 7.76
152.0620512247 	 10.35
153.0698762568 	 11.88
154.0777012889 	 3.56
163.0542261926 	 2.48
164.0620512247 	 7.18
165.0698762568 	 100
168.0569658468 	 5.23
176.0620512247 	 3.19
181.0647908789 	 13.81
193.0647908789 	 9.53
194.072615911 	 2.51
196.0518804689 	 3.91
221.059705501 	 11.19
239.0702701873 	 122.57
END IONS

BEGIN IONS
PEPMASS=539.159
CHARGE=1
MSLEVEL=2
RT=0
SOURCE_INSTRUMENT=qTOF
FILENAME=CCMSLIB00000079402.ms
IONMODE=Positive
ORGANISM=Natural
NAME=MLS001140853-01!3-(4-chlorophenyl)-2-[[(2S)-2-[[2-(2,3,5-trimethyl-7-oxofuro[3,2-g]chromen-6-yl)acetyl]amino]propanoyl]amino]propanoic acid
PI=GNPS
DATACOLLECTOR=GNPS
SMILES=Cc1c(C)oc2cc3c(cc12)c(C)c(CC(=N[C@@H](C)C(=NC(Cc1ccc(cc1)Cl)C(=O)O)O)O)c(=O)o3
INCHI=InChI=1S/C28H27ClN2O7/c1-13-16(4)37-23-12-24-20(10-19(13)23)14(2)21(28(36)38-24)11-25(32)30-15(3)26(33)31-22(27(34)35)9-17-5-7-18(29)8-6-17/h5-8,10,12,15,22H,9,11H2,1-4H3,(H,30,32)(H,31,33)(H,34,35)/t15-,22?/m0/s1
FORMULA=C28H27ClN2O7
PUBMED=N/A
SUBMITUSER=BIOADREM
LIBRARYQUALITY=0
SPECTRUMID=CCMSLIB00000079402
SCANS=1618
ID=CCMSLIB00000079402
141.0698762568 	 0.37
142.0777012889 	 0.2
154.0413157826 	 0.57
157.0647908789 	 0.37
157.0971536398 	 0.41
170.072615911 	 0.21
182.072615911 	 0.31
185.0960910073 	 0.67
198.0675305331 	 0.52
213.0910056294 	 7.22
214.0948079161 	 0.75
241.0859202515 	 100
242.0897225382 	 17.79
269.0808348736 	 16.14
270.0846371603 	 2.78
539.1579549418 	 0
END IONS

BEGIN IONS
PEPMASS=276.124
CHARGE=1
MSLEVEL=2
RT=0
SOURCE_INSTRUMENT=qTOF
FILENAME=CCMSLIB00000079403.ms
IONMODE=Positive
ORGANISM=Natural
NAME=MLS000876766-01!4-[[2-[(E)-3-hydroxybut-1-enyl]-5-oxooxolan-3-yl]amino]benzaldehyde
PI=GNPS
DATACOLLECTOR=GNPS
SMILES=CC(/C=C/C1C(CC(=O)O1)Nc1ccc(cc1)C=O)O
INCHI=InChI=1S/C15H17NO4/c1-10(18)2-7-14-13(8-15(19)20-14)16-12-5-3-11(9-17)4-6-12/h2-7,9-10,13-14,16,18H,8H2,1H3/b7-2+
FORMULA=C15H17NO4
PUBMED=N/A
SUBMITUSER=BIOADREM
LIBRARYQUALITY=0
SPECTRUMID=CCMSLIB00000079403
SCANS=1619
ID=CCMSLIB00000079403
106.0413157826 	 5.77
117.0573001978 	 12.52
120.0443897878 	 9.7
128.0620512247 	 6.47
130.0624451552 	 13.22
131.0702701873 	 6.75
132.0443897878 	 100
134.060039852 	 6.05
143.0702701873 	 11.81
144.0807752941 	 11.95
146.0573597773 	 7.74
148.0393044099 	 6.19
156.0780952194 	 5.49
158.0964253583 	 11.25
160.1093953478 	 14.21
169.0886003262 	 5.34
170.0964253583 	 18.14
172.0730098415 	 6.33
173.0808348736 	 5.91
174.0549544741 	 11.67
174.0913399804 	 5.49
184.1120754225 	 5.63
188.1043099699 	 12.52
198.0913399804 	 12.24
276.1230340393 	 0
END IONS

BEGIN IONS
PEPMASS=179.071
CHARGE=1
MSLEVEL=2
RT=0
SOURCE_INSTRUMENT=qTOF
FILENAME=CCMSLIB00000079404.ms
IONMODE=Positive
ORGANISM=Natural
NAME=MLS002473129-01!(E)-3-(4-methoxyphenyl)prop-2-enoic acid
PI=GNPS
DATACOLLECTOR=GNPS
SMILES=COc1ccc(cc1)/C=C/C(=O)O
INCHI=InChI=1S/C10H10O3/c1-13-9-5-2-8(3-6-9)4-7-10(11)12/h2-7H,1H3,(H,11,12)/b7-4+
FORMULA=C10H10O3
PUBMED=N/A
SUBMITUSER=BIOADREM
LIBRARYQUALITY=0
SPECTRUMID=CCMSLIB00000079404
SCANS=1620
ID=CCMSLIB00000079404
101.0385761284 	 16.05
103.0542261926 	 31.72
105.0698762568 	 16.63
109.0647908789 	 8.7
118.0413157826 	 52.61
119.0491408147 	 12.77
133.0647908789 	 100
137.059705501 	 7.74
179.0702701873 	 0
END IONS

BEGIN IONS
PEPMASS=293.212
CHARGE=1
MSLEVEL=2
RT=0
SOURCE_INSTRUMENT=qTOF
FILENAME=CCMSLIB00000079405.ms
IONMODE=Positive
ORGANISM=Natural
NAME=MLS001048914-01!1-(2,6-dihydroxyphenyl)dodecan-1-one
PI=GNPS
DATACOLLECTOR=GNPS
SMILES=CCCCCCCCCCCC(=O)c1c(cccc1O)O
INCHI=InChI=1S/C18H28O3/c1-2-3-4-5-6-7-8-9-10-12-15(19)18-16(20)13-11-14-17(18)21/h11,13-14,20-21H,2-10,12H2,1H3
FORMULA=C18H28O3
PUBMED=N/A
SUBMITUSER=BIOADREM
LIBRARYQUALITY=0
SPECTRUMID=CCMSLIB00000079405
SCANS=1621
ID=CCMSLIB00000079405
95.0491408147 	 4.45
102.0464011605 	 1.58
103.0542261926 	 28
105.0698762568 	 1.76
107.0491408147 	 19.11
111.0440554368 	 8.41
117.0698762568 	 0.98
119.0491408147 	 2.14
121.0647908789 	 37.44
122.072615911 	 4.54
123.0440554368 	 100
131.0491408147 	 4.32
135.0440554368 	 7.6
137.059705501 	 4.94
139.0389700589 	 79.28
149.059705501 	 27.61
163.0753555652 	 3.68
293.2111207651 	 0
END IONS

BEGIN IONS
PEPMASS=414.192
CHARGE=1
MSLEVEL=2
RT=0
SOURCE_INSTRUMENT=qTOF
FILENAME=CCMSLIB00000079406.ms
IONMODE=Positive
ORGANISM=Natural
NAME=MLS001075746-01!
PI=GNPS
DATACOLLECTOR=GNPS
SMILES=CC(C(=NCC1CCC(CC1)C(=O)O)O)Oc1ccc2c3CCCc3c(=O)oc2c1
INCHI=InChI=1S/C23H27NO6/c1-13(21(25)24-12-14-5-7-15(8-6-14)22(26)27)29-16-9-10-18-17-3-2-4-19(17)23(28)30-20(18)11-16/h9-11,13-15H,2-8,12H2,1H3,(H,24,25)(H,26,27)
FORMULA=C23H27NO6
PUBMED=N/A
SUBMITUSER=BIOADREM
LIBRARYQUALITY=0
SPECTRUMID=CCMSLIB00000079406
SCANS=1622
ID=CCMSLIB00000079406
95.085526321 	 3.47
105.0698762568 	 0.94
110.0964253583 	 0.99
115.0542261926 	 0.68
122.0964253583 	 1.54
129.0698762568 	 2.22
131.0491408147 	 2.23
131.085526321 	 1.02
133.0647908789 	 3.67
138.0913399804 	 1.98
138.1277254867 	 4.16
140.1069900446 	 22.26
144.0569658468 	 0.99
145.1011763852 	 1.1
147.0440554368 	 2.02
147.0804409431 	 1.03
155.085526321 	 0.75
157.0647908789 	 1.78
158.072615911 	 1.46
159.0804409431 	 1.04
166.1226401088 	 2.32
173.059705501 	 1.24
173.0960910073 	 4.05
175.0753555652 	 2.21
183.0804409431 	 0.63
185.059705501 	 1.39
194.1175547309 	 7.47
201.0910056294 	 16.7
203.0702701873 	 100
229.0859202515 	 48.2
257.0808348736 	 2.97
274.1073839751 	 9.61
414.1911136045 	 0
END IONS

BEGIN IONS
PEPMASS=464.2049
CHARGE=1
MSLEVEL=2
RT=0
SOURCE_INSTRUMENT=qTOF
FILENAME=CCMSLIB00000079407.ms
IONMODE=Positive
ORGANISM=Natural
NAME=MLS001158621-01!
PI=GNPS
DATACOLLECTOR=GNPS
SMILES=CCCCc1cc(=O)oc2cc(ccc12)OCC(=O)N1CCC(CC1)(c1ccccc1)C(=O)O
INCHI=InChI=1S/C27H29NO6/c1-2-3-7-19-16-25(30)34-23-17-21(10-11-22(19)23)33-18-24(29)28-14-12-27(13-15-28,26(31)32)20-8-5-4-6-9-20/h4-6,8-11,16-17H,2-3,7,12-15,18H2,1H3,(H,31,32)
FORMULA=C27H29NO6
PUBMED=N/A
SUBMITUSER=BIOADREM
LIBRARYQUALITY=0
SPECTRUMID=CCMSLIB00000079407
SCANS=1623
ID=CCMSLIB00000079407
103.0542261926 	 3.11
105.0698762568 	 1.87
110.060039852 	 1.75
115.0542261926 	 8.98
117.0698762568 	 6.33
128.0620512247 	 29.51
141.0698762568 	 3.51
142.0777012889 	 4.72
143.085526321 	 87.61
144.0569658468 	 5.16
145.1011763852 	 8.9
155.085526321 	 2.56
157.0647908789 	 1.89
158.0964253583 	 53.95
159.1042503904 	 32.95
160.1120754225 	 13.56
161.059705501 	 3.25
172.1120754225 	 9.45
173.0960910073 	 4.38
186.0913399804 	 6.65
187.0991650125 	 100
189.0546201231 	 2.64
190.1226401088 	 6.02
200.1069900446 	 5.25
201.0910056294 	 13.12
203.1066556936 	 6.85
204.1019046667 	 13.12
218.1175547309 	 25.87
219.1015703157 	 5.9
231.1015703157 	 42.87
259.0964849378 	 16.63
276.1230340393 	 6.09
390.2063697382 	 2.53
418.2012843603 	 28.56
464.2067636687 	 3.96
END IONS

BEGIN IONS
PEPMASS=495.2966
CHARGE=1
MSLEVEL=2
RT=0
SOURCE_INSTRUMENT=qTOF
FILENAME=CCMSLIB00000079408.ms
IONMODE=Positive
ORGANISM=Natural
NAME=MLS001140925-01!1-[(2S)-2-amino-3-phenylpropanoyl]-N-[(2S)-1-[(4-methoxyphenyl)methylamino]-3-methyl-1-oxobutan-2-yl]piperidine-4-carboxamide
PI=GNPS
DATACOLLECTOR=GNPS
SMILES=CC(C)[C@@H](C(=NCc1ccc(cc1)OC)O)N=C(C1CCN(CC1)C(=O)[C@H](Cc1ccccc1)N)O
INCHI=InChI=1S/C28H38N4O4/c1-19(2)25(27(34)30-18-21-9-11-23(36-3)12-10-21)31-26(33)22-13-15-32(16-14-22)28(35)24(29)17-20-7-5-4-6-8-20/h4-12,19,22,24-25H,13-18,29H2,1-3H3,(H,30,34)(H,31,33)/t24-,25-/m0/s1
FORMULA=C28H38N4O4
PUBMED=N/A
SUBMITUSER=BIOADREM
LIBRARYQUALITY=0
SPECTRUMID=CCMSLIB00000079408
SCANS=1624
ID=CCMSLIB00000079408
98.0964253583 	 0.36
103.0542261926 	 5.96
106.0413157826 	 0.51
112.0756899162 	 58.36
114.0787639214 	 0.52
118.0651252299 	 0.37
120.0807752941 	 53.84
121.0647908789 	 100
129.1022390177 	 0.69
174.1277254867 	 5.44
176.1433755509 	 0.51
181.1335391461 	 0.94
183.1491892103 	 21.51
209.1284537682 	 1.32
211.1441038324 	 16.1
237.1597538966 	 4.64
313.191054025 	 0.57
330.2176031265 	 7.98
358.2125177486 	 4.19
495.296581729 	 1.91
END IONS

BEGIN IONS
PEPMASS=479.182
CHARGE=1
MSLEVEL=2
RT=0
SOURCE_INSTRUMENT=qTOF
FILENAME=CCMSLIB00000079409.ms
IONMODE=Positive
ORGANISM=Natural
NAME=MLS001162686-01!3-(5-hydroxy-1H-indol-3-yl)-2-[2-(3,4,7-trimethyl-2-oxochromen-5-yl)oxypropanoylamino]propanoic acid
PI=GNPS
DATACOLLECTOR=GNPS
SMILES=Cc1cc(c2c(C)c(C)c(=O)oc2c1)OC(C)C(=NC(Cc1c[nH]c2ccc(cc12)O)C(=O)O)O
INCHI=InChI=1S/C26H26N2O7/c1-12-7-21(23-13(2)14(3)26(33)35-22(23)8-12)34-15(4)24(30)28-20(25(31)32)9-16-11-27-19-6-5-17(29)10-18(16)19/h5-8,10-11,15,20,27,29H,9H2,1-4H3,(H,28,30)(H,31,32)
FORMULA=C26H26N2O7
PUBMED=N/A
SUBMITUSER=BIOADREM
LIBRARYQUALITY=0
SPECTRUMID=CCMSLIB00000079409
SCANS=1625
ID=CCMSLIB00000079409
105.0698762568 	 6.66
106.0651252299 	 4.38
117.0546201231 	 3.95
119.085526321 	 9.9
121.0647908789 	 5.98
130.0651252299 	 6.66
133.0522148199 	 7.03
133.1011763852 	 4.5
134.060039852 	 20.04
146.060039852 	 100
147.1168264494 	 5.7
148.0756899162 	 6.85
149.0960910073 	 3.85
158.060039852 	 17.61
159.0764181977 	 21.34
161.059705501 	 5.8
161.0960910073 	 7.06
162.0549544741 	 31.98
163.0600994315 	 6.11
170.060039852 	 8.51
171.0651848094 	 15.36
175.0865889535 	 28.28
176.0831805973 	 14.15
177.086982884 	 4.9
184.0756899162 	 31.02
186.0549544741 	 19.7
186.0913399804 	 18.9
187.0964849378 	 5.46
188.0831805973 	 7.15
203.1066556936 	 34.63
204.0655191604 	 53.68
205.0859202515 	 52.02
206.0897225382 	 9.96
212.0706045383 	 4.44
215.0815035756 	 9
216.0780952194 	 3.79
229.0971536398 	 5.7
230.1049786719 	 17.24
231.1015703157 	 69.16
232.1053726024 	 9.96
248.1155433582 	 4.22
259.0964849378 	 4.41
433.1757978913 	 4.63
479.1812771997 	 0
END IONS

BEGIN IONS
PEPMASS=302.137
CHARGE=1
MSLEVEL=2
RT=0
SOURCE_INSTRUMENT=qTOF
FILENAME=CCMSLIB00000079410.ms
IONMODE=Positive
ORGANISM=Natural
NAME=MLS001140587-01!N-cyclopentyl-2-(4-methyl-2-oxochromen-7-yl)oxyacetamide
PI=GNPS
DATACOLLECTOR=GNPS
SMILES=Cc1cc(=O)oc2cc(ccc12)OCC(=NC1CCCC1)O
INCHI=InChI=1S/C17H19NO4/c1-11-8-17(20)22-15-9-13(6-7-14(11)15)21-10-16(19)18-12-4-2-3-5-12/h6-9,12H,2-5,10H2,1H3,(H,18,19)
FORMULA=C17H19NO4
PUBMED=N/A
SUBMITUSER=BIOADREM
LIBRARYQUALITY=0
SPECTRUMID=CCMSLIB00000079410
SCANS=1626
ID=CCMSLIB00000079410
103.0542261926 	 3.33
105.0698762568 	 6.25
121.0647908789 	 7.96
131.0491408147 	 1.8
132.0205803405 	 0.26
147.0440554368 	 0.38
149.059705501 	 1.06
159.0440554368 	 1.51
177.0546201231 	 100
302.1386841035 	 2.23
END IONS

BEGIN IONS
PEPMASS=418.1755
CHARGE=1
MSLEVEL=2
RT=0
SOURCE_INSTRUMENT=qTOF
FILENAME=CCMSLIB00000079411.ms
IONMODE=Positive
ORGANISM=Natural
NAME=MLS001158712-01!N-(3-imidazol-1-ylpropyl)-2-(2-oxo-4-phenylchromen-7-yl)oxypropanamide
PI=GNPS
DATACOLLECTOR=GNPS
SMILES=CC(C(=NCCCn1ccnc1)O)Oc1ccc2c(cc(=O)oc2c1)c1ccccc1
INCHI=InChI=1S/C24H23N3O4/c1-17(24(29)26-10-5-12-27-13-11-25-16-27)30-19-8-9-20-21(18-6-3-2-4-7-18)15-23(28)31-22(20)14-19/h2-4,6-9,11,13-17H,5,10,12H2,1H3,(H,26,29)
FORMULA=C24H23N3O4
PUBMED=N/A
SUBMITUSER=BIOADREM
LIBRARYQUALITY=0
SPECTRUMID=CCMSLIB00000079411
SCANS=1627
ID=CCMSLIB00000079411
95.060374203 	 1.8
98.060039852 	 0.44
112.0756899162 	 63.51
113.0835149483 	 100
163.0376273882 	 2.49
165.0698762568 	 1.89
166.0777012889 	 1.33
167.085526321 	 0.45
169.0647908789 	 0.58
178.0777012889 	 1.75
179.0815035756 	 0.42
181.0647908789 	 0.44
191.085526321 	 0.98
193.1011763852 	 0.38
194.072615911 	 1.1
195.0804409431 	 0.72
197.059705501 	 2.38
202.0777012889 	 0.69
203.085526321 	 0.71
209.0960910073 	 2.81
210.1025733687 	 0.64
219.0804409431 	 0.76
221.0960910073 	 2.71
222.0675305331 	 0.46
223.0753555652 	 0.79
237.0910056294 	 3.48
238.0974879908 	 0.38
239.0702701873 	 4.88
247.0753555652 	 1.15
250.0624451552 	 2
251.0702701873 	 0.55
265.0859202515 	 91.35
266.0924026129 	 17.77
277.0859202515 	 0.53
293.0808348736 	 6.76
294.087317235 	 1.67
350.1386841035 	 55.88
418.1761322423 	 5.13
END IONS

BEGIN IONS
PEPMASS=271.133
CHARGE=1
MSLEVEL=2
RT=0
SOURCE_INSTRUMENT=qTOF
FILENAME=CCMSLIB00000079412.ms
IONMODE=Positive
ORGANISM=Natural
NAME=MLS002472952-01!3-hydroxy-1-(4-hydroxyphenyl)-5-phenylpentan-1-one
PI=GNPS
DATACOLLECTOR=GNPS
SMILES=c1ccc(cc1)CCC(CC(=O)c1ccc(cc1)O)O
INCHI=InChI=1S/C17H18O3/c18-15-10-7-14(8-11-15)17(20)12-16(19)9-6-13-4-2-1-3-5-13/h1-5,7-8,10-11,16,18-19H,6,9,12H2
FORMULA=C17H18O3
PUBMED=N/A
SUBMITUSER=BIOADREM
LIBRARYQUALITY=0
SPECTRUMID=CCMSLIB00000079412
SCANS=1628
ID=CCMSLIB00000079412
104.0256657184 	 2.75
109.0284053726 	 3.87
111.0440554368 	 1.57
115.0542261926 	 36.37
119.0491408147 	 1.86
121.0284053726 	 100
137.059705501 	 2.3
271.1328704441 	 0
END IONS

BEGIN IONS
PEPMASS=408.1918
CHARGE=1
MSLEVEL=2
RT=0
SOURCE_INSTRUMENT=qTOF
FILENAME=CCMSLIB00000079413.ms
IONMODE=Positive
ORGANISM=Natural
NAME=MLS001158963-01!N-(3-imidazol-1-ylpropyl)-3-(3,5,9-trimethyl-7-oxofuro[3,2-g]chromen-6-yl)propanamide
PI=GNPS
DATACOLLECTOR=GNPS
SMILES=Cc1coc2c(C)c3c(cc12)c(C)c(CCC(=NCCCn1ccnc1)O)c(=O)o3
INCHI=InChI=1S/C23H25N3O4/c1-14-12-29-21-16(3)22-19(11-18(14)21)15(2)17(23(28)30-22)5-6-20(27)25-7-4-9-26-10-8-24-13-26/h8,10-13H,4-7,9H2,1-3H3,(H,25,27)
FORMULA=C23H25N3O4
PUBMED=N/A
SUBMITUSER=BIOADREM
LIBRARYQUALITY=0
SPECTRUMID=CCMSLIB00000079413
SCANS=1629
ID=CCMSLIB00000079413
141.0698762568 	 0.38
142.0777012889 	 0.49
157.1011763852 	 0.96
170.072615911 	 0.29
185.0960910073 	 0.96
198.0675305331 	 0.24
199.1117410715 	 0.33
213.0910056294 	 7.78
227.1066556936 	 0.46
241.0859202515 	 100
255.1015703157 	 15.99
265.0859202515 	 0.24
283.0964849378 	 22.44
340.1543341677 	 36.18
408.1917823065 	 0.33
END IONS

BEGIN IONS
PEPMASS=433.223
CHARGE=1
MSLEVEL=2
RT=0
SOURCE_INSTRUMENT=qTOF
FILENAME=CCMSLIB00000079414.ms
IONMODE=Positive
ORGANISM=Natural
NAME=MLS000876978-01!3,4-dimethyl-2,5-bis(3,4,5-trimethoxyphenyl)oxolane
PI=GNPS
DATACOLLECTOR=GNPS
SMILES=CC1C(C)C(c2cc(c(c(c2)OC)OC)OC)OC1c1cc(c(c(c1)OC)OC)OC
INCHI=InChI=1S/C24H32O7/c1-13-14(2)22(16-11-19(27-5)24(30-8)20(12-16)28-6)31-21(13)15-9-17(25-3)23(29-7)18(10-15)26-4/h9-14,21-22H,1-8H3
FORMULA=C24H32O7
PUBMED=N/A
SUBMITUSER=BIOADREM
LIBRARYQUALITY=0
SPECTRUMID=CCMSLIB00000079414
SCANS=1630
ID=CCMSLIB00000079414
107.0491408147 	 2.18
123.0440554368 	 2.61
135.0440554368 	 2.46
135.0804409431 	 2.13
136.0518804689 	 4.28
137.059705501 	 4
138.0675305331 	 19.94
139.0389700589 	 5.11
147.0440554368 	 3.71
148.0518804689 	 12.15
149.059705501 	 3.71
151.0753555652 	 6.25
152.046795091 	 2.82
153.0546201231 	 2.25
154.0624451552 	 21.61
158.072615911 	 1.95
162.0675305331 	 3.01
163.0753555652 	 2.85
164.0831805973 	 2.74
165.0546201231 	 7.28
166.0624451552 	 18.76
167.0702701873 	 4.25
168.0780952194 	 5.61
169.0859202515 	 27.91
173.0960910073 	 15.36
177.0910056294 	 1.91
178.0988306615 	 9.9
179.0702701873 	 3.88
180.0780952194 	 7.29
181.0859202515 	 100
189.0910056294 	 5.75
192.0780952194 	 3.18
194.0937452836 	 10.67
195.0651848094 	 20.82
195.1015703157 	 20.73
197.0808348736 	 10.1
201.0910056294 	 20.06
207.1015703157 	 1.93
209.1172203799 	 18.78
216.1144807257 	 77.47
217.0859202515 	 13.72
225.112135002 	 2.61
232.1093953478 	 16.19
247.1328704441 	 20.96
265.1434351304 	 5.71
433.2220793819 	 0
END IONS

BEGIN IONS
PEPMASS=439.218
CHARGE=1
MSLEVEL=2
RT=0
SOURCE_INSTRUMENT=qTOF
FILENAME=CCMSLIB00000079415.ms
IONMODE=Positive
ORGANISM=Natural
NAME=MLS001141057-01!1-[(2S)-2-amino-4-methylsulfanylbutanoyl]-N-[(2S)-1-[(4-fluorophenyl)methylamino]-1-oxopropan-2-yl]piperidine-4-carboxamide
PI=GNPS
DATACOLLECTOR=GNPS
SMILES=C[C@@H](C(=NCc1ccc(cc1)F)O)N=C(C1CCN(CC1)C(=O)[C@H](CCSC)N)O
INCHI=InChI=1S/C21H31FN4O3S/c1-14(19(27)24-13-15-3-5-17(22)6-4-15)25-20(28)16-7-10-26(11-8-16)21(29)18(23)9-12-30-2/h3-6,14,16,18H,7-13,23H2,1-2H3,(H,24,27)(H,25,28)/t14-,18-/m0/s1
FORMULA=C21H31FN4O3S
PUBMED=N/A
SUBMITUSER=BIOADREM
LIBRARYQUALITY=0
SPECTRUMID=CCMSLIB00000079415
SCANS=1631
ID=CCMSLIB00000079415
104.0528459841 	 6.3
106.0651252299 	 0.68
109.0448043605 	 9.97
111.0916743314 	 0.48
112.0756899162 	 100
122.060039852 	 0.49
126.071353462 	 1.67
130.0684960483 	 0.54
138.0913399804 	 0.51
139.0865889535 	 2.01
140.0706045383 	 0.54
152.0870035262 	 2.79
155.1178890819 	 7.46
167.0815035756 	 2.69
181.0971536398 	 0.8
183.112803704 	 12.86
184.1154462409 	 1.26
197.1084672498 	 5.14
207.112803704 	 1.52
209.1284537682 	 0.8
210.1185202461 	 2.76
211.1025358309 	 0.42
211.1263452782 	 0.79
237.1233683903 	 0.44
238.1134348682 	 1.15
238.1550028697 	 4.21
239.1554174424 	 1.01
266.1499174918 	 0.86
286.1561457239 	 0.95
297.1267392087 	 0.43
308.176881166 	 37.23
391.2139949538 	 11.02
392.2128145618 	 1.73
422.1908166707 	 0.54
439.2173657722 	 0
END IONS

BEGIN IONS
PEPMASS=353.186
CHARGE=1
MSLEVEL=2
RT=0
SOURCE_INSTRUMENT=qTOF
FILENAME=CCMSLIB00000079416.ms
IONMODE=Positive
ORGANISM=Natural
NAME=MLS000111555-01!
PI=GNPS
DATACOLLECTOR=GNPS
SMILES=CC1C2CN3CCc4c5ccccc5[nH]c4C3CC2C(=CO1)C(=O)OC
INCHI=InChI=1S/C21H24N2O3/c1-12-16-10-23-8-7-14-13-5-3-4-6-18(13)22-20(14)19(23)9-15(16)17(11-26-12)21(24)25-2/h3-6,11-12,15-16,19,22H,7-10H2,1-2H3
FORMULA=C21H24N2O3
PUBMED=N/A
SUBMITUSER=BIOADREM
LIBRARYQUALITY=0
SPECTRUMID=CCMSLIB00000079416
SCANS=1632
ID=CCMSLIB00000079416
103.0542261926 	 0.62
115.0542261926 	 2.24
117.0698762568 	 4.94
127.0542261926 	 1.09
129.0698762568 	 0.55
130.0651252299 	 1.81
131.072950262 	 0.43
142.0651252299 	 0.66
143.072950262 	 7.98
144.0807752941 	 100
154.0651252299 	 0.84
156.0807752941 	 3.64
157.0886003262 	 0.71
158.0964253583 	 2.21
167.072950262 	 1.78
168.0807752941 	 2.06
170.0964253583 	 5.44
179.085526321 	 0.46
180.0807752941 	 1.02
181.0886003262 	 0.9
182.0964253583 	 2.66
194.0964253583 	 0.78
206.0964253583 	 0.9
217.0886003262 	 0.63
218.0964253583 	 0.71
219.1042503904 	 0.47
220.0756899162 	 0.49
220.1120754225 	 0.54
224.1069900446 	 0.75
232.1120754225 	 0.68
234.0913399804 	 0.67
234.1277254867 	 0.52
235.0991650125 	 0.47
250.1226401088 	 0.95
252.1019046667 	 2.3
260.1069900446 	 0.53
278.1175547309 	 1.07
321.1597538966 	 1.55
353.1859686471 	 3.67
END IONS

BEGIN IONS
PEPMASS=416.205
CHARGE=1
MSLEVEL=2
RT=0
SOURCE_INSTRUMENT=qTOF
FILENAME=CCMSLIB00000079417.ms
IONMODE=Positive
ORGANISM=Natural
NAME=MLS001032152-01!5-[2-(4-hydroxypiperidin-1-yl)-2-oxoethoxy]-3,4,8,8-tetramethyl-9,10-dihydropyrano[2,3-h]chromen-2-one
PI=GNPS
DATACOLLECTOR=GNPS
SMILES=Cc1c(C)c(=O)oc2c3CCC(C)(C)Oc3cc(c12)OCC(=O)N1CCC(CC1)O
INCHI=InChI=1S/C23H29NO6/c1-13-14(2)22(27)29-21-16-5-8-23(3,4)30-17(16)11-18(20(13)21)28-12-19(26)24-9-6-15(25)7-10-24/h11,15,25H,5-10,12H2,1-4H3
FORMULA=C23H29NO6
PUBMED=N/A
SUBMITUSER=BIOADREM
LIBRARYQUALITY=0
SPECTRUMID=CCMSLIB00000079417
SCANS=1633
ID=CCMSLIB00000079417
96.0807752941 	 2.65
100.0756899162 	 55.37
114.0913399804 	 84.36
124.0756899162 	 1.45
128.0706045383 	 2.33
134.072615911 	 1.45
142.0862546025 	 100
161.059705501 	 2.07
163.0753555652 	 2.35
175.0753555652 	 4.98
177.0546201231 	 2.56
189.0546201231 	 2.77
190.0624451552 	 9.09
203.0702701873 	 12.05
205.0859202515 	 2.53
219.0651848094 	 34.26
229.1223057578 	 2.74
231.0651848094 	 35.53
246.0760838467 	 1.63
247.0600994315 	 3.59
247.1328704441 	 1.39
259.0600994315 	 55.19
287.1277850662 	 9.95
300.086648533 	 2.14
315.1226996883 	 15.03
342.1335987256 	 5.55
360.1441634119 	 30.23
398.1961989824 	 3.71
416.2067636687 	 68.19
END IONS

BEGIN IONS
PEPMASS=442.147
CHARGE=1
MSLEVEL=2
RT=0
SOURCE_INSTRUMENT=qTOF
FILENAME=CCMSLIB00000079419.ms
IONMODE=Positive
ORGANISM=Natural
NAME=MLS001304016-01!
PI=GNPS
DATACOLLECTOR=GNPS
SMILES=c1cc(ccc1C(=O)N[C@@H](CCC(=O)O)C(=O)O)NCc1cnc2c(c(nc(=N)[nH]2)O)n1
INCHI=InChI=1S/C19H19N7O6/c20-19-25-15-14(17(30)26-19)23-11(8-22-15)7-21-10-3-1-9(2-4-10)16(29)24-12(18(31)32)5-6-13(27)28/h1-4,8,12,21H,5-7H2,(H,24,29)(H,27,28)(H,31,32)(H3,20,22,25,26,30)/t12-/m0/s1
FORMULA=C19H19N7O6
PUBMED=N/A
SUBMITUSER=BIOADREM
LIBRARYQUALITY=0
SPECTRUMID=CCMSLIB00000079419
SCANS=1635
ID=CCMSLIB00000079419
106.0399731119 	 7.66
108.0569658468 	 8.91
109.0369586862 	 1.79
109.0607681335 	 1.3
120.0443897878 	 44.67
121.0481920745 	 5.07
133.0481920745 	 1.85
134.034887734 	 3.42
148.0631138572 	 1.9
149.0431066966 	 1.27
162.0383556697 	 1.3
176.0580284793 	 76.04
177.061830766 	 8.96
210.0536118034 	 1.52
221.0457867713 	 1.43
250.0696557981 	 1.76
269.1145350385 	 1.21
295.0937995964 	 100
296.0989445538 	 19.33
313.1043642827 	 3.72
442.1469573789 	 0
END IONS

BEGIN IONS
PEPMASS=206.1177
CHARGE=1
MSLEVEL=2
RT=0
SOURCE_INSTRUMENT=qTOF
FILENAME=CCMSLIB00000079420.ms
IONMODE=Positive
ORGANISM=Natural
NAME=MLS001049069-01!6,7-dimethoxy-1-methyl-3,4-dihydroisoquinoline
PI=GNPS
DATACOLLECTOR=GNPS
SMILES=CC1=NCCc2cc(c(cc12)OC)OC
INCHI=InChI=1S/C12H15NO2/c1-8-10-7-12(15-3)11(14-2)6-9(10)4-5-13-8/h6-7H,4-5H2,1-3H3
FORMULA=C12H15NO2
PUBMED=N/A
SUBMITUSER=BIOADREM
LIBRARYQUALITY=0
SPECTRUMID=CCMSLIB00000079420
SCANS=1636
ID=CCMSLIB00000079420
116.0620512247 	 1.75
118.0651252299 	 1.1
119.0491408147 	 2.35
121.0647908789 	 3.22
130.0651252299 	 1.69
131.072950262 	 1.72
132.0807752941 	 17.84
133.0886003262 	 3.55
134.0964253583 	 0.69
143.072950262 	 0.74
144.0807752941 	 11.51
145.0886003262 	 10.36
146.060039852 	 4.23
146.0964253583 	 1.77
147.0678648841 	 8.49
148.0756899162 	 2.35
160.0756899162 	 12.9
161.0835149483 	 5.84
162.0913399804 	 32.83
172.0756899162 	 2.15
174.0549544741 	 3.54
174.0913399804 	 5.25
175.0627795062 	 2.37
176.0706045383 	 10.59
190.0862546025 	 100
191.0940796346 	 21.48
206.1175547309 	 22.6
END IONS

BEGIN IONS
PEPMASS=267.0765
CHARGE=1
MSLEVEL=2
RT=0
SOURCE_INSTRUMENT=qTOF
FILENAME=CCMSLIB00000079421.ms
IONMODE=Positive
ORGANISM=Natural
NAME=MLS000574953-01!
PI=GNPS
DATACOLLECTOR=GNPS
SMILES=COc1c2c3c(ccn2)c2ccccc2n3c(=O)c1O
INCHI=InChI=1S/C15H10N2O3/c1-20-14-11-12-9(6-7-16-11)8-4-2-3-5-10(8)17(12)15(19)13(14)18/h2-7,18H,1H3
FORMULA=C15H10N2O3
PUBMED=N/A
SUBMITUSER=BIOADREM
LIBRARYQUALITY=0
SPECTRUMID=CCMSLIB00000079421
SCANS=1637
ID=CCMSLIB00000079421
114.0464011605 	 0.31
128.0494751657 	 0.35
140.0494751657 	 1.82
141.0573001978 	 4.67
155.060374203 	 3.25
167.060374203 	 1.81
168.0681992351 	 80.21
183.0552888251 	 100
193.0760242672 	 0.44
211.0865889535 	 0.34
224.0580284793 	 0.42
239.0815035756 	 0.35
252.0529431014 	 60.19
267.0764181977 	 9.17
END IONS

BEGIN IONS
PEPMASS=416.207
CHARGE=1
MSLEVEL=2
RT=0
SOURCE_INSTRUMENT=qTOF
FILENAME=CCMSLIB00000079422.ms
IONMODE=Positive
ORGANISM=Natural
NAME=MLS001140970-01!4-[[2-(4-ethyl-7-methyl-2-oxochromen-5-yl)oxypropanoylamino]methyl]cyclohexane-1-carboxylic acid
PI=GNPS
DATACOLLECTOR=GNPS
SMILES=CCc1cc(=O)oc2cc(C)cc(c12)OC(C)C(=NC[C@H]1CC[C@@H](CC1)C(=O)O)O
INCHI=InChI=1S/C23H29NO6/c1-4-16-11-20(25)30-19-10-13(2)9-18(21(16)19)29-14(3)22(26)24-12-15-5-7-17(8-6-15)23(27)28/h9-11,14-15,17H,4-8,12H2,1-3H3,(H,24,26)(H,27,28)/t14?,15-,17-
FORMULA=C23H29NO6
PUBMED=N/A
SUBMITUSER=BIOADREM
LIBRARYQUALITY=0
SPECTRUMID=CCMSLIB00000079422
SCANS=1638
ID=CCMSLIB00000079422
95.085526321 	 6.94
105.0698762568 	 3.35
112.1120754225 	 2.53
119.085526321 	 1.78
121.0647908789 	 7.64
128.0620512247 	 1.72
131.085526321 	 2.49
133.0647908789 	 1.7
138.1277254867 	 12.56
140.1069900446 	 11.49
142.0777012889 	 1.6
143.085526321 	 1.46
149.0960910073 	 2.07
152.1069900446 	 1.46
157.1011763852 	 1.64
159.0804409431 	 1.5
166.1226401088 	 7.72
167.1304651409 	 14.88
175.1117410715 	 3.69
177.0910056294 	 2.99
184.1332047951 	 6.36
189.0546201231 	 1.56
203.1066556936 	 6.36
205.0859202515 	 100
231.1015703157 	 26.33
259.0964849378 	 13.94
276.1230340393 	 8.52
370.2012843603 	 9.25
416.2067636687 	 0
END IONS

BEGIN IONS
PEPMASS=447.203
CHARGE=1
MSLEVEL=2
RT=0
SOURCE_INSTRUMENT=qTOF
FILENAME=CCMSLIB00000079423.ms
IONMODE=Positive
ORGANISM=Natural
NAME=MLS001142424-01!
PI=GNPS
DATACOLLECTOR=GNPS
SMILES=C[C@@H](C(=NCc1ccccc1)O)N1C(=O)[C@]2(C)c3c(CCN2C1=O)c1cc(ccc1[nH]3)OC
INCHI=InChI=1S/C25H26N4O4/c1-15(22(30)26-14-16-7-5-4-6-8-16)29-23(31)25(2)21-18(11-12-28(25)24(29)32)19-13-17(33-3)9-10-20(19)27-21/h4-10,13,15,27H,11-12,14H2,1-3H3,(H,26,30)/t15-,25-/m0/s1
FORMULA=C25H26N4O4
PUBMED=N/A
SUBMITUSER=BIOADREM
LIBRARYQUALITY=0
SPECTRUMID=CCMSLIB00000079423
SCANS=1639
ID=CCMSLIB00000079423
117.0698762568 	 1.19
143.072950262 	 0.73
144.0807752941 	 0.78
158.0573597773 	 0.75
159.0678648841 	 2.77
160.0756899162 	 1.11
172.0756899162 	 1.43
173.0821722776 	 2.63
174.0913399804 	 14.98
184.0730098415 	 0.82
186.0913399804 	 1.39
198.0913399804 	 6.5
201.1022390177 	 1.35
213.1022390177 	 9.77
215.1178890819 	 25.99
225.1022390177 	 0.91
241.0971536398 	 30.47
243.112803704 	 3.04
250.1212974381 	 2.36
262.1199600341 	 1
268.1444381834 	 1.06
269.0920682619 	 2.8
270.087317235 	 2.78
270.125045412 	 0.69
282.1237027413 	 2.21
284.1393528055 	 100
285.138624524 	 16.74
286.1464495561 	 2.68
288.1356100983 	 0.65
289.1308590714 	 1.36
305.1621591998 	 2.62
310.1186173634 	 1.2
312.1342674276 	 9.15
313.1335391461 	 3.05
314.1413641782 	 0.66
331.1441038324 	 2.51
331.177809264 	 0.74
447.2026813438 	 0
END IONS

BEGIN IONS
PEPMASS=449.208
CHARGE=1
MSLEVEL=2
RT=0
SOURCE_INSTRUMENT=qTOF
FILENAME=CCMSLIB00000079424.ms
IONMODE=Positive
ORGANISM=Natural
NAME=MLS001162658-01!
PI=GNPS
DATACOLLECTOR=GNPS
SMILES=CCCc1cc(=O)oc2c(C)c(ccc12)OCC(=O)N1C[C@H]2C[C@@H](C1)c1cccc(=O)n1C2
INCHI=InChI=1S/C26H28N2O5/c1-3-5-18-11-25(31)33-26-16(2)22(9-8-20(18)26)32-15-24(30)27-12-17-10-19(14-27)21-6-4-7-23(29)28(21)13-17/h4,6-9,11,17,19H,3,5,10,12-15H2,1-2H3/t17-,19+/m1/s1
FORMULA=C26H28N2O5
PUBMED=N/A
SUBMITUSER=BIOADREM
LIBRARYQUALITY=0
SPECTRUMID=CCMSLIB00000079424
SCANS=1640
ID=CCMSLIB00000079424
109.0886003262 	 1.88
117.1022390177 	 0.63
124.1120754225 	 0.64
128.1069900446 	 0.42
129.1148150767 	 0.73
132.0893286077 	 1.05
133.0971536398 	 2.46
134.1049786719 	 5.03
145.1461152051 	 0.52
146.1090014173 	 24.39
147.1168264494 	 13.3
148.1246514815 	 4.8
149.0920682619 	 0.42
158.1175547309 	 0.59
161.1324765136 	 1.16
172.1332047951 	 2.03
173.1410298272 	 13.89
174.1488548593 	 3.43
175.1077183261 	 0.92
175.1441038324 	 0.59
189.163776642 	 100
190.1675789287 	 16.27
191.1794267062 	 5.74
217.1699246524 	 1.47
219.1703185829 	 0.48
232.1933997487 	 4.8
233.2012247808 	 1.64
284.2246998771 	 1.15
449.2070980197 	 0
END IONS

BEGIN IONS
PEPMASS=269.0809
CHARGE=1
MSLEVEL=2
RT=0
SOURCE_INSTRUMENT=qTOF
FILENAME=CCMSLIB00000079425.ms
IONMODE=Positive
ORGANISM=Natural
NAME=MLS001049032-01!6-hydroxy-2-(4-methoxyphenyl)chromen-4-one
PI=GNPS
DATACOLLECTOR=GNPS
SMILES=COc1ccc(cc1)c1cc(=O)c2cc(ccc2o1)O
INCHI=InChI=1S/C16H12O4/c1-19-12-5-2-10(3-6-12)16-9-14(18)13-8-11(17)4-7-15(13)20-16/h2-9,17H,1H3
FORMULA=C16H12O4
PUBMED=N/A
SUBMITUSER=BIOADREM
LIBRARYQUALITY=0
SPECTRUMID=CCMSLIB00000079425
SCANS=1641
ID=CCMSLIB00000079425
105.0698762568 	 0.48
109.0284053726 	 1.1
116.0256657184 	 0.48
118.0413157826 	 0.96
131.0491408147 	 0.56
133.0647908789 	 3.12
137.0233199947 	 21.44
141.0698762568 	 0.51
144.0205803405 	 0.54
152.0620512247 	 1.05
157.0647908789 	 6.31
158.072615911 	 5.45
159.0440554368 	 2.65
169.0647908789 	 1.93
170.072615911 	 1.29
181.0647908789 	 1.33
185.059705501 	 0.48
195.0804409431 	 0.58
197.059705501 	 1.35
198.0675305331 	 0.94
204.0780952194 	 0.4
209.059705501 	 0.52
213.0910056294 	 1.22
225.0546201231 	 1.59
226.0624451552 	 100
254.0573597773 	 33.68
269.0808348736 	 56.22
END IONS

BEGIN IONS
PEPMASS=501.166
CHARGE=1
MSLEVEL=2
RT=0
SOURCE_INSTRUMENT=qTOF
FILENAME=CCMSLIB00000079427.ms
IONMODE=Positive
ORGANISM=Natural
NAME=MLS001157908-01!3-(5-hydroxy-1H-indol-3-yl)-2-[2-(4-methyl-6-oxobenzo[c]chromen-3-yl)oxypropanoylamino]propanoic acid
PI=GNPS
DATACOLLECTOR=GNPS
SMILES=Cc1c(ccc2c3ccccc3c(=O)oc12)OC(C)C(=NC(Cc1c[nH]c2ccc(cc12)O)C(=O)O)O
INCHI=InChI=1S/C28H24N2O7/c1-14-24(10-8-19-18-5-3-4-6-20(18)28(35)37-25(14)19)36-15(2)26(32)30-23(27(33)34)11-16-13-29-22-9-7-17(31)12-21(16)22/h3-10,12-13,15,23,29,31H,11H2,1-2H3,(H,30,32)(H,33,34)
FORMULA=C28H24N2O7
PUBMED=N/A
SUBMITUSER=BIOADREM
LIBRARYQUALITY=0
SPECTRUMID=CCMSLIB00000079427
SCANS=1643
ID=CCMSLIB00000079427
110.060039852 	 3.41
134.060039852 	 12.03
135.0651848094 	 3.32
146.060039852 	 100
153.0698762568 	 7.5
156.0807752941 	 4.18
158.060039852 	 26.68
160.0730098415 	 12.67
162.0549544741 	 24.83
166.0777012889 	 3.06
169.1011763852 	 5.86
171.0651848094 	 8.49
173.0808348736 	 13.06
174.0787639214 	 19.53
175.0865889535 	 27.24
179.085526321 	 4.53
181.0647908789 	 36.08
183.0651848094 	 4.57
184.0756899162 	 12.72
185.0808348736 	 3.58
186.0549544741 	 25.69
186.0886599057 	 16.42
187.0865889535 	 5.3
188.0706045383 	 3.88
197.0960910073 	 4.66
200.0620512247 	 4.83
201.0658535114 	 8.23
201.1022390177 	 15.65
202.0651252299 	 3.53
202.0862546025 	 3.23
204.0655191604 	 36.42
205.0647908789 	 9.53
209.059705501 	 4.83
210.0675305331 	 3.19
212.0917339109 	 4.31
215.0815035756 	 14.44
227.0702701873 	 3.06
229.0971536398 	 9.7
230.1022985972 	 33.84
231.1042503904 	 5.17
253.0859202515 	 39.05
384.1230340393 	 4.96
455.1601478271 	 6.64
501.1656271355 	 0
END IONS

BEGIN IONS
PEPMASS=360.1422
CHARGE=1
MSLEVEL=2
RT=0
SOURCE_INSTRUMENT=qTOF
FILENAME=CCMSLIB00000079429.ms
IONMODE=Positive
ORGANISM=Natural
NAME=MLS001141399-01!1-[2-(3,4-dimethyl-2-oxochromen-7-yl)oxyacetyl]piperidine-4-carboxylic acid
PI=GNPS
DATACOLLECTOR=GNPS
SMILES=Cc1c(C)c(=O)oc2cc(ccc12)OCC(=O)N1CCC(CC1)C(=O)O
INCHI=InChI=1S/C19H21NO6/c1-11-12(2)19(24)26-16-9-14(3-4-15(11)16)25-10-17(21)20-7-5-13(6-8-20)18(22)23/h3-4,9,13H,5-8,10H2,1-2H3,(H,22,23)
FORMULA=C19H21NO6
PUBMED=N/A
SUBMITUSER=BIOADREM
LIBRARYQUALITY=0
SPECTRUMID=CCMSLIB00000079429
SCANS=1645
ID=CCMSLIB00000079429
96.0807752941 	 9.16
99.0440554368 	 11.83
105.0698762568 	 8.19
112.0756899162 	 15.59
114.0549544741 	 30.28
116.0620512247 	 5.98
117.0698762568 	 21.25
119.085526321 	 10.07
124.0756899162 	 8.51
125.0835149483 	 9.55
126.0913399804 	 37.1
128.0706045383 	 97.34
130.0862546025 	 11.76
134.072615911 	 4.09
142.0862546025 	 78.23
145.0647908789 	 12.74
147.0440554368 	 6.17
147.0804409431 	 11.05
156.0569658468 	 5.85
162.0675305331 	 28.91
170.0811692246 	 11.44
173.059705501 	 10.33
174.0675305331 	 4.55
175.0753555652 	 46.52
190.0624451552 	 8.84
191.0702701873 	 15.33
203.0702701873 	 100
231.0651848094 	 8.19
244.0968192888 	 8.12
286.1437694814 	 16.57
314.1386841035 	 30.86
342.1335987256 	 5.2
360.1441634119 	 15.66
END IONS

BEGIN IONS
PEPMASS=415.2226
CHARGE=1
MSLEVEL=2
RT=0
SOURCE_INSTRUMENT=qTOF
FILENAME=CCMSLIB00000079430.ms
IONMODE=Positive
ORGANISM=Natural
NAME=MLS002694431-01!
PI=GNPS
DATACOLLECTOR=GNPS
SMILES=COc1ccc2c3CCN4CC5CC(C(C(C5CC4c3[nH]c2c1)C(=O)OC)OC)O
INCHI=InChI=1S/C23H30N2O5/c1-28-13-4-5-14-15-6-7-25-11-12-8-19(26)22(29-2)20(23(27)30-3)16(12)10-18(25)21(15)24-17(14)9-13/h4-5,9,12,16,18-20,22,24,26H,6-8,10-11H2,1-3H3
FORMULA=C23H30N2O5
PUBMED=N/A
SUBMITUSER=BIOADREM
LIBRARYQUALITY=0
SPECTRUMID=CCMSLIB00000079430
SCANS=1646
ID=CCMSLIB00000079430
117.0698762568 	 1.54
130.0651252299 	 2.87
131.072950262 	 5.5
132.0807752941 	 2.19
133.0647908789 	 1.49
142.0651252299 	 1.56
143.072950262 	 4.22
144.0807752941 	 1.74
146.060039852 	 1.3
147.0804409431 	 1.8
159.0678648841 	 18.1
160.0756899162 	 5.9
161.0835149483 	 4.05
162.0913399804 	 3.49
164.0706045383 	 1.25
173.0835149483 	 3.49
174.0913399804 	 100
176.0706045383 	 1.27
178.0862546025 	 3.51
185.0835149483 	 1.37
186.0913399804 	 2.38
187.0991650125 	 1.34
188.1069900446 	 6.99
190.0862546025 	 2.16
192.1019046667 	 2.68
200.1069900446 	 2.8
208.0968192888 	 1.73
210.112469353 	 5.26
222.112469353 	 5.55
224.1069900446 	 2.46
225.112135002 	 1.36
226.1226401088 	 2.37
236.1069900446 	 2.56
238.1226401088 	 3.67
239.1304651409 	 2.09
240.1230340393 	 3.09
250.1226401088 	 1.51
251.1277850662 	 2.59
253.1335391461 	 1.29
254.1413641782 	 28.28
261.1148150767 	 1.25
265.1308590714 	 1.37
274.1226401088 	 1.37
275.1304651409 	 1.24
276.138290173 	 2.51
289.1461152051 	 1.27
336.1594195456 	 1.86
354.1699842319 	 2.95
366.1699842319 	 2.61
381.1808832692 	 1.58
383.1965333334 	 2.86
386.1961989824 	 1.81
398.1961989824 	 1.84
413.2070980197 	 1.54
415.2227480839 	 22.52
END IONS

BEGIN IONS
PEPMASS=335.1288
CHARGE=1
MSLEVEL=2
RT=0
SOURCE_INSTRUMENT=qTOF
FILENAME=CCMSLIB00000079431.ms
IONMODE=Positive
ORGANISM=Natural
NAME=MLS000876968-01!5-methoxy-8,8-dimethyl-2-phenylpyrano[2,3-h]chromen-4-one
PI=GNPS
DATACOLLECTOR=GNPS
SMILES=CC1(C)C=Cc2c(cc(c3c(=O)cc(c4ccccc4)oc23)OC)O1
INCHI=InChI=1S/C21H18O4/c1-21(2)10-9-14-17(25-21)12-18(23-3)19-15(22)11-16(24-20(14)19)13-7-5-4-6-8-13/h4-12H,1-3H3
FORMULA=C21H18O4
PUBMED=N/A
SUBMITUSER=BIOADREM
LIBRARYQUALITY=0
SPECTRUMID=CCMSLIB00000079431
SCANS=1647
ID=CCMSLIB00000079431
105.0334907505 	 2.19
135.0440554368 	 0.75
144.0569658468 	 0.4
145.0647908789 	 0.58
147.0440554368 	 0.68
159.0804409431 	 0.25
171.0440554368 	 0.27
172.0518804689 	 0.52
175.0389700589 	 0.5
187.0753555652 	 0.35
197.059705501 	 0.25
200.046795091 	 1.63
201.0546201231 	 2.49
203.033884681 	 33.36
215.0702701873 	 1.53
249.0910056294 	 0.45
250.0988306615 	 0.37
251.0702701873 	 0.32
260.0831805973 	 0.3
263.0702701873 	 0.24
267.0651848094 	 0.57
274.0988306615 	 0.33
277.0859202515 	 1.78
278.0937452836 	 0.42
279.0651848094 	 0.45
280.0730098415 	 0.49
288.0780952194 	 0.36
291.0651848094 	 0.62
291.1015703157 	 1.13
302.0937452836 	 5.17
303.1015703157 	 6.17
305.0808348736 	 100
317.1172203799 	 2.8
319.0964849378 	 1.32
320.1043099699 	 2.91
335.1277850662 	 39.76
END IONS

BEGIN IONS
PEPMASS=317.103
CHARGE=1
MSLEVEL=2
RT=0
SOURCE_INSTRUMENT=qTOF
FILENAME=CCMSLIB00000079432.ms
IONMODE=Positive
ORGANISM=Natural
NAME=MLS002472933-01!9-(2-hydroxy-3-methylbut-3-enoxy)-4-methoxyfuro[3,2-g]chromen-7-one
PI=GNPS
DATACOLLECTOR=GNPS
SMILES=C=C(C)C(COc1c2c(cco2)c(c2ccc(=O)oc12)OC)O
INCHI=InChI=1S/C17H16O6/c1-9(2)12(18)8-22-17-15-11(6-7-21-15)14(20-3)10-4-5-13(19)23-16(10)17/h4-7,12,18H,1,8H2,2-3H3
FORMULA=C17H16O6
PUBMED=N/A
SUBMITUSER=BIOADREM
LIBRARYQUALITY=0
SPECTRUMID=CCMSLIB00000079432
SCANS=1648
ID=CCMSLIB00000079432
103.0178406863 	 1.55
116.0256657184 	 2.06
117.0334907505 	 3.59
119.0491408147 	 2.23
132.0205803405 	 2.96
133.0284053726 	 5.43
134.0362304047 	 3.56
143.0127553084 	 7.28
144.0205803405 	 3.99
145.0284053726 	 12.93
147.0440554368 	 8.01
148.0154949626 	 2.09
160.0154949626 	 27.85
161.0233199947 	 5.76
162.0311450268 	 3.56
164.0104095847 	 2.53
172.0154949626 	 1.58
173.0233199947 	 8.67
175.0389700589 	 64.66
188.0104095847 	 55.2
200.0104095847 	 1.82
201.0182346168 	 2.77
202.0260596489 	 1.82
203.033884681 	 76.01
204.0053242068 	 2.01
215.033884681 	 9.75
218.020974271 	 21.43
230.020974271 	 3.37
231.0287993031 	 100
233.0444493673 	 11.6
317.1019642462 	 0
END IONS

BEGIN IONS
PEPMASS=421.176
CHARGE=1
MSLEVEL=2
RT=0
SOURCE_INSTRUMENT=qTOF
FILENAME=CCMSLIB00000079433.ms
IONMODE=Positive
ORGANISM=Natural
NAME=MLS001159956-01!
PI=GNPS
DATACOLLECTOR=GNPS
SMILES=Cc1c(C)c(=O)oc2cc(ccc12)OCC(=O)N1C[C@H]2C[C@@H](C1)c1cccc(=O)n1C2
INCHI=InChI=1S/C24H24N2O5/c1-14-15(2)24(29)31-21-9-18(6-7-19(14)21)30-13-23(28)25-10-16-8-17(12-25)20-4-3-5-22(27)26(20)11-16/h3-7,9,16-17H,8,10-13H2,1-2H3/t16-,17+/m1/s1
FORMULA=C24H24N2O5
PUBMED=N/A
SUBMITUSER=BIOADREM
LIBRARYQUALITY=0
SPECTRUMID=CCMSLIB00000079433
SCANS=1649
ID=CCMSLIB00000079433
108.0443897878 	 0.42
109.0522148199 	 3.18
110.0573597773 	 1.07
117.0698762568 	 2.17
119.085526321 	 0.61
122.060039852 	 2.87
123.0678648841 	 0.99
129.0698762568 	 0.51
130.0651252299 	 0.39
131.072950262 	 0.46
132.0443897878 	 1.61
132.0807752941 	 0.82
133.0522148199 	 2.38
133.0859202515 	 0.51
134.060039852 	 3.98
135.0678648841 	 1.24
145.0647908789 	 2.79
146.060039852 	 26.59
147.0678648841 	 15.93
148.0756899162 	 9.94
150.0787639214 	 0.57
154.0624451552 	 0.56
158.060039852 	 1.2
159.0678648841 	 2.66
160.0756899162 	 14.52
162.0675305331 	 1.06
162.0886599057 	 1.61
163.0991650125 	 0.54
172.0756899162 	 2.53
173.0835149483 	 14.48
174.0886599057 	 3.51
175.0753555652 	 4.61
188.0706045383 	 1
189.1022390177 	 100
190.1073839751 	 16.38
201.0658535114 	 1.57
203.0702701873 	 11.55
204.1230340393 	 0.71
205.0733441925 	 0.7
217.0944735651 	 0.54
218.1022985972 	 0.39
231.112803704 	 2.62
232.1179486614 	 4.14
233.1257736935 	 0.69
256.0968192888 	 0.99
403.165233205 	 0.49
421.1757978913 	 119.58
END IONS

BEGIN IONS
PEPMASS=963.4924
CHARGE=1
MSLEVEL=2
RT=0
SOURCE_INSTRUMENT=qTOF
FILENAME=CCMSLIB00000079434.ms
IONMODE=Positive
ORGANISM=Natural
NAME=MLS000563081-01!
PI=GNPS
DATACOLLECTOR=GNPS
SMILES=C[C@@H]1[C@H]([C@@H]([C@@H]([C@H](O1)O[C@@H]1[C@H]([C@@H]([C@@H](C(=O)O)O[C@H]1O[C@@H]1CC[C@@]2(C)C(CC[C@]3(C)C2CC=C2[C@@H]4CC(C)(C)CC[C@@]4(CC[C@@]32C)C(=O)O[C@H]2[C@@H]([C@H]([C@@H]([C@@H](CO)O2)O)O)O)C1(C)C)O)O)O)O)O
INCHI=InChI=1S/C48H76O18/c1-21-28(50)30(52)34(56)39(61-21)65-37-33(55)32(54)36(38(58)59)64-41(37)63-27-12-13-45(6)25(44(27,4)5)11-14-47(8)26(45)10-9-22-23-19-43(2,3)15-17-48(23,18-16-46(22,47)7)42(60)66-40-35(57)31(53)29(51)24(20-49)62-40/h9,21,23-37,39-41,49-57H,10-20H2,1-8H3,(H,58,59)/t21-,23+,24-,25?,26?,27-,28-,29-,30+,31+,32+,33+,34+,35-,36+,37-,39-,40+,41-,45+,46-,47-,48+/m1/s1
FORMULA=C48H76O18
PUBMED=N/A
SUBMITUSER=BIOADREM
LIBRARYQUALITY=0
SPECTRUMID=CCMSLIB00000079434
SCANS=1650
ID=CCMSLIB00000079434
101.1324765136 	 5.03
107.0702701873 	 3.3
113.1324765136 	 4.92
147.0651848094 	 3.84
163.0600994315 	 11.36
165.0757494957 	 61.15
167.1794267062 	 5.63
177.0393639894 	 18.51
181.1950767704 	 5.25
195.0499286757 	 17.53
207.2107268346 	 3.35
323.0972727988 	 100
324.1050978309 	 8.5
333.2788063998 	 3.68
341.1078374851 	 12.5
417.372706785 	 10.77
457.3676214071 	 3.19
459.3832714713 	 3.46
601.4098801523 	 6.44
602.4118319455 	 4.06
619.4204448386 	 90.53
620.4223966318 	 49.73
621.4302216639 	 9.09
633.3997093965 	 4.17
779.4576182059 	 3.3
795.4372766943 	 15.31
813.426712008 	 5.41
941.5104416374 	 129.71
END IONS

BEGIN IONS
PEPMASS=447.1926
CHARGE=1
MSLEVEL=2
RT=0
SOURCE_INSTRUMENT=qTOF
FILENAME=CCMSLIB00000079435.ms
IONMODE=Positive
ORGANISM=Natural
NAME=MLS001158370-01!
PI=GNPS
DATACOLLECTOR=GNPS
SMILES=Cc1c(ccc2c3CCCc3c(=O)oc12)OCC(=O)N1C[C@H]2C[C@@H](C1)c1cccc(=O)n1C2
INCHI=InChI=1S/C26H26N2O5/c1-15-22(9-8-19-18-4-2-5-20(18)26(31)33-25(15)19)32-14-24(30)27-11-16-10-17(13-27)21-6-3-7-23(29)28(21)12-16/h3,6-9,16-17H,2,4-5,10-14H2,1H3/t16-,17+/m1/s1
FORMULA=C26H26N2O5
PUBMED=N/A
SUBMITUSER=BIOADREM
LIBRARYQUALITY=0
SPECTRUMID=CCMSLIB00000079435
SCANS=1651
ID=CCMSLIB00000079435
109.0522148199 	 3.18
117.0573001978 	 0.89
122.060039852 	 1.65
128.0620512247 	 1.03
131.0702701873 	 0.67
132.0443897878 	 1.23
132.0807752941 	 0.55
133.0495347452 	 2.51
134.060039852 	 7.01
143.085526321 	 1.1
145.0522148199 	 0.73
146.060039852 	 27.4
147.0678648841 	 14.41
148.0730098415 	 6.05
159.0651848094 	 2.31
160.0756899162 	 8.97
162.0913399804 	 1.63
163.0991650125 	 0.77
171.0804409431 	 2.14
172.0756899162 	 3.84
173.0835149483 	 24.69
174.0886599057 	 1.86
175.0865889535 	 0.87
189.1022390177 	 100
191.1178890819 	 6.95
201.0910056294 	 9.65
203.1178890819 	 1.58
229.0859202515 	 6.9
231.112803704 	 2.78
257.0808348736 	 3.78
264.1104579803 	 1.05
419.1965333334 	 1.7
447.1914479555 	 37.62
END IONS

BEGIN IONS
PEPMASS=271.096
CHARGE=1
MSLEVEL=2
RT=0
SOURCE_INSTRUMENT=qTOF
FILENAME=CCMSLIB00000079436.ms
IONMODE=Positive
ORGANISM=Natural
NAME=MLS000876992-01!(E)-1-(2,4-dihydroxy-6-methoxyphenyl)-3-phenylprop-2-en-1-one
PI=GNPS
DATACOLLECTOR=GNPS
SMILES=COc1cc(cc(c1C(=O)/C=C/c1ccccc1)O)O
INCHI=InChI=1S/C16H14O4/c1-20-15-10-12(17)9-14(19)16(15)13(18)8-7-11-5-3-2-4-6-11/h2-10,17,19H,1H3/b8-7+
FORMULA=C16H14O4
PUBMED=N/A
SUBMITUSER=BIOADREM
LIBRARYQUALITY=0
SPECTRUMID=CCMSLIB00000079436
SCANS=1652
ID=CCMSLIB00000079436
96.0205803405 	 0.92
109.0284053726 	 1.13
111.0076699305 	 2.17
111.0440554368 	 2.07
121.0284053726 	 0.48
124.0154949626 	 21.11
137.0233199947 	 1.7
139.0389700589 	 1.92
152.0104095847 	 24.71
167.033884681 	 100
271.0964849378 	 0.21
END IONS

BEGIN IONS
PEPMASS=285.113
CHARGE=1
MSLEVEL=2
RT=0
SOURCE_INSTRUMENT=qTOF
FILENAME=CCMSLIB00000079437.ms
IONMODE=Positive
ORGANISM=Natural
NAME=MLS002703585-01!
PI=GNPS
DATACOLLECTOR=GNPS
SMILES=c1ccc(cc1)COC(=O)CC(=O)OCc1ccccc1
INCHI=InChI=1S/C17H16O4/c18-16(20-12-14-7-3-1-4-8-14)11-17(19)21-13-15-9-5-2-6-10-15/h1-10H,11-13H2
FORMULA=C17H16O4
PUBMED=N/A
SUBMITUSER=BIOADREM
LIBRARYQUALITY=0
SPECTRUMID=CCMSLIB00000079437
SCANS=1653
ID=CCMSLIB00000079437
105.0334907505 	 6.18
115.0542261926 	 37.45
133.0284053726 	 28.35
143.0491408147 	 6.57
171.0440554368 	 3.72
178.0777012889 	 23.59
179.085526321 	 10.69
190.0777012889 	 11.56
191.085526321 	 7.68
193.1011763852 	 33.41
202.0777012889 	 74.66
203.085526321 	 100
204.0569658468 	 3.96
205.1011763852 	 9.58
219.0804409431 	 5.46
221.0960910073 	 35.31
231.0804409431 	 80.84
249.0910056294 	 4.51
285.112135002 	 0
END IONS

BEGIN IONS
PEPMASS=461.2071
CHARGE=1
MSLEVEL=2
RT=0
SOURCE_INSTRUMENT=qTOF
FILENAME=CCMSLIB00000079438.ms
IONMODE=Positive
ORGANISM=Natural
NAME=MLS001032297-01!
PI=GNPS
DATACOLLECTOR=GNPS
SMILES=Cc1c(ccc2c3CCCc3c(=O)oc12)OC(C)C(=O)N1C[C@H]2C[C@@H](C1)c1cccc(=O)n1C2
INCHI=InChI=1S/C27H28N2O5/c1-15-23(10-9-20-19-5-3-6-21(19)27(32)34-25(15)20)33-16(2)26(31)28-12-17-11-18(14-28)22-7-4-8-24(30)29(22)13-17/h4,7-10,16-18H,3,5-6,11-14H2,1-2H3/t16?,17-,18+/m1/s1
FORMULA=C27H28N2O5
PUBMED=N/A
SUBMITUSER=BIOADREM
LIBRARYQUALITY=0
SPECTRUMID=CCMSLIB00000079438
SCANS=1654
ID=CCMSLIB00000079438
128.1433755509 	 0.41
145.1825007114 	 0.4
146.1539402372 	 20.11
147.1617652693 	 20.62
159.1743413283 	 1.51
202.216540494 	 0.98
461.2070980197 	 0.03
END IONS

BEGIN IONS
PEPMASS=565.209
CHARGE=1
MSLEVEL=2
RT=0
SOURCE_INSTRUMENT=qTOF
FILENAME=CCMSLIB00000079439.ms
IONMODE=Positive
ORGANISM=Natural
NAME=MLS001140676-01!
PI=GNPS
DATACOLLECTOR=GNPS
SMILES=COc1ccc(cc1)C1c2c(C[C@H]3C(=O)N(c4ccccc4C(=O)N4CCC[C@H]4C(=O)O)C(=O)N13)c1ccccc1[nH]2
INCHI=InChI=1S/C32H28N4O6/c1-42-19-14-12-18(13-15-19)28-27-22(20-7-2-4-9-23(20)33-27)17-26-30(38)36(32(41)35(26)28)24-10-5-3-8-21(24)29(37)34-16-6-11-25(34)31(39)40/h2-5,7-10,12-15,25-26,28,33H,6,11,16-17H2,1H3,(H,39,40)/t25-,26-,28?/m0/s1
FORMULA=C32H28N4O6
PUBMED=N/A
SUBMITUSER=BIOADREM
LIBRARYQUALITY=0
SPECTRUMID=CCMSLIB00000079439
SCANS=1655
ID=CCMSLIB00000079439
146.0236543457 	 7.57
204.0807752941 	 3.46
206.0964253583 	 3.52
210.0913399804 	 1.32
217.0886003262 	 6.47
218.0964253583 	 100
219.100227645 	 16.68
232.0756899162 	 1.52
233.0835149483 	 3.02
234.0913399804 	 11.28
235.0951422671 	 1.53
238.0862546025 	 20.91
245.0835149483 	 1.17
246.0913399804 	 2.23
247.0991650125 	 4.57
248.1069900446 	 82.68
249.113472406 	 68.46
260.1069900446 	 14.68
261.1107923313 	 3.08
262.0822318571 	 1.76
266.0811692246 	 42.68
271.0865889535 	 2.11
272.0944139856 	 1.04
273.1022390177 	 0.94
275.1178890819 	 0.99
288.1019046667 	 10.41
289.1057069534 	 2.98
290.0771464792 	 2.23
299.0815035756 	 3.4
303.112803704 	 4.7
314.0924026129 	 1.43
342.087317235 	 1.73
346.1100640498 	 1.07
364.1206287361 	 0.96
375.1087809586 	 1.03
379.1441038324 	 3.55
380.1479061191 	 0.96
389.1284537682 	 2.43
392.1115206128 	 1.85
407.1390184545 	 31.12
408.1428207412 	 10.07
422.1499174918 	 4.45
450.1448321139 	 33.5
565.2081606522 	 0
END IONS

BEGIN IONS
PEPMASS=203.118
CHARGE=1
MSLEVEL=2
RT=0
SOURCE_INSTRUMENT=qTOF
FILENAME=CCMSLIB00000079440.ms
IONMODE=Positive
ORGANISM=Natural
NAME=MLS001250169-01!
PI=GNPS
DATACOLLECTOR=GNPS
SMILES=CC(=NCCc1c[nH]c2ccccc12)O
INCHI=InChI=1S/C12H14N2O/c1-9(15)13-7-6-10-8-14-12-5-3-2-4-11(10)12/h2-5,8,14H,6-7H2,1H3,(H,13,15)
FORMULA=C12H14N2O
PUBMED=N/A
SUBMITUSER=BIOADREM
LIBRARYQUALITY=0
SPECTRUMID=CCMSLIB00000079440
SCANS=1656
ID=CCMSLIB00000079440
103.0542261926 	 5.72
115.0542261926 	 19.89
119.085526321 	 1.52
127.0542261926 	 7.06
132.0807752941 	 2.11
143.072950262 	 49.27
144.0807752941 	 100
203.1178890819 	 0
END IONS

BEGIN IONS
PEPMASS=398.1597
CHARGE=1
MSLEVEL=2
RT=0
SOURCE_INSTRUMENT=qTOF
FILENAME=CCMSLIB00000079441.ms
IONMODE=Positive
ORGANISM=Natural
NAME=MLS001141217-01!N-(furan-2-ylmethyl)-2-[(4,8,8-trimethyl-2-oxo-9,10-dihydropyrano[2,3-h]chromen-5-yl)oxy]acetamide
PI=GNPS
DATACOLLECTOR=GNPS
SMILES=Cc1cc(=O)oc2c3CCC(C)(C)Oc3cc(c12)OCC(=NCc1ccco1)O
INCHI=InChI=1S/C22H23NO6/c1-13-9-19(25)28-21-15-6-7-22(2,3)29-16(15)10-17(20(13)21)27-12-18(24)23-11-14-5-4-8-26-14/h4-5,8-10H,6-7,11-12H2,1-3H3,(H,23,24)
FORMULA=C22H23NO6
PUBMED=N/A
SUBMITUSER=BIOADREM
LIBRARYQUALITY=0
SPECTRUMID=CCMSLIB00000079441
SCANS=1657
ID=CCMSLIB00000079441
97.0284053726 	 31.43
108.0443897878 	 2.67
109.0284053726 	 10.15
110.060039852 	 36.56
120.0443897878 	 2.64
138.0549544741 	 36.77
149.059705501 	 6.46
159.0440554368 	 2.18
163.0389700589 	 2.03
176.046795091 	 10.88
189.0546201231 	 4.06
204.0417097131 	 3.85
205.0495347452 	 99.52
217.0495347452 	 8.55
245.0444493673 	 4.58
262.0709984688 	 4.36
285.0757494957 	 5.21
342.0972132193 	 100
398.1598134761 	 38.56
END IONS

BEGIN IONS
PEPMASS=179.107
CHARGE=1
MSLEVEL=2
RT=0
SOURCE_INSTRUMENT=qTOF
FILENAME=CCMSLIB00000079442.ms
IONMODE=Positive
ORGANISM=Natural
NAME=MLS001065600-01!
PI=GNPS
DATACOLLECTOR=GNPS
SMILES=C=CCc1ccc(c(c1)OC)OC
INCHI=InChI=1S/C11H14O2/c1-4-5-9-6-7-10(12-2)11(8-9)13-3/h4,6-8H,1,5H2,2-3H3
FORMULA=C11H14O2
PUBMED=N/A
SUBMITUSER=BIOADREM
LIBRARYQUALITY=0
SPECTRUMID=CCMSLIB00000079442
SCANS=1658
ID=CCMSLIB00000079442
95.0491408147 	 19.57
105.0698762568 	 21.74
119.0491408147 	 29.35
123.0440554368 	 80.98
138.0675305331 	 26.09
149.059705501 	 100
179.1066556936 	 0
END IONS

BEGIN IONS
PEPMASS=422.1598
CHARGE=1
MSLEVEL=2
RT=0
SOURCE_INSTRUMENT=qTOF
FILENAME=CCMSLIB00000079443.ms
IONMODE=Positive
ORGANISM=Natural
NAME=MLS001075356-01!(2S)-2-[2-[(7-methyl-4-oxo-2,3-dihydro-1H-cyclopenta[c]chromen-9-yl)oxy]propanoylamino]-2-phenylacetic acid
PI=GNPS
DATACOLLECTOR=GNPS
SMILES=Cc1cc(c2c3CCCc3c(=O)oc2c1)OC(C)C(=N[C@@H](c1ccccc1)C(=O)O)O
INCHI=InChI=1S/C24H23NO6/c1-13-11-18(20-16-9-6-10-17(16)24(29)31-19(20)12-13)30-14(2)22(26)25-21(23(27)28)15-7-4-3-5-8-15/h3-5,7-8,11-12,14,21H,6,9-10H2,1-2H3,(H,25,26)(H,27,28)/t14?,21-/m0/s1
FORMULA=C24H23NO6
PUBMED=N/A
SUBMITUSER=BIOADREM
LIBRARYQUALITY=0
SPECTRUMID=CCMSLIB00000079443
SCANS=1659
ID=CCMSLIB00000079443
105.0698762568 	 7.21
107.0491408147 	 4.52
115.0542261926 	 1.22
117.0698762568 	 1.18
128.0620512247 	 2.03
129.0698762568 	 0.99
130.0777012889 	 1.29
131.085526321 	 1.81
133.0647908789 	 1.67
135.0440554368 	 9.72
141.0698762568 	 1.36
143.085526321 	 1.99
144.0569658468 	 1.48
145.0647908789 	 10.2
147.0804409431 	 2.14
154.0777012889 	 1.53
158.072615911 	 6.11
159.0804409431 	 4.48
159.1168264494 	 0.99
161.059705501 	 4.01
161.0960910073 	 1.61
163.0389700589 	 1.13
169.0647908789 	 0.89
171.0804409431 	 11.61
187.0753555652 	 5.38
187.1117410715 	 1.35
189.0546201231 	 1.55
189.0910056294 	 6.03
199.0753555652 	 1.77
199.1117410715 	 0.93
200.0831805973 	 0.8
215.0702701873 	 41.21
215.1066556936 	 9.68
217.0859202515 	 100
243.1015703157 	 68.77
271.0964849378 	 3.21
288.1230340393 	 6.28
422.1598134761 	 0.55
END IONS

BEGIN IONS
PEPMASS=255.1488
CHARGE=1
MSLEVEL=2
RT=0
SOURCE_INSTRUMENT=qTOF
FILENAME=CCMSLIB00000079444.ms
IONMODE=Positive
ORGANISM=Natural
NAME=MLS001049075-01![(6aR,9R)-7-methyl-6,6a,8,9-tetrahydro-4H-indolo[4,3-fg]quinoline-9-yl]methanol
PI=GNPS
DATACOLLECTOR=GNPS
SMILES=CN1C[C@@H](C=C2c3cccc4c3c(C[C@@H]12)c[nH]4)CO
INCHI=InChI=1S/C16H18N2O/c1-18-8-10(9-19)5-13-12-3-2-4-14-16(12)11(7-17-14)6-15(13)18/h2-5,7,10,15,17,19H,6,8-9H2,1H3/t10-,15-/m1/s1
FORMULA=C16H18N2O
PUBMED=N/A
SUBMITUSER=BIOADREM
LIBRARYQUALITY=0
SPECTRUMID=CCMSLIB00000079444
SCANS=1660
ID=CCMSLIB00000079444
128.0620512247 	 4.9
129.0698762568 	 10.77
130.0651252299 	 2.39
142.0651252299 	 4.65
144.0807752941 	 3.87
151.0542261926 	 2.16
152.0620512247 	 9.16
154.0651252299 	 41.81
156.0807752941 	 8.71
163.0542261926 	 2.39
165.0698762568 	 27.16
167.072950262 	 35.23
168.0807752941 	 43.35
170.0964253583 	 4.68
178.0777012889 	 6.71
180.0807752941 	 41.77
182.0838492993 	 60.55
183.0916743314 	 8.74
191.072950262 	 14.1
192.0807752941 	 100
193.0886003262 	 33.42
194.0964253583 	 37.74
197.1073243956 	 87.29
204.0807752941 	 6.23
207.0916743314 	 13.61
208.0994993635 	 15.48
209.1073243956 	 19.45
212.1069900446 	 2.55
221.1073243956 	 15.48
222.1151494277 	 7.32
223.1229744598 	 54.19
237.138624524 	 6.9
239.1178890819 	 24.81
240.125714114 	 57.32
255.1491892103 	 32.71
END IONS

BEGIN IONS
PEPMASS=495.2589
CHARGE=1
MSLEVEL=2
RT=0
SOURCE_INSTRUMENT=qTOF
FILENAME=CCMSLIB00000079445.ms
IONMODE=Positive
ORGANISM=Natural
NAME=MLS000563057-01!
PI=GNPS
DATACOLLECTOR=GNPS
SMILES=C[C@@]12CC[C@@H]3C(=CC(=O)O3)C1CC[C@]13CC(CCC23)[C@](C1)(CO)O[C@@H]1[C@@H]([C@H]([C@@H]([C@@H](CO)O1)O)O)O
INCHI=InChI=1S/C26H38O9/c1-24-6-5-16-14(8-19(29)33-16)15(24)4-7-25-9-13(2-3-18(24)25)26(11-25,12-28)35-23-22(32)21(31)20(30)17(10-27)34-23/h8,13,15-18,20-23,27-28,30-32H,2-7,9-12H2,1H3/t13?,15?,16-,17-,18?,20-,21+,22-,23-,24-,25+,26+/m1/s1
FORMULA=C26H38O9
PUBMED=N/A
SUBMITUSER=BIOADREM
LIBRARYQUALITY=0
SPECTRUMID=CCMSLIB00000079445
SCANS=1661
ID=CCMSLIB00000079445
95.085526321 	 21.82
105.0698762568 	 27.01
117.0698762568 	 74.6
119.085526321 	 57.6
121.1011763852 	 36.85
128.0620512247 	 21.65
129.0698762568 	 30.41
131.085526321 	 62.25
135.0804409431 	 18.43
135.1168264494 	 22
141.0698762568 	 43.83
142.0777012889 	 21.29
143.085526321 	 44.72
145.1011763852 	 39.71
151.0753555652 	 27.37
155.085526321 	 41.5
157.1011763852 	 43.11
159.1168264494 	 48.84
165.0910056294 	 20.93
167.085526321 	 32.92
169.1011763852 	 37.92
171.1168264494 	 19.32
181.1011763852 	 51.52
183.1168264494 	 37.03
185.1324765136 	 26.83
203.1066556936 	 22.36
207.1168264494 	 27.01
209.1324765136 	 45.97
211.1481265778 	 21.65
213.163776642 	 17.35
223.1481265778 	 64.4
225.163776642 	 16.99
239.1794267062 	 16.46
241.1586912641 	 39.89
251.1794267062 	 57.96
269.1536058862 	 35.78
269.1899913925 	 49.55
270.1614309183 	 16.82
279.1743413283 	 44.54
285.1849060146 	 16.82
297.1849060146 	 100
315.1954707009 	 17.71
495.2588588187 	 37.03
END IONS

BEGIN IONS
PEPMASS=362.101
CHARGE=1
MSLEVEL=2
RT=0
SOURCE_INSTRUMENT=qTOF
FILENAME=CCMSLIB00000079446.ms
IONMODE=Positive
ORGANISM=Natural
NAME=MLS001140385-01!N-[3-(3-methoxyphenyl)-4-oxochromen-2-yl]furan-2-carboxamide
PI=GNPS
DATACOLLECTOR=GNPS
SMILES=COc1cccc(c1)c1c(=O)c2ccccc2oc1N=C(c1ccco1)O
INCHI=InChI=1S/C21H15NO5/c1-25-14-7-4-6-13(12-14)18-19(23)15-8-2-3-9-16(15)27-21(18)22-20(24)17-10-5-11-26-17/h2-12H,1H3,(H,22,24)
FORMULA=C21H15NO5
PUBMED=N/A
SUBMITUSER=BIOADREM
LIBRARYQUALITY=0
SPECTRUMID=CCMSLIB00000079446
SCANS=1662
ID=CCMSLIB00000079446
95.0127553084 	 100
105.0334907505 	 1.23
107.0491408147 	 3.97
119.0491408147 	 2.24
121.0284053726 	 21.23
133.0284053726 	 3.7
135.0440554368 	 0.94
160.0154949626 	 1.99
175.0389700589 	 0.95
213.0910056294 	 3.56
223.0627795062 	 1.04
241.0859202515 	 0.89
251.0576941283 	 9.24
269.0808348736 	 46.19
279.0526087504 	 3.69
294.0760838467 	 17.25
362.1022985972 	 5.09
END IONS

BEGIN IONS
PEPMASS=609.2306
CHARGE=1
MSLEVEL=2
RT=0
SOURCE_INSTRUMENT=qTOF
FILENAME=CCMSLIB00000079447.ms
IONMODE=Positive
ORGANISM=Natural
NAME=MLS001097641-01!
PI=GNPS
DATACOLLECTOR=GNPS
SMILES=CC1=C2[C@H](C(=O)[C@]3(C)[C@@H](C[C@@H]4[C@@](CO4)(C3[C@@H]([C@](C[C@@H]1O)(C2(C)C)O)OC(=O)c1ccccc1)OC(=O)C)O)OC(=O)C
INCHI=InChI=1S/C31H38O11/c1-15-19(34)13-31(38)26(41-27(37)18-10-8-7-9-11-18)24-29(6,20(35)12-21-30(24,14-39-21)42-17(3)33)25(36)23(40-16(2)32)22(15)28(31,4)5/h7-11,19-21,23-24,26,34-35,38H,12-14H2,1-6H3/t19-,20+,21+,23+,24?,26-,29+,30-,31+/m0/s1
FORMULA=C31H38O11
PUBMED=N/A
SUBMITUSER=BIOADREM
LIBRARYQUALITY=0
SPECTRUMID=CCMSLIB00000079447
SCANS=1663
ID=CCMSLIB00000079447
83.0491408147 	 22.41
101.059705501 	 3.77
101.0960910073 	 4.17
132.0933513531 	 5.42
135.1168264494 	 4.21
137.0960910073 	 4.08
153.1273911357 	 3.54
163.1117410715 	 3.63
273.1485205083 	 3.99
317.1019642462 	 4.48
317.1747352588 	 12.24
333.1696498809 	 4.93
345.1696498809 	 58.4
346.1716016741 	 17.39
362.1301307899 	 5.65
364.1821663604 	 3.27
377.1958646314 	 7.58
405.1907792535 	 48.5
406.1927310467 	 14.25
437.1958646314 	 8.83
438.2036896635 	 3.99
439.2115146956 	 3.85
467.2064293177 	 26.31
499.2326440682 	 32.14
500.2404691003 	 11.7
527.2275586903 	 100
528.2353837224 	 30.43
587.2486880629 	 28.82
END IONS

BEGIN IONS
PEPMASS=301.108
CHARGE=1
MSLEVEL=2
RT=0
SOURCE_INSTRUMENT=qTOF
FILENAME=CCMSLIB00000079448.ms
IONMODE=Positive
ORGANISM=Natural
NAME=MLS000877012-01!8-hydroxy-5,7-dimethoxy-2-phenyl-2,3-dihydrochromen-4-one
PI=GNPS
DATACOLLECTOR=GNPS
SMILES=COc1cc(c(c2c1C(=O)CC(c1ccccc1)O2)O)OC
INCHI=InChI=1S/C17H16O5/c1-20-13-9-14(21-2)16(19)17-15(13)11(18)8-12(22-17)10-6-4-3-5-7-10/h3-7,9,12,19H,8H2,1-2H3
FORMULA=C17H16O5
PUBMED=N/A
SUBMITUSER=BIOADREM
LIBRARYQUALITY=0
SPECTRUMID=CCMSLIB00000079448
SCANS=1664
ID=CCMSLIB00000079448
95.0491408147 	 4.02
96.0205803405 	 3.12
124.0154949626 	 4.78
126.0311450268 	 5.86
136.0154949626 	 5.23
137.0233199947 	 3
139.0025845526 	 4.91
139.0389700589 	 3.38
154.0260596489 	 9.75
166.9974991747 	 6.18
182.020974271 	 66.22
197.0444493673 	 100
301.1070496241 	 0
END IONS

BEGIN IONS
PEPMASS=472.176
CHARGE=1
MSLEVEL=2
RT=0
SOURCE_INSTRUMENT=qTOF
FILENAME=CCMSLIB00000079449.ms
IONMODE=Positive
ORGANISM=Natural
NAME=MLS001146569-01!(2S)-2-[[2-(3-benzyl-4-methyl-2-oxochromen-7-yl)oxyacetyl]amino]-3-phenylpropanoic acid
PI=GNPS
DATACOLLECTOR=GNPS
SMILES=Cc1c2ccc(cc2oc(=O)c1Cc1ccccc1)OCC(=N[C@@H](Cc1ccccc1)C(=O)O)O
INCHI=InChI=1S/C28H25NO6/c1-18-22-13-12-21(16-25(22)35-28(33)23(18)14-19-8-4-2-5-9-19)34-17-26(30)29-24(27(31)32)15-20-10-6-3-7-11-20/h2-13,16,24H,14-15,17H2,1H3,(H,29,30)(H,31,32)/t24-/m0/s1
FORMULA=C28H25NO6
PUBMED=N/A
SUBMITUSER=BIOADREM
LIBRARYQUALITY=0
SPECTRUMID=CCMSLIB00000079449
SCANS=1665
ID=CCMSLIB00000079449
103.0542261926 	 6.78
105.0698762568 	 21.03
115.0542261926 	 7.01
117.0573001978 	 15.21
129.0698762568 	 2.3
130.0651252299 	 23.96
131.0491408147 	 1.66
132.0807752941 	 100
145.0647908789 	 1.47
160.0756899162 	 2.04
161.059705501 	 6.96
166.0777012889 	 1.03
167.085526321 	 1.38
178.0777012889 	 15.44
189.0546201231 	 64.08
192.0933513531 	 2.18
193.1011763852 	 12.92
201.0546201231 	 1.28
203.085526321 	 1.49
205.1011763852 	 1.36
207.0804409431 	 2.47
221.0960910073 	 21.02
223.1117410715 	 2.7
229.0495347452 	 2.07
233.0960910073 	 1.17
249.0910056294 	 8.96
251.1066556936 	 4.92
267.1015703157 	 3.25
279.1015703157 	 16.28
348.1230340393 	 2
394.1285133477 	 4.26
426.1699842319 	 4.92
472.1754635403 	 0
END IONS

BEGIN IONS
PEPMASS=435.1913
CHARGE=1
MSLEVEL=2
RT=0
SOURCE_INSTRUMENT=qTOF
FILENAME=CCMSLIB00000079450.ms
IONMODE=Positive
ORGANISM=Natural
NAME=MLS001159966-01!
PI=GNPS
DATACOLLECTOR=GNPS
SMILES=Cc1cc(c2c(C)c(C)c(=O)oc2c1)OCC(=O)N1C[C@H]2C[C@@H](C1)c1cccc(=O)n1C2
INCHI=InChI=1S/C25H26N2O5/c1-14-7-20(24-15(2)16(3)25(30)32-21(24)8-14)31-13-23(29)26-10-17-9-18(12-26)19-5-4-6-22(28)27(19)11-17/h4-8,17-18H,9-13H2,1-3H3/t17-,18+/m1/s1
FORMULA=C25H26N2O5
PUBMED=N/A
SUBMITUSER=BIOADREM
LIBRARYQUALITY=0
SPECTRUMID=CCMSLIB00000079450
SCANS=1666
ID=CCMSLIB00000079450
105.0698762568 	 0.78
109.0522148199 	 2.07
110.060039852 	 0.43
117.0573001978 	 0.73
118.0651252299 	 0.86
122.060039852 	 2.56
132.0443897878 	 2.44
132.0807752941 	 0.65
133.0522148199 	 2.02
134.060039852 	 7.83
142.0651252299 	 0.39
144.0807752941 	 0.61
146.060039852 	 28.88
147.0678648841 	 13.71
148.0756899162 	 8.89
149.0709388893 	 1.81
158.060039852 	 0.79
160.0756899162 	 10.78
161.0835149483 	 1.88
162.0913399804 	 1.04
172.0756899162 	 4.32
173.0835149483 	 18.76
174.0913399804 	 2.54
175.0502034472 	 0.63
188.0706045383 	 2.11
189.1022390177 	 100
191.1178890819 	 11.12
203.0815035756 	 0.98
217.0886003262 	 6.22
227.0702701873 	 0.43
231.112803704 	 4.35
232.1206287361 	 5.23
245.0835149483 	 2.1
252.1019046667 	 0.73
264.1104579803 	 0.6
270.112469353 	 1.01
417.1808832692 	 0.72
435.1914479555 	 27.71
END IONS

BEGIN IONS
PEPMASS=466.2224
CHARGE=1
MSLEVEL=2
RT=0
SOURCE_INSTRUMENT=qTOF
FILENAME=CCMSLIB00000079451.ms
IONMODE=Positive
ORGANISM=Natural
NAME=MLS001076814-01!(2S)-2-[[2-(3-hexyl-4-methyl-2-oxochromen-7-yl)oxyacetyl]amino]-3-phenylpropanoic acid
PI=GNPS
DATACOLLECTOR=GNPS
SMILES=CCCCCCc1c(C)c2ccc(cc2oc1=O)OCC(=N[C@@H](Cc1ccccc1)C(=O)O)O
INCHI=InChI=1S/C27H31NO6/c1-3-4-5-9-12-22-18(2)21-14-13-20(16-24(21)34-27(22)32)33-17-25(29)28-23(26(30)31)15-19-10-7-6-8-11-19/h6-8,10-11,13-14,16,23H,3-5,9,12,15,17H2,1-2H3,(H,28,29)(H,30,31)/t23-/m0/s1
FORMULA=C27H31NO6
PUBMED=N/A
SUBMITUSER=BIOADREM
LIBRARYQUALITY=0
SPECTRUMID=CCMSLIB00000079451
SCANS=1667
ID=CCMSLIB00000079451
103.0542261926 	 5.73
105.0698762568 	 20.67
107.0491408147 	 2.83
115.0542261926 	 6.19
117.0573001978 	 13.5
119.085526321 	 1.35
120.0807752941 	 23.95
121.0647908789 	 1.41
130.0651252299 	 16.6
131.0491408147 	 1.62
132.0807752941 	 100
133.0647908789 	 2.89
135.0440554368 	 1.49
135.0804409431 	 1.44
145.0647908789 	 5.48
145.1011763852 	 3.13
147.0804409431 	 5.85
149.059705501 	 1.94
150.0913399804 	 1.31
159.0804409431 	 4.45
161.059705501 	 10.53
162.0675305331 	 3.38
163.0753555652 	 2.07
173.059705501 	 3.18
175.0753555652 	 5.47
177.0546201231 	 2.84
178.0862546025 	 1.93
187.1481265778 	 47.1
189.0546201231 	 10.85
190.0624451552 	 6.26
191.0702701873 	 2.28
197.1324765136 	 1.33
203.0702701873 	 5.39
205.0859202515 	 3.16
215.1430411999 	 16.11
217.1586912641 	 1.33
243.137955822 	 7.28
245.1536058862 	 5.25
271.1328704441 	 1.72
273.1485205083 	 30.22
301.1434351304 	 2.32
363.1954707009 	 3.22
420.2169344245 	 11.94
466.2224137329 	 0.58
END IONS

BEGIN IONS
PEPMASS=510.26
CHARGE=1
MSLEVEL=2
RT=0
SOURCE_INSTRUMENT=qTOF
FILENAME=CCMSLIB00000079452.ms
IONMODE=Positive
ORGANISM=Natural
NAME=MLS001140513-01!(2R)-2-[[(2R)-2-[[1-[(2-methylpropan-2-yl)oxycarbonyl]-4-phenylpiperidine-4-carbonyl]amino]propanoyl]amino]-2-phenylacetic acid
PI=GNPS
DATACOLLECTOR=GNPS
SMILES=C[C@H](C(=N[C@H](c1ccccc1)C(=O)O)O)N=C(C1(CCN(CC1)C(=O)OC(C)(C)C)c1ccccc1)O
INCHI=InChI=1S/C28H35N3O6/c1-19(23(32)30-22(24(33)34)20-11-7-5-8-12-20)29-25(35)28(21-13-9-6-10-14-21)15-17-31(18-16-28)26(36)37-27(2,3)4/h5-14,19,22H,15-18H2,1-4H3,(H,29,35)(H,30,32)(H,33,34)/t19-,22-/m1/s1
FORMULA=C28H35N3O6
PUBMED=N/A
SUBMITUSER=BIOADREM
LIBRARYQUALITY=0
SPECTRUMID=CCMSLIB00000079452
SCANS=1668
ID=CCMSLIB00000079452
90.0549544741 	 6.02
100.0393044099 	 1.02
105.0698762568 	 0.41
106.0651252299 	 3.51
107.0491408147 	 1.37
115.0542261926 	 0.86
117.0698762568 	 3.71
128.0620512247 	 1.2
129.0698762568 	 0.63
131.085526321 	 8.12
133.1011763852 	 1.29
135.0440554368 	 13.98
143.085526321 	 5.43
145.0607681335 	 0.51
152.0706045383 	 20.52
158.0964253583 	 0.54
160.1120754225 	 100
170.0964253583 	 1.59
186.0913399804 	 0.94
187.1229744598 	 3.35
188.1069900446 	 60.15
204.1019046667 	 24.46
216.1019046667 	 1.09
223.1077183261 	 12.35
231.1491892103 	 1.93
259.1441038324 	 15.02
275.1390184545 	 0.55
276.1706529339 	 24.97
277.1546685187 	 19.89
303.1339330766 	 0.4
340.1543341677 	 0.76
348.2070384402 	 0.94
357.1485205083 	 0.78
366.2176031265 	 4
382.1801549877 	 4.25
384.1805489182 	 0.69
400.190719674 	 1.42
410.2074323707 	 100
411.2067040892 	 25.77
414.1785375455 	 0.7
426.1699842319 	 1.67
428.1856342961 	 0.93
454.1972616149 	 4.63
455.1965333334 	 1.8
510.2598618717 	 0.28
END IONS

BEGIN IONS
PEPMASS=621.255
CHARGE=1
MSLEVEL=2
RT=0
SOURCE_INSTRUMENT=qTOF
FILENAME=CCMSLIB00000079454.ms
IONMODE=Positive
ORGANISM=Natural
NAME=MLS000728660-01!
PI=GNPS
DATACOLLECTOR=GNPS
SMILES=C=C[C@@H]1[C@H](C[C@H]2CC(=O)C[C@H](CC(=O)CCc3ccc(cc3)O)O2)C(=CO[C@H]1OC1C(C(C(C(CO)O1)O)O)O)C(=O)OC
INCHI=InChI=1S/C31H40O13/c1-3-22-23(13-21-12-19(35)11-20(42-21)10-18(34)9-6-16-4-7-17(33)8-5-16)24(29(39)40-2)15-41-30(22)44-31-28(38)27(37)26(36)25(14-32)43-31/h3-5,7-8,15,20-23,25-28,30-33,36-38H,1,6,9-14H2,2H3/t20-,21+,22+,23-,25?,26?,27?,28?,30-,31?/m0/s1
FORMULA=C31H40O13
PUBMED=N/A
SUBMITUSER=BIOADREM
LIBRARYQUALITY=0
SPECTRUMID=CCMSLIB00000079454
SCANS=1670
ID=CCMSLIB00000079454
85.0647908789 	 4.44
107.0491408147 	 100
111.0440554368 	 5.35
121.0284053726 	 6.88
123.0440554368 	 7.16
129.0698762568 	 10.57
133.0647908789 	 5.22
139.0389700589 	 14.12
139.0753555652 	 5.91
143.0702701873 	 3.62
145.0647908789 	 9.39
147.0440554368 	 8.28
151.0389700589 	 27.12
153.0546201231 	 9.32
159.0440554368 	 11.75
163.0753555652 	 9.6
165.0546201231 	 72.74
167.0702701873 	 23.5
175.0389700589 	 5.29
175.0753555652 	 17.39
177.0546201231 	 10.85
193.0859202515 	 19.61
217.0859202515 	 21.07
218.0937452836 	 4.94
225.0910056294 	 7.02
227.0913995599 	 2.4
243.1015703157 	 5.84
245.0808348736 	 6.54
261.112135002 	 16.55
262.1199600341 	 10.22
269.1019642462 	 2.31
275.1277850662 	 4.98
278.1148746562 	 6.33
279.1226996883 	 24.34
303.1226996883 	 8.62
307.0659726704 	 2.31
317.1019642462 	 2.31
339.1226996883 	 6.68
357.1332643746 	 7.7
358.1410894067 	 3.08
373.164564503 	 3.17
389.1594791251 	 100
390.1673041572 	 31.85
391.1539998167 	 13.35
391.1598730556 	 10.65
409.164564503 	 28.58
427.1751291893 	 10.42
429.1755231198 	 2.99
457.1704377419 	 3.22
459.2013439398 	 39.78
621.2541673713 	 27
END IONS

BEGIN IONS
PEPMASS=239.0686
CHARGE=1
MSLEVEL=2
RT=0
SOURCE_INSTRUMENT=qTOF
FILENAME=CCMSLIB00000079456.ms
IONMODE=Positive
ORGANISM=Natural
NAME=MLS001049140-01!7-hydroxy-3-phenylchromen-4-one
PI=GNPS
DATACOLLECTOR=GNPS
SMILES=c1ccc(cc1)c1coc2cc(ccc2c1=O)O
INCHI=InChI=1S/C15H10O3/c16-11-6-7-12-14(8-11)18-9-13(15(12)17)10-4-2-1-3-5-10/h1-9,16H
FORMULA=C15H10O3
PUBMED=N/A
SUBMITUSER=BIOADREM
LIBRARYQUALITY=0
SPECTRUMID=CCMSLIB00000079456
SCANS=1672
ID=CCMSLIB00000079456
102.0464011605 	 3.64
103.0542261926 	 12.11
105.0334907505 	 1.68
115.0542261926 	 8.89
127.0542261926 	 2.41
128.0620512247 	 4.83
129.0698762568 	 6.62
133.0284053726 	 1.87
134.0362304047 	 1.42
139.0542261926 	 3.81
140.0620512247 	 1.52
141.0698762568 	 15.06
152.0620512247 	 9.74
153.0698762568 	 26.49
154.0777012889 	 7.86
155.085526321 	 17.65
164.0620512247 	 2.58
165.0698762568 	 100
168.0569658468 	 8.26
181.0647908789 	 16.42
182.072615911 	 8.63
183.0804409431 	 37.43
197.059705501 	 1.39
211.0753555652 	 3.97
221.059705501 	 2.64
239.0702701873 	 104.29
END IONS

BEGIN IONS
PEPMASS=267.0998
CHARGE=1
MSLEVEL=2
RT=0
SOURCE_INSTRUMENT=qTOF
FILENAME=CCMSLIB00000079457.ms
IONMODE=Positive
ORGANISM=Natural
NAME=MLS002473407-01!5-hydroxy-2-(2-phenylethyl)chromen-4-one
PI=GNPS
DATACOLLECTOR=GNPS
SMILES=c1ccc(cc1)CCc1cc(=O)c2c(cccc2o1)O
INCHI=InChI=1S/C17H14O3/c18-14-7-4-8-16-17(14)15(19)11-13(20-16)10-9-12-5-2-1-3-6-12/h1-8,11,18H,9-10H2
FORMULA=C17H14O3
PUBMED=N/A
SUBMITUSER=BIOADREM
LIBRARYQUALITY=0
SPECTRUMID=CCMSLIB00000079457
SCANS=1673
ID=CCMSLIB00000079457
107.0127553084 	 0.53
108.0205803405 	 0.66
136.0154949626 	 2.47
137.0233199947 	 65.33
147.0440554368 	 1.89
163.0389700589 	 0.87
175.0389700589 	 0.72
176.046795091 	 100
267.1015703157 	 15.74
END IONS

BEGIN IONS
PEPMASS=457.1646
CHARGE=1
MSLEVEL=2
RT=0
SOURCE_INSTRUMENT=qTOF
FILENAME=CCMSLIB00000079458.ms
IONMODE=Positive
ORGANISM=Natural
NAME=MLS001143525-01!
PI=GNPS
DATACOLLECTOR=GNPS
SMILES=COc1cc(C2C(c3ccccc3)C(c3cc(cc(=O)o3)OC)C2c2ccccc2)oc(=O)c1
INCHI=InChI=1S/C28H24O6/c1-31-19-13-21(33-23(29)15-19)27-25(17-9-5-3-6-10-17)28(26(27)18-11-7-4-8-12-18)22-14-20(32-2)16-24(30)34-22/h3-16,25-28H,1-2H3
FORMULA=C28H24O6
PUBMED=N/A
SUBMITUSER=BIOADREM
LIBRARYQUALITY=0
SPECTRUMID=CCMSLIB00000079458
SCANS=1674
ID=CCMSLIB00000079458
103.0542261926 	 5.31
108.0205803405 	 0.33
115.0542261926 	 1.52
123.0440554368 	 0.75
127.0542261926 	 0.41
128.0620512247 	 1.94
129.0698762568 	 2.56
131.0491408147 	 38.69
139.0542261926 	 0.58
140.0620512247 	 1.06
141.0698762568 	 19.32
151.0542261926 	 0.94
152.0620512247 	 2.96
153.0698762568 	 4.33
155.0491408147 	 2.95
155.085526321 	 0.96
157.0647908789 	 0.58
158.072615911 	 1.2
165.0698762568 	 1.8
168.0569658468 	 9.79
169.0647908789 	 8.61
173.0960910073 	 3.51
179.0491408147 	 5.05
181.0647908789 	 0.44
183.0804409431 	 10.06
186.0675305331 	 10.89
197.059705501 	 7.08
201.0910056294 	 31.42
211.0753555652 	 3.84
229.0859202515 	 100
457.164564503 	 0.68
END IONS

BEGIN IONS
PEPMASS=470.1354
CHARGE=1
MSLEVEL=2
RT=0
SOURCE_INSTRUMENT=qTOF
FILENAME=CCMSLIB00000079459.ms
IONMODE=Positive
ORGANISM=Natural
NAME=MLS001158641-01!3-(4-chlorophenyl)-2-[[2-[(3-methyl-6-oxo-7,8,9,10-tetrahydrobenzo[c]chromen-1-yl)oxy]acetyl]amino]propanoic acid
PI=GNPS
DATACOLLECTOR=GNPS
SMILES=Cc1cc(c2c3CCCCc3c(=O)oc2c1)OCC(=NC(Cc1ccc(cc1)Cl)C(=O)O)O
INCHI=InChI=1S/C25H24ClNO6/c1-14-10-20(23-17-4-2-3-5-18(17)25(31)33-21(23)11-14)32-13-22(28)27-19(24(29)30)12-15-6-8-16(26)9-7-15/h6-11,19H,2-5,12-13H2,1H3,(H,27,28)(H,29,30)
FORMULA=C25H24ClNO6
PUBMED=N/A
SUBMITUSER=BIOADREM
LIBRARYQUALITY=0
SPECTRUMID=CCMSLIB00000079459
SCANS=1675
ID=CCMSLIB00000079459
103.0542261926 	 1.99
118.0651252299 	 2.62
119.072950262 	 3.92
121.0647908789 	 2
125.0152538705 	 3.06
130.0651252299 	 7.85
131.072950262 	 9.11
137.059705501 	 5.42
139.0309039347 	 8.69
145.0647908789 	 3.37
149.059705501 	 3.23
151.0309039347 	 2.05
154.041802972 	 13.33
154.0777012889 	 2.61
155.085526321 	 2.95
156.0933513531 	 3.21
159.0804409431 	 2.78
161.0601926904 	 2.52
166.041802972 	 33.89
169.0652780683 	 5.82
169.1011763852 	 2.05
172.0882659752 	 6.41
173.059705501 	 2.34
174.0675305331 	 4.71
177.0546201231 	 4.98
182.072615911 	 2.07
183.0804409431 	 4.29
184.0523676583 	 2.2
184.0882659752 	 8.8
185.0960910073 	 2.59
197.0960910073 	 2.76
199.1117410715 	 4.7
200.0831805973 	 3.72
203.1066556936 	 2.82
211.0753555652 	 2.2
213.0546201231 	 2.34
215.0707573767 	 29.31
215.1066556936 	 27.13
228.0780952194 	 10.5
229.0859202515 	 16.78
230.094232473 	 19.63
231.1015703157 	 31.46
243.1015703157 	 100
271.0964849378 	 18.29
289.1070496241 	 2.61
470.1364912182 	 7.35
END IONS

BEGIN IONS
PEPMASS=335.259
CHARGE=1
MSLEVEL=2
RT=0
SOURCE_INSTRUMENT=qTOF
FILENAME=CCMSLIB00000079460.ms
IONMODE=Positive
ORGANISM=Natural
NAME=MLS002667412-01!
PI=GNPS
DATACOLLECTOR=GNPS
SMILES=CC(=O)C1CCC2C3CC(C4CC(CCC4(C)C3CCC12C)O)O
INCHI=InChI=1S/C21H34O3/c1-12(22)15-4-5-16-14-11-19(24)18-10-13(23)6-8-21(18,3)17(14)7-9-20(15,16)2/h13-19,23-24H,4-11H2,1-3H3
FORMULA=C21H34O3
PUBMED=N/A
SUBMITUSER=BIOADREM
LIBRARYQUALITY=0
SPECTRUMID=CCMSLIB00000079460
SCANS=1676
ID=CCMSLIB00000079460
95.085526321 	 14.8
105.0698762568 	 38.27
117.0698762568 	 48.6
119.085526321 	 14.53
123.1168264494 	 13.69
129.0698762568 	 22.35
131.085526321 	 46.37
133.1011763852 	 30.17
134.1090014173 	 13.97
135.1168264494 	 32.68
141.0698762568 	 15.08
143.085526321 	 20.67
144.0933513531 	 24.58
147.1168264494 	 60.34
149.1324765136 	 17.6
159.1168264494 	 100
171.1168264494 	 26.54
173.1324765136 	 56.15
175.1481265778 	 33.52
185.1324765136 	 22.91
187.1481265778 	 15.36
199.1481265778 	 51.4
201.163776642 	 44.97
215.1794267062 	 14.8
335.2580709577 	 0
END IONS

BEGIN IONS
PEPMASS=449.171
CHARGE=1
MSLEVEL=2
RT=0
SOURCE_INSTRUMENT=qTOF
FILENAME=CCMSLIB00000079461.ms
IONMODE=Positive
ORGANISM=Natural
NAME=MLS001146454-01!(2S)-3-(1H-indol-3-yl)-2-[[2-(3,4,8-trimethyl-2-oxochromen-7-yl)oxyacetyl]amino]propanoic acid
PI=GNPS
DATACOLLECTOR=GNPS
SMILES=Cc1c(C)c(=O)oc2c(C)c(ccc12)OCC(=N[C@@H](Cc1c[nH]c2ccccc12)C(=O)O)O
INCHI=InChI=1S/C25H24N2O6/c1-13-14(2)25(31)33-23-15(3)21(9-8-17(13)23)32-12-22(28)27-20(24(29)30)10-16-11-26-19-7-5-4-6-18(16)19/h4-9,11,20,26H,10,12H2,1-3H3,(H,27,28)(H,29,30)/t20-/m0/s1
FORMULA=C25H24N2O6
PUBMED=N/A
SUBMITUSER=BIOADREM
LIBRARYQUALITY=0
SPECTRUMID=CCMSLIB00000079461
SCANS=1677
ID=CCMSLIB00000079461
105.0698762568 	 3.18
115.0542261926 	 11.69
116.0580284793 	 3.74
118.0651252299 	 13.78
129.0698762568 	 6.33
130.0651252299 	 100
131.072950262 	 10.48
132.0807752941 	 5.02
142.0651252299 	 16.59
143.072950262 	 18.77
144.0807752941 	 60.12
145.0859202515 	 9.65
146.060039852 	 27.32
154.0651252299 	 7.64
155.0702701873 	 6.68
156.0807752941 	 14.45
157.0760242672 	 13.83
158.0838492993 	 46.19
160.0842432298 	 3.84
161.0920682619 	 2.6
170.060039852 	 46.79
171.0916743314 	 34.54
172.0756899162 	 2.57
172.0968192888 	 8.28
177.0910056294 	 2.18
182.0838492993 	 4.82
183.0678648841 	 5.21
184.0756899162 	 5.31
185.0709388893 	 9.49
187.0753555652 	 2.35
188.0706045383 	 34.32
189.0910056294 	 7.14
200.0944139856 	 14.76
205.0859202515 	 30.23
217.0859202515 	 36.5
218.0897225382 	 3.34
245.0808348736 	 2.33
262.1073839751 	 6.12
346.152322795 	 3.38
403.165233205 	 19.85
449.1707125134 	 0
END IONS

BEGIN IONS
PEPMASS=483.1672
CHARGE=1
MSLEVEL=2
RT=0
SOURCE_INSTRUMENT=qTOF
FILENAME=CCMSLIB00000079462.ms
IONMODE=Positive
ORGANISM=Natural
NAME=MLS001159936-01!
PI=GNPS
DATACOLLECTOR=GNPS
SMILES=CCCCc1cc(=O)oc2cc(c(cc12)Cl)OCC(=O)N1C[C@H]2C[C@@H](C1)c1cccc(=O)n1C2
INCHI=InChI=1S/C26H27ClN2O5/c1-2-3-5-17-9-26(32)34-22-11-23(20(27)10-19(17)22)33-15-25(31)28-12-16-8-18(14-28)21-6-4-7-24(30)29(21)13-16/h4,6-7,9-11,16,18H,2-3,5,8,12-15H2,1H3/t16-,18+/m1/s1
FORMULA=C26H27ClN2O5
PUBMED=N/A
SUBMITUSER=BIOADREM
LIBRARYQUALITY=0
SPECTRUMID=CCMSLIB00000079462
SCANS=1678
ID=CCMSLIB00000079462
109.0522148199 	 2.41
117.0573001978 	 0.44
121.0396387609 	 0.46
122.060039852 	 2.09
130.0651252299 	 0.37
132.0443897878 	 1.66
132.0807752941 	 0.79
133.0522148199 	 3.38
134.060039852 	 5.51
144.0807752941 	 0.51
145.0886003262 	 0.46
146.060039852 	 26.97
147.0678648841 	 21.53
148.0756899162 	 5.44
149.0709388893 	 1.69
154.0651252299 	 0.54
158.060039852 	 0.71
159.0678648841 	 2.15
160.0756899162 	 10.28
162.0913399804 	 1.09
163.0991650125 	 0.51
172.0756899162 	 5.2
173.0835149483 	 18.56
175.0502034472 	 1.09
175.0865889535 	 0.72
179.0622040631 	 0.71
188.0706045383 	 1.31
189.1022390177 	 100
195.0207331789 	 0.53
201.0910056294 	 0.41
203.0815035756 	 0.86
203.1178890819 	 1.61
209.0727687494 	 0.39
217.0971536398 	 1.57
230.0937452836 	 0.52
231.112803704 	 2.47
232.1206287361 	 3.64
237.0676833715 	 0.9
265.0625979936 	 3.63
318.0891470951 	 0.45
483.1681256976 	 69.8
END IONS

BEGIN IONS
PEPMASS=196.134
CHARGE=1
MSLEVEL=2
RT=0
SOURCE_INSTRUMENT=qTOF
FILENAME=CCMSLIB00000079463.ms
IONMODE=Positive
ORGANISM=Natural
NAME=MLS000516034-01!
PI=GNPS
DATACOLLECTOR=GNPS
SMILES=CNCCc1ccc(c(c1)OC)OC
INCHI=InChI=1S/C11H17NO2/c1-12-7-6-9-4-5-10(13-2)11(8-9)14-3/h4-5,8,12H,6-7H2,1-3H3
FORMULA=C11H17NO2
PUBMED=N/A
SUBMITUSER=BIOADREM
LIBRARYQUALITY=0
SPECTRUMID=CCMSLIB00000079463
SCANS=1679
ID=CCMSLIB00000079463
102.0464011605 	 6.77
103.0542261926 	 69.66
104.0620512247 	 19.88
105.0334907505 	 6.33
105.0698762568 	 20.32
107.0491408147 	 58.32
109.0647908789 	 4.86
118.0413157826 	 10.75
119.0491408147 	 52.28
120.0569658468 	 15.76
121.0647908789 	 39.03
123.0440554368 	 6.33
133.0647908789 	 37.41
134.072615911 	 74.96
135.0440554368 	 58.91
138.0675305331 	 8.84
150.0675305331 	 100
165.0910056294 	 87.63
166.0862546025 	 9.43
196.1332047951 	 0
END IONS

BEGIN IONS
PEPMASS=456.148
CHARGE=1
MSLEVEL=2
RT=0
SOURCE_INSTRUMENT=qTOF
FILENAME=CCMSLIB00000079464.ms
IONMODE=Positive
ORGANISM=Natural
NAME=MLS001141330-01!(2R)-3-benzylsulfanyl-2-[[2-(4-ethyl-7-methyl-2-oxochromen-5-yl)oxyacetyl]amino]propanoic acid
PI=GNPS
DATACOLLECTOR=GNPS
SMILES=CCc1cc(=O)oc2cc(C)cc(c12)OCC(=N[C@@H](CSCc1ccccc1)C(=O)O)O
INCHI=InChI=1S/C24H25NO6S/c1-3-17-11-22(27)31-20-10-15(2)9-19(23(17)20)30-12-21(26)25-18(24(28)29)14-32-13-16-7-5-4-6-8-16/h4-11,18H,3,12-14H2,1-2H3,(H,25,26)(H,28,29)/t18-/m0/s1
FORMULA=C24H25NO6S
PUBMED=N/A
SUBMITUSER=BIOADREM
LIBRARYQUALITY=0
SPECTRUMID=CCMSLIB00000079464
SCANS=1680
ID=CCMSLIB00000079464
103.0542261926 	 8.89
105.0698762568 	 9.29
115.0542261926 	 16.43
125.0233199947 	 5.45
128.0620512247 	 12.79
131.0491408147 	 30.17
131.085526321 	 6.33
135.0804409431 	 8.82
141.0698762568 	 13.74
147.0804409431 	 5.39
150.0464011605 	 8.82
153.0698762568 	 8.42
158.072615911 	 8.42
161.059705501 	 10.37
161.0960910073 	 8.01
168.0569658468 	 13.27
169.0647908789 	 9.02
174.0675305331 	 14.55
176.046795091 	 9.76
177.0546201231 	 19.46
183.0804409431 	 16.63
186.0675305331 	 13.33
187.0753555652 	 37.51
189.0546201231 	 18.65
189.0910056294 	 29.43
190.0624451552 	 6.33
201.0910056294 	 38.25
202.0624451552 	 19.39
203.0702701873 	 24.31
204.0780952194 	 56.63
205.0859202515 	 56.3
217.0859202515 	 65.99
229.0859202515 	 100
245.0808348736 	 17.51
333.1155058204 	 6.06
456.1475342303 	 0
END IONS

BEGIN IONS
PEPMASS=361.092
CHARGE=1
MSLEVEL=2
RT=0
SOURCE_INSTRUMENT=qTOF
FILENAME=CCMSLIB00000079465.ms
IONMODE=Positive
ORGANISM=Natural
NAME=MLS000563187-01!
PI=GNPS
DATACOLLECTOR=GNPS
SMILES=C(CO)[C@H](CO)c1c(cc2c(c1O)C(=O)c1c(cc(cc1O)O)C2=O)O
INCHI=InChI=1S/C18H16O8/c19-2-1-7(6-20)13-12(23)5-10-15(17(13)25)18(26)14-9(16(10)24)3-8(21)4-11(14)22/h3-5,7,19-23,25H,1-2,6H2/t7-/m1/s1
FORMULA=C18H16O8
PUBMED=N/A
SUBMITUSER=BIOADREM
LIBRARYQUALITY=0
SPECTRUMID=CCMSLIB00000079465
SCANS=1681
ID=CCMSLIB00000079465
173.0233199947 	 3.05
185.059705501 	 3.65
187.0389700589 	 8.84
199.0389700589 	 3.35
215.033884681 	 10.69
229.0495347452 	 11.99
231.0287993031 	 7.19
241.0495347452 	 11.09
253.0495347452 	 4.2
257.0444493673 	 12.69
269.0444493673 	 36.91
279.0651848094 	 6.84
282.0522743994 	 4.6
285.0393639894 	 100
297.0393639894 	 8.94
307.0600994315 	 3.8
310.0471890215 	 12.14
313.0706641178 	 9.59
325.0706641178 	 75.77
361.0917934904 	 0
END IONS

BEGIN IONS
PEPMASS=484.153
CHARGE=1
MSLEVEL=2
RT=0
SOURCE_INSTRUMENT=qTOF
FILENAME=CCMSLIB00000079466.ms
IONMODE=Positive
ORGANISM=Natural
NAME=MLS001140994-01!4-[[2-(6-chloro-2-oxo-4-phenylchromen-7-yl)oxypropanoylamino]methyl]cyclohexane-1-carboxylic acid
PI=GNPS
DATACOLLECTOR=GNPS
SMILES=CC(C(=NC[C@H]1CC[C@@H](CC1)C(=O)O)O)Oc1cc2c(cc1Cl)c(cc(=O)o2)c1ccccc1
INCHI=InChI=1S/C26H26ClNO6/c1-15(25(30)28-14-16-7-9-18(10-8-16)26(31)32)33-23-13-22-20(11-21(23)27)19(12-24(29)34-22)17-5-3-2-4-6-17/h2-6,11-13,15-16,18H,7-10,14H2,1H3,(H,28,30)(H,31,32)/t15?,16-,18-
FORMULA=C26H26ClNO6
PUBMED=N/A
SUBMITUSER=BIOADREM
LIBRARYQUALITY=0
SPECTRUMID=CCMSLIB00000079466
SCANS=1682
ID=CCMSLIB00000079466
95.085526321 	 4.99
105.0334907505 	 1.36
109.1011763852 	 1.36
110.060039852 	 1.46
111.1042503904 	 4.42
112.1120754225 	 3.86
124.0756899162 	 2.61
138.0913399804 	 5.13
138.1277254867 	 7.21
140.1069900446 	 38.63
152.1069900446 	 4.75
165.0698762568 	 1.64
166.0777012889 	 1.42
166.1226401088 	 5.58
167.1304651409 	 20.65
180.0933513531 	 1.42
182.072615911 	 1.51
184.1332047951 	 5.86
194.072615911 	 4.23
199.0309039347 	 1.46
203.0258185568 	 1.41
207.0804409431 	 2.56
208.0882659752 	 1.95
210.0675305331 	 2.5
219.0804409431 	 2.36
220.0882659752 	 1.79
229.0369586862 	 2.47
231.0207331789 	 2.7
235.0753555652 	 2.54
236.0831805973 	 5.58
243.0571186852 	 2.25
255.0162232441 	 1.53
263.0702701873 	 1.98
264.0780952194 	 3.23
271.0520333073 	 5.45
273.0312978652 	 100
274.0346129625 	 15.28
276.0336435889 	 4.2
299.0469479294 	 58.43
300.0502630267 	 9.14
301.041468621 	 15.18
302.0492936531 	 2.35
327.0418625515 	 2.86
344.068411653 	 7.6
345.0676833715 	 2.27
438.146661974 	 5.41
439.1544870061 	 2.92
484.1521412824 	 0
END IONS

BEGIN IONS
PEPMASS=374.16
CHARGE=1
MSLEVEL=2
RT=0
SOURCE_INSTRUMENT=qTOF
FILENAME=CCMSLIB00000079467.ms
IONMODE=Positive
ORGANISM=Natural
NAME=MLS001141234-01!1-[2-(3,4,8-trimethyl-2-oxochromen-7-yl)oxyacetyl]piperidine-4-carboxylic acid
PI=GNPS
DATACOLLECTOR=GNPS
SMILES=Cc1c(C)c(=O)oc2c(C)c(ccc12)OCC(=O)N1CCC(CC1)C(=O)O
INCHI=InChI=1S/C20H23NO6/c1-11-12(2)20(25)27-18-13(3)16(5-4-15(11)18)26-10-17(22)21-8-6-14(7-9-21)19(23)24/h4-5,14H,6-10H2,1-3H3,(H,23,24)
FORMULA=C20H23NO6
PUBMED=N/A
SUBMITUSER=BIOADREM
LIBRARYQUALITY=0
SPECTRUMID=CCMSLIB00000079467
SCANS=1683
ID=CCMSLIB00000079467
95.0491408147 	 2.49
99.0440554368 	 9.62
108.0807752941 	 2.36
111.0440554368 	 2.49
112.0756899162 	 11.31
114.0549544741 	 10.65
126.0913399804 	 20.62
128.0706045383 	 100
130.0862546025 	 13.85
135.0804409431 	 2.32
142.0862546025 	 74.03
159.0804409431 	 28.24
170.0811692246 	 5.75
171.0889942567 	 5.52
176.0831805973 	 20.67
189.0910056294 	 26.55
204.0780952194 	 16.17
217.0859202515 	 69.18
245.0808348736 	 3.56
374.1598134761 	 0
END IONS

BEGIN IONS
PEPMASS=422.16
CHARGE=1
MSLEVEL=2
RT=0
SOURCE_INSTRUMENT=qTOF
FILENAME=CCMSLIB00000079468.ms
IONMODE=Positive
ORGANISM=Natural
NAME=MLS001139219-01!(2S)-2-[2-[(4-oxo-2,3-dihydro-1H-cyclopenta[c]chromen-7-yl)oxy]propanoylamino]-3-phenylpropanoic acid
PI=GNPS
DATACOLLECTOR=GNPS
SMILES=CC(C(=N[C@@H](Cc1ccccc1)C(=O)O)O)Oc1ccc2c3CCCc3c(=O)oc2c1
INCHI=InChI=1S/C24H23NO6/c1-14(22(26)25-20(23(27)28)12-15-6-3-2-4-7-15)30-16-10-11-18-17-8-5-9-19(17)24(29)31-21(18)13-16/h2-4,6-7,10-11,13-14,20H,5,8-9,12H2,1H3,(H,25,26)(H,27,28)/t14?,20-/m0/s1
FORMULA=C24H23NO6
PUBMED=N/A
SUBMITUSER=BIOADREM
LIBRARYQUALITY=0
SPECTRUMID=CCMSLIB00000079468
SCANS=1684
ID=CCMSLIB00000079468
103.0542261926 	 12.99
105.0698762568 	 5.12
115.0542261926 	 1.92
117.0698762568 	 3.13
120.0807752941 	 48.69
128.0620512247 	 12.42
129.0698762568 	 14.04
131.0491408147 	 3.28
131.085526321 	 5.71
133.0647908789 	 7.84
143.085526321 	 1.73
144.0569658468 	 1.62
145.0647908789 	 5.57
145.1011763852 	 7.67
146.060039852 	 3.17
146.0964253583 	 13.87
147.0440554368 	 4.06
148.0518804689 	 3.53
155.085526321 	 2.56
157.0647908789 	 8.1
157.1011763852 	 1.66
158.072615911 	 4.75
159.0804409431 	 4.18
160.0518804689 	 1.88
160.0756899162 	 1.41
173.059705501 	 6.41
173.0960910073 	 27.02
175.0753555652 	 2.62
183.0804409431 	 2.82
185.059705501 	 13.47
186.0675305331 	 4.06
187.0753555652 	 1.95
201.0910056294 	 53.11
202.0624451552 	 2.26
203.0702701873 	 38.18
229.0859202515 	 100
231.0889942567 	 1.75
422.1598134761 	 0
END IONS

BEGIN IONS
PEPMASS=220.1106
CHARGE=1
MSLEVEL=2
RT=0
SOURCE_INSTRUMENT=qTOF
FILENAME=CCMSLIB00000079469.ms
IONMODE=Positive
ORGANISM=Natural
NAME=MLS002415761-01!
PI=GNPS
DATACOLLECTOR=GNPS
SMILES=c1ccc(cc1)Nc1cccc2ccccc12
INCHI=InChI=1S/C16H13N/c1-2-9-14(10-3-1)17-16-12-6-8-13-7-4-5-11-15(13)16/h1-12,17H
FORMULA=C16H13N
PUBMED=N/A
SUBMITUSER=BIOADREM
LIBRARYQUALITY=0
SPECTRUMID=CCMSLIB00000079469
SCANS=1685
ID=CCMSLIB00000079469
102.0464011605 	 2.86
103.0542261926 	 1.82
115.0542261926 	 55.82
116.0620512247 	 10.6
126.0464011605 	 1.63
127.0542261926 	 2.85
128.0620512247 	 63.69
140.0494751657 	 0.6
142.0651252299 	 11.34
143.072950262 	 100
152.0620512247 	 0.72
165.0698762568 	 0.94
176.0620512247 	 0.28
178.0777012889 	 3.15
194.0964253583 	 0.27
202.0777012889 	 10.27
203.085526321 	 6.4
204.0807752941 	 12.96
205.0886003262 	 6.05
219.1042503904 	 9.53
220.1120754225 	 17.5
END IONS

BEGIN IONS
PEPMASS=481.1518
CHARGE=1
MSLEVEL=2
RT=0
SOURCE_INSTRUMENT=qTOF
FILENAME=CCMSLIB00000079470.ms
IONMODE=Positive
ORGANISM=Natural
NAME=MLS001160411-01!
PI=GNPS
DATACOLLECTOR=GNPS
SMILES=C1CCc2c(C1)c1cc(c(cc1oc2=O)OCC(=O)N1C[C@H]2C[C@@H](C1)c1cccc(=O)n1C2)Cl
INCHI=InChI=1S/C26H25ClN2O5/c27-20-9-19-17-4-1-2-5-18(17)26(32)34-22(19)10-23(20)33-14-25(31)28-11-15-8-16(13-28)21-6-3-7-24(30)29(21)12-15/h3,6-7,9-10,15-16H,1-2,4-5,8,11-14H2/t15-,16+/m1/s1
FORMULA=C26H25ClN2O5
PUBMED=N/A
SUBMITUSER=BIOADREM
LIBRARYQUALITY=0
SPECTRUMID=CCMSLIB00000079470
SCANS=1686
ID=CCMSLIB00000079470
104.0494751657 	 0.83
109.0522148199 	 2.89
117.0573001978 	 0.92
122.060039852 	 3.48
132.0443897878 	 1.76
132.0807752941 	 0.44
133.0522148199 	 2.09
134.060039852 	 6.07
142.0651252299 	 0.83
143.0491408147 	 0.58
145.0522148199 	 0.47
145.0886003262 	 0.58
146.060039852 	 22.71
147.0678648841 	 20.53
148.0756899162 	 6.8
158.060039852 	 0.46
159.0678648841 	 1.92
160.0756899162 	 10.28
162.0913399804 	 0.96
172.0756899162 	 2.21
173.0835149483 	 15.19
175.0502034472 	 1.21
189.1022390177 	 100
217.0971536398 	 1.95
232.1206287361 	 5.48
481.1524756334 	 43.4
END IONS

BEGIN IONS
PEPMASS=467.136
CHARGE=1
MSLEVEL=2
RT=0
SOURCE_INSTRUMENT=qTOF
FILENAME=CCMSLIB00000079471.ms
IONMODE=Positive
ORGANISM=Natural
NAME=MLS001158368-01!
PI=GNPS
DATACOLLECTOR=GNPS
SMILES=C1Cc2c(C1)c(=O)oc1cc(c(cc21)Cl)OCC(=O)N1C[C@H]2C[C@@H](C1)c1cccc(=O)n1C2
INCHI=InChI=1S/C25H23ClN2O5/c26-19-8-18-16-3-1-4-17(16)25(31)33-21(18)9-22(19)32-13-24(30)27-10-14-7-15(12-27)20-5-2-6-23(29)28(20)11-14/h2,5-6,8-9,14-15H,1,3-4,7,10-13H2/t14-,15+/m1/s1
FORMULA=C25H23ClN2O5
PUBMED=N/A
SUBMITUSER=BIOADREM
LIBRARYQUALITY=0
SPECTRUMID=CCMSLIB00000079471
SCANS=1687
ID=CCMSLIB00000079471
104.0494751657 	 0.59
109.0522148199 	 2.67
110.0573597773 	 0.38
117.0573001978 	 1.62
122.060039852 	 2.89
123.0651848094 	 1.12
129.0698762568 	 0.42
132.0443897878 	 1.53
133.0522148199 	 1.55
134.0573597773 	 6.71
135.0678648841 	 2.04
144.0807752941 	 0.5
145.0859202515 	 0.98
146.060039852 	 28.56
147.0678648841 	 15.44
148.0730098415 	 7.92
149.0709388893 	 0.99
159.0651848094 	 2.65
160.0730098415 	 9.92
162.0913399804 	 0.91
163.0991650125 	 1.25
172.0756899162 	 2.8
173.0835149483 	 22.72
174.0886599057 	 4.54
175.0475233725 	 1.63
188.0679244636 	 1.03
189.1022390177 	 100
191.1152090072 	 8.04
203.0788235009 	 0.56
203.1178890819 	 0.67
213.0546201231 	 1.01
217.0944735651 	 1.07
221.0363832431 	 3.45
231.112803704 	 3.27
232.1179486614 	 4.03
249.0312978652 	 2.88
277.0262124873 	 0.66
403.165233205 	 0.75
467.1368255692 	 52.38
END IONS

BEGIN IONS
PEPMASS=391.166
CHARGE=1
MSLEVEL=2
RT=0
SOURCE_INSTRUMENT=qTOF
FILENAME=CCMSLIB00000079472.ms
IONMODE=Positive
ORGANISM=Natural
NAME=MLS001158643-01!2-(4,7-dimethyl-2-oxochromen-5-yl)oxy-N-[2-(1H-indol-3-yl)ethyl]acetamide
PI=GNPS
DATACOLLECTOR=GNPS
SMILES=Cc1cc(c2c(C)cc(=O)oc2c1)OCC(=NCCc1c[nH]c2ccccc12)O
INCHI=InChI=1S/C23H22N2O4/c1-14-9-19(23-15(2)11-22(27)29-20(23)10-14)28-13-21(26)24-8-7-16-12-25-18-6-4-3-5-17(16)18/h3-6,9-12,25H,7-8,13H2,1-2H3,(H,24,26)
FORMULA=C23H22N2O4
PUBMED=N/A
SUBMITUSER=BIOADREM
LIBRARYQUALITY=0
SPECTRUMID=CCMSLIB00000079472
SCANS=1688
ID=CCMSLIB00000079472
102.0464011605 	 0.25
103.0542261926 	 1.58
107.0491408147 	 0.41
107.085526321 	 0.26
115.0542261926 	 4.38
117.0698762568 	 9.7
119.085526321 	 0.96
127.0542261926 	 2.52
129.0698762568 	 2.55
130.0651252299 	 3.14
131.072950262 	 1.42
132.0569658468 	 1.46
133.0647908789 	 0.29
135.0804409431 	 0.75
142.0651252299 	 2.7
143.072950262 	 20.87
144.0807752941 	 100
147.0440554368 	 0.25
147.0804409431 	 1.07
156.0807752941 	 2.89
158.0838492993 	 1.53
161.059705501 	 1.15
162.0675305331 	 0.93
173.1073243956 	 1.09
175.0753555652 	 1.08
190.0624451552 	 4.48
191.0702701873 	 9.88
203.0702701873 	 2.62
231.0651848094 	 0.43
248.0917339109 	 0.31
391.165233205 	 0
END IONS

BEGIN IONS
PEPMASS=361.129
CHARGE=1
MSLEVEL=2
RT=0
SOURCE_INSTRUMENT=qTOF
FILENAME=CCMSLIB00000079473.ms
IONMODE=Positive
ORGANISM=Natural
NAME=MLS000563514-01!2-hydroxy-4-(2-hydroxy-4-methoxy-3,6-dimethylbenzoyl)oxy-3,6-dimethylbenzoic acid
PI=GNPS
DATACOLLECTOR=GNPS
SMILES=Cc1cc(c(C)c(c1C(=O)O)O)OC(=O)c1c(C)cc(c(C)c1O)OC
INCHI=InChI=1S/C19H20O7/c1-8-7-13(11(4)16(20)14(8)18(22)23)26-19(24)15-9(2)6-12(25-5)10(3)17(15)21/h6-7,20-21H,1-5H3,(H,22,23)
FORMULA=C19H20O7
PUBMED=N/A
SUBMITUSER=BIOADREM
LIBRARYQUALITY=0
SPECTRUMID=CCMSLIB00000079473
SCANS=1689
ID=CCMSLIB00000079473
104.0256657184 	 0.54
108.0569658468 	 1.5
119.0491408147 	 0.6
123.0804409431 	 6.23
136.0518804689 	 3.97
151.0753555652 	 2.86
164.046795091 	 1.33
179.0702701873 	 100
361.1281789967 	 0
END IONS

BEGIN IONS
PEPMASS=425.171
CHARGE=1
MSLEVEL=2
RT=0
SOURCE_INSTRUMENT=qTOF
FILENAME=CCMSLIB00000079474.ms
IONMODE=Positive
ORGANISM=Natural
NAME=MLS001141072-01!(2S)-1-(4,5-dimethoxy-3-oxo-1H-2-benzofuran-1-yl)-N-(2-ethylphenyl)-5-oxopyrrolidine-2-carboxamide
PI=GNPS
DATACOLLECTOR=GNPS
SMILES=CCc1ccccc1N=C([C@@H]1CCC(=O)N1C1c2ccc(c(c2C(=O)O1)OC)OC)O
INCHI=InChI=1S/C23H24N2O6/c1-4-13-7-5-6-8-15(13)24-21(27)16-10-12-18(26)25(16)22-14-9-11-17(29-2)20(30-3)19(14)23(28)31-22/h5-9,11,16,22H,4,10,12H2,1-3H3,(H,24,27)/t16-,22?/m0/s1
FORMULA=C23H24N2O6
PUBMED=N/A
SUBMITUSER=BIOADREM
LIBRARYQUALITY=0
SPECTRUMID=CCMSLIB00000079474
SCANS=1690
ID=CCMSLIB00000079474
107.0491408147 	 3.34
108.0165575951 	 0.96
109.0284053726 	 3.55
121.0284053726 	 2.38
122.0362304047 	 3.98
123.0400326914 	 1.37
135.0440554368 	 4.84
137.0233199947 	 1.42
149.0233199947 	 4.82
149.0556827556 	 1.66
150.0311450268 	 6.72
154.0346129625 	 0.78
163.0389700589 	 15.29
178.0260596489 	 3.33
193.0495347452 	 100
194.0533370319 	 13.53
425.1707125134 	 0
END IONS

BEGIN IONS
PEPMASS=432.145
CHARGE=1
MSLEVEL=2
RT=0
SOURCE_INSTRUMENT=qTOF
FILENAME=CCMSLIB00000079475.ms
IONMODE=Positive
ORGANISM=Natural
NAME=MLS001159064-01!(2S)-2-[[2-(4-methyl-6-oxobenzo[c]chromen-3-yl)oxyacetyl]amino]-3-phenylpropanoic acid
PI=GNPS
DATACOLLECTOR=GNPS
SMILES=Cc1c(ccc2c3ccccc3c(=O)oc12)OCC(=N[C@@H](Cc1ccccc1)C(=O)O)O
INCHI=InChI=1S/C25H21NO6/c1-15-21(12-11-18-17-9-5-6-10-19(17)25(30)32-23(15)18)31-14-22(27)26-20(24(28)29)13-16-7-3-2-4-8-16/h2-12,20H,13-14H2,1H3,(H,26,27)(H,28,29)/t20-/m0/s1
FORMULA=C25H21NO6
PUBMED=N/A
SUBMITUSER=BIOADREM
LIBRARYQUALITY=0
SPECTRUMID=CCMSLIB00000079475
SCANS=1691
ID=CCMSLIB00000079475
103.0542261926 	 9.81
105.0698762568 	 14.63
107.0491408147 	 1.43
115.0542261926 	 4.15
118.0777012889 	 5.89
130.0651252299 	 14.25
132.0807752941 	 49.18
141.0698762568 	 1.38
146.060039852 	 0.91
152.0620512247 	 8.47
153.0698762568 	 16.59
155.085526321 	 1.79
160.0756899162 	 1.17
161.0835149483 	 3.29
165.0698762568 	 3.16
167.085526321 	 1.02
181.0647908789 	 100
209.059705501 	 13.25
211.0753555652 	 6.06
224.046795091 	 0.9
239.0702701873 	 69.69
267.0651848094 	 1.02
351.1101236293 	 1.07
432.1441634119 	 0
END IONS

BEGIN IONS
PEPMASS=506.2021
CHARGE=1
MSLEVEL=2
RT=0
SOURCE_INSTRUMENT=qTOF
FILENAME=CCMSLIB00000079476.ms
IONMODE=Positive
ORGANISM=Natural
NAME=MLS000563039-01!
PI=GNPS
DATACOLLECTOR=GNPS
SMILES=C=C[C@@H]1[C@@H]2C[C@@H]3c4cc(c(cc4CCN3C(=O)C2=COC1O[C@H]1[C@@H]([C@H]([C@@H]([C@@H](CO)O1)O)O)O)OC)O
INCHI=InChI=1S/C25H31NO10/c1-3-12-14-7-16-13-8-17(28)18(33-2)6-11(13)4-5-26(16)23(32)15(14)10-34-24(12)36-25-22(31)21(30)20(29)19(9-27)35-25/h3,6,8,10,12,14,16,19-22,24-25,27-31H,1,4-5,7,9H2,2H3/t12-,14+,16-,19-,20-,21+,22-,24?,25+/m1/s1
FORMULA=C25H31NO10
PUBMED=N/A
SUBMITUSER=BIOADREM
LIBRARYQUALITY=0
SPECTRUMID=CCMSLIB00000079476
SCANS=1692
ID=CCMSLIB00000079476
117.0698762568 	 0.73
135.0678648841 	 0.41
149.059705501 	 1.2
151.0753555652 	 4.2
163.0627795062 	 3.47
178.0862546025 	 100
206.0811692246 	 1.22
274.1073839751 	 25.04
298.1437694814 	 0.62
326.1386841035 	 0.59
344.1492487898 	 13.34
506.2020722213 	 0.15
END IONS

BEGIN IONS
PEPMASS=401.2057
CHARGE=1
MSLEVEL=2
RT=0
SOURCE_INSTRUMENT=qTOF
FILENAME=CCMSLIB00000079477.ms
IONMODE=Positive
ORGANISM=Natural
NAME=MLS001140389-01!1-[2-(4-butyl-7-methyl-2-oxochromen-5-yl)oxyacetyl]piperidine-4-carboxamide
PI=GNPS
DATACOLLECTOR=GNPS
SMILES=CCCCc1cc(=O)oc2cc(C)cc(c12)OCC(=O)N1CCC(CC1)C(=N)O
INCHI=InChI=1S/C22H28N2O5/c1-3-4-5-16-12-20(26)29-18-11-14(2)10-17(21(16)18)28-13-19(25)24-8-6-15(7-9-24)22(23)27/h10-12,15H,3-9,13H2,1-2H3,(H2,23,27)
FORMULA=C22H28N2O5
PUBMED=N/A
SUBMITUSER=BIOADREM
LIBRARYQUALITY=0
SPECTRUMID=CCMSLIB00000079477
SCANS=1693
ID=CCMSLIB00000079477
96.0807752941 	 8.85
98.060039852 	 11.74
110.060039852 	 10.64
124.0756899162 	 9.67
125.0835149483 	 6.26
126.0913399804 	 7.44
127.0865889535 	 100
137.059705501 	 8.9
141.1022390177 	 94.09
145.0647908789 	 6.39
147.0804409431 	 6.16
149.059705501 	 8.9
151.0753555652 	 4.81
158.072615911 	 5.4
159.0804409431 	 6.72
161.059705501 	 20.4
161.0960910073 	 5.63
163.0753555652 	 7.65
165.0546201231 	 22.5
169.0971536398 	 16.54
174.0675305331 	 6.03
175.0753555652 	 31.76
175.1117410715 	 7.16
177.0546201231 	 11.84
185.0960910073 	 9.43
186.1039160394 	 7.85
189.0546201231 	 13.14
189.0910056294 	 8.8
191.0702701873 	 17.82
203.0702701873 	 58.35
203.1066556936 	 12.58
212.0831805973 	 4.65
215.0702701873 	 7.52
217.1223057578 	 53.75
227.1066556936 	 7.72
231.1015703157 	 4.93
245.1172203799 	 88.72
246.1210226666 	 13.6
248.1281194172 	 6.98
273.112135002 	 33.57
300.1230340393 	 8.8
328.190719674 	 8.46
356.1856342961 	 18.51
384.1805489182 	 12.25
401.2070980197 	 12.12
END IONS

BEGIN IONS
PEPMASS=458.137
CHARGE=1
MSLEVEL=2
RT=0
SOURCE_INSTRUMENT=qTOF
FILENAME=CCMSLIB00000079478.ms
IONMODE=Positive
ORGANISM=Natural
NAME=MLS001141380-01!3-(4-chlorophenyl)-2-[[2-(7-methyl-2-oxo-4-propylchromen-5-yl)oxyacetyl]amino]propanoic acid
PI=GNPS
DATACOLLECTOR=GNPS
SMILES=CCCc1cc(=O)oc2cc(C)cc(c12)OCC(=NC(Cc1ccc(cc1)Cl)C(=O)O)O
INCHI=InChI=1S/C24H24ClNO6/c1-3-4-16-12-22(28)32-20-10-14(2)9-19(23(16)20)31-13-21(27)26-18(24(29)30)11-15-5-7-17(25)8-6-15/h5-10,12,18H,3-4,11,13H2,1-2H3,(H,26,27)(H,29,30)
FORMULA=C24H24ClNO6
PUBMED=N/A
SUBMITUSER=BIOADREM
LIBRARYQUALITY=0
SPECTRUMID=CCMSLIB00000079478
SCANS=1694
ID=CCMSLIB00000079478
103.0542261926 	 7.28
105.0698762568 	 6.81
115.0542261926 	 8.15
117.0698762568 	 6.51
118.0651252299 	 6.05
119.072950262 	 12.05
121.0647908789 	 6
125.0152538705 	 8.19
128.0620512247 	 7.63
129.0698762568 	 8.54
130.0651252299 	 23.95
131.072950262 	 22.69
133.0647908789 	 7
137.059705501 	 6.25
139.0309039347 	 17.84
142.0777012889 	 14.87
143.085526321 	 7.63
145.0647908789 	 13.98
147.0804409431 	 8.01
149.059705501 	 10.41
154.041802972 	 43.07
160.0882659752 	 6.05
161.059705501 	 24.84
166.041802972 	 74.07
171.0804409431 	 11.23
172.0882659752 	 18.81
174.0675305331 	 6.09
175.0753555652 	 30.72
175.1117410715 	 12.65
177.0546201231 	 32.24
187.1117410715 	 10.67
188.0831805973 	 26.85
189.0546201231 	 9.31
189.0910056294 	 31.35
190.0624451552 	 13.38
201.0546201231 	 16.99
203.0702701873 	 100
203.1066556936 	 34.22
216.0780952194 	 14.38
217.0500219346 	 6.75
231.1015703157 	 99.23
259.0964849378 	 28.03
412.1310119098 	 5.84
458.1364912182 	 0
END IONS

BEGIN IONS
PEPMASS=329.139
CHARGE=1
MSLEVEL=2
RT=0
SOURCE_INSTRUMENT=qTOF
FILENAME=CCMSLIB00000079479.ms
IONMODE=Positive
ORGANISM=Natural
NAME=MLS000863586-01!(8,8-dimethyl-2-oxo-9,10-dihydropyrano[2,3-h]chromen-9-yl) (Z)-2-methylbut-2-enoate
PI=GNPS
DATACOLLECTOR=GNPS
SMILES=C/C=C(/C)\C(=O)OC1Cc2c(ccc3ccc(=O)oc23)OC1(C)C
INCHI=InChI=1S/C19H20O5/c1-5-11(2)18(21)22-15-10-13-14(24-19(15,3)4)8-6-12-7-9-16(20)23-17(12)13/h5-9,15H,10H2,1-4H3/b11-5-
FORMULA=C19H20O5
PUBMED=N/A
SUBMITUSER=BIOADREM
LIBRARYQUALITY=0
SPECTRUMID=CCMSLIB00000079479
SCANS=1695
ID=CCMSLIB00000079479
103.0542261926 	 1.66
105.0698762568 	 1.12
115.0542261926 	 3.05
117.0698762568 	 1.8
128.0620512247 	 2.05
129.0698762568 	 1.32
131.0491408147 	 38.28
133.0647908789 	 0.84
141.0698762568 	 0.68
143.0491408147 	 4.05
147.0440554368 	 8
155.085526321 	 2.43
158.072615911 	 1.05
159.0440554368 	 31.49
165.0698762568 	 1.2
169.0647908789 	 1.54
171.0440554368 	 1.16
173.059705501 	 6.22
175.0389700589 	 34.51
183.0804409431 	 0.97
186.0675305331 	 1.18
187.0389700589 	 100
201.0546201231 	 3.98
201.0910056294 	 3.19
213.0546201231 	 1.09
229.0859202515 	 15.81
329.1383497525 	 0
END IONS

BEGIN IONS
PEPMASS=291.1217
CHARGE=1
MSLEVEL=2
RT=0
SOURCE_INSTRUMENT=qTOF
FILENAME=CCMSLIB00000079481.ms
IONMODE=Positive
ORGANISM=Natural
NAME=MLS000876814-01!13,15-dihydroxy-5-methyl-4-oxabicyclo[10.4.0]hexadeca-1(16),9,12,14-tetraene-3,11-dione
PI=GNPS
DATACOLLECTOR=GNPS
SMILES=CC1CCCC=CC(=O)c2c(cc(cc2O)O)CC(=O)O1
INCHI=InChI=1S/C16H18O5/c1-10-5-3-2-4-6-13(18)16-11(8-15(20)21-10)7-12(17)9-14(16)19/h4,6-7,9-10,17,19H,2-3,5,8H2,1H3
FORMULA=C16H18O5
PUBMED=N/A
SUBMITUSER=BIOADREM
LIBRARYQUALITY=0
SPECTRUMID=CCMSLIB00000079481
SCANS=1697
ID=CCMSLIB00000079481
104.0620512247 	 3.8
116.0620512247 	 2.37
119.085526321 	 3.01
129.0698762568 	 9.39
130.0413157826 	 2.53
131.0491408147 	 3.11
141.0698762568 	 3.8
144.0569658468 	 4.85
147.0440554368 	 2.74
161.059705501 	 6.91
161.0960910073 	 2.37
162.0675305331 	 4.17
175.0753555652 	 11.13
176.046795091 	 4.06
177.0546201231 	 7.02
185.059705501 	 3.48
189.0546201231 	 3.43
190.0624451552 	 21.85
203.0702701873 	 100
217.0859202515 	 5.7
233.1172203799 	 2.64
291.1226996883 	 12.19
END IONS

BEGIN IONS
PEPMASS=449.219
CHARGE=1
MSLEVEL=2
RT=0
SOURCE_INSTRUMENT=qTOF
FILENAME=CCMSLIB00000079482.ms
IONMODE=Positive
ORGANISM=Natural
NAME=MLS001140949-01!
PI=GNPS
DATACOLLECTOR=GNPS
SMILES=CC(C)C[C@@H](C(=NCc1ccco1)O)N1C(=O)[C@]2(C)c3c(CCN2C1=O)c1ccccc1[nH]3
INCHI=InChI=1S/C25H28N4O4/c1-15(2)13-20(22(30)26-14-16-7-6-12-33-16)29-23(31)25(3)21-18(10-11-28(25)24(29)32)17-8-4-5-9-19(17)27-21/h4-9,12,15,20,27H,10-11,13-14H2,1-3H3,(H,26,30)/t20-,25-/m0/s1
FORMULA=C25H28N4O4
PUBMED=N/A
SUBMITUSER=BIOADREM
LIBRARYQUALITY=0
SPECTRUMID=CCMSLIB00000079482
SCANS=1698
ID=CCMSLIB00000079482
144.125714114 	 23.44
149.1410298272 	 4.06
183.1491892103 	 11.87
185.1648392745 	 25.85
206.1651736255 	 2.28
210.1574081729 	 2.25
211.152657146 	 22.72
224.1757383118 	 4.69
238.1716016741 	 5.65
240.1872517383 	 69.05
241.1586912641 	 25.63
241.191054025 	 17.68
242.1624935508 	 3.56
253.1699246524 	 2.41
254.2101124454 	 21.49
256.1893770033 	 100
257.1899913925 	 22.31
268.1933997487 	 19.76
269.1972020354 	 2.96
274.1999416896 	 2.66
287.2077667217 	 2.22
291.2026813438 	 2.63
449.218331408 	 0
END IONS

BEGIN IONS
PEPMASS=213.092
CHARGE=1
MSLEVEL=2
RT=0
SOURCE_INSTRUMENT=qTOF
FILENAME=CCMSLIB00000079483.ms
IONMODE=Positive
ORGANISM=Natural
NAME=MLS001066368-01!2,2-diphenylacetic acid
PI=GNPS
DATACOLLECTOR=GNPS
SMILES=c1ccc(cc1)C(c1ccccc1)C(=O)O
INCHI=InChI=1S/C14H12O2/c15-14(16)13(11-7-3-1-4-8-11)12-9-5-2-6-10-12/h1-10,13H,(H,15,16)
FORMULA=C14H12O2
PUBMED=N/A
SUBMITUSER=BIOADREM
LIBRARYQUALITY=0
SPECTRUMID=CCMSLIB00000079483
SCANS=1699
ID=CCMSLIB00000079483
107.0491408147 	 38.26
135.0440554368 	 22.51
152.0620512247 	 100
165.0698762568 	 65.27
167.085526321 	 98.71
213.0910056294 	 0
END IONS

BEGIN IONS
PEPMASS=370.1761
CHARGE=1
MSLEVEL=2
RT=0
SOURCE_INSTRUMENT=qTOF
FILENAME=CCMSLIB00000079484.ms
IONMODE=Positive
ORGANISM=Natural
NAME=MLS001146613-01!
PI=GNPS
DATACOLLECTOR=GNPS
SMILES=COc1ccc(c(c1)OC)N=C(N1C[C@@H]2C[C@@H](C1)c1cccc(=O)n1C2)O
INCHI=InChI=1S/C20H23N3O4/c1-26-15-6-7-16(18(9-15)27-2)21-20(25)22-10-13-8-14(12-22)17-4-3-5-19(24)23(17)11-13/h3-7,9,13-14H,8,10-12H2,1-2H3,(H,21,25)/t13-,14-/m0/s1
FORMULA=C20H23N3O4
PUBMED=N/A
SUBMITUSER=BIOADREM
LIBRARYQUALITY=0
SPECTRUMID=CCMSLIB00000079484
SCANS=1700
ID=CCMSLIB00000079484
96.0443897878 	 0.8
103.0542261926 	 0.73
104.0494751657 	 1
106.0651252299 	 1.34
108.0443897878 	 1.43
109.0522148199 	 1.61
110.060039852 	 1.25
115.0542261926 	 1.3
116.0494751657 	 0.85
117.0573001978 	 2.83
118.0651252299 	 1.98
120.0807752941 	 0.73
122.060039852 	 1.47
128.0494751657 	 1.12
129.0698762568 	 2.38
130.0651252299 	 3.31
131.072950262 	 3.65
132.0443897878 	 8.26
132.0807752941 	 3.5
133.0522148199 	 12.02
134.060039852 	 6.13
138.0549544741 	 1.48
142.0624451552 	 2.25
144.0807752941 	 1.77
145.0522148199 	 2.05
146.060039852 	 36.61
148.0756899162 	 37.53
152.0706045383 	 1.38
153.0784295704 	 0.99
154.0651252299 	 1.79
156.0807752941 	 3.28
157.0522148199 	 0.71
157.0859202515 	 1.02
158.060039852 	 9.4
159.0678648841 	 6
160.0756899162 	 84.44
172.0756899162 	 12.44
174.0913399804 	 35.38
180.0655191604 	 1.96
188.0706045383 	 5.26
189.1022390177 	 38.47
191.1178890819 	 27.28
199.0865889535 	 1.88
200.0706045383 	 1.02
217.0971536398 	 100
235.1077183261 	 5.24
370.1761322423 	 2.95
END IONS

BEGIN IONS
PEPMASS=456.1208
CHARGE=1
MSLEVEL=2
RT=0
SOURCE_INSTRUMENT=qTOF
FILENAME=CCMSLIB00000079485.ms
IONMODE=Positive
ORGANISM=Natural
NAME=MLS001157898-01!3-(4-chlorophenyl)-2-[[2-[(7-methyl-4-oxo-2,3-dihydro-1H-cyclopenta[c]chromen-9-yl)oxy]acetyl]amino]propanoic acid
PI=GNPS
DATACOLLECTOR=GNPS
SMILES=Cc1cc(c2c3CCCc3c(=O)oc2c1)OCC(=NC(Cc1ccc(cc1)Cl)C(=O)O)O
INCHI=InChI=1S/C24H22ClNO6/c1-13-9-19(22-16-3-2-4-17(16)24(30)32-20(22)10-13)31-12-21(27)26-18(23(28)29)11-14-5-7-15(25)8-6-14/h5-10,18H,2-4,11-12H2,1H3,(H,26,27)(H,28,29)
FORMULA=C24H22ClNO6
PUBMED=N/A
SUBMITUSER=BIOADREM
LIBRARYQUALITY=0
SPECTRUMID=CCMSLIB00000079485
SCANS=1701
ID=CCMSLIB00000079485
103.0542261926 	 2.17
115.0542261926 	 2.48
117.0698762568 	 1.78
129.0698762568 	 1.95
131.072950262 	 8.14
137.0152538705 	 1.6
141.0698762568 	 2.25
142.0777012889 	 7.41
143.085526321 	 1.67
144.0569658468 	 1.87
145.0647908789 	 2.44
145.1011763852 	 4.37
152.0387289668 	 2.56
153.0698762568 	 1.6
154.041802972 	 13.85
155.0491408147 	 2.42
155.085526321 	 2
158.072615911 	 6.67
159.0804409431 	 2.98
161.0601926904 	 2.7
166.041802972 	 38.17
169.0652780683 	 3.19
170.072615911 	 6.87
171.0804409431 	 5.3
173.0960910073 	 3.94
183.0804409431 	 2.5
184.0523676583 	 2.75
185.0960910073 	 12.51
186.0675305331 	 2.89
187.0758427546 	 1.73
188.0831805973 	 4.42
189.0910056294 	 6.33
201.0910056294 	 21.17
214.0624451552 	 9.37
215.0707573767 	 35.91
216.0780952194 	 20.01
217.0859202515 	 44.35
229.0859202515 	 100
257.0808348736 	 11.55
275.0913995599 	 2.04
410.1153618456 	 2.97
456.120841154 	 5.98
END IONS

BEGIN IONS
PEPMASS=267.138
CHARGE=1
MSLEVEL=2
RT=0
SOURCE_INSTRUMENT=qTOF
FILENAME=CCMSLIB00000079486.ms
IONMODE=Positive
ORGANISM=Natural
NAME=MLS001048917-01!2-(2-hydroxy-5-prop-2-enylphenyl)-4-prop-2-enylphenol
PI=GNPS
DATACOLLECTOR=GNPS
SMILES=C=CCc1ccc(c(c1)c1cc(CC=C)ccc1O)O
INCHI=InChI=1S/C18H18O2/c1-3-5-13-7-9-17(19)15(11-13)16-12-14(6-4-2)8-10-18(16)20/h3-4,7-12,19-20H,1-2,5-6H2
FORMULA=C18H18O2
PUBMED=N/A
SUBMITUSER=BIOADREM
LIBRARYQUALITY=0
SPECTRUMID=CCMSLIB00000079486
SCANS=1702
ID=CCMSLIB00000079486
103.0542261926 	 4.46
115.0542261926 	 7.23
128.0620512247 	 5.09
129.0698762568 	 4.82
141.0698762568 	 18.01
151.0542261926 	 4.41
152.0620512247 	 13.01
153.0698762568 	 10.64
155.085526321 	 9.1
165.0698762568 	 49.61
167.085526321 	 7.59
168.0569658468 	 8.64
169.0647908789 	 21.24
177.0698762568 	 7.37
178.0777012889 	 15.55
179.085526321 	 14.23
184.0518804689 	 4.73
191.085526321 	 10.6
192.0569658468 	 3.87
193.0647908789 	 17.19
194.072615911 	 7.37
195.0804409431 	 9.23
197.059705501 	 100
207.0804409431 	 26.38
208.0882659752 	 11.32
209.0960910073 	 4.09
210.0675305331 	 12.78
211.0753555652 	 29.88
223.0753555652 	 11.69
224.0831805973 	 7.46
226.0988306615 	 12.91
267.137955822 	 3.96
END IONS

BEGIN IONS
PEPMASS=472.1521
CHARGE=1
MSLEVEL=2
RT=0
SOURCE_INSTRUMENT=qTOF
FILENAME=CCMSLIB00000079487.ms
IONMODE=Positive
ORGANISM=Natural
NAME=MLS001141243-01!2-[[2-(4-butyl-7-methyl-2-oxochromen-5-yl)oxyacetyl]amino]-3-(4-chlorophenyl)propanoic acid
PI=GNPS
DATACOLLECTOR=GNPS
SMILES=CCCCc1cc(=O)oc2cc(C)cc(c12)OCC(=NC(Cc1ccc(cc1)Cl)C(=O)O)O
INCHI=InChI=1S/C25H26ClNO6/c1-3-4-5-17-13-23(29)33-21-11-15(2)10-20(24(17)21)32-14-22(28)27-19(25(30)31)12-16-6-8-18(26)9-7-16/h6-11,13,19H,3-5,12,14H2,1-2H3,(H,27,28)(H,30,31)
FORMULA=C25H26ClNO6
PUBMED=N/A
SUBMITUSER=BIOADREM
LIBRARYQUALITY=0
SPECTRUMID=CCMSLIB00000079487
SCANS=1703
ID=CCMSLIB00000079487
103.0542261926 	 6.87
118.0651252299 	 6.65
119.072950262 	 8.64
121.0647908789 	 8.55
125.0152538705 	 8.14
129.0698762568 	 10.25
130.0651252299 	 17.95
131.072950262 	 14.46
135.0804409431 	 5.41
137.059705501 	 13.81
139.0309039347 	 14.95
145.0647908789 	 4.65
146.072615911 	 6.08
147.0804409431 	 5.18
151.0309039347 	 6.4
154.041802972 	 41.69
159.0809281325 	 12.43
161.0601926904 	 20.71
161.0960910073 	 5.43
163.0753555652 	 4.68
165.0546201231 	 35.13
166.041802972 	 72.72
175.0753555652 	 30.58
177.0546201231 	 22.97
185.0965781967 	 5
187.1117410715 	 5.48
189.0551073125 	 9.89
191.0702701873 	 18.77
202.0993178509 	 5.17
203.0702701873 	 90.58
213.0914928188 	 5.25
215.0707573767 	 11.89
217.1227929472 	 35.43
227.107142883 	 5.72
230.094232473 	 7.91
231.1020575051 	 5.95
233.1172203799 	 57.27
245.1177075693 	 100
273.1126221914 	 24.21
426.146661974 	 6.39
472.1521412824 	 7.98
END IONS

BEGIN IONS
PEPMASS=360.145
CHARGE=1
MSLEVEL=2
RT=0
SOURCE_INSTRUMENT=qTOF
FILENAME=CCMSLIB00000079489.ms
IONMODE=Positive
ORGANISM=Natural
NAME=MLS001139433-01!(2R)-1-[2-(3,4,8-trimethyl-2-oxochromen-7-yl)oxyacetyl]pyrrolidine-2-carboxylic acid
PI=GNPS
DATACOLLECTOR=GNPS
SMILES=Cc1c(C)c(=O)oc2c(C)c(ccc12)OCC(=O)N1CCC[C@@H]1C(=O)O
INCHI=InChI=1S/C19H21NO6/c1-10-11(2)19(24)26-17-12(3)15(7-6-13(10)17)25-9-16(21)20-8-4-5-14(20)18(22)23/h6-7,14H,4-5,8-9H2,1-3H3,(H,22,23)/t14-/m1/s1
FORMULA=C19H21NO6
PUBMED=N/A
SUBMITUSER=BIOADREM
LIBRARYQUALITY=0
SPECTRUMID=CCMSLIB00000079489
SCANS=1705
ID=CCMSLIB00000079489
98.060039852 	 7.16
100.0756899162 	 17.31
105.0698762568 	 4.52
112.0756899162 	 14.75
116.0620512247 	 4.25
117.0698762568 	 1.95
121.0647908789 	 6.09
127.0542261926 	 1.99
128.0706045383 	 9.57
129.0698762568 	 7.12
131.085526321 	 18.08
133.0647908789 	 2.11
133.1011763852 	 4.56
149.0960910073 	 10.3
156.0655191604 	 3.22
159.0804409431 	 60.74
161.059705501 	 5.06
161.0960910073 	 10.03
187.0753555652 	 4.37
189.0910056294 	 14.63
205.0859202515 	 26.69
217.0859202515 	 100
263.0913995599 	 2.91
286.1437694814 	 14.17
360.1441634119 	 0
END IONS

BEGIN IONS
PEPMASS=469.224
CHARGE=1
MSLEVEL=2
RT=0
SOURCE_INSTRUMENT=qTOF
FILENAME=CCMSLIB00000079490.ms
IONMODE=Positive
ORGANISM=Natural
NAME=MLS001158468-01!(3S)-N-[(2S)-3-(1H-indol-3-yl)-1-(3-methoxyanilino)-1-oxopropan-2-yl]-1,2,3,4-tetrahydroisoquinoline-3-carboxamide
PI=GNPS
DATACOLLECTOR=GNPS
SMILES=COc1cccc(c1)N=C([C@H](Cc1c[nH]c2ccccc12)N=C([C@@H]1Cc2ccccc2CN1)O)O
INCHI=InChI=1S/C28H28N4O3/c1-35-22-10-6-9-21(15-22)31-28(34)26(14-20-17-29-24-12-5-4-11-23(20)24)32-27(33)25-13-18-7-2-3-8-19(18)16-30-25/h2-12,15,17,25-26,29-30H,13-14,16H2,1H3,(H,31,34)(H,32,33)/t25-,26-/m0/s1
FORMULA=C28H28N4O3
PUBMED=N/A
SUBMITUSER=BIOADREM
LIBRARYQUALITY=0
SPECTRUMID=CCMSLIB00000079490
SCANS=1706
ID=CCMSLIB00000079490
103.0542261926 	 0.86
105.0698762568 	 1.81
115.0542261926 	 3.27
117.0573001978 	 3.21
130.0651252299 	 41.14
132.0807752941 	 100
142.0651252299 	 1.95
157.0760242672 	 0.43
159.0916743314 	 46.16
170.060039852 	 2.17
187.0865889535 	 38.94
265.1335391461 	 1.14
293.1284537682 	 2.24
318.1600882476 	 1.68
346.1550028697 	 0.27
469.2234167859 	 0
END IONS

BEGIN IONS
PEPMASS=468.1641
CHARGE=1
MSLEVEL=2
RT=0
SOURCE_INSTRUMENT=qTOF
FILENAME=CCMSLIB00000079491.ms
IONMODE=Positive
ORGANISM=Natural
NAME=MLS001141257-01!1-[2-[[(2Z)-2-[(2,5-dimethoxyphenyl)methylidene]-3-oxo-1-benzofuran-6-yl]oxy]acetyl]piperidine-4-carboxylic acid
PI=GNPS
DATACOLLECTOR=GNPS
SMILES=COc1ccc(c(c1)/C=C\1/C(=O)c2ccc(cc2O1)OCC(=O)N1CCC(CC1)C(=O)O)OC
INCHI=InChI=1S/C25H25NO8/c1-31-17-4-6-20(32-2)16(11-17)12-22-24(28)19-5-3-18(13-21(19)34-22)33-14-23(27)26-9-7-15(8-10-26)25(29)30/h3-6,11-13,15H,7-10,14H2,1-2H3,(H,29,30)/b22-12-
FORMULA=C25H25NO8
PUBMED=N/A
SUBMITUSER=BIOADREM
LIBRARYQUALITY=0
SPECTRUMID=CCMSLIB00000079491
SCANS=1707
ID=CCMSLIB00000079491
110.060039852 	 1.81
112.0756899162 	 1.91
128.0706045383 	 51.39
142.0862546025 	 100
143.085526321 	 8
148.0518804689 	 8.6
170.0811692246 	 17.31
171.0804409431 	 2.04
175.0389700589 	 3.87
227.0702701873 	 1.94
251.0702701873 	 3.72
255.0651848094 	 2.41
267.0651848094 	 12.6
269.0444493673 	 5.1
270.0886599057 	 4.92
279.0651848094 	 5.29
283.0600994315 	 1.91
283.0964849378 	 2.28
284.0679244636 	 4.84
296.0679244636 	 2.75
298.0835745278 	 3.35
299.0913995599 	 12.6
311.0913995599 	 12.28
352.1179486614 	 1.72
422.1598134761 	 6.19
436.139078034 	 4.3
438.1183425919 	 12.17
439.126167624 	 2.75
453.1418176882 	 12
454.1496427203 	 2.28
468.1652927845 	 58.93
END IONS

BEGIN IONS
PEPMASS=435.157
CHARGE=1
MSLEVEL=2
RT=0
SOURCE_INSTRUMENT=qTOF
FILENAME=CCMSLIB00000079492.ms
IONMODE=Positive
ORGANISM=Natural
NAME=MLS000876973-01!5-chloro-9-(3-hydroxy-2-methylbutanoyl)-6a-methyl-3-[(E)-3-methylpent-1-enyl]-9,9a-dihydrofuro[2,3-h]isochromene-6,8-dione
PI=GNPS
DATACOLLECTOR=GNPS
SMILES=CCC(C)/C=C/C1=CC2=C(C(=O)C3(C)C(C2=CO1)C(C(=O)C(C)C(C)O)C(=O)O3)Cl
INCHI=InChI=1S/C23H27ClO6/c1-6-11(2)7-8-14-9-15-16(10-29-14)18-17(20(26)12(3)13(4)25)22(28)30-23(18,5)21(27)19(15)24/h7-13,17-18,25H,6H2,1-5H3/b8-7+
FORMULA=C23H27ClO6
PUBMED=N/A
SUBMITUSER=BIOADREM
LIBRARYQUALITY=0
SPECTRUMID=CCMSLIB00000079492
SCANS=1708
ID=CCMSLIB00000079492
155.085526321 	 3.21
156.0933513531 	 5.26
165.0698762568 	 2.6
183.0804409431 	 2.79
184.0882659752 	 8.8
191.0622040631 	 3.66
205.041468621 	 2.29
219.0571186852 	 77.16
225.0910056294 	 3.99
225.1273911357 	 2.69
226.1352161678 	 5.27
233.0727687494 	 5.31
248.0962438457 	 64.83
253.1223057578 	 3.76
254.1301307899 	 2.97
261.0312978652 	 2.98
261.1040688778 	 3.29
276.0547729615 	 5.25
305.093898122 	 32.52
314.0340375194 	 2.92
317.093898122 	 19.08
332.0446022057 	 4.46
333.0888127441 	 8.01
343.0731626799 	 16
353.1747352588 	 2.41
361.0837273662 	 42.94
389.1514130009 	 100
417.146327623 	 23.6
435.1568923093 	 0
END IONS

BEGIN IONS
PEPMASS=341.139
CHARGE=1
MSLEVEL=2
RT=0
SOURCE_INSTRUMENT=qTOF
FILENAME=CCMSLIB00000079493.ms
IONMODE=Positive
ORGANISM=Natural
NAME=MLS000876983-01!2-(3,4-dihydroxyphenyl)-7-hydroxy-8-(3-methylbut-2-enyl)-2,3-dihydrochromen-4-one
PI=GNPS
DATACOLLECTOR=GNPS
SMILES=CC(=CCc1c(ccc2C(=O)CC(c3ccc(c(c3)O)O)Oc12)O)C
INCHI=InChI=1S/C20H20O5/c1-11(2)3-5-13-15(21)8-6-14-17(23)10-19(25-20(13)14)12-4-7-16(22)18(24)9-12/h3-4,6-9,19,21-22,24H,5,10H2,1-2H3
FORMULA=C20H20O5
PUBMED=N/A
SUBMITUSER=BIOADREM
LIBRARYQUALITY=0
SPECTRUMID=CCMSLIB00000079493
SCANS=1709
ID=CCMSLIB00000079493
121.0284053726 	 6.75
131.0127553084 	 7.73
149.0233199947 	 100
167.033884681 	 9.6
341.1383497525 	 0
END IONS

BEGIN IONS
PEPMASS=355.155
CHARGE=1
MSLEVEL=2
RT=0
SOURCE_INSTRUMENT=qTOF
FILENAME=CCMSLIB00000079494.ms
IONMODE=Positive
ORGANISM=Natural
NAME=MLS000697598-01!
PI=GNPS
DATACOLLECTOR=GNPS
SMILES=CC(=CCc1c(ccc2[C@@H]3COc4cc(cc(c4[C@@H]3Oc12)OC)O)O)C
INCHI=InChI=1S/C21H22O5/c1-11(2)4-5-14-16(23)7-6-13-15-10-25-18-9-12(22)8-17(24-3)19(18)21(15)26-20(13)14/h4,6-9,15,21-23H,5,10H2,1-3H3/t15-,21+/m0/s1
FORMULA=C21H22O5
PUBMED=N/A
SUBMITUSER=BIOADREM
LIBRARYQUALITY=0
SPECTRUMID=CCMSLIB00000079494
SCANS=1710
ID=CCMSLIB00000079494
103.0542261926 	 9.55
107.0491408147 	 6.74
121.0647908789 	 4.89
123.0440554368 	 6.83
131.0491408147 	 7.45
135.0440554368 	 100
147.0440554368 	 13.15
149.059705501 	 12.04
151.0389700589 	 5.22
159.0440554368 	 20.73
161.059705501 	 7.69
163.0389700589 	 4.18
174.0675305331 	 3.27
175.0389700589 	 7.23
177.0546201231 	 4.4
182.072615911 	 3.32
185.059705501 	 5.1
187.0753555652 	 3.27
197.059705501 	 4.26
199.0753555652 	 3.89
211.0753555652 	 5.44
215.0702701873 	 5.88
225.0546201231 	 3.21
227.0702701873 	 3.47
228.0780952194 	 7.27
229.0859202515 	 4.26
239.0702701873 	 5.66
241.0495347452 	 6.03
243.1015703157 	 4.62
245.0808348736 	 3.23
253.0495347452 	 3.12
253.0859202515 	 5.59
256.0730098415 	 9.94
257.0808348736 	 6.58
267.0651848094 	 9.33
268.0730098415 	 6.67
271.0964849378 	 11.78
281.0808348736 	 4.64
283.0600994315 	 8.37
284.0679244636 	 21.02
299.0913995599 	 52.38
355.1539998167 	 0
END IONS

BEGIN IONS
PEPMASS=247.108
CHARGE=1
MSLEVEL=2
RT=0
SOURCE_INSTRUMENT=qTOF
FILENAME=CCMSLIB00000079495.ms
IONMODE=Positive
ORGANISM=Natural
NAME=MLS000686793-01!
PI=GNPS
DATACOLLECTOR=GNPS
SMILES=CC(=NC(Cc1c[nH]c2ccccc12)C(=O)O)O
INCHI=InChI=1S/C13H14N2O3/c1-8(16)15-12(13(17)18)6-9-7-14-11-5-3-2-4-10(9)11/h2-5,7,12,14H,6H2,1H3,(H,15,16)(H,17,18)
FORMULA=C13H14N2O3
PUBMED=N/A
SUBMITUSER=BIOADREM
LIBRARYQUALITY=0
SPECTRUMID=CCMSLIB00000079495
SCANS=1711
ID=CCMSLIB00000079495
102.0464011605 	 5.44
115.0542261926 	 48.92
117.0573001978 	 32.41
118.0651252299 	 40.72
130.0651252299 	 51.38
131.072950262 	 8.72
132.0807752941 	 63.28
140.0494751657 	 4.92
142.0651252299 	 30.97
143.072950262 	 30.26
144.0807752941 	 23.59
145.0647908789 	 6.05
146.060039852 	 62.46
159.0916743314 	 100
170.060039852 	 44.62
188.0706045383 	 32.82
247.1077183261 	 0
END IONS

BEGIN IONS
PEPMASS=271.097
CHARGE=1
MSLEVEL=2
RT=0
SOURCE_INSTRUMENT=qTOF
FILENAME=CCMSLIB00000079496.ms
IONMODE=Positive
ORGANISM=Natural
NAME=MLS000697611-01!
PI=GNPS
DATACOLLECTOR=GNPS
SMILES=COc1ccc2[C@@H]3COc4cc(ccc4[C@@H]3Oc2c1)O
INCHI=InChI=1S/C16H14O4/c1-18-10-3-5-11-13-8-19-14-6-9(17)2-4-12(14)16(13)20-15(11)7-10/h2-7,13,16-17H,8H2,1H3/t13-,16-/m0/s1
FORMULA=C16H14O4
PUBMED=N/A
SUBMITUSER=BIOADREM
LIBRARYQUALITY=0
SPECTRUMID=CCMSLIB00000079496
SCANS=1712
ID=CCMSLIB00000079496
107.0491408147 	 3.93
109.0647908789 	 27.46
115.0542261926 	 1.62
118.0413157826 	 2.93
119.0491408147 	 5.72
123.0440554368 	 11.16
133.0284053726 	 1.79
137.059705501 	 100
146.0362304047 	 3.1
147.0440554368 	 3.14
149.059705501 	 2.89
153.0698762568 	 3.14
161.059705501 	 7.89
162.0675305331 	 2.93
163.0389700589 	 1.86
181.0647908789 	 3.17
210.0675305331 	 2.72
238.0624451552 	 1.96
241.0495347452 	 2.45
271.0964849378 	 0
END IONS

BEGIN IONS
PEPMASS=206.0817
CHARGE=1
MSLEVEL=2
RT=0
SOURCE_INSTRUMENT=qTOF
FILENAME=CCMSLIB00000079497.ms
IONMODE=Positive
ORGANISM=Natural
NAME=MLS001049070-01!
PI=GNPS
DATACOLLECTOR=GNPS
SMILES=Cn1c(=O)cc(c2cccc(c12)O)OC
INCHI=InChI=1S/C11H11NO3/c1-12-10(14)6-9(15-2)7-4-3-5-8(13)11(7)12/h3-6,13H,1-2H3
FORMULA=C11H11NO3
PUBMED=N/A
SUBMITUSER=BIOADREM
LIBRARYQUALITY=0
SPECTRUMID=CCMSLIB00000079497
SCANS=1713
ID=CCMSLIB00000079497
102.0338251015 	 0.9
103.0178406863 	 1.25
104.0494751657 	 4.93
105.0334907505 	 1.11
105.0573001978 	 2.95
106.0287397236 	 2.89
106.0651252299 	 3.29
107.072950262 	 2.21
108.0443897878 	 3.49
114.0338251015 	 0.94
115.0416501336 	 7.93
116.0494751657 	 10.21
117.0573001978 	 5.75
118.0651252299 	 6.34
119.0491408147 	 1.13
120.0443897878 	 34.7
128.0494751657 	 3.74
130.0287397236 	 2.01
132.0443897878 	 1.02
133.0522148199 	 17.24
134.060039852 	 19.15
135.0678648841 	 9.63
136.0393044099 	 2.43
143.0365647557 	 1.03
144.0443897878 	 12.37
145.0522148199 	 4.59
146.060039852 	 27.34
148.0393044099 	 12.61
158.0236543457 	 1.05
160.0393044099 	 1.62
161.047129442 	 8.95
162.0549544741 	 44.28
163.0627795062 	 56.63
165.0420440641 	 1.9
174.0549544741 	 4.51
176.034219032 	 38.14
190.0498690962 	 14.6
191.0576941283 	 100
206.0811692246 	 38.16
END IONS

BEGIN IONS
PEPMASS=456.3474
CHARGE=1
MSLEVEL=2
RT=0
SOURCE_INSTRUMENT=qTOF
FILENAME=CCMSLIB00000079498.ms
IONMODE=Positive
ORGANISM=Natural
NAME=MLS000736975-01!
PI=GNPS
DATACOLLECTOR=GNPS
SMILES=CC1CCC2(C(C)C3C(CC4C5CC=C6CC(CCC6(C)C5CCC34C)OC(=O)C)O2)NC1
INCHI=InChI=1S/C29H45NO3/c1-17-8-13-29(30-16-17)18(2)26-25(33-29)15-24-22-7-6-20-14-21(32-19(3)31)9-11-27(20,4)23(22)10-12-28(24,26)5/h6,17-18,21-26,30H,7-16H2,1-5H3
FORMULA=C29H45NO3
PUBMED=N/A
SUBMITUSER=BIOADREM
LIBRARYQUALITY=0
SPECTRUMID=CCMSLIB00000079498
SCANS=1714
ID=CCMSLIB00000079498
105.0698762568 	 10.08
107.085526321 	 11.14
109.1011763852 	 17.99
117.0698762568 	 2.88
119.085526321 	 6.95
121.1011763852 	 11.38
123.1168264494 	 3.25
129.0698762568 	 6
131.085526321 	 12.86
133.1011763852 	 22.94
135.1168264494 	 3.05
141.0698762568 	 4.79
142.0777012889 	 9.67
143.085526321 	 11.16
145.1011763852 	 18.5
147.1168264494 	 34.2
149.1324765136 	 7.5
155.085526321 	 4.36
157.1011763852 	 100
159.1168264494 	 22.08
161.1324765136 	 5.52
171.1168264494 	 13.21
173.1324765136 	 6.37
183.1168264494 	 4.11
185.1324765136 	 7.59
187.1481265778 	 2.84
199.1481265778 	 2.3
213.163776642 	 2.96
225.163776642 	 5.29
238.1716016741 	 3.03
253.1950767704 	 92.58
378.3155262571 	 30.82
396.3260909434 	 6.48
438.3366556297 	 62.15
456.347220316 	 187.5
END IONS

BEGIN IONS
PEPMASS=360.143
CHARGE=1
MSLEVEL=2
RT=0
SOURCE_INSTRUMENT=qTOF
FILENAME=CCMSLIB00000079499.ms
IONMODE=Positive
ORGANISM=Natural
NAME=MLS001141339-01!1-[2-(4,7-dimethyl-2-oxochromen-5-yl)oxyacetyl]piperidine-4-carboxylic acid
PI=GNPS
DATACOLLECTOR=GNPS
SMILES=Cc1cc(c2c(C)cc(=O)oc2c1)OCC(=O)N1CCC(CC1)C(=O)O
INCHI=InChI=1S/C19H21NO6/c1-11-7-14(18-12(2)9-17(22)26-15(18)8-11)25-10-16(21)20-5-3-13(4-6-20)19(23)24/h7-9,13H,3-6,10H2,1-2H3,(H,23,24)
FORMULA=C19H21NO6
PUBMED=N/A
SUBMITUSER=BIOADREM
LIBRARYQUALITY=0
SPECTRUMID=CCMSLIB00000079499
SCANS=1715
ID=CCMSLIB00000079499
95.0491408147 	 3.96
98.060039852 	 2.71
99.0440554368 	 10.95
114.0549544741 	 12.92
119.0576941283 	 2.42
119.085526321 	 7.67
124.0756899162 	 5.21
128.0706045383 	 75.16
129.0698762568 	 8.44
130.0862546025 	 11.55
132.0569658468 	 3.88
133.0647908789 	 3.11
142.0862546025 	 100
145.0647908789 	 13.45
147.0804409431 	 10.14
159.0804409431 	 2.79
161.059705501 	 6.91
161.1046443209 	 2.34
162.0675305331 	 14.14
173.059705501 	 4.85
175.0753555652 	 21.57
190.0624451552 	 49.31
203.0702701873 	 59.33
205.0859202515 	 3.19
231.0651848094 	 19.18
314.1386841035 	 3.51
360.1441634119 	 26.9
END IONS

BEGIN IONS
PEPMASS=456.1466
CHARGE=1
MSLEVEL=2
RT=0
SOURCE_INSTRUMENT=qTOF
FILENAME=CCMSLIB00000079500.ms
IONMODE=Positive
ORGANISM=Natural
NAME=MLS001141350-01!(2R)-3-benzylsulfanyl-2-[[2-(3,4,7-trimethyl-2-oxochromen-5-yl)oxyacetyl]amino]propanoic acid
PI=GNPS
DATACOLLECTOR=GNPS
SMILES=Cc1cc(c2c(C)c(C)c(=O)oc2c1)OCC(=N[C@@H](CSCc1ccccc1)C(=O)O)O
INCHI=InChI=1S/C24H25NO6S/c1-14-9-19(22-15(2)16(3)24(29)31-20(22)10-14)30-11-21(26)25-18(23(27)28)13-32-12-17-7-5-4-6-8-17/h4-10,18H,11-13H2,1-3H3,(H,25,26)(H,27,28)/t18-/m0/s1
FORMULA=C24H25NO6S
PUBMED=N/A
SUBMITUSER=BIOADREM
LIBRARYQUALITY=0
SPECTRUMID=CCMSLIB00000079500
SCANS=1716
ID=CCMSLIB00000079500
105.0732470752 	 10.94
111.0314793778 	 7
115.057597011 	 12.85
121.0647908789 	 9.67
128.0654220431 	 11.7
129.0420440641 	 9.8
131.085526321 	 16.41
133.1011763852 	 19.85
146.072615911 	 24.55
147.0804409431 	 7.63
149.0419469468 	 60.05
159.0804409431 	 29.9
161.0960910073 	 28.5
166.0684960483 	 9.92
175.0753555652 	 45.17
176.0831805973 	 100
177.0910056294 	 8.78
189.0910056294 	 78.75
199.0753555652 	 12.98
203.0702701873 	 71.25
204.0780952194 	 69.08
205.0859202515 	 86.39
215.0736410057 	 27.99
217.0859202515 	 81.42
227.0702701873 	 9.8
243.0651848094 	 23.79
245.0808348736 	 32.57
246.0794546651 	 7.25
262.1073839751 	 9.8
263.0821943193 	 17.43
288.1230340393 	 11.32
456.1475342303 	 8.27
END IONS

BEGIN IONS
PEPMASS=396.145
CHARGE=1
MSLEVEL=2
RT=0
SOURCE_INSTRUMENT=qTOF
FILENAME=CCMSLIB00000079501.ms
IONMODE=Positive
ORGANISM=Natural
NAME=MLS001075158-01!(2S)-2-[[2-(3,4-dimethyl-2-oxochromen-7-yl)oxyacetyl]amino]-3-phenylpropanoic acid
PI=GNPS
DATACOLLECTOR=GNPS
SMILES=Cc1c(C)c(=O)oc2cc(ccc12)OCC(=N[C@@H](Cc1ccccc1)C(=O)O)O
INCHI=InChI=1S/C22H21NO6/c1-13-14(2)22(27)29-19-11-16(8-9-17(13)19)28-12-20(24)23-18(21(25)26)10-15-6-4-3-5-7-15/h3-9,11,18H,10,12H2,1-2H3,(H,23,24)(H,25,26)/t18-/m0/s1
FORMULA=C22H21NO6
PUBMED=N/A
SUBMITUSER=BIOADREM
LIBRARYQUALITY=0
SPECTRUMID=CCMSLIB00000079501
SCANS=1717
ID=CCMSLIB00000079501
102.0464011605 	 1.65
103.0542261926 	 12.75
104.0620512247 	 3.09
105.0698762568 	 47.75
107.0491408147 	 6.75
115.0542261926 	 15.28
117.0698762568 	 82.96
119.085526321 	 10.72
120.0807752941 	 39.7
123.0440554368 	 1.8
129.0698762568 	 3.18
132.0807752941 	 100
135.0804409431 	 8.18
145.0647908789 	 56.97
147.0440554368 	 2.94
147.0804409431 	 13.09
148.0518804689 	 1.51
150.0913399804 	 3.7
162.0675305331 	 7.51
163.0753555652 	 2.29
173.059705501 	 23.1
175.0753555652 	 34.57
190.0624451552 	 7.68
191.0702701873 	 29.14
203.0702701873 	 56.69
231.0651848094 	 4.01
293.1172203799 	 6.02
350.1386841035 	 6.97
396.1441634119 	 0
END IONS

BEGIN IONS
PEPMASS=462.2021
CHARGE=1
MSLEVEL=2
RT=0
SOURCE_INSTRUMENT=qTOF
FILENAME=CCMSLIB00000079502.ms
IONMODE=Positive
ORGANISM=Natural
NAME=MLS001140312-01!
PI=GNPS
DATACOLLECTOR=GNPS
SMILES=COc1cc(cc(c1OC)OC)c1c2c(cc(C(=O)NCC3CCCO3)[nH]1)c1ccccc1n2
INCHI=InChI=1S/C26H27N3O5/c1-31-21-11-15(12-22(32-2)25(21)33-3)23-24-18(17-8-4-5-9-19(17)28-24)13-20(29-23)26(30)27-14-16-7-6-10-34-16/h4-5,8-9,11-13,16,29H,6-7,10,14H2,1-3H3,(H,27,30)
FORMULA=C26H27N3O5
PUBMED=N/A
SUBMITUSER=BIOADREM
LIBRARYQUALITY=0
SPECTRUMID=CCMSLIB00000079502
SCANS=1718
ID=CCMSLIB00000079502
230.0838492993 	 0.59
231.0916743314 	 0.65
233.0709388893 	 0.32
243.0916743314 	 1.45
244.0631138572 	 0.26
244.0994993635 	 0.77
247.0865889535 	 0.69
257.0709388893 	 0.74
258.0787639214 	 1.3
259.0865889535 	 7.06
260.0917339109 	 1.5
261.1022390177 	 0.34
271.0865889535 	 1.84
272.0944139856 	 3.36
273.1022390177 	 13.54
274.1100640498 	 4.65
275.0815035756 	 4.36
286.0736785435 	 0.6
287.0815035756 	 27.91
288.086648533 	 5.92
289.0971536398 	 3
290.1049786719 	 1.48
300.0893286077 	 8.28
301.0971536398 	 22.89
302.1049786719 	 100
303.0764181977 	 11.75
303.1101236293 	 26.57
317.0920682619 	 1.29
318.099893294 	 18.63
333.1233683903 	 62.28
351.1339330766 	 24.99
361.1182830124 	 4.15
379.1288476987 	 6.24
462.2023469928 	 10.65
END IONS

BEGIN IONS
PEPMASS=323.02
CHARGE=1
MSLEVEL=2
RT=0
SOURCE_INSTRUMENT=qTOF
FILENAME=CCMSLIB00000079503.ms
IONMODE=Positive
ORGANISM=Natural
NAME=MLS001055372-01!
PI=GNPS
DATACOLLECTOR=GNPS
SMILES=c1cc(ccc1[C@H]([C@@H](CO)N=C(C(Cl)Cl)O)O)N(=O)=O
INCHI=InChI=1S/C11H12Cl2N2O5/c12-10(13)11(18)14-8(5-16)9(17)6-1-3-7(4-2-6)15(19)20/h1-4,8-10,16-17H,5H2,(H,14,18)/t8-,9-/m1/s1
FORMULA=C11H12Cl2N2O5
PUBMED=N/A
SUBMITUSER=BIOADREM
LIBRARYQUALITY=0
SPECTRUMID=CCMSLIB00000079503
SCANS=1719
ID=CCMSLIB00000079503
106.0624451552 	 4.97
115.0542261926 	 5.19
117.0546201231 	 8.51
118.0624451552 	 16.8
119.072950262 	 20.11
128.0620512247 	 10.39
130.0624451552 	 5.86
131.0001792494 	 4.86
132.0569658468 	 9.94
134.0573597773 	 5.41
135.0440554368 	 5.19
135.0678648841 	 9.94
136.0649437173 	 5.41
138.0311450268 	 6.19
142.0736785435 	 4.97
148.0631138572 	 5.97
150.0185689678 	 5.19
151.0600994315 	 11.6
164.0234728331 	 16.91
164.0553484046 	 5.52
165.0658535114 	 100
166.0709984688 	 6.96
168.0336435889 	 5.19
170.0685931656 	 4.86
191.033884681 	 4.86
192.0547729615 	 5.64
227.9932353372 	 4.86
229.0010603693 	 7.18
257.9957338993 	 23.43
269.9804777656 	 5.08
275.9950651973 	 9.61
323.0196029261 	 0
END IONS

BEGIN IONS
PEPMASS=405.155
CHARGE=1
MSLEVEL=2
RT=0
SOURCE_INSTRUMENT=qTOF
FILENAME=CCMSLIB00000079504.ms
IONMODE=Positive
ORGANISM=Natural
NAME=MLS000697638-01!
PI=GNPS
DATACOLLECTOR=GNPS
SMILES=COCOc1ccc(cc1)C1CC(=O)c2c(cc(cc2O1)OCOC)OCOC
INCHI=InChI=1S/C21H24O8/c1-23-11-26-15-6-4-14(5-7-15)18-10-17(22)21-19(28-13-25-3)8-16(27-12-24-2)9-20(21)29-18/h4-9,18H,10-13H2,1-3H3
FORMULA=C21H24O8
PUBMED=N/A
SUBMITUSER=BIOADREM
LIBRARYQUALITY=0
SPECTRUMID=CCMSLIB00000079504
SCANS=1720
ID=CCMSLIB00000079504
98.0362304047 	 1.7
105.0698762568 	 3.85
107.0491408147 	 2.26
109.0284053726 	 7.43
115.0542261926 	 1.99
118.0413157826 	 4.66
121.0284053726 	 2.23
121.0647908789 	 3.1
123.0076699305 	 1.94
131.0491408147 	 3.58
133.0647908789 	 46.46
135.0076699305 	 2.91
143.0491408147 	 2.53
145.0647908789 	 4.63
149.0233199947 	 6.94
151.0389700589 	 5.73
155.033884681 	 2.48
159.0440554368 	 28.18
161.059705501 	 100
165.0182346168 	 61.59
167.033884681 	 35.91
177.0182346168 	 7.86
179.033884681 	 7.08
183.0287993031 	 8.32
191.0702701873 	 66.08
193.0495347452 	 4.74
197.0444493673 	 28.94
209.0444493673 	 13
211.0600994315 	 5.38
241.0706641178 	 4.5
405.1543937472 	 0
END IONS

BEGIN IONS
PEPMASS=203.0823
CHARGE=1
MSLEVEL=2
RT=0
SOURCE_INSTRUMENT=qTOF
FILENAME=CCMSLIB00000079505.ms
IONMODE=Positive
ORGANISM=Natural
NAME=MLS001048974-01!3-hydroxy-2,3-dihydro-1H-pyrrolo[2,1-b]quinazolin-9-one
PI=GNPS
DATACOLLECTOR=GNPS
SMILES=c1ccc2c(c1)c(=O)n1CCC(c1n2)O
INCHI=InChI=1S/C11H10N2O2/c14-9-5-6-13-10(9)12-8-4-2-1-3-7(8)11(13)15/h1-4,9,14H,5-6H2
FORMULA=C11H10N2O2
PUBMED=N/A
SUBMITUSER=BIOADREM
LIBRARYQUALITY=0
SPECTRUMID=CCMSLIB00000079505
SCANS=1721
ID=CCMSLIB00000079505
102.0338251015 	 1.39
103.0542261926 	 2.38
104.0494751657 	 3.35
114.0338251015 	 0.53
128.0494751657 	 3.09
129.0447241388 	 1.21
130.0651252299 	 21.67
132.0443897878 	 1.01
140.0494751657 	 6.82
142.0525491709 	 2.6
155.060374203 	 3.58
156.0681992351 	 7.07
157.0760242672 	 6.73
158.060039852 	 10.46
167.060374203 	 6.14
184.0631138572 	 16.31
185.0709388893 	 100
203.0815035756 	 3.52
END IONS

BEGIN IONS
PEPMASS=423.1913
CHARGE=1
MSLEVEL=2
RT=0
SOURCE_INSTRUMENT=qTOF
FILENAME=CCMSLIB00000079508.ms
IONMODE=Positive
ORGANISM=Natural
NAME=MLS001158354-01!2-[(4-ethyl-8,8-dimethyl-2-oxo-9,10-dihydropyrano[2,3-h]chromen-5-yl)oxy]-N-(pyridin-2-ylmethyl)acetamide
PI=GNPS
DATACOLLECTOR=GNPS
SMILES=CCc1cc(=O)oc2c3CCC(C)(C)Oc3cc(c12)OCC(=NCc1ccccn1)O
INCHI=InChI=1S/C24H26N2O5/c1-4-15-11-21(28)30-23-17-8-9-24(2,3)31-18(17)12-19(22(15)23)29-14-20(27)26-13-16-7-5-6-10-25-16/h5-7,10-12H,4,8-9,13-14H2,1-3H3,(H,26,27)
FORMULA=C24H26N2O5
PUBMED=N/A
SUBMITUSER=BIOADREM
LIBRARYQUALITY=0
SPECTRUMID=CCMSLIB00000079508
SCANS=1722
ID=CCMSLIB00000079508
105.0447241388 	 0.77
106.0651252299 	 0.45
107.060374203 	 36.39
119.0365647557 	 9.86
119.060374203 	 2.41
121.0760242672 	 4.81
131.060374203 	 2.9
132.0681992351 	 4.86
145.0647908789 	 0.59
147.0804409431 	 0.79
149.0709388893 	 100
161.059705501 	 0.77
163.0753555652 	 0.55
175.0753555652 	 2.11
177.0546201231 	 0.56
189.0546201231 	 0.69
191.033884681 	 1.3
191.0702701873 	 1.69
201.0546201231 	 0.87
203.0702701873 	 4.9
215.0702701873 	 0.58
217.0495347452 	 1.29
219.0651848094 	 6.35
231.0651848094 	 25.74
233.0709388893 	 0.45
243.0651848094 	 0.63
247.0600994315 	 0.71
259.0600994315 	 29.53
261.0658535114 	 0.46
287.1277850662 	 2.22
304.0968192888 	 0.83
315.1226996883 	 0.91
321.1233683903 	 0.62
332.0917339109 	 0.54
349.1182830124 	 10.55
367.1288476987 	 1.07
405.1808832692 	 1.18
423.1914479555 	 4.27
END IONS

BEGIN IONS
PEPMASS=199.076
CHARGE=1
MSLEVEL=2
RT=0
SOURCE_INSTRUMENT=qTOF
FILENAME=CCMSLIB00000079509.ms
IONMODE=Positive
ORGANISM=Natural
NAME=MLS000863656-01!3-but-2-ynylisochromen-1-one
PI=GNPS
DATACOLLECTOR=GNPS
SMILES=CC#CCc1cc2ccccc2c(=O)o1
INCHI=InChI=1S/C13H10O2/c1-2-3-7-11-9-10-6-4-5-8-12(10)13(14)15-11/h4-6,8-9H,7H2,1H3
FORMULA=C13H10O2
PUBMED=N/A
SUBMITUSER=BIOADREM
LIBRARYQUALITY=0
SPECTRUMID=CCMSLIB00000079509
SCANS=1723
ID=CCMSLIB00000079509
102.0464011605 	 7.67
103.0542261926 	 11.14
105.0334907505 	 3.65
115.0542261926 	 23.01
126.0464011605 	 8.22
127.0542261926 	 15.07
128.0620512247 	 52.51
131.0491408147 	 19.45
145.0647908789 	 6.39
152.0620512247 	 100
153.0698762568 	 30.96
154.0777012889 	 12.79
171.0804409431 	 3.47
199.0753555652 	 0
END IONS

BEGIN IONS
PEPMASS=500.1559
CHARGE=1
MSLEVEL=2
RT=0
SOURCE_INSTRUMENT=qTOF
FILENAME=CCMSLIB00000079510.ms
IONMODE=Positive
ORGANISM=Natural
NAME=MLS001157984-01!(2S)-4-hydroxy-1-[2-[[(2Z)-3-oxo-2-[(2,3,4-trimethoxyphenyl)methylidene]-1-benzofuran-6-yl]oxy]acetyl]pyrrolidine-2-carboxylic acid
PI=GNPS
DATACOLLECTOR=GNPS
SMILES=COc1ccc(/C=C\2/C(=O)c3ccc(cc3O2)OCC(=O)N2CC(C[C@H]2C(=O)O)O)c(c1OC)OC
INCHI=InChI=1S/C25H25NO10/c1-32-18-7-4-13(23(33-2)24(18)34-3)8-20-22(29)16-6-5-15(10-19(16)36-20)35-12-21(28)26-11-14(27)9-17(26)25(30)31/h4-8,10,14,17,27H,9,11-12H2,1-3H3,(H,30,31)/b20-8-/t14?,17-/m0/s1
FORMULA=C25H25NO10
PUBMED=N/A
SUBMITUSER=BIOADREM
LIBRARYQUALITY=0
SPECTRUMID=CCMSLIB00000079510
SCANS=1724
ID=CCMSLIB00000079510
110.060039852 	 7.55
114.0549544741 	 17.78
116.0706045383 	 16.26
128.0706045383 	 14.63
137.0233199947 	 8.73
144.0655191604 	 22.21
163.0389700589 	 17.15
167.0702701873 	 13.79
172.0604337825 	 6.27
175.0389700589 	 7.94
178.0624451552 	 17.12
239.0702701873 	 10.25
251.0702701873 	 7.05
253.0495347452 	 23.75
255.0651848094 	 4.8
265.0495347452 	 10.57
266.0573597773 	 9.41
267.0651848094 	 17.62
268.0730098415 	 10.93
269.0808348736 	 10.54
270.0522743994 	 5.19
271.0600994315 	 10.51
279.0651848094 	 5.06
281.0444493673 	 15.86
282.0522743994 	 10.54
283.0600994315 	 28.19
285.0757494957 	 13.03
295.0600994315 	 22.42
296.0679244636 	 36.89
297.0757494957 	 25.46
299.0550140536 	 34.77
300.086648533 	 6.16
308.0679244636 	 5.11
309.0757494957 	 20.06
310.0835745278 	 4.93
311.0913995599 	 6.35
312.099224592 	 4.75
328.0941392141 	 9.36
329.1019642462 	 100
331.1050382514 	 5.93
340.0941392141 	 11.54
387.1074435546 	 9.7
408.1441634119 	 6.32
424.1026925277 	 7.63
454.113257214 	 5.19
500.1551220287 	 47.12
END IONS

BEGIN IONS
PEPMASS=545.334
CHARGE=1
MSLEVEL=2
RT=0
SOURCE_INSTRUMENT=qTOF
FILENAME=CCMSLIB00000079511.ms
IONMODE=Positive
ORGANISM=Natural
NAME=MLS001157801-01!tert-butyl (2S)-2-[4-[[(2S)-1-[(2-methoxyphenyl)methylamino]-3-methyl-1-oxobutan-2-yl]carbamoyl]piperidine-1-carbonyl]pyrrolidine-1-carboxylate
PI=GNPS
DATACOLLECTOR=GNPS
SMILES=CC(C)[C@@H](C(=NCc1ccccc1OC)O)N=C(C1CCN(CC1)C(=O)[C@@H]1CCCN1C(=O)OC(C)(C)C)O
INCHI=InChI=1S/C29H44N4O6/c1-19(2)24(26(35)30-18-21-10-7-8-12-23(21)38-6)31-25(34)20-13-16-32(17-14-20)27(36)22-11-9-15-33(22)28(37)39-29(3,4)5/h7-8,10,12,19-20,22,24H,9,11,13-18H2,1-6H3,(H,30,35)(H,31,34)/t22-,24-/m0/s1
FORMULA=C29H44N4O6
PUBMED=N/A
SUBMITUSER=BIOADREM
LIBRARYQUALITY=0
SPECTRUMID=CCMSLIB00000079511
SCANS=1725
ID=CCMSLIB00000079511
112.0756899162 	 63.74
121.0647908789 	 67.14
124.1120754225 	 1.41
138.0913399804 	 16.82
167.1542745882 	 1.03
181.1335391461 	 1.36
183.1491892103 	 27.95
209.1284537682 	 1.9
211.1441038324 	 58.93
237.1597538966 	 44.3
280.2019530623 	 23.08
281.2012247808 	 3.4
308.1968676844 	 21.6
309.1961394029 	 7.42
348.2281678128 	 65.36
349.2274395313 	 16.28
350.2352645634 	 3.35
427.2703669785 	 1.15
445.2809316648 	 100
545.3333611658 	 0
END IONS

BEGIN IONS
PEPMASS=332.186
CHARGE=1
MSLEVEL=2
RT=0
SOURCE_INSTRUMENT=qTOF
FILENAME=CCMSLIB00000079513.ms
IONMODE=Positive
ORGANISM=Natural
NAME=MLS001048980-01!4-hydroxy-3-[1-(5-hydroxy-2,6,6-trimethyloxan-2-yl)ethyl]-1H-quinolin-2-one
PI=GNPS
DATACOLLECTOR=GNPS
SMILES=CC(c1c(c2ccccc2nc1O)O)C1(C)CCC(C(C)(C)O1)O
INCHI=InChI=1S/C19H25NO4/c1-11(19(4)10-9-14(21)18(2,3)24-19)15-16(22)12-7-5-6-8-13(12)20-17(15)23/h5-8,11,14,21H,9-10H2,1-4H3,(H2,20,22,23)
FORMULA=C19H25NO4
PUBMED=N/A
SUBMITUSER=BIOADREM
LIBRARYQUALITY=0
SPECTRUMID=CCMSLIB00000079513
SCANS=1726
ID=CCMSLIB00000079513
115.0542261926 	 3.76
116.0494751657 	 0.7
120.0443897878 	 5.65
128.0494751657 	 0.86
130.0287397236 	 3.57
132.0443897878 	 0.73
142.0651252299 	 4.16
144.0443897878 	 1.85
144.0807752941 	 0.75
146.0236543457 	 1.51
146.060039852 	 1.69
154.0651252299 	 0.78
156.0443897878 	 1.09
158.060039852 	 2.63
162.0549544741 	 23.03
167.072950262 	 0.6
168.0443897878 	 1.22
170.060039852 	 22.8
172.0756899162 	 1.84
174.0549544741 	 37.84
182.060039852 	 1.1
186.0549544741 	 9.39
186.0913399804 	 2.64
188.0706045383 	 100
196.0756899162 	 1.21
198.0549544741 	 1.01
199.0627795062 	 0.59
200.0706045383 	 12.14
202.0862546025 	 2.37
210.0913399804 	 1.52
212.0706045383 	 1.39
213.0784295704 	 3.65
214.0862546025 	 5.22
216.1019046667 	 6.69
224.1069900446 	 0.71
226.0862546025 	 1.01
227.0940796346 	 0.65
228.1019046667 	 6.09
242.1175547309 	 9.18
244.1332047951 	 1.85
296.1645049235 	 1.93
314.1750696098 	 9.54
332.1856342961 	 0
END IONS

BEGIN IONS
PEPMASS=460.224
CHARGE=1
MSLEVEL=2
RT=0
SOURCE_INSTRUMENT=qTOF
FILENAME=CCMSLIB00000079514.ms
IONMODE=Positive
ORGANISM=Natural
NAME=MLS001140583-01!
PI=GNPS
DATACOLLECTOR=GNPS
SMILES=COc1cc(cc(c1OC)OC)c1c2c(cc(C(=O)NC3CCCCC3)[nH]1)c1ccccc1n2
INCHI=InChI=1S/C27H29N3O4/c1-32-22-13-16(14-23(33-2)26(22)34-3)24-25-19(18-11-7-8-12-20(18)29-25)15-21(30-24)27(31)28-17-9-5-4-6-10-17/h7-8,11-15,17,30H,4-6,9-10H2,1-3H3,(H,28,31)
FORMULA=C27H29N3O4
PUBMED=N/A
SUBMITUSER=BIOADREM
LIBRARYQUALITY=0
SPECTRUMID=CCMSLIB00000079514
SCANS=1727
ID=CCMSLIB00000079514
270.1614309183 	 0.38
272.1770809825 	 5.89
273.1849060146 	 17.89
275.1641705725 	 4.73
286.1590256151 	 0.84
287.1668506472 	 30.88
288.1719956046 	 6.68
290.1876456688 	 2.87
291.1954707009 	 0.35
301.191054025 	 24.45
302.1988790571 	 100
303.1703185829 	 14.12
303.1981507756 	 36.48
304.1695903014 	 3.45
304.203295733 	 4.29
318.1978164246 	 23.55
319.2016187113 	 6.63
327.1981507756 	 0.68
330.1852403656 	 1.76
331.1930653977 	 0.36
334.2250938076 	 24.94
345.2087154619 	 0.55
360.2434239465 	 21.07
460.2230824349 	 0
END IONS

BEGIN IONS
PEPMASS=480.202
CHARGE=1
MSLEVEL=2
RT=0
SOURCE_INSTRUMENT=qTOF
FILENAME=CCMSLIB00000079515.ms
IONMODE=Positive
ORGANISM=Natural
NAME=MLS001160379-01!(2S)-3-phenyl-2-[[2-[(3,4,8,8-tetramethyl-2-oxo-9,10-dihydropyrano[2,3-h]chromen-5-yl)oxy]acetyl]amino]propanoic acid
PI=GNPS
DATACOLLECTOR=GNPS
SMILES=Cc1c(C)c(=O)oc2c3CCC(C)(C)Oc3cc(c12)OCC(=N[C@@H](Cc1ccccc1)C(=O)O)O
INCHI=InChI=1S/C27H29NO7/c1-15-16(2)26(32)34-24-18-10-11-27(3,4)35-20(18)13-21(23(15)24)33-14-22(29)28-19(25(30)31)12-17-8-6-5-7-9-17/h5-9,13,19H,10-12,14H2,1-4H3,(H,28,29)(H,30,31)/t19-/m0/s1
FORMULA=C27H29NO7
PUBMED=N/A
SUBMITUSER=BIOADREM
LIBRARYQUALITY=0
SPECTRUMID=CCMSLIB00000079515
SCANS=1728
ID=CCMSLIB00000079515
103.0542261926 	 3.36
105.0698762568 	 2.57
109.0284053726 	 0.84
115.0542261926 	 3.89
117.0573001978 	 5.13
118.0651252299 	 1.28
120.0807752941 	 8.49
121.0647908789 	 1.36
130.0651252299 	 16.37
131.0491408147 	 1.87
132.0807752941 	 100
142.0651252299 	 1.43
145.0647908789 	 1
147.0804409431 	 1.39
149.059705501 	 1.23
160.0756899162 	 5.68
161.059705501 	 1.86
163.0753555652 	 2.84
170.060039852 	 1.16
173.059705501 	 2.09
175.0753555652 	 2.3
177.0546201231 	 2.18
178.0862546025 	 3.06
188.0706045383 	 1.3
191.0702701873 	 8.03
203.0702701873 	 4.2
206.0811692246 	 3.72
219.0651848094 	 45.93
231.0651848094 	 22.21
259.0600994315 	 24.34
287.1277850662 	 2.72
315.1226996883 	 2.6
378.1335987256 	 5.02
424.139078034 	 17.41
480.2016782908 	 1.04
END IONS

BEGIN IONS
PEPMASS=450.192
CHARGE=1
MSLEVEL=2
RT=0
SOURCE_INSTRUMENT=qTOF
FILENAME=CCMSLIB00000079516.ms
IONMODE=Positive
ORGANISM=Natural
NAME=MLS001158023-01!4-phenyl-1-[2-(3,4,7-trimethyl-2-oxochromen-5-yl)oxyacetyl]piperidine-4-carboxylic acid
PI=GNPS
DATACOLLECTOR=GNPS
SMILES=Cc1cc(c2c(C)c(C)c(=O)oc2c1)OCC(=O)N1CCC(CC1)(c1ccccc1)C(=O)O
INCHI=InChI=1S/C26H27NO6/c1-16-13-20(23-17(2)18(3)24(29)33-21(23)14-16)32-15-22(28)27-11-9-26(10-12-27,25(30)31)19-7-5-4-6-8-19/h4-8,13-14H,9-12,15H2,1-3H3,(H,30,31)
FORMULA=C26H27NO6
PUBMED=N/A
SUBMITUSER=BIOADREM
LIBRARYQUALITY=0
SPECTRUMID=CCMSLIB00000079516
SCANS=1729
ID=CCMSLIB00000079516
110.0964253583 	 5.28
128.1069900446 	 12.34
129.1148150767 	 6.41
131.1304651409 	 5.81
133.1461152051 	 4.08
145.1461152051 	 3.96
159.137955822 	 8.85
161.1172203799 	 13.05
161.1536058862 	 9.69
170.1539402372 	 2.79
171.137955822 	 2.7
173.1774153335 	 2.97
175.1355505188 	 8.54
176.1433755509 	 37.35
177.1485205083 	 3.97
190.1590256151 	 4.42
200.1770809825 	 6.08
201.1849060146 	 4.92
202.1927310467 	 10.19
204.1719956046 	 21.85
206.1903257435 	 6.23
219.1954707009 	 5.68
246.1699842319 	 4.81
262.2012843603 	 3.47
450.1911136045 	 0
END IONS

BEGIN IONS
PEPMASS=240.0661
CHARGE=1
MSLEVEL=2
RT=0
SOURCE_INSTRUMENT=qTOF
FILENAME=CCMSLIB00000079517.ms
IONMODE=Positive
ORGANISM=Natural
NAME=MLS000584985-01!
PI=GNPS
DATACOLLECTOR=GNPS
SMILES=c1ccc2c(c1)C(=O)c1c(ccc(c1C2=O)O)N
INCHI=InChI=1S/C14H9NO3/c15-9-5-6-10(16)12-11(9)13(17)7-3-1-2-4-8(7)14(12)18/h1-6,16H,15H2
FORMULA=C14H9NO3
PUBMED=N/A
SUBMITUSER=BIOADREM
LIBRARYQUALITY=0
SPECTRUMID=CCMSLIB00000079517
SCANS=1730
ID=CCMSLIB00000079517
103.0542261926 	 2.47
105.0334907505 	 17.24
106.0287397236 	 5.12
115.0542261926 	 19.93
127.0542261926 	 2.3
128.0620512247 	 19.87
129.0698762568 	 20.21
139.0542261926 	 100
141.0698762568 	 10.71
142.0651252299 	 3.89
143.0491408147 	 6.92
144.0080042815 	 3.46
151.0542261926 	 2.92
154.0651252299 	 9.05
156.0807752941 	 27.59
157.0647908789 	 18.02
162.0185689678 	 3.12
166.0651252299 	 60.98
167.0491408147 	 28.12
167.072950262 	 23.46
168.0569658468 	 6.97
168.0807752941 	 4.79
169.0647908789 	 4.13
170.060039852 	 8
182.060039852 	 4.34
183.0678648841 	 8.49
184.0756899162 	 15.01
185.059705501 	 8.13
193.0522148199 	 2.86
194.060039852 	 28.45
195.0678648841 	 9.29
197.059705501 	 8.79
198.0549544741 	 7.31
211.0627795062 	 4.49
212.0706045383 	 74.03
222.0549544741 	 41.52
239.0576941283 	 15.29
240.0655191604 	 118.32
END IONS

BEGIN IONS
PEPMASS=220.977
CHARGE=1
MSLEVEL=2
RT=0
SOURCE_INSTRUMENT=qTOF
FILENAME=CCMSLIB00000079518.ms
IONMODE=Positive
ORGANISM=Natural
NAME=MLS001048858-01!3,5-dichloro-4-methoxybenzoic acid
PI=GNPS
DATACOLLECTOR=GNPS
SMILES=COc1c(cc(cc1Cl)C(=O)O)Cl
INCHI=InChI=1S/C8H6Cl2O3/c1-13-7-5(9)2-4(8(11)12)3-6(7)10/h2-3H,1H3,(H,11,12)
FORMULA=C8H6Cl2O3
PUBMED=N/A
SUBMITUSER=BIOADREM
LIBRARYQUALITY=0
SPECTRUMID=CCMSLIB00000079518
SCANS=1731
ID=CCMSLIB00000079518
98.9996038063 	 50.72
107.0491408147 	 21.05
112.0074288384 	 25.36
124.9788683642 	 8.13
125.9866933963 	 9.89
126.9945184284 	 43.06
142.0179935247 	 100
159.9477210742 	 7.81
161.9633711384 	 24.72
220.9766754789 	 0
END IONS

BEGIN IONS
PEPMASS=388.176
CHARGE=1
MSLEVEL=2
RT=0
SOURCE_INSTRUMENT=qTOF
FILENAME=CCMSLIB00000079519.ms
IONMODE=Positive
ORGANISM=Natural
NAME=MLS001140927-01!4-[[[2-(4-ethyl-2-oxochromen-7-yl)oxyacetyl]amino]methyl]cyclohexane-1-carboxylic acid
PI=GNPS
DATACOLLECTOR=GNPS
SMILES=CCc1cc(=O)oc2cc(ccc12)OCC(=NC[C@H]1CC[C@@H](CC1)C(=O)O)O
INCHI=InChI=1S/C21H25NO6/c1-2-14-9-20(24)28-18-10-16(7-8-17(14)18)27-12-19(23)22-11-13-3-5-15(6-4-13)21(25)26/h7-10,13,15H,2-6,11-12H2,1H3,(H,22,23)(H,25,26)/t13-,15-
FORMULA=C21H25NO6
PUBMED=N/A
SUBMITUSER=BIOADREM
LIBRARYQUALITY=0
SPECTRUMID=CCMSLIB00000079519
SCANS=1732
ID=CCMSLIB00000079519
105.0698762568 	 1.13
107.0491408147 	 1.84
107.085526321 	 1.17
115.0542261926 	 1.76
117.0698762568 	 5.36
129.0698762568 	 0.63
132.0569658468 	 1.5
133.0647908789 	 0.65
135.0804409431 	 1.77
145.0647908789 	 4.02
147.0440554368 	 1.17
147.0804409431 	 2.05
149.059705501 	 1.5
157.0647908789 	 0.85
163.0753555652 	 2.01
173.059705501 	 11.72
175.0753555652 	 7.95
191.0702701873 	 100
203.0702701873 	 30.58
231.0651848094 	 18.12
248.0917339109 	 55.79
314.1750696098 	 0.65
342.1699842319 	 14.72
388.1754635403 	 0
END IONS

BEGIN IONS
PEPMASS=457.1854
CHARGE=1
MSLEVEL=2
RT=0
SOURCE_INSTRUMENT=qTOF
FILENAME=CCMSLIB00000079520.ms
IONMODE=Positive
ORGANISM=Natural
NAME=MLS001049101-01!3-hydroxy-9-methoxy-6-oxo-7-pentanoyl-1-pentylbenzo[b][1,4]benzodioxepine-2-carboxylic acid
PI=GNPS
DATACOLLECTOR=GNPS
SMILES=CCCCCc1c(c(cc2c1Oc1cc(cc(C(=O)CCCC)c1C(=O)O2)OC)O)C(=O)O
INCHI=InChI=1S/C25H28O8/c1-4-6-8-9-15-21(24(28)29)18(27)13-20-23(15)32-19-12-14(31-3)11-16(17(26)10-7-5-2)22(19)25(30)33-20/h11-13,27H,4-10H2,1-3H3,(H,28,29)
FORMULA=C25H28O8
PUBMED=N/A
SUBMITUSER=BIOADREM
LIBRARYQUALITY=0
SPECTRUMID=CCMSLIB00000079520
SCANS=1733
ID=CCMSLIB00000079520
158.072615911 	 4.64
173.0960910073 	 3.17
199.0753555652 	 3.39
201.0910056294 	 8.66
217.0859202515 	 4.92
227.0702701873 	 7.77
241.0859202515 	 3.76
251.0702701873 	 3.38
252.0780952194 	 3.3
255.0651848094 	 13.08
263.1066556936 	 4.46
264.0780952194 	 6.01
265.1223057578 	 9.2
267.0651848094 	 3.94
269.0808348736 	 4.57
269.1172203799 	 9.81
278.0937452836 	 3.91
280.0730098415 	 4.19
280.1093953478 	 3.27
281.1172203799 	 3.29
287.1277850662 	 8.93
291.1015703157 	 3.27
293.1172203799 	 7.8
295.0964849378 	 3.62
307.0600994315 	 3.44
307.0964849378 	 4.42
308.0679244636 	 3.35
308.1043099699 	 8.07
309.112135002 	 11.25
311.1277850662 	 7.1
313.1070496241 	 3.08
323.0913995599 	 4.21
325.1070496241 	 3.07
337.1070496241 	 7.06
341.1019642462 	 3.14
351.086314182 	 9.24
365.1747352588 	 3.57
369.0968788683 	 21.75
379.1539998167 	 22.7
393.1696498809 	 8.29
397.164564503 	 73.74
421.164564503 	 100
439.1751291893 	 6.25
457.1856938756 	 1.07
END IONS

BEGIN IONS
PEPMASS=269.118
CHARGE=1
MSLEVEL=2
RT=0
SOURCE_INSTRUMENT=qTOF
FILENAME=CCMSLIB00000079521.ms
IONMODE=Positive
ORGANISM=Natural
NAME=MLS001049077-01!
PI=GNPS
DATACOLLECTOR=GNPS
SMILES=C=CCc1ccc(c(c1)OC)OC(=O)c1ccccc1
INCHI=InChI=1S/C17H16O3/c1-3-7-13-10-11-15(16(12-13)19-2)20-17(18)14-8-5-4-6-9-14/h3-6,8-12H,1,7H2,2H3
FORMULA=C17H16O3
PUBMED=N/A
SUBMITUSER=BIOADREM
LIBRARYQUALITY=0
SPECTRUMID=CCMSLIB00000079521
SCANS=1734
ID=CCMSLIB00000079521
105.0334907505 	 100
142.0777012889 	 1.82
177.0910056294 	 0.77
197.059705501 	 1.34
227.0491408147 	 1.53
269.1172203799 	 0
END IONS

BEGIN IONS
PEPMASS=335.107
CHARGE=1
MSLEVEL=2
RT=0
SOURCE_INSTRUMENT=qTOF
FILENAME=CCMSLIB00000079522.ms
IONMODE=Positive
ORGANISM=Natural
NAME=MLS001141066-01!(3R)-N-cyclopropyl-6,7-dimethoxy-5-oxo-3,9b-dihydro-2H-[1,3]thiazolo[2,3-a]isoindole-3-carboxamide
PI=GNPS
DATACOLLECTOR=GNPS
SMILES=COc1ccc2c(c1OC)C(=O)N1[C@@H](CSC21)C(=NC1CC1)O
INCHI=InChI=1S/C16H18N2O4S/c1-21-11-6-5-9-12(13(11)22-2)15(20)18-10(7-23-16(9)18)14(19)17-8-3-4-8/h5-6,8,10,16H,3-4,7H2,1-2H3,(H,17,19)/t10-,16?/m0/s1
FORMULA=C16H18N2O4S
PUBMED=N/A
SUBMITUSER=BIOADREM
LIBRARYQUALITY=0
SPECTRUMID=CCMSLIB00000079522
SCANS=1735
ID=CCMSLIB00000079522
146.060039852 	 2.57
148.0393044099 	 1.05
149.0260000694 	 1.16
161.0260000694 	 1.84
162.0100156542 	 0.95
162.0338251015 	 0.93
162.0549544741 	 3.47
163.0627795062 	 1
164.0164604778 	 2.7
174.0549544741 	 2.07
175.032444893 	 0.95
175.0627795062 	 2.45
176.0706045383 	 2.7
177.0294680051 	 1.07
178.032110542 	 3.25
180.0239511589 	 1.1
189.0242855099 	 2.95
190.0498690962 	 1.66
190.0862546025 	 1.45
191.0576941283 	 4.35
192.0113750999 	 9.75
193.0158293136 	 1.17
195.0474262552 	 0.89
202.0498690962 	 1.02
205.0243826272 	 2.14
206.0270251641 	 15.23
206.0811692246 	 4.94
207.0348501962 	 23.95
217.0158293136 	 2.52
218.0270251641 	 3.25
219.0314793778 	 1.02
220.0393044099 	 1.66
222.0583252925 	 21.99
234.0219397862 	 3.78
235.0297648183 	 1.49
248.034219032 	 1.28
250.0532399146 	 100
335.1060037666 	 0
END IONS

BEGIN IONS
PEPMASS=422.1591
CHARGE=1
MSLEVEL=2
RT=0
SOURCE_INSTRUMENT=qTOF
FILENAME=CCMSLIB00000079523.ms
IONMODE=Positive
ORGANISM=Natural
NAME=MLS001076816-01!(2S)-2-[[2-[(4-methyl-6-oxo-7,8,9,10-tetrahydrobenzo[c]chromen-3-yl)oxy]acetyl]amino]-2-phenylacetic acid
PI=GNPS
DATACOLLECTOR=GNPS
SMILES=Cc1c(ccc2c3CCCCc3c(=O)oc12)OCC(=N[C@@H](c1ccccc1)C(=O)O)O
INCHI=InChI=1S/C24H23NO6/c1-14-19(12-11-17-16-9-5-6-10-18(16)24(29)31-22(14)17)30-13-20(26)25-21(23(27)28)15-7-3-2-4-8-15/h2-4,7-8,11-12,21H,5-6,9-10,13H2,1H3,(H,25,26)(H,27,28)/t21-/m0/s1
FORMULA=C24H23NO6
PUBMED=N/A
SUBMITUSER=BIOADREM
LIBRARYQUALITY=0
SPECTRUMID=CCMSLIB00000079523
SCANS=1736
ID=CCMSLIB00000079523
103.0542261926 	 3.68
105.0698762568 	 2.32
106.0651252299 	 12.42
107.0491408147 	 17
118.0651252299 	 30.78
119.0491408147 	 6
121.0647908789 	 8.62
129.0698762568 	 3.17
134.060039852 	 3.12
135.0440554368 	 36.89
136.0756899162 	 2.39
137.059705501 	 2.76
142.0777012889 	 5.84
145.0647908789 	 3.33
147.0440554368 	 2.65
149.059705501 	 38.22
157.1011763852 	 4.3
159.0804409431 	 3.4
164.0706045383 	 6.54
174.0675305331 	 3.54
175.0753555652 	 2.46
175.1117410715 	 2.24
183.0804409431 	 2.29
185.0960910073 	 25.37
187.1117410715 	 3.94
188.0831805973 	 2.17
200.0831805973 	 2.36
201.0910056294 	 10.11
202.0624451552 	 2.69
202.0988306615 	 7.15
203.1066556936 	 5.19
215.1066556936 	 70.72
229.0859202515 	 13.89
230.0937452836 	 37.27
231.1015703157 	 100
243.1015703157 	 65.44
271.0964849378 	 2.36
288.1230340393 	 45.39
376.1543341677 	 7.42
422.1598134761 	 1.8
END IONS

BEGIN IONS
PEPMASS=424.1392
CHARGE=1
MSLEVEL=2
RT=0
SOURCE_INSTRUMENT=qTOF
FILENAME=CCMSLIB00000079524.ms
IONMODE=Positive
ORGANISM=Natural
NAME=MLS001157934-01!(2S)-1-[2-[[(2Z)-2-[(3-methoxyphenyl)methylidene]-3-oxo-1-benzofuran-6-yl]oxy]acetyl]pyrrolidine-2-carboxylic acid
PI=GNPS
DATACOLLECTOR=GNPS
SMILES=COc1cccc(c1)/C=C\1/C(=O)c2ccc(cc2O1)OCC(=O)N1CCC[C@H]1C(=O)O
INCHI=InChI=1S/C23H21NO7/c1-29-15-5-2-4-14(10-15)11-20-22(26)17-8-7-16(12-19(17)31-20)30-13-21(25)24-9-3-6-18(24)23(27)28/h2,4-5,7-8,10-12,18H,3,6,9,13H2,1H3,(H,27,28)/b20-11-/t18-/m0/s1
FORMULA=C23H21NO7
PUBMED=N/A
SUBMITUSER=BIOADREM
LIBRARYQUALITY=0
SPECTRUMID=CCMSLIB00000079524
SCANS=1737
ID=CCMSLIB00000079524
98.060039852 	 6.45
100.0756899162 	 16.53
128.0706045383 	 16.44
129.0698762568 	 2.86
137.0233199947 	 8.09
156.0655191604 	 10.79
163.0389700589 	 4.53
181.0647908789 	 2.92
197.0960910073 	 2.54
198.0675305331 	 4.49
213.0910056294 	 26.55
220.0518804689 	 7.64
225.0910056294 	 3.56
226.0624451552 	 4.85
237.0546201231 	 26
251.0702701873 	 6.1
252.0417097131 	 15.15
253.0495347452 	 9.95
253.0859202515 	 5.78
255.0651848094 	 3.15
267.0651848094 	 5.26
269.0808348736 	 100
281.0808348736 	 54.83
282.0522743994 	 9.7
282.0886599057 	 9.31
283.0600994315 	 10.66
327.086314182 	 2.38
350.1386841035 	 8.89
378.1335987256 	 2.22
424.139078034 	 5.87
END IONS

BEGIN IONS
PEPMASS=213.0652
CHARGE=1
MSLEVEL=2
RT=0
SOURCE_INSTRUMENT=qTOF
FILENAME=CCMSLIB00000079525.ms
IONMODE=Positive
ORGANISM=Natural
NAME=MLS000736964-01!
PI=GNPS
DATACOLLECTOR=GNPS
SMILES=c1ccc2c(c1)nc1cc(c(=O)cc1o2)N
INCHI=InChI=1S/C12H8N2O2/c13-7-5-9-12(6-10(7)15)16-11-4-2-1-3-8(11)14-9/h1-6H,13H2
FORMULA=C12H8N2O2
PUBMED=N/A
SUBMITUSER=BIOADREM
LIBRARYQUALITY=0
SPECTRUMID=CCMSLIB00000079525
SCANS=1738
ID=CCMSLIB00000079525
102.0464011605 	 1.05
103.0542261926 	 7.13
104.0494751657 	 0.87
113.0385761284 	 0.68
116.0494751657 	 2.42
117.0573001978 	 3.78
128.0494751657 	 2.87
130.0651252299 	 26.09
140.0494751657 	 7.53
144.0443897878 	 6.52
145.0522148199 	 1.46
155.060374203 	 1.79
156.0681992351 	 4.91
158.060039852 	 27.55
168.0443897878 	 3.76
184.0631138572 	 3.11
185.0709388893 	 100
186.0549544741 	 22.25
213.0658535114 	 35.06
END IONS

BEGIN IONS
PEPMASS=416.171
CHARGE=1
MSLEVEL=2
RT=0
SOURCE_INSTRUMENT=qTOF
FILENAME=CCMSLIB00000079526.ms
IONMODE=Positive
ORGANISM=Natural
NAME=MLS001160389-01!(2S)-1-[2-[(4,8,8-trimethyl-2-oxo-9,10-dihydropyrano[2,3-h]chromen-5-yl)oxy]acetyl]pyrrolidine-2-carboxylic acid
PI=GNPS
DATACOLLECTOR=GNPS
SMILES=Cc1cc(=O)oc2c3CCC(C)(C)Oc3cc(c12)OCC(=O)N1CCC[C@H]1C(=O)O
INCHI=InChI=1S/C22H25NO7/c1-12-9-18(25)29-20-13-6-7-22(2,3)30-15(13)10-16(19(12)20)28-11-17(24)23-8-4-5-14(23)21(26)27/h9-10,14H,4-8,11H2,1-3H3,(H,26,27)/t14-/m0/s1
FORMULA=C22H25NO7
PUBMED=N/A
SUBMITUSER=BIOADREM
LIBRARYQUALITY=0
SPECTRUMID=CCMSLIB00000079526
SCANS=1739
ID=CCMSLIB00000079526
98.060039852 	 15.33
100.0756899162 	 13.8
107.0491408147 	 1.44
109.0284053726 	 1.81
121.0647908789 	 3.26
128.0706045383 	 32.38
149.059705501 	 4.19
156.0655191604 	 42.38
159.0440554368 	 3.22
161.059705501 	 2.34
163.0389700589 	 4.9
177.0546201231 	 9.56
187.0389700589 	 2.37
189.0546201231 	 5.67
199.0389700589 	 1.03
205.0495347452 	 100
217.0495347452 	 17.8
245.0444493673 	 13.65
263.0550140536 	 0.69
360.1077779056 	 21.97
416.1703781624 	 0
END IONS

BEGIN IONS
PEPMASS=575.119
CHARGE=1
MSLEVEL=2
RT=0
SOURCE_INSTRUMENT=qTOF
FILENAME=CCMSLIB00000079527.ms
IONMODE=Positive
ORGANISM=Natural
NAME=MLS000563067-01!
PI=GNPS
DATACOLLECTOR=GNPS
SMILES=Cc1cc(c2c(c1O)C(=O)[C@@]13[C@@H]4[C@@H]5[C@@H]([C@H]3C(=O)C3=C(c6c(cc(C)c(c6C(=O)[C@@]53[C@@H]([C@H]4O)C(=O)C1=C2O)O)O)O)O)O
INCHI=InChI=1S/C30H22O12/c1-5-3-7(31)9-11(19(5)33)27(41)29-13-14-24(38)17(29)26(40)16-22(36)10-8(32)4-6(2)20(34)12(10)28(42)30(14,16)18(23(13)37)25(39)15(29)21(9)35/h3-4,13-14,17-18,23-24,31-38H,1-2H3/t13-,14-,17+,18+,23+,24+,29+,30+/m1/s1
FORMULA=C30H22O12
PUBMED=N/A
SUBMITUSER=BIOADREM
LIBRARYQUALITY=0
SPECTRUMID=CCMSLIB00000079527
SCANS=1740
ID=CCMSLIB00000079527
197.059705501 	 1.65
215.0702701873 	 1.85
217.0495347452 	 1.88
243.0651848094 	 9.04
245.0444493673 	 2.68
253.0495347452 	 2.98
254.0573597773 	 5.59
271.0600994315 	 100
287.0550140536 	 21.92
289.0706641178 	 12.25
391.1023581767 	 2.63
419.0972727988 	 1.28
437.0714519788 	 1.62
437.1078374851 	 1.81
447.086314182 	 1.79
451.0812288041 	 1.88
465.1027521072 	 4.1
475.0812288041 	 2.7
479.0761434262 	 1.69
493.0917934904 	 10.44
494.0996185225 	 2.92
503.0761434262 	 5.05
504.0839684583 	 2.45
511.1023581767 	 4.26
512.1101832088 	 1.36
521.0867081125 	 24.3
522.0945331446 	 8.08
524.0737977025 	 1.81
539.0972727988 	 38.91
540.1050978309 	 12.4
575.1184021714 	 0
END IONS

BEGIN IONS
PEPMASS=252.139
CHARGE=1
MSLEVEL=2
RT=0
SOURCE_INSTRUMENT=qTOF
FILENAME=CCMSLIB00000079528.ms
IONMODE=Positive
ORGANISM=Natural
NAME=MLS000863653-01!(E)-3-phenyl-N-(2-phenylethyl)prop-2-enamide
PI=GNPS
DATACOLLECTOR=GNPS
SMILES=c1ccc(cc1)/C=C/C(=NCCc1ccccc1)O
INCHI=InChI=1S/C17H17NO/c19-17(12-11-15-7-3-1-4-8-15)18-14-13-16-9-5-2-6-10-16/h1-12H,13-14H2,(H,18,19)/b12-11+
FORMULA=C17H17NO
PUBMED=N/A
SUBMITUSER=BIOADREM
LIBRARYQUALITY=0
SPECTRUMID=CCMSLIB00000079528
SCANS=1741
ID=CCMSLIB00000079528
102.0464011605 	 3.15
103.0542261926 	 100
105.0698762568 	 90.63
117.0698762568 	 0.77
131.0491408147 	 80.97
160.0756899162 	 0.71
252.138290173 	 0
END IONS

BEGIN IONS
PEPMASS=519.213
CHARGE=1
MSLEVEL=2
RT=0
SOURCE_INSTRUMENT=qTOF
FILENAME=CCMSLIB00000079529.ms
IONMODE=Positive
ORGANISM=Natural
NAME=MLS001140219-01!(2S)-3-phenyl-2-[[(2S)-2-[3-(3,5,9-trimethyl-7-oxofuro[3,2-g]chromen-6-yl)propanoylamino]propanoyl]amino]propanoic acid
PI=GNPS
DATACOLLECTOR=GNPS
SMILES=Cc1coc2c(C)c3c(cc12)c(C)c(CCC(=N[C@@H](C)C(=N[C@@H](Cc1ccccc1)C(=O)O)O)O)c(=O)o3
INCHI=InChI=1S/C29H30N2O7/c1-15-14-37-25-17(3)26-22(13-21(15)25)16(2)20(29(36)38-26)10-11-24(32)30-18(4)27(33)31-23(28(34)35)12-19-8-6-5-7-9-19/h5-9,13-14,18,23H,10-12H2,1-4H3,(H,30,32)(H,31,33)(H,34,35)/t18-,23-/m0/s1
FORMULA=C29H30N2O7
PUBMED=N/A
SUBMITUSER=BIOADREM
LIBRARYQUALITY=0
SPECTRUMID=CCMSLIB00000079529
SCANS=1742
ID=CCMSLIB00000079529
120.0807752941 	 0.96
129.0698762568 	 0.26
141.0698762568 	 0.43
142.0777012889 	 0.46
146.0964253583 	 0.21
154.0777012889 	 0.44
155.0815035756 	 0.28
169.1011763852 	 0.32
182.0685931656 	 0.4
185.0960910073 	 0.61
195.0804409431 	 0.22
196.0882659752 	 0.23
197.0960910073 	 0.43
198.0675305331 	 0.22
213.0910056294 	 4.92
227.1066556936 	 0.75
241.0859202515 	 100
242.0897225382 	 21.8
243.0916743314 	 2.32
255.1015703157 	 23.58
256.1053726024 	 3.64
257.1073243956 	 0.48
283.0964849378 	 65.22
284.1002872245 	 11.99
285.1022390177 	 1.24
519.2125773281 	 0
END IONS

BEGIN IONS
PEPMASS=441.155
CHARGE=1
MSLEVEL=2
RT=0
SOURCE_INSTRUMENT=qTOF
FILENAME=CCMSLIB00000079530.ms
IONMODE=Positive
ORGANISM=Natural
NAME=MLS000877035-01!methyl 2-[[3-[(3,3-dimethyloxiran-2-yl)methyl]-4-hydroxyphenyl]methyl]-4-hydroxy-3-(4-hydroxyphenyl)-5-oxofuran-2-carboxylate
PI=GNPS
DATACOLLECTOR=GNPS
SMILES=CC1(C)C(Cc2cc(ccc2O)CC2(C(=C(C(=O)O2)O)c2ccc(cc2)O)C(=O)OC)O1
INCHI=InChI=1S/C24H24O8/c1-23(2)18(31-23)11-15-10-13(4-9-17(15)26)12-24(22(29)30-3)19(20(27)21(28)32-24)14-5-7-16(25)8-6-14/h4-10,18,25-27H,11-12H2,1-3H3
FORMULA=C24H24O8
PUBMED=N/A
SUBMITUSER=BIOADREM
LIBRARYQUALITY=0
SPECTRUMID=CCMSLIB00000079530
SCANS=1743
ID=CCMSLIB00000079530
107.0491408147 	 18.94
119.0491408147 	 10.52
121.0284053726 	 15.84
131.0491408147 	 49.26
145.0647908789 	 16.83
145.1011763852 	 25.25
147.0440554368 	 11.14
153.0698762568 	 9.65
155.085526321 	 61.7
158.072615911 	 56.75
159.0440554368 	 37.62
161.0960910073 	 10.77
173.0960910073 	 100
175.0389700589 	 14.54
191.1066556936 	 65.16
203.033884681 	 18.25
207.0804409431 	 17.7
219.0804409431 	 13.92
225.0910056294 	 11.08
235.0753555652 	 53.34
237.0910056294 	 39.48
247.0753555652 	 22.4
248.0831805973 	 17.51
249.0910056294 	 16.52
251.0702701873 	 15.84
253.0859202515 	 14.85
263.0702701873 	 30.51
265.0859202515 	 41.15
266.0573597773 	 9.96
275.0702701873 	 20.85
279.0651848094 	 12.5
281.0808348736 	 34.16
291.0651848094 	 16.27
293.0808348736 	 40.28
305.0808348736 	 12.81
309.0757494957 	 16.27
317.1172203799 	 12.44
335.1277850662 	 41.15
441.1543937472 	 0
END IONS

BEGIN IONS
PEPMASS=452.09
CHARGE=1
MSLEVEL=2
RT=0
SOURCE_INSTRUMENT=qTOF
FILENAME=CCMSLIB00000079531.ms
IONMODE=Positive
ORGANISM=Natural
NAME=MLS001141246-01!3-(4-chlorophenyl)-2-[[2-(6-oxobenzo[c]chromen-3-yl)oxyacetyl]amino]propanoic acid
PI=GNPS
DATACOLLECTOR=GNPS
SMILES=c1ccc2c(c1)c1ccc(cc1oc2=O)OCC(=NC(Cc1ccc(cc1)Cl)C(=O)O)O
INCHI=InChI=1S/C24H18ClNO6/c25-15-7-5-14(6-8-15)11-20(23(28)29)26-22(27)13-31-16-9-10-18-17-3-1-2-4-19(17)24(30)32-21(18)12-16/h1-10,12,20H,11,13H2,(H,26,27)(H,28,29)
FORMULA=C24H18ClNO6
PUBMED=N/A
SUBMITUSER=BIOADREM
LIBRARYQUALITY=0
SPECTRUMID=CCMSLIB00000079531
SCANS=1744
ID=CCMSLIB00000079531
103.0542261926 	 13.39
115.0542261926 	 6.36
117.0698762568 	 3.87
118.0651252299 	 8.18
119.072950262 	 12.74
125.0152538705 	 11.56
130.0651252299 	 37.48
131.072950262 	 42.59
137.0152538705 	 5.71
139.0309039347 	 29.17
139.0542261926 	 22.02
140.034219032 	 2.82
141.0698762568 	 9.12
152.0387289668 	 5.94
152.0598583394 	 3.3
153.0698762568 	 23.64
154.041802972 	 29.83
155.0469479294 	 3.54
157.0647908789 	 2.58
164.0256657184 	 5.2
166.041802972 	 91.69
167.0491408147 	 100
169.0625979936 	 17.33
171.0445426262 	 7.75
183.0418625515 	 1.9
184.0523676583 	 3.9
195.0440554368 	 45.74
197.0601926904 	 45.01
198.0653376478 	 8.26
211.0394572483 	 3.15
213.0546201231 	 11.92
225.0551073125 	 67.19
226.0602522699 	 10.96
253.0500219346 	 2.07
319.0605866209 	 1.56
349.0711513072 	 2.94
406.0840617172 	 1.85
452.0895410256 	 0
END IONS

BEGIN IONS
PEPMASS=492.239
CHARGE=1
MSLEVEL=2
RT=0
SOURCE_INSTRUMENT=qTOF
FILENAME=CCMSLIB00000079532.ms
IONMODE=Positive
ORGANISM=Natural
NAME=MLS001140911-01!4-[[2-(3-benzyl-4,7-dimethyl-2-oxochromen-5-yl)oxypropanoylamino]methyl]cyclohexane-1-carboxylic acid
PI=GNPS
DATACOLLECTOR=GNPS
SMILES=Cc1cc(c2c(C)c(Cc3ccccc3)c(=O)oc2c1)OC(C)C(=NC[C@H]1CC[C@@H](CC1)C(=O)O)O
INCHI=InChI=1S/C29H33NO6/c1-17-13-24(35-19(3)27(31)30-16-21-9-11-22(12-10-21)28(32)33)26-18(2)23(29(34)36-25(26)14-17)15-20-7-5-4-6-8-20/h4-8,13-14,19,21-22H,9-12,15-16H2,1-3H3,(H,30,31)(H,32,33)/t19?,21-,22-
FORMULA=C29H33NO6
PUBMED=N/A
SUBMITUSER=BIOADREM
LIBRARYQUALITY=0
SPECTRUMID=CCMSLIB00000079532
SCANS=1745
ID=CCMSLIB00000079532
95.085526321 	 9
110.0964253583 	 1.62
112.1120754225 	 3.61
117.0698762568 	 1.39
123.0804409431 	 1.4
129.0698762568 	 1.87
138.0913399804 	 3.04
138.1277254867 	 11.22
140.1069900446 	 8.53
147.0804409431 	 1.2
152.1069900446 	 2.81
157.0647908789 	 1.69
166.1226401088 	 5.62
167.1304651409 	 14.81
175.0753555652 	 6.31
184.1332047951 	 38.8
201.0910056294 	 1.09
203.0702701873 	 100
229.0859202515 	 13.13
251.1066556936 	 1.02
257.0808348736 	 2.61
259.0964849378 	 1.05
276.1230340393 	 1.69
279.1015703157 	 4.55
279.137955822 	 1.8
281.1172203799 	 19.76
307.1328704441 	 20.97
335.1277850662 	 8.3
352.1543341677 	 4.31
368.1856342961 	 2.58
446.2325844887 	 22.99
492.2380637971 	 0
END IONS

BEGIN IONS
PEPMASS=271.0594
CHARGE=1
MSLEVEL=2
RT=0
SOURCE_INSTRUMENT=qTOF
FILENAME=CCMSLIB00000079533.ms
IONMODE=Positive
ORGANISM=Natural
NAME=MLS002473243-01!3-(3,4-dihydroxyphenyl)-8-hydroxyisochromen-1-one
PI=GNPS
DATACOLLECTOR=GNPS
SMILES=c1cc2cc(c3ccc(c(c3)O)O)oc(=O)c2c(c1)O
INCHI=InChI=1S/C15H10O5/c16-10-5-4-8(6-12(10)18)13-7-9-2-1-3-11(17)14(9)15(19)20-13/h1-7,16-18H
FORMULA=C15H10O5
PUBMED=N/A
SUBMITUSER=BIOADREM
LIBRARYQUALITY=0
SPECTRUMID=CCMSLIB00000079533
SCANS=1746
ID=CCMSLIB00000079533
115.0542261926 	 12.52
125.0385761284 	 1.8
141.0698762568 	 14.61
150.0464011605 	 8.79
151.0542261926 	 21.69
152.0620512247 	 4.91
168.0569658468 	 5.13
169.0647908789 	 13.64
171.0440554368 	 6.81
180.0569658468 	 2.42
197.059705501 	 100
207.0440554368 	 2.92
225.0546201231 	 12.9
235.0389700589 	 2.83
253.0495347452 	 72.19
271.0600994315 	 5.31
END IONS

BEGIN IONS
PEPMASS=549.214
CHARGE=1
MSLEVEL=2
RT=0
SOURCE_INSTRUMENT=qTOF
FILENAME=CCMSLIB00000079535.ms
IONMODE=Positive
ORGANISM=Natural
NAME=MLS001140677-01!
PI=GNPS
DATACOLLECTOR=GNPS
SMILES=Cc1ccc(cc1)C1c2c(C[C@H]3C(=O)N(c4ccccc4C(=O)N4CCC[C@@H]4C(=O)O)C(=O)N13)c1ccccc1[nH]2
INCHI=InChI=1S/C32H28N4O5/c1-18-12-14-19(15-13-18)28-27-22(20-7-2-4-9-23(20)33-27)17-26-30(38)36(32(41)35(26)28)24-10-5-3-8-21(24)29(37)34-16-6-11-25(34)31(39)40/h2-5,7-10,12-15,25-26,28,33H,6,11,16-17H2,1H3,(H,39,40)/t25-,26+,28?/m1/s1
FORMULA=C32H28N4O5
PUBMED=N/A
SUBMITUSER=BIOADREM
LIBRARYQUALITY=0
SPECTRUMID=CCMSLIB00000079535
SCANS=1747
ID=CCMSLIB00000079535
217.0886003262 	 3.84
218.0964253583 	 100
219.100227645 	 16.07
222.0899973097 	 44.43
232.1120754225 	 39.2
244.1120754225 	 31.75
245.1158777092 	 5.26
246.0913399804 	 2.19
250.0849119318 	 33.27
259.1229744598 	 1.4
272.1069900446 	 13.7
273.1107923313 	 3.67
287.1178890819 	 8.4
363.1451664649 	 3.78
373.1295164007 	 3.42
376.1166059907 	 1.64
391.140081087 	 33.58
549.2132460301 	 0
END IONS

BEGIN IONS
PEPMASS=489.2119
CHARGE=1
MSLEVEL=2
RT=0
SOURCE_INSTRUMENT=qTOF
FILENAME=CCMSLIB00000079536.ms
IONMODE=Positive
ORGANISM=Natural
NAME=MLS000876995-01!methyl (2R,4aR,4bS,10aS,10bS,12aR)-6,10b-dihydroxy-2,4b,7,7,10a,12a-hexamethyl-12-methylidene-1,4,5,8-tetraoxo-4a,9,10,11-tetrahydronaphtho[1,2-h]isochromene-2-carboxylate
PI=GNPS
DATACOLLECTOR=GNPS
SMILES=C=C1C[C@@]2([C@@]3(C)CCC(=O)C(C)(C)C3=C(C(=O)[C@@]2(C)[C@@H]2C(=O)O[C@](C)(C(=O)[C@@]12C)C(=O)OC)O)O
INCHI=InChI=1S/C26H32O9/c1-12-11-26(33)22(4)10-9-13(27)21(2,3)15(22)14(28)17(29)24(26,6)16-18(30)35-25(7,20(32)34-8)19(31)23(12,16)5/h16,28,33H,1,9-11H2,2-8H3/t16-,22+,23+,24-,25-,26+/m1/s1
FORMULA=C26H32O9
PUBMED=N/A
SUBMITUSER=BIOADREM
LIBRARYQUALITY=0
SPECTRUMID=CCMSLIB00000079536
SCANS=1748
ID=CCMSLIB00000079536
133.0647908789 	 22.63
137.0960910073 	 46.78
147.0804409431 	 32.78
165.0910056294 	 56.55
175.0753555652 	 31.72
177.0546201231 	 58.06
177.0910056294 	 19.91
187.1117410715 	 23.62
189.0910056294 	 26.5
191.1066556936 	 23.47
203.0702701873 	 23.77
210.1403015457 	 21.88
223.1481265778 	 17.87
225.1273911357 	 19.45
225.163776642 	 25.81
229.1223057578 	 19.23
234.1403015457 	 17.87
237.1273911357 	 46.03
238.1352161678 	 23.16
249.163776642 	 34.44
252.150866232 	 21.42
253.1586912641 	 60.41
263.1430411999 	 24.98
265.1223057578 	 28.16
266.1301307899 	 21.57
267.1743413283 	 25.81
271.1692559504 	 31.72
277.1586912641 	 26.72
279.137955822 	 41.18
280.1457808541 	 21.2
281.1536058862 	 55.03
291.137955822 	 27.18
293.1172203799 	 19.3
295.1692559504 	 43.07
305.1536058862 	 22.33
307.1328704441 	 23.47
309.1485205083 	 18.62
322.1563455404 	 21.88
323.1641705725 	 72.52
333.1485205083 	 18.09
341.1747352588 	 100
350.1512601625 	 32.48
411.1802145672 	 17.87
489.2119086261 	 5.83
END IONS

BEGIN IONS
PEPMASS=259.097
CHARGE=1
MSLEVEL=2
RT=0
SOURCE_INSTRUMENT=qTOF
FILENAME=CCMSLIB00000079537.ms
IONMODE=Positive
ORGANISM=Natural
NAME=MLS000863605-01!3-phenyl-1-(2,4,6-trihydroxyphenyl)propan-1-one
PI=GNPS
DATACOLLECTOR=GNPS
SMILES=c1ccc(cc1)CCC(=O)c1c(cc(cc1O)O)O
INCHI=InChI=1S/C15H14O4/c16-11-8-13(18)15(14(19)9-11)12(17)7-6-10-4-2-1-3-5-10/h1-5,8-9,16,18-19H,6-7H2
FORMULA=C15H14O4
PUBMED=N/A
SUBMITUSER=BIOADREM
LIBRARYQUALITY=0
SPECTRUMID=CCMSLIB00000079537
SCANS=1749
ID=CCMSLIB00000079537
103.0542261926 	 27.53
105.0698762568 	 100
109.0284053726 	 9.98
111.0076699305 	 11.04
116.0620512247 	 6.35
127.0389700589 	 26.63
131.085526321 	 10.29
133.0647908789 	 11.65
139.0389700589 	 30.56
149.0233199947 	 7.87
153.0182346168 	 73.68
155.033884681 	 35.7
164.046795091 	 6.66
195.0651848094 	 8.93
259.0964849378 	 0
END IONS

BEGIN IONS
PEPMASS=357.097
CHARGE=1
MSLEVEL=2
RT=0
SOURCE_INSTRUMENT=qTOF
FILENAME=CCMSLIB00000079538.ms
IONMODE=Positive
ORGANISM=Natural
NAME=MLS000876961-01!methyl 4-hydroxy-3-(4-hydroxyphenyl)-2-[(4-hydroxyphenyl)methyl]-5-oxofuran-2-carboxylate
PI=GNPS
DATACOLLECTOR=GNPS
SMILES=COC(=O)C1(Cc2ccc(cc2)O)C(=C(C(=O)O1)O)c1ccc(cc1)O
INCHI=InChI=1S/C19H16O7/c1-25-18(24)19(10-11-2-6-13(20)7-3-11)15(16(22)17(23)26-19)12-4-8-14(21)9-5-12/h2-9,20-22H,10H2,1H3
FORMULA=C19H16O7
PUBMED=N/A
SUBMITUSER=BIOADREM
LIBRARYQUALITY=0
SPECTRUMID=CCMSLIB00000079538
SCANS=1750
ID=CCMSLIB00000079538
103.0542261926 	 12.87
107.0491408147 	 63.08
119.0491408147 	 6.5
121.0284053726 	 54.06
131.0491408147 	 45.17
147.0440554368 	 13.99
148.0518804689 	 5.24
152.0620512247 	 7.41
157.0284053726 	 5.45
159.0440554368 	 13.5
163.0389700589 	 5.03
165.0698762568 	 6.85
175.0389700589 	 18.39
176.0620512247 	 7.27
177.0698762568 	 14.62
178.0777012889 	 14.83
179.085526321 	 9.72
181.0647908789 	 9.23
191.085526321 	 5.87
205.0647908789 	 8.32
207.0804409431 	 22.8
218.072615911 	 11.61
219.0287993031 	 12.38
219.0804409431 	 6.43
223.0753555652 	 100
225.0910056294 	 6.78
234.0675305331 	 30.7
236.0831805973 	 13.57
251.0702701873 	 21.61
252.0780952194 	 25.31
279.0651848094 	 9.58
357.0968788683 	 0
END IONS

BEGIN IONS
PEPMASS=441.2292
CHARGE=1
MSLEVEL=2
RT=0
SOURCE_INSTRUMENT=qTOF
FILENAME=CCMSLIB00000079539.ms
IONMODE=Positive
ORGANISM=Natural
NAME=MLS001140521-01!1-[(2S)-2-aminopropanoyl]-N-[(2S)-1-(4-fluoroanilino)-1-oxo-3-phenylpropan-2-yl]piperidine-4-carboxamide
PI=GNPS
DATACOLLECTOR=GNPS
SMILES=C[C@@H](C(=O)N1CCC(CC1)C(=N[C@@H](Cc1ccccc1)C(=O)Nc1ccc(cc1)F)O)N
INCHI=InChI=1S/C24H29FN4O3/c1-16(26)24(32)29-13-11-18(12-14-29)22(30)28-21(15-17-5-3-2-4-6-17)23(31)27-20-9-7-19(25)8-10-20/h2-10,16,18,21H,11-15,26H2,1H3,(H,27,31)(H,28,30)/t16-,21-/m0/s1
FORMULA=C24H29FN4O3
PUBMED=N/A
SUBMITUSER=BIOADREM
LIBRARYQUALITY=0
SPECTRUMID=CCMSLIB00000079539
SCANS=1751
ID=CCMSLIB00000079539
103.0542261926 	 1.78
112.0756899162 	 100
120.0807752941 	 20.26
129.0698762568 	 0.84
129.1022390177 	 2.55
131.072950262 	 0.51
138.0913399804 	 1.55
146.0964253583 	 6.47
155.1178890819 	 0.48
182.1287881192 	 0.6
229.1335391461 	 0.6
231.1491892103 	 16.98
257.1648392745 	 0.4
285.1597538966 	 0.72
302.1863029981 	 10.85
330.1812176202 	 2.25
370.1925312302 	 9.39
441.229645018 	 0.79
END IONS

BEGIN IONS
PEPMASS=331.1904
CHARGE=1
MSLEVEL=2
RT=0
SOURCE_INSTRUMENT=qTOF
FILENAME=CCMSLIB00000079540.ms
IONMODE=Positive
ORGANISM=Natural
NAME=MLS001097670-01!
PI=GNPS
DATACOLLECTOR=GNPS
SMILES=CC(C)c1cc2C3CC4C(C)(C)CCC[C@@]4(c2c(c1O)O)C(=O)O3
INCHI=InChI=1S/C20H26O4/c1-10(2)11-8-12-13-9-14-19(3,4)6-5-7-20(14,18(23)24-13)15(12)17(22)16(11)21/h8,10,13-14,21-22H,5-7,9H2,1-4H3/t13?,14?,20-/m1/s1
FORMULA=C20H26O4
PUBMED=N/A
SUBMITUSER=BIOADREM
LIBRARYQUALITY=0
SPECTRUMID=CCMSLIB00000079540
SCANS=1752
ID=CCMSLIB00000079540
115.0542261926 	 4.1
141.0698762568 	 6.25
143.0491408147 	 6
143.085526321 	 5.97
145.0647908789 	 7.82
149.059705501 	 14.44
157.0647908789 	 9.69
157.1011763852 	 3.94
159.0804409431 	 3.73
161.059705501 	 5.86
163.0753555652 	 10.21
165.0910056294 	 6.47
169.0647908789 	 7.81
169.1011763852 	 11.95
171.0804409431 	 4.65
172.0882659752 	 4.86
173.059705501 	 25
174.0675305331 	 4.13
175.0753555652 	 6.05
182.072615911 	 8.41
183.0804409431 	 11.84
185.0960910073 	 9.17
187.0753555652 	 11.73
187.1117410715 	 6.69
189.0910056294 	 3.71
191.1066556936 	 23.83
197.0960910073 	 24.19
200.0831805973 	 31.69
201.0910056294 	 5.61
203.1066556936 	 13.45
209.0960910073 	 4.58
215.1066556936 	 100
217.1223057578 	 6.73
225.1273911357 	 21.23
227.1066556936 	 8.48
229.1223057578 	 15.85
243.137955822 	 15.11
267.1743413283 	 18.74
285.1849060146 	 25.67
331.190385323 	 0.56
END IONS

BEGIN IONS
PEPMASS=454.2323
CHARGE=1
MSLEVEL=2
RT=0
SOURCE_INSTRUMENT=qTOF
FILENAME=CCMSLIB00000079541.ms
IONMODE=Positive
ORGANISM=Natural
NAME=MLS001160369-01!2-[(8,8-dimethyl-2-oxo-4-propyl-9,10-dihydropyrano[2,3-h]chromen-5-yl)oxy]-N-(3-imidazol-1-ylpropyl)acetamide
PI=GNPS
DATACOLLECTOR=GNPS
SMILES=CCCc1cc(=O)oc2c3CCC(C)(C)Oc3cc(c12)OCC(=NCCCn1ccnc1)O
INCHI=InChI=1S/C25H31N3O5/c1-4-6-17-13-22(30)32-24-18-7-8-25(2,3)33-19(18)14-20(23(17)24)31-15-21(29)27-9-5-11-28-12-10-26-16-28/h10,12-14,16H,4-9,11,15H2,1-3H3,(H,27,29)
FORMULA=C25H31N3O5
PUBMED=N/A
SUBMITUSER=BIOADREM
LIBRARYQUALITY=0
SPECTRUMID=CCMSLIB00000079541
SCANS=1753
ID=CCMSLIB00000079541
95.060374203 	 2.45
98.060039852 	 0.98
99.0678648841 	 29.59
135.0790982724 	 0.97
161.059705501 	 1.08
171.0790982724 	 0.85
175.0740128945 	 1
177.0532774524 	 1.23
189.0546201231 	 1.62
189.0896629587 	 2.86
199.0740128945 	 1.4
203.033884681 	 1.18
203.0689275166 	 4.22
205.0859202515 	 1.49
216.1019046667 	 1.45
217.0845775808 	 21.21
227.0689275166 	 2.01
231.0638421387 	 2.85
233.0808348736 	 5.1
244.0968192888 	 3.1
245.0794922029 	 55.9
247.0839088788 	 1.66
255.0638421387 	 1.61
256.0968192888 	 1.29
272.0917339109 	 5.51
273.074406825 	 21.68
284.0917339109 	 0.91
284.1281194172 	 1.02
288.1230340393 	 2.68
301.1420924597 	 17.97
302.1022985972 	 1.15
312.1230340393 	 2.11
313.1182830124 	 1.12
329.1370070818 	 2.17
330.1335987256 	 100
386.1961989824 	 51.46
398.1710468644 	 11.82
454.2336471212 	 8.5
END IONS

BEGIN IONS
PEPMASS=444.1189
CHARGE=1
MSLEVEL=2
RT=0
SOURCE_INSTRUMENT=qTOF
FILENAME=CCMSLIB00000079542.ms
IONMODE=Positive
ORGANISM=Natural
NAME=MLS001141301-01!3-(4-chlorophenyl)-2-[[2-(3,4,7-trimethyl-2-oxochromen-5-yl)oxyacetyl]amino]propanoic acid
PI=GNPS
DATACOLLECTOR=GNPS
SMILES=Cc1cc(c2c(C)c(C)c(=O)oc2c1)OCC(=NC(Cc1ccc(cc1)Cl)C(=O)O)O
INCHI=InChI=1S/C23H22ClNO6/c1-12-8-18(21-13(2)14(3)23(29)31-19(21)9-12)30-11-20(26)25-17(22(27)28)10-15-4-6-16(24)7-5-15/h4-9,17H,10-11H2,1-3H3,(H,25,26)(H,27,28)
FORMULA=C23H22ClNO6
PUBMED=N/A
SUBMITUSER=BIOADREM
LIBRARYQUALITY=0
SPECTRUMID=CCMSLIB00000079542
SCANS=1754
ID=CCMSLIB00000079542
103.0542261926 	 4.24
105.0698762568 	 8.45
115.0542261926 	 2.38
117.0698762568 	 2.15
118.0651252299 	 4.53
119.072950262 	 7.57
121.0647908789 	 7.44
125.0152538705 	 5.47
128.0620512247 	 3.98
129.0698762568 	 2.14
130.0651252299 	 12.36
131.072950262 	 23.19
133.0647908789 	 2.15
133.1011763852 	 9.69
137.0152538705 	 2.59
139.0309039347 	 10.3
143.085526321 	 3.52
144.0574530362 	 5.43
145.0647908789 	 2.06
145.1011763852 	 2.99
146.072615911 	 4.13
147.0804409431 	 3.95
149.059705501 	 2.31
149.0965781967 	 3.16
154.041802972 	 21.43
159.0809281325 	 68.23
161.059705501 	 16.08
161.0960910073 	 22.66
166.041802972 	 51.29
174.0675305331 	 8.9
175.0753555652 	 12.23
176.0831805973 	 57.44
187.0758427546 	 4.98
189.0910056294 	 100
203.0702701873 	 6.26
204.0780952194 	 19.49
205.0864074409 	 46.57
217.0859202515 	 57.52
245.0808348736 	 20.3
398.1153618456 	 2.46
444.120841154 	 2.58
END IONS

BEGIN IONS
PEPMASS=585.291
CHARGE=1
MSLEVEL=2
RT=0
SOURCE_INSTRUMENT=qTOF
FILENAME=CCMSLIB00000079543.ms
IONMODE=Positive
ORGANISM=Natural
NAME=MLS002702983-01!
PI=GNPS
DATACOLLECTOR=GNPS
SMILES=CC1C(C(C(C(O1)OC1CC(C2(CO)C3C(CCC2(C1)O)C1(CCC(C2=CC(=O)OC2)C1(C)CC3O)O)O)O)O)O
INCHI=InChI=1S/C29H44O12/c1-13-22(34)23(35)24(36)25(40-13)41-15-8-19(32)28(12-30)21-17(3-5-27(28,37)9-15)29(38)6-4-16(14-7-20(33)39-11-14)26(29,2)10-18(21)31/h7,13,15-19,21-25,30-32,34-38H,3-6,8-12H2,1-2H3
FORMULA=C29H44O12
PUBMED=N/A
SUBMITUSER=BIOADREM
LIBRARYQUALITY=0
SPECTRUMID=CCMSLIB00000079543
SCANS=1755
ID=CCMSLIB00000079543
109.0647908789 	 10.71
117.0698762568 	 13.03
129.0698762568 	 32.53
131.085526321 	 29.46
133.1011763852 	 10.46
141.0698762568 	 26.14
143.085526321 	 31.7
145.1011763852 	 20.83
155.085526321 	 17.34
157.1011763852 	 100
159.0804409431 	 19
159.1168264494 	 22.9
165.0910056294 	 8.46
169.1011763852 	 16.35
183.1168264494 	 10.54
187.1117410715 	 18.34
205.1011763852 	 10.04
209.1324765136 	 10.79
273.163776642 	 19.34
291.1743413283 	 13.94
301.1586912641 	 16.51
313.1586912641 	 10.54
319.1692559504 	 37.34
331.1692559504 	 24.48
337.1798206367 	 59.92
338.1876456688 	 13.61
339.1954707009 	 13.03
349.1798206367 	 54.36
355.190385323 	 78.67
356.1982103551 	 14.19
367.190385323 	 53.44
373.2009500093 	 18.34
385.2009500093 	 24.9
403.2115146956 	 29.79
585.2905528776 	 0
END IONS

BEGIN IONS
PEPMASS=448.185
CHARGE=1
MSLEVEL=2
RT=0
SOURCE_INSTRUMENT=qTOF
FILENAME=CCMSLIB00000079544.ms
IONMODE=Positive
ORGANISM=Natural
NAME=MLS001075523-01!
PI=GNPS
DATACOLLECTOR=GNPS
SMILES=c1cc(cc(c1)C(F)(F)F)CN=C(CCC(=O)N1C[C@H]2C[C@@H](C1)c1cccc(=O)n1C2)O
INCHI=InChI=1S/C23H24F3N3O3/c24-23(25,26)18-4-1-3-15(10-18)11-27-20(30)7-8-21(31)28-12-16-9-17(14-28)19-5-2-6-22(32)29(19)13-16/h1-6,10,16-17H,7-9,11-14H2,(H,27,30)/t16-,17+/m1/s1
FORMULA=C23H24F3N3O3
PUBMED=N/A
SUBMITUSER=BIOADREM
LIBRARYQUALITY=0
SPECTRUMID=CCMSLIB00000079544
SCANS=1756
ID=CCMSLIB00000079544
134.060039852 	 0.28
146.060039852 	 1.69
148.0756899162 	 8.01
149.0772473431 	 0.73
158.060039852 	 0.47
160.0756899162 	 6.72
162.0913399804 	 0.54
172.0756899162 	 0.24
174.0913399804 	 1.51
175.0928974073 	 0.26
189.1022390177 	 3.3
191.1178890819 	 30.64
215.1178890819 	 0.29
227.1178890819 	 1.53
228.1194465088 	 0.25
245.1284537682 	 82.06
246.1300111951 	 14.78
255.112803704 	 0.6
273.1233683903 	 100
274.1249258172 	 14.06
428.1780240202 	 0.25
448.1842522523 	 0
END IONS

BEGIN IONS
PEPMASS=395.1966
CHARGE=1
MSLEVEL=2
RT=0
SOURCE_INSTRUMENT=qTOF
FILENAME=CCMSLIB00000079545.ms
IONMODE=Positive
ORGANISM=Natural
NAME=MLS000736497-01!10,11-dimethoxy-4a,5,5a,7,8,13a,15,15a,15b,16-decahydro-2H-4,6-methanoindolo[3,2,1-ij]oxepino[2,3,4-de]pyrrolo[2,3-h]quinoline-14-one
PI=GNPS
DATACOLLECTOR=GNPS
SMILES=COc1cc2c(cc1OC)N1C(=O)CC3C4C5CC6C2(CCN6CC5=CCO3)C14
INCHI=InChI=1S/C23H26N2O4/c1-27-16-8-14-15(9-17(16)28-2)25-20(26)10-18-21-13-7-19-23(14,22(21)25)4-5-24(19)11-12(13)3-6-29-18/h3,8-9,13,18-19,21-22H,4-7,10-11H2,1-2H3
FORMULA=C23H26N2O4
PUBMED=N/A
SUBMITUSER=BIOADREM
LIBRARYQUALITY=0
SPECTRUMID=CCMSLIB00000079545
SCANS=1757
ID=CCMSLIB00000079545
106.0651252299 	 4.52
124.0756899162 	 5.49
178.0862546025 	 4.32
185.0835149483 	 4.95
190.0862546025 	 5.49
204.1019046667 	 3.82
213.0784295704 	 42.34
214.0498690962 	 5.22
216.1019046667 	 14.08
228.1019046667 	 6.43
229.0733441925 	 31.29
240.1019046667 	 4.67
243.0889942567 	 4.08
244.0968192888 	 100
251.0940796346 	 11.9
252.0655191604 	 3.69
254.1175547309 	 10.42
256.0968192888 	 8.93
258.112469353 	 3.87
263.0940796346 	 13.86
264.1019046667 	 6.47
267.0889942567 	 19.97
278.1175547309 	 8.07
280.0968192888 	 11.79
282.112469353 	 34.27
296.1281194172 	 4.3
301.1097296988 	 4.23
306.112469353 	 9.76
307.1202943851 	 4.42
322.1437694814 	 15.51
324.1230340393 	 69.81
332.1281194172 	 8.67
338.1386841035 	 4.22
349.1546685187 	 7.32
350.1386841035 	 24.22
366.1699842319 	 4.52
367.165233205 	 63.81
379.165233205 	 8.21
380.1730582371 	 8.86
395.1965333334 	 436.95
END IONS

BEGIN IONS
PEPMASS=444.119
CHARGE=1
MSLEVEL=2
RT=0
SOURCE_INSTRUMENT=qTOF
FILENAME=CCMSLIB00000079546.ms
IONMODE=Positive
ORGANISM=Natural
NAME=MLS001141241-01!3-(4-chlorophenyl)-2-[[2-(4-ethyl-7-methyl-2-oxochromen-5-yl)oxyacetyl]amino]propanoic acid
PI=GNPS
DATACOLLECTOR=GNPS
SMILES=CCc1cc(=O)oc2cc(C)cc(c12)OCC(=NC(Cc1ccc(cc1)Cl)C(=O)O)O
INCHI=InChI=1S/C23H22ClNO6/c1-3-15-11-21(27)31-19-9-13(2)8-18(22(15)19)30-12-20(26)25-17(23(28)29)10-14-4-6-16(24)7-5-14/h4-9,11,17H,3,10,12H2,1-2H3,(H,25,26)(H,28,29)
FORMULA=C23H22ClNO6
PUBMED=N/A
SUBMITUSER=BIOADREM
LIBRARYQUALITY=0
SPECTRUMID=CCMSLIB00000079546
SCANS=1758
ID=CCMSLIB00000079546
103.0542261926 	 7.2
105.0698762568 	 7.62
115.0542261926 	 3.49
118.0651252299 	 5.75
119.072950262 	 4.74
121.0652780683 	 3.56
125.0152538705 	 7.98
128.0620512247 	 6.04
129.0698762568 	 4.24
130.0651252299 	 15.56
131.072950262 	 21.06
133.1011763852 	 5.64
137.0152538705 	 3.84
139.0309039347 	 8.37
143.085526321 	 3.79
144.0569658468 	 4.53
145.0647908789 	 4.73
146.0731031004 	 4.47
147.0445426262 	 3.36
147.0809281325 	 3.74
148.0523676583 	 5.98
149.0960910073 	 4.74
154.041802972 	 29.55
158.0731031004 	 6.92
159.0804409431 	 6.74
161.059705501 	 11.82
161.0960910073 	 11.73
166.041802972 	 50.11
173.0965781967 	 4.13
174.0680177225 	 36.33
175.0758427546 	 7.67
176.0472822804 	 5.8
177.0551073125 	 51.96
184.0523676583 	 3.9
187.0753555652 	 29.3
189.0914928188 	 46.32
201.0551073125 	 7.96
202.0629323446 	 45.29
203.0707573767 	 20.32
205.0859202515 	 48.96
217.0864074409 	 100
245.081322063 	 38.3
398.1153618456 	 4.47
444.120841154 	 7.78
END IONS

BEGIN IONS
PEPMASS=492.225
CHARGE=1
MSLEVEL=2
RT=0
SOURCE_INSTRUMENT=qTOF
FILENAME=CCMSLIB00000079547.ms
IONMODE=Positive
ORGANISM=Natural
NAME=MLS001159167-01!(2S)-3-(1H-indol-3-yl)-2-[[(2S)-3-methyl-2-[(3-oxo-2,4-dihydroquinoxaline-1-carbonyl)amino]pentanoyl]amino]propanoic acid
PI=GNPS
DATACOLLECTOR=GNPS
SMILES=CCC(C)[C@@H](C(=N[C@@H](Cc1c[nH]c2ccccc12)C(=O)O)O)N=C(N1CC(=Nc2ccccc12)O)O
INCHI=InChI=1S/C26H29N5O5/c1-3-15(2)23(30-26(36)31-14-22(32)28-19-10-6-7-11-21(19)31)24(33)29-20(25(34)35)12-16-13-27-18-9-5-4-8-17(16)18/h4-11,13,15,20,23,27H,3,12,14H2,1-2H3,(H,28,32)(H,29,33)(H,30,36)(H,34,35)/t15?,20-,23-/m0/s1
FORMULA=C26H29N5O5
PUBMED=N/A
SUBMITUSER=BIOADREM
LIBRARYQUALITY=0
SPECTRUMID=CCMSLIB00000079547
SCANS=1759
ID=CCMSLIB00000079547
119.060374203 	 11.05
121.0760242672 	 37.66
130.0651252299 	 7.88
142.0651252299 	 1.31
144.0443897878 	 1.61
144.0807752941 	 2.88
146.060039852 	 8.11
147.0552888251 	 100
149.0709388893 	 5.04
158.0838492993 	 2.11
159.0916743314 	 6.64
164.0818379266 	 3.99
170.060039852 	 3.04
175.0502034472 	 51.05
185.0709388893 	 4.27
188.0706045383 	 12.18
189.1022390177 	 1.11
189.138624524 	 1.05
192.0767525487 	 19.33
204.0767525487 	 7.59
205.0845775808 	 1.94
217.1335391461 	 1.56
232.1444381834 	 4.92
237.138624524 	 1.35
243.112803704 	 1.08
254.1651736255 	 1.03
260.1393528055 	 80.46
300.1580768749 	 0.93
492.2241450674 	 0
END IONS

BEGIN IONS
PEPMASS=416.207
CHARGE=1
MSLEVEL=2
RT=0
SOURCE_INSTRUMENT=qTOF
FILENAME=CCMSLIB00000079548.ms
IONMODE=Positive
ORGANISM=Natural
NAME=MLS001140957-01!4-[[[2-(4-butyl-2-oxochromen-7-yl)oxyacetyl]amino]methyl]cyclohexane-1-carboxylic acid
PI=GNPS
DATACOLLECTOR=GNPS
SMILES=CCCCc1cc(=O)oc2cc(ccc12)OCC(=NC[C@H]1CC[C@@H](CC1)C(=O)O)O
INCHI=InChI=1S/C23H29NO6/c1-2-3-4-17-11-22(26)30-20-12-18(9-10-19(17)20)29-14-21(25)24-13-15-5-7-16(8-6-15)23(27)28/h9-12,15-16H,2-8,13-14H2,1H3,(H,24,25)(H,27,28)/t15-,16-
FORMULA=C23H29NO6
PUBMED=N/A
SUBMITUSER=BIOADREM
LIBRARYQUALITY=0
SPECTRUMID=CCMSLIB00000079548
SCANS=1760
ID=CCMSLIB00000079548
105.0698762568 	 0.74
131.0491408147 	 0.97
133.0647908789 	 1.43
145.0284053726 	 1.07
145.1011763852 	 4.91
147.0440554368 	 1.53
148.0518804689 	 2.98
149.059705501 	 1.7
161.059705501 	 3.64
163.0389700589 	 5.35
163.1117410715 	 0.87
173.0960910073 	 2.38
175.0389700589 	 1.25
176.046795091 	 3.54
189.0546201231 	 4.36
191.1066556936 	 1.32
201.0910056294 	 12.96
219.1015703157 	 100
231.1015703157 	 45.85
258.112469353 	 0.92
259.0964849378 	 17.88
276.1230340393 	 80.24
370.2012843603 	 25.72
416.2067636687 	 0
END IONS

BEGIN IONS
PEPMASS=455.1375
CHARGE=1
MSLEVEL=2
RT=0
SOURCE_INSTRUMENT=qTOF
FILENAME=CCMSLIB00000079549.ms
IONMODE=Positive
ORGANISM=Natural
NAME=MLS001158367-01!
PI=GNPS
DATACOLLECTOR=GNPS
SMILES=Cc1c(C)c(=O)oc2cc(c(cc12)Cl)OCC(=O)N1C[C@H]2C[C@@H](C1)c1cccc(=O)n1C2
INCHI=InChI=1S/C24H23ClN2O5/c1-13-14(2)24(30)32-20-8-21(18(25)7-17(13)20)31-12-23(29)26-9-15-6-16(11-26)19-4-3-5-22(28)27(19)10-15/h3-5,7-8,15-16H,6,9-12H2,1-2H3/t15-,16+/m1/s1
FORMULA=C24H23ClN2O5
PUBMED=N/A
SUBMITUSER=BIOADREM
LIBRARYQUALITY=0
SPECTRUMID=CCMSLIB00000079549
SCANS=1761
ID=CCMSLIB00000079549
104.046795091 	 0.54
109.0495347452 	 2.52
110.060039852 	 0.44
118.0651252299 	 0.32
122.060039852 	 2.23
131.0702701873 	 0.34
132.0443897878 	 1.41
133.0522148199 	 2.3
134.060039852 	 4.39
135.0651848094 	 0.78
144.0807752941 	 0.38
145.0522148199 	 0.52
145.0859202515 	 0.32
146.060039852 	 23.77
147.0678648841 	 13.16
148.0756899162 	 6.01
151.0309039347 	 0.65
153.0465539989 	 0.6
158.060039852 	 0.82
159.0651848094 	 1.92
160.0756899162 	 8.82
162.0913399804 	 0.92
163.0964849378 	 0.45
171.0916743314 	 0.36
172.0756899162 	 3.94
173.0835149483 	 17.22
174.0886599057 	 3.85
181.041468621 	 0.45
188.0706045383 	 1.26
189.1022390177 	 100
190.1073839751 	 12.51
191.1178890819 	 9.08
203.1178890819 	 1.36
209.0363832431 	 1.45
217.0971536398 	 0.78
231.112803704 	 2.06
232.1206287361 	 3.91
237.0312978652 	 2.42
264.1104579803 	 0.65
290.0578469667 	 0.5
455.1368255692 	 57.29
END IONS

BEGIN IONS
PEPMASS=439.235
CHARGE=1
MSLEVEL=2
RT=0
SOURCE_INSTRUMENT=qTOF
FILENAME=CCMSLIB00000079550.ms
IONMODE=Positive
ORGANISM=Natural
NAME=MLS001141185-01!
PI=GNPS
DATACOLLECTOR=GNPS
SMILES=CC(C)[C@@H](C(=O)Nc1ccc(cc1)OC)N=C(N1C[C@H]2C[C@@H](C1)c1cccc(=O)n1C2)O
INCHI=InChI=1S/C24H30N4O4/c1-15(2)22(23(30)25-18-7-9-19(32-3)10-8-18)26-24(31)27-12-16-11-17(14-27)20-5-4-6-21(29)28(20)13-16/h4-10,15-17,22H,11-14H2,1-3H3,(H,25,30)(H,26,31)/t16-,17+,22+/m1/s1
FORMULA=C24H30N4O4
PUBMED=N/A
SUBMITUSER=BIOADREM
LIBRARYQUALITY=0
SPECTRUMID=CCMSLIB00000079550
SCANS=1762
ID=CCMSLIB00000079550
108.0443897878 	 0.22
117.0573001978 	 0.31
122.060039852 	 1.06
123.0651848094 	 0.31
132.0443897878 	 0.68
133.0522148199 	 1.12
134.060039852 	 0.89
145.0522148199 	 0.32
146.060039852 	 8.81
148.0756899162 	 5.63
149.0808348736 	 0.38
154.0651252299 	 0.25
158.060039852 	 3.21
159.0651848094 	 1.02
160.0756899162 	 17.85
161.0808348736 	 2.25
172.0756899162 	 3.75
174.0913399804 	 8.38
175.0964849378 	 0.98
188.0706045383 	 1.09
189.1022390177 	 24.32
191.1178890819 	 10.43
192.1230340393 	 1.23
217.0971536398 	 100
235.1077183261 	 13.55
270.1600882476 	 0.39
288.1706529339 	 84.33
316.165567556 	 0.4
439.2339814722 	 0
END IONS

BEGIN IONS
PEPMASS=422.16
CHARGE=1
MSLEVEL=2
RT=0
SOURCE_INSTRUMENT=qTOF
FILENAME=CCMSLIB00000079551.ms
IONMODE=Positive
ORGANISM=Natural
NAME=MLS001141252-01!(2S)-2-[2-[(6-oxo-7,8,9,10-tetrahydrobenzo[c]chromen-3-yl)oxy]propanoylamino]-2-phenylacetic acid
PI=GNPS
DATACOLLECTOR=GNPS
SMILES=CC(C(=N[C@@H](c1ccccc1)C(=O)O)O)Oc1ccc2c3CCCCc3c(=O)oc2c1
INCHI=InChI=1S/C24H23NO6/c1-14(22(26)25-21(23(27)28)15-7-3-2-4-8-15)30-16-11-12-18-17-9-5-6-10-19(17)24(29)31-20(18)13-16/h2-4,7-8,11-14,21H,5-6,9-10H2,1H3,(H,25,26)(H,27,28)/t14?,21-/m0/s1
FORMULA=C24H23NO6
PUBMED=N/A
SUBMITUSER=BIOADREM
LIBRARYQUALITY=0
SPECTRUMID=CCMSLIB00000079551
SCANS=1763
ID=CCMSLIB00000079551
105.0698762568 	 2.32
106.0651252299 	 5.81
107.0491408147 	 2.48
128.0620512247 	 2.33
132.0807752941 	 4.55
133.0647908789 	 2.02
135.0440554368 	 7.12
143.085526321 	 5.17
145.0647908789 	 1.23
147.0804409431 	 2.41
153.0698762568 	 1.57
159.1168264494 	 1.33
160.0756899162 	 1.44
171.0804409431 	 5.42
172.0882659752 	 1.74
173.059705501 	 1.62
174.0913399804 	 11.49
187.1117410715 	 2.76
201.0546201231 	 2.09
217.0859202515 	 24.09
243.1015703157 	 41.08
284.1406954762 	 100
312.1356100983 	 28.36
339.1465091356 	 1.27
422.1598134761 	 0
END IONS

BEGIN IONS
PEPMASS=425.219
CHARGE=1
MSLEVEL=2
RT=0
SOURCE_INSTRUMENT=qTOF
FILENAME=CCMSLIB00000079552.ms
IONMODE=Positive
ORGANISM=Natural
NAME=MLS001142429-01!
PI=GNPS
DATACOLLECTOR=GNPS
SMILES=C[C@@H](C(=NC1CCCC1)O)N1C(=O)[C@]2(C)c3c(CCN2C1=O)c1cc(ccc1[nH]3)OC
INCHI=InChI=1S/C23H28N4O4/c1-13(20(28)24-14-6-4-5-7-14)27-21(29)23(2)19-16(10-11-26(23)22(27)30)17-12-15(31-3)8-9-18(17)25-19/h8-9,12-14,25H,4-7,10-11H2,1-3H3,(H,24,28)/t13-,23-/m0/s1
FORMULA=C23H28N4O4
PUBMED=N/A
SUBMITUSER=BIOADREM
LIBRARYQUALITY=0
SPECTRUMID=CCMSLIB00000079552
SCANS=1764
ID=CCMSLIB00000079552
105.0698762568 	 0.63
106.0651252299 	 2.39
107.0491408147 	 1.05
128.0620512247 	 0.85
131.0491408147 	 0.63
132.0807752941 	 1.23
135.0440554368 	 1.68
143.085526321 	 1.4
145.0647908789 	 0.85
147.0804409431 	 0.7
159.0678648841 	 2.34
160.0756899162 	 0.65
171.0804409431 	 1.58
173.059705501 	 0.76
174.0913399804 	 14.47
185.0835149483 	 0.71
187.1117410715 	 1.3
198.0913399804 	 4.28
201.0546201231 	 0.74
210.0787639214 	 0.54
213.0784295704 	 1.78
213.1022390177 	 4.1
215.1178890819 	 19.05
217.0859202515 	 7.48
225.1022390177 	 0.54
241.0971536398 	 18.06
243.1015703157 	 10.55
268.1444381834 	 0.95
269.0920682619 	 2.95
284.1393528055 	 100
312.1342674276 	 25.27
339.1451664649 	 1.34
425.218331408 	 0
END IONS

BEGIN IONS
PEPMASS=176.071
CHARGE=1
MSLEVEL=2
RT=0
SOURCE_INSTRUMENT=qTOF
FILENAME=CCMSLIB00000079553.ms
IONMODE=Positive
ORGANISM=Natural
NAME=MLS001066408-01!
PI=GNPS
DATACOLLECTOR=GNPS
SMILES=c1ccc2c(c1)c(CC(=O)O)c[nH]2
INCHI=InChI=1S/C10H9NO2/c12-10(13)5-7-6-11-9-4-2-1-3-8(7)9/h1-4,6,11H,5H2,(H,12,13)
FORMULA=C10H9NO2
PUBMED=N/A
SUBMITUSER=BIOADREM
LIBRARYQUALITY=0
SPECTRUMID=CCMSLIB00000079553
SCANS=1765
ID=CCMSLIB00000079553
102.0464011605 	 8.28
103.0542261926 	 44.53
117.0573001978 	 6.56
130.0651252299 	 100
176.0706045383 	 0
END IONS

BEGIN IONS
PEPMASS=451.1864
CHARGE=1
MSLEVEL=2
RT=0
SOURCE_INSTRUMENT=qTOF
FILENAME=CCMSLIB00000079554.ms
IONMODE=Positive
ORGANISM=Natural
NAME=MLS001158177-01!
PI=GNPS
DATACOLLECTOR=GNPS
SMILES=Cc1c2ccc(c(c2oc(=O)c1CC(=O)N1C[C@H]2C[C@@H](C1)c1cccc(=O)n1C2)OC)OC
INCHI=InChI=1S/C25H26N2O6/c1-14-17-7-8-20(31-2)24(32-3)23(17)33-25(30)18(14)10-22(29)26-11-15-9-16(13-26)19-5-4-6-21(28)27(19)12-15/h4-8,15-16H,9-13H2,1-3H3/t15-,16+/m1/s1
FORMULA=C25H26N2O6
PUBMED=N/A
SUBMITUSER=BIOADREM
LIBRARYQUALITY=0
SPECTRUMID=CCMSLIB00000079554
SCANS=1766
ID=CCMSLIB00000079554
103.0542261926 	 0.23
121.0647908789 	 0.25
131.0491408147 	 0.28
144.0569658468 	 0.38
145.0647908789 	 0.37
146.072615911 	 0.32
147.0440554368 	 0.68
159.0440554368 	 0.56
160.0842432298 	 0.21
161.059705501 	 1.39
162.0675305331 	 0.81
165.0546201231 	 0.76
173.059705501 	 0.3
174.0675305331 	 0.91
175.0389700589 	 1.85
177.0546201231 	 0.2
177.0910056294 	 0.38
189.0546201231 	 2.07
190.0624451552 	 3.27
205.0859202515 	 3.14
206.0897225382 	 0.4
233.0808348736 	 100
234.0846371603 	 15.62
261.0757494957 	 3.66
451.1863625776 	 1.23
END IONS

BEGIN IONS
PEPMASS=247.0583
CHARGE=1
MSLEVEL=2
RT=0
SOURCE_INSTRUMENT=qTOF
FILENAME=CCMSLIB00000079555.ms
IONMODE=Positive
ORGANISM=Natural
NAME=MLS000876836-01!4,9-dimethoxyfuro[3,2-g]chromen-7-one
PI=GNPS
DATACOLLECTOR=GNPS
SMILES=COc1c2ccc(=O)oc2c(c2c1cco2)OC
INCHI=InChI=1S/C13H10O5/c1-15-10-7-3-4-9(14)18-12(7)13(16-2)11-8(10)5-6-17-11/h3-6H,1-2H3
FORMULA=C13H10O5
PUBMED=N/A
SUBMITUSER=BIOADREM
LIBRARYQUALITY=0
SPECTRUMID=CCMSLIB00000079555
SCANS=1767
ID=CCMSLIB00000079555
105.0334907505 	 6.08
133.0284053726 	 4.31
145.0284053726 	 2.57
161.0233199947 	 17.03
163.0025845526 	 9.92
171.0076699305 	 4.62
173.0233199947 	 1.94
189.0182346168 	 16.71
191.033884681 	 2.09
217.0131492389 	 100
232.0366243352 	 12.33
247.0600994315 	 1.86
END IONS

BEGIN IONS
PEPMASS=421.1763
CHARGE=1
MSLEVEL=2
RT=0
SOURCE_INSTRUMENT=qTOF
FILENAME=CCMSLIB00000079556.ms
IONMODE=Positive
ORGANISM=Natural
NAME=MLS001158172-01!
PI=GNPS
DATACOLLECTOR=GNPS
SMILES=Cc1cc(=O)oc2c(C)c(ccc12)OCC(=O)N1C[C@H]2C[C@@H](C1)c1cccc(=O)n1C2
INCHI=InChI=1S/C24H24N2O5/c1-14-8-23(29)31-24-15(2)20(7-6-18(14)24)30-13-22(28)25-10-16-9-17(12-25)19-4-3-5-21(27)26(19)11-16/h3-8,16-17H,9-13H2,1-2H3/t16-,17+/m1/s1
FORMULA=C24H24N2O5
PUBMED=N/A
SUBMITUSER=BIOADREM
LIBRARYQUALITY=0
SPECTRUMID=CCMSLIB00000079556
SCANS=1768
ID=CCMSLIB00000079556
104.0494751657 	 0.58
105.0573001978 	 0.44
111.0678648841 	 0.41
115.0542261926 	 0.64
118.0651252299 	 0.68
122.060039852 	 1.12
130.0651252299 	 0.44
132.0443897878 	 1.32
132.0807752941 	 0.75
133.0522148199 	 2.32
134.060039852 	 5.85
142.0651252299 	 0.46
143.072950262 	 0.56
145.0647908789 	 5.4
146.060039852 	 26.05
147.0678648841 	 14.22
148.0756899162 	 4.3
158.060039852 	 0.94
159.0678648841 	 2.5
160.0756899162 	 8.17
162.0913399804 	 1.17
172.0756899162 	 3
173.0835149483 	 12.88
175.0502034472 	 0.9
175.0753555652 	 1.62
188.0706045383 	 1.54
189.1022390177 	 100
203.0702701873 	 11.8
217.0971536398 	 1.28
231.0651848094 	 2.75
232.1206287361 	 4.59
264.1104579803 	 1.13
403.165233205 	 0.6
421.1757978913 	 43.28
END IONS

BEGIN IONS
PEPMASS=430.223
CHARGE=1
MSLEVEL=2
RT=0
SOURCE_INSTRUMENT=qTOF
FILENAME=CCMSLIB00000079557.ms
IONMODE=Positive
ORGANISM=Natural
NAME=MLS001140967-01!4-[[[2-(4-butyl-8-methyl-2-oxochromen-7-yl)oxyacetyl]amino]methyl]cyclohexane-1-carboxylic acid
PI=GNPS
DATACOLLECTOR=GNPS
SMILES=CCCCc1cc(=O)oc2c(C)c(ccc12)OCC(=NC[C@H]1CC[C@@H](CC1)C(=O)O)O
INCHI=InChI=1S/C24H31NO6/c1-3-4-5-18-12-22(27)31-23-15(2)20(11-10-19(18)23)30-14-21(26)25-13-16-6-8-17(9-7-16)24(28)29/h10-12,16-17H,3-9,13-14H2,1-2H3,(H,25,26)(H,28,29)/t16-,17-
FORMULA=C24H31NO6
PUBMED=N/A
SUBMITUSER=BIOADREM
LIBRARYQUALITY=0
SPECTRUMID=CCMSLIB00000079557
SCANS=1769
ID=CCMSLIB00000079557
95.085526321 	 8.18
105.0698762568 	 1.5
110.060039852 	 1.52
112.1120754225 	 2.26
115.0542261926 	 1.04
121.0647908789 	 1.97
123.0440554368 	 2.59
131.085526321 	 0.98
133.0647908789 	 1.72
137.059705501 	 1.17
140.1069900446 	 0.93
145.0647908789 	 3.13
145.1011763852 	 1.32
147.0804409431 	 1.55
149.059705501 	 1.33
159.0804409431 	 1.3
159.1168264494 	 1.85
162.0675305331 	 4.27
163.0753555652 	 2.76
175.0753555652 	 2.1
187.1117410715 	 4.77
189.1273911357 	 2.18
190.0624451552 	 6.79
191.0702701873 	 2.51
191.1066556936 	 1.2
199.1117410715 	 1.01
217.1223057578 	 13.91
233.1172203799 	 100
245.1172203799 	 51.63
273.112135002 	 12.71
290.1386841035 	 33.15
384.2169344245 	 12.85
430.2224137329 	 0
END IONS

BEGIN IONS
PEPMASS=470.1381
CHARGE=1
MSLEVEL=2
RT=0
SOURCE_INSTRUMENT=qTOF
FILENAME=CCMSLIB00000079558.ms
IONMODE=Positive
ORGANISM=Natural
NAME=MLS001141247-01!3-(4-chlorophenyl)-2-[[2-[(4-methyl-6-oxo-7,8,9,10-tetrahydrobenzo[c]chromen-3-yl)oxy]acetyl]amino]propanoic acid
PI=GNPS
DATACOLLECTOR=GNPS
SMILES=Cc1c(ccc2c3CCCCc3c(=O)oc12)OCC(=NC(Cc1ccc(cc1)Cl)C(=O)O)O
INCHI=InChI=1S/C25H24ClNO6/c1-14-21(11-10-18-17-4-2-3-5-19(17)25(31)33-23(14)18)32-13-22(28)27-20(24(29)30)12-15-6-8-16(26)9-7-15/h6-11,20H,2-5,12-13H2,1H3,(H,27,28)(H,29,30)
FORMULA=C25H24ClNO6
PUBMED=N/A
SUBMITUSER=BIOADREM
LIBRARYQUALITY=0
SPECTRUMID=CCMSLIB00000079558
SCANS=1770
ID=CCMSLIB00000079558
103.0542261926 	 4.28
115.0542261926 	 1.97
117.0698762568 	 4.81
118.0651252299 	 2.03
119.0491408147 	 6.77
119.072950262 	 3.5
123.0445426262 	 2.42
125.0152538705 	 5.82
129.0698762568 	 6.3
130.0651252299 	 16.26
131.072950262 	 20.27
139.0309039347 	 14.19
142.0777012889 	 7.66
145.0647908789 	 2.25
149.0601926904 	 66.06
151.0309039347 	 4.93
154.041802972 	 14.65
157.1011763852 	 6.82
159.0809281325 	 3
166.041802972 	 66
172.0887531646 	 3
174.0680177225 	 3.77
175.1117410715 	 2.74
184.0523676583 	 3.13
185.0965781967 	 34.57
187.0758427546 	 2.73
187.1122282609 	 5.82
201.0914928188 	 3.55
202.0629323446 	 2.26
202.0993178509 	 2.97
203.107142883 	 5.61
213.0914928188 	 2.57
215.107142883 	 100
229.0864074409 	 9.61
230.094232473 	 32.33
231.1020575051 	 64.8
243.1020575051 	 83.59
271.0969721272 	 3.01
289.1075368135 	 2.44
424.1310119098 	 3.06
470.1364912182 	 2.4
END IONS

BEGIN IONS
PEPMASS=339.1706
CHARGE=1
MSLEVEL=2
RT=0
SOURCE_INSTRUMENT=qTOF
FILENAME=CCMSLIB00000079559.ms
IONMODE=Positive
ORGANISM=Natural
NAME=MLS001075527-01!
PI=GNPS
DATACOLLECTOR=GNPS
SMILES=c1cc2[C@H]3C[C@H](CN(C3)C(=O)CCc3ccc(cc3)O)Cn2c(=O)c1
INCHI=InChI=1S/C20H22N2O3/c23-17-7-4-14(5-8-17)6-9-19(24)21-11-15-10-16(13-21)18-2-1-3-20(25)22(18)12-15/h1-5,7-8,15-16,23H,6,9-13H2/t15-,16+/m1/s1
FORMULA=C20H22N2O3
PUBMED=N/A
SUBMITUSER=BIOADREM
LIBRARYQUALITY=0
SPECTRUMID=CCMSLIB00000079559
SCANS=1771
ID=CCMSLIB00000079559
103.0542261926 	 1.59
105.0698762568 	 1.32
107.0491408147 	 51.63
121.0647908789 	 4.33
133.0522148199 	 2.04
134.060039852 	 1.75
146.060039852 	 1.92
148.0756899162 	 88.2
160.0756899162 	 5.42
162.0913399804 	 3.56
174.0913399804 	 2.07
191.1178890819 	 100
233.1284537682 	 0.79
339.1703185829 	 30.87
END IONS

BEGIN IONS
PEPMASS=402.074
CHARGE=1
MSLEVEL=2
RT=0
SOURCE_INSTRUMENT=qTOF
FILENAME=CCMSLIB00000079560.ms
IONMODE=Positive
ORGANISM=Natural
NAME=MLS001141360-01!3-(4-chlorophenyl)-2-[[2-(2-oxochromen-7-yl)oxyacetyl]amino]propanoic acid
PI=GNPS
DATACOLLECTOR=GNPS
SMILES=c1cc(ccc1CC(C(=O)O)N=C(COc1ccc2ccc(=O)oc2c1)O)Cl
INCHI=InChI=1S/C20H16ClNO6/c21-14-5-1-12(2-6-14)9-16(20(25)26)22-18(23)11-27-15-7-3-13-4-8-19(24)28-17(13)10-15/h1-8,10,16H,9,11H2,(H,22,23)(H,25,26)
FORMULA=C20H16ClNO6
PUBMED=N/A
SUBMITUSER=BIOADREM
LIBRARYQUALITY=0
SPECTRUMID=CCMSLIB00000079560
SCANS=1772
ID=CCMSLIB00000079560
103.0542261926 	 20.48
115.0542261926 	 2.73
116.0620512247 	 2.83
117.0334907505 	 17.97
118.0651252299 	 6.92
119.0491408147 	 12.4
119.072950262 	 11.25
121.0284053726 	 1.81
125.0152538705 	 9.16
130.0651252299 	 42.86
131.072950262 	 37.97
137.0152538705 	 5.34
139.0309039347 	 28.06
145.0284053726 	 41.1
147.0440554368 	 29.14
151.0309039347 	 9.69
154.041802972 	 46.81
165.0101684926 	 3.43
166.041802972 	 100
175.0389700589 	 74.08
184.0523676583 	 1.7
299.0469479294 	 2.69
402.0738909614 	 0
END IONS

BEGIN IONS
PEPMASS=414.149
CHARGE=1
MSLEVEL=2
RT=0
SOURCE_INSTRUMENT=qTOF
FILENAME=CCMSLIB00000079561.ms
IONMODE=Positive
ORGANISM=Natural
NAME=MLS001076855-01!
PI=GNPS
DATACOLLECTOR=GNPS
SMILES=COc1cccc(c1C(=NC(=S)N1C[C@H]2C[C@H](C1)c1cccc(=O)n1C2)O)OC
INCHI=InChI=1S/C21H23N3O4S/c1-27-16-6-4-7-17(28-2)19(16)20(26)22-21(29)23-10-13-9-14(12-23)15-5-3-8-18(25)24(15)11-13/h3-8,13-14H,9-12H2,1-2H3,(H,22,26,29)/t13-,14-/m1/s1
FORMULA=C21H23N3O4S
PUBMED=N/A
SUBMITUSER=BIOADREM
LIBRARYQUALITY=0
SPECTRUMID=CCMSLIB00000079561
SCANS=1773
ID=CCMSLIB00000079561
107.0127553084 	 4.24
109.0647908789 	 0.35
122.0362304047 	 3.45
137.059705501 	 0.22
150.0311450268 	 17.97
165.0546201231 	 100
414.1482029323 	 0
END IONS

BEGIN IONS
PEPMASS=499.1953
CHARGE=1
MSLEVEL=2
RT=0
SOURCE_INSTRUMENT=qTOF
FILENAME=CCMSLIB00000079563.ms
IONMODE=Positive
ORGANISM=Natural
NAME=MLS001142421-01!
PI=GNPS
DATACOLLECTOR=GNPS
SMILES=C[C@@H](C(=NCc1ccc(cc1)OC)O)N1C(=O)[C@]2(C)c3c(CCN2C1=O)c1cc(ccc1[nH]3)OC
INCHI=InChI=1S/C26H28N4O5/c1-15(23(31)27-14-16-5-7-17(34-3)8-6-16)30-24(32)26(2)22-19(11-12-29(26)25(30)33)20-13-18(35-4)9-10-21(20)28-22/h5-10,13,15,28H,11-12,14H2,1-4H3,(H,27,31)/t15-,26-/m0/s1
FORMULA=C26H28N4O5
PUBMED=N/A
SUBMITUSER=BIOADREM
LIBRARYQUALITY=0
SPECTRUMID=CCMSLIB00000079563
SCANS=1774
ID=CCMSLIB00000079563
100.0882659752 	 12.33
130.0651252299 	 8.75
146.1287881192 	 11.33
235.1103984008 	 34.59
236.1115206128 	 10.54
259.0713328198 	 9.54
270.087317235 	 8.35
271.0865889535 	 7.16
276.0641764897 	 8.35
277.0886003262 	 9.34
290.047463793 	 6.96
292.0968192888 	 6.96
302.0798265539 	 8.15
303.0916743314 	 7.95
320.1029672992 	 10.54
320.1281194172 	 7.16
361.0971536398 	 7.75
409.1506457733 	 8.75
422.1499174918 	 7.16
422.1961989824 	 7.55
448.1741208696 	 7.36
462.1897709338 	 47.91
477.2132460301 	 463.42
END IONS

BEGIN IONS
PEPMASS=283.0973
CHARGE=1
MSLEVEL=2
RT=0
SOURCE_INSTRUMENT=qTOF
FILENAME=CCMSLIB00000079564.ms
IONMODE=Positive
ORGANISM=Natural
NAME=MLS001049018-01!5,7-dimethoxy-4-phenylchromen-2-one
PI=GNPS
DATACOLLECTOR=GNPS
SMILES=COc1cc(c2c(cc(=O)oc2c1)c1ccccc1)OC
INCHI=InChI=1S/C17H14O4/c1-19-12-8-14(20-2)17-13(11-6-4-3-5-7-11)10-16(18)21-15(17)9-12/h3-10H,1-2H3
FORMULA=C17H14O4
PUBMED=N/A
SUBMITUSER=BIOADREM
LIBRARYQUALITY=0
SPECTRUMID=CCMSLIB00000079564
SCANS=1775
ID=CCMSLIB00000079564
141.0698762568 	 4.99
152.0620512247 	 4.41
153.0698762568 	 3.68
163.0542261926 	 1.79
165.0698762568 	 9.64
166.0777012889 	 2.24
168.0569658468 	 3.05
169.0647908789 	 3.21
170.072615911 	 0.74
176.0620512247 	 1.48
177.0698762568 	 1.3
178.0777012889 	 2.73
180.0569658468 	 4.15
191.0491408147 	 0.77
193.0647908789 	 0.93
194.072615911 	 1.21
195.0804409431 	 4.73
196.0518804689 	 2.87
196.0882659752 	 2.64
197.059705501 	 2.68
208.0518804689 	 5.06
209.059705501 	 3.18
211.0753555652 	 8.95
223.0753555652 	 5.83
224.046795091 	 4.84
224.0831805973 	 6.11
225.0546201231 	 23.07
239.0702701873 	 10.62
239.1066556936 	 2.75
251.0702701873 	 4.36
252.0417097131 	 9.95
267.0651848094 	 100
283.0964849378 	 45.08
END IONS

BEGIN IONS
PEPMASS=479.2703
CHARGE=1
MSLEVEL=2
RT=0
SOURCE_INSTRUMENT=qTOF
FILENAME=CCMSLIB00000079565.ms
IONMODE=Positive
ORGANISM=Natural
NAME=MLS001142928-01!1-[(2S)-2-amino-4-methylsulfanylbutanoyl]-N-[(2S)-1-[(4-methoxyphenyl)methylamino]-3-methyl-1-oxobutan-2-yl]piperidine-4-carboxamide
PI=GNPS
DATACOLLECTOR=GNPS
SMILES=CC(C)[C@@H](C(=NCc1ccc(cc1)OC)O)N=C(C1CCN(CC1)C(=O)[C@H](CCSC)N)O
INCHI=InChI=1S/C24H38N4O4S/c1-16(2)21(23(30)26-15-17-5-7-19(32-3)8-6-17)27-22(29)18-9-12-28(13-10-18)24(31)20(25)11-14-33-4/h5-8,16,18,20-21H,9-15,25H2,1-4H3,(H,26,30)(H,27,29)/t20-,21-/m0/s1
FORMULA=C24H38N4O4S
PUBMED=N/A
SUBMITUSER=BIOADREM
LIBRARYQUALITY=0
SPECTRUMID=CCMSLIB00000079565
SCANS=1776
ID=CCMSLIB00000079565
103.0542261926 	 0.44
104.0528459841 	 7.15
112.0756899162 	 57.61
114.0787639214 	 0.48
121.0647908789 	 100
129.1022390177 	 0.48
130.0862546025 	 0.51
135.0804409431 	 0.48
138.0913399804 	 0.6
139.0865889535 	 0.82
158.0997961767 	 1.58
166.0862546025 	 0.74
167.0815035756 	 0.61
167.1178890819 	 1.26
181.1335391461 	 1.38
183.1491892103 	 19.65
211.1441038324 	 19.99
212.1467463693 	 1.38
226.1550028697 	 0.76
235.1441038324 	 0.66
237.1597538966 	 5.04
240.1706529339 	 0.96
266.1863029981 	 9.25
267.188945535 	 1.62
294.1812176202 	 0.65
295.1838601571 	 0.65
297.163124715 	 0.84
312.2104092586 	 0.46
314.1896738165 	 5.08
342.1845884386 	 2.97
348.2281678128 	 12.5
431.2652816006 	 4.58
462.2421033175 	 0.48
479.268652419 	 1.3
END IONS

BEGIN IONS
PEPMASS=273.0747
CHARGE=1
MSLEVEL=2
RT=0
SOURCE_INSTRUMENT=qTOF
FILENAME=CCMSLIB00000079566.ms
IONMODE=Positive
ORGANISM=Natural
NAME=MLS000863595-01!(E)-3-(4-hydroxyphenyl)-1-(2,4,6-trihydroxyphenyl)prop-2-en-1-one
PI=GNPS
DATACOLLECTOR=GNPS
SMILES=c1cc(ccc1/C=C/C(=O)c1c(cc(cc1O)O)O)O
INCHI=InChI=1S/C15H12O5/c16-10-4-1-9(2-5-10)3-6-12(18)15-13(19)7-11(17)8-14(15)20/h1-8,16-17,19-20H/b6-3+
FORMULA=C15H12O5
PUBMED=N/A
SUBMITUSER=BIOADREM
LIBRARYQUALITY=0
SPECTRUMID=CCMSLIB00000079566
SCANS=1777
ID=CCMSLIB00000079566
97.0284053726 	 5.11
119.0491408147 	 13.68
125.0233199947 	 2.07
147.0440554368 	 22.25
153.0182346168 	 100
273.0757494957 	 4.67
END IONS

BEGIN IONS
PEPMASS=286.1429
CHARGE=1
MSLEVEL=2
RT=0
SOURCE_INSTRUMENT=qTOF
FILENAME=CCMSLIB00000079567.ms
IONMODE=Positive
ORGANISM=Natural
NAME=MLS002153830-01!
PI=GNPS
DATACOLLECTOR=GNPS
SMILES=C1CCN(CC1)C(=O)/C=C/C=C/c1ccc2c(c1)OCO2
INCHI=InChI=1S/C17H19NO3/c19-17(18-10-4-1-5-11-18)7-3-2-6-14-8-9-15-16(12-14)21-13-20-15/h2-3,6-9,12H,1,4-5,10-11,13H2/b6-2+,7-3+
FORMULA=C17H19NO3
PUBMED=N/A
SUBMITUSER=BIOADREM
LIBRARYQUALITY=0
SPECTRUMID=CCMSLIB00000079567
SCANS=1778
ID=CCMSLIB00000079567
103.0542261926 	 1.49
105.0334907505 	 2.39
115.0416501336 	 38.16
115.0542261926 	 100
117.0698762568 	 3.04
122.0964253583 	 1.7
127.0542261926 	 2.24
128.0620512247 	 0.85
131.0365647557 	 0.74
131.0491408147 	 0.82
135.0314793778 	 46.48
135.0440554368 	 46.6
143.0365647557 	 51.36
143.0491408147 	 52.67
145.0647908789 	 1.78
150.0913399804 	 2.22
159.0314793778 	 12.98
159.0440554368 	 13.08
171.0440554368 	 33.65
173.059705501 	 12.65
187.0753555652 	 0.54
201.0546201231 	 99.92
258.1488548593 	 0.87
286.1437694814 	 3.57
END IONS

BEGIN IONS
PEPMASS=469.1519
CHARGE=1
MSLEVEL=2
RT=0
SOURCE_INSTRUMENT=qTOF
FILENAME=CCMSLIB00000079568.ms
IONMODE=Positive
ORGANISM=Natural
NAME=MLS001162659-01!
PI=GNPS
DATACOLLECTOR=GNPS
SMILES=CCCc1cc(=O)oc2cc(c(cc12)Cl)OCC(=O)N1C[C@H]2C[C@@H](C1)c1cccc(=O)n1C2
INCHI=InChI=1S/C25H25ClN2O5/c1-2-4-16-8-25(31)33-21-10-22(19(26)9-18(16)21)32-14-24(30)27-11-15-7-17(13-27)20-5-3-6-23(29)28(20)12-15/h3,5-6,8-10,15,17H,2,4,7,11-14H2,1H3/t15-,17+/m1/s1
FORMULA=C25H25ClN2O5
PUBMED=N/A
SUBMITUSER=BIOADREM
LIBRARYQUALITY=0
SPECTRUMID=CCMSLIB00000079568
SCANS=1779
ID=CCMSLIB00000079568
95.072950262 	 0.55
108.0443897878 	 0.49
109.0522148199 	 3.4
122.060039852 	 3.24
123.0678648841 	 1.47
131.085526321 	 0.86
132.0443897878 	 2.08
132.0807752941 	 0.76
133.0522148199 	 2.23
134.060039852 	 5.18
135.0651848094 	 1.06
144.0780952194 	 0.75
145.0522148199 	 0.84
146.060039852 	 24.31
147.0678648841 	 16.28
148.0756899162 	 6
158.0573597773 	 0.93
160.0756899162 	 6.17
161.0808348736 	 1.56
162.0886599057 	 0.9
172.0756899162 	 4.09
173.0835149483 	 14.56
174.0886599057 	 3.2
175.0502034472 	 1.26
187.0964849378 	 0.45
188.0706045383 	 1.3
189.1022390177 	 100
190.1073839751 	 14.24
191.0815035756 	 1.83
191.1178890819 	 8.24
203.1178890819 	 1.16
214.1100640498 	 0.52
217.0971536398 	 1.41
218.1022985972 	 0.58
231.112803704 	 3.08
232.1206287361 	 3.07
469.1524756334 	 44.83
END IONS

BEGIN IONS
PEPMASS=528.298
CHARGE=1
MSLEVEL=2
RT=0
SOURCE_INSTRUMENT=qTOF
FILENAME=CCMSLIB00000079569.ms
IONMODE=Positive
ORGANISM=Natural
NAME=MLS001140956-01!
PI=GNPS
DATACOLLECTOR=GNPS
SMILES=CC(C)[C@@H](C(=NC1CCN(CC1)Cc1ccccc1)O)N1C(=O)[C@]2(C)c3c(CCN2C1=O)c1ccccc1[nH]3
INCHI=InChI=1S/C31H37N5O3/c1-20(2)26(28(37)32-22-13-16-34(17-14-22)19-21-9-5-4-6-10-21)36-29(38)31(3)27-24(15-18-35(31)30(36)39)23-11-7-8-12-25(23)33-27/h4-12,20,22,26,33H,13-19H2,1-3H3,(H,32,37)/t26-,31-/m0/s1
FORMULA=C31H37N5O3
PUBMED=N/A
SUBMITUSER=BIOADREM
LIBRARYQUALITY=0
SPECTRUMID=CCMSLIB00000079569
SCANS=1780
ID=CCMSLIB00000079569
117.0698762568 	 1.24
120.0807752941 	 1.51
130.0651252299 	 0.99
144.0807752941 	 39.58
146.0964253583 	 1.22
168.0807752941 	 1.59
172.1120754225 	 4.03
174.1277254867 	 97.9
183.0916743314 	 1.09
185.1073243956 	 40.35
191.1542745882 	 1.37
198.1277254867 	 1.19
211.0865889535 	 4.39
213.1022390177 	 3.11
234.1277254867 	 18.4
239.0815035756 	 2.17
240.113138055 	 1.89
241.0845775808 	 0.74
256.1080526771 	 8.99
267.1491892103 	 0.76
275.1542745882 	 5.63
282.1600882476 	 42.54
292.1444381834 	 1.13
295.1315277734 	 2.22
308.1393528055 	 3.49
310.1550028697 	 100
337.165901907 	 2
372.2070384402 	 5.21
400.2019530623 	 20.36
421.2234167859 	 2.88
513.2734409837 	 0.88
528.29691608 	 141.01
END IONS

BEGIN IONS
PEPMASS=410.154
CHARGE=1
MSLEVEL=2
RT=0
SOURCE_INSTRUMENT=qTOF
FILENAME=CCMSLIB00000079570.ms
IONMODE=Positive
ORGANISM=Natural
NAME=MLS001076860-01!
PI=GNPS
DATACOLLECTOR=GNPS
SMILES=COc1ccc(cc1)/C=C/C(=NC(=S)N1C[C@H]2C[C@H](C1)c1cccc(=O)n1C2)O
INCHI=InChI=1S/C22H23N3O3S/c1-28-18-8-5-15(6-9-18)7-10-20(26)23-22(29)24-12-16-11-17(14-24)19-3-2-4-21(27)25(19)13-16/h2-10,16-17H,11-14H2,1H3,(H,23,26,29)/b10-7+/t16-,17-/m1/s1
FORMULA=C22H23N3O3S
PUBMED=N/A
SUBMITUSER=BIOADREM
LIBRARYQUALITY=0
SPECTRUMID=CCMSLIB00000079570
SCANS=1781
ID=CCMSLIB00000079570
103.0542261926 	 1.91
105.0698762568 	 2.34
107.0491408147 	 0.37
118.0413157826 	 4.42
132.0443897878 	 0.41
133.0647908789 	 38.62
146.060039852 	 0.47
148.0756899162 	 3.15
158.060039852 	 0.51
160.0756899162 	 2.09
161.059705501 	 100
174.0913399804 	 1.3
189.1022390177 	 0.6
191.1178890819 	 7.52
233.0743097077 	 6.73
235.1077183261 	 0.42
276.0801233671 	 1.28
410.1532883102 	 0
END IONS

BEGIN IONS
PEPMASS=440.2187
CHARGE=1
MSLEVEL=2
RT=0
SOURCE_INSTRUMENT=qTOF
FILENAME=CCMSLIB00000079571.ms
IONMODE=Positive
ORGANISM=Natural
NAME=MLS001075524-01!
PI=GNPS
DATACOLLECTOR=GNPS
SMILES=COc1cccc(CN=C(CCC(=O)N2C[C@H]3C[C@H](C2)c2cccc(=O)n2C3)O)c1OC
INCHI=InChI=1S/C24H29N3O5/c1-31-20-7-3-5-17(24(20)32-2)12-25-21(28)9-10-22(29)26-13-16-11-18(15-26)19-6-4-8-23(30)27(19)14-16/h3-8,16,18H,9-15H2,1-2H3,(H,25,28)/t16-,18-/m1/s1
FORMULA=C24H29N3O5
PUBMED=N/A
SUBMITUSER=BIOADREM
LIBRARYQUALITY=0
SPECTRUMID=CCMSLIB00000079571
SCANS=1782
ID=CCMSLIB00000079571
121.0647908789 	 0.68
123.0804409431 	 1.09
135.0440554368 	 5.83
136.0518804689 	 45.53
142.0651252299 	 0.38
146.060039852 	 1.28
148.0756899162 	 3.64
151.0753555652 	 26.66
160.0756899162 	 4.85
172.0756899162 	 0.63
189.1022390177 	 1.62
191.1178890819 	 20.35
227.1178890819 	 1.66
245.1284537682 	 75.17
273.1233683903 	 100
397.2121833976 	 0.35
423.1914479555 	 2.79
440.217997057 	 0.34
END IONS

BEGIN IONS
PEPMASS=405.181
CHARGE=1
MSLEVEL=2
RT=0
SOURCE_INSTRUMENT=qTOF
FILENAME=CCMSLIB00000079572.ms
IONMODE=Positive
ORGANISM=Natural
NAME=MLS001159078-01!2-(3,4-dimethyl-2-oxochromen-7-yl)oxy-N-[2-(1H-indol-3-yl)ethyl]propanamide
PI=GNPS
DATACOLLECTOR=GNPS
SMILES=Cc1c(C)c(=O)oc2cc(ccc12)OC(C)C(=NCCc1c[nH]c2ccccc12)O
INCHI=InChI=1S/C24H24N2O4/c1-14-15(2)24(28)30-22-12-18(8-9-19(14)22)29-16(3)23(27)25-11-10-17-13-26-21-7-5-4-6-20(17)21/h4-9,12-13,16,26H,10-11H2,1-3H3,(H,25,27)
FORMULA=C24H24N2O4
PUBMED=N/A
SUBMITUSER=BIOADREM
LIBRARYQUALITY=0
SPECTRUMID=CCMSLIB00000079572
SCANS=1783
ID=CCMSLIB00000079572
102.0464011605 	 0.37
103.0542261926 	 0.98
107.0491408147 	 0.66
115.0542261926 	 2.87
117.0698762568 	 6.2
121.0647908789 	 0.33
127.0542261926 	 1.65
130.0651252299 	 1.68
132.0807752941 	 0.89
133.1011763852 	 0.3
135.0804409431 	 0.68
142.0651252299 	 1.43
143.072950262 	 16.26
144.0807752941 	 100
147.0804409431 	 0.35
153.0698762568 	 0.37
158.0964253583 	 4.07
161.0960910073 	 0.99
168.0807752941 	 0.4
170.0964253583 	 3.79
191.0702701873 	 8.09
199.0991650125 	 0.49
217.0859202515 	 4.21
405.1808832692 	 0
END IONS

BEGIN IONS
PEPMASS=409.1742
CHARGE=1
MSLEVEL=2
RT=0
SOURCE_INSTRUMENT=qTOF
FILENAME=CCMSLIB00000079573.ms
IONMODE=Positive
ORGANISM=Natural
NAME=MLS001141220-01!N-(pyridin-3-ylmethyl)-2-[(4,8,8-trimethyl-2-oxo-9,10-dihydropyrano[2,3-h]chromen-5-yl)oxy]acetamide
PI=GNPS
DATACOLLECTOR=GNPS
SMILES=Cc1cc(=O)oc2c3CCC(C)(C)Oc3cc(c12)OCC(=NCc1cccnc1)O
INCHI=InChI=1S/C23H24N2O5/c1-14-9-20(27)29-22-16-6-7-23(2,3)30-17(16)10-18(21(14)22)28-13-19(26)25-12-15-5-4-8-24-11-15/h4-5,8-11H,6-7,12-13H2,1-3H3,(H,25,26)
FORMULA=C23H24N2O5
PUBMED=N/A
SUBMITUSER=BIOADREM
LIBRARYQUALITY=0
SPECTRUMID=CCMSLIB00000079573
SCANS=1784
ID=CCMSLIB00000079573
96.0443897878 	 5.18
107.060374203 	 26.22
108.0443897878 	 10.49
119.060374203 	 35.71
120.0443897878 	 17.39
121.0760242672 	 32.93
149.0709388893 	 44.7
159.0440554368 	 0.26
161.059705501 	 1.09
163.0389700589 	 0.35
177.0546201231 	 1.44
189.0546201231 	 3.6
205.0495347452 	 15.11
217.0495347452 	 19.9
231.0651848094 	 0.24
261.112135002 	 1.44
353.1131976345 	 100
409.1757978913 	 7.06
END IONS

BEGIN IONS
PEPMASS=446.16
CHARGE=1
MSLEVEL=2
RT=0
SOURCE_INSTRUMENT=qTOF
FILENAME=CCMSLIB00000079574.ms
IONMODE=Positive
ORGANISM=Natural
NAME=MLS001158243-01!N-(2-hydroxy-2-phenylethyl)-2-[4-(4-methoxyphenyl)-2-oxochromen-7-yl]oxyacetamide
PI=GNPS
DATACOLLECTOR=GNPS
SMILES=COc1ccc(cc1)c1cc(=O)oc2cc(ccc12)OCC(=NCC(c1ccccc1)O)O
INCHI=InChI=1S/C26H23NO6/c1-31-19-9-7-17(8-10-19)22-14-26(30)33-24-13-20(11-12-21(22)24)32-16-25(29)27-15-23(28)18-5-3-2-4-6-18/h2-14,23,28H,15-16H2,1H3,(H,27,29)
FORMULA=C26H23NO6
PUBMED=N/A
SUBMITUSER=BIOADREM
LIBRARYQUALITY=0
SPECTRUMID=CCMSLIB00000079574
SCANS=1785
ID=CCMSLIB00000079574
103.0542261926 	 7.06
105.0698762568 	 28.19
115.0542261926 	 8.69
116.0620512247 	 1.87
118.0777012889 	 5.16
119.072950262 	 2.88
120.0807752941 	 17.46
130.0651252299 	 14.97
132.0807752941 	 72.29
135.0440554368 	 6.43
152.0620512247 	 4.53
161.0835149483 	 2.07
165.0698762568 	 5.17
177.0698762568 	 1.79
180.0569658468 	 6.89
194.072615911 	 3.78
195.0804409431 	 100
197.0960910073 	 5.19
198.0675305331 	 2.3
208.0518804689 	 6.41
210.0675305331 	 3.44
211.0753555652 	 5.67
213.0910056294 	 13.65
223.0753555652 	 24.66
225.0910056294 	 10.09
227.0702701873 	 8.86
236.046795091 	 4.96
239.0702701873 	 4.17
251.0702701873 	 47.27
253.0859202515 	 21.94
254.0573597773 	 3.42
269.0808348736 	 41.25
281.0808348736 	 36.84
309.0757494957 	 4.24
371.1277850662 	 4.55
428.1492487898 	 4.63
446.1598134761 	 0
END IONS

BEGIN IONS
PEPMASS=353.065
CHARGE=1
MSLEVEL=2
RT=0
SOURCE_INSTRUMENT=qTOF
FILENAME=CCMSLIB00000079575.ms
IONMODE=Positive
ORGANISM=Natural
NAME=MLS001048954-01!
PI=GNPS
DATACOLLECTOR=GNPS
SMILES=COc1cc2cc(c(=O)oc2cc1O)Oc1ccc2ccc(=O)oc2c1
INCHI=InChI=1S/C19H12O7/c1-23-16-6-11-7-17(19(22)26-15(11)9-13(16)20)24-12-4-2-10-3-5-18(21)25-14(10)8-12/h2-9,20H,1H3
FORMULA=C19H12O7
PUBMED=N/A
SUBMITUSER=BIOADREM
LIBRARYQUALITY=0
SPECTRUMID=CCMSLIB00000079575
SCANS=1786
ID=CCMSLIB00000079575
108.0205803405 	 3.4
118.0413157826 	 9.03
121.0284053726 	 6.69
134.0362304047 	 7.54
135.0440554368 	 13.24
136.0154949626 	 7.5
137.0233199947 	 8.04
145.0284053726 	 3.93
146.0362304047 	 62.23
149.0233199947 	 5.35
150.0311450268 	 7.19
151.0389700589 	 20.57
152.046795091 	 4.04
162.0311450268 	 7.96
163.0389700589 	 3.68
164.0104095847 	 26.55
165.0182346168 	 44.42
177.0182346168 	 11.79
178.0260596489 	 92.11
179.033884681 	 100
191.033884681 	 11.54
192.0417097131 	 11.72
193.0131492389 	 20.35
208.0366243352 	 15.61
210.0675305331 	 3.96
236.046795091 	 3.19
238.0624451552 	 5.35
253.0495347452 	 12.46
281.0444493673 	 14.62
282.0522743994 	 10.65
294.0522743994 	 6.55
309.0393639894 	 5.66
309.0757494957 	 10.12
310.0471890215 	 39.93
337.0342786115 	 16.18
338.0421036436 	 79.82
353.0655787399 	 74.76
END IONS

BEGIN IONS
PEPMASS=220.12
CHARGE=1
MSLEVEL=2
RT=0
SOURCE_INSTRUMENT=qTOF
FILENAME=CCMSLIB00000079576.ms
IONMODE=Positive
ORGANISM=Natural
NAME=MLS001074742-01!
PI=GNPS
DATACOLLECTOR=GNPS
SMILES=C/C(=C\CNc1c2c(ncn2)[nH]cn1)/CO
INCHI=InChI=1S/C10H13N5O/c1-7(4-16)2-3-11-9-8-10(13-5-12-8)15-6-14-9/h2,5-6,16H,3-4H2,1H3,(H2,11,12,13,14,15)/b7-2+
FORMULA=C10H13N5O
PUBMED=N/A
SUBMITUSER=BIOADREM
LIBRARYQUALITY=0
SPECTRUMID=CCMSLIB00000079576
SCANS=1787
ID=CCMSLIB00000079576
119.035222085 	 46.41
134.060039852 	 2.95
136.0617711865 	 100
160.0756899162 	 11.39
220.1192860654 	 0
END IONS

BEGIN IONS
PEPMASS=333.097
CHARGE=1
MSLEVEL=2
RT=0
SOURCE_INSTRUMENT=qTOF
FILENAME=CCMSLIB00000079577.ms
IONMODE=Positive
ORGANISM=Natural
NAME=MLS000877019-01!methyl 2-(2,6-dihydroxy-4-methylbenzoyl)-3-hydroxy-5-methoxybenzoate
PI=GNPS
DATACOLLECTOR=GNPS
SMILES=Cc1cc(c(c(c1)O)C(=O)c1c(cc(cc1O)OC)C(=O)OC)O
INCHI=InChI=1S/C17H16O7/c1-8-4-11(18)15(12(19)5-8)16(21)14-10(17(22)24-3)6-9(23-2)7-13(14)20/h4-7,18-20H,1-3H3
FORMULA=C17H16O7
PUBMED=N/A
SUBMITUSER=BIOADREM
LIBRARYQUALITY=0
SPECTRUMID=CCMSLIB00000079577
SCANS=1788
ID=CCMSLIB00000079577
125.059705501 	 5.09
135.0440554368 	 4.58
149.0233199947 	 37.13
151.0389700589 	 15.77
177.0182346168 	 16.38
179.033884681 	 14.55
181.0495347452 	 19.63
209.0444493673 	 100
333.0968788683 	 0
END IONS

BEGIN IONS
PEPMASS=414.228
CHARGE=1
MSLEVEL=2
RT=0
SOURCE_INSTRUMENT=qTOF
FILENAME=CCMSLIB00000079578.ms
IONMODE=Positive
ORGANISM=Natural
NAME=MLS001142945-01!7-[1-[(4aS,8aS)-4a-hydroxy-1,3,4,5,6,7,8,8a-octahydroisoquinolin-2-yl]-1-oxopropan-2-yl]oxy-4-ethyl-8-methylchromen-2-one
PI=GNPS
DATACOLLECTOR=GNPS
SMILES=CCc1cc(=O)oc2c(C)c(ccc12)OC(C)C(=O)N1CC[C@]2(CCCC[C@H]2C1)O
INCHI=InChI=1S/C24H31NO5/c1-4-17-13-21(26)30-22-15(2)20(9-8-19(17)22)29-16(3)23(27)25-12-11-24(28)10-6-5-7-18(24)14-25/h8-9,13,16,18,28H,4-7,10-12,14H2,1-3H3/t16?,18-,24-/m0/s1
FORMULA=C24H31NO5
PUBMED=N/A
SUBMITUSER=BIOADREM
LIBRARYQUALITY=0
SPECTRUMID=CCMSLIB00000079578
SCANS=1789
ID=CCMSLIB00000079578
95.085526321 	 3.5
105.0698762568 	 2.25
108.0807752941 	 11.87
109.1011763852 	 12.11
110.0964253583 	 2.36
116.0620512247 	 2.23
119.085526321 	 4.68
120.0933513531 	 2.44
121.1011763852 	 5.57
122.0964253583 	 10.87
129.0698762568 	 3.01
131.085526321 	 2.13
136.1120754225 	 44.17
137.1199004546 	 66.29
138.1277254867 	 100
147.0804409431 	 3.11
150.1277254867 	 3.3
151.0991650125 	 1.85
154.1226401088 	 16.11
157.1011763852 	 1.96
159.0804409431 	 23.08
162.0675305331 	 2.27
164.1433755509 	 29.65
165.151200583 	 10.21
173.0960910073 	 3.59
175.0753555652 	 13.49
175.1117410715 	 2.98
178.1226401088 	 9.95
182.1539402372 	 9.89
188.0831805973 	 2.93
193.1461152051 	 64.28
203.0702701873 	 19.49
203.1066556936 	 16.19
205.0859202515 	 16.1
211.1566798914 	 4.69
218.0937452836 	 6.84
219.1015703157 	 32.02
231.1015703157 	 65.71
259.0964849378 	 8.54
276.1230340393 	 11.8
370.2012843603 	 6.35
396.2169344245 	 3.88
414.2274991108 	 0
END IONS

BEGIN IONS
PEPMASS=407.16
CHARGE=1
MSLEVEL=2
RT=0
SOURCE_INSTRUMENT=qTOF
FILENAME=CCMSLIB00000079579.ms
IONMODE=Positive
ORGANISM=Natural
NAME=MLS001158171-01!
PI=GNPS
DATACOLLECTOR=GNPS
SMILES=Cc1cc(=O)oc2cc(ccc12)OCC(=O)N1C[C@H]2C[C@@H](C1)c1cccc(=O)n1C2
INCHI=InChI=1S/C23H22N2O5/c1-14-7-23(28)30-20-9-17(5-6-18(14)20)29-13-22(27)24-10-15-8-16(12-24)19-3-2-4-21(26)25(19)11-15/h2-7,9,15-16H,8,10-13H2,1H3/t15-,16+/m1/s1
FORMULA=C23H22N2O5
PUBMED=N/A
SUBMITUSER=BIOADREM
LIBRARYQUALITY=0
SPECTRUMID=CCMSLIB00000079579
SCANS=1790
ID=CCMSLIB00000079579
103.0542261926 	 1.55
118.0624451552 	 0.58
121.0647908789 	 0.83
122.060039852 	 3.14
131.0491408147 	 2.57
132.0443897878 	 3.5
132.0807752941 	 1.4
133.0522148199 	 2.39
134.060039852 	 5.86
146.060039852 	 22.48
147.0678648841 	 13.07
148.0756899162 	 9.3
159.0440554368 	 5.28
159.0678648841 	 1.96
160.0756899162 	 21.45
162.0886599057 	 2.3
163.0964849378 	 0.69
172.0756899162 	 3.31
173.0835149483 	 15.31
174.0913399804 	 3.62
175.0475233725 	 1.28
188.0706045383 	 2.72
189.1022390177 	 100
190.1073839751 	 16.17
203.0788235009 	 0.7
203.1152090072 	 3.39
217.0971536398 	 2.12
231.1101236293 	 4.14
232.1206287361 	 3.49
407.1601478271 	 104.24
END IONS

BEGIN IONS
PEPMASS=464.207
CHARGE=1
MSLEVEL=2
RT=0
SOURCE_INSTRUMENT=qTOF
FILENAME=CCMSLIB00000079580.ms
IONMODE=Positive
ORGANISM=Natural
NAME=MLS001140987-01!4-[[[2-(3-benzyl-4-methyl-2-oxochromen-7-yl)oxyacetyl]amino]methyl]cyclohexane-1-carboxylic acid
PI=GNPS
DATACOLLECTOR=GNPS
SMILES=Cc1c2ccc(cc2oc(=O)c1Cc1ccccc1)OCC(=NC[C@H]1CC[C@@H](CC1)C(=O)O)O
INCHI=InChI=1S/C27H29NO6/c1-17-22-12-11-21(14-24(22)34-27(32)23(17)13-18-5-3-2-4-6-18)33-16-25(29)28-15-19-7-9-20(10-8-19)26(30)31/h2-6,11-12,14,19-20H,7-10,13,15-16H2,1H3,(H,28,29)(H,30,31)/t19-,20-
FORMULA=C27H29NO6
PUBMED=N/A
SUBMITUSER=BIOADREM
LIBRARYQUALITY=0
SPECTRUMID=CCMSLIB00000079580
SCANS=1791
ID=CCMSLIB00000079580
95.085526321 	 8.86
107.085526321 	 1.33
108.0807752941 	 1.62
110.0964253583 	 4.71
112.1120754225 	 1.49
124.1120754225 	 3.49
140.1069900446 	 3.33
145.0647908789 	 1.31
152.1069900446 	 9.11
161.059705501 	 2.44
170.1175547309 	 5.18
178.0777012889 	 7.31
180.1019046667 	 2.63
189.0546201231 	 100
193.1011763852 	 3.81
198.112469353 	 4.55
201.0546201231 	 4.69
221.0960910073 	 13.65
223.0753555652 	 1.55
223.1117410715 	 2.79
229.0495347452 	 19.13
246.0760838467 	 45.71
249.0910056294 	 6.79
251.1066556936 	 11.77
267.1015703157 	 21.45
279.1015703157 	 44.87
281.0808348736 	 4.54
307.0964849378 	 13.79
324.1230340393 	 39.55
340.1543341677 	 28.16
418.2012843603 	 34.58
464.2067636687 	 0
END IONS

BEGIN IONS
PEPMASS=370.1649
CHARGE=1
MSLEVEL=2
RT=0
SOURCE_INSTRUMENT=qTOF
FILENAME=CCMSLIB00000079581.ms
IONMODE=Positive
ORGANISM=Natural
NAME=MLS001032231-01!2-[(5-hydroxy-2,2-dimethyl-4-oxo-3H-chromen-7-yl)oxy]-N-[(4-methylphenyl)methyl]acetamide
PI=GNPS
DATACOLLECTOR=GNPS
SMILES=Cc1ccc(cc1)CN=C(COc1cc(c2C(=O)CC(C)(C)Oc2c1)O)O
INCHI=InChI=1S/C21H23NO5/c1-13-4-6-14(7-5-13)11-22-19(25)12-26-15-8-16(23)20-17(24)10-21(2,3)27-18(20)9-15/h4-9,23H,10-12H2,1-3H3,(H,22,25)
FORMULA=C21H23NO5
PUBMED=N/A
SUBMITUSER=BIOADREM
LIBRARYQUALITY=0
SPECTRUMID=CCMSLIB00000079581
SCANS=1792
ID=CCMSLIB00000079581
97.0284053726 	 0.35
103.0542261926 	 6.18
105.0698762568 	 100
109.0647908789 	 0.36
121.0647908789 	 3.48
123.0440554368 	 0.94
135.0804409431 	 0.55
148.0518804689 	 0.31
149.059705501 	 0.32
151.0389700589 	 1.65
153.0182346168 	 56.43
163.0753555652 	 0.71
165.0182346168 	 4.22
176.046795091 	 0.87
179.033884681 	 0.45
191.0702701873 	 10.58
193.0131492389 	 1.77
209.0808348736 	 55.03
278.1022985972 	 1.62
370.164898854 	 0.92
END IONS

BEGIN IONS
PEPMASS=421.176
CHARGE=1
MSLEVEL=2
RT=0
SOURCE_INSTRUMENT=qTOF
FILENAME=CCMSLIB00000079582.ms
IONMODE=Positive
ORGANISM=Natural
NAME=MLS001159967-01!2-(4,7-dimethyl-2-oxochromen-5-yl)oxy-N-[2-(5-methoxy-1H-indol-3-yl)ethyl]acetamide
PI=GNPS
DATACOLLECTOR=GNPS
SMILES=Cc1cc(c2c(C)cc(=O)oc2c1)OCC(=NCCc1c[nH]c2ccc(cc12)OC)O
INCHI=InChI=1S/C24H24N2O5/c1-14-8-20(24-15(2)10-23(28)31-21(24)9-14)30-13-22(27)25-7-6-16-12-26-19-5-4-17(29-3)11-18(16)19/h4-5,8-12,26H,6-7,13H2,1-3H3,(H,25,27)
FORMULA=C24H24N2O5
PUBMED=N/A
SUBMITUSER=BIOADREM
LIBRARYQUALITY=0
SPECTRUMID=CCMSLIB00000079582
SCANS=1793
ID=CCMSLIB00000079582
103.0542261926 	 0.42
104.0620512247 	 0.43
115.0542261926 	 1.51
116.0620512247 	 0.54
118.0651252299 	 0.61
119.085526321 	 0.72
130.0651252299 	 4.84
131.072950262 	 9.4
132.0569658468 	 0.67
142.0651252299 	 2.18
143.072950262 	 13.33
144.0807752941 	 3.68
146.060039852 	 0.52
146.0964253583 	 0.36
147.0804409431 	 1.37
148.0756899162 	 0.38
156.0807752941 	 0.34
159.0678648841 	 37.02
161.0835149483 	 1.62
170.060039852 	 0.39
174.0913399804 	 100
200.0706045383 	 0.62
215.0940796346 	 1.15
421.1757978913 	 0
END IONS

BEGIN IONS
PEPMASS=416.207
CHARGE=1
MSLEVEL=2
RT=0
SOURCE_INSTRUMENT=qTOF
FILENAME=CCMSLIB00000079583.ms
IONMODE=Positive
ORGANISM=Natural
NAME=MLS001140944-01!4-[[[2-(3-ethyl-4,8-dimethyl-2-oxochromen-7-yl)oxyacetyl]amino]methyl]cyclohexane-1-carboxylic acid
PI=GNPS
DATACOLLECTOR=GNPS
SMILES=CCc1c(C)c2ccc(c(C)c2oc1=O)OCC(=NCC1CCC(CC1)C(=O)O)O
INCHI=InChI=1S/C23H29NO6/c1-4-17-13(2)18-9-10-19(14(3)21(18)30-23(17)28)29-12-20(25)24-11-15-5-7-16(8-6-15)22(26)27/h9-10,15-16H,4-8,11-12H2,1-3H3,(H,24,25)(H,26,27)
FORMULA=C23H29NO6
PUBMED=N/A
SUBMITUSER=BIOADREM
LIBRARYQUALITY=0
SPECTRUMID=CCMSLIB00000079583
SCANS=1794
ID=CCMSLIB00000079583
95.085526321 	 11.32
105.0698762568 	 3.62
117.0698762568 	 3.21
119.085526321 	 4.46
122.0964253583 	 4.01
124.1120754225 	 5.21
131.085526321 	 8.39
136.1120754225 	 16.83
137.1199004546 	 21.35
138.1277254867 	 18.76
145.1011763852 	 6.88
147.0804409431 	 3.76
152.1069900446 	 3.51
158.072615911 	 2.93
159.0804409431 	 5.07
164.1433755509 	 11.85
173.0960910073 	 17.84
175.0753555652 	 11.59
175.1117410715 	 9.2
178.1226401088 	 3.21
185.0960910073 	 2.81
190.0988306615 	 8.17
191.0702701873 	 6.8
203.0702701873 	 38.96
203.1066556936 	 22.6
205.0859202515 	 3.26
218.0937452836 	 18.17
219.1015703157 	 97.63
231.1015703157 	 100
259.0964849378 	 14.66
276.1230340393 	 32.08
370.2012843603 	 14.33
416.2067636687 	 0
END IONS

BEGIN IONS
PEPMASS=444.121
CHARGE=1
MSLEVEL=2
RT=0
SOURCE_INSTRUMENT=qTOF
FILENAME=CCMSLIB00000079584.ms
IONMODE=Positive
ORGANISM=Natural
NAME=MLS001141242-01!3-(4-chlorophenyl)-2-[[2-(2-oxo-4-propylchromen-7-yl)oxyacetyl]amino]propanoic acid
PI=GNPS
DATACOLLECTOR=GNPS
SMILES=CCCc1cc(=O)oc2cc(ccc12)OCC(=NC(Cc1ccc(cc1)Cl)C(=O)O)O
INCHI=InChI=1S/C23H22ClNO6/c1-2-3-15-11-22(27)31-20-12-17(8-9-18(15)20)30-13-21(26)25-19(23(28)29)10-14-4-6-16(24)7-5-14/h4-9,11-12,19H,2-3,10,13H2,1H3,(H,25,26)(H,28,29)
FORMULA=C23H22ClNO6
PUBMED=N/A
SUBMITUSER=BIOADREM
LIBRARYQUALITY=0
SPECTRUMID=CCMSLIB00000079584
SCANS=1795
ID=CCMSLIB00000079584
103.0542261926 	 9.6
105.0698762568 	 3.51
107.0491408147 	 2.11
115.0542261926 	 4.01
116.0620512247 	 5.45
118.0651252299 	 3.88
119.072950262 	 5.76
125.0152538705 	 6.71
128.0620512247 	 3.02
130.0651252299 	 22.4
131.085526321 	 47.3
133.0647908789 	 2.38
133.1011763852 	 2.64
137.0152538705 	 3.16
139.0309039347 	 26.13
141.0698762568 	 10.15
143.085526321 	 1.7
144.0569658468 	 2.83
147.0440554368 	 3.55
149.0960910073 	 4.71
151.0309039347 	 5.97
154.041802972 	 22.56
159.0804409431 	 16.11
161.059705501 	 5.8
161.0960910073 	 5.74
166.041802972 	 100
169.041468621 	 1.81
172.0518804689 	 2.3
175.0389700589 	 4.37
184.0523676583 	 3.7
187.0753555652 	 64.07
189.0914928188 	 16.69
205.0859202515 	 37.65
217.0864074409 	 72.47
245.081322063 	 5.5
444.120841154 	 0
END IONS

BEGIN IONS
PEPMASS=456.1198
CHARGE=1
MSLEVEL=2
RT=0
SOURCE_INSTRUMENT=qTOF
FILENAME=CCMSLIB00000079585.ms
IONMODE=Positive
ORGANISM=Natural
NAME=MLS001141250-01!3-(4-chlorophenyl)-2-[[2-[(6-methyl-4-oxo-2,3-dihydro-1H-cyclopenta[c]chromen-7-yl)oxy]acetyl]amino]propanoic acid
PI=GNPS
DATACOLLECTOR=GNPS
SMILES=Cc1c(ccc2c3CCCc3c(=O)oc12)OCC(=NC(Cc1ccc(cc1)Cl)C(=O)O)O
INCHI=InChI=1S/C24H22ClNO6/c1-13-20(10-9-17-16-3-2-4-18(16)24(30)32-22(13)17)31-12-21(27)26-19(23(28)29)11-14-5-7-15(25)8-6-14/h5-10,19H,2-4,11-12H2,1H3,(H,26,27)(H,28,29)
FORMULA=C24H22ClNO6
PUBMED=N/A
SUBMITUSER=BIOADREM
LIBRARYQUALITY=0
SPECTRUMID=CCMSLIB00000079585
SCANS=1796
ID=CCMSLIB00000079585
103.0542261926 	 6.64
107.0491408147 	 4.11
115.0542261926 	 7.81
118.0651252299 	 5.89
125.0152538705 	 8.36
127.0542261926 	 5.55
128.0620512247 	 31.64
130.0651252299 	 25.27
131.072950262 	 22.4
139.0309039347 	 14.52
143.085526321 	 11.03
145.0647908789 	 9.86
147.0809281325 	 6.92
151.0309039347 	 14.45
153.0698762568 	 6.37
154.041802972 	 20.34
159.0809281325 	 3.84
161.059705501 	 5.89
166.041802972 	 66.3
171.0804409431 	 29.38
173.0965781967 	 8.63
185.0965781967 	 4.66
186.0680177225 	 4.18
188.0836677867 	 7.12
189.0910056294 	 4.04
201.0914928188 	 100
216.0785824088 	 26.3
217.0859202515 	 39.59
229.0864074409 	 55.96
257.081322063 	 4.45
410.1153618456 	 7.12
456.120841154 	 3.15
END IONS

BEGIN IONS
PEPMASS=450.192
CHARGE=1
MSLEVEL=2
RT=0
SOURCE_INSTRUMENT=qTOF
FILENAME=CCMSLIB00000079586.ms
IONMODE=Positive
ORGANISM=Natural
NAME=MLS001075745-01!4-[[2-(2-oxo-4-phenylchromen-7-yl)oxypropanoylamino]methyl]cyclohexane-1-carboxylic acid
PI=GNPS
DATACOLLECTOR=GNPS
SMILES=CC(C(=NCC1CCC(CC1)C(=O)O)O)Oc1ccc2c(cc(=O)oc2c1)c1ccccc1
INCHI=InChI=1S/C26H27NO6/c1-16(25(29)27-15-17-7-9-19(10-8-17)26(30)31)32-20-11-12-21-22(18-5-3-2-4-6-18)14-24(28)33-23(21)13-20/h2-6,11-14,16-17,19H,7-10,15H2,1H3,(H,27,29)(H,30,31)
FORMULA=C26H27NO6
PUBMED=N/A
SUBMITUSER=BIOADREM
LIBRARYQUALITY=0
SPECTRUMID=CCMSLIB00000079586
SCANS=1797
ID=CCMSLIB00000079586
105.0698762568 	 0.89
138.1403015457 	 1.82
140.1559516099 	 26.03
165.1273911357 	 4.23
166.1352161678 	 2.09
167.1430411999 	 1.55
169.1223057578 	 1.85
191.1515945135 	 1.24
210.1403015457 	 1.41
221.1410298272 	 2.86
221.1747352588 	 1.62
223.1539998167 	 1.57
237.1723299556 	 7.78
238.177474913 	 1.48
240.1567394709 	 14.63
265.1798206367 	 50.82
293.1832885724 	 2.53
310.216540494 	 10.2
450.1911136045 	 0
END IONS

BEGIN IONS
PEPMASS=287.092
CHARGE=1
MSLEVEL=2
RT=0
SOURCE_INSTRUMENT=qTOF
FILENAME=CCMSLIB00000079587.ms
IONMODE=Positive
ORGANISM=Natural
NAME=MLS000863585-01!5,7-dihydroxy-4-(4-methoxyphenyl)-3,4-dihydrochromen-2-one
PI=GNPS
DATACOLLECTOR=GNPS
SMILES=COc1ccc(cc1)C1CC(=O)Oc2cc(cc(c12)O)O
INCHI=InChI=1S/C16H14O5/c1-20-11-4-2-9(3-5-11)12-8-15(19)21-14-7-10(17)6-13(18)16(12)14/h2-7,12,17-18H,8H2,1H3
FORMULA=C16H14O5
PUBMED=N/A
SUBMITUSER=BIOADREM
LIBRARYQUALITY=0
SPECTRUMID=CCMSLIB00000079587
SCANS=1798
ID=CCMSLIB00000079587
95.0491408147 	 7.69
107.0491408147 	 15.61
117.0334907505 	 2.26
123.0440554368 	 60.01
135.0440554368 	 45.7
151.0389700589 	 7.81
153.0182346168 	 2.94
179.033884681 	 100
287.0913995599 	 0
END IONS

BEGIN IONS
PEPMASS=417.174
CHARGE=1
MSLEVEL=2
RT=0
SOURCE_INSTRUMENT=qTOF
FILENAME=CCMSLIB00000079588.ms
IONMODE=Positive
ORGANISM=Natural
NAME=MLS001142706-01!
PI=GNPS
DATACOLLECTOR=GNPS
SMILES=C[C@@H](C(=Nc1ccc(c(c1)F)F)O)N=C(N1C[C@H]2C[C@@H](C1)c1cccc(=O)n1C2)O
INCHI=InChI=1S/C21H22F2N4O3/c1-12(20(29)25-15-5-6-16(22)17(23)8-15)24-21(30)26-9-13-7-14(11-26)18-3-2-4-19(28)27(18)10-13/h2-6,8,12-14H,7,9-11H2,1H3,(H,24,30)(H,25,29)/t12-,13+,14-/m0/s1
FORMULA=C21H22F2N4O3
PUBMED=N/A
SUBMITUSER=BIOADREM
LIBRARYQUALITY=0
SPECTRUMID=CCMSLIB00000079588
SCANS=1799
ID=CCMSLIB00000079588
105.0573001978 	 0.27
106.0651252299 	 0.28
108.0443897878 	 0.43
116.0494751657 	 0.26
117.0573001978 	 0.5
127.0553690468 	 0.24
130.0651252299 	 1.14
132.0443897878 	 1.83
133.0522148199 	 1.44
134.060039852 	 1.53
141.0532774524 	 0.41
142.0651252299 	 0.24
144.0807752941 	 0.55
146.060039852 	 9.71
147.0615972789 	 1.03
148.0756899162 	 3.14
158.060039852 	 2.18
159.0638421387 	 1.09
160.0756899162 	 24.77
162.0913399804 	 0.52
172.0756899162 	 3.53
173.0772473431 	 1.04
174.0913399804 	 13.43
189.1022390177 	 17.46
190.1037964446 	 2.86
191.1178890819 	 4.74
199.0865889535 	 0.25
217.0971536398 	 100
218.0987110667 	 11.52
219.100227645 	 0.69
235.1077183261 	 15.91
236.109275753 	 1.69
237.1107923313 	 0.39
260.1393528055 	 52.67
288.1342674276 	 1.03
417.1732729933 	 0
END IONS

BEGIN IONS
PEPMASS=435.1911
CHARGE=1
MSLEVEL=2
RT=0
SOURCE_INSTRUMENT=qTOF
FILENAME=CCMSLIB00000079589.ms
IONMODE=Positive
ORGANISM=Natural
NAME=MLS001158173-01!
PI=GNPS
DATACOLLECTOR=GNPS
SMILES=CCc1cc(=O)oc2c(C)c(ccc12)OCC(=O)N1C[C@H]2C[C@@H](C1)c1cccc(=O)n1C2
INCHI=InChI=1S/C25H26N2O5/c1-3-17-10-24(30)32-25-15(2)21(8-7-19(17)25)31-14-23(29)26-11-16-9-18(13-26)20-5-4-6-22(28)27(20)12-16/h4-8,10,16,18H,3,9,11-14H2,1-2H3/t16-,18+/m1/s1
FORMULA=C25H26N2O5
PUBMED=N/A
SUBMITUSER=BIOADREM
LIBRARYQUALITY=0
SPECTRUMID=CCMSLIB00000079589
SCANS=1800
ID=CCMSLIB00000079589
105.0698762568 	 0.6
109.0522148199 	 2.05
110.060039852 	 0.78
117.0573001978 	 0.92
121.0396387609 	 0.45
121.0760242672 	 0.45
122.060039852 	 2.83
131.085526321 	 0.71
132.0443897878 	 2.06
133.0522148199 	 2.54
134.060039852 	 6.26
135.0651848094 	 1.07
144.0807752941 	 0.45
145.0859202515 	 0.57
146.060039852 	 28.49
147.0651848094 	 13.39
148.0756899162 	 5.76
158.0573597773 	 1.08
160.0756899162 	 6.71
162.0913399804 	 1.26
172.0756899162 	 4.22
173.0808348736 	 17.21
174.0886599057 	 2.14
175.0502034472 	 1.03
175.0865889535 	 0.99
188.0706045383 	 1.51
189.1022390177 	 100
190.1073839751 	 14.65
191.1152090072 	 5.05
203.1178890819 	 1.47
214.1073839751 	 0.46
231.112803704 	 2.73
232.1179486614 	 6.13
435.1914479555 	 44.99
END IONS

BEGIN IONS
PEPMASS=295.118
CHARGE=1
MSLEVEL=2
RT=0
SOURCE_INSTRUMENT=qTOF
FILENAME=CCMSLIB00000079590.ms
IONMODE=Positive
ORGANISM=Natural
NAME=MLS000876947-01!7-(2,3-dihydroxy-3-methylbutoxy)-6-methoxychromen-2-one
PI=GNPS
DATACOLLECTOR=GNPS
SMILES=CC(C)(C(COc1cc2c(ccc(=O)o2)cc1OC)O)O
INCHI=InChI=1S/C15H18O6/c1-15(2,18)13(16)8-20-12-7-10-9(6-11(12)19-3)4-5-14(17)21-10/h4-7,13,16,18H,8H2,1-3H3
FORMULA=C15H18O6
PUBMED=N/A
SUBMITUSER=BIOADREM
LIBRARYQUALITY=0
SPECTRUMID=CCMSLIB00000079590
SCANS=1801
ID=CCMSLIB00000079590
105.0334907505 	 6.68
117.0334907505 	 3.26
121.0284053726 	 1.95
122.0362304047 	 10.93
133.0284053726 	 56.08
137.059705501 	 14.51
149.0233199947 	 1.83
150.0311450268 	 15.54
161.0233199947 	 2.07
165.0546201231 	 7.43
178.0260596489 	 67.61
193.0495347452 	 100
295.1176143104 	 0
END IONS

BEGIN IONS
PEPMASS=422.05
CHARGE=1
MSLEVEL=2
RT=0
SOURCE_INSTRUMENT=qTOF
FILENAME=CCMSLIB00000079591.ms
IONMODE=Positive
ORGANISM=Natural
NAME=MLS001076851-01!
PI=GNPS
DATACOLLECTOR=GNPS
SMILES=c1cc2[C@@H]3C[C@H](CN(C3)C(=S)N=C(c3ccc(cc3Cl)Cl)O)Cn2c(=O)c1
INCHI=InChI=1S/C19H17Cl2N3O2S/c20-13-4-5-14(15(21)7-13)18(26)22-19(27)23-8-11-6-12(10-23)16-2-1-3-17(25)24(16)9-11/h1-5,7,11-12H,6,8-10H2,(H,22,26,27)/t11-,12-/m1/s1
FORMULA=C19H17Cl2N3O2S
PUBMED=N/A
SUBMITUSER=BIOADREM
LIBRARYQUALITY=0
SPECTRUMID=CCMSLIB00000079591
SCANS=1802
ID=CCMSLIB00000079591
104.0494751657 	 0.57
106.0651252299 	 0.96
108.9839537421 	 0.35
109.0522148199 	 0.59
112.0215458557 	 0.78
112.9788683642 	 0.48
117.0573001978 	 0.84
118.0651252299 	 0.31
120.0807752941 	 0.4
120.9606314842 	 0.3
122.060039852 	 0.41
130.0651252299 	 0.76
131.072950262 	 0.49
132.0443897878 	 2.21
132.0807752941 	 0.64
133.0522148199 	 3.31
134.060039852 	 2.17
142.0651252299 	 0.46
144.0807752941 	 0.36
144.9606314842 	 1.17
145.0522148199 	 0.65
146.060039852 	 5.08
146.0964253583 	 1.3
147.0678648841 	 0.62
148.0756899162 	 43.92
156.0807752941 	 1.08
158.060039852 	 2.81
159.0678648841 	 1.67
160.0756899162 	 26.41
162.0913399804 	 1.47
172.0756899162 	 3.68
172.9555461063 	 42.78
174.0913399804 	 20.43
187.0865889535 	 2.12
188.9327021742 	 0.88
189.1022390177 	 0.35
191.1178890819 	 100
199.0865889535 	 1.02
204.0477606062 	 0.8
216.113138055 	 1.55
231.9385158336 	 0.31
233.0743097077 	 28.98
422.0491289155 	 0
END IONS

BEGIN IONS
PEPMASS=464.23
CHARGE=1
MSLEVEL=2
RT=0
SOURCE_INSTRUMENT=qTOF
FILENAME=CCMSLIB00000079592.ms
IONMODE=Positive
ORGANISM=Natural
NAME=MLS001158282-01!(2S)-2-[[(2S)-2-(1,2-dihydroimidazo[1,2-a]benzimidazole-3-carbonylamino)-4-methylpentanoyl]amino]-3-phenylpropanoic acid
PI=GNPS
DATACOLLECTOR=GNPS
SMILES=CC(C)C[C@@H](C(=N[C@@H](Cc1ccccc1)C(=O)O)O)N=C(N1CCn2c3ccccc3nc12)O
INCHI=InChI=1S/C25H29N5O4/c1-16(2)14-19(22(31)26-20(23(32)33)15-17-8-4-3-5-9-17)28-25(34)30-13-12-29-21-11-7-6-10-18(21)27-24(29)30/h3-11,16,19-20H,12-15H2,1-2H3,(H,26,31)(H,28,34)(H,32,33)/t19-,20-/m0/s1
FORMULA=C25H29N5O4
PUBMED=N/A
SUBMITUSER=BIOADREM
LIBRARYQUALITY=0
SPECTRUMID=CCMSLIB00000079592
SCANS=1803
ID=CCMSLIB00000079592
128.0944139856 	 0.58
131.1066556936 	 0.36
132.1019046667 	 1.07
133.1223057578 	 1.13
134.1175547309 	 0.35
160.1444381834 	 100
162.1488548593 	 0.83
172.1457808541 	 1.03
228.2308478875 	 3.66
229.191054025 	 0.27
231.2305135365 	 2.16
259.2366615469 	 6.92
464.2292304453 	 0
END IONS

BEGIN IONS
PEPMASS=388.0645
CHARGE=1
MSLEVEL=2
RT=0
SOURCE_INSTRUMENT=qTOF
FILENAME=CCMSLIB00000079593.ms
IONMODE=Positive
ORGANISM=Natural
NAME=MLS001142565-01!
PI=GNPS
DATACOLLECTOR=GNPS
SMILES=c1cc2[C@H]3C[C@H](CN(C3)C(=O)Nc3ccc(cc3)Br)Cn2c(=O)c1
INCHI=InChI=1S/C18H18BrN3O2/c19-14-4-6-15(7-5-14)20-18(24)21-9-12-8-13(11-21)16-2-1-3-17(23)22(16)10-12/h1-7,12-13H,8-11H2,(H,20,24)/t12-,13+/m1/s1
FORMULA=C18H18BrN3O2
PUBMED=N/A
SUBMITUSER=BIOADREM
LIBRARYQUALITY=0
SPECTRUMID=CCMSLIB00000079593
SCANS=1804
ID=CCMSLIB00000079593
103.0542261926 	 0.67
104.0494751657 	 1.78
105.0573001978 	 0.92
106.0651252299 	 1.16
108.0443897878 	 2.65
115.0542261926 	 1.45
117.0573001978 	 3.88
118.0651252299 	 4.55
120.0807752941 	 1.23
122.060039852 	 1.14
129.0698762568 	 1.23
130.0651252299 	 4.2
131.072950262 	 3.64
132.0443897878 	 9.93
132.0807752941 	 3.5
133.0522148199 	 13.12
134.060039852 	 6.91
142.0651252299 	 1.76
144.0807752941 	 2.23
145.0522148199 	 2.24
146.060039852 	 45.73
148.0756899162 	 21.53
156.0807752941 	 5.04
158.060039852 	 12.63
159.0678648841 	 6.74
160.0756899162 	 95.11
172.0756899162 	 16.25
174.0913399804 	 46.64
188.0706045383 	 5.17
189.1022390177 	 36.99
217.0971536398 	 100
388.0655154376 	 3.25
END IONS

BEGIN IONS
PEPMASS=435.156
CHARGE=1
MSLEVEL=2
RT=0
SOURCE_INSTRUMENT=qTOF
FILENAME=CCMSLIB00000079594.ms
IONMODE=Positive
ORGANISM=Natural
NAME=MLS001076813-01!(2S)-2-[[2-(3,4-dimethyl-2-oxochromen-7-yl)oxyacetyl]amino]-3-(1H-indol-3-yl)propanoic acid
PI=GNPS
DATACOLLECTOR=GNPS
SMILES=Cc1c(C)c(=O)oc2cc(ccc12)OCC(=N[C@@H](Cc1c[nH]c2ccccc12)C(=O)O)O
INCHI=InChI=1S/C24H22N2O6/c1-13-14(2)24(30)32-21-10-16(7-8-17(13)21)31-12-22(27)26-20(23(28)29)9-15-11-25-19-6-4-3-5-18(15)19/h3-8,10-11,20,25H,9,12H2,1-2H3,(H,26,27)(H,28,29)/t20-/m0/s1
FORMULA=C24H22N2O6
PUBMED=N/A
SUBMITUSER=BIOADREM
LIBRARYQUALITY=0
SPECTRUMID=CCMSLIB00000079594
SCANS=1805
ID=CCMSLIB00000079594
103.0542261926 	 4.3
115.0542261926 	 6.64
117.0698762568 	 10.95
118.0651252299 	 14.52
128.0620512247 	 1.86
129.0698762568 	 2.96
130.0651252299 	 100
132.0807752941 	 11.38
135.0804409431 	 2.94
142.0651252299 	 22.21
143.072950262 	 20.09
144.0807752941 	 55.7
145.0647908789 	 10.4
146.060039852 	 24.5
147.0804409431 	 2.32
154.0651252299 	 11.4
157.0760242672 	 6.67
158.0838492993 	 39.2
170.060039852 	 42.69
171.0916743314 	 39.27
173.059705501 	 6.96
173.0835149483 	 2.3
175.0753555652 	 9.31
181.0760242672 	 5.28
184.0756899162 	 8.3
185.0709388893 	 10.67
188.0706045383 	 28.1
191.0702701873 	 24.3
199.0865889535 	 10.44
200.0944139856 	 10.62
203.0702701873 	 14.54
230.0811692246 	 2.78
248.0917339109 	 2.12
332.1281194172 	 3.14
389.1495831408 	 15.68
435.1550624492 	 0
END IONS

BEGIN IONS
PEPMASS=416.15
CHARGE=1
MSLEVEL=2
RT=0
SOURCE_INSTRUMENT=qTOF
FILENAME=CCMSLIB00000079595.ms
IONMODE=Positive
ORGANISM=Natural
NAME=MLS001158240-01!N-(2-hydroxy-2-phenylethyl)-2-(2-oxo-4-phenylchromen-7-yl)oxyacetamide
PI=GNPS
DATACOLLECTOR=GNPS
SMILES=c1ccc(cc1)c1cc(=O)oc2cc(ccc12)OCC(=NCC(c1ccccc1)O)O
INCHI=InChI=1S/C25H21NO5/c27-22(18-9-5-2-6-10-18)15-26-24(28)16-30-19-11-12-20-21(17-7-3-1-4-8-17)14-25(29)31-23(20)13-19/h1-14,22,27H,15-16H2,(H,26,28)
FORMULA=C25H21NO5
PUBMED=N/A
SUBMITUSER=BIOADREM
LIBRARYQUALITY=0
SPECTRUMID=CCMSLIB00000079595
SCANS=1806
ID=CCMSLIB00000079595
103.0542261926 	 10.15
105.0698762568 	 26.37
115.0542261926 	 8.94
116.0620512247 	 2.91
120.0807752941 	 19.89
132.0807752941 	 73.85
141.0698762568 	 2.56
152.0620512247 	 4.71
153.0698762568 	 3.54
165.0698762568 	 100
167.085526321 	 11.23
169.0647908789 	 3.89
177.0698762568 	 3.97
178.0777012889 	 5.61
179.085526321 	 4.42
180.1019046667 	 1.55
183.0804409431 	 10.56
193.0647908789 	 26.08
195.0804409431 	 12.09
197.059705501 	 7.41
207.0804409431 	 4.4
221.059705501 	 51.64
223.0753555652 	 25.63
239.0702701873 	 44.95
251.0702701873 	 53.23
296.0917339109 	 3.27
416.1492487898 	 0
END IONS

BEGIN IONS
PEPMASS=450.192
CHARGE=1
MSLEVEL=2
RT=0
SOURCE_INSTRUMENT=qTOF
FILENAME=CCMSLIB00000079596.ms
IONMODE=Positive
ORGANISM=Natural
NAME=MLS001140931-01!4-[[2-(2-oxo-4-phenylchromen-7-yl)oxypropanoylamino]methyl]cyclohexane-1-carboxylic acid
PI=GNPS
DATACOLLECTOR=GNPS
SMILES=CC(C(=NC[C@H]1CC[C@@H](CC1)C(=O)O)O)Oc1ccc2c(cc(=O)oc2c1)c1ccccc1
INCHI=InChI=1S/C26H27NO6/c1-16(25(29)27-15-17-7-9-19(10-8-17)26(30)31)32-20-11-12-21-22(18-5-3-2-4-6-18)14-24(28)33-23(21)13-20/h2-6,11-14,16-17,19H,7-10,15H2,1H3,(H,27,29)(H,30,31)/t16?,17-,19-
FORMULA=C26H27NO6
PUBMED=N/A
SUBMITUSER=BIOADREM
LIBRARYQUALITY=0
SPECTRUMID=CCMSLIB00000079596
SCANS=1807
ID=CCMSLIB00000079596
169.1825007114 	 1.82
181.1950767704 	 0.91
183.2107268346 	 3.08
221.2138008398 	 1.63
222.2216258719 	 0.94
450.1911136045 	 0
END IONS

BEGIN IONS
PEPMASS=400.212
CHARGE=1
MSLEVEL=2
RT=0
SOURCE_INSTRUMENT=qTOF
FILENAME=CCMSLIB00000079598.ms
IONMODE=Positive
ORGANISM=Natural
NAME=MLS001142750-01!7-[1-[(4aS,8aS)-4a-hydroxy-1,3,4,5,6,7,8,8a-octahydroisoquinolin-2-yl]-1-oxopropan-2-yl]oxy-4,8-dimethylchromen-2-one
PI=GNPS
DATACOLLECTOR=GNPS
SMILES=Cc1cc(=O)oc2c(C)c(ccc12)OC(C)C(=O)N1CC[C@]2(CCCC[C@H]2C1)O
INCHI=InChI=1S/C23H29NO5/c1-14-12-20(25)29-21-15(2)19(8-7-18(14)21)28-16(3)22(26)24-11-10-23(27)9-5-4-6-17(23)13-24/h7-8,12,16-17,27H,4-6,9-11,13H2,1-3H3/t16?,17-,23-/m0/s1
FORMULA=C23H29NO5
PUBMED=N/A
SUBMITUSER=BIOADREM
LIBRARYQUALITY=0
SPECTRUMID=CCMSLIB00000079598
SCANS=1809
ID=CCMSLIB00000079598
95.072950262 	 2.96
105.0698762568 	 5.29
108.0807752941 	 18.3
115.0542261926 	 7.26
116.0620512247 	 2.21
117.0698762568 	 7.64
119.085526321 	 3.1
121.1011763852 	 5.22
122.0964253583 	 19.38
131.085526321 	 2.12
133.0647908789 	 3.17
133.1011763852 	 3.86
136.1120754225 	 54.87
137.1199004546 	 93.11
138.1277254867 	 100
143.085526321 	 1.93
145.0647908789 	 44.57
150.1277254867 	 7.41
154.1226401088 	 12.92
161.059705501 	 7.03
161.0960910073 	 7.1
164.1433755509 	 39.08
173.059705501 	 3.52
174.0675305331 	 1.89
178.1226401088 	 7.27
182.1539402372 	 9.87
189.0546201231 	 14.32
189.0910056294 	 18.75
191.0702701873 	 15.35
193.1461152051 	 54.52
211.1566798914 	 3.33
217.0859202515 	 49.23
400.2118490466 	 0
END IONS

BEGIN IONS
PEPMASS=425.2199
CHARGE=1
MSLEVEL=2
RT=0
SOURCE_INSTRUMENT=qTOF
FILENAME=CCMSLIB00000079599.ms
IONMODE=Positive
ORGANISM=Natural
NAME=MLS001142927-01!
PI=GNPS
DATACOLLECTOR=GNPS
SMILES=CCOc1ccc(cc1)NC(=O)CCN=C(N1C[C@H]2C[C@@H](C1)c1cccc(=O)n1C2)O
INCHI=InChI=1S/C23H28N4O4/c1-2-31-19-8-6-18(7-9-19)25-21(28)10-11-24-23(30)26-13-16-12-17(15-26)20-4-3-5-22(29)27(20)14-16/h3-9,16-17H,2,10-15H2,1H3,(H,24,30)(H,25,28)/t16-,17+/m1/s1
FORMULA=C23H28N4O4
PUBMED=N/A
SUBMITUSER=BIOADREM
LIBRARYQUALITY=0
SPECTRUMID=CCMSLIB00000079599
SCANS=1810
ID=CCMSLIB00000079599
108.0443897878 	 2.27
110.060039852 	 1.82
132.0443897878 	 0.99
133.0522148199 	 2.19
134.060039852 	 1.27
136.0756899162 	 4.01
138.0913399804 	 34.34
146.060039852 	 11.11
148.0756899162 	 25.71
159.0678648841 	 1.1
160.0756899162 	 14.29
162.0913399804 	 5.54
174.0913399804 	 17.77
189.1022390177 	 13.53
191.1178890819 	 59.5
217.0971536398 	 100
234.1237027413 	 63.76
235.1077183261 	 27.84
246.1237027413 	 43.45
288.1342674276 	 31.58
425.218331408 	 0.52
END IONS

BEGIN IONS
PEPMASS=375.144
CHARGE=1
MSLEVEL=2
RT=0
SOURCE_INSTRUMENT=qTOF
FILENAME=CCMSLIB00000079600.ms
IONMODE=Positive
ORGANISM=Natural
NAME=MLS001049104-01!4-(2,4-dimethoxy-3,6-dimethylbenzoyl)oxy-2-hydroxy-3,6-dimethylbenzoic acid
PI=GNPS
DATACOLLECTOR=GNPS
SMILES=Cc1cc(c(C)c(c1C(=O)O)O)OC(=O)c1c(C)cc(c(C)c1OC)OC
INCHI=InChI=1S/C20H22O7/c1-9-8-14(11(3)17(21)15(9)19(22)23)27-20(24)16-10(2)7-13(25-5)12(4)18(16)26-6/h7-8,21H,1-6H3,(H,22,23)
FORMULA=C20H22O7
PUBMED=N/A
SUBMITUSER=BIOADREM
LIBRARYQUALITY=0
SPECTRUMID=CCMSLIB00000079600
SCANS=1811
ID=CCMSLIB00000079600
103.0542261926 	 0.6
105.0698762568 	 1.96
107.0491408147 	 2.35
109.0647908789 	 0.67
119.0491408147 	 0.45
121.0647908789 	 1.37
122.072615911 	 1.48
123.0804409431 	 0.53
132.0569658468 	 0.55
135.0440554368 	 1.17
135.0804409431 	 0.82
137.059705501 	 8.06
147.0440554368 	 0.58
148.0518804689 	 1.82
149.059705501 	 6.03
150.0675305331 	 9.84
160.0518804689 	 1.31
163.0389700589 	 0.89
163.0753555652 	 2.19
165.0546201231 	 0.58
165.0910056294 	 0.97
178.0624451552 	 6.01
193.0859202515 	 100
375.1438290609 	 0
END IONS

BEGIN IONS
PEPMASS=393.1443
CHARGE=1
MSLEVEL=2
RT=0
SOURCE_INSTRUMENT=qTOF
FILENAME=CCMSLIB00000079601.ms
IONMODE=Positive
ORGANISM=Natural
NAME=MLS001032259-01!
PI=GNPS
DATACOLLECTOR=GNPS
SMILES=c1cc2[C@H]3C[C@H](CN(C3)C(=O)COc3ccc4ccc(=O)oc4c3)Cn2c(=O)c1
INCHI=InChI=1S/C22H20N2O5/c25-20-3-1-2-18-16-8-14(11-24(18)20)10-23(12-16)21(26)13-28-17-6-4-15-5-7-22(27)29-19(15)9-17/h1-7,9,14,16H,8,10-13H2/t14-,16+/m1/s1
FORMULA=C22H20N2O5
PUBMED=N/A
SUBMITUSER=BIOADREM
LIBRARYQUALITY=0
SPECTRUMID=CCMSLIB00000079601
SCANS=1812
ID=CCMSLIB00000079601
109.0522148199 	 2.67
117.0334907505 	 1.25
117.0573001978 	 1.01
120.0780952194 	 0.47
122.0573597773 	 2.3
130.0624451552 	 0.81
132.0443897878 	 1.86
132.0807752941 	 1.14
134.0573597773 	 4.41
135.0678648841 	 0.49
142.0624451552 	 0.79
144.0780952194 	 0.54
145.0284053726 	 2.36
145.0495347452 	 1.12
146.060039852 	 20.15
147.0651848094 	 13.18
148.0730098415 	 5.74
154.0651252299 	 0.59
159.0651848094 	 1.41
160.0730098415 	 15.13
162.0886599057 	 2.63
172.0756899162 	 2.74
173.0835149483 	 13.13
174.0886599057 	 3.32
175.0389700589 	 14.29
189.1022390177 	 100
191.0815035756 	 1.58
217.0971536398 	 1.3
231.1101236293 	 1.9
232.1206287361 	 2.8
264.1104579803 	 0.51
375.1339330766 	 0.47
393.1444977629 	 78.96
END IONS

BEGIN IONS
PEPMASS=437.182
CHARGE=1
MSLEVEL=2
RT=0
SOURCE_INSTRUMENT=qTOF
FILENAME=CCMSLIB00000079602.ms
IONMODE=Positive
ORGANISM=Natural
NAME=MLS001142420-01!
PI=GNPS
DATACOLLECTOR=GNPS
SMILES=C[C@@H](C(=NCc1ccco1)O)N1C(=O)[C@]2(C)c3c(CCN2C1=O)c1cc(ccc1[nH]3)OC
INCHI=InChI=1S/C23H24N4O5/c1-13(20(28)24-12-15-5-4-10-32-15)27-21(29)23(2)19-16(8-9-26(23)22(27)30)17-11-14(31-3)6-7-18(17)25-19/h4-7,10-11,13,25H,8-9,12H2,1-3H3,(H,24,28)/t13-,23-/m0/s1
FORMULA=C23H24N4O5
PUBMED=N/A
SUBMITUSER=BIOADREM
LIBRARYQUALITY=0
SPECTRUMID=CCMSLIB00000079602
SCANS=1813
ID=CCMSLIB00000079602
143.047798144 	 1.54
153.0658535114 	 2.1
159.0651848094 	 3.18
160.0756899162 	 2.47
170.0811692246 	 1.81
172.0730098415 	 5.15
174.0886599057 	 13.19
186.0913399804 	 4.54
198.087317235 	 11.65
200.1043099699 	 5.03
210.1039160394 	 1.61
211.0825662081 	 1.91
213.1022390177 	 31.92
214.1073839751 	 8.11
215.1178890819 	 38.2
227.1152090072 	 2.93
241.0971536398 	 32.56
242.1022985972 	 7.35
243.1087809586 	 5.01
252.1019046667 	 3.98
254.1135319855 	 3.88
267.112803704 	 2.08
268.1444381834 	 1.86
269.1244310228 	 2.1
270.087317235 	 2.86
279.112803704 	 2.69
282.1237027413 	 8.92
283.1229744598 	 6.25
284.1393528055 	 100
285.138624524 	 18.15
286.1424268107 	 5.59
293.1284537682 	 3
295.1315277734 	 1.98
296.1393528055 	 1.64
298.1186173634 	 1.59
310.1186173634 	 10.16
311.1349957091 	 2.61
312.1342674276 	 29.53
321.1233683903 	 3.79
341.1284537682 	 7.67
343.140081087 	 1.86
364.165567556 	 9.21
392.1604821781 	 3.59
437.1819459017 	 0
END IONS

BEGIN IONS
PEPMASS=521.24
CHARGE=1
MSLEVEL=2
RT=0
SOURCE_INSTRUMENT=qTOF
FILENAME=CCMSLIB00000079603.ms
IONMODE=Positive
ORGANISM=Natural
NAME=MLS001140698-01!(2S)-1-[(2S)-2-[[(2S)-2-(2,4-dioxo-1H-quinazolin-3-yl)-3-phenylpropanoyl]amino]-4-methylpentanoyl]pyrrolidine-2-carboxylic acid
PI=GNPS
DATACOLLECTOR=GNPS
SMILES=CC(C)C[C@@H](C(=O)N1CCC[C@H]1C(=O)O)N=C([C@H](Cc1ccccc1)n1c(=O)c2ccccc2nc1O)O
INCHI=InChI=1S/C28H32N4O6/c1-17(2)15-21(26(35)31-14-8-13-22(31)27(36)37)29-24(33)23(16-18-9-4-3-5-10-18)32-25(34)19-11-6-7-12-20(19)30-28(32)38/h3-7,9-12,17,21-23H,8,13-16H2,1-2H3,(H,29,33)(H,30,38)(H,36,37)/t21-,22-,23-/m0/s1
FORMULA=C28H32N4O6
PUBMED=N/A
SUBMITUSER=BIOADREM
LIBRARYQUALITY=0
SPECTRUMID=CCMSLIB00000079603
SCANS=1814
ID=CCMSLIB00000079603
103.0542261926 	 3.25
105.0334907505 	 0.4
116.0706045383 	 5.5
120.0443897878 	 0.72
131.0491408147 	 0.44
146.0236543457 	 14.3
163.0502034472 	 4.61
194.0937452836 	 0.49
222.0886599057 	 0.56
223.0951422671 	 0.7
247.0839088788 	 1.31
248.0903912402 	 0.65
265.0944735651 	 100
266.1009559265 	 15.24
275.0788235009 	 1.51
293.0893881872 	 11.54
521.2394607806 	 0
END IONS

BEGIN IONS
PEPMASS=468.202
CHARGE=1
MSLEVEL=2
RT=0
SOURCE_INSTRUMENT=qTOF
FILENAME=CCMSLIB00000079604.ms
IONMODE=Positive
ORGANISM=Natural
NAME=MLS001140954-01!4-[[2-(8-methoxy-4-methyl-6-oxobenzo[c]chromen-3-yl)oxypropanoylamino]methyl]cyclohexane-1-carboxylic acid
PI=GNPS
DATACOLLECTOR=GNPS
SMILES=Cc1c(ccc2c3ccc(cc3c(=O)oc12)OC)OC(C)C(=NCC1CCC(CC1)C(=O)O)O
INCHI=InChI=1S/C26H29NO7/c1-14-22(33-15(2)24(28)27-13-16-4-6-17(7-5-16)25(29)30)11-10-20-19-9-8-18(32-3)12-21(19)26(31)34-23(14)20/h8-12,15-17H,4-7,13H2,1-3H3,(H,27,28)(H,29,30)
FORMULA=C26H29NO7
PUBMED=N/A
SUBMITUSER=BIOADREM
LIBRARYQUALITY=0
SPECTRUMID=CCMSLIB00000079604
SCANS=1815
ID=CCMSLIB00000079604
95.085526321 	 3.66
112.1120754225 	 3.04
138.0913399804 	 3.32
138.1277254867 	 4.66
140.1069900446 	 9.28
153.0698762568 	 1.49
166.0862546025 	 1.9
166.1226401088 	 4.15
170.072615911 	 1.74
181.0647908789 	 1.35
185.059705501 	 1.88
194.1175547309 	 6.63
195.0804409431 	 2.13
196.0882659752 	 2.31
209.0960910073 	 2.05
211.0753555652 	 10.35
213.0546201231 	 4.35
213.0910056294 	 4.66
224.0831805973 	 3.14
227.1066556936 	 4.08
237.0910056294 	 1.88
239.0702701873 	 1.29
240.0780952194 	 3.73
241.0495347452 	 41.26
255.1015703157 	 7.37
256.0730098415 	 100
257.0808348736 	 29.84
265.0859202515 	 3.14
283.0964849378 	 42.29
311.0913995599 	 7.32
423.2040240145 	 1.8
468.2016782908 	 0
END IONS

BEGIN IONS
PEPMASS=454.223
CHARGE=1
MSLEVEL=2
RT=0
SOURCE_INSTRUMENT=qTOF
FILENAME=CCMSLIB00000079605.ms
IONMODE=Positive
ORGANISM=Natural
NAME=MLS001160031-01!1-[2-(6-methyl-8-oxospiro[3,4-dihydropyrano[3,2-g]chromene-2,1'-cyclohexane]-7-yl)acetyl]piperidine-4-carboxylic acid
PI=GNPS
DATACOLLECTOR=GNPS
SMILES=Cc1c2cc3CCC4(CCCCC4)Oc3cc2oc(=O)c1CC(=O)N1CCC(CC1)C(=O)O
INCHI=InChI=1S/C26H31NO6/c1-16-19-13-18-5-10-26(8-3-2-4-9-26)33-21(18)15-22(19)32-25(31)20(16)14-23(28)27-11-6-17(7-12-27)24(29)30/h13,15,17H,2-12,14H2,1H3,(H,29,30)
FORMULA=C26H31NO6
PUBMED=N/A
SUBMITUSER=BIOADREM
LIBRARYQUALITY=0
SPECTRUMID=CCMSLIB00000079605
SCANS=1816
ID=CCMSLIB00000079605
107.085526321 	 0.59
133.0647908789 	 0.29
145.0647908789 	 0.36
173.059705501 	 0.47
175.0753555652 	 0.59
185.059705501 	 0.55
191.0702701873 	 0.25
201.0546201231 	 5.64
203.0702701873 	 18.77
213.0910056294 	 0.41
215.0702701873 	 5.4
219.0651848094 	 0.32
229.0859202515 	 1.63
241.0859202515 	 0.41
251.1430411999 	 0.31
255.1015703157 	 0.21
264.1144807257 	 0.31
279.137955822 	 4.36
297.1485205083 	 100
325.1434351304 	 3.58
454.2224137329 	 0
END IONS

BEGIN IONS
PEPMASS=436.176
CHARGE=1
MSLEVEL=2
RT=0
SOURCE_INSTRUMENT=qTOF
FILENAME=CCMSLIB00000079606.ms
IONMODE=Positive
ORGANISM=Natural
NAME=MLS001140969-01!4-[[[2-(2-oxo-4-phenylchromen-7-yl)oxyacetyl]amino]methyl]cyclohexane-1-carboxylic acid
PI=GNPS
DATACOLLECTOR=GNPS
SMILES=c1ccc(cc1)c1cc(=O)oc2cc(ccc12)OCC(=NC[C@H]1CC[C@@H](CC1)C(=O)O)O
INCHI=InChI=1S/C25H25NO6/c27-23(26-14-16-6-8-18(9-7-16)25(29)30)15-31-19-10-11-20-21(17-4-2-1-3-5-17)13-24(28)32-22(20)12-19/h1-5,10-13,16,18H,6-9,14-15H2,(H,26,27)(H,29,30)/t16-,18-
FORMULA=C25H25NO6
PUBMED=N/A
SUBMITUSER=BIOADREM
LIBRARYQUALITY=0
SPECTRUMID=CCMSLIB00000079606
SCANS=1817
ID=CCMSLIB00000079606
95.085526321 	 11.16
110.060039852 	 0.91
110.0964253583 	 0.69
124.1120754225 	 0.83
138.0913399804 	 0.77
152.1069900446 	 1.78
165.0698762568 	 11.46
167.085526321 	 3.44
169.0647908789 	 1.79
177.0698762568 	 2.77
179.085526321 	 1.89
180.1019046667 	 2.56
181.0647908789 	 1.74
183.0804409431 	 3.44
193.0647908789 	 4.21
195.0804409431 	 4.06
197.059705501 	 1.84
207.0804409431 	 1.52
221.059705501 	 15.65
223.0753555652 	 9.5
233.059705501 	 0.57
239.0702701873 	 100
251.0702701873 	 43.27
279.0651848094 	 14
296.0917339109 	 48.92
390.1699842319 	 16.16
436.1754635403 	 0
END IONS

BEGIN IONS
PEPMASS=355.1175
CHARGE=1
MSLEVEL=2
RT=0
SOURCE_INSTRUMENT=qTOF
FILENAME=CCMSLIB00000079607.ms
IONMODE=Positive
ORGANISM=Natural
NAME=MLS000697735-01!
PI=GNPS
DATACOLLECTOR=GNPS
SMILES=CC(=CCc1cc(ccc1O)c1c(c(=O)c2c(cc(cc2o1)O)O)O)C
INCHI=InChI=1S/C20H18O6/c1-10(2)3-4-11-7-12(5-6-14(11)22)20-19(25)18(24)17-15(23)8-13(21)9-16(17)26-20/h3,5-9,21-23,25H,4H2,1-2H3
FORMULA=C20H18O6
PUBMED=N/A
SUBMITUSER=BIOADREM
LIBRARYQUALITY=0
SPECTRUMID=CCMSLIB00000079607
SCANS=1818
ID=CCMSLIB00000079607
105.0334907505 	 3.93
141.0698762568 	 4.38
153.0182346168 	 19.24
155.0491408147 	 2.86
157.0647908789 	 5.41
169.0647908789 	 2.56
187.0389700589 	 7.23
197.059705501 	 8.05
213.0546201231 	 3.19
215.0702701873 	 10.72
225.0546201231 	 2.63
229.0495347452 	 13.13
242.0573597773 	 3.3
243.0651848094 	 32.67
253.0495347452 	 3.3
256.0366243352 	 3.89
269.0444493673 	 4.49
271.0600994315 	 45.98
287.0550140536 	 85.8
299.0550140536 	 100
355.1176143104 	 19.91
END IONS

BEGIN IONS
PEPMASS=275.092
CHARGE=1
MSLEVEL=2
RT=0
SOURCE_INSTRUMENT=qTOF
FILENAME=CCMSLIB00000079608.ms
IONMODE=Positive
ORGANISM=Natural
NAME=MLS000863635-01!6-[2-(1,3-benzodioxol-5-yl)ethyl]-4-methoxypyran-2-one
PI=GNPS
DATACOLLECTOR=GNPS
SMILES=COc1cc(CCc2ccc3c(c2)OCO3)oc(=O)c1
INCHI=InChI=1S/C15H14O5/c1-17-12-7-11(20-15(16)8-12)4-2-10-3-5-13-14(6-10)19-9-18-13/h3,5-8H,2,4,9H2,1H3
FORMULA=C15H14O5
PUBMED=N/A
SUBMITUSER=BIOADREM
LIBRARYQUALITY=0
SPECTRUMID=CCMSLIB00000079608
SCANS=1819
ID=CCMSLIB00000079608
105.0334907505 	 3.91
121.0647908789 	 0.5
131.0491408147 	 0.76
135.0440554368 	 100
149.059705501 	 0.47
190.0988306615 	 0.58
275.0913995599 	 0
END IONS

BEGIN IONS
PEPMASS=449.2071
CHARGE=1
MSLEVEL=2
RT=0
SOURCE_INSTRUMENT=qTOF
FILENAME=CCMSLIB00000079609.ms
IONMODE=Positive
ORGANISM=Natural
NAME=MLS001162660-01!
PI=GNPS
DATACOLLECTOR=GNPS
SMILES=CCCCc1cc(=O)oc2cc(ccc12)OCC(=O)N1C[C@H]2C[C@@H](C1)c1cccc(=O)n1C2
INCHI=InChI=1S/C26H28N2O5/c1-2-3-5-18-11-26(31)33-23-12-20(8-9-21(18)23)32-16-25(30)27-13-17-10-19(15-27)22-6-4-7-24(29)28(22)14-17/h4,6-9,11-12,17,19H,2-3,5,10,13-16H2,1H3/t17-,19+/m1/s1
FORMULA=C26H28N2O5
PUBMED=N/A
SUBMITUSER=BIOADREM
LIBRARYQUALITY=0
SPECTRUMID=CCMSLIB00000079609
SCANS=1820
ID=CCMSLIB00000079609
145.1586912641 	 0.75
159.1743413283 	 2.26
160.1821663604 	 14.72
449.2070980197 	 0.18
END IONS

BEGIN IONS
PEPMASS=384.1376
CHARGE=1
MSLEVEL=2
RT=0
SOURCE_INSTRUMENT=qTOF
FILENAME=CCMSLIB00000079610.ms
IONMODE=Positive
ORGANISM=Natural
NAME=MLS001076852-01!
PI=GNPS
DATACOLLECTOR=GNPS
SMILES=COc1ccc(cc1)C(=NC(=S)N1C[C@H]2C[C@H](C1)c1cccc(=O)n1C2)O
INCHI=InChI=1S/C20H21N3O3S/c1-26-16-7-5-14(6-8-16)19(25)21-20(27)22-10-13-9-15(12-22)17-3-2-4-18(24)23(17)11-13/h2-8,13,15H,9-12H2,1H3,(H,21,25,27)/t13-,15-/m1/s1
FORMULA=C20H21N3O3S
PUBMED=N/A
SUBMITUSER=BIOADREM
LIBRARYQUALITY=0
SPECTRUMID=CCMSLIB00000079610
SCANS=1821
ID=CCMSLIB00000079610
107.0491408147 	 2.08
108.0205803405 	 0.36
118.0777012889 	 0.37
133.0522148199 	 0.89
135.0440554368 	 100
146.060039852 	 1.1
148.0756899162 	 20.45
150.0675305331 	 0.42
158.060039852 	 0.86
159.0678648841 	 0.39
160.0756899162 	 4.28
161.0835149483 	 1.33
174.0913399804 	 3.43
176.0944139856 	 0.39
191.1178890819 	 45.98
367.1110891445 	 0.85
384.137638246 	 0.39
END IONS

BEGIN IONS
PEPMASS=423.24
CHARGE=1
MSLEVEL=2
RT=0
SOURCE_INSTRUMENT=qTOF
FILENAME=CCMSLIB00000079611.ms
IONMODE=Positive
ORGANISM=Natural
NAME=MLS001142926-01!
PI=GNPS
DATACOLLECTOR=GNPS
SMILES=CC(C)c1ccc(cc1)NC(=O)CCN=C(N1C[C@H]2C[C@@H](C1)c1cccc(=O)n1C2)O
INCHI=InChI=1S/C24H30N4O3/c1-16(2)18-6-8-20(9-7-18)26-22(29)10-11-25-24(31)27-13-17-12-19(15-27)21-4-3-5-23(30)28(21)14-17/h3-9,16-17,19H,10-15H2,1-2H3,(H,25,31)(H,26,29)/t17-,19+/m1/s1
FORMULA=C24H30N4O3
PUBMED=N/A
SUBMITUSER=BIOADREM
LIBRARYQUALITY=0
SPECTRUMID=CCMSLIB00000079611
SCANS=1822
ID=CCMSLIB00000079611
106.0651252299 	 0.58
115.0542261926 	 0.46
120.0443897878 	 0.48
122.060039852 	 0.39
131.072950262 	 0.53
132.0443897878 	 1.2
132.0807752941 	 0.48
133.0522148199 	 1.08
134.060039852 	 0.98
134.0964253583 	 0.87
136.1120754225 	 20.83
144.0807752941 	 0.63
145.0522148199 	 0.42
146.060039852 	 8.59
148.0756899162 	 19.46
156.0807752941 	 0.32
158.060039852 	 2.72
159.0678648841 	 0.58
160.0756899162 	 19
160.1120754225 	 4.3
162.0913399804 	 1.51
172.0756899162 	 3.3
172.1120754225 	 7.88
174.0913399804 	 8.81
189.1022390177 	 16.17
191.1178890819 	 56.79
215.1178890819 	 0.38
216.113138055 	 0.35
217.0971536398 	 100
233.1284537682 	 6.06
234.1237027413 	 78.84
246.1237027413 	 58.12
260.1393528055 	 1.01
288.1342674276 	 42.11
423.2390668501 	 0
END IONS

BEGIN IONS
PEPMASS=444.239
CHARGE=1
MSLEVEL=2
RT=0
SOURCE_INSTRUMENT=qTOF
FILENAME=CCMSLIB00000079612.ms
IONMODE=Positive
ORGANISM=Natural
NAME=MLS001140848-01!4-[[2-(4-butyl-7-methyl-2-oxochromen-5-yl)oxypropanoylamino]methyl]cyclohexane-1-carboxylic acid
PI=GNPS
DATACOLLECTOR=GNPS
SMILES=CCCCc1cc(=O)oc2cc(C)cc(c12)OC(C)C(=NC[C@H]1CC[C@@H](CC1)C(=O)O)O
INCHI=InChI=1S/C25H33NO6/c1-4-5-6-19-13-22(27)32-21-12-15(2)11-20(23(19)21)31-16(3)24(28)26-14-17-7-9-18(10-8-17)25(29)30/h11-13,16-18H,4-10,14H2,1-3H3,(H,26,28)(H,29,30)/t16?,17-,18-
FORMULA=C25H33NO6
PUBMED=N/A
SUBMITUSER=BIOADREM
LIBRARYQUALITY=0
SPECTRUMID=CCMSLIB00000079612
SCANS=1823
ID=CCMSLIB00000079612
95.085526321 	 4.4
112.1120754225 	 1.53
121.0647908789 	 1.15
124.0756899162 	 1.17
132.0569658468 	 0.99
133.0647908789 	 1.48
135.0804409431 	 1.01
137.059705501 	 1.63
138.1277254867 	 9.11
140.1069900446 	 8.53
147.0804409431 	 0.89
151.0389700589 	 1.04
151.0753555652 	 1.07
152.1069900446 	 1.43
159.0804409431 	 0.81
161.0960910073 	 0.77
163.0753555652 	 1.18
166.1226401088 	 4.59
167.1304651409 	 12.5
175.0753555652 	 1.9
177.0546201231 	 12.93
179.0702701873 	 1.11
184.1332047951 	 7.12
189.0546201231 	 0.79
189.0910056294 	 1.11
190.0624451552 	 4.81
191.0702701873 	 1.97
203.0702701873 	 8.77
205.0859202515 	 0.84
213.0910056294 	 1.04
217.0859202515 	 2.24
231.1015703157 	 15.7
233.1172203799 	 100
259.1328704441 	 13.86
287.1277850662 	 7.05
304.1543341677 	 5.49
398.2325844887 	 11.56
444.2380637971 	 0
END IONS

BEGIN IONS
PEPMASS=420.169
CHARGE=1
MSLEVEL=2
RT=0
SOURCE_INSTRUMENT=qTOF
FILENAME=CCMSLIB00000079613.ms
IONMODE=Positive
ORGANISM=Natural
NAME=MLS001141232-01!(2S)-1-[(2S)-2-[(5-chloro-1-methylindole-2-carbonyl)amino]-3-methylpentanoyl]pyrrolidine-2-carboxylic acid
PI=GNPS
DATACOLLECTOR=GNPS
SMILES=CCC(C)[C@@H](C(=O)N1CCC[C@H]1C(=O)O)N=C(c1cc2cc(ccc2n1C)Cl)O
INCHI=InChI=1S/C21H26ClN3O4/c1-4-12(2)18(20(27)25-9-5-6-16(25)21(28)29)23-19(26)17-11-13-10-14(22)7-8-15(13)24(17)3/h7-8,10-12,16,18H,4-6,9H2,1-3H3,(H,23,26)(H,28,29)/t12?,16-,18-/m0/s1
FORMULA=C21H26ClN3O4
PUBMED=N/A
SUBMITUSER=BIOADREM
LIBRARYQUALITY=0
SPECTRUMID=CCMSLIB00000079613
SCANS=1824
ID=CCMSLIB00000079613
104.0494751657 	 0.46
105.0546201231 	 0.35
122.9996038063 	 4.93
124.0029189036 	 0.34
128.0494751657 	 0.53
129.0573001978 	 0.44
140.0234728331 	 0.52
150.0078227689 	 0.96
164.0261529078 	 1.53
166.0247169782 	 0.56
166.0391228973 	 0.78
178.041802972 	 1.58
192.0210675299 	 100
193.0243826272 	 14.02
194.0196316003 	 37.68
234.1044032288 	 1.96
277.1102168882 	 1.98
278.1135319855 	 1.25
420.1684600486 	 0
END IONS

BEGIN IONS
PEPMASS=503.23
CHARGE=1
MSLEVEL=2
RT=0
SOURCE_INSTRUMENT=qTOF
FILENAME=CCMSLIB00000079614.ms
IONMODE=Positive
ORGANISM=Natural
NAME=MLS001141007-01!
PI=GNPS
DATACOLLECTOR=GNPS
SMILES=CC(C)[C@@H](C(=N[C@@H](Cc1ccccc1)C(=O)O)O)N1C(=O)[C@]2(C)c3c(CCN2C1=O)c1ccccc1[nH]3
INCHI=InChI=1S/C28H30N4O5/c1-16(2)22(24(33)30-21(25(34)35)15-17-9-5-4-6-10-17)32-26(36)28(3)23-19(13-14-31(28)27(32)37)18-11-7-8-12-20(18)29-23/h4-12,16,21-22,29H,13-15H2,1-3H3,(H,30,33)(H,34,35)/t21-,22-,28-/m0/s1
FORMULA=C28H30N4O5
PUBMED=N/A
SUBMITUSER=BIOADREM
LIBRARYQUALITY=0
SPECTRUMID=CCMSLIB00000079614
SCANS=1825
ID=CCMSLIB00000079614
98.060039852 	 1.87
115.0542261926 	 0.68
117.0698762568 	 0.9
120.0807752941 	 0.82
124.0756899162 	 1.12
144.0807752941 	 65.85
156.0807752941 	 0.71
168.0807752941 	 5.17
171.0916743314 	 0.66
183.0916743314 	 1.69
185.1073243956 	 83.25
195.0916743314 	 1.01
198.1277254867 	 1.08
210.1025733687 	 0.61
211.0865889535 	 12.98
213.1022390177 	 7.9
238.0974879908 	 0.43
239.0815035756 	 2.55
239.1542745882 	 1.77
240.0767525487 	 1.62
240.113138055 	 2.82
241.0845775808 	 2.77
256.1080526771 	 10.01
267.1491892103 	 1.08
277.1209630871 	 0.57
282.1600882476 	 58.73
292.1444381834 	 1.87
295.1315277734 	 0.87
310.1550028697 	 100
503.2288960943 	 0.22
END IONS

BEGIN IONS
PEPMASS=388.176
CHARGE=1
MSLEVEL=2
RT=0
SOURCE_INSTRUMENT=qTOF
FILENAME=CCMSLIB00000079615.ms
IONMODE=Positive
ORGANISM=Natural
NAME=MLS001140843-01!4-[[[2-(4,7-dimethyl-2-oxochromen-5-yl)oxyacetyl]amino]methyl]cyclohexane-1-carboxylic acid
PI=GNPS
DATACOLLECTOR=GNPS
SMILES=Cc1cc(c2c(C)cc(=O)oc2c1)OCC(=NC[C@H]1CC[C@@H](CC1)C(=O)O)O
INCHI=InChI=1S/C21H25NO6/c1-12-7-16(20-13(2)9-19(24)28-17(20)8-12)27-11-18(23)22-10-14-3-5-15(6-4-14)21(25)26/h7-9,14-15H,3-6,10-11H2,1-2H3,(H,22,23)(H,25,26)/t14-,15-
FORMULA=C21H25NO6
PUBMED=N/A
SUBMITUSER=BIOADREM
LIBRARYQUALITY=0
SPECTRUMID=CCMSLIB00000079615
SCANS=1826
ID=CCMSLIB00000079615
95.085526321 	 6.45
110.0964253583 	 4.82
112.1120754225 	 1.89
115.0542261926 	 1.63
117.0698762568 	 3.34
119.085526321 	 5.63
121.0647908789 	 2.02
129.0698762568 	 4.14
130.0777012889 	 2.73
131.085526321 	 2
132.0569658468 	 3.61
135.0804409431 	 8.01
140.1069900446 	 3.15
145.0647908789 	 14.59
147.0804409431 	 10.23
159.0804409431 	 3.52
162.0675305331 	 10.39
163.0753555652 	 4.31
173.059705501 	 6.53
175.0753555652 	 27.77
185.059705501 	 2.66
190.0624451552 	 40.46
191.0702701873 	 100
203.0702701873 	 67.3
231.0651848094 	 48.8
248.0917339109 	 42.57
342.1699842319 	 24.03
388.1754635403 	 0
END IONS

BEGIN IONS
PEPMASS=468.2961
CHARGE=1
MSLEVEL=2
RT=0
SOURCE_INSTRUMENT=qTOF
FILENAME=CCMSLIB00000079616.ms
IONMODE=Positive
ORGANISM=Natural
NAME=MLS000728669-01!
PI=GNPS
DATACOLLECTOR=GNPS
SMILES=CCN1C[C@@]2(CC[C@@H]([C@@]34C5C[C@@H]6[C@@H](C[C@@](C5[C@H]6OC)([C@@](C(C23)OC)([C@@H]14)O)O)OC)OC)CO
INCHI=InChI=1S/C25H41NO7/c1-6-26-11-22(12-27)8-7-16(31-3)24-14-9-13-15(30-2)10-23(28,17(14)18(13)32-4)25(29,21(24)26)20(33-5)19(22)24/h13-21,27-29H,6-12H2,1-5H3/t13-,14?,15-,16+,17?,18+,19?,20?,21+,22+,23-,24+,25-/m1/s1
FORMULA=C25H41NO7
PUBMED=N/A
SUBMITUSER=BIOADREM
LIBRARYQUALITY=0
SPECTRUMID=CCMSLIB00000079616
SCANS=1827
ID=CCMSLIB00000079616
96.0807752941 	 12.55
108.0807752941 	 32.09
110.0964253583 	 7.06
122.0964253583 	 8.31
126.0913399804 	 41.36
129.0698762568 	 7.09
131.085526321 	 6.16
138.0913399804 	 18.9
140.1069900446 	 37.54
141.0698762568 	 6.56
143.085526321 	 5.56
145.0647908789 	 5.49
159.0804409431 	 5.67
173.0960910073 	 5.8
190.1226401088 	 6.97
219.1168264494 	 10.11
237.1273911357 	 7.22
310.1801549877 	 5.62
312.1958050519 	 5.65
322.1801549877 	 5.71
324.1958050519 	 10.95
326.2114551161 	 19.23
336.1958050519 	 5.52
340.190719674 	 11.43
342.2063697382 	 11.74
344.2220198024 	 27.79
354.2063697382 	 25.21
355.2141947703 	 6.54
356.2193397277 	 8.88
358.2376698666 	 40.29
372.2169344245 	 59.76
374.229904414 	 18.45
375.2404095208 	 7.07
376.2482345529 	 23.28
386.2325844887 	 44.82
390.2638846171 	 22.4
404.243149175 	 100
418.2587992392 	 22.39
436.2693639255 	 83.25
468.295578676 	 608.75
END IONS

BEGIN IONS
PEPMASS=445.223
CHARGE=1
MSLEVEL=2
RT=0
SOURCE_INSTRUMENT=qTOF
FILENAME=CCMSLIB00000079617.ms
IONMODE=Positive
ORGANISM=Natural
NAME=MLS000876824-01!
PI=GNPS
DATACOLLECTOR=GNPS
SMILES=Cc1c2COC(=O)c2c(c2C[C@@H]3[C@@]4(C)CCC(=O)OC(C)(C)[C@@]4(CC[C@]3(C)Oc12)O)OC
INCHI=InChI=1S/C25H32O7/c1-13-15-12-30-21(27)18(15)20(29-6)14-11-16-23(4)8-7-17(26)31-22(2,3)25(23,28)10-9-24(16,5)32-19(13)14/h16,28H,7-12H2,1-6H3/t16-,23-,24+,25-/m1/s1
FORMULA=C25H32O7
PUBMED=N/A
SUBMITUSER=BIOADREM
LIBRARYQUALITY=0
SPECTRUMID=CCMSLIB00000079617
SCANS=1828
ID=CCMSLIB00000079617
95.085526321 	 1.99
107.085526321 	 2.06
109.1011763852 	 2.47
119.085526321 	 4.6
121.0647908789 	 3.47
121.1011763852 	 2.68
135.0804409431 	 15.26
135.1168264494 	 2.99
143.085526321 	 2.54
149.059705501 	 17.84
151.0753555652 	 2.71
177.0546201231 	 32.2
189.0910056294 	 5.95
195.0651848094 	 2.58
207.0651848094 	 100
221.0808348736 	 2.82
227.0702701873 	 4.47
230.0573597773 	 2.96
245.0808348736 	 10.65
261.112135002 	 2.82
287.1277850662 	 1.79
445.2220793819 	 0
END IONS

BEGIN IONS
PEPMASS=188.082
CHARGE=1
MSLEVEL=2
RT=0
SOURCE_INSTRUMENT=qTOF
FILENAME=CCMSLIB00000079618.ms
IONMODE=Positive
ORGANISM=Natural
NAME=MLS000737410-01!4-methylquinazoline-2-carboxamide
PI=GNPS
DATACOLLECTOR=GNPS
SMILES=Cc1c2ccccc2nc(C(=O)N)n1
INCHI=InChI=1S/C10H9N3O/c1-6-7-4-2-3-5-8(7)13-10(12-6)9(11)14/h2-5H,1H3,(H2,11,14)
FORMULA=C10H9N3O
PUBMED=N/A
SUBMITUSER=BIOADREM
LIBRARYQUALITY=0
SPECTRUMID=CCMSLIB00000079618
SCANS=1829
ID=CCMSLIB00000079618
116.0494751657 	 21.6
128.0368991067 	 1.7
134.060039852 	 1.28
143.060374203 	 100
161.0709388893 	 26.55
188.0818379266 	 0
END IONS

BEGIN IONS
PEPMASS=511.223
CHARGE=1
MSLEVEL=2
RT=0
SOURCE_INSTRUMENT=qTOF
FILENAME=CCMSLIB00000079619.ms
IONMODE=Positive
ORGANISM=Natural
NAME=MLS001142948-01!(2S)-5-amino-2-[[1-[(2S)-3-methyl-2-[(4-methylphenyl)sulfonylamino]butanoyl]piperidine-4-carbonyl]amino]-5-oxopentanoic acid
PI=GNPS
DATACOLLECTOR=GNPS
SMILES=CC(C)[C@@H](C(=O)N1CCC(CC1)C(=N[C@@H](CCC(=N)O)C(=O)O)O)NS(=O)(=O)c1ccc(C)cc1
INCHI=InChI=1S/C23H34N4O7S/c1-14(2)20(26-35(33,34)17-6-4-15(3)5-7-17)22(30)27-12-10-16(11-13-27)21(29)25-18(23(31)32)8-9-19(24)28/h4-7,14,16,18,20,26H,8-13H2,1-3H3,(H2,24,28)(H,25,29)(H,31,32)/t18-,20-/m0/s1
FORMULA=C23H34N4O7S
PUBMED=N/A
SUBMITUSER=BIOADREM
LIBRARYQUALITY=0
SPECTRUMID=CCMSLIB00000079619
SCANS=1830
ID=CCMSLIB00000079619
101.0709388893 	 2.35
102.0549544741 	 1.24
112.0756899162 	 100
114.0787639214 	 1.39
129.0658535114 	 4.03
129.1022390177 	 8.93
130.0498690962 	 8.36
130.0862546025 	 2.94
147.0764181977 	 16.99
148.0790607346 	 2.87
155.0161261268 	 67.27
157.0971536398 	 1.35
160.1120754225 	 1.05
170.0924026129 	 1.09
210.0947107988 	 1.74
212.1433755509 	 2.66
213.1233683903 	 6.18
226.0896254209 	 54.83
227.0900568892 	 5.47
240.1342674276 	 4.33
241.1182830124 	 4.51
242.1209255493 	 1.42
258.1436723641 	 24.65
259.1474746508 	 3.13
268.1291820497 	 1.46
336.1740237523 	 1.66
365.1529539592 	 3.2
382.1795030607 	 7.25
420.1951531249 	 2.33
466.2006324333 	 1.98
511.2220961569 	 0
END IONS

BEGIN IONS
PEPMASS=445.1752
CHARGE=1
MSLEVEL=2
RT=0
SOURCE_INSTRUMENT=qTOF
FILENAME=CCMSLIB00000079620.ms
IONMODE=Positive
ORGANISM=Natural
NAME=MLS001158168-01!
PI=GNPS
DATACOLLECTOR=GNPS
SMILES=Cc1coc2cc3c(cc12)c(C)c(CC(=O)N1C[C@H]2C[C@@H](C1)c1cccc(=O)n1C2)c(=O)o3
INCHI=InChI=1S/C26H24N2O5/c1-14-13-32-22-9-23-19(7-18(14)22)15(2)20(26(31)33-23)8-25(30)27-10-16-6-17(12-27)21-4-3-5-24(29)28(21)11-16/h3-5,7,9,13,16-17H,6,8,10-12H2,1-2H3/t16-,17+/m1/s1
FORMULA=C26H24N2O5
PUBMED=N/A
SUBMITUSER=BIOADREM
LIBRARYQUALITY=0
SPECTRUMID=CCMSLIB00000079620
SCANS=1831
ID=CCMSLIB00000079620
115.0542261926 	 0.23
128.0620512247 	 1.43
129.0698762568 	 0.51
143.085526321 	 2.03
148.0756899162 	 3.67
152.0580284793 	 0.32
153.0698762568 	 0.85
154.0777012889 	 0.36
155.0815035756 	 0.74
168.0569658468 	 0.31
171.0804409431 	 2.06
183.0804409431 	 0.2
199.0753555652 	 9.38
200.0791578519 	 0.98
227.0702701873 	 100
228.074072474 	 20.08
255.0651848094 	 6.63
445.1757978913 	 1.78
END IONS

BEGIN IONS
PEPMASS=439.2246
CHARGE=1
MSLEVEL=2
RT=0
SOURCE_INSTRUMENT=qTOF
FILENAME=CCMSLIB00000079621.ms
IONMODE=Positive
ORGANISM=Natural
NAME=MLS001158080-01!N-[3-(2-oxopyrrolidin-1-yl)propyl]-3-(2,3,5,9-tetramethyl-7-oxofuro[3,2-g]chromen-6-yl)propanamide
PI=GNPS
DATACOLLECTOR=GNPS
SMILES=Cc1c(C)oc2c(C)c3c(cc12)c(C)c(CCC(=NCCCN1CCCC1=O)O)c(=O)o3
INCHI=InChI=1S/C25H30N2O5/c1-14-17(4)31-23-16(3)24-20(13-19(14)23)15(2)18(25(30)32-24)8-9-21(28)26-10-6-12-27-11-5-7-22(27)29/h13H,5-12H2,1-4H3,(H,26,28)
FORMULA=C25H30N2O5
PUBMED=N/A
SUBMITUSER=BIOADREM
LIBRARYQUALITY=0
SPECTRUMID=CCMSLIB00000079621
SCANS=1832
ID=CCMSLIB00000079621
141.0658535114 	 0.23
142.0736785435 	 0.24
143.0815035756 	 0.51
156.0893286077 	 0.22
168.0893286077 	 0.31
171.112803704 	 0.53
184.0842432298 	 0.51
185.0920682619 	 0.24
196.0842432298 	 0.45
198.099893294 	 0.5
199.1077183261 	 0.96
210.099893294 	 0.34
211.0713328198 	 0.23
211.1077183261 	 0.51
212.0791578519 	 1.04
226.0948079161 	 0.79
227.1066556936 	 18.13
241.1223057578 	 1.23
255.1015703157 	 100
256.1053726024 	 25.78
269.1172203799 	 16.48
297.112135002 	 24.26
439.2227480839 	 0.04
END IONS

BEGIN IONS
PEPMASS=412.169
CHARGE=1
MSLEVEL=2
RT=0
SOURCE_INSTRUMENT=qTOF
FILENAME=CCMSLIB00000079622.ms
IONMODE=Positive
ORGANISM=Natural
NAME=MLS001076856-01!
PI=GNPS
DATACOLLECTOR=GNPS
SMILES=CCCOc1ccc(cc1)C(=NC(=S)N1C[C@H]2C[C@H](C1)c1cccc(=O)n1C2)O
INCHI=InChI=1S/C22H25N3O3S/c1-2-10-28-18-8-6-16(7-9-18)21(27)23-22(29)24-12-15-11-17(14-24)19-4-3-5-20(26)25(19)13-15/h3-9,15,17H,2,10-14H2,1H3,(H,23,27,29)/t15-,17-/m1/s1
FORMULA=C22H25N3O3S
PUBMED=N/A
SUBMITUSER=BIOADREM
LIBRARYQUALITY=0
SPECTRUMID=CCMSLIB00000079622
SCANS=1833
ID=CCMSLIB00000079622
110.047463793 	 0.37
117.0573001978 	 0.45
121.0284053726 	 100
131.072950262 	 0.6
132.0443897878 	 0.51
133.0522148199 	 0.49
146.060039852 	 1.26
147.0678648841 	 0.76
148.0756899162 	 15.34
154.0651252299 	 0.37
158.060039852 	 0.43
160.0756899162 	 4.79
162.0913399804 	 0.58
163.0753555652 	 54.07
172.0756899162 	 0.7
174.0913399804 	 3.34
187.0865889535 	 1.19
191.1178890819 	 39.32
233.0743097077 	 8.53
412.1689383744 	 0
END IONS

BEGIN IONS
PEPMASS=510.26
CHARGE=1
MSLEVEL=2
RT=0
SOURCE_INSTRUMENT=qTOF
FILENAME=CCMSLIB00000079623.ms
IONMODE=Positive
ORGANISM=Natural
NAME=MLS001140509-01!(2R)-2-[[(2S)-2-[[1-[(2-methylpropan-2-yl)oxycarbonyl]-4-phenylpiperidine-4-carbonyl]amino]propanoyl]amino]-2-phenylacetic acid
PI=GNPS
DATACOLLECTOR=GNPS
SMILES=C[C@@H](C(=N[C@H](c1ccccc1)C(=O)O)O)N=C(C1(CCN(CC1)C(=O)OC(C)(C)C)c1ccccc1)O
INCHI=InChI=1S/C28H35N3O6/c1-19(23(32)30-22(24(33)34)20-11-7-5-8-12-20)29-25(35)28(21-13-9-6-10-14-21)15-17-31(18-16-28)26(36)37-27(2,3)4/h5-14,19,22H,15-18H2,1-4H3,(H,29,35)(H,30,32)(H,33,34)/t19-,22+/m0/s1
FORMULA=C28H35N3O6
PUBMED=N/A
SUBMITUSER=BIOADREM
LIBRARYQUALITY=0
SPECTRUMID=CCMSLIB00000079623
SCANS=1834
ID=CCMSLIB00000079623
100.0393044099 	 0.91
105.0698762568 	 0.85
106.0651252299 	 5.25
107.0491408147 	 0.63
115.0542261926 	 0.49
117.0698762568 	 2.14
126.0549544741 	 0.55
128.0620512247 	 0.72
131.085526321 	 4.77
133.1011763852 	 0.75
135.0440554368 	 7.38
143.085526321 	 2.47
152.0706045383 	 3.73
159.0804409431 	 0.35
160.1120754225 	 100
170.0964253583 	 0.57
186.0913399804 	 0.72
187.1229744598 	 0.35
188.1069900446 	 38.33
204.1019046667 	 21.06
216.1019046667 	 1.09
231.1491892103 	 1.01
259.1441038324 	 11.52
410.2074323707 	 1.26
510.2598618717 	 0
END IONS

BEGIN IONS
PEPMASS=418.129
CHARGE=1
MSLEVEL=2
RT=0
SOURCE_INSTRUMENT=qTOF
FILENAME=CCMSLIB00000079624.ms
IONMODE=Positive
ORGANISM=Natural
NAME=MLS001141251-01!(2S)-2-[[2-(6-oxobenzo[c]chromen-3-yl)oxyacetyl]amino]-3-phenylpropanoic acid
PI=GNPS
DATACOLLECTOR=GNPS
SMILES=c1ccc(cc1)C[C@@H](C(=O)O)N=C(COc1ccc2c3ccccc3c(=O)oc2c1)O
INCHI=InChI=1S/C24H19NO6/c26-22(25-20(23(27)28)12-15-6-2-1-3-7-15)14-30-16-10-11-18-17-8-4-5-9-19(17)24(29)31-21(18)13-16/h1-11,13,20H,12,14H2,(H,25,26)(H,27,28)/t20-/m0/s1
FORMULA=C24H19NO6
PUBMED=N/A
SUBMITUSER=BIOADREM
LIBRARYQUALITY=0
SPECTRUMID=CCMSLIB00000079624
SCANS=1835
ID=CCMSLIB00000079624
103.0542261926 	 5.77
104.0494751657 	 1.38
105.0698762568 	 30.23
115.0542261926 	 9.07
117.0573001978 	 17.71
119.072950262 	 1.22
120.0807752941 	 27.78
131.0491408147 	 1.23
132.0807752941 	 84.29
139.0542261926 	 28.06
141.0698762568 	 9.07
150.0913399804 	 1.23
152.0620512247 	 4.89
153.0698762568 	 21.49
157.0647908789 	 3.74
167.0491408147 	 100
169.0647908789 	 12.01
171.0440554368 	 2.55
178.0862546025 	 1.06
184.0518804689 	 1.42
195.0440554368 	 32.85
197.059705501 	 37.22
199.0389700589 	 1.88
212.046795091 	 3.99
213.0546201231 	 4.73
225.0546201231 	 49.69
252.0655191604 	 1.28
280.0604337825 	 0.99
372.1230340393 	 1.36
418.1285133477 	 0
END IONS

BEGIN IONS
PEPMASS=416.207
CHARGE=1
MSLEVEL=2
RT=0
SOURCE_INSTRUMENT=qTOF
FILENAME=CCMSLIB00000079625.ms
IONMODE=Positive
ORGANISM=Natural
NAME=MLS001140901-01!4-[[2-(3,4,7-trimethyl-2-oxochromen-5-yl)oxypropanoylamino]methyl]cyclohexane-1-carboxylic acid
PI=GNPS
DATACOLLECTOR=GNPS
SMILES=Cc1cc(c2c(C)c(C)c(=O)oc2c1)OC(C)C(=NC[C@H]1CC[C@@H](CC1)C(=O)O)O
INCHI=InChI=1S/C23H29NO6/c1-12-9-18(20-13(2)14(3)23(28)30-19(20)10-12)29-15(4)21(25)24-11-16-5-7-17(8-6-16)22(26)27/h9-10,15-17H,5-8,11H2,1-4H3,(H,24,25)(H,26,27)/t15?,16-,17-
FORMULA=C23H29NO6
PUBMED=N/A
SUBMITUSER=BIOADREM
LIBRARYQUALITY=0
SPECTRUMID=CCMSLIB00000079625
SCANS=1836
ID=CCMSLIB00000079625
95.085526321 	 2.74
110.0964253583 	 1.49
111.1042503904 	 2.37
112.1120754225 	 1.21
121.0647908789 	 4.89
131.085526321 	 1.63
133.1011763852 	 1.35
135.0804409431 	 1.04
138.1277254867 	 5.64
139.1355505188 	 0.84
140.1069900446 	 12.52
144.0569658468 	 0.76
144.0933513531 	 0.77
146.072615911 	 1.27
147.1168264494 	 1.37
149.0960910073 	 4.25
152.1069900446 	 1.12
157.1011763852 	 0.87
159.0804409431 	 3.38
161.059705501 	 3.38
161.0960910073 	 1.49
166.1226401088 	 2.55
167.1304651409 	 11.15
172.0882659752 	 0.9
175.1117410715 	 2.11
184.1332047951 	 5.81
185.0960910073 	 0.81
187.0753555652 	 0.79
187.1117410715 	 0.74
203.1066556936 	 8.05
205.0859202515 	 100
231.1015703157 	 26.76
259.0964849378 	 8.87
276.1230340393 	 3.76
370.2012843603 	 10.56
416.2067636687 	 0
END IONS

BEGIN IONS
PEPMASS=493.3159
CHARGE=1
MSLEVEL=2
RT=0
SOURCE_INSTRUMENT=qTOF
FILENAME=CCMSLIB00000079626.ms
IONMODE=Positive
ORGANISM=Natural
NAME=MLS001142582-01!1-[(2S)-2-amino-4-methylpentanoyl]-N-[(2S)-1-(4-ethylanilino)-1-oxo-3-phenylpropan-2-yl]piperidine-4-carboxamide
PI=GNPS
DATACOLLECTOR=GNPS
SMILES=CCc1ccc(cc1)NC(=O)[C@H](Cc1ccccc1)N=C(C1CCN(CC1)C(=O)[C@H](CC(C)C)N)O
INCHI=InChI=1S/C29H40N4O3/c1-4-21-10-12-24(13-11-21)31-28(35)26(19-22-8-6-5-7-9-22)32-27(34)23-14-16-33(17-15-23)29(36)25(30)18-20(2)3/h5-13,20,23,25-26H,4,14-19,30H2,1-3H3,(H,31,35)(H,32,34)/t25-,26-/m0/s1
FORMULA=C29H40N4O3
PUBMED=N/A
SUBMITUSER=BIOADREM
LIBRARYQUALITY=0
SPECTRUMID=CCMSLIB00000079626
SCANS=1837
ID=CCMSLIB00000079626
97.0647908789 	 0.31
103.0542261926 	 0.84
105.0698762568 	 0.6
112.0756899162 	 100
118.0651252299 	 0.34
120.0807752941 	 39.98
122.0964253583 	 1.09
132.0807752941 	 0.78
140.0706045383 	 0.28
160.0756899162 	 0.37
166.0862546025 	 0.31
188.1433755509 	 5.48
231.1491892103 	 21.93
252.138290173 	 0.34
259.1441038324 	 36.51
269.1648392745 	 11.09
285.1597538966 	 0.43
327.2067040892 	 1.59
344.2332531907 	 8.34
362.2226885044 	 0.36
372.2281678128 	 3.27
380.2332531907 	 14.58
476.2907680696 	 0.3
493.3173171711 	 2.13
END IONS

BEGIN IONS
PEPMASS=483.24
CHARGE=1
MSLEVEL=2
RT=0
SOURCE_INSTRUMENT=qTOF
FILENAME=CCMSLIB00000079627.ms
IONMODE=Positive
ORGANISM=Natural
NAME=MLS001158986-01!(3S)-N-[(2S)-3-(1H-indol-3-yl)-1-[(2-methoxyphenyl)methylamino]-1-oxopropan-2-yl]-1,2,3,4-tetrahydroisoquinoline-3-carboxamide
PI=GNPS
DATACOLLECTOR=GNPS
SMILES=COc1ccccc1CN=C([C@H](Cc1c[nH]c2ccccc12)N=C([C@@H]1Cc2ccccc2CN1)O)O
INCHI=InChI=1S/C29H30N4O3/c1-36-27-13-7-4-10-21(27)17-32-28(34)26(15-22-18-30-24-12-6-5-11-23(22)24)33-29(35)25-14-19-8-2-3-9-20(19)16-31-25/h2-13,18,25-26,30-31H,14-17H2,1H3,(H,32,34)(H,33,35)/t25-,26-/m0/s1
FORMULA=C29H30N4O3
PUBMED=N/A
SUBMITUSER=BIOADREM
LIBRARYQUALITY=0
SPECTRUMID=CCMSLIB00000079627
SCANS=1838
ID=CCMSLIB00000079627
103.0542261926 	 0.9
115.0542261926 	 3.78
117.0573001978 	 5.55
121.0647908789 	 44.02
123.0678648841 	 0.34
130.0651252299 	 47.03
132.0807752941 	 100
138.0913399804 	 0.82
142.0651252299 	 1.24
144.0807752941 	 5.11
156.0807752941 	 1
159.0916743314 	 47.35
169.0760242672 	 1.34
170.060039852 	 4.13
187.0865889535 	 44.78
236.1069900446 	 2.85
250.1226401088 	 20.46
262.1226401088 	 2.55
278.1175547309 	 1.88
279.1491892103 	 1.58
290.1175547309 	 0.58
307.1441038324 	 5.31
318.1600882476 	 2.38
346.1550028697 	 0.5
483.2390668501 	 0
END IONS

BEGIN IONS
PEPMASS=409.2231
CHARGE=1
MSLEVEL=2
RT=0
SOURCE_INSTRUMENT=qTOF
FILENAME=CCMSLIB00000079628.ms
IONMODE=Positive
ORGANISM=Natural
NAME=MLS001142923-01!
PI=GNPS
DATACOLLECTOR=GNPS
SMILES=Cc1ccc(C)c(c1)N=C(CCN=C(N1C[C@H]2C[C@@H](C1)c1cccc(=O)n1C2)O)O
INCHI=InChI=1S/C23H28N4O3/c1-15-6-7-16(2)19(10-15)25-21(28)8-9-24-23(30)26-12-17-11-18(14-26)20-4-3-5-22(29)27(20)13-17/h3-7,10,17-18H,8-9,11-14H2,1-2H3,(H,24,30)(H,25,28)/t17-,18+/m1/s1
FORMULA=C23H28N4O3
PUBMED=N/A
SUBMITUSER=BIOADREM
LIBRARYQUALITY=0
SPECTRUMID=CCMSLIB00000079628
SCANS=1839
ID=CCMSLIB00000079628
105.0698762568 	 1.86
107.072950262 	 2.49
122.0964253583 	 20.95
131.072950262 	 1.38
133.0522148199 	 2.01
134.060039852 	 1.43
143.072950262 	 1.17
146.060039852 	 8.28
146.0964253583 	 5.58
148.0756899162 	 25.83
158.0964253583 	 7.57
159.0678648841 	 1.12
160.0756899162 	 18.87
172.0756899162 	 2.3
174.0913399804 	 9.96
176.1069900446 	 3.92
189.1022390177 	 17.51
191.1178890819 	 61.63
199.0865889535 	 0.62
217.0971536398 	 100
219.112803704 	 12.64
234.1237027413 	 72.21
246.1237027413 	 50.75
260.1393528055 	 1.22
288.1342674276 	 46.42
391.2128520996 	 0.85
409.2234167859 	 1.09
END IONS

BEGIN IONS
PEPMASS=521.2377
CHARGE=1
MSLEVEL=2
RT=0
SOURCE_INSTRUMENT=qTOF
FILENAME=CCMSLIB00000079629.ms
IONMODE=Positive
ORGANISM=Natural
NAME=MLS001140695-01!(2R)-1-[(2S)-2-[[(2S)-2-(2,4-dioxo-1H-quinazolin-3-yl)-3-phenylpropanoyl]amino]-3-methylpentanoyl]pyrrolidine-2-carboxylic acid
PI=GNPS
DATACOLLECTOR=GNPS
SMILES=CCC(C)[C@@H](C(=O)N1CCC[C@@H]1C(=O)O)N=C([C@H](Cc1ccccc1)n1c(=O)c2ccccc2nc1O)O
INCHI=InChI=1S/C28H32N4O6/c1-3-17(2)23(26(35)31-15-9-14-21(31)27(36)37)30-24(33)22(16-18-10-5-4-6-11-18)32-25(34)19-12-7-8-13-20(19)29-28(32)38/h4-8,10-13,17,21-23H,3,9,14-16H2,1-2H3,(H,29,38)(H,30,33)(H,36,37)/t17?,21-,22+,23+/m1/s1
FORMULA=C28H32N4O6
PUBMED=N/A
SUBMITUSER=BIOADREM
LIBRARYQUALITY=0
SPECTRUMID=CCMSLIB00000079629
SCANS=1840
ID=CCMSLIB00000079629
103.0542261926 	 3.79
120.0443897878 	 0.84
131.0491408147 	 0.33
145.0396387609 	 0.56
146.0236543457 	 9.4
163.0502034472 	 6.33
219.0916743314 	 0.25
222.0886599057 	 0.72
247.0865889535 	 0.94
248.0903912402 	 0.42
265.0971536398 	 100
266.1009559265 	 15.62
275.0815035756 	 1.41
293.0920682619 	 15.06
294.0958705486 	 2.94
521.2394607806 	 0.07
END IONS

BEGIN IONS
PEPMASS=434.1693
CHARGE=1
MSLEVEL=2
RT=0
SOURCE_INSTRUMENT=qTOF
FILENAME=CCMSLIB00000079630.ms
IONMODE=Positive
ORGANISM=Natural
NAME=MLS001158633-01!N-(3-imidazol-1-ylpropyl)-2-[4-(4-methoxyphenyl)-2-oxochromen-7-yl]oxyacetamide
PI=GNPS
DATACOLLECTOR=GNPS
SMILES=COc1ccc(cc1)c1cc(=O)oc2cc(ccc12)OCC(=NCCCn1ccnc1)O
INCHI=InChI=1S/C24H23N3O5/c1-30-18-5-3-17(4-6-18)21-14-24(29)32-22-13-19(7-8-20(21)22)31-15-23(28)26-9-2-11-27-12-10-25-16-27/h3-8,10,12-14,16H,2,9,11,15H2,1H3,(H,26,28)
FORMULA=C24H23N3O5
PUBMED=N/A
SUBMITUSER=BIOADREM
LIBRARYQUALITY=0
SPECTRUMID=CCMSLIB00000079630
SCANS=1841
ID=CCMSLIB00000079630
99.0678648841 	 34.45
135.0440554368 	 2.33
149.0233199947 	 0.58
152.0620512247 	 0.39
165.0698762568 	 0.7
182.072615911 	 0.45
194.0712732403 	 0.53
195.0790982724 	 3.9
197.0960910073 	 1.09
199.0753555652 	 0.66
209.0947483366 	 0.42
210.0675305331 	 0.81
211.0740128945 	 2.37
212.0818379266 	 0.62
213.0910056294 	 0.91
223.0740128945 	 1.38
225.0910056294 	 3.28
227.0702701873 	 6.64
228.074072474 	 0.94
235.0753555652 	 2.02
237.0896629587 	 0.75
238.0624451552 	 0.45
239.0689275166 	 3.9
240.0767525487 	 2.42
251.0689275166 	 4.61
253.0859202515 	 7.8
254.0897225382 	 1.15
263.0702701873 	 0.54
265.0845775808 	 0.47
268.0716671708 	 2.48
269.0794922029 	 1.71
280.0968192888 	 0.44
281.0808348736 	 100
283.0839088788 	 2.42
291.0651848094 	 0.7
292.0968192888 	 0.44
293.0808348736 	 1.19
308.0917339109 	 16.4
309.0757494957 	 23.81
310.0822318571 	 5.29
311.0788235009 	 0.93
320.0917339109 	 0.6
322.1073839751 	 0.79
338.1022985972 	 2.01
348.1230340393 	 0.94
366.1335987256 	 73.57
368.1366727308 	 2.68
434.1710468644 	 4.85
END IONS

BEGIN IONS
PEPMASS=270.1486
CHARGE=1
MSLEVEL=2
RT=0
SOURCE_INSTRUMENT=qTOF
FILENAME=CCMSLIB00000079631.ms
IONMODE=Positive
ORGANISM=Natural
NAME=MLS001048977-01!
PI=GNPS
DATACOLLECTOR=GNPS
SMILES=CN1CCc2ccccc2c2c(ccc(c2O)OC)C1
INCHI=InChI=1S/C17H19NO2/c1-18-10-9-12-5-3-4-6-14(12)16-13(11-18)7-8-15(20-2)17(16)19/h3-8,19H,9-11H2,1-2H3
FORMULA=C17H19NO2
PUBMED=N/A
SUBMITUSER=BIOADREM
LIBRARYQUALITY=0
SPECTRUMID=CCMSLIB00000079631
SCANS=1842
ID=CCMSLIB00000079631
141.0698762568 	 1.73
152.0620512247 	 3.98
153.0698762568 	 5.91
165.0698762568 	 12.9
166.0777012889 	 11.4
167.085526321 	 5.03
168.0933513531 	 3.23
176.0620512247 	 1.06
177.0698762568 	 2.41
178.0777012889 	 44.67
179.085526321 	 100
181.0647908789 	 26.9
181.1011763852 	 6.04
183.1168264494 	 1.69
189.0698762568 	 2.72
191.085526321 	 3.88
192.0569658468 	 2.02
194.072615911 	 6.77
194.0964253583 	 2.76
195.0804409431 	 16.43
196.0882659752 	 21.39
198.0675305331 	 1.45
204.0807752941 	 1.35
205.0647908789 	 2.09
206.072615911 	 2.09
207.0804409431 	 17.61
209.059705501 	 4.61
209.0960910073 	 9.49
211.1117410715 	 8.92
213.0910056294 	 1.2
220.1120754225 	 3.27
222.0913399804 	 6.62
223.0991650125 	 3.65
224.0831805973 	 10.94
237.1148150767 	 3.92
238.1226401088 	 2.69
239.1066556936 	 6.03
255.125379763 	 2.06
270.1488548593 	 3.71
END IONS

BEGIN IONS
PEPMASS=349.092
CHARGE=1
MSLEVEL=2
RT=0
SOURCE_INSTRUMENT=qTOF
FILENAME=CCMSLIB00000079632.ms
IONMODE=Positive
ORGANISM=Natural
NAME=MLS000863583-01!2-hydroxy-6-(4-hydroxy-2-methoxy-6-methoxycarbonylphenoxy)-4-methylbenzoic acid
PI=GNPS
DATACOLLECTOR=GNPS
SMILES=Cc1cc(c(c(c1)Oc1c(cc(cc1OC)O)C(=O)OC)C(=O)O)O
INCHI=InChI=1S/C17H16O8/c1-8-4-11(19)14(16(20)21)12(5-8)25-15-10(17(22)24-3)6-9(18)7-13(15)23-2/h4-7,18-19H,1-3H3,(H,20,21)
FORMULA=C17H16O8
PUBMED=N/A
SUBMITUSER=BIOADREM
LIBRARYQUALITY=0
SPECTRUMID=CCMSLIB00000079632
SCANS=1843
ID=CCMSLIB00000079632
135.0076699305 	 2.73
145.0647908789 	 4.68
200.046795091 	 8.63
201.0546201231 	 21.77
227.0702701873 	 9.12
228.0417097131 	 16.18
229.0495347452 	 34.52
255.0651848094 	 5.28
256.0730098415 	 12.58
257.0444493673 	 41.58
271.0600994315 	 13.63
272.0679244636 	 100
284.0315389573 	 13
287.0913995599 	 24
299.0550140536 	 46.68
349.0917934904 	 0
END IONS

BEGIN IONS
PEPMASS=253.18
CHARGE=1
MSLEVEL=2
RT=0
SOURCE_INSTRUMENT=qTOF
FILENAME=CCMSLIB00000079633.ms
IONMODE=Positive
ORGANISM=Natural
NAME=MLS000876786-01!(4R,4aS,8aS)-4-hydroxy-4-(hydroxymethyl)-3,4a,8,8-tetramethyl-5,6,7,8a-tetrahydronaphthalen-1-one
PI=GNPS
DATACOLLECTOR=GNPS
SMILES=CC1=CC(=O)[C@H]2C(C)(C)CCC[C@]2(C)[C@]1(CO)O
INCHI=InChI=1S/C15H24O3/c1-10-8-11(17)12-13(2,3)6-5-7-14(12,4)15(10,18)9-16/h8,12,16,18H,5-7,9H2,1-4H3/t12-,14-,15+/m0/s1
FORMULA=C15H24O3
PUBMED=N/A
SUBMITUSER=BIOADREM
LIBRARYQUALITY=0
SPECTRUMID=CCMSLIB00000079633
SCANS=1844
ID=CCMSLIB00000079633
103.0542261926 	 5.14
105.0698762568 	 8.87
107.085526321 	 6.04
109.0647908789 	 2.13
115.0542261926 	 6.43
117.0698762568 	 5.68
119.085526321 	 5.42
128.0620512247 	 6.2
131.0491408147 	 6.12
131.085526321 	 7.21
133.1011763852 	 20.31
135.0804409431 	 100
141.0698762568 	 2.39
143.085526321 	 8.4
145.0647908789 	 11.44
145.1011763852 	 17.04
146.072615911 	 29.42
149.0960910073 	 20.52
157.1011763852 	 5.65
159.0804409431 	 5.21
160.0882659752 	 7
161.0960910073 	 65.63
175.1117410715 	 5.99
253.1798206367 	 0
END IONS

BEGIN IONS
PEPMASS=341.139
CHARGE=1
MSLEVEL=2
RT=0
SOURCE_INSTRUMENT=qTOF
FILENAME=CCMSLIB00000079634.ms
IONMODE=Positive
ORGANISM=Natural
NAME=MLS001360619-01!
PI=GNPS
DATACOLLECTOR=GNPS
SMILES=CC(=CCc1c(cc(c2C(=O)CC(c3ccc(cc3)O)Oc12)O)O)C
INCHI=InChI=1S/C20H20O5/c1-11(2)3-8-14-15(22)9-16(23)19-17(24)10-18(25-20(14)19)12-4-6-13(21)7-5-12/h3-7,9,18,21-23H,8,10H2,1-2H3
FORMULA=C20H20O5
PUBMED=N/A
SUBMITUSER=BIOADREM
LIBRARYQUALITY=0
SPECTRUMID=CCMSLIB00000079634
SCANS=1845
ID=CCMSLIB00000079634
97.0284053726 	 0.54
109.0284053726 	 1.57
111.0076699305 	 0.68
115.0542261926 	 0.27
119.0491408147 	 0.63
123.0076699305 	 5.89
137.0233199947 	 5.09
141.0182346168 	 0.8
141.0698762568 	 0.75
147.0076699305 	 0.48
147.0440554368 	 1.84
157.0647908789 	 0.77
165.0182346168 	 100
169.0647908789 	 0.74
171.0440554368 	 0.33
185.059705501 	 0.48
191.033884681 	 1.57
197.059705501 	 0.52
243.0651848094 	 0.59
285.0757494957 	 1.37
341.1383497525 	 0
END IONS

BEGIN IONS
PEPMASS=203.082
CHARGE=1
MSLEVEL=2
RT=0
SOURCE_INSTRUMENT=qTOF
FILENAME=CCMSLIB00000079635.ms
IONMODE=Positive
ORGANISM=Natural
NAME=MLS000728643-01!spiro[1H-indole-3,3'-pyrrolidine]-2,2'-dione
PI=GNPS
DATACOLLECTOR=GNPS
SMILES=c1ccc2c(c1)C1(CCN=C1O)C(=N2)O
INCHI=InChI=1S/C11H10N2O2/c14-9-11(5-6-12-9)7-3-1-2-4-8(7)13-10(11)15/h1-4H,5-6H2,(H,12,14)(H,13,15)
FORMULA=C11H10N2O2
PUBMED=N/A
SUBMITUSER=BIOADREM
LIBRARYQUALITY=0
SPECTRUMID=CCMSLIB00000079635
SCANS=1846
ID=CCMSLIB00000079635
103.0545368041 	 18.88
105.0701868683 	 14.24
112.0994993635 	 6.72
115.0545368041 	 48.96
117.0576108093 	 88.32
118.0654358414 	 22.72
128.0497857772 	 24.64
130.0654358414 	 74.08
132.0447003993 	 100
132.0810859056 	 91.04
140.0497857772 	 32.32
142.0654358414 	 28.8
142.0974879908 	 6.4
146.0603504635 	 14.08
158.0603504635 	 19.04
160.0760005277 	 42.56
203.0818141871 	 6.56
END IONS

BEGIN IONS
PEPMASS=408.196
CHARGE=1
MSLEVEL=2
RT=0
SOURCE_INSTRUMENT=qTOF
FILENAME=CCMSLIB00000079636.ms
IONMODE=Positive
ORGANISM=Natural
NAME=MLS001140851-01!4-[[[(2S)-2-amino-4-methylsulfanylbutanoyl]amino]methyl]-N-(1,3-benzodioxol-5-yl)cyclohexane-1-carboxamide
PI=GNPS
DATACOLLECTOR=GNPS
SMILES=CSCC[C@@H](C(=NC[C@H]1CC[C@@H](CC1)C(=Nc1ccc2c(c1)OCO2)O)O)N
INCHI=InChI=1S/C20H29N3O4S/c1-28-9-8-16(21)20(25)22-11-13-2-4-14(5-3-13)19(24)23-15-6-7-17-18(10-15)27-12-26-17/h6-7,10,13-14,16H,2-5,8-9,11-12,21H2,1H3,(H,22,25)(H,23,24)/t13-,14-,16-/m0/s1
FORMULA=C20H29N3O4S
PUBMED=N/A
SUBMITUSER=BIOADREM
LIBRARYQUALITY=0
SPECTRUMID=CCMSLIB00000079636
SCANS=1847
ID=CCMSLIB00000079636
95.085526321 	 22.11
104.0528459841 	 29.56
108.0443897878 	 10.45
110.0964253583 	 5.81
112.1120754225 	 15.87
122.0964253583 	 7.38
132.0841461125 	 2.1
136.0393044099 	 87.13
137.0419469468 	 6.13
138.0549544741 	 66.58
139.057597011 	 6.35
164.034219032 	 23.61
167.1178890819 	 7.67
174.0549544741 	 4.32
192.0655191604 	 13.66
195.1491892103 	 34.34
202.1226401088 	 2.64
223.1441038324 	 10.52
226.1260109272 	 2.89
232.0968192888 	 2.85
242.1175547309 	 7.74
243.1201972678 	 2.39
260.1281194172 	 100
261.1307619541 	 21.43
277.1546685187 	 10.66
278.1573110556 	 3.64
360.1917823065 	 12.7
408.1951531249 	 0
END IONS

BEGIN IONS
PEPMASS=242.129
CHARGE=1
MSLEVEL=2
RT=0
SOURCE_INSTRUMENT=qTOF
FILENAME=CCMSLIB00000079637.ms
IONMODE=Positive
ORGANISM=Natural
NAME=MLS001048919-01!(E)-N-[2-(1H-imidazol-5-yl)ethyl]-3-phenylprop-2-enamide
PI=GNPS
DATACOLLECTOR=GNPS
SMILES=c1ccc(cc1)/C=C/C(=NCCc1cnc[nH]1)O
INCHI=InChI=1S/C14H15N3O/c18-14(7-6-12-4-2-1-3-5-12)16-9-8-13-10-15-11-17-13/h1-7,10-11H,8-9H2,(H,15,17)(H,16,18)/b7-6+
FORMULA=C14H15N3O
PUBMED=N/A
SUBMITUSER=BIOADREM
LIBRARYQUALITY=0
SPECTRUMID=CCMSLIB00000079637
SCANS=1848
ID=CCMSLIB00000079637
95.060374203 	 13.69
102.0464011605 	 3.14
103.0542261926 	 100
112.0869233045 	 5.64
131.0491408147 	 79.24
242.1287881192 	 0
END IONS

BEGIN IONS
PEPMASS=449.171
CHARGE=1
MSLEVEL=2
RT=0
SOURCE_INSTRUMENT=qTOF
FILENAME=CCMSLIB00000079638.ms
IONMODE=Positive
ORGANISM=Natural
NAME=MLS001147804-01!(2S)-3-(1H-indol-3-yl)-2-[[2-(3,4,7-trimethyl-2-oxochromen-5-yl)oxyacetyl]amino]propanoic acid
PI=GNPS
DATACOLLECTOR=GNPS
SMILES=Cc1cc(c2c(C)c(C)c(=O)oc2c1)OCC(=N[C@@H](Cc1c[nH]c2ccccc12)C(=O)O)O
INCHI=InChI=1S/C25H24N2O6/c1-13-8-20(23-14(2)15(3)25(31)33-21(23)9-13)32-12-22(28)27-19(24(29)30)10-16-11-26-18-7-5-4-6-17(16)18/h4-9,11,19,26H,10,12H2,1-3H3,(H,27,28)(H,29,30)/t19-/m0/s1
FORMULA=C25H24N2O6
PUBMED=N/A
SUBMITUSER=BIOADREM
LIBRARYQUALITY=0
SPECTRUMID=CCMSLIB00000079638
SCANS=1849
ID=CCMSLIB00000079638
103.0542261926 	 3.22
105.0698762568 	 3.17
115.0542261926 	 5.1
118.0651252299 	 12.94
121.0647908789 	 3.21
128.0620512247 	 3.84
129.0698762568 	 5.71
130.0651252299 	 100
132.0807752941 	 14.8
141.0573001978 	 3.27
142.0651252299 	 16.79
143.072950262 	 23.18
144.0807752941 	 49.78
146.060039852 	 34.66
148.0518804689 	 2.46
149.0960910073 	 2.4
154.0651252299 	 9.65
156.0807752941 	 9.03
157.0760242672 	 10.75
158.0838492993 	 29.08
161.059705501 	 7.53
161.0960910073 	 9.63
170.060039852 	 52.42
171.0916743314 	 33.38
174.0675305331 	 3.74
176.0831805973 	 19.01
181.0760242672 	 2.85
182.0838492993 	 3.45
184.0756899162 	 3.55
185.0709388893 	 5.54
187.0753555652 	 2.99
188.0706045383 	 44.23
189.0910056294 	 43.03
199.0865889535 	 6.96
200.0944139856 	 13.55
204.0780952194 	 8.43
205.0859202515 	 20.45
217.0859202515 	 27.59
262.1073839751 	 4.14
403.165233205 	 9.66
449.1707125134 	 0
END IONS

BEGIN IONS
PEPMASS=281.1278
CHARGE=1
MSLEVEL=2
RT=0
SOURCE_INSTRUMENT=qTOF
FILENAME=CCMSLIB00000079639.ms
IONMODE=Positive
ORGANISM=Natural
NAME=MLS000876825-01!3-benzyl-4-methyl-1,3-dihydro-1,4-benzodiazepine-2,5-dione
PI=GNPS
DATACOLLECTOR=GNPS
SMILES=CN1C(Cc2ccccc2)C(=Nc2ccccc2C1=O)O
INCHI=InChI=1S/C17H16N2O2/c1-19-15(11-12-7-3-2-4-8-12)16(20)18-14-10-6-5-9-13(14)17(19)21/h2-10,15H,11H2,1H3,(H,18,20)
FORMULA=C17H16N2O2
PUBMED=N/A
SUBMITUSER=BIOADREM
LIBRARYQUALITY=0
SPECTRUMID=CCMSLIB00000079639
SCANS=1850
ID=CCMSLIB00000079639
103.0542261926 	 24.48
105.0698762568 	 16.57
118.0651252299 	 21.1
119.072950262 	 65.87
120.0443897878 	 73.54
132.0443897878 	 21.43
133.0522148199 	 7.25
134.0964253583 	 100
146.0236543457 	 66.69
147.0678648841 	 31.08
148.0393044099 	 49.55
161.047129442 	 33.47
167.085526321 	 9.56
177.0698762568 	 5.85
194.0964253583 	 6.51
222.0913399804 	 12.45
250.0862546025 	 7.09
281.1284537682 	 11.05
END IONS

BEGIN IONS
PEPMASS=190.0487
CHARGE=1
MSLEVEL=2
RT=0
SOURCE_INSTRUMENT=qTOF
FILENAME=CCMSLIB00000079640.ms
IONMODE=Positive
ORGANISM=Natural
NAME=MLS002694822-01!2-oxo-1H-quinoline-4-carboxylic acid
PI=GNPS
DATACOLLECTOR=GNPS
SMILES=c1ccc2c(c1)c(cc(n2)O)C(=O)O
INCHI=InChI=1S/C10H7NO3/c12-9-5-7(10(13)14)6-3-1-2-4-8(6)11-9/h1-5H,(H,11,12)(H,13,14)
FORMULA=C10H7NO3
PUBMED=N/A
SUBMITUSER=BIOADREM
LIBRARYQUALITY=0
SPECTRUMID=CCMSLIB00000079640
SCANS=1851
ID=CCMSLIB00000079640
100.0181750373 	 27.38
101.0385761284 	 48.21
102.0338251015 	 24.4
116.0494751657 	 100
119.0491408147 	 18.45
128.0494751657 	 67.86
129.0573001978 	 12.5
144.0443897878 	 30.95
146.060039852 	 29.17
154.0287397236 	 28.57
172.0393044099 	 71.43
190.0498690962 	 150
END IONS

BEGIN IONS
PEPMASS=329.175
CHARGE=1
MSLEVEL=2
RT=0
SOURCE_INSTRUMENT=qTOF
FILENAME=CCMSLIB00000079641.ms
IONMODE=Positive
ORGANISM=Natural
NAME=MLS000876942-01!5-hydroxy-7-(4-hydroxy-3-methoxyphenyl)-1-phenylheptan-3-one
PI=GNPS
DATACOLLECTOR=GNPS
SMILES=COc1cc(CCC(CC(=O)CCc2ccccc2)O)ccc1O
INCHI=InChI=1S/C20H24O4/c1-24-20-13-16(9-12-19(20)23)8-11-18(22)14-17(21)10-7-15-5-3-2-4-6-15/h2-6,9,12-13,18,22-23H,7-8,10-11,14H2,1H3
FORMULA=C20H24O4
PUBMED=N/A
SUBMITUSER=BIOADREM
LIBRARYQUALITY=0
SPECTRUMID=CCMSLIB00000079641
SCANS=1852
ID=CCMSLIB00000079641
103.0542261926 	 36.7
105.0698762568 	 38.72
117.0698762568 	 2.69
122.0362304047 	 8.69
131.0491408147 	 100
137.059705501 	 86.37
163.0753555652 	 16.83
329.1747352588 	 0
END IONS

BEGIN IONS
PEPMASS=470.1448
CHARGE=1
MSLEVEL=2
RT=0
SOURCE_INSTRUMENT=qTOF
FILENAME=CCMSLIB00000079642.ms
IONMODE=Positive
ORGANISM=Natural
NAME=MLS001141256-01!
PI=GNPS
DATACOLLECTOR=GNPS
SMILES=COc1ccc(c(c1)/C=C\1/C(=O)c2ccc(cc2O1)OCC(=O)N1CC(C[C@H]1C(=O)O)O)OC
INCHI=InChI=1S/C24H23NO9/c1-31-15-4-6-19(32-2)13(7-15)8-21-23(28)17-5-3-16(10-20(17)34-21)33-12-22(27)25-11-14(26)9-18(25)24(29)30/h3-8,10,14,18,26H,9,11-12H2,1-2H3,(H,29,30)/b21-8-/t14?,18-/m0/s1
FORMULA=C24H23NO9
PUBMED=N/A
SUBMITUSER=BIOADREM
LIBRARYQUALITY=0
SPECTRUMID=CCMSLIB00000079642
SCANS=1853
ID=CCMSLIB00000079642
110.060039852 	 3.49
114.0549544741 	 7.64
116.0706045383 	 19.78
128.0706045383 	 3.88
133.0284053726 	 2.76
137.0233199947 	 9.3
144.0655191604 	 32.69
148.0518804689 	 34.84
149.0233199947 	 2.64
163.0389700589 	 10.79
172.0604337825 	 5.4
175.0389700589 	 6.4
176.046795091 	 2.73
197.059705501 	 3.78
241.0495347452 	 6.4
253.0495347452 	 4.15
267.0651848094 	 34.03
269.0444493673 	 86.11
270.0886599057 	 4.3
279.0651848094 	 26.98
280.0730098415 	 4.96
282.0522743994 	 5.81
282.0886599057 	 3.05
284.0679244636 	 63.28
285.0757494957 	 8.98
297.0757494957 	 3.2
298.0835745278 	 3.83
299.0913995599 	 100
301.0944735651 	 4.49
310.0835745278 	 10.3
311.0913995599 	 15.75
313.0706641178 	 2.61
325.1070496241 	 4.71
339.086314182 	 4.88
357.0968788683 	 5.98
378.1335987256 	 2.98
396.1441634119 	 4.3
440.0976071498 	 7.62
455.1210822461 	 9.3
470.1445573424 	 34.69
END IONS

BEGIN IONS
PEPMASS=430.223
CHARGE=1
MSLEVEL=2
RT=0
SOURCE_INSTRUMENT=qTOF
FILENAME=CCMSLIB00000079643.ms
IONMODE=Positive
ORGANISM=Natural
NAME=MLS001140850-01!4-[[2-(4-butyl-2-oxochromen-7-yl)oxypropanoylamino]methyl]cyclohexane-1-carboxylic acid
PI=GNPS
DATACOLLECTOR=GNPS
SMILES=CCCCc1cc(=O)oc2cc(ccc12)OC(C)C(=NC[C@H]1CC[C@@H](CC1)C(=O)O)O
INCHI=InChI=1S/C24H31NO6/c1-3-4-5-18-12-22(26)31-21-13-19(10-11-20(18)21)30-15(2)23(27)25-14-16-6-8-17(9-7-16)24(28)29/h10-13,15-17H,3-9,14H2,1-2H3,(H,25,27)(H,28,29)/t15?,16-,17-
FORMULA=C24H31NO6
PUBMED=N/A
SUBMITUSER=BIOADREM
LIBRARYQUALITY=0
SPECTRUMID=CCMSLIB00000079643
SCANS=1854
ID=CCMSLIB00000079643
95.085526321 	 3.8
105.0698762568 	 0.55
107.0491408147 	 0.98
110.0964253583 	 0.55
112.1120754225 	 3.02
121.0647908789 	 0.63
133.0647908789 	 0.83
135.0440554368 	 0.65
138.0913399804 	 1.44
138.1277254867 	 5
140.1069900446 	 17.22
147.0804409431 	 1.6
149.059705501 	 1.52
152.1069900446 	 1.11
161.059705501 	 1.35
163.0389700589 	 4.04
166.1226401088 	 2.21
167.1304651409 	 6.15
173.0960910073 	 0.62
175.0753555652 	 2.03
177.0546201231 	 1.17
184.1332047951 	 0.93
189.0546201231 	 11.25
189.1273911357 	 1.95
201.0910056294 	 1.78
203.0702701873 	 0.81
217.1223057578 	 6.03
219.1015703157 	 100
245.1172203799 	 37
273.112135002 	 2.33
290.1386841035 	 11.06
384.2169344245 	 9.81
430.2224137329 	 0
END IONS

BEGIN IONS
PEPMASS=421.1761
CHARGE=1
MSLEVEL=2
RT=0
SOURCE_INSTRUMENT=qTOF
FILENAME=CCMSLIB00000079644.ms
IONMODE=Positive
ORGANISM=Natural
NAME=MLS001032408-01!
PI=GNPS
DATACOLLECTOR=GNPS
SMILES=CCc1cc(=O)oc2cc(ccc12)OCC(=O)N1C[C@H]2C[C@@H](C1)c1cccc(=O)n1C2
INCHI=InChI=1S/C24H24N2O5/c1-2-16-9-24(29)31-21-10-18(6-7-19(16)21)30-14-23(28)25-11-15-8-17(13-25)20-4-3-5-22(27)26(20)12-15/h3-7,9-10,15,17H,2,8,11-14H2,1H3/t15-,17+/m1/s1
FORMULA=C24H24N2O5
PUBMED=N/A
SUBMITUSER=BIOADREM
LIBRARYQUALITY=0
SPECTRUMID=CCMSLIB00000079644
SCANS=1855
ID=CCMSLIB00000079644
104.0494751657 	 0.59
115.0542261926 	 1.02
117.0698762568 	 2.22
118.0651252299 	 0.61
119.085526321 	 0.59
122.060039852 	 2.2
130.0651252299 	 0.61
132.0807752941 	 1.03
133.0522148199 	 2.32
134.060039852 	 3.81
142.0651252299 	 0.8
145.0647908789 	 2.31
146.060039852 	 26.06
147.0678648841 	 10.83
148.0756899162 	 6.17
158.060039852 	 0.59
160.0756899162 	 18.69
172.0756899162 	 2.98
173.059705501 	 5.87
173.0835149483 	 11.87
175.0502034472 	 1.28
175.0753555652 	 2.82
188.0706045383 	 2.06
189.1022390177 	 100
191.0815035756 	 1.55
201.0658535114 	 0.99
203.0702701873 	 11.7
217.0971536398 	 1.84
232.1206287361 	 2.94
256.0968192888 	 1.22
403.165233205 	 0.71
421.1757978913 	 113.59
END IONS

BEGIN IONS
PEPMASS=449.138
CHARGE=1
MSLEVEL=2
RT=0
SOURCE_INSTRUMENT=qTOF
FILENAME=CCMSLIB00000079645.ms
IONMODE=Positive
ORGANISM=Natural
NAME=MLS001032339-01!2-[(5-hydroxy-2,2-dimethyl-4-oxo-3H-chromen-7-yl)oxy]-N-[2-(4-sulfamoylphenyl)ethyl]acetamide
PI=GNPS
DATACOLLECTOR=GNPS
SMILES=CC1(C)CC(=O)c2c(cc(cc2O1)OCC(=NCCc1ccc(cc1)S(=O)(=O)N)O)O
INCHI=InChI=1S/C21H24N2O7S/c1-21(2)11-17(25)20-16(24)9-14(10-18(20)30-21)29-12-19(26)23-8-7-13-3-5-15(6-4-13)31(22,27)28/h3-6,9-10,24H,7-8,11-12H2,1-2H3,(H,23,26)(H2,22,27,28)
FORMULA=C21H24N2O7S
PUBMED=N/A
SUBMITUSER=BIOADREM
LIBRARYQUALITY=0
SPECTRUMID=CCMSLIB00000079645
SCANS=1856
ID=CCMSLIB00000079645
103.0542261926 	 9.23
105.0698762568 	 2.83
107.0491408147 	 2.64
115.057597011 	 3.52
116.0620512247 	 3.92
117.0698762568 	 4.34
119.072950262 	 2.86
121.0647908789 	 4.63
123.0262968826 	 3.28
132.0807752941 	 3.33
134.0964253583 	 2.55
136.0756899162 	 3.68
139.0237139252 	 2.9
145.0647908789 	 4.84
150.0396983404 	 5.29
151.0212115047 	 10.48
153.0182346168 	 32.47
158.072615911 	 5.05
159.0804409431 	 3.94
162.0913399804 	 3.97
165.0182346168 	 3.31
166.0287397236 	 5.17
167.0186285473 	 4.46
178.032110542 	 4.84
184.0426752283 	 7.46
185.0266908131 	 5.34
191.072950262 	 6.38
192.0443897878 	 2.83
194.0295275846 	 8.45
196.0426752283 	 3.07
209.0835149483 	 14.24
213.0579909415 	 7.6
221.0808348736 	 14
225.0546201231 	 2.6
238.0532399146 	 2.67
241.0529055636 	 2.62
249.0420440641 	 4.39
249.0757494957 	 3.54
253.0495347452 	 3.52
255.0651848094 	 35.96
264.0655191604 	 3.12
267.0651848094 	 10.74
268.0730098415 	 3.64
282.0760838467 	 5.24
284.0917339109 	 3.94
311.1277850662 	 6.54
312.086648533 	 8.93
346.0379837809 	 21.37
347.045808813 	 5.45
368.1492487898 	 6.68
376.0485484672 	 100
377.0563734993 	 28.93
432.111148724 	 2.95
449.1376978255 	 0
END IONS

BEGIN IONS
PEPMASS=416.171
CHARGE=1
MSLEVEL=2
RT=0
SOURCE_INSTRUMENT=qTOF
FILENAME=CCMSLIB00000079646.ms
IONMODE=Positive
ORGANISM=Natural
NAME=MLS001160253-01!N-[(2,4-dimethoxyphenyl)methyl]-2-[(5-hydroxy-2,2-dimethyl-4-oxo-3H-chromen-7-yl)oxy]acetamide
PI=GNPS
DATACOLLECTOR=GNPS
SMILES=CC1(C)CC(=O)c2c(cc(cc2O1)OCC(=NCc1ccc(cc1OC)OC)O)O
INCHI=InChI=1S/C22H25NO7/c1-22(2)10-17(25)21-16(24)7-15(9-19(21)30-22)29-12-20(26)23-11-13-5-6-14(27-3)8-18(13)28-4/h5-9,24H,10-12H2,1-4H3,(H,23,26)
FORMULA=C22H25NO7
PUBMED=N/A
SUBMITUSER=BIOADREM
LIBRARYQUALITY=0
SPECTRUMID=CCMSLIB00000079646
SCANS=1857
ID=CCMSLIB00000079646
103.0542261926 	 0.26
106.0413157826 	 0.82
107.085526321 	 0.98
117.0698762568 	 0.4
119.085526321 	 4.08
121.0647908789 	 40.61
136.0518804689 	 0.87
139.0753555652 	 1.52
151.0753555652 	 100
209.0808348736 	 0.44
416.1703781624 	 0
END IONS

BEGIN IONS
PEPMASS=399.1906
CHARGE=1
MSLEVEL=2
RT=0
SOURCE_INSTRUMENT=qTOF
FILENAME=CCMSLIB00000079647.ms
IONMODE=Positive
ORGANISM=Natural
NAME=MLS001140568-01!1-[2-[(3-methyl-6-oxo-7,8,9,10-tetrahydrobenzo[c]chromen-1-yl)oxy]acetyl]piperidine-4-carboxamide
PI=GNPS
DATACOLLECTOR=GNPS
SMILES=Cc1cc(c2c3CCCCc3c(=O)oc2c1)OCC(=O)N1CCC(CC1)C(=N)O
INCHI=InChI=1S/C22H26N2O5/c1-13-10-17(28-12-19(25)24-8-6-14(7-9-24)21(23)26)20-15-4-2-3-5-16(15)22(27)29-18(20)11-13/h10-11,14H,2-9,12H2,1H3,(H2,23,26)
FORMULA=C22H26N2O5
PUBMED=N/A
SUBMITUSER=BIOADREM
LIBRARYQUALITY=0
SPECTRUMID=CCMSLIB00000079647
SCANS=1858
ID=CCMSLIB00000079647
96.0807752941 	 5.2
98.060039852 	 4.05
105.0698762568 	 2.23
110.060039852 	 4.72
112.0756899162 	 14.94
121.0647908789 	 2.56
124.0756899162 	 3.91
126.0913399804 	 5.62
127.0865889535 	 51.3
128.0620512247 	 2.88
129.1022390177 	 5.2
137.059705501 	 9.23
141.1022390177 	 40.08
149.059705501 	 12.57
156.0933513531 	 3.13
159.0804409431 	 3.27
161.059705501 	 3.94
165.0546201231 	 4.9
169.0971536398 	 8.55
172.0882659752 	 4.05
173.059705501 	 3.35
173.0960910073 	 3.42
177.0546201231 	 4.5
182.072615911 	 2.52
183.0804409431 	 3.48
184.0882659752 	 6.08
187.0753555652 	 2.87
187.1117410715 	 6.01
201.0910056294 	 4.81
202.0988306615 	 4.78
215.0702701873 	 27.86
215.1066556936 	 31.43
216.074072474 	 4.04
216.1104579803 	 5.31
228.0780952194 	 4.97
229.0859202515 	 10.52
230.0937452836 	 11.32
243.1015703157 	 100
244.1053726024 	 14.93
248.1281194172 	 7.59
271.0964849378 	 26.75
276.1230340393 	 4
293.1495831408 	 9.04
354.1699842319 	 10.63
371.1965333334 	 2.61
399.1914479555 	 6.98
END IONS

BEGIN IONS
PEPMASS=224.0707
CHARGE=1
MSLEVEL=2
RT=0
SOURCE_INSTRUMENT=qTOF
FILENAME=CCMSLIB00000079648.ms
IONMODE=Positive
ORGANISM=Natural
NAME=MLS002637643-01!
PI=GNPS
DATACOLLECTOR=GNPS
SMILES=c1ccc(cc1)N1C(=O)c2ccccc2C1=O
INCHI=InChI=1S/C14H9NO2/c16-13-11-8-4-5-9-12(11)14(17)15(13)10-6-2-1-3-7-10/h1-9H
FORMULA=C14H9NO2
PUBMED=N/A
SUBMITUSER=BIOADREM
LIBRARYQUALITY=0
SPECTRUMID=CCMSLIB00000079648
SCANS=1859
ID=CCMSLIB00000079648
102.0338251015 	 32.59
120.0443897878 	 11.48
130.0287397236 	 100
139.0542261926 	 7.96
141.0698762568 	 6.85
146.0236543457 	 24.07
151.0542261926 	 8.7
166.0651252299 	 5.93
168.0807752941 	 6.48
169.0647908789 	 5.74
193.0522148199 	 9.07
224.0706045383 	 80
END IONS

BEGIN IONS
PEPMASS=492.225
CHARGE=1
MSLEVEL=2
RT=0
SOURCE_INSTRUMENT=qTOF
FILENAME=CCMSLIB00000079649.ms
IONMODE=Positive
ORGANISM=Natural
NAME=MLS001158944-01!(2S)-3-(1H-indol-3-yl)-2-[[(2S)-4-methyl-2-[(3-oxo-2,4-dihydroquinoxaline-1-carbonyl)amino]pentanoyl]amino]propanoic acid
PI=GNPS
DATACOLLECTOR=GNPS
SMILES=CC(C)C[C@@H](C(=N[C@@H](Cc1c[nH]c2ccccc12)C(=O)O)O)N=C(N1CC(=Nc2ccccc12)O)O
INCHI=InChI=1S/C26H29N5O5/c1-15(2)11-20(30-26(36)31-14-23(32)28-19-9-5-6-10-22(19)31)24(33)29-21(25(34)35)12-16-13-27-18-8-4-3-7-17(16)18/h3-10,13,15,20-21,27H,11-12,14H2,1-2H3,(H,28,32)(H,29,33)(H,30,36)(H,34,35)/t20-,21-/m0/s1
FORMULA=C26H29N5O5
PUBMED=N/A
SUBMITUSER=BIOADREM
LIBRARYQUALITY=0
SPECTRUMID=CCMSLIB00000079649
SCANS=1860
ID=CCMSLIB00000079649
115.0542261926 	 0.88
118.0651252299 	 0.73
119.060374203 	 8.88
121.0760242672 	 10.84
130.0651252299 	 8.68
132.0807752941 	 1.4
142.0651252299 	 1.26
146.060039852 	 5.2
147.0552888251 	 100
149.0709388893 	 3.45
175.0502034472 	 61.86
177.0532774524 	 1.13
188.0706045383 	 9.63
192.0767525487 	 0.9
201.0658535114 	 0.78
204.0767525487 	 12.57
217.1335391461 	 3.77
232.1444381834 	 4.28
260.1393528055 	 52.42
288.1342674276 	 0.99
298.1550028697 	 8.1
344.1604821781 	 0.96
492.2241450674 	 0
END IONS

BEGIN IONS
PEPMASS=435.1914
CHARGE=1
MSLEVEL=2
RT=0
SOURCE_INSTRUMENT=qTOF
FILENAME=CCMSLIB00000079650.ms
IONMODE=Positive
ORGANISM=Natural
NAME=MLS001032412-01!N-[2-(5-methoxy-1H-indol-3-yl)ethyl]-2-(2-oxo-4-propylchromen-7-yl)oxyacetamide
PI=GNPS
DATACOLLECTOR=GNPS
SMILES=CCCc1cc(=O)oc2cc(ccc12)OCC(=NCCc1c[nH]c2ccc(cc12)OC)O
INCHI=InChI=1S/C25H26N2O5/c1-3-4-16-11-25(29)32-23-13-19(5-7-20(16)23)31-15-24(28)26-10-9-17-14-27-22-8-6-18(30-2)12-21(17)22/h5-8,11-14,27H,3-4,9-10,15H2,1-2H3,(H,26,28)
FORMULA=C25H26N2O5
PUBMED=N/A
SUBMITUSER=BIOADREM
LIBRARYQUALITY=0
SPECTRUMID=CCMSLIB00000079650
SCANS=1861
ID=CCMSLIB00000079650
103.0542261926 	 0.34
115.0542261926 	 1.27
117.0698762568 	 0.65
118.0651252299 	 0.57
119.085526321 	 0.21
120.0807752941 	 0.22
129.0698762568 	 0.22
130.0651252299 	 4.45
131.072950262 	 8.43
132.0569658468 	 0.35
140.0494751657 	 0.23
142.0651252299 	 1.71
143.072950262 	 9.1
144.0780952194 	 3.8
146.060039852 	 0.37
147.0804409431 	 1.09
148.0756899162 	 0.35
156.0807752941 	 0.28
158.060039852 	 1.05
159.0678648841 	 34.38
160.0730098415 	 3.24
173.0835149483 	 1.47
174.0913399804 	 100
185.0835149483 	 0.59
187.0839088788 	 0.31
205.0859202515 	 1.57
216.1019046667 	 0.35
244.0968192888 	 0.23
262.1073839751 	 0.38
288.1230340393 	 0.33
435.1914479555 	 0.24
END IONS

BEGIN IONS
PEPMASS=380.143
CHARGE=1
MSLEVEL=2
RT=0
SOURCE_INSTRUMENT=qTOF
FILENAME=CCMSLIB00000079651.ms
IONMODE=Positive
ORGANISM=Natural
NAME=MLS001076858-01!
PI=GNPS
DATACOLLECTOR=GNPS
SMILES=c1ccc(cc1)/C=C/C(=NC(=S)N1C[C@H]2C[C@H](C1)c1cccc(=O)n1C2)O
INCHI=InChI=1S/C21H21N3O2S/c25-19(10-9-15-5-2-1-3-6-15)22-21(27)23-12-16-11-17(14-23)18-7-4-8-20(26)24(18)13-16/h1-10,16-17H,11-14H2,(H,22,25,27)/b10-9+/t16-,17-/m1/s1
FORMULA=C21H21N3O2S
PUBMED=N/A
SUBMITUSER=BIOADREM
LIBRARYQUALITY=0
SPECTRUMID=CCMSLIB00000079651
SCANS=1862
ID=CCMSLIB00000079651
103.0542261926 	 50.79
130.0651252299 	 3.63
131.0491408147 	 96.23
133.0522148199 	 9.46
146.060039852 	 9.25
148.0756899162 	 33.58
156.0807752941 	 6.17
159.0678648841 	 4.52
174.0913399804 	 18.51
380.1452260444 	 1.37
END IONS

BEGIN IONS
PEPMASS=280.0976
CHARGE=1
MSLEVEL=2
RT=0
SOURCE_INSTRUMENT=qTOF
FILENAME=CCMSLIB00000079652.ms
IONMODE=Positive
ORGANISM=Natural
NAME=MLS001048950-01!2-(1,3-benzodioxol-5-yl)-1-methylquinolin-4-one
PI=GNPS
DATACOLLECTOR=GNPS
SMILES=Cn1c2ccccc2c(=O)cc1c1ccc2c(c1)OCO2
INCHI=InChI=1S/C17H13NO3/c1-18-13-5-3-2-4-12(13)15(19)9-14(18)11-6-7-16-17(8-11)21-10-20-16/h2-9H,10H2,1H3
FORMULA=C17H13NO3
PUBMED=N/A
SUBMITUSER=BIOADREM
LIBRARYQUALITY=0
SPECTRUMID=CCMSLIB00000079652
SCANS=1863
ID=CCMSLIB00000079652
105.0334907505 	 5.72
106.0651252299 	 6.81
116.0494751657 	 13.41
130.0651252299 	 8.62
134.060039852 	 7.09
144.0443897878 	 12.27
152.0620512247 	 5.78
154.0651252299 	 10.93
155.072950262 	 4.02
158.060039852 	 4.22
162.0549544741 	 10.18
178.0651252299 	 11.65
179.072950262 	 11.67
180.0807752941 	 11.05
182.060039852 	 4.59
183.0678648841 	 81.41
184.0756899162 	 62.24
191.072950262 	 4.02
192.0807752941 	 5.28
193.0886003262 	 10.36
194.0964253583 	 21.53
196.0756899162 	 18.28
204.0807752941 	 27.68
206.060039852 	 4.93
207.0678648841 	 54.88
208.0756899162 	 16.29
209.0835149483 	 31.73
220.0756899162 	 39.71
222.0913399804 	 83.51
224.1069900446 	 19.56
234.0913399804 	 13.72
235.0627795062 	 23.36
236.0706045383 	 25.87
237.0784295704 	 24.96
248.0706045383 	 17.65
250.0862546025 	 100
252.1019046667 	 59.36
264.0655191604 	 60.95
265.0733441925 	 98.78
280.0968192888 	 573.93
END IONS

BEGIN IONS
PEPMASS=536.215
CHARGE=1
MSLEVEL=2
RT=0
SOURCE_INSTRUMENT=qTOF
FILENAME=CCMSLIB00000079653.ms
IONMODE=Positive
ORGANISM=Natural
NAME=MLS001140785-01!(2S)-1-[(2S)-5-amino-2-[[(2S)-2-(2,4-dioxo-1H-quinazolin-3-yl)-3-phenylpropanoyl]amino]-5-oxopentanoyl]pyrrolidine-2-carboxylic acid
PI=GNPS
DATACOLLECTOR=GNPS
SMILES=c1ccc(cc1)C[C@@H](C(=N[C@@H](CCC(=N)O)C(=O)N1CCC[C@H]1C(=O)O)O)n1c(=O)c2ccccc2nc1O
INCHI=InChI=1S/C27H29N5O7/c28-22(33)13-12-19(25(36)31-14-6-11-20(31)26(37)38)29-23(34)21(15-16-7-2-1-3-8-16)32-24(35)17-9-4-5-10-18(17)30-27(32)39/h1-5,7-10,19-21H,6,11-15H2,(H2,28,33)(H,29,34)(H,30,39)(H,37,38)/t19-,20-,21-/m0/s1
FORMULA=C27H29N5O7
PUBMED=N/A
SUBMITUSER=BIOADREM
LIBRARYQUALITY=0
SPECTRUMID=CCMSLIB00000079653
SCANS=1864
ID=CCMSLIB00000079653
103.0542261926 	 1.99
146.0236543457 	 10.21
163.0502034472 	 6.13
180.113138055 	 0.86
222.0899973097 	 0.81
234.0635077877 	 0.49
247.0852462828 	 1.13
248.0903912402 	 0.66
265.0958109691 	 100
266.1009559265 	 13.95
275.0801609049 	 0.96
293.0907255912 	 11.04
294.0958705486 	 2.38
482.2034096253 	 0.46
536.2139743116 	 0
END IONS

BEGIN IONS
PEPMASS=507.224
CHARGE=1
MSLEVEL=2
RT=0
SOURCE_INSTRUMENT=qTOF
FILENAME=CCMSLIB00000079654.ms
IONMODE=Positive
ORGANISM=Natural
NAME=MLS001140686-01!(2S)-1-[(2S)-2-[[(2S)-2-(2,4-dioxo-1H-quinazolin-3-yl)-3-phenylpropanoyl]amino]-3-methylbutanoyl]pyrrolidine-2-carboxylic acid
PI=GNPS
DATACOLLECTOR=GNPS
SMILES=CC(C)[C@@H](C(=O)N1CCC[C@H]1C(=O)O)N=C([C@H](Cc1ccccc1)n1c(=O)c2ccccc2nc1O)O
INCHI=InChI=1S/C27H30N4O6/c1-16(2)22(25(34)30-14-8-13-20(30)26(35)36)29-23(32)21(15-17-9-4-3-5-10-17)31-24(33)18-11-6-7-12-19(18)28-27(31)37/h3-7,9-12,16,20-22H,8,13-15H2,1-2H3,(H,28,37)(H,29,32)(H,35,36)/t20-,21-,22-/m0/s1
FORMULA=C27H30N4O6
PUBMED=N/A
SUBMITUSER=BIOADREM
LIBRARYQUALITY=0
SPECTRUMID=CCMSLIB00000079654
SCANS=1865
ID=CCMSLIB00000079654
103.0542261926 	 3.44
120.0443897878 	 0.62
131.0491408147 	 0.72
146.0236543457 	 10.04
163.0502034472 	 5.97
180.0767525487 	 0.49
222.0913399804 	 0.56
237.1022390177 	 0.6
247.0865889535 	 1.87
248.0944139856 	 0.36
265.0971536398 	 100
266.1009559265 	 19.72
275.0815035756 	 1.66
276.0893286077 	 0.47
293.0920682619 	 15.36
294.0958705486 	 3.59
507.2238107164 	 0
END IONS

BEGIN IONS
PEPMASS=564.2605
CHARGE=1
MSLEVEL=2
RT=0
SOURCE_INSTRUMENT=qTOF
FILENAME=CCMSLIB00000079655.ms
IONMODE=Positive
ORGANISM=Natural
NAME=MLS001140882-01!
PI=GNPS
DATACOLLECTOR=GNPS
SMILES=Cc1ccc(cc1)C1c2c(C[C@H]3C(=O)N(c4ccccc4C(=NCCN4CCOCC4)O)C(=O)N13)c1ccccc1[nH]2
INCHI=InChI=1S/C33H33N5O4/c1-21-10-12-22(13-11-21)30-29-25(23-6-2-4-8-26(23)35-29)20-28-32(40)38(33(41)37(28)30)27-9-5-3-7-24(27)31(39)34-14-15-36-16-18-42-19-17-36/h2-13,28,30,35H,14-20H2,1H3,(H,34,39)/t28-,30?/m0/s1
FORMULA=C33H33N5O4
PUBMED=N/A
SUBMITUSER=BIOADREM
LIBRARYQUALITY=0
SPECTRUMID=CCMSLIB00000079655
SCANS=1866
ID=CCMSLIB00000079655
120.0443897878 	 1.47
130.0651252299 	 2.56
144.0807752941 	 2.22
145.0396387609 	 1.5
146.0236543457 	 41.37
173.0709388893 	 2.75
189.0658535114 	 88.83
200.0818379266 	 1.94
217.0886003262 	 3.81
218.0964253583 	 100
219.100227645 	 19.58
222.0913399804 	 44.11
223.0951422671 	 6.44
228.0767525487 	 1.63
230.0964253583 	 1.76
232.1120754225 	 48.85
233.1199004546 	 44.98
234.1277254867 	 32.96
244.0716671708 	 19.67
244.1120754225 	 37.18
245.1158777092 	 8.59
246.087317235 	 2.12
250.0862546025 	 47.02
251.0900568892 	 7.68
259.1229744598 	 1.51
261.138624524 	 6.64
272.1069900446 	 40.39
273.1107923313 	 7.36
287.1178890819 	 10.78
315.112803704 	 1.29
331.140081087 	 5.34
363.1491892103 	 3.98
373.1335391461 	 3.15
391.1441038324 	 48.87
392.1479061191 	 14.02
406.1550028697 	 9.01
434.1499174918 	 82.82
477.1921166575 	 61.51
564.2605305737 	 12.87
END IONS

BEGIN IONS
PEPMASS=440.2174
CHARGE=1
MSLEVEL=2
RT=0
SOURCE_INSTRUMENT=qTOF
FILENAME=CCMSLIB00000079656.ms
IONMODE=Positive
ORGANISM=Natural
NAME=MLS001159034-01!2-[(4-ethyl-8,8-dimethyl-2-oxo-9,10-dihydropyrano[2,3-h]chromen-5-yl)oxy]-N-(3-imidazol-1-ylpropyl)acetamide
PI=GNPS
DATACOLLECTOR=GNPS
SMILES=CCc1cc(=O)oc2c3CCC(C)(C)Oc3cc(c12)OCC(=NCCCn1ccnc1)O
INCHI=InChI=1S/C24H29N3O5/c1-4-16-12-21(29)31-23-17-6-7-24(2,3)32-18(17)13-19(22(16)23)30-14-20(28)26-8-5-10-27-11-9-25-15-27/h9,11-13,15H,4-8,10,14H2,1-3H3,(H,26,28)
FORMULA=C24H29N3O5
PUBMED=N/A
SUBMITUSER=BIOADREM
LIBRARYQUALITY=0
SPECTRUMID=CCMSLIB00000079656
SCANS=1867
ID=CCMSLIB00000079656
95.060374203 	 2.76
98.060039852 	 0.68
99.0678648841 	 31.32
135.0790982724 	 0.69
147.0804409431 	 0.85
161.059705501 	 1.42
163.0389700589 	 0.68
167.1053130229 	 1.76
175.0753555652 	 2.52
185.059705501 	 0.79
189.0546201231 	 2.71
203.0702701873 	 12.59
204.074072474 	 2.48
213.0505973777 	 0.73
215.0662474419 	 0.88
217.0495347452 	 1.89
219.0651848094 	 4.23
220.0927965434 	 0.88
230.0811692246 	 2.64
231.0651848094 	 54.43
242.0771464792 	 0.88
244.0927965434 	 0.81
247.0600994315 	 0.91
258.0760838467 	 5.47
259.0600994315 	 18.72
270.1084466076 	 0.76
272.0917339109 	 0.9
273.099558943 	 0.79
274.1073839751 	 1.96
287.1277850662 	 18.07
298.1073839751 	 2.22
304.1179486614 	 3.6
315.1226996883 	 2.09
316.1179486614 	 100
318.1210226666 	 2.45
354.1699842319 	 0.83
372.1805489182 	 49.94
374.1836229234 	 1.73
384.1553968002 	 11.01
440.217997057 	 10.28
END IONS

BEGIN IONS
PEPMASS=436.1961
CHARGE=1
MSLEVEL=2
RT=0
SOURCE_INSTRUMENT=qTOF
FILENAME=CCMSLIB00000079658.ms
IONMODE=Positive
ORGANISM=Natural
NAME=MLS001158085-01!(2S)-2-[[(2S)-2-(1,2-dihydroimidazo[1,2-a]benzimidazole-3-carbonylamino)-3-methylbutanoyl]amino]-2-phenylacetic acid
PI=GNPS
DATACOLLECTOR=GNPS
SMILES=CC(C)[C@@H](C(=N[C@@H](c1ccccc1)C(=O)O)O)N=C(N1CCn2c3ccccc3nc12)O
INCHI=InChI=1S/C23H25N5O4/c1-14(2)18(20(29)25-19(21(30)31)15-8-4-3-5-9-15)26-23(32)28-13-12-27-17-11-7-6-10-16(17)24-22(27)28/h3-11,14,18-19H,12-13H2,1-2H3,(H,25,29)(H,26,32)(H,30,31)/t18-,19-/m0/s1
FORMULA=C23H25N5O4
PUBMED=N/A
SUBMITUSER=BIOADREM
LIBRARYQUALITY=0
SPECTRUMID=CCMSLIB00000079658
SCANS=1868
ID=CCMSLIB00000079658
98.060039852 	 0.4
106.0651252299 	 2.02
107.0491408147 	 0.97
118.0525491709 	 0.58
119.060374203 	 4.85
132.0443897878 	 3.5
133.0760242672 	 0.82
134.0712732403 	 0.51
135.0440554368 	 2.03
143.060374203 	 0.48
158.0712732403 	 0.77
160.0869233045 	 100
162.0913399804 	 0.73
203.1178890819 	 1.06
214.1338734971 	 1.37
231.112803704 	 1.67
257.1396871565 	 25.13
436.1979303169 	 0.12
END IONS

BEGIN IONS
PEPMASS=461.2183
CHARGE=1
MSLEVEL=2
RT=0
SOURCE_INSTRUMENT=qTOF
FILENAME=CCMSLIB00000079659.ms
IONMODE=Positive
ORGANISM=Natural
NAME=MLS001142777-01!
PI=GNPS
DATACOLLECTOR=GNPS
SMILES=C[C@@H](C(=NCCc1ccc(cc1)OC)O)N1C(=O)[C@]2(C)c3c(CCN2C1=O)c1ccccc1[nH]3
INCHI=InChI=1S/C26H28N4O4/c1-16(23(31)27-14-12-17-8-10-18(34-3)11-9-17)30-24(32)26(2)22-20(13-15-29(26)25(30)33)19-6-4-5-7-21(19)28-22/h4-11,16,28H,12-15H2,1-3H3,(H,27,31)/t16-,26-/m0/s1
FORMULA=C26H28N4O4
PUBMED=N/A
SUBMITUSER=BIOADREM
LIBRARYQUALITY=0
SPECTRUMID=CCMSLIB00000079659
SCANS=1869
ID=CCMSLIB00000079659
105.0698762568 	 4.41
120.0569658468 	 1.11
128.0620512247 	 0.91
135.0804409431 	 10.13
144.0807752941 	 13.78
156.0807752941 	 1.39
168.0807752941 	 5.88
170.0964253583 	 3.48
183.0916743314 	 6.5
185.1073243956 	 19.43
211.0865889535 	 23.58
211.1229744598 	 5.33
213.1022390177 	 3.23
239.0815035756 	 2.74
254.1287881192 	 100
265.0971536398 	 0.98
282.1237027413 	 21.87
461.218331408 	 0.33
END IONS

BEGIN IONS
PEPMASS=515.266
CHARGE=1
MSLEVEL=2
RT=0
SOURCE_INSTRUMENT=qTOF
FILENAME=CCMSLIB00000079660.ms
IONMODE=Positive
ORGANISM=Natural
NAME=MLS001140329-01!
PI=GNPS
DATACOLLECTOR=GNPS
SMILES=CC(C)C[C@@H](C(=NCC1CCCO1)O)N=C([C@@H]1Cc2c3ccccc3[nH]c2C2c3ccccc3C(=O)N12)O
INCHI=InChI=1S/C30H34N4O4/c1-17(2)14-24(28(35)31-16-18-8-7-13-38-18)33-29(36)25-15-22-19-9-5-6-12-23(19)32-26(22)27-20-10-3-4-11-21(20)30(37)34(25)27/h3-6,9-12,17-18,24-25,27,32H,7-8,13-16H2,1-2H3,(H,31,35)(H,33,36)/t18?,24-,25-,27?/m0/s1
FORMULA=C30H34N4O4
PUBMED=N/A
SUBMITUSER=BIOADREM
LIBRARYQUALITY=0
SPECTRUMID=CCMSLIB00000079660
SCANS=1870
ID=CCMSLIB00000079660
232.0716671708 	 0.25
244.0756899162 	 0.2
245.1073243956 	 2.29
247.0951422671 	 0.22
255.0916743314 	 1.68
256.0954766181 	 1.63
271.0865889535 	 6.38
272.0903912402 	 2.66
273.1022390177 	 100
274.1060413044 	 19.53
275.1053130229 	 3.74
301.0971536398 	 2.39
302.1009559265 	 0.92
358.191388376 	 0.24
368.1757383118 	 0.3
386.1863029981 	 3.2
515.2652816006 	 0
END IONS

BEGIN IONS
PEPMASS=449.2917
CHARGE=1
MSLEVEL=2
RT=0
SOURCE_INSTRUMENT=qTOF
FILENAME=CCMSLIB00000079661.ms
IONMODE=Positive
ORGANISM=Natural
NAME=MLS001141053-01!1-[(2S)-2-amino-4-methylpentanoyl]-N-[(2S)-1-[(4-fluorophenyl)methylamino]-3-methyl-1-oxobutan-2-yl]piperidine-4-carboxamide
PI=GNPS
DATACOLLECTOR=GNPS
SMILES=CC(C)C[C@@H](C(=O)N1CCC(CC1)C(=N[C@@H](C(C)C)C(=NCc1ccc(cc1)F)O)O)N
INCHI=InChI=1S/C24H37FN4O3/c1-15(2)13-20(26)24(32)29-11-9-18(10-12-29)22(30)28-21(16(3)4)23(31)27-14-17-5-7-19(25)8-6-17/h5-8,15-16,18,20-21H,9-14,26H2,1-4H3,(H,27,31)(H,28,30)/t20-,21-/m0/s1
FORMULA=C24H37FN4O3
PUBMED=N/A
SUBMITUSER=BIOADREM
LIBRARYQUALITY=0
SPECTRUMID=CCMSLIB00000079661
SCANS=1871
ID=CCMSLIB00000079661
109.0448043605 	 8.04
112.0756899162 	 100
138.0913399804 	 0.4
140.1433755509 	 2.07
166.0862546025 	 0.39
180.1183036546 	 1.69
183.1491892103 	 18.64
185.1574288151 	 0.38
211.1441038324 	 18.75
225.1397673782 	 12.29
240.1632424745 	 0.39
279.2067040892 	 1.9
296.2332531907 	 4.6
324.2281678128 	 1.92
336.2081812944 	 33.55
449.2922452748 	 1.99
END IONS

BEGIN IONS
PEPMASS=468.148
CHARGE=1
MSLEVEL=2
RT=0
SOURCE_INSTRUMENT=qTOF
FILENAME=CCMSLIB00000079662.ms
IONMODE=Positive
ORGANISM=Natural
NAME=MLS001141240-01!(2R)-3-benzylsulfanyl-2-[[2-[(6-methyl-4-oxo-2,3-dihydro-1H-cyclopenta[c]chromen-7-yl)oxy]acetyl]amino]propanoic acid
PI=GNPS
DATACOLLECTOR=GNPS
SMILES=Cc1c(ccc2c3CCCc3c(=O)oc12)OCC(=N[C@@H](CSCc1ccccc1)C(=O)O)O
INCHI=InChI=1S/C25H25NO6S/c1-15-21(11-10-18-17-8-5-9-19(17)25(30)32-23(15)18)31-12-22(27)26-20(24(28)29)14-33-13-16-6-3-2-4-7-16/h2-4,6-7,10-11,20H,5,8-9,12-14H2,1H3,(H,26,27)(H,28,29)/t20-/m0/s1
FORMULA=C25H25NO6S
PUBMED=N/A
SUBMITUSER=BIOADREM
LIBRARYQUALITY=0
SPECTRUMID=CCMSLIB00000079662
SCANS=1872
ID=CCMSLIB00000079662
115.0542261926 	 29.23
116.0620512247 	 9.91
120.0807752941 	 7.11
129.0368615689 	 9.01
131.085526321 	 7.91
141.0732470752 	 8.51
143.0888971394 	 5.31
145.0647908789 	 11.91
147.0262968826 	 5.41
149.0419469468 	 51.45
155.0888971394 	 5.51
161.059705501 	 9.31
171.0804409431 	 22.22
187.0753555652 	 37.94
188.0831805973 	 7.61
199.0753555652 	 7.61
200.0917339109 	 5.71
201.0943764478 	 57.26
215.0736410057 	 55.56
216.0814660378 	 97.8
217.0859202515 	 100
218.0937452836 	 27.13
229.0892910699 	 53.55
230.097116102 	 19.02
257.084205692 	 12.11
274.1107547935 	 7.41
300.1264048577 	 11.01
344.1162341019 	 8.11
376.0975100325 	 6.41
468.1475342303 	 0
END IONS

BEGIN IONS
PEPMASS=450.2129
CHARGE=1
MSLEVEL=2
RT=0
SOURCE_INSTRUMENT=qTOF
FILENAME=CCMSLIB00000079663.ms
IONMODE=Positive
ORGANISM=Natural
NAME=MLS001160378-01!(2R)-2-[[(2S)-2-(1,2-dihydroimidazo[1,2-a]benzimidazole-3-carbonylamino)-3-methylbutanoyl]amino]-3-phenylpropanoic acid
PI=GNPS
DATACOLLECTOR=GNPS
SMILES=CC(C)[C@@H](C(=N[C@H](Cc1ccccc1)C(=O)O)O)N=C(N1CCn2c3ccccc3nc12)O
INCHI=InChI=1S/C24H27N5O4/c1-15(2)20(21(30)25-18(22(31)32)14-16-8-4-3-5-9-16)27-24(33)29-13-12-28-19-11-7-6-10-17(19)26-23(28)29/h3-11,15,18,20H,12-14H2,1-2H3,(H,25,30)(H,27,33)(H,31,32)/t18-,20+/m1/s1
FORMULA=C24H27N5O4
PUBMED=N/A
SUBMITUSER=BIOADREM
LIBRARYQUALITY=0
SPECTRUMID=CCMSLIB00000079663
SCANS=1873
ID=CCMSLIB00000079663
98.0586971813 	 0.57
103.0542261926 	 0.4
105.0447241388 	 0.33
118.0525491709 	 0.31
119.060374203 	 5.95
120.0807752941 	 7.33
128.0494751657 	 0.43
132.0556231761 	 1.11
133.0760242672 	 1.2
134.0712732403 	 0.51
143.060374203 	 0.65
146.060039852 	 1.65
158.0712732403 	 0.69
159.0790982724 	 0.53
160.0869233045 	 100
161.0920682619 	 24.18
162.0913399804 	 1.11
174.1277254867 	 0.58
214.1338734971 	 2.2
217.1335391461 	 2.31
218.1373414328 	 0.51
245.1284537682 	 6.44
246.1322560549 	 0.91
257.1396871565 	 43.24
259.1441038324 	 0.52
285.1346017786 	 0.37
291.1339330766 	 0.27
450.2135803811 	 0.37
END IONS

BEGIN IONS
PEPMASS=181.0762
CHARGE=1
MSLEVEL=2
RT=0
SOURCE_INSTRUMENT=qTOF
FILENAME=CCMSLIB00000079664.ms
IONMODE=Positive
ORGANISM=Natural
NAME=MLS000584128-01!
PI=GNPS
DATACOLLECTOR=GNPS
SMILES=c1ccc2c(c1)nc1ccccc1n2
INCHI=InChI=1S/C12H8N2/c1-2-6-10-9(5-1)13-11-7-3-4-8-12(11)14-10/h1-8H
FORMULA=C12H8N2
PUBMED=N/A
SUBMITUSER=BIOADREM
LIBRARYQUALITY=0
SPECTRUMID=CCMSLIB00000079664
SCANS=1874
ID=CCMSLIB00000079664
101.0385761284 	 3.53
102.0338251015 	 24.31
103.0542261926 	 13.67
125.0385761284 	 5.72
126.0464011605 	 7.24
127.0542261926 	 26.63
128.0494751657 	 10.77
129.0447241388 	 28.02
152.0494751657 	 13.67
153.0573001978 	 21.31
154.0651252299 	 79.36
155.060374203 	 22.03
166.0525491709 	 3.8
179.060374203 	 58.98
180.0681992351 	 100
181.0760242672 	 1120.15
END IONS

BEGIN IONS
PEPMASS=435.1914
CHARGE=1
MSLEVEL=2
RT=0
SOURCE_INSTRUMENT=qTOF
FILENAME=CCMSLIB00000079665.ms
IONMODE=Positive
ORGANISM=Natural
NAME=MLS001140563-01!1-[2-(3-benzyl-4-methyl-2-oxochromen-7-yl)oxyacetyl]piperidine-4-carboxamide
PI=GNPS
DATACOLLECTOR=GNPS
SMILES=Cc1c2ccc(cc2oc(=O)c1Cc1ccccc1)OCC(=O)N1CCC(CC1)C(=N)O
INCHI=InChI=1S/C25H26N2O5/c1-16-20-8-7-19(31-15-23(28)27-11-9-18(10-12-27)24(26)29)14-22(20)32-25(30)21(16)13-17-5-3-2-4-6-17/h2-8,14,18H,9-13,15H2,1H3,(H2,26,29)
FORMULA=C25H26N2O5
PUBMED=N/A
SUBMITUSER=BIOADREM
LIBRARYQUALITY=0
SPECTRUMID=CCMSLIB00000079665
SCANS=1875
ID=CCMSLIB00000079665
96.0807752941 	 19.77
97.0886003262 	 4.36
98.060039852 	 5.84
107.0491408147 	 5.91
110.060039852 	 8.44
112.0756899162 	 15.76
124.0756899162 	 28.56
125.0835149483 	 13.85
126.0913399804 	 4.28
127.0865889535 	 55.91
129.0698762568 	 5.14
129.1022390177 	 5.45
133.0647908789 	 4.28
141.1022390177 	 37.2
169.0971536398 	 8.13
178.0777012889 	 25.41
179.0815035756 	 8.4
181.0971536398 	 4.63
192.0893286077 	 5.49
193.1011763852 	 26.15
201.0546201231 	 16.26
205.1011763852 	 4.44
209.0960910073 	 5.64
221.0960910073 	 43.62
223.0753555652 	 7.2
223.1077183261 	 3.93
229.0495347452 	 20.12
233.0920682619 	 5.37
249.0910056294 	 19.38
250.0988306615 	 10.23
251.1026329482 	 29.42
279.0975475703 	 100
281.0808348736 	 10
307.0964849378 	 8.48
348.1230340393 	 11.67
362.1750696098 	 30.31
390.1699842319 	 55.1
418.164898854 	 11.67
419.1601478271 	 6.96
435.1914479555 	 14.51
END IONS

BEGIN IONS
PEPMASS=385.1752
CHARGE=1
MSLEVEL=2
RT=0
SOURCE_INSTRUMENT=qTOF
FILENAME=CCMSLIB00000079666.ms
IONMODE=Positive
ORGANISM=Natural
NAME=MLS001140567-01!1-[2-[(6-oxo-7,8,9,10-tetrahydrobenzo[c]chromen-3-yl)oxy]acetyl]piperidine-4-carboxamide
PI=GNPS
DATACOLLECTOR=GNPS
SMILES=C1CCc2c(C1)c1ccc(cc1oc2=O)OCC(=O)N1CCC(CC1)C(=N)O
INCHI=InChI=1S/C21H24N2O5/c22-20(25)13-7-9-23(10-8-13)19(24)12-27-14-5-6-16-15-3-1-2-4-17(15)21(26)28-18(16)11-14/h5-6,11,13H,1-4,7-10,12H2,(H2,22,25)
FORMULA=C21H24N2O5
PUBMED=N/A
SUBMITUSER=BIOADREM
LIBRARYQUALITY=0
SPECTRUMID=CCMSLIB00000079666
SCANS=1876
ID=CCMSLIB00000079666
96.0807752941 	 9.77
98.060039852 	 6.71
99.0678648841 	 4.61
107.0491408147 	 3.55
110.060039852 	 4.95
112.0756899162 	 18.67
115.0542261926 	 4.85
124.0756899162 	 8.66
125.0835149483 	 11.59
127.0865889535 	 51.72
128.0620512247 	 5.9
131.0491408147 	 2.91
135.0440554368 	 3.89
141.1022390177 	 24.54
143.085526321 	 25.69
145.0647908789 	 6.52
145.1011763852 	 4.27
159.0440554368 	 3.62
159.0804409431 	 4.11
171.0804409431 	 37.59
172.0842432298 	 3.31
173.0960910073 	 6.96
183.0804409431 	 9.49
187.0753555652 	 3.93
188.0831805973 	 6.49
199.0753555652 	 14.47
201.0910056294 	 58.58
202.0948079161 	 7.51
216.0780952194 	 9.34
229.0859202515 	 100
230.0897225382 	 11.62
241.0859202515 	 3.52
257.0808348736 	 15.58
269.1172203799 	 3.99
270.112469353 	 19.04
297.112135002 	 3.46
298.1073839751 	 11.47
312.1594195456 	 27.26
340.1543341677 	 65.47
368.1492487898 	 17.47
385.1757978913 	 11.31
END IONS

BEGIN IONS
PEPMASS=438.1897
CHARGE=1
MSLEVEL=2
RT=0
SOURCE_INSTRUMENT=qTOF
FILENAME=CCMSLIB00000079667.ms
IONMODE=Positive
ORGANISM=Natural
NAME=MLS001157730-01!N-[4-(2-hydroxyethyl)phenyl]-2-[(4,8,8-trimethyl-2-oxo-9,10-dihydropyrano[2,3-h]chromen-5-yl)oxy]acetamide
PI=GNPS
DATACOLLECTOR=GNPS
SMILES=Cc1cc(=O)oc2c3CCC(C)(C)Oc3cc(c12)OCC(=O)Nc1ccc(cc1)CCO
INCHI=InChI=1S/C25H27NO6/c1-15-12-22(29)31-24-18-8-10-25(2,3)32-19(18)13-20(23(15)24)30-14-21(28)26-17-6-4-16(5-7-17)9-11-27/h4-7,12-13,27H,8-11,14H2,1-3H3,(H,26,28)
FORMULA=C25H27NO6
PUBMED=N/A
SUBMITUSER=BIOADREM
LIBRARYQUALITY=0
SPECTRUMID=CCMSLIB00000079667
SCANS=1877
ID=CCMSLIB00000079667
103.0542261926 	 1.22
105.0698762568 	 6.86
115.0542261926 	 5.69
117.0573001978 	 10.14
118.0651252299 	 1.85
119.072950262 	 2.34
120.0807752941 	 1.89
121.0647908789 	 0.85
130.0651252299 	 2.13
131.072950262 	 3.07
132.0807752941 	 87.4
142.0651252299 	 0.98
148.0756899162 	 2.67
149.059705501 	 1.53
149.0835149483 	 1.28
150.0913399804 	 36.53
160.0756899162 	 100
177.0546201231 	 3.28
179.0940796346 	 0.57
189.0546201231 	 2.03
204.0417097131 	 0.61
205.0495347452 	 34.89
217.0495347452 	 8.68
219.0651848094 	 2.04
245.0444493673 	 5.56
306.112469353 	 0.5
352.1179486614 	 0.56
364.1179486614 	 3.52
370.1285133477 	 0.59
382.1285133477 	 23.41
420.1805489182 	 5.76
438.1911136045 	 18.1
END IONS

BEGIN IONS
PEPMASS=408.145
CHARGE=1
MSLEVEL=2
RT=0
SOURCE_INSTRUMENT=qTOF
FILENAME=CCMSLIB00000079668.ms
IONMODE=Positive
ORGANISM=Natural
NAME=MLS001158690-01!1-[2-(2-oxochromen-7-yl)oxyacetyl]-4-phenylpiperidine-4-carboxylic acid
PI=GNPS
DATACOLLECTOR=GNPS
SMILES=c1ccc(cc1)C1(CCN(CC1)C(=O)COc1ccc2ccc(=O)oc2c1)C(=O)O
INCHI=InChI=1S/C23H21NO6/c25-20(15-29-18-8-6-16-7-9-21(26)30-19(16)14-18)24-12-10-23(11-13-24,22(27)28)17-4-2-1-3-5-17/h1-9,14H,10-13,15H2,(H,27,28)
FORMULA=C23H21NO6
PUBMED=N/A
SUBMITUSER=BIOADREM
LIBRARYQUALITY=0
SPECTRUMID=CCMSLIB00000079668
SCANS=1878
ID=CCMSLIB00000079668
103.0542261926 	 7.2
110.060039852 	 1.45
115.0542261926 	 4.57
116.0620512247 	 1.71
117.0334907505 	 4.77
119.0491408147 	 4.14
120.0807752941 	 1.21
128.0620512247 	 17.44
132.0807752941 	 1.78
141.0698762568 	 2.25
142.0777012889 	 6.81
143.085526321 	 38.6
144.0569658468 	 9.07
144.0807752941 	 17.6
145.0284053726 	 7.56
145.0886003262 	 3.28
147.0440554368 	 6.53
158.0964253583 	 33.04
159.1042503904 	 25.31
160.1120754225 	 10.6
163.0389700589 	 1.44
172.1120754225 	 8.88
173.1199004546 	 2.75
175.0389700589 	 29.16
186.0913399804 	 7.81
187.0991650125 	 100
200.1069900446 	 3.3
201.1148150767 	 11.07
203.033884681 	 14.26
218.1175547309 	 10.97
220.0604337825 	 1.38
246.112469353 	 2.43
334.1437694814 	 1.28
362.1386841035 	 15.89
408.1441634119 	 0
END IONS

BEGIN IONS
PEPMASS=360.1446
CHARGE=1
MSLEVEL=2
RT=0
SOURCE_INSTRUMENT=qTOF
FILENAME=CCMSLIB00000079669.ms
IONMODE=Positive
ORGANISM=Natural
NAME=MLS001141359-01!1-[2-(4-ethyl-2-oxochromen-7-yl)oxyacetyl]piperidine-4-carboxylic acid
PI=GNPS
DATACOLLECTOR=GNPS
SMILES=CCc1cc(=O)oc2cc(ccc12)OCC(=O)N1CCC(CC1)C(=O)O
INCHI=InChI=1S/C19H21NO6/c1-2-12-9-18(22)26-16-10-14(3-4-15(12)16)25-11-17(21)20-7-5-13(6-8-20)19(23)24/h3-4,9-10,13H,2,5-8,11H2,1H3,(H,23,24)
FORMULA=C19H21NO6
PUBMED=N/A
SUBMITUSER=BIOADREM
LIBRARYQUALITY=0
SPECTRUMID=CCMSLIB00000079669
SCANS=1879
ID=CCMSLIB00000079669
96.0807752941 	 13.62
99.0440554368 	 14.03
105.0698762568 	 4.18
110.060039852 	 2.72
112.0756899162 	 9.63
114.0549544741 	 16.72
115.0542261926 	 9.91
116.0620512247 	 2.76
117.0698762568 	 24.04
119.085526321 	 8.27
124.0756899162 	 7.48
126.0913399804 	 33.1
128.0706045383 	 100
131.085526321 	 3.39
142.0862546025 	 93.79
145.0647908789 	 18.85
147.0440554368 	 7.79
147.0804409431 	 7.79
156.0655191604 	 5.67
170.0811692246 	 3.26
173.059705501 	 40.26
175.0753555652 	 28.82
203.0702701873 	 80.36
243.1015703157 	 3.29
244.0968192888 	 6.56
271.0964849378 	 3.67
286.1437694814 	 21.38
314.1386841035 	 29.08
360.1441634119 	 9.63
END IONS

BEGIN IONS
PEPMASS=410.2077
CHARGE=1
MSLEVEL=2
RT=0
SOURCE_INSTRUMENT=qTOF
FILENAME=CCMSLIB00000079670.ms
IONMODE=Positive
ORGANISM=Natural
NAME=MLS001075540-01!
PI=GNPS
DATACOLLECTOR=GNPS
SMILES=COc1ccccc1CN=C(CCC(=O)N1C[C@H]2C[C@@H](C1)c1cccc(=O)n1C2)O
INCHI=InChI=1S/C23H27N3O4/c1-30-20-7-3-2-5-17(20)12-24-21(27)9-10-22(28)25-13-16-11-18(15-25)19-6-4-8-23(29)26(19)14-16/h2-8,16,18H,9-15H2,1H3,(H,24,27)/t16-,18+/m1/s1
FORMULA=C23H27N3O4
PUBMED=N/A
SUBMITUSER=BIOADREM
LIBRARYQUALITY=0
SPECTRUMID=CCMSLIB00000079670
SCANS=1880
ID=CCMSLIB00000079670
121.0647908789 	 30.34
132.0443897878 	 0.65
132.0807752941 	 0.76
146.060039852 	 1.62
146.0964253583 	 0.44
148.0756899162 	 5.51
160.0756899162 	 7.58
174.0913399804 	 2.29
189.1022390177 	 3.15
191.1178890819 	 33.82
217.0971536398 	 1.19
227.1178890819 	 2.74
245.1284537682 	 100
255.112803704 	 0.72
273.1233683903 	 76.89
365.1859686471 	 0.88
393.1808832692 	 1.76
410.2074323707 	 0.43
END IONS

BEGIN IONS
PEPMASS=168.066
CHARGE=1
MSLEVEL=2
RT=0
SOURCE_INSTRUMENT=qTOF
FILENAME=CCMSLIB00000079671.ms
IONMODE=Positive
ORGANISM=Natural
NAME=MLS001048921-01!6-ethoxypyridine-3-carboxylic acid
PI=GNPS
DATACOLLECTOR=GNPS
SMILES=CCOc1ccc(cn1)C(=O)O
INCHI=InChI=1S/C8H9NO3/c1-2-12-7-4-3-6(5-9-7)8(10)11/h3-5H,2H2,1H3,(H,10,11)
FORMULA=C8H9NO3
PUBMED=N/A
SUBMITUSER=BIOADREM
LIBRARYQUALITY=0
SPECTRUMID=CCMSLIB00000079671
SCANS=1881
ID=CCMSLIB00000079671
95.0127553084 	 2.32
112.0393044099 	 2.53
122.0236543457 	 20.05
140.034219032 	 100
168.0655191604 	 0
END IONS

BEGIN IONS
PEPMASS=406.142
CHARGE=1
MSLEVEL=2
RT=0
SOURCE_INSTRUMENT=qTOF
FILENAME=CCMSLIB00000079672.ms
IONMODE=Positive
ORGANISM=Natural
NAME=MLS001142740-01!7-[2-[(4aS,8aS)-4a-hydroxy-1,3,4,5,6,7,8,8a-octahydroisoquinolin-2-yl]-2-oxoethoxy]-6-chloro-4-methylchromen-2-one
PI=GNPS
DATACOLLECTOR=GNPS
SMILES=Cc1cc(=O)oc2cc(c(cc12)Cl)OCC(=O)N1CC[C@]2(CCCC[C@H]2C1)O
INCHI=InChI=1S/C21H24ClNO5/c1-13-8-20(25)28-17-10-18(16(22)9-15(13)17)27-12-19(24)23-7-6-21(26)5-3-2-4-14(21)11-23/h8-10,14,26H,2-7,11-12H2,1H3/t14-,21-/m0/s1
FORMULA=C21H24ClNO5
PUBMED=N/A
SUBMITUSER=BIOADREM
LIBRARYQUALITY=0
SPECTRUMID=CCMSLIB00000079672
SCANS=1882
ID=CCMSLIB00000079672
95.072950262 	 7.26
97.0886003262 	 6.96
105.0698762568 	 19.56
108.0807752941 	 46.81
109.0886003262 	 22.07
122.0964253583 	 40.59
131.0491408147 	 6.22
136.1120754225 	 52
137.1199004546 	 100
150.0913399804 	 23.7
150.1277254867 	 34.96
151.1355505188 	 17.48
154.1226401088 	 6.52
164.1069900446 	 13.63
167.0258185568 	 9.63
178.1226401088 	 7.85
179.1304651409 	 86.81
213.0187218062 	 6.07
251.0105624231 	 22.07
268.0371115246 	 9.19
309.0888127441 	 8.44
406.1415765961 	 0
END IONS

BEGIN IONS
PEPMASS=178.062
CHARGE=1
MSLEVEL=2
RT=0
SOURCE_INSTRUMENT=qTOF
FILENAME=CCMSLIB00000079673.ms
IONMODE=Positive
ORGANISM=Natural
NAME=MLS001048861-01!3-amino-1H-quinazoline-2,4-dione
PI=GNPS
DATACOLLECTOR=GNPS
SMILES=c1ccc2c(c1)c(=O)n(c(n2)O)N
INCHI=InChI=1S/C8H7N3O2/c9-11-7(12)5-3-1-2-4-6(5)10-8(11)13/h1-4H,9H2,(H,10,13)
FORMULA=C8H7N3O2
PUBMED=N/A
SUBMITUSER=BIOADREM
LIBRARYQUALITY=0
SPECTRUMID=CCMSLIB00000079673
SCANS=1883
ID=CCMSLIB00000079673
104.0256657184 	 18.68
118.0287397236 	 15.02
119.0365647557 	 19.41
132.0556231761 	 34.8
146.0236543457 	 100
148.0631138572 	 4.76
162.0423784151 	 10.62
178.0611024845 	 0
END IONS

BEGIN IONS
PEPMASS=467.245
CHARGE=1
MSLEVEL=2
RT=0
SOURCE_INSTRUMENT=qTOF
FILENAME=CCMSLIB00000079674.ms
IONMODE=Positive
ORGANISM=Natural
NAME=MLS001158594-01!(3S)-N-[(2S)-1-(2,4-dimethylanilino)-3-(1H-indol-3-yl)-1-oxopropan-2-yl]-1,2,3,4-tetrahydroisoquinoline-3-carboxamide
PI=GNPS
DATACOLLECTOR=GNPS
SMILES=Cc1ccc(c(C)c1)N=C([C@H](Cc1c[nH]c2ccccc12)N=C([C@@H]1Cc2ccccc2CN1)O)O
INCHI=InChI=1S/C29H30N4O2/c1-18-11-12-24(19(2)13-18)32-29(35)27(15-22-17-30-25-10-6-5-9-23(22)25)33-28(34)26-14-20-7-3-4-8-21(20)16-31-26/h3-13,17,26-27,30-31H,14-16H2,1-2H3,(H,32,35)(H,33,34)/t26-,27-/m0/s1
FORMULA=C29H30N4O2
PUBMED=N/A
SUBMITUSER=BIOADREM
LIBRARYQUALITY=0
SPECTRUMID=CCMSLIB00000079674
SCANS=1884
ID=CCMSLIB00000079674
103.0542261926 	 1.53
105.0698762568 	 2.23
115.0542261926 	 4.86
117.0573001978 	 5.39
130.0651252299 	 43.02
132.0807752941 	 100
142.0651252299 	 2.11
144.0807752941 	 1.08
146.0964253583 	 2.92
156.0807752941 	 0.94
159.0916743314 	 66.87
169.0760242672 	 2.09
170.060039852 	 3.33
174.0913399804 	 0.73
187.0865889535 	 53.42
263.1542745882 	 0.89
273.138624524 	 2.84
291.1491892103 	 2.27
318.1600882476 	 1.97
346.1550028697 	 0.6
467.244152228 	 0
END IONS

BEGIN IONS
PEPMASS=471.2012
CHARGE=1
MSLEVEL=2
RT=0
SOURCE_INSTRUMENT=qTOF
FILENAME=CCMSLIB00000079675.ms
IONMODE=Positive
ORGANISM=Natural
NAME=MLS001158422-01!
PI=GNPS
DATACOLLECTOR=GNPS
SMILES=CC(C(=NCCN1CCOCC1)O)Oc1ccc2c(c1)c1ccnc3c4ccccc4c(=O)n2c13
INCHI=InChI=1S/C27H26N4O4/c1-17(26(32)29-10-11-30-12-14-34-15-13-30)35-18-6-7-23-22(16-18)20-8-9-28-24-19-4-2-3-5-21(19)27(33)31(23)25(20)24/h2-9,16-17H,10-15H2,1H3,(H,29,32)
FORMULA=C27H26N4O4
PUBMED=N/A
SUBMITUSER=BIOADREM
LIBRARYQUALITY=0
SPECTRUMID=CCMSLIB00000079675
SCANS=1885
ID=CCMSLIB00000079675
98.060039852 	 41.88
99.0678648841 	 36.76
100.0756899162 	 43.19
113.0835149483 	 5.93
114.0913399804 	 7.76
128.1069900446 	 0.74
130.0651252299 	 1.93
132.0807752941 	 2.27
157.0971536398 	 0.77
159.0916743314 	 0.81
185.1284537682 	 2.46
187.0865889535 	 0.75
230.0838492993 	 0.81
258.0787639214 	 4.24
269.0709388893 	 2.56
285.0658535114 	 7.08
285.1022390177 	 7.15
286.0736785435 	 8.95
287.0815035756 	 14.69
288.0853058623 	 5.08
295.0865889535 	 4.09
296.0903912402 	 1.39
301.0607681335 	 0.92
312.0893286077 	 1.4
313.0971536398 	 100
314.1009559265 	 21.79
315.100227645 	 2.85
323.0815035756 	 1.39
338.1287881192 	 3.34
341.0920682619 	 4.19
342.099893294 	 0.99
351.100227645 	 0.7
356.1393528055 	 1.04
366.1237027413 	 1.9
369.1107923313 	 2.27
384.1342674276 	 66.44
471.2026813438 	 8.25
END IONS

BEGIN IONS
PEPMASS=491.229
CHARGE=1
MSLEVEL=2
RT=0
SOURCE_INSTRUMENT=qTOF
FILENAME=CCMSLIB00000079676.ms
IONMODE=Positive
ORGANISM=Natural
NAME=MLS001142737-01!
PI=GNPS
DATACOLLECTOR=GNPS
SMILES=C[C@@H](C(=NCCc1ccc(c(c1)OC)OC)O)N1C(=O)[C@]2(C)c3c(CCN2C1=O)c1ccccc1[nH]3
INCHI=InChI=1S/C27H30N4O5/c1-16(24(32)28-13-11-17-9-10-21(35-3)22(15-17)36-4)31-25(33)27(2)23-19(12-14-30(27)26(31)34)18-7-5-6-8-20(18)29-23/h5-10,15-16,29H,11-14H2,1-4H3,(H,28,32)/t16-,27-/m0/s1
FORMULA=C27H30N4O5
PUBMED=N/A
SUBMITUSER=BIOADREM
LIBRARYQUALITY=0
SPECTRUMID=CCMSLIB00000079676
SCANS=1886
ID=CCMSLIB00000079676
102.0464011605 	 0.26
105.0698762568 	 0.75
115.0542261926 	 0.29
117.0698762568 	 0.83
118.0413157826 	 0.31
119.0491408147 	 0.36
133.0647908789 	 0.65
134.072615911 	 0.74
135.0440554368 	 0.79
144.0807752941 	 9.78
150.0675305331 	 5.08
156.0807752941 	 0.62
165.0910056294 	 11.3
168.0807752941 	 3.88
169.0760242672 	 0.5
183.0916743314 	 2.43
185.1073243956 	 14.02
187.0865889535 	 0.48
211.0865889535 	 16.32
237.1022390177 	 0.26
239.1178890819 	 0.71
254.1287881192 	 100
282.1237027413 	 29.03
473.218331408 	 0.32
491.2288960943 	 0
END IONS

BEGIN IONS
PEPMASS=450.192
CHARGE=1
MSLEVEL=2
RT=0
SOURCE_INSTRUMENT=qTOF
FILENAME=CCMSLIB00000079677.ms
IONMODE=Positive
ORGANISM=Natural
NAME=MLS001141235-01!1-[2-(3-benzyl-4,8-dimethyl-2-oxochromen-7-yl)oxyacetyl]piperidine-4-carboxylic acid
PI=GNPS
DATACOLLECTOR=GNPS
SMILES=Cc1c2ccc(c(C)c2oc(=O)c1Cc1ccccc1)OCC(=O)N1CCC(CC1)C(=O)O
INCHI=InChI=1S/C26H27NO6/c1-16-20-8-9-22(32-15-23(28)27-12-10-19(11-13-27)25(29)30)17(2)24(20)33-26(31)21(16)14-18-6-4-3-5-7-18/h3-9,19H,10-15H2,1-2H3,(H,29,30)
FORMULA=C26H27NO6
PUBMED=N/A
SUBMITUSER=BIOADREM
LIBRARYQUALITY=0
SPECTRUMID=CCMSLIB00000079677
SCANS=1887
ID=CCMSLIB00000079677
142.1352161678 	 98.63
161.1172203799 	 1.76
174.1277254867 	 3.54
203.1430411999 	 4.17
265.1798206367 	 4.3
279.1981507756 	 3.73
280.2059758077 	 7.77
281.2138008398 	 1.86
294.2216258719 	 7.79
450.1911136045 	 0
END IONS

BEGIN IONS
PEPMASS=365.1125
CHARGE=1
MSLEVEL=2
RT=0
SOURCE_INSTRUMENT=qTOF
FILENAME=CCMSLIB00000079679.ms
IONMODE=Positive
ORGANISM=Natural
NAME=MLS002695962-01!
PI=GNPS
DATACOLLECTOR=GNPS
SMILES=CCC1(c2cc3c4c(cc5cc(ccc5n4)O)Cn3c(=O)c2COC1=O)O
INCHI=InChI=1S/C20H16N2O5/c1-2-20(26)14-7-16-17-11(5-10-6-12(23)3-4-15(10)21-17)8-22(16)18(24)13(14)9-27-19(20)25/h3-7,23,26H,2,8-9H2,1H3
FORMULA=C20H16N2O5
PUBMED=N/A
SUBMITUSER=BIOADREM
LIBRARYQUALITY=0
SPECTRUMID=CCMSLIB00000079679
SCANS=1889
ID=CCMSLIB00000079679
184.0631138572 	 14.16
197.0709388893 	 6.21
220.0756899162 	 3.54
221.0709388893 	 9.1
223.0865889535 	 3.13
233.0808348736 	 1.6
234.0787639214 	 2.85
235.0865889535 	 37.36
236.0944139856 	 37.7
237.1022390177 	 28.19
248.0944139856 	 1.62
249.1022390177 	 1.84
250.1073839751 	 2.2
251.0815035756 	 4.81
260.0917339109 	 3.16
262.0709984688 	 1.4
263.0788235009 	 6.75
263.1178890819 	 1.41
264.0893286077 	 14.16
265.0971536398 	 32.78
275.1178890819 	 5.43
277.0971536398 	 3.53
278.1022985972 	 4.62
291.0764181977 	 3.3
291.112803704 	 3.44
293.1284537682 	 12.89
303.112803704 	 2.93
319.1077183261 	 3.17
321.1233683903 	 100
347.1026329482 	 1.93
365.1131976345 	 26
END IONS

BEGIN IONS
PEPMASS=394.2125
CHARGE=1
MSLEVEL=2
RT=0
SOURCE_INSTRUMENT=qTOF
FILENAME=CCMSLIB00000079681.ms
IONMODE=Positive
ORGANISM=Natural
NAME=MLS001075464-01!
PI=GNPS
DATACOLLECTOR=GNPS
SMILES=c1ccc(cc1)CCN=C(CCC(=O)N1C[C@@H]2CC(C1)c1cccc(=O)n1C2)O
INCHI=InChI=1S/C23H27N3O3/c27-21(24-12-11-17-5-2-1-3-6-17)9-10-22(28)25-14-18-13-19(16-25)20-7-4-8-23(29)26(20)15-18/h1-8,18-19H,9-16H2,(H,24,27)/t18-,19?/m0/s1
FORMULA=C23H27N3O3
PUBMED=N/A
SUBMITUSER=BIOADREM
LIBRARYQUALITY=0
SPECTRUMID=CCMSLIB00000079681
SCANS=1890
ID=CCMSLIB00000079681
103.0542261926 	 1.55
105.0698762568 	 16.9
122.060039852 	 0.28
133.0522148199 	 0.38
134.060039852 	 0.27
146.060039852 	 1.21
148.0756899162 	 6.31
160.0756899162 	 7.22
174.0913399804 	 1.53
186.0913399804 	 0.27
191.1178890819 	 36.05
204.1019046667 	 9.23
227.1178890819 	 1.45
245.1284537682 	 94
273.1233683903 	 100
394.2125177486 	 0.26
END IONS

BEGIN IONS
PEPMASS=433.2595
CHARGE=1
MSLEVEL=2
RT=0
SOURCE_INSTRUMENT=qTOF
FILENAME=CCMSLIB00000079682.ms
IONMODE=Positive
ORGANISM=Natural
NAME=MLS001141094-01!N-[(2S)-1-[(4-fluorophenyl)methylamino]-3-methyl-1-oxobutan-2-yl]-1-[(2S)-pyrrolidine-2-carbonyl]piperidine-4-carboxamide
PI=GNPS
DATACOLLECTOR=GNPS
SMILES=CC(C)[C@@H](C(=NCc1ccc(cc1)F)O)N=C(C1CCN(CC1)C(=O)[C@@H]1CCCN1)O
INCHI=InChI=1S/C23H33FN4O3/c1-15(2)20(22(30)26-14-16-5-7-18(24)8-6-16)27-21(29)17-9-12-28(13-10-17)23(31)19-4-3-11-25-19/h5-8,15,17,19-20,25H,3-4,9-14H2,1-2H3,(H,26,30)(H,27,29)/t19-,20-/m0/s1
FORMULA=C23H33FN4O3
PUBMED=N/A
SUBMITUSER=BIOADREM
LIBRARYQUALITY=0
SPECTRUMID=CCMSLIB00000079682
SCANS=1891
ID=CCMSLIB00000079682
109.0448043605 	 5.89
112.0756899162 	 100
140.0706045383 	 0.57
180.1183036546 	 1.15
183.1491892103 	 19.62
211.1441038324 	 21.96
225.1397673782 	 11.37
280.2019530623 	 3.36
281.202367635 	 0.75
308.1968676844 	 2.27
318.1976166081 	 0.4
336.2081812944 	 36.41
433.2609451464 	 9.77
END IONS

BEGIN IONS
PEPMASS=347.224
CHARGE=1
MSLEVEL=2
RT=0
SOURCE_INSTRUMENT=qTOF
FILENAME=CCMSLIB00000079683.ms
IONMODE=Positive
ORGANISM=Natural
NAME=MLS000728645-01!
PI=GNPS
DATACOLLECTOR=GNPS
SMILES=CN1CC[C@]2(c3ccccc3NC12)[C@]12CCN(C)C2Nc2ccccc12
INCHI=InChI=1S/C22H26N4/c1-25-13-11-21(15-7-3-5-9-17(15)23-19(21)25)22-12-14-26(2)20(22)24-18-10-6-4-8-16(18)22/h3-10,19-20,23-24H,11-14H2,1-2H3/t19?,20?,21-,22-/m1/s1
FORMULA=C22H26N4
PUBMED=N/A
SUBMITUSER=BIOADREM
LIBRARYQUALITY=0
SPECTRUMID=CCMSLIB00000079683
SCANS=1892
ID=CCMSLIB00000079683
106.0651252299 	 5.5
117.0573001978 	 10.09
119.072950262 	 6.42
128.0494751657 	 11.01
130.0651252299 	 49.08
131.060374203 	 6.42
132.0807752941 	 22.48
143.072950262 	 3.9
144.0807752941 	 11.81
156.0807752941 	 5.39
158.0838492993 	 15.37
171.0916743314 	 7.8
173.1073243956 	 100
180.0807752941 	 5.85
247.1229744598 	 6.77
347.2230228554 	 0
END IONS

BEGIN IONS
PEPMASS=340.155
CHARGE=1
MSLEVEL=2
RT=0
SOURCE_INSTRUMENT=qTOF
FILENAME=CCMSLIB00000079684.ms
IONMODE=Positive
ORGANISM=Natural
NAME=MLS001158271-01!N-cyclopropyl-3-(2,3,5-trimethyl-7-oxofuro[3,2-g]chromen-6-yl)propanamide
PI=GNPS
DATACOLLECTOR=GNPS
SMILES=Cc1c(C)oc2cc3c(cc12)c(C)c(CCC(=NC1CC1)O)c(=O)o3
INCHI=InChI=1S/C20H21NO4/c1-10-12(3)24-17-9-18-16(8-15(10)17)11(2)14(20(23)25-18)6-7-19(22)21-13-4-5-13/h8-9,13H,4-7H2,1-3H3,(H,21,22)
FORMULA=C20H21NO4
PUBMED=N/A
SUBMITUSER=BIOADREM
LIBRARYQUALITY=0
SPECTRUMID=CCMSLIB00000079684
SCANS=1893
ID=CCMSLIB00000079684
115.0542261926 	 0.45
128.0620512247 	 1.01
129.0698762568 	 3.05
141.0698762568 	 2.04
142.0777012889 	 1.7
143.085526321 	 1.03
144.0569658468 	 0.33
154.0777012889 	 1.04
156.0933513531 	 0.46
157.0647908789 	 1.47
157.1011763852 	 3.38
167.085526321 	 0.8
169.0647908789 	 0.66
170.072615911 	 1.24
171.0804409431 	 0.66
171.1168264494 	 0.36
179.085526321 	 0.24
182.072615911 	 1.7
184.0882659752 	 0.6
185.0960910073 	 4.85
197.059705501 	 1
197.0960910073 	 1.11
198.0675305331 	 4.41
199.1117410715 	 0.98
212.0831805973 	 1.42
213.0910056294 	 31.77
227.1066556936 	 2.73
241.0859202515 	 100
255.1015703157 	 20.43
283.0964849378 	 4.53
340.1543341677 	 0
END IONS

BEGIN IONS
PEPMASS=326.1598
CHARGE=1
MSLEVEL=2
RT=0
SOURCE_INSTRUMENT=qTOF
FILENAME=CCMSLIB00000079685.ms
IONMODE=Positive
ORGANISM=Natural
NAME=MLS002639247-01!
PI=GNPS
DATACOLLECTOR=GNPS
SMILES=CC1C(=O)OC2CCN3CC=C(COC(=O)C(C)(C1(C)O)O)C23
INCHI=InChI=1S/C16H23NO6/c1-9-13(18)23-11-5-7-17-6-4-10(12(11)17)8-22-14(19)16(3,21)15(9,2)20/h4,9,11-12,20-21H,5-8H2,1-3H3
FORMULA=C16H23NO6
PUBMED=N/A
SUBMITUSER=BIOADREM
LIBRARYQUALITY=0
SPECTRUMID=CCMSLIB00000079685
SCANS=1894
ID=CCMSLIB00000079685
112.0756899162 	 100
118.0862546025 	 11.02
208.1457808541 	 7.01
237.1485205083 	 9.22
326.1598134761 	 4.21
END IONS

BEGIN IONS
PEPMASS=568.2341
CHARGE=1
MSLEVEL=2
RT=0
SOURCE_INSTRUMENT=qTOF
FILENAME=CCMSLIB00000079686.ms
IONMODE=Positive
ORGANISM=Natural
NAME=MLS001140783-01!
PI=GNPS
DATACOLLECTOR=GNPS
SMILES=c1ccc2c(c1)c1C[C@H]3C(=O)N(c4ccccc4C(=NCCN4CCOCC4)O)C(=O)N3C(c3ccc(cc3)F)c1[nH]2
INCHI=InChI=1S/C32H30FN5O4/c33-21-11-9-20(10-12-21)29-28-24(22-5-1-3-7-25(22)35-28)19-27-31(40)38(32(41)37(27)29)26-8-4-2-6-23(26)30(39)34-13-14-36-15-17-42-18-16-36/h1-12,27,29,35H,13-19H2,(H,34,39)/t27-,29?/m0/s1
FORMULA=C32H30FN5O4
PUBMED=N/A
SUBMITUSER=BIOADREM
LIBRARYQUALITY=0
SPECTRUMID=CCMSLIB00000079686
SCANS=1895
ID=CCMSLIB00000079686
109.0448043605 	 11.87
120.0443897878 	 1.35
145.0396387609 	 2.07
146.0236543457 	 35.21
163.0502034472 	 1.44
163.0865889535 	 2.12
173.0709388893 	 2.67
184.0631138572 	 7.96
189.0658535114 	 100
198.071353462 	 4.38
217.0886003262 	 4.54
218.0924026129 	 1.85
226.0662680841 	 4.39
234.0673307166 	 1.51
236.0870035262 	 68.11
237.0948285583 	 51.36
244.0716671708 	 24.07
246.087317235 	 1.8
248.0870035262 	 39.46
249.0908058129 	 10.35
254.0611827062 	 59.68
263.0979025635 	 2.09
276.0819181483 	 42.49
277.085720435 	 7.5
291.0928171856 	 19.98
319.0877318077 	 2.37
328.0966194723 	 2.36
367.124117314 	 4.89
368.1267767465 	 1.59
377.1084672498 	 3.94
395.1190319361 	 64.45
396.1216913686 	 18.87
410.1299309734 	 9.71
411.1325904059 	 3.44
437.177215517 	 1.74
438.1248455955 	 78.86
439.127505028 	 19.76
481.1670447612 	 82.86
482.1748697933 	 27.12
568.2354586774 	 14.01
END IONS

BEGIN IONS
PEPMASS=436.176
CHARGE=1
MSLEVEL=2
RT=0
SOURCE_INSTRUMENT=qTOF
FILENAME=CCMSLIB00000079687.ms
IONMODE=Positive
ORGANISM=Natural
NAME=MLS001140958-01!4-[[[2-(2-oxo-3-phenylchromen-7-yl)oxyacetyl]amino]methyl]cyclohexane-1-carboxylic acid
PI=GNPS
DATACOLLECTOR=GNPS
SMILES=c1ccc(cc1)c1cc2ccc(cc2oc1=O)OCC(=NCC1CCC(CC1)C(=O)O)O
INCHI=InChI=1S/C25H25NO6/c27-23(26-14-16-6-8-18(9-7-16)24(28)29)15-31-20-11-10-19-12-21(17-4-2-1-3-5-17)25(30)32-22(19)13-20/h1-5,10-13,16,18H,6-9,14-15H2,(H,26,27)(H,28,29)
FORMULA=C25H25NO6
PUBMED=N/A
SUBMITUSER=BIOADREM
LIBRARYQUALITY=0
SPECTRUMID=CCMSLIB00000079687
SCANS=1896
ID=CCMSLIB00000079687
141.0698762568 	 1.25
152.0620512247 	 1.51
153.0698762568 	 0.82
155.085526321 	 0.79
165.0698762568 	 11.08
167.085526321 	 20.43
181.0647908789 	 1.55
183.0804409431 	 18
193.0647908789 	 7.47
210.0675305331 	 14.9
221.059705501 	 10.77
223.0753555652 	 15.49
238.0624451552 	 22.85
239.0702701873 	 100
251.0702701873 	 45
279.0651848094 	 17.58
296.0917339109 	 36.83
390.1699842319 	 7.51
436.1754635403 	 0
END IONS

BEGIN IONS
PEPMASS=487.151
CHARGE=1
MSLEVEL=2
RT=0
SOURCE_INSTRUMENT=qTOF
FILENAME=CCMSLIB00000079688.ms
IONMODE=Positive
ORGANISM=Natural
NAME=MLS001159066-01!3-(5-hydroxy-1H-indol-3-yl)-2-[2-(6-oxobenzo[c]chromen-3-yl)oxypropanoylamino]propanoic acid
PI=GNPS
DATACOLLECTOR=GNPS
SMILES=CC(C(=NC(Cc1c[nH]c2ccc(cc12)O)C(=O)O)O)Oc1ccc2c3ccccc3c(=O)oc2c1
INCHI=InChI=1S/C27H22N2O7/c1-14(35-17-7-8-19-18-4-2-3-5-20(18)27(34)36-24(19)12-17)25(31)29-23(26(32)33)10-15-13-28-22-9-6-16(30)11-21(15)22/h2-9,11-14,23,28,30H,10H2,1H3,(H,29,31)(H,32,33)
FORMULA=C27H22N2O7
PUBMED=N/A
SUBMITUSER=BIOADREM
LIBRARYQUALITY=0
SPECTRUMID=CCMSLIB00000079688
SCANS=1897
ID=CCMSLIB00000079688
118.0651252299 	 4.04
130.0651252299 	 5.36
131.0491408147 	 8.74
133.0522148199 	 3.33
134.0573597773 	 16.83
139.0542261926 	 8.13
146.060039852 	 100
148.0730098415 	 10.73
152.0620512247 	 8.5
153.0698762568 	 3.5
154.0651252299 	 3.03
155.0815035756 	 5.49
156.0780952194 	 3.76
158.060039852 	 26.11
160.0730098415 	 9.17
162.0522743994 	 22.32
165.0658535114 	 5.97
167.0491408147 	 10.84
167.085526321 	 9.24
170.060039852 	 3.24
171.0440554368 	 3.44
171.0764181977 	 13.3
172.0756899162 	 4.3
175.0839088788 	 37.94
183.0764181977 	 10.04
184.0730098415 	 16.27
186.0522743994 	 30.95
186.0886599057 	 15.62
197.059705501 	 3.89
201.0631734367 	 5.56
201.099558943 	 11.53
211.0713328198 	 11.79
213.0631734367 	 4.74
214.0835745278 	 9.19
215.0815035756 	 12.01
223.0475233725 	 3.29
229.0944735651 	 7.33
230.1049786719 	 14.32
239.0662474419 	 55.83
370.1073839751 	 5.47
441.1444977629 	 11.9
487.1499770713 	 0
END IONS

BEGIN IONS
PEPMASS=394.213
CHARGE=1
MSLEVEL=2
RT=0
SOURCE_INSTRUMENT=qTOF
FILENAME=CCMSLIB00000079689.ms
IONMODE=Positive
ORGANISM=Natural
NAME=MLS001075537-01!
PI=GNPS
DATACOLLECTOR=GNPS
SMILES=C[C@@H](c1ccccc1)N=C(CCC(=O)N1C[C@H]2C[C@H](C1)c1cccc(=O)n1C2)O
INCHI=InChI=1S/C23H27N3O3/c1-16(18-6-3-2-4-7-18)24-21(27)10-11-22(28)25-13-17-12-19(15-25)20-8-5-9-23(29)26(20)14-17/h2-9,16-17,19H,10-15H2,1H3,(H,24,27)/t16-,17+,19+/m0/s1
FORMULA=C23H27N3O3
PUBMED=N/A
SUBMITUSER=BIOADREM
LIBRARYQUALITY=0
SPECTRUMID=CCMSLIB00000079689
SCANS=1898
ID=CCMSLIB00000079689
103.0542261926 	 1.14
105.0698762568 	 16.8
132.0807752941 	 0.6
142.0651252299 	 0.26
148.0756899162 	 7.73
158.060039852 	 0.27
159.0678648841 	 0.26
160.0756899162 	 8.82
174.0913399804 	 1.86
191.1178890819 	 30.09
227.1178890819 	 1.12
245.1284537682 	 90.76
255.112803704 	 0.84
272.1393528055 	 1.23
273.1233683903 	 100
290.1499174918 	 0.96
394.2125177486 	 0
END IONS

BEGIN IONS
PEPMASS=499.1862
CHARGE=1
MSLEVEL=2
RT=0
SOURCE_INSTRUMENT=qTOF
FILENAME=CCMSLIB00000079690.ms
IONMODE=Positive
ORGANISM=Natural
NAME=MLS001158174-01!
PI=GNPS
DATACOLLECTOR=GNPS
SMILES=COc1ccc(cc1)c1cc(=O)oc2cc(ccc12)OCC(=O)N1C[C@H]2C[C@@H](C1)c1cccc(=O)n1C2
INCHI=InChI=1S/C29H26N2O6/c1-35-21-7-5-19(6-8-21)24-13-29(34)37-26-12-22(9-10-23(24)26)36-17-28(33)30-14-18-11-20(16-30)25-3-2-4-27(32)31(25)15-18/h2-10,12-13,18,20H,11,14-17H2,1H3/t18-,20+/m1/s1
FORMULA=C29H26N2O6
PUBMED=N/A
SUBMITUSER=BIOADREM
LIBRARYQUALITY=0
SPECTRUMID=CCMSLIB00000079690
SCANS=1899
ID=CCMSLIB00000079690
109.0522148199 	 1.53
111.0678648841 	 1.07
117.0573001978 	 0.95
122.060039852 	 1.96
123.0678648841 	 1.99
130.0651252299 	 1.1
132.0443897878 	 1.56
132.0807752941 	 2.32
133.0522148199 	 3.33
134.060039852 	 6.46
146.060039852 	 31.62
147.0678648841 	 20.26
148.0756899162 	 9.14
158.060039852 	 1.85
159.0678648841 	 3.08
160.0756899162 	 19.6
172.0756899162 	 3.86
173.0835149483 	 15.55
175.0865889535 	 1.49
188.0706045383 	 3.56
189.1022390177 	 100
195.0804409431 	 4.86
203.0815035756 	 0.69
203.1178890819 	 3.59
217.0971536398 	 1.32
223.0753555652 	 2.82
225.0910056294 	 1.92
227.0702701873 	 1.26
231.112803704 	 3.29
232.1206287361 	 3.57
251.0702701873 	 7.35
253.0859202515 	 5.25
281.0808348736 	 17.3
334.1073839751 	 0.94
481.1757978913 	 1.01
499.1863625776 	 130.91
END IONS

BEGIN IONS
PEPMASS=527.2166
CHARGE=1
MSLEVEL=2
RT=0
SOURCE_INSTRUMENT=qTOF
FILENAME=CCMSLIB00000079691.ms
IONMODE=Positive
ORGANISM=Natural
NAME=MLS001160351-01!
PI=GNPS
DATACOLLECTOR=GNPS
SMILES=Cc1c(ccc2c(cc(=O)oc12)c1ccc(cc1)OC)OC(C)C(=O)N1C[C@H]2C[C@@H](C1)c1cccc(=O)n1C2
INCHI=InChI=1S/C31H30N2O6/c1-18-27(12-11-24-25(14-29(35)39-30(18)24)21-7-9-23(37-3)10-8-21)38-19(2)31(36)32-15-20-13-22(17-32)26-5-4-6-28(34)33(26)16-20/h4-12,14,19-20,22H,13,15-17H2,1-3H3/t19?,20-,22+/m1/s1
FORMULA=C31H30N2O6
PUBMED=N/A
SUBMITUSER=BIOADREM
LIBRARYQUALITY=0
SPECTRUMID=CCMSLIB00000079691
SCANS=1900
ID=CCMSLIB00000079691
109.0522148199 	 2.81
122.060039852 	 1.16
132.0443897878 	 1.15
133.0522148199 	 2.32
134.060039852 	 4.07
135.0651848094 	 1.03
146.060039852 	 20.38
147.0678648841 	 21.01
148.0756899162 	 10.05
160.0756899162 	 7.35
161.0808348736 	 1.59
162.0913399804 	 0.63
163.0991650125 	 1.31
172.0756899162 	 2.92
173.0835149483 	 22.38
189.1022390177 	 100
190.1073839751 	 25.54
191.1178890819 	 24.98
217.0971536398 	 3.64
217.1335391461 	 1.71
218.1022985972 	 0.98
237.0910056294 	 1.77
238.0988306615 	 0.7
245.1284537682 	 34.68
253.1182830124 	 0.62
265.0859202515 	 0.5
266.0897225382 	 0.71
281.0808348736 	 1.33
281.1172203799 	 1.97
283.0964849378 	 5.44
284.1002872245 	 1.3
309.112135002 	 6.12
310.1159372887 	 1.76
337.1070496241 	 2.24
527.217662706 	 23.69
END IONS

BEGIN IONS
PEPMASS=260.0911
CHARGE=1
MSLEVEL=2
RT=0
SOURCE_INSTRUMENT=qTOF
FILENAME=CCMSLIB00000079692.ms
IONMODE=Positive
ORGANISM=Natural
NAME=MLS001049147-01!4,7,8-trimethoxyfuro[2,3-b]quinoline
PI=GNPS
DATACOLLECTOR=GNPS
SMILES=COc1ccc2c(c1OC)nc1c(cco1)c2OC
INCHI=InChI=1S/C14H13NO4/c1-16-10-5-4-8-11(13(10)18-3)15-14-9(6-7-19-14)12(8)17-2/h4-7H,1-3H3
FORMULA=C14H13NO4
PUBMED=N/A
SUBMITUSER=BIOADREM
LIBRARYQUALITY=0
SPECTRUMID=CCMSLIB00000079692
SCANS=1901
ID=CCMSLIB00000079692
101.0385761284 	 0.67
117.0573001978 	 0.76
118.0651252299 	 0.48
128.0494751657 	 11.16
130.0287397236 	 0.63
140.0494751657 	 0.52
142.0651252299 	 1.49
144.0443897878 	 1.49
145.0522148199 	 1.46
146.060039852 	 2.01
156.0443897878 	 24.51
158.060039852 	 0.75
159.0314793778 	 1.28
160.0393044099 	 1.31
169.0522148199 	 2.3
170.060039852 	 4.18
172.0393044099 	 3.63
174.0549544741 	 4.26
184.0393044099 	 47.27
187.0263939999 	 7.74
198.0549544741 	 4.4
199.0627795062 	 52.4
200.034219032 	 5.99
201.0420440641 	 17.52
202.0498690962 	 33.66
212.034219032 	 6.36
214.0498690962 	 3.4
216.0655191604 	 29.74
226.0498690962 	 2.65
227.0576941283 	 100
228.0291336541 	 4.47
229.0369586862 	 5.2
230.0447837183 	 22.32
244.0604337825 	 14.31
245.0682588146 	 15.89
260.0917339109 	 6.91
END IONS

BEGIN IONS
PEPMASS=481.26
CHARGE=1
MSLEVEL=2
RT=0
SOURCE_INSTRUMENT=qTOF
FILENAME=CCMSLIB00000079693.ms
IONMODE=Positive
ORGANISM=Natural
NAME=MLS001158564-01!(3S)-N-[(2S)-3-(1H-indol-3-yl)-1-oxo-1-(4-propan-2-ylanilino)propan-2-yl]-1,2,3,4-tetrahydroisoquinoline-3-carboxamide
PI=GNPS
DATACOLLECTOR=GNPS
SMILES=CC(C)c1ccc(cc1)NC(=O)[C@H](Cc1c[nH]c2ccccc12)N=C([C@@H]1Cc2ccccc2CN1)O
INCHI=InChI=1S/C30H32N4O2/c1-19(2)20-11-13-24(14-12-20)33-30(36)28(16-23-18-31-26-10-6-5-9-25(23)26)34-29(35)27-15-21-7-3-4-8-22(21)17-32-27/h3-14,18-19,27-28,31-32H,15-17H2,1-2H3,(H,33,36)(H,34,35)/t27-,28-/m0/s1
FORMULA=C30H32N4O2
PUBMED=N/A
SUBMITUSER=BIOADREM
LIBRARYQUALITY=0
SPECTRUMID=CCMSLIB00000079693
SCANS=1902
ID=CCMSLIB00000079693
103.0542261926 	 1.32
105.0698762568 	 2.22
115.0542261926 	 4.74
117.0573001978 	 5.74
118.0651252299 	 2.55
128.0494751657 	 0.31
130.0651252299 	 48.07
132.0807752941 	 100
142.0651252299 	 2.65
146.060039852 	 0.31
158.060039852 	 0.33
159.0916743314 	 66.85
169.0760242672 	 1.44
170.060039852 	 3.95
187.0865889535 	 61.04
215.0815035756 	 0.23
318.1600882476 	 2.81
346.1550028697 	 0.73
481.2598022922 	 0
END IONS

BEGIN IONS
PEPMASS=539.0969
CHARGE=1
MSLEVEL=2
RT=0
SOURCE_INSTRUMENT=qTOF
FILENAME=CCMSLIB00000079694.ms
IONMODE=Positive
ORGANISM=Natural
NAME=MLS000877033-01!3-[5,7-dihydroxy-2-(4-hydroxyphenyl)-4-oxochromen-8-yl]-5,7-dihydroxy-2-(4-hydroxyphenyl)chromen-4-one
PI=GNPS
DATACOLLECTOR=GNPS
SMILES=c1cc(ccc1c1cc(=O)c2c(cc(c(c3c(=O)c4c(cc(cc4oc3c3ccc(cc3)O)O)O)c2o1)O)O)O
INCHI=InChI=1S/C30H18O10/c31-15-5-1-13(2-6-15)22-12-21(37)24-19(35)11-20(36)26(30(24)39-22)27-28(38)25-18(34)9-17(33)10-23(25)40-29(27)14-3-7-16(32)8-4-14/h1-12,31-36H
FORMULA=C30H18O10
PUBMED=N/A
SUBMITUSER=BIOADREM
LIBRARYQUALITY=0
SPECTRUMID=CCMSLIB00000079694
SCANS=1903
ID=CCMSLIB00000079694
241.0495347452 	 6.06
269.0444493673 	 4.95
279.0651848094 	 5.17
281.0444493673 	 6.61
291.0651848094 	 3.88
295.0237139252 	 3.95
305.0385761284 	 4.73
307.0600994315 	 27.75
308.0620512247 	 4.58
311.0491408147 	 4.92
319.0600994315 	 12.23
320.0679244636 	 8.31
321.0698762568 	 4.14
331.0600994315 	 8.68
333.0393639894 	 5.25
335.0550140536 	 20.73
336.0569658468 	 5.69
347.0550140536 	 17.52
348.0569658468 	 6.84
359.0550140536 	 6.76
359.0913995599 	 6.36
360.0569658468 	 4.62
371.0550140536 	 3.36
375.0499286757 	 10.38
377.0655787399 	 100
378.0675305331 	 25.68
387.086314182 	 33.63
388.0882659752 	 11.42
401.0655787399 	 11.57
403.0448432978 	 52.96
404.0526683299 	 11.09
419.0761434262 	 34.18
420.0780952194 	 6.5
421.0554079841 	 10.27
441.0968788683 	 6.06
445.0554079841 	 4.1
497.0867081125 	 14.6
539.0972727988 	 136.59
END IONS

BEGIN IONS
PEPMASS=434.2071
CHARGE=1
MSLEVEL=2
RT=0
SOURCE_INSTRUMENT=qTOF
FILENAME=CCMSLIB00000079695.ms
IONMODE=Positive
ORGANISM=Natural
NAME=MLS001157827-01!N-(3-imidazol-1-ylpropyl)-3-(4-methyl-2-oxo-6,7,8,9-tetrahydro-[1]benzofuro[3,2-g]chromen-3-yl)propanamide
PI=GNPS
DATACOLLECTOR=GNPS
SMILES=Cc1c(CCC(=NCCCn2ccnc2)O)c(=O)oc2cc3c(cc12)c1CCCCc1o3
INCHI=InChI=1S/C25H27N3O4/c1-16-17(7-8-24(29)27-9-4-11-28-12-10-26-15-28)25(30)32-22-14-23-20(13-19(16)22)18-5-2-3-6-21(18)31-23/h10,12-15H,2-9,11H2,1H3,(H,27,29)
FORMULA=C25H27N3O4
PUBMED=N/A
SUBMITUSER=BIOADREM
LIBRARYQUALITY=0
SPECTRUMID=CCMSLIB00000079695
SCANS=1904
ID=CCMSLIB00000079695
211.1117410715 	 0.3
239.1066556936 	 4.76
267.1015703157 	 100
280.1332047951 	 0.84
281.1172203799 	 11.42
308.1281194172 	 18.82
309.112135002 	 28.54
348.1594195456 	 0.43
366.1699842319 	 66.15
434.2074323707 	 1.12
END IONS

BEGIN IONS
PEPMASS=266.1391
CHARGE=1
MSLEVEL=2
RT=0
SOURCE_INSTRUMENT=qTOF
FILENAME=CCMSLIB00000079696.ms
IONMODE=Positive
ORGANISM=Natural
NAME=MLS002702945-01!
PI=GNPS
DATACOLLECTOR=GNPS
SMILES=CC(=O)OC1C(Cc2ccc(cc2)OC)NCC1O
INCHI=InChI=1S/C14H19NO4/c1-9(16)19-14-12(15-8-13(14)17)7-10-3-5-11(18-2)6-4-10/h3-6,12-15,17H,7-8H2,1-2H3
FORMULA=C14H19NO4
PUBMED=N/A
SUBMITUSER=BIOADREM
LIBRARYQUALITY=0
SPECTRUMID=CCMSLIB00000079696
SCANS=1905
ID=CCMSLIB00000079696
103.0542261926 	 1.57
105.0698762568 	 0.91
106.0413157826 	 2.08
107.0491408147 	 1.25
115.0542261926 	 2.57
116.0620512247 	 1.42
118.0413157826 	 0.66
118.0651252299 	 0.92
119.072950262 	 1.01
121.0647908789 	 100
128.0620512247 	 1.79
130.0651252299 	 1.74
132.0807752941 	 1
133.0647908789 	 0.99
134.060039852 	 0.94
144.0569658468 	 9.39
145.0886003262 	 1.91
148.0756899162 	 0.88
156.0807752941 	 1.43
158.060039852 	 1.11
159.0804409431 	 3
160.0756899162 	 2.14
174.0913399804 	 0.73
175.0991650125 	 0.65
188.1069900446 	 4.03
190.0862546025 	 0.67
206.1175547309 	 6.64
266.1386841035 	 0.97
END IONS

BEGIN IONS
PEPMASS=558.151
CHARGE=1
MSLEVEL=2
RT=0
SOURCE_INSTRUMENT=qTOF
FILENAME=CCMSLIB00000079697.ms
IONMODE=Positive
ORGANISM=Natural
NAME=MLS001075272-01![3,4-dibenzoyloxy-5-(3,5-dioxo-1,2,4-triazin-2-yl)oxolan-2-yl]methyl benzoate
PI=GNPS
DATACOLLECTOR=GNPS
SMILES=c1ccc(cc1)C(=O)OCC1C(C(C(n2c(=O)nc(cn2)O)O1)OC(=O)c1ccccc1)OC(=O)c1ccccc1
INCHI=InChI=1S/C29H23N3O9/c33-22-16-30-32(29(37)31-22)25-24(41-28(36)20-14-8-3-9-15-20)23(40-27(35)19-12-6-2-7-13-19)21(39-25)17-38-26(34)18-10-4-1-5-11-18/h1-16,21,23-25H,17H2,(H,31,33,37)
FORMULA=C29H23N3O9
PUBMED=N/A
SUBMITUSER=BIOADREM
LIBRARYQUALITY=0
SPECTRUMID=CCMSLIB00000079697
SCANS=1906
ID=CCMSLIB00000079697
96.0291336541 	 0.27
97.007276 	 0.32
98.0322076593 	 0.27
105.0334907505 	 100
121.0396387609 	 0.87
149.0385761284 	 0.59
192.0376869677 	 2.07
193.0369586862 	 0.79
201.0532774524 	 13.31
203.060374203 	 0.33
324.0978819213 	 0.27
341.0615559945 	 0.26
558.1507053528 	 0
END IONS

BEGIN IONS
PEPMASS=424.176
CHARGE=1
MSLEVEL=2
RT=0
SOURCE_INSTRUMENT=qTOF
FILENAME=CCMSLIB00000079698.ms
IONMODE=Positive
ORGANISM=Natural
NAME=MLS001141071-01!(2S)-1-[3-(4-methyl-2-oxo-6,7,8,9-tetrahydro-[1]benzofuro[3,2-g]chromen-3-yl)propanoyl]pyrrolidine-2-carboxylic acid
PI=GNPS
DATACOLLECTOR=GNPS
SMILES=Cc1c(CCC(=O)N2CCC[C@H]2C(=O)O)c(=O)oc2cc3c(cc12)c1CCCCc1o3
INCHI=InChI=1S/C24H25NO6/c1-13-14(8-9-22(26)25-10-4-6-18(25)23(27)28)24(29)31-20-12-21-17(11-16(13)20)15-5-2-3-7-19(15)30-21/h11-12,18H,2-10H2,1H3,(H,27,28)/t18-/m0/s1
FORMULA=C24H25NO6
PUBMED=N/A
SUBMITUSER=BIOADREM
LIBRARYQUALITY=0
SPECTRUMID=CCMSLIB00000079698
SCANS=1907
ID=CCMSLIB00000079698
239.1066556936 	 7.57
253.1223057578 	 0.77
267.1015703157 	 100
281.1172203799 	 13.54
309.112135002 	 16.32
424.1754635403 	 0
END IONS

BEGIN IONS
PEPMASS=550.2455
CHARGE=1
MSLEVEL=2
RT=0
SOURCE_INSTRUMENT=qTOF
FILENAME=CCMSLIB00000079699.ms
IONMODE=Positive
ORGANISM=Natural
NAME=MLS001140706-01!
PI=GNPS
DATACOLLECTOR=GNPS
SMILES=c1ccc(cc1)C1c2c(C[C@H]3C(=O)N(c4ccccc4C(=NCCN4CCOCC4)O)C(=O)N13)c1ccccc1[nH]2
INCHI=InChI=1S/C32H31N5O4/c38-30(33-14-15-35-16-18-41-19-17-35)23-11-5-7-13-26(23)37-31(39)27-20-24-22-10-4-6-12-25(22)34-28(24)29(36(27)32(37)40)21-8-2-1-3-9-21/h1-13,27,29,34H,14-20H2,(H,33,38)/t27-,29?/m0/s1
FORMULA=C32H31N5O4
PUBMED=N/A
SUBMITUSER=BIOADREM
LIBRARYQUALITY=0
SPECTRUMID=CCMSLIB00000079699
SCANS=1908
ID=CCMSLIB00000079699
130.0651252299 	 1.61
144.0807752941 	 1.92
145.0396387609 	 1.9
146.0236543457 	 44.62
156.0681992351 	 1.65
173.0709388893 	 2.96
184.0631138572 	 7.09
189.0658535114 	 95.32
200.0818379266 	 1.86
204.0807752941 	 1.99
208.0756899162 	 45.2
209.0794922029 	 7.76
217.0886003262 	 7.57
218.0964253583 	 87.45
219.1042503904 	 63.98
220.1120754225 	 20.73
230.0964253583 	 51.17
231.100227645 	 9.31
236.0706045383 	 30.31
244.0716671708 	 20.99
245.0709388893 	 3.12
245.1073243956 	 2.34
246.087317235 	 2.62
247.1229744598 	 8.56
258.0913399804 	 40.69
259.0951422671 	 8.38
260.0944139856 	 2.21
273.1022390177 	 23.39
275.1138663365 	 1.43
301.0971536398 	 4.93
349.1335391461 	 5.27
359.1178890819 	 4.49
360.1216913686 	 1.73
377.1284537682 	 58.48
378.1322560549 	 15.17
379.1315277734 	 2.4
392.1393528055 	 13.23
402.1237027413 	 2.15
420.1342674276 	 100
422.1373414328 	 3.6
463.1764665933 	 83.27
550.2448805095 	 14.07
END IONS

BEGIN IONS
PEPMASS=440.2173
CHARGE=1
MSLEVEL=2
RT=0
SOURCE_INSTRUMENT=qTOF
FILENAME=CCMSLIB00000079700.ms
IONMODE=Positive
ORGANISM=Natural
NAME=MLS001075556-01!
PI=GNPS
DATACOLLECTOR=GNPS
SMILES=COc1ccc(cc1OC)CN=C(CCC(=O)N1C[C@H]2C[C@H](C1)c1cccc(=O)n1C2)O
INCHI=InChI=1S/C24H29N3O5/c1-31-20-7-6-16(11-21(20)32-2)12-25-22(28)8-9-23(29)26-13-17-10-18(15-26)19-4-3-5-24(30)27(19)14-17/h3-7,11,17-18H,8-10,12-15H2,1-2H3,(H,25,28)/t17-,18-/m1/s1
FORMULA=C24H29N3O5
PUBMED=N/A
SUBMITUSER=BIOADREM
LIBRARYQUALITY=0
SPECTRUMID=CCMSLIB00000079700
SCANS=1909
ID=CCMSLIB00000079700
107.0491408147 	 5.24
108.0569658468 	 1.02
135.0440554368 	 3.8
136.0518804689 	 2.49
146.060039852 	 0.84
148.0756899162 	 2.1
151.0753555652 	 100
160.0756899162 	 2.39
174.0913399804 	 0.97
191.1178890819 	 9.34
245.1284537682 	 22.85
255.112803704 	 1.02
273.1233683903 	 30.21
423.1914479555 	 0.74
440.217997057 	 0.18
END IONS

BEGIN IONS
PEPMASS=489.214
CHARGE=1
MSLEVEL=2
RT=0
SOURCE_INSTRUMENT=qTOF
FILENAME=CCMSLIB00000079701.ms
IONMODE=Positive
ORGANISM=Natural
NAME=MLS001141032-01!
PI=GNPS
DATACOLLECTOR=GNPS
SMILES=CC(C)[C@@H](C(=N[C@H](c1ccccc1)C(=O)O)O)N1C(=O)[C@]2(C)c3c(CCN2C1=O)c1ccccc1[nH]3
INCHI=InChI=1S/C27H28N4O5/c1-15(2)21(23(32)29-20(24(33)34)16-9-5-4-6-10-16)31-25(35)27(3)22-18(13-14-30(27)26(31)36)17-11-7-8-12-19(17)28-22/h4-12,15,20-21,28H,13-14H2,1-3H3,(H,29,32)(H,33,34)/t20-,21+,27+/m1/s1
FORMULA=C27H28N4O5
PUBMED=N/A
SUBMITUSER=BIOADREM
LIBRARYQUALITY=0
SPECTRUMID=CCMSLIB00000079701
SCANS=1910
ID=CCMSLIB00000079701
98.060039852 	 2.27
104.0620512247 	 0.69
117.0698762568 	 1.55
124.0756899162 	 0.88
143.072950262 	 0.98
144.0807752941 	 65.46
156.0807752941 	 0.77
158.0964253583 	 0.74
168.0807752941 	 4.38
170.0838492993 	 1.78
171.0916743314 	 1.08
183.0916743314 	 1.49
185.1073243956 	 81.98
196.0756899162 	 0.83
210.1025733687 	 0.62
211.0865889535 	 14.07
213.1022390177 	 7.2
228.113138055 	 1.2
239.0815035756 	 3.1
239.1542745882 	 0.64
240.0767525487 	 1.42
240.113138055 	 3.74
241.0845775808 	 1.84
256.1080526771 	 9.73
265.1335391461 	 1.06
266.1651736255 	 0.69
267.1491892103 	 0.97
277.1209630871 	 0.61
282.1600882476 	 55.03
292.1444381834 	 1.42
310.1550028697 	 100
489.2132460301 	 0
END IONS

BEGIN IONS
PEPMASS=450.152
CHARGE=1
MSLEVEL=2
RT=0
SOURCE_INSTRUMENT=qTOF
FILENAME=CCMSLIB00000079702.ms
IONMODE=Positive
ORGANISM=Natural
NAME=MLS001158199-01!(3R)-N-[(2S)-1-[(2S)-2-(hydroxymethyl)pyrrolidin-1-yl]-4-methylsulfanyl-1-oxobutan-2-yl]-5-oxo-3,9b-dihydro-2H-[1,3]thiazolo[2,3-a]isoindole-3-carboxamide
PI=GNPS
DATACOLLECTOR=GNPS
SMILES=CSCC[C@@H](C(=O)N1CCC[C@H]1CO)N=C([C@@H]1CSC2c3ccccc3C(=O)N12)O
INCHI=InChI=1S/C21H27N3O4S2/c1-29-10-8-16(20(28)23-9-4-5-13(23)11-25)22-18(26)17-12-30-21-15-7-3-2-6-14(15)19(27)24(17)21/h2-3,6-7,13,16-17,21,25H,4-5,8-12H2,1H3,(H,22,26)/t13-,16-,17-,21?/m0/s1
FORMULA=C21H27N3O4S2
PUBMED=N/A
SUBMITUSER=BIOADREM
LIBRARYQUALITY=0
SPECTRUMID=CCMSLIB00000079702
SCANS=1911
ID=CCMSLIB00000079702
104.0368991067 	 0.7
135.0011447646 	 0.43
155.072950262 	 0.41
158.0362304047 	 0.92
159.0348501962 	 0.59
162.0133864726 	 2.31
162.9960593867 	 1.26
163.9960218489 	 0.52
164.991270822 	 0.43
166.0161636646 	 0.44
186.9670674442 	 0.45
187.9913083598 	 0.55
190.0049302763 	 100
191.0069208862 	 11.99
191.9987990409 	 4.96
193.006624073 	 0.44
212.0706045383 	 0.46
217.9966905509 	 12.66
218.9932821947 	 1.63
245.034553383 	 0.44
273.0294680051 	 2.15
275.0181542745 	 0.73
321.0236335829 	 0.71
450.1515737507 	 0
END IONS

BEGIN IONS
PEPMASS=395.208
CHARGE=1
MSLEVEL=2
RT=0
SOURCE_INSTRUMENT=qTOF
FILENAME=CCMSLIB00000079703.ms
IONMODE=Positive
ORGANISM=Natural
NAME=MLS001142707-01!
PI=GNPS
DATACOLLECTOR=GNPS
SMILES=C[C@@H](C(=NC1CCCC1)O)N1C(=O)[C@]2(C)c3c(CCN2C1=O)c1ccccc1[nH]3
INCHI=InChI=1S/C22H26N4O3/c1-13(19(27)23-14-7-3-4-8-14)26-20(28)22(2)18-16(11-12-25(22)21(26)29)15-9-5-6-10-17(15)24-18/h5-6,9-10,13-14,24H,3-4,7-8,11-12H2,1-2H3,(H,23,27)/t13-,22-/m0/s1
FORMULA=C22H26N4O3
PUBMED=N/A
SUBMITUSER=BIOADREM
LIBRARYQUALITY=0
SPECTRUMID=CCMSLIB00000079703
SCANS=1912
ID=CCMSLIB00000079703
142.0651252299 	 0.26
144.0807752941 	 11.75
168.0807752941 	 4.76
170.060039852 	 0.35
170.0964253583 	 0.95
183.0916743314 	 3.67
185.1073243956 	 19.79
195.0916743314 	 0.38
196.0756899162 	 0.43
211.0865889535 	 19.03
213.1022390177 	 2.39
237.1022390177 	 0.28
239.0815035756 	 1.61
239.1178890819 	 0.36
254.1287881192 	 100
265.0971536398 	 0.31
282.1237027413 	 27.02
310.1186173634 	 0.38
395.2077667217 	 0
END IONS

BEGIN IONS
PEPMASS=479.182
CHARGE=1
MSLEVEL=2
RT=0
SOURCE_INSTRUMENT=qTOF
FILENAME=CCMSLIB00000079704.ms
IONMODE=Positive
ORGANISM=Natural
NAME=MLS001158025-01!2-[2-(4-ethyl-7-methyl-2-oxochromen-5-yl)oxypropanoylamino]-3-(5-hydroxy-1H-indol-3-yl)propanoic acid
PI=GNPS
DATACOLLECTOR=GNPS
SMILES=CCc1cc(=O)oc2cc(C)cc(c12)OC(C)C(=NC(Cc1c[nH]c2ccc(cc12)O)C(=O)O)O
INCHI=InChI=1S/C26H26N2O7/c1-4-15-10-23(30)35-22-8-13(2)7-21(24(15)22)34-14(3)25(31)28-20(26(32)33)9-16-12-27-19-6-5-17(29)11-18(16)19/h5-8,10-12,14,20,27,29H,4,9H2,1-3H3,(H,28,31)(H,32,33)
FORMULA=C26H26N2O7
PUBMED=N/A
SUBMITUSER=BIOADREM
LIBRARYQUALITY=0
SPECTRUMID=CCMSLIB00000079704
SCANS=1913
ID=CCMSLIB00000079704
117.0573001978 	 3.35
119.085526321 	 3.46
123.0440554368 	 4.55
129.0698762568 	 6.41
131.0491408147 	 6.19
132.0807752941 	 3.53
134.060039852 	 14.61
146.060039852 	 100
147.1168264494 	 6.05
148.0756899162 	 8.63
156.0807752941 	 3.39
158.060039852 	 15.3
158.0964253583 	 6.41
159.0678648841 	 10.13
161.059705501 	 4.95
161.0960910073 	 8.01
162.0549544741 	 22.59
163.0753555652 	 3.35
168.0807752941 	 4.59
170.060039852 	 7.72
171.0678648841 	 9.44
172.0756899162 	 3.86
175.0865889535 	 25.5
175.1117410715 	 20.11
184.0756899162 	 27.36
186.0549544741 	 30.09
186.0913399804 	 14.83
187.0753555652 	 4.85
189.0910056294 	 4.55
201.1022390177 	 11.15
203.0702701873 	 12.09
203.1066556936 	 28.63
204.0655191604 	 36.14
205.0859202515 	 56.72
229.0971536398 	 8.49
231.1015703157 	 56.14
247.1077183261 	 4.44
433.1757978913 	 5.97
479.1812771997 	 0
END IONS

BEGIN IONS
PEPMASS=463.2222
CHARGE=1
MSLEVEL=2
RT=0
SOURCE_INSTRUMENT=qTOF
FILENAME=CCMSLIB00000079705.ms
IONMODE=Positive
ORGANISM=Natural
NAME=MLS001160039-01!
PI=GNPS
DATACOLLECTOR=GNPS
SMILES=CCCCc1cc(=O)oc2cc(C)cc(c12)OCC(=O)N1C[C@H]2C[C@@H](C1)c1cccc(=O)n1C2
INCHI=InChI=1S/C27H30N2O5/c1-3-4-6-19-12-26(32)34-23-10-17(2)9-22(27(19)23)33-16-25(31)28-13-18-11-20(15-28)21-7-5-8-24(30)29(21)14-18/h5,7-10,12,18,20H,3-4,6,11,13-16H2,1-2H3/t18-,20+/m1/s1
FORMULA=C27H30N2O5
PUBMED=N/A
SUBMITUSER=BIOADREM
LIBRARYQUALITY=0
SPECTRUMID=CCMSLIB00000079705
SCANS=1914
ID=CCMSLIB00000079705
104.0494751657 	 0.84
109.0522148199 	 2.04
122.060039852 	 2.5
132.0443897878 	 1.45
132.0807752941 	 1.25
133.0522148199 	 2.35
134.060039852 	 5.46
137.059705501 	 1.8
146.060039852 	 34.11
147.0678648841 	 21.75
148.0756899162 	 11.5
151.0753555652 	 1.51
159.0678648841 	 2.08
160.0756899162 	 17.09
162.0675305331 	 1.31
162.0913399804 	 2.07
165.0546201231 	 1.06
172.0756899162 	 4.76
173.0835149483 	 14.71
174.0886599057 	 2.72
175.0753555652 	 5.72
177.0546201231 	 0.98
187.0839088788 	 1.37
187.1117410715 	 1.25
188.0706045383 	 3.69
189.1022390177 	 100
190.1073839751 	 18.68
191.1178890819 	 15.86
201.1022390177 	 1.27
203.0702701873 	 2.99
203.1152090072 	 3.5
204.1144807257 	 1.6
217.1011763852 	 2.8
217.1223057578 	 3.23
231.1101236293 	 5.52
232.1206287361 	 4.31
233.1284537682 	 1.15
245.1172203799 	 6.21
273.112135002 	 1.28
355.165233205 	 20.25
357.1723299556 	 1.01
367.165233205 	 2.83
381.1808832692 	 1.32
407.1601478271 	 5.22
421.2121833976 	 4.96
422.2200084297 	 1.04
435.2278334618 	 4.6
445.2121833976 	 1.43
463.2227480839 	 39.46
END IONS

BEGIN IONS
PEPMASS=382.177
CHARGE=1
MSLEVEL=2
RT=0
SOURCE_INSTRUMENT=qTOF
FILENAME=CCMSLIB00000079706.ms
IONMODE=Positive
ORGANISM=Natural
NAME=MLS001075336-01!
PI=GNPS
DATACOLLECTOR=GNPS
SMILES=CCOC(=O)c1ccc(cc1)NC(=O)N1C[C@@H]2C[C@@H](C1)c1cccc(=O)n1C2
INCHI=InChI=1S/C21H23N3O4/c1-2-28-20(26)15-6-8-17(9-7-15)22-21(27)23-11-14-10-16(13-23)18-4-3-5-19(25)24(18)12-14/h3-9,14,16H,2,10-13H2,1H3,(H,22,27)/t14-,16-/m0/s1
FORMULA=C21H23N3O4
PUBMED=N/A
SUBMITUSER=BIOADREM
LIBRARYQUALITY=0
SPECTRUMID=CCMSLIB00000079706
SCANS=1915
ID=CCMSLIB00000079706
128.0620512247 	 18.72
133.0522148199 	 23.4
146.0236543457 	 79.57
146.060039852 	 22.98
146.0838492993 	 19.15
148.0730098415 	 18.72
154.0624451552 	 14.89
156.0780952194 	 17.45
158.060039852 	 20
159.0678648841 	 24.26
160.0730098415 	 100
172.0756899162 	 16.17
174.0886599057 	 45.53
188.0706045383 	 13.62
189.099558943 	 53.19
217.1011763852 	 71.91
239.0900568892 	 14.47
265.0971536398 	 11.91
336.1342674276 	 19.15
382.1761322423 	 0
END IONS

BEGIN IONS
PEPMASS=579.224
CHARGE=1
MSLEVEL=2
RT=0
SOURCE_INSTRUMENT=qTOF
FILENAME=CCMSLIB00000079707.ms
IONMODE=Positive
ORGANISM=Natural
NAME=MLS001140674-01!
PI=GNPS
DATACOLLECTOR=GNPS
SMILES=COc1cccc(c1)C1c2c(C[C@H]3C(=O)N(c4ccccc4C(=O)N4CCC(CC4)C(=O)O)C(=O)N13)c1ccccc1[nH]2
INCHI=InChI=1S/C33H30N4O6/c1-43-21-8-6-7-20(17-21)29-28-24(22-9-2-4-11-25(22)34-28)18-27-31(39)37(33(42)36(27)29)26-12-5-3-10-23(26)30(38)35-15-13-19(14-16-35)32(40)41/h2-12,17,19,27,29,34H,13-16,18H2,1H3,(H,40,41)/t27-,29?/m0/s1
FORMULA=C33H30N4O6
PUBMED=N/A
SUBMITUSER=BIOADREM
LIBRARYQUALITY=0
SPECTRUMID=CCMSLIB00000079707
SCANS=1916
ID=CCMSLIB00000079707
120.0443897878 	 2.88
121.0647908789 	 7.7
146.0236543457 	 14.82
163.0502034472 	 1.6
204.0780952194 	 1.32
206.0964253583 	 5.16
217.0886003262 	 9.07
218.0964253583 	 70.98
219.1015703157 	 10.74
232.0730098415 	 1.81
233.0821722776 	 4.17
234.0913399804 	 12.78
238.0862546025 	 49.7
245.0821722776 	 1.37
246.0913399804 	 1.75
247.0964849378 	 19.68
248.1069900446 	 100
249.113472406 	 65.46
260.1056473739 	 71.35
261.1107923313 	 11.06
262.0862546025 	 6.31
266.0811692246 	 48.3
271.0865889535 	 1.33
273.0770868997 	 1.61
274.0862546025 	 2.07
275.1178890819 	 1.58
288.100561996 	 12.53
289.1057069534 	 3.7
290.0811692246 	 7.45
303.112803704 	 22.43
304.1166059907 	 4.82
333.086982884 	 2.46
372.1216913686 	 1.35
374.1049786719 	 1.98
375.112803704 	 3.05
376.1166059907 	 1.33
379.1441038324 	 3.27
380.1479061191 	 1.41
389.1284537682 	 6.31
390.1322560549 	 3.24
392.1155433582 	 3.08
407.1390184545 	 44.43
408.1428207412 	 11.78
422.1499174918 	 16.26
432.1342674276 	 1.43
450.1448321139 	 79.88
579.2238107164 	 0
END IONS

BEGIN IONS
PEPMASS=439.234
CHARGE=1
MSLEVEL=2
RT=0
SOURCE_INSTRUMENT=qTOF
FILENAME=CCMSLIB00000079710.ms
IONMODE=Positive
ORGANISM=Natural
NAME=MLS001141188-01!
PI=GNPS
DATACOLLECTOR=GNPS
SMILES=CC(C)[C@@H](C(=Nc1cccc(c1)OC)O)N=C(N1C[C@H]2C[C@@H](C1)c1cccc(=O)n1C2)O
INCHI=InChI=1S/C24H30N4O4/c1-15(2)22(23(30)25-18-6-4-7-19(11-18)32-3)26-24(31)27-12-16-10-17(14-27)20-8-5-9-21(29)28(20)13-16/h4-9,11,15-17,22H,10,12-14H2,1-3H3,(H,25,30)(H,26,31)/t16-,17+,22+/m1/s1
FORMULA=C24H30N4O4
PUBMED=N/A
SUBMITUSER=BIOADREM
LIBRARYQUALITY=0
SPECTRUMID=CCMSLIB00000079710
SCANS=1918
ID=CCMSLIB00000079710
122.060039852 	 0.24
130.0651252299 	 0.4
132.0443897878 	 1.28
133.0522148199 	 1.3
146.060039852 	 9.85
148.0756899162 	 4.38
154.0651252299 	 0.29
158.060039852 	 3.98
160.0756899162 	 20.69
171.0916743314 	 0.27
172.0756899162 	 3.77
174.0913399804 	 9.49
189.1022390177 	 19.14
191.1178890819 	 9.35
199.0865889535 	 0.65
200.0706045383 	 0.26
217.0971536398 	 100
235.1077183261 	 13.63
288.1706529339 	 89.05
316.165567556 	 0.77
439.2339814722 	 0.11
END IONS

BEGIN IONS
PEPMASS=450.2136
CHARGE=1
MSLEVEL=2
RT=0
SOURCE_INSTRUMENT=qTOF
FILENAME=CCMSLIB00000079711.ms
IONMODE=Positive
ORGANISM=Natural
NAME=MLS001158092-01!(2S)-2-[6-(1,2-dihydroimidazo[1,2-a]benzimidazole-3-carbonylamino)hexanoylamino]-2-phenylacetic acid
PI=GNPS
DATACOLLECTOR=GNPS
SMILES=c1ccc(cc1)[C@@H](C(=O)O)N=C(CCCCCN=C(N1CCn2c3ccccc3nc12)O)O
INCHI=InChI=1S/C24H27N5O4/c30-20(27-21(22(31)32)17-9-3-1-4-10-17)13-5-2-8-14-25-24(33)29-16-15-28-19-12-7-6-11-18(19)26-23(28)29/h1,3-4,6-7,9-12,21H,2,5,8,13-16H2,(H,25,33)(H,27,30)(H,31,32)/t21-/m0/s1
FORMULA=C24H27N5O4
PUBMED=N/A
SUBMITUSER=BIOADREM
LIBRARYQUALITY=0
SPECTRUMID=CCMSLIB00000079711
SCANS=1919
ID=CCMSLIB00000079711
96.0807752941 	 0.59
105.0447241388 	 0.37
106.0651252299 	 2.97
107.0491408147 	 0.84
118.0525491709 	 0.63
119.060374203 	 5.81
132.0556231761 	 1.16
133.0760242672 	 1.24
134.0712732403 	 0.46
135.0440554368 	 5.29
143.060374203 	 0.37
152.0706045383 	 2.95
160.0869233045 	 100
245.1284537682 	 0.75
299.1502518428 	 0.24
317.1608165291 	 0.59
450.2135803811 	 0.94
END IONS

BEGIN IONS
PEPMASS=381.145
CHARGE=1
MSLEVEL=2
RT=0
SOURCE_INSTRUMENT=qTOF
FILENAME=CCMSLIB00000079712.ms
IONMODE=Positive
ORGANISM=Natural
NAME=MLS001142441-01!(2S)-N-(4-ethoxyphenyl)-5-oxo-1-(3-oxo-1H-2-benzofuran-1-yl)pyrrolidine-2-carboxamide
PI=GNPS
DATACOLLECTOR=GNPS
SMILES=CCOc1ccc(cc1)NC(=O)[C@@H]1CCC(=O)N1C1c2ccccc2C(=O)O1
INCHI=InChI=1S/C21H20N2O5/c1-2-27-14-9-7-13(8-10-14)22-19(25)17-11-12-18(24)23(17)20-15-5-3-4-6-16(15)21(26)28-20/h3-10,17,20H,2,11-12H2,1H3,(H,22,25)/t17-,20?/m0/s1
FORMULA=C21H20N2O5
PUBMED=N/A
SUBMITUSER=BIOADREM
LIBRARYQUALITY=0
SPECTRUMID=CCMSLIB00000079712
SCANS=1920
ID=CCMSLIB00000079712
105.0334907505 	 17.41
133.0284053726 	 100
170.060039852 	 2.53
178.0651252299 	 0.39
196.0756899162 	 0.4
198.0549544741 	 1.49
224.0706045383 	 3.45
252.1019046667 	 7.24
381.1444977629 	 0
END IONS

BEGIN IONS
PEPMASS=414.218
CHARGE=1
MSLEVEL=2
RT=0
SOURCE_INSTRUMENT=qTOF
FILENAME=CCMSLIB00000079713.ms
IONMODE=Positive
ORGANISM=Natural
NAME=MLS001157793-01!(3S)-N-[(1R)-2-oxo-1-phenyl-2-(1-phenylethylamino)ethyl]-1,2,3,4-tetrahydroisoquinoline-3-carboxamide
PI=GNPS
DATACOLLECTOR=GNPS
SMILES=CC(c1ccccc1)N=C([C@@H](c1ccccc1)N=C([C@@H]1Cc2ccccc2CN1)O)O
INCHI=InChI=1S/C26H27N3O2/c1-18(19-10-4-2-5-11-19)28-26(31)24(20-12-6-3-7-13-20)29-25(30)23-16-21-14-8-9-15-22(21)17-27-23/h2-15,18,23-24,27H,16-17H2,1H3,(H,28,31)(H,29,30)/t18?,23-,24+/m0/s1
FORMULA=C26H27N3O2
PUBMED=N/A
SUBMITUSER=BIOADREM
LIBRARYQUALITY=0
SPECTRUMID=CCMSLIB00000079713
SCANS=1921
ID=CCMSLIB00000079713
103.0542261926 	 2.48
105.0698762568 	 16.65
106.0651252299 	 10.89
115.0542261926 	 3.34
117.0573001978 	 5.49
130.0651252299 	 41.83
132.0807752941 	 100
134.060039852 	 4.44
152.0620512247 	 0.58
160.0756899162 	 0.25
167.085526321 	 3.54
210.1277254867 	 2.54
220.1120754225 	 0.29
238.1226401088 	 1.06
265.1335391461 	 1.03
414.2176031265 	 0
END IONS

BEGIN IONS
PEPMASS=423.24
CHARGE=1
MSLEVEL=2
RT=0
SOURCE_INSTRUMENT=qTOF
FILENAME=CCMSLIB00000079714.ms
IONMODE=Positive
ORGANISM=Natural
NAME=MLS001141189-01!
PI=GNPS
DATACOLLECTOR=GNPS
SMILES=CC(C)[C@@H](C(=O)Nc1ccc(C)cc1)N=C(N1C[C@H]2C[C@@H](C1)c1cccc(=O)n1C2)O
INCHI=InChI=1S/C24H30N4O3/c1-15(2)22(23(30)25-19-9-7-16(3)8-10-19)26-24(31)27-12-17-11-18(14-27)20-5-4-6-21(29)28(20)13-17/h4-10,15,17-18,22H,11-14H2,1-3H3,(H,25,30)(H,26,31)/t17-,18+,22+/m1/s1
FORMULA=C24H30N4O3
PUBMED=N/A
SUBMITUSER=BIOADREM
LIBRARYQUALITY=0
SPECTRUMID=CCMSLIB00000079714
SCANS=1922
ID=CCMSLIB00000079714
117.0573001978 	 0.3
122.060039852 	 0.34
130.0651252299 	 0.35
131.072950262 	 0.31
132.0443897878 	 0.97
133.0522148199 	 1.03
134.060039852 	 1.12
144.0807752941 	 0.37
146.060039852 	 8.55
148.0756899162 	 5.11
156.0807752941 	 0.48
158.060039852 	 2.27
159.0678648841 	 0.93
160.0756899162 	 20.93
172.0756899162 	 3.09
174.0913399804 	 8.62
188.0706045383 	 1.78
189.1022390177 	 18.1
191.1178890819 	 8.51
199.0865889535 	 0.48
217.0971536398 	 100
235.1077183261 	 12.9
288.1706529339 	 84.53
316.165567556 	 0.46
423.2390668501 	 0
END IONS

BEGIN IONS
PEPMASS=500.266
CHARGE=1
MSLEVEL=2
RT=0
SOURCE_INSTRUMENT=qTOF
FILENAME=CCMSLIB00000079715.ms
IONMODE=Positive
ORGANISM=Natural
NAME=MLS001142727-01!
PI=GNPS
DATACOLLECTOR=GNPS
SMILES=C[C@@H](C(=NC1CCN(CC1)Cc1ccccc1)O)N1C(=O)[C@]2(C)c3c(CCN2C1=O)c1ccccc1[nH]3
INCHI=InChI=1S/C29H33N5O3/c1-19(26(35)30-21-12-15-32(16-13-21)18-20-8-4-3-5-9-20)34-27(36)29(2)25-23(14-17-33(29)28(34)37)22-10-6-7-11-24(22)31-25/h3-11,19,21,31H,12-18H2,1-2H3,(H,30,35)/t19-,29-/m0/s1
FORMULA=C29H33N5O3
PUBMED=N/A
SUBMITUSER=BIOADREM
LIBRARYQUALITY=0
SPECTRUMID=CCMSLIB00000079715
SCANS=1923
ID=CCMSLIB00000079715
120.0443897878 	 0.47
143.0365647557 	 0.5
144.0403670424 	 3.71
145.0607681335 	 1.12
146.0560171066 	 1.01
169.0396387609 	 0.79
172.0631138572 	 3.98
174.0787639214 	 86.51
175.0825662081 	 9.21
183.0427127661 	 1.24
191.1012902775 	 0.75
211.0290740746 	 4.93
213.0420440641 	 0.87
219.0427127661 	 0.47
234.0661878624 	 5.82
235.0614368355 	 0.49
239.0127553084 	 1.32
252.0443897878 	 1
254.0586971813 	 45.03
255.0638421387 	 7.08
256.0393044099 	 2.37
257.0385761284 	 1.04
267.0301367071 	 1.26
268.0267283509 	 0.52
273.0573001978 	 0.52
275.0801609049 	 1.66
280.0307510963 	 1.96
282.0464011605 	 19.98
283.0502034472 	 2.68
284.0494751657 	 0.65
288.0933513531 	 0.72
289.0958109691 	 0.43
294.0410357444 	 0.58
301.0522148199 	 1.01
303.0665222134 	 0.68
307.0416501336 	 0.46
310.0372930372 	 0.81
329.0385761284 	 0.53
344.0831805973 	 11.75
345.0856402133 	 3.93
372.0681992351 	 13.11
373.0760242672 	 3.4
393.0856402133 	 1.53
408.0893286077 	 0.49
500.2656159516 	 0
END IONS

BEGIN IONS
PEPMASS=465.166
CHARGE=1
MSLEVEL=2
RT=0
SOURCE_INSTRUMENT=qTOF
FILENAME=CCMSLIB00000079716.ms
IONMODE=Positive
ORGANISM=Natural
NAME=MLS001158024-01!2-[2-(4,7-dimethyl-2-oxochromen-5-yl)oxypropanoylamino]-3-(5-hydroxy-1H-indol-3-yl)propanoic acid
PI=GNPS
DATACOLLECTOR=GNPS
SMILES=Cc1cc(c2c(C)cc(=O)oc2c1)OC(C)C(=NC(Cc1c[nH]c2ccc(cc12)O)C(=O)O)O
INCHI=InChI=1S/C25H24N2O7/c1-12-6-20(23-13(2)8-22(29)34-21(23)7-12)33-14(3)24(30)27-19(25(31)32)9-15-11-26-18-5-4-16(28)10-17(15)18/h4-8,10-11,14,19,26,28H,9H2,1-3H3,(H,27,30)(H,31,32)
FORMULA=C25H24N2O7
PUBMED=N/A
SUBMITUSER=BIOADREM
LIBRARYQUALITY=0
SPECTRUMID=CCMSLIB00000079716
SCANS=1924
ID=CCMSLIB00000079716
118.1226401088 	 10.28
133.1011763852 	 16.55
145.0647908789 	 9.06
146.060039852 	 100
148.0756899162 	 8.54
156.0807752941 	 14.63
158.060039852 	 17.94
159.0651848094 	 8.71
160.0756899162 	 23.52
161.0960910073 	 30.31
173.0808348736 	 8.71
175.0839088788 	 33.1
176.0917339109 	 14.63
184.0756899162 	 31.01
185.0808348736 	 15.51
186.0522743994 	 28.57
186.0913399804 	 14.98
189.0910056294 	 30.66
191.0702701873 	 60.45
192.074072474 	 24.56
204.0655191604 	 70.38
212.0679244636 	 13.07
217.0859202515 	 82.23
218.0897225382 	 20.56
230.1022985972 	 18.99
245.0808348736 	 16.03
272.0917339109 	 8.36
332.1002872245 	 8.54
348.1230340393 	 16.38
419.1601478271 	 15.16
465.1656271355 	 0
END IONS

BEGIN IONS
PEPMASS=474.2145
CHARGE=1
MSLEVEL=2
RT=0
SOURCE_INSTRUMENT=qTOF
FILENAME=CCMSLIB00000079717.ms
IONMODE=Positive
ORGANISM=Natural
NAME=MLS001139335-01!2-imino-N-[2-(4-methoxyphenyl)ethyl]-5-oxo-1-(oxolan-2-ylmethyl)dipyrido[1,2-d:3',4'-f]pyrimidine-3-carboxamide
PI=GNPS
DATACOLLECTOR=GNPS
SMILES=COc1ccc(cc1)CCN=C(c1cc2c(nc3ccccn3c2=O)n(CC2CCCO2)c1=N)O
INCHI=InChI=1S/C26H27N5O4/c1-34-18-9-7-17(8-10-18)11-12-28-25(32)20-15-21-24(29-22-6-2-3-13-30(22)26(21)33)31(23(20)27)16-19-5-4-14-35-19/h2-3,6-10,13,15,19,27H,4-5,11-12,14,16H2,1H3,(H,28,32)
FORMULA=C26H27N5O4
PUBMED=N/A
SUBMITUSER=BIOADREM
LIBRARYQUALITY=0
SPECTRUMID=CCMSLIB00000079717
SCANS=1925
ID=CCMSLIB00000079717
103.0542261926 	 0.76
105.0698762568 	 2.72
120.0569658468 	 1.92
135.0804409431 	 14.86
183.0665222134 	 0.36
184.0505377982 	 3.57
196.0505377982 	 2.17
211.0614368355 	 5
221.0457867713 	 1.51
224.0454524203 	 0.35
237.0770868997 	 1.36
239.0563514576 	 100
249.0770868997 	 0.43
251.0563514576 	 3.05
253.0720015218 	 0.59
265.0720015218 	 0.39
277.0720015218 	 1.12
281.0669161439 	 0.45
293.1033016502 	 0.61
305.1033016502 	 2.45
323.1138663365 	 63.9
372.1455008159 	 0.84
390.1560655022 	 26.08
456.2030156948 	 0.93
474.2135803811 	 56.13
END IONS

BEGIN IONS
PEPMASS=422.172
CHARGE=1
MSLEVEL=2
RT=0
SOURCE_INSTRUMENT=qTOF
FILENAME=CCMSLIB00000079718.ms
IONMODE=Positive
ORGANISM=Natural
NAME=MLS001141386-01!(2S)-2-[3-[(10aS)-1,3-dioxo-10,10a-dihydro-5H-imidazo[1,5-b]isoquinolin-2-yl]propanoylamino]-3-phenylpropanoic acid
PI=GNPS
DATACOLLECTOR=GNPS
SMILES=c1ccc(cc1)C[C@@H](C(=O)O)N=C(CCN1C(=O)[C@@H]2Cc3ccccc3CN2C1=O)O
INCHI=InChI=1S/C23H23N3O5/c27-20(24-18(22(29)30)12-15-6-2-1-3-7-15)10-11-25-21(28)19-13-16-8-4-5-9-17(16)14-26(19)23(25)31/h1-9,18-19H,10-14H2,(H,24,27)(H,29,30)/t18-,19-/m0/s1
FORMULA=C23H23N3O5
PUBMED=N/A
SUBMITUSER=BIOADREM
LIBRARYQUALITY=0
SPECTRUMID=CCMSLIB00000079718
SCANS=1926
ID=CCMSLIB00000079718
103.0542261926 	 2.15
115.0542261926 	 1.21
117.0698762568 	 0.71
119.0491408147 	 0.83
120.0807752941 	 6.67
130.0651252299 	 47.21
132.0807752941 	 28.91
144.0807752941 	 4.89
146.060039852 	 0.84
158.060039852 	 24.08
160.0756899162 	 1.28
175.0865889535 	 10.3
185.0709388893 	 1.8
186.0913399804 	 1.63
187.0865889535 	 100
203.0815035756 	 78.9
215.0815035756 	 18.44
229.0971536398 	 3.84
257.0920682619 	 47.12
422.1710468644 	 0
END IONS

BEGIN IONS
PEPMASS=372.1195
CHARGE=1
MSLEVEL=2
RT=0
SOURCE_INSTRUMENT=qTOF
FILENAME=CCMSLIB00000079719.ms
IONMODE=Positive
ORGANISM=Natural
NAME=MLS001075905-01!
PI=GNPS
DATACOLLECTOR=GNPS
SMILES=c1cc2[C@@H]3C[C@H](CN(C3)C(=S)N=C(c3ccc(cc3)F)O)Cn2c(=O)c1
INCHI=InChI=1S/C19H18FN3O2S/c20-15-6-4-13(5-7-15)18(25)21-19(26)22-9-12-8-14(11-22)16-2-1-3-17(24)23(16)10-12/h1-7,12,14H,8-11H2,(H,21,25,26)/t12-,14-/m1/s1
FORMULA=C19H18FN3O2S
PUBMED=N/A
SUBMITUSER=BIOADREM
LIBRARYQUALITY=0
SPECTRUMID=CCMSLIB00000079719
SCANS=1927
ID=CCMSLIB00000079719
95.0291542963 	 2.8
113.0397189826 	 1.17
114.0475440147 	 0.49
120.0819181483 	 0.8
123.0229260642 	 23.21
129.071019111 	 0.6
130.0662680841 	 0.8
131.0740931162 	 0.54
132.045532642 	 1.73
133.0533576741 	 3.87
134.056000211 	 2.31
144.0807752941 	 0.54
145.0533576741 	 0.47
146.060039852 	 3.52
146.0975682125 	 0.87
148.0768327704 	 43.28
149.0794753073 	 4.05
154.0651252299 	 0.42
158.0611827062 	 2.4
159.0690077383 	 1.16
160.0768327704 	 13.24
172.0756899162 	 1.22
174.0924828346 	 9.4
175.0951253715 	 1.66
191.1190319361 	 100
192.121674473 	 9.5
235.0751557487 	 0.6
372.1176517276 	 0.32
END IONS

BEGIN IONS
PEPMASS=425.208
CHARGE=1
MSLEVEL=2
RT=0
SOURCE_INSTRUMENT=qTOF
FILENAME=CCMSLIB00000079721.ms
IONMODE=Positive
ORGANISM=Natural
NAME=MLS001158544-01!N-[3-(2-oxopyrrolidin-1-yl)propyl]-3-(3,5,9-trimethyl-7-oxofuro[3,2-g]chromen-6-yl)propanamide
PI=GNPS
DATACOLLECTOR=GNPS
SMILES=Cc1coc2c(C)c3c(cc12)c(C)c(CCC(=NCCCN1CCCC1=O)O)c(=O)o3
INCHI=InChI=1S/C24H28N2O5/c1-14-13-30-22-16(3)23-19(12-18(14)22)15(2)17(24(29)31-23)7-8-20(27)25-9-5-11-26-10-4-6-21(26)28/h12-13H,4-11H2,1-3H3,(H,25,27)
FORMULA=C24H28N2O5
PUBMED=N/A
SUBMITUSER=BIOADREM
LIBRARYQUALITY=0
SPECTRUMID=CCMSLIB00000079721
SCANS=1928
ID=CCMSLIB00000079721
98.060039852 	 0.57
126.0913399804 	 3.08
129.0698762568 	 0.37
141.0698762568 	 0.5
142.0777012889 	 0.64
143.085526321 	 0.35
153.0698762568 	 0.31
154.0777012889 	 1.63
155.085526321 	 0.34
157.1011763852 	 0.7
167.085526321 	 0.35
168.0933513531 	 0.21
169.0647908789 	 0.29
169.1011763852 	 0.29
182.072615911 	 0.72
183.0804409431 	 0.26
184.0882659752 	 0.33
185.0960910073 	 1.47
186.099893294 	 0.37
196.0882659752 	 0.37
197.0960910073 	 0.47
198.0675305331 	 0.48
199.1117410715 	 0.31
213.0910056294 	 10.46
214.0948079161 	 1.54
227.1066556936 	 1.13
241.0859202515 	 100
242.0897225382 	 18.69
255.1015703157 	 19.07
283.0964849378 	 20.66
425.2070980197 	 0
END IONS

BEGIN IONS
PEPMASS=368.161
CHARGE=1
MSLEVEL=2
RT=0
SOURCE_INSTRUMENT=qTOF
FILENAME=CCMSLIB00000079722.ms
IONMODE=Positive
ORGANISM=Natural
NAME=MLS001146603-01!
PI=GNPS
DATACOLLECTOR=GNPS
SMILES=COC(=O)c1ccccc1N=C(N1C[C@@H]2C[C@@H](C1)c1cccc(=O)n1C2)O
INCHI=InChI=1S/C20H21N3O4/c1-27-19(25)15-5-2-3-6-16(15)21-20(26)22-10-13-9-14(12-22)17-7-4-8-18(24)23(17)11-13/h2-8,13-14H,9-12H2,1H3,(H,21,26)/t13-,14-/m0/s1
FORMULA=C20H21N3O4
PUBMED=N/A
SUBMITUSER=BIOADREM
LIBRARYQUALITY=0
SPECTRUMID=CCMSLIB00000079722
SCANS=1929
ID=CCMSLIB00000079722
103.0542261926 	 0.48
104.0494751657 	 0.56
105.0573001978 	 0.7
106.0651252299 	 1.48
108.0443897878 	 1.36
117.0573001978 	 2.56
118.0287397236 	 0.54
118.0651252299 	 1.83
120.0807752941 	 0.45
122.060039852 	 0.55
129.0698762568 	 1.82
130.0651252299 	 2.29
131.072950262 	 2.85
132.0443897878 	 7.56
132.0807752941 	 2.02
133.0522148199 	 9.62
134.060039852 	 4.06
141.0573001978 	 0.68
142.0651252299 	 1.97
144.0807752941 	 2.04
145.0522148199 	 1.74
146.0236543457 	 100
146.060039852 	 29.57
148.0756899162 	 12.93
154.0651252299 	 1.14
156.0807752941 	 2.73
158.060039852 	 8.66
159.0678648841 	 6.21
160.0756899162 	 86.48
171.0916743314 	 0.88
172.0756899162 	 11.3
174.0913399804 	 38.54
188.0706045383 	 4.45
189.1022390177 	 24.36
191.1178890819 	 12.72
199.0865889535 	 1.43
217.0971536398 	 76.74
235.1077183261 	 2.23
336.1342674276 	 50.59
368.1604821781 	 0
END IONS

BEGIN IONS
PEPMASS=482.1851
CHARGE=1
MSLEVEL=2
RT=0
SOURCE_INSTRUMENT=qTOF
FILENAME=CCMSLIB00000079723.ms
IONMODE=Positive
ORGANISM=Natural
NAME=MLS001160388-01!(2R)-2-[[(2S)-2-(1,2-dihydroimidazo[1,2-a]benzimidazole-3-carbonylamino)-4-methylsulfanylbutanoyl]amino]-3-phenylpropanoic acid
PI=GNPS
DATACOLLECTOR=GNPS
SMILES=CSCC[C@@H](C(=N[C@H](Cc1ccccc1)C(=O)O)O)N=C(N1CCn2c3ccccc3nc12)O
INCHI=InChI=1S/C24H27N5O4S/c1-34-14-11-18(21(30)25-19(22(31)32)15-16-7-3-2-4-8-16)27-24(33)29-13-12-28-20-10-6-5-9-17(20)26-23(28)29/h2-10,18-19H,11-15H2,1H3,(H,25,30)(H,27,33)(H,31,32)/t18-,19+/m0/s1
FORMULA=C24H27N5O4S
PUBMED=N/A
SUBMITUSER=BIOADREM
LIBRARYQUALITY=0
SPECTRUMID=CCMSLIB00000079723
SCANS=1930
ID=CCMSLIB00000079723
103.0542261926 	 0.42
105.0447241388 	 0.32
107.060374203 	 0.24
118.0525491709 	 0.58
119.060374203 	 5.41
130.032110542 	 1
130.0651252299 	 0.49
131.060374203 	 0.54
132.0556231761 	 0.64
133.0760242672 	 1.33
134.0712732403 	 0.28
143.060374203 	 0.35
147.0552888251 	 0.27
156.0807752941 	 0.28
158.0270251641 	 2.56
158.0712732403 	 2.3
159.0804409431 	 7.87
160.0869233045 	 100
172.0869233045 	 0.72
186.0913399804 	 0.34
198.1025733687 	 12.67
201.0658535114 	 0.21
229.0971536398 	 4.67
241.1083870281 	 37.43
243.112803704 	 0.5
277.1005244582 	 0.57
289.1117578465 	 17.54
317.1066724686 	 0.3
335.1172371549 	 0.41
482.1856510711 	 0.6
END IONS

BEGIN IONS
PEPMASS=441.13
CHARGE=1
MSLEVEL=2
RT=0
SOURCE_INSTRUMENT=qTOF
FILENAME=CCMSLIB00000079724.ms
IONMODE=Positive
ORGANISM=Natural
NAME=MLS001140265-01!(2S)-N-(1,3-benzodioxol-5-yl)-1-(4,5-dimethoxy-3-oxo-1H-2-benzofuran-1-yl)-5-oxopyrrolidine-2-carboxamide
PI=GNPS
DATACOLLECTOR=GNPS
SMILES=COc1ccc2c(c1OC)C(=O)OC2N1[C@@H](CCC1=O)C(=Nc1ccc2c(c1)OCO2)O
INCHI=InChI=1S/C22H20N2O8/c1-28-15-7-4-12-18(19(15)29-2)22(27)32-21(12)24-13(5-8-17(24)25)20(26)23-11-3-6-14-16(9-11)31-10-30-14/h3-4,6-7,9,13,21H,5,8,10H2,1-2H3,(H,23,26)/t13-,21?/m0/s1
FORMULA=C22H20N2O8
PUBMED=N/A
SUBMITUSER=BIOADREM
LIBRARYQUALITY=0
SPECTRUMID=CCMSLIB00000079724
SCANS=1931
ID=CCMSLIB00000079724
109.0284053726 	 1.51
121.0284053726 	 1.91
122.0362304047 	 2.58
123.0440554368 	 0.56
135.0440554368 	 3.97
137.0233199947 	 1.54
149.0233199947 	 2.69
150.0311450268 	 4.59
151.0389700589 	 0.86
163.0389700589 	 12.32
165.0546201231 	 0.53
177.0182346168 	 0.53
178.0260596489 	 2.38
193.0495347452 	 100
312.086648533 	 0.78
441.1292416292 	 0
END IONS

BEGIN IONS
PEPMASS=479.1813
CHARGE=1
MSLEVEL=2
RT=0
SOURCE_INSTRUMENT=qTOF
FILENAME=CCMSLIB00000079725.ms
IONMODE=Positive
ORGANISM=Natural
NAME=MLS001158392-01!3-(5-hydroxy-1H-indol-3-yl)-2-[[2-(7-methyl-2-oxo-4-propylchromen-5-yl)oxyacetyl]amino]propanoic acid
PI=GNPS
DATACOLLECTOR=GNPS
SMILES=CCCc1cc(=O)oc2cc(C)cc(c12)OCC(=NC(Cc1c[nH]c2ccc(cc12)O)C(=O)O)O
INCHI=InChI=1S/C26H26N2O7/c1-3-4-15-10-24(31)35-22-8-14(2)7-21(25(15)22)34-13-23(30)28-20(26(32)33)9-16-12-27-19-6-5-17(29)11-18(16)19/h5-8,10-12,20,27,29H,3-4,9,13H2,1-2H3,(H,28,30)(H,32,33)
FORMULA=C26H26N2O7
PUBMED=N/A
SUBMITUSER=BIOADREM
LIBRARYQUALITY=0
SPECTRUMID=CCMSLIB00000079725
SCANS=1932
ID=CCMSLIB00000079725
115.0542261926 	 2.22
118.0651252299 	 3.6
129.0698762568 	 2.06
131.0491408147 	 5.27
132.0807752941 	 2.97
134.060039852 	 11.67
146.060039852 	 100
148.0756899162 	 6.29
155.060374203 	 2.36
158.060039852 	 19.91
159.0678648841 	 10.96
160.0756899162 	 36.68
161.059705501 	 5.44
162.0549544741 	 23.37
170.060039852 	 6.39
172.0756899162 	 7.85
173.0709388893 	 6.68
174.0787639214 	 21.12
177.0546201231 	 5.11
186.0549544741 	 29.77
187.0865889535 	 16.66
189.0546201231 	 2.37
189.0910056294 	 6.4
198.0760838467 	 2.91
199.0627795062 	 5.33
199.0865889535 	 7.17
203.0702701873 	 13.53
203.1066556936 	 7.57
204.0655191604 	 31.52
216.0893286077 	 10.07
219.1015703157 	 14.64
231.1015703157 	 15.27
233.0920682619 	 3.08
276.1230340393 	 2.8
433.1757978913 	 11.28
479.1812771997 	 1.18
END IONS

BEGIN IONS
PEPMASS=430.1864
CHARGE=1
MSLEVEL=2
RT=0
SOURCE_INSTRUMENT=qTOF
FILENAME=CCMSLIB00000079726.ms
IONMODE=Positive
ORGANISM=Natural
NAME=MLS001032361-01!N-[2-(3,4-dimethoxyphenyl)ethyl]-2-[(5-hydroxy-2,2-dimethyl-4-oxo-3H-chromen-7-yl)oxy]acetamide
PI=GNPS
DATACOLLECTOR=GNPS
SMILES=CC1(C)CC(=O)c2c(cc(cc2O1)OCC(=NCCc1ccc(c(c1)OC)OC)O)O
INCHI=InChI=1S/C23H27NO7/c1-23(2)12-17(26)22-16(25)10-15(11-20(22)31-23)30-13-21(27)24-8-7-14-5-6-18(28-3)19(9-14)29-4/h5-6,9-11,25H,7-8,12-13H2,1-4H3,(H,24,27)
FORMULA=C23H27NO7
PUBMED=N/A
SUBMITUSER=BIOADREM
LIBRARYQUALITY=0
SPECTRUMID=CCMSLIB00000079726
SCANS=1933
ID=CCMSLIB00000079726
103.0542261926 	 1.54
105.0698762568 	 4.67
107.0491408147 	 2.54
118.0413157826 	 0.8
119.0491408147 	 0.98
120.0569658468 	 1.46
121.0647908789 	 2.32
122.072615911 	 0.62
130.0651252299 	 0.85
131.0491408147 	 1.35
131.072950262 	 1.08
133.0647908789 	 4.95
134.072615911 	 6.07
135.0440554368 	 5.02
135.0804409431 	 4.71
137.059705501 	 0.74
139.0389700589 	 0.64
146.072615911 	 2.21
147.0678648841 	 3.33
148.0756899162 	 2.09
149.059705501 	 1.41
150.0675305331 	 29.96
153.0182346168 	 15.53
162.0913399804 	 4.61
163.0753555652 	 1.46
163.0991650125 	 1.75
165.0910056294 	 100
167.033884681 	 1.09
177.0910056294 	 4.55
179.0940796346 	 2.19
180.1019046667 	 1.22
190.0624451552 	 0.84
191.0702701873 	 3.55
193.0859202515 	 0.82
194.1175547309 	 7.73
205.0859202515 	 0.81
209.0808348736 	 7.35
222.112469353 	 1.23
223.0964849378 	 0.71
374.1234279698 	 9.99
430.1860282266 	 1.02
END IONS

BEGIN IONS
PEPMASS=287.0903
CHARGE=1
MSLEVEL=2
RT=0
SOURCE_INSTRUMENT=qTOF
FILENAME=CCMSLIB00000079727.ms
IONMODE=Positive
ORGANISM=Natural
NAME=MLS000876793-01!5-hydroxy-2-(4-hydroxyphenyl)-7-methoxy-2,3-dihydrochromen-4-one
PI=GNPS
DATACOLLECTOR=GNPS
SMILES=COc1cc(c2C(=O)CC(c3ccc(cc3)O)Oc2c1)O
INCHI=InChI=1S/C16H14O5/c1-20-11-6-12(18)16-13(19)8-14(21-15(16)7-11)9-2-4-10(17)5-3-9/h2-7,14,17-18H,8H2,1H3
FORMULA=C16H14O5
PUBMED=N/A
SUBMITUSER=BIOADREM
LIBRARYQUALITY=0
SPECTRUMID=CCMSLIB00000079727
SCANS=1934
ID=CCMSLIB00000079727
95.0491408147 	 1.48
111.0440554368 	 6.65
119.0491408147 	 16.1
120.0569658468 	 1.48
123.0440554368 	 1.55
147.0440554368 	 34.83
148.0518804689 	 2.09
152.0104095847 	 3.17
165.0546201231 	 1.82
167.033884681 	 100
287.0913995599 	 5.37
END IONS

BEGIN IONS
PEPMASS=479.269
CHARGE=1
MSLEVEL=2
RT=0
SOURCE_INSTRUMENT=qTOF
FILENAME=CCMSLIB00000079728.ms
IONMODE=Positive
ORGANISM=Natural
NAME=MLS001141097-01!1-[(2S)-2-amino-4-methylsulfanylbutanoyl]-N-[(2R)-1-[(4-methoxyphenyl)methylamino]-3-methyl-1-oxobutan-2-yl]piperidine-4-carboxamide
PI=GNPS
DATACOLLECTOR=GNPS
SMILES=CC(C)[C@H](C(=NCc1ccc(cc1)OC)O)N=C(C1CCN(CC1)C(=O)[C@H](CCSC)N)O
INCHI=InChI=1S/C24H38N4O4S/c1-16(2)21(23(30)26-15-17-5-7-19(32-3)8-6-17)27-22(29)18-9-12-28(13-10-18)24(31)20(25)11-14-33-4/h5-8,16,18,20-21H,9-15,25H2,1-4H3,(H,26,30)(H,27,29)/t20-,21+/m0/s1
FORMULA=C24H38N4O4S
PUBMED=N/A
SUBMITUSER=BIOADREM
LIBRARYQUALITY=0
SPECTRUMID=CCMSLIB00000079728
SCANS=1935
ID=CCMSLIB00000079728
104.0528459841 	 4.77
106.0413157826 	 0.65
110.0964253583 	 1
112.0756899162 	 55.73
121.0647908789 	 100
138.0913399804 	 0.79
139.0865889535 	 0.93
158.0997961767 	 1.46
165.138624524 	 0.66
166.0862546025 	 0.56
167.0815035756 	 0.75
181.1335391461 	 0.8
183.1491892103 	 14.54
211.1441038324 	 15.64
226.1498203745 	 0.93
237.1597538966 	 5.45
238.1550028697 	 1.54
240.1706529339 	 0.69
266.1863029981 	 6.4
267.188945535 	 1.58
294.1812176202 	 0.86
298.1583736881 	 0.47
314.1896738165 	 4.79
315.1941280302 	 1.02
330.2176031265 	 0.48
342.1845884386 	 2.52
348.2281678128 	 9.79
431.2652816006 	 5.17
462.2421033175 	 0.63
479.268652419 	 0
END IONS

BEGIN IONS
PEPMASS=465.2255
CHARGE=1
MSLEVEL=2
RT=0
SOURCE_INSTRUMENT=qTOF
FILENAME=CCMSLIB00000079729.ms
IONMODE=Positive
ORGANISM=Natural
NAME=MLS000863599-01!2,3,6,8-tetrahydroxy-1,4,7-tris(3-methylbut-2-enyl)xanthen-9-one
PI=GNPS
DATACOLLECTOR=GNPS
SMILES=CC(=CCc1c(cc2c(c1O)c(=O)c1c(CC=C(C)C)c(c(c(CC=C(C)C)c1o2)O)O)O)C
INCHI=InChI=1S/C28H32O6/c1-14(2)7-10-17-20(29)13-21-23(24(17)30)27(33)22-18(11-8-15(3)4)25(31)26(32)19(28(22)34-21)12-9-16(5)6/h7-9,13,29-32H,10-12H2,1-6H3
FORMULA=C28H32O6
PUBMED=N/A
SUBMITUSER=BIOADREM
LIBRARYQUALITY=0
SPECTRUMID=CCMSLIB00000079729
SCANS=1936
ID=CCMSLIB00000079729
187.0389700589 	 0.75
213.0546201231 	 2.93
227.033884681 	 1.11
241.0495347452 	 5.55
242.0573597773 	 1.07
243.0287993031 	 0.98
255.0651848094 	 1.21
257.0444493673 	 1.33
258.0464011605 	 0.65
259.0542261926 	 0.64
267.0651848094 	 0.8
269.0444493673 	 15.21
270.0522743994 	 2.33
271.0600994315 	 2.57
283.0600994315 	 4.24
283.0964849378 	 1.28
284.0620512247 	 0.93
285.0393639894 	 6.07
287.0550140536 	 1.09
295.0600994315 	 0.85
296.0679244636 	 0.64
297.0393639894 	 100
298.0413157826 	 19.7
300.0569658468 	 1.42
307.0964849378 	 2.75
310.0835745278 	 1.28
311.0550140536 	 11.54
312.0569658468 	 1.96
313.0647908789 	 0.66
320.0679244636 	 0.68
324.0628390857 	 1.51
325.0706641178 	 2.65
325.1070496241 	 6.19
326.072615911 	 0.98
326.1090014173 	 1.54
336.099224592 	 0.65
337.1070496241 	 0.76
338.0784891499 	 1.39
339.086314182 	 1.28
351.086314182 	 0.89
353.1019642462 	 77.68
354.1039160394 	 21.45
365.1019642462 	 0.98
381.1332643746 	 0.89
409.164564503 	 22.6
465.2271647598 	 0.69
END IONS

BEGIN IONS
PEPMASS=430.1056
CHARGE=1
MSLEVEL=2
RT=0
SOURCE_INSTRUMENT=qTOF
FILENAME=CCMSLIB00000079730.ms
IONMODE=Positive
ORGANISM=Natural
NAME=MLS001141370-01!3-(4-chlorophenyl)-2-[[2-(4,7-dimethyl-2-oxochromen-5-yl)oxyacetyl]amino]propanoic acid
PI=GNPS
DATACOLLECTOR=GNPS
SMILES=Cc1cc(c2c(C)cc(=O)oc2c1)OCC(=NC(Cc1ccc(cc1)Cl)C(=O)O)O
INCHI=InChI=1S/C22H20ClNO6/c1-12-7-17(21-13(2)9-20(26)30-18(21)8-12)29-11-19(25)24-16(22(27)28)10-14-3-5-15(23)6-4-14/h3-9,16H,10-11H2,1-2H3,(H,24,25)(H,27,28)
FORMULA=C22H20ClNO6
PUBMED=N/A
SUBMITUSER=BIOADREM
LIBRARYQUALITY=0
SPECTRUMID=CCMSLIB00000079730
SCANS=1937
ID=CCMSLIB00000079730
103.0542261926 	 4.91
115.0542261926 	 6.73
116.0620512247 	 3.14
117.0698762568 	 7.06
118.0651252299 	 7.5
128.0620512247 	 8.78
129.0698762568 	 14.37
130.0651252299 	 14.83
131.072950262 	 20.21
132.0569658468 	 2.57
133.0647908789 	 4.73
134.072615911 	 2.41
135.0804409431 	 4.78
137.0152538705 	 3.47
139.0309039347 	 8.66
141.0698762568 	 2.11
144.0569658468 	 2.11
145.0647908789 	 43.76
147.0440554368 	 3.18
147.0804409431 	 13
154.041802972 	 34.32
159.0804409431 	 2.53
161.059705501 	 9.63
162.0675305331 	 16.3
163.0753555652 	 2.08
166.041802972 	 48.24
173.059705501 	 9.7
175.0753555652 	 58.16
184.0523676583 	 2.75
189.0546201231 	 6.64
190.0624451552 	 45.98
191.0702701873 	 77.2
203.0702701873 	 100
231.0651848094 	 12.06
249.0757494957 	 3.78
384.0997117814 	 3.86
430.1051910898 	 4.1
END IONS

BEGIN IONS
PEPMASS=433.113
CHARGE=1
MSLEVEL=2
RT=0
SOURCE_INSTRUMENT=qTOF
FILENAME=CCMSLIB00000079731.ms
IONMODE=Positive
ORGANISM=Natural
NAME=MLS000563041-01!5,7-dihydroxy-2-(4-hydroxyphenyl)-6-[(2S,3R,4R,5S,6R)-3,4,5-trihydroxy-6-(hydroxymethyl)oxan-2-yl]chromen-4-one
PI=GNPS
DATACOLLECTOR=GNPS
SMILES=c1cc(ccc1c1cc(=O)c2c(cc(c(c2O)[C@H]2[C@@H]([C@H]([C@@H]([C@@H](CO)O2)O)O)O)O)o1)O
INCHI=InChI=1S/C21H20O10/c22-7-14-17(26)19(28)20(29)21(31-14)16-11(25)6-13-15(18(16)27)10(24)5-12(30-13)8-1-3-9(23)4-2-8/h1-6,14,17,19-23,25-29H,7H2/t14-,17-,19+,20-,21+/m1/s1
FORMULA=C21H20O10
PUBMED=N/A
SUBMITUSER=BIOADREM
LIBRARYQUALITY=0
SPECTRUMID=CCMSLIB00000079731
SCANS=1938
ID=CCMSLIB00000079731
137.0233199947 	 4.6078992558672
149.0233199947 	 6.8689181453921
153.0182346168 	 4.6078992558672
165.0182346168 	 14.9971379507728
166.0260596489 	 6.41099026903263
215.033884681 	 12.0110665903454
243.0076699305 	 0.343445907269605
261.0182346168 	 0.562869681358519
271.0237139252 	 4.78916237359283
278.0784891499 	 5.87674107994657
283.0600994315 	 95.4016409082236
294.0522743994 	 4.78916237359283
297.0757494957 	 6.04846403358138
307.0600994315 	 9.39706162946003
309.0393639894 	 7.23144438084335
309.0757494957 	 13.909559244419
313.0706641178 	 68.7464224384659
320.0679244636 	 5.96260255676398
321.0757494957 	 6.9547796222095
323.0913995599 	 26.0160274756726
337.0706641178 	 33.3333333333333
338.0784891499 	 9.48292310627743
343.0448432978 	 29.2501431024614
351.0499286757 	 6.80213699675634
351.0710580483 	 7.05018126311773
361.0342786115 	 11.1906124785346
379.0448432978 	 19.3474527761878
397.0554079841 	 32.0167906887998
415.0659726704 	 100
433.112922863 	 0
END IONS

BEGIN IONS
PEPMASS=363.138
CHARGE=1
MSLEVEL=2
RT=0
SOURCE_INSTRUMENT=qTOF
FILENAME=CCMSLIB00000079732.ms
IONMODE=Positive
ORGANISM=Natural
NAME=MLS001141253-01!(3R)-N-cyclopropyl-6,7-dimethoxy-2,2-dimethyl-5-oxo-3,9b-dihydro-[1,3]thiazolo[2,3-a]isoindole-3-carboxamide
PI=GNPS
DATACOLLECTOR=GNPS
SMILES=CC1(C)[C@@H](C(=NC2CC2)O)N2C(=O)c3c(ccc(c3OC)OC)C2S1
INCHI=InChI=1S/C18H22N2O4S/c1-18(2)14(15(21)19-9-5-6-9)20-16(22)12-10(17(20)25-18)7-8-11(23-3)13(12)24-4/h7-9,14,17H,5-6H2,1-4H3,(H,19,21)/t14-,17?/m1/s1
FORMULA=C18H22N2O4S
PUBMED=N/A
SUBMITUSER=BIOADREM
LIBRARYQUALITY=0
SPECTRUMID=CCMSLIB00000079732
SCANS=1939
ID=CCMSLIB00000079732
148.0393044099 	 3.14
149.047129442 	 2.36
150.0497719789 	 0.79
161.047129442 	 1.31
162.0549544741 	 3.17
163.0627795062 	 1.76
164.0706045383 	 3.39
165.0004760626 	 0.8
165.0546201231 	 1.37
172.0756899162 	 0.83
174.0549544741 	 4.27
174.0913399804 	 1.35
176.034219032 	 0.81
176.0706045383 	 1.74
177.0420440641 	 6.08
181.031776191 	 0.83
187.0991650125 	 1.01
188.0706045383 	 2.32
189.0606710162 	 1.28
191.0576941283 	 1.01
192.0655191604 	 73.1
194.0811692246 	 1.19
202.0862546025 	 0.79
205.0733441925 	 2.59
209.0266908131 	 3.66
213.0784295704 	 1.1
216.0655191604 	 0.98
217.0555856383 	 1.28
218.1175547309 	 1.38
220.0426752283 	 3.84
220.0968192888 	 6.05
222.0345158452 	 0.89
230.0759867294 	 0.86
232.0968192888 	 2.3
234.0583252925 	 5.58
235.0661503246 	 8.79
237.0579909415 	 1.74
245.0505002604 	 1.15
246.112469353 	 8.84
250.0896254209 	 7.62
262.0532399146 	 1.36
278.084540043 	 100
363.137303895 	 0
END IONS

BEGIN IONS
PEPMASS=331.119
CHARGE=1
MSLEVEL=2
RT=0
SOURCE_INSTRUMENT=qTOF
FILENAME=CCMSLIB00000079733.ms
IONMODE=Positive
ORGANISM=Natural
NAME=MLS000877005-01!
PI=GNPS
DATACOLLECTOR=GNPS
SMILES=c1ccc2c(c1)C(=NC1CCc3nc4ccccc4c(=O)n3C1=N2)O
INCHI=InChI=1S/C19H14N4O2/c24-18-11-5-1-3-7-13(11)21-17-15(22-18)9-10-16-20-14-8-4-2-6-12(14)19(25)23(16)17/h1-8,15H,9-10H2,(H,22,24)
FORMULA=C19H14N4O2
PUBMED=N/A
SUBMITUSER=BIOADREM
LIBRARYQUALITY=0
SPECTRUMID=CCMSLIB00000079733
SCANS=1940
ID=CCMSLIB00000079733
105.0334907505 	 11.3
130.0287397236 	 26.25
147.0314793778 	 4.98
158.0712732403 	 2.57
166.0611024845 	 3.85
168.0681992351 	 2.22
206.0798265539 	 2.57
221.0709388893 	 13.71
222.0787639214 	 3.6
223.0978223418 	 2.86
231.0552888251 	 2.22
234.0787639214 	 2.07
249.0658535114 	 100
257.1033016502 	 2.71
287.1053130229 	 2.76
331.1189517144 	 0
END IONS

BEGIN IONS
PEPMASS=512.184
CHARGE=1
MSLEVEL=2
RT=0
SOURCE_INSTRUMENT=qTOF
FILENAME=CCMSLIB00000079734.ms
IONMODE=Positive
ORGANISM=Natural
NAME=MLS001157805-01!4-[[2-(3-benzyl-6-chloro-4-methyl-2-oxochromen-7-yl)oxypropanoylamino]methyl]cyclohexane-1-carboxylic acid
PI=GNPS
DATACOLLECTOR=GNPS
SMILES=Cc1c2cc(c(cc2oc(=O)c1Cc1ccccc1)OC(C)C(=NC[C@H]1CC[C@@H](CC1)C(=O)O)O)Cl
INCHI=InChI=1S/C28H30ClNO6/c1-16-21-13-23(29)25(14-24(21)36-28(34)22(16)12-18-6-4-3-5-7-18)35-17(2)26(31)30-15-19-8-10-20(11-9-19)27(32)33/h3-7,13-14,17,19-20H,8-12,15H2,1-2H3,(H,30,31)(H,32,33)/t17?,19-,20-
FORMULA=C28H30ClNO6
PUBMED=N/A
SUBMITUSER=BIOADREM
LIBRARYQUALITY=0
SPECTRUMID=CCMSLIB00000079734
SCANS=1941
ID=CCMSLIB00000079734
95.085526321 	 7.34
105.0698762568 	 1.28
110.060039852 	 1.31
110.0964253583 	 1.66
111.1042503904 	 5.62
112.1120754225 	 4.69
124.0756899162 	 2.27
129.0698762568 	 2.17
138.0913399804 	 5.59
138.1277254867 	 9.82
140.1069900446 	 46.76
152.1069900446 	 3.73
160.0518804689 	 1.17
166.1226401088 	 7.18
167.1304651409 	 19.32
184.1332047951 	 7.07
193.041468621 	 1.49
195.0207331789 	 3.59
223.015647801 	 100
224.0189628983 	 9.21
225.0101684926 	 25.36
226.0179935247 	 4.16
249.0312978652 	 10.39
250.0391228973 	 1.13
271.0520333073 	 2.42
284.0553484046 	 2.52
285.0267879304 	 1.13
292.1093953478 	 2.59
299.0469479294 	 2.96
299.0833334357 	 3.26
300.0502630267 	 1.93
301.0625979936 	 24.47
302.0659130909 	 6.42
327.0782480578 	 38.22
328.0815631551 	 8.63
355.0731626799 	 1.36
466.1779621024 	 10.73
512.1834414108 	 0
END IONS

BEGIN IONS
PEPMASS=581.187
CHARGE=1
MSLEVEL=2
RT=0
SOURCE_INSTRUMENT=qTOF
FILENAME=CCMSLIB00000079735.ms
IONMODE=Positive
ORGANISM=Natural
NAME=MLS001143533-01!
PI=GNPS
DATACOLLECTOR=GNPS
SMILES=CC1[C@@H]([C@H]([C@H]([C@H](OCC2[C@H]([C@@H]([C@H]([C@H](Oc3cc(c4C(=O)CC(c5ccc(cc5)O)Oc4c3)O)O2)O)O)O)O1)O)O)O
INCHI=InChI=1S/C27H32O14/c1-10-20(31)22(33)24(35)26(38-10)37-9-18-21(32)23(34)25(36)27(41-18)39-13-6-14(29)19-15(30)8-16(40-17(19)7-13)11-2-4-12(28)5-3-11/h2-7,10,16,18,20-29,31-36H,8-9H2,1H3/t10?,16?,18?,20-,21+,22+,23-,24+,25+,26+,27+/m0/s1
FORMULA=C27H32O14
PUBMED=N/A
SUBMITUSER=BIOADREM
LIBRARYQUALITY=0
SPECTRUMID=CCMSLIB00000079735
SCANS=1942
ID=CCMSLIB00000079735
101.059705501 	 1.92
121.0647908789 	 1.68
129.0546201231 	 7.45
147.0440554368 	 12.89
153.0182346168 	 55.38
157.0647908789 	 1.09
165.0182346168 	 1.26
171.0287993031 	 1.23
177.0182346168 	 1.72
203.033884681 	 1.6
245.0444493673 	 4.47
255.0651848094 	 1.66
263.0550140536 	 4.21
273.0757494957 	 100
281.0655787399 	 1.78
581.1864817366 	 0
END IONS

BEGIN IONS
PEPMASS=245.096
CHARGE=1
MSLEVEL=2
RT=0
SOURCE_INSTRUMENT=qTOF
FILENAME=CCMSLIB00000079736.ms
IONMODE=Positive
ORGANISM=Natural
NAME=MLS000530211-01!
PI=GNPS
DATACOLLECTOR=GNPS
SMILES=C(CCC(=O)O)CC1C2C(CS1)N=C(N2)O
INCHI=InChI=1S/C10H16N2O3S/c13-8(14)4-2-1-3-7-9-6(5-16-7)11-10(15)12-9/h6-7,9H,1-5H2,(H,13,14)(H2,11,12,15)
FORMULA=C10H16N2O3S
PUBMED=N/A
SUBMITUSER=BIOADREM
LIBRARYQUALITY=0
SPECTRUMID=CCMSLIB00000079736
SCANS=1943
ID=CCMSLIB00000079736
97.0106468184 	 20.52
99.0137208236 	 9.72
100.0215458557 	 18.14
100.9929853815 	 11.02
102.0675305331 	 9.72
103.057597011 	 17.93
105.0698762568 	 43.2
106.044686601 	 13.39
106.0777012889 	 17.93
111.0262968826 	 15.98
112.0215458557 	 21.17
114.0371959199 	 13.61
123.0262968826 	 51.84
123.0804409431 	 9.72
133.0886003262 	 19.65
137.0293708878 	 13.82
138.0008104136 	 9.29
139.057597011 	 21.6
151.0865889535 	 23.11
164.0528459841 	 13.61
165.1022390177 	 11.02
166.0658159736 	 36.07
167.0525116331 	 28.51
184.0790607346 	 36.07
193.0555856383 	 12.96
209.0743097077 	 28.51
227.084874394 	 100
245.0954390803 	 0
END IONS

BEGIN IONS
PEPMASS=423.1911
CHARGE=1
MSLEVEL=2
RT=0
SOURCE_INSTRUMENT=qTOF
FILENAME=CCMSLIB00000079737.ms
IONMODE=Positive
ORGANISM=Natural
NAME=MLS001141226-01!N-(pyridin-3-ylmethyl)-2-[(3,4,8,8-tetramethyl-2-oxo-9,10-dihydropyrano[2,3-h]chromen-5-yl)oxy]acetamide
PI=GNPS
DATACOLLECTOR=GNPS
SMILES=Cc1c(C)c(=O)oc2c3CCC(C)(C)Oc3cc(c12)OCC(=NCc1cccnc1)O
INCHI=InChI=1S/C24H26N2O5/c1-14-15(2)23(28)30-22-17-7-8-24(3,4)31-18(17)10-19(21(14)22)29-13-20(27)26-12-16-6-5-9-25-11-16/h5-6,9-11H,7-8,12-13H2,1-4H3,(H,26,27)
FORMULA=C24H26N2O5
PUBMED=N/A
SUBMITUSER=BIOADREM
LIBRARYQUALITY=0
SPECTRUMID=CCMSLIB00000079737
SCANS=1944
ID=CCMSLIB00000079737
96.0443897878 	 4.75
106.0651252299 	 0.66
107.060374203 	 27.27
108.0443897878 	 9.66
117.0698762568 	 0.39
119.060374203 	 41.69
120.0443897878 	 19.19
121.0760242672 	 33.11
135.0552888251 	 0.71
149.0709388893 	 43.07
150.0787639214 	 9.23
163.0753555652 	 1.08
173.059705501 	 0.85
175.0753555652 	 1.39
177.0546201231 	 0.71
191.0702701873 	 4.44
203.0702701873 	 3.64
219.0651848094 	 20.25
231.0651848094 	 11.44
247.0600994315 	 0.48
259.0600994315 	 5.47
276.086648533 	 0.58
323.1390184545 	 0.64
368.1366727308 	 25.85
423.1914479555 	 7.96
END IONS

BEGIN IONS
PEPMASS=507.224
CHARGE=1
MSLEVEL=2
RT=0
SOURCE_INSTRUMENT=qTOF
FILENAME=CCMSLIB00000079738.ms
IONMODE=Positive
ORGANISM=Natural
NAME=MLS001140689-01!(2R)-1-[(2S)-2-[[(2S)-2-(2,4-dioxo-1H-quinazolin-3-yl)-3-phenylpropanoyl]amino]-3-methylbutanoyl]pyrrolidine-2-carboxylic acid
PI=GNPS
DATACOLLECTOR=GNPS
SMILES=CC(C)[C@@H](C(=O)N1CCC[C@@H]1C(=O)O)N=C([C@H](Cc1ccccc1)n1c(=O)c2ccccc2nc1O)O
INCHI=InChI=1S/C27H30N4O6/c1-16(2)22(25(34)30-14-8-13-20(30)26(35)36)29-23(32)21(15-17-9-4-3-5-10-17)31-24(33)18-11-6-7-12-19(18)28-27(31)37/h3-7,9-12,16,20-22H,8,13-15H2,1-2H3,(H,28,37)(H,29,32)(H,35,36)/t20-,21+,22+/m1/s1
FORMULA=C27H30N4O6
PUBMED=N/A
SUBMITUSER=BIOADREM
LIBRARYQUALITY=0
SPECTRUMID=CCMSLIB00000079738
SCANS=1945
ID=CCMSLIB00000079738
103.0542261926 	 3.17
116.0706045383 	 4.81
120.0443897878 	 0.64
146.0236543457 	 12.86
147.0229260642 	 1.74
163.0502034472 	 4.05
164.0494751657 	 1.55
194.0924026129 	 0.48
222.087317235 	 1.05
247.0825662081 	 1.22
265.0931308944 	 100
267.100227645 	 2.55
268.1080526771 	 0.48
275.0774808302 	 1.4
276.0853058623 	 0.55
293.0880455165 	 20.39
507.2238107164 	 0
END IONS

BEGIN IONS
PEPMASS=487.3398
CHARGE=1
MSLEVEL=2
RT=0
SOURCE_INSTRUMENT=qTOF
FILENAME=CCMSLIB00000079739.ms
IONMODE=Positive
ORGANISM=Natural
NAME=MLS000563224-01!
PI=GNPS
DATACOLLECTOR=GNPS
SMILES=CC1(C)C2CC[C@]3(C)C(CC=C4[C@@H]5C[C@@](C)(CO)[C@H](C[C@@]65C[C@H]([C@@]34C)OC6=O)O)[C@@]2(C)CC[C@@H]1O
INCHI=InChI=1S/C30H46O5/c1-25(2)19-9-12-28(5)20(27(19,4)11-10-21(25)32)8-7-17-18-13-26(3,16-31)22(33)14-30(18)15-23(29(17,28)6)35-24(30)34/h7,18-23,31-33H,8-16H2,1-6H3/t18-,19?,20?,21-,22-,23+,26-,27-,28+,29-,30-/m0/s1
FORMULA=C30H46O5
PUBMED=N/A
SUBMITUSER=BIOADREM
LIBRARYQUALITY=0
SPECTRUMID=CCMSLIB00000079739
SCANS=1946
ID=CCMSLIB00000079739
105.0698762568 	 2.9037092544024
107.085526321 	 3.64864567033258
109.1011763852 	 3.19242721442267
117.0698762568 	 1.9262557027307
119.085526321 	 5.16606792585899
121.1011763852 	 4.95118242126375
123.1168264494 	 2.86624203821656
131.085526321 	 3.92744583783307
133.1011763852 	 11.0197694664228
135.1168264494 	 6.12368589249113
143.085526321 	 5.09994930906045
145.1011763852 	 6.70112181253168
147.1168264494 	 4.43986511802173
149.1324765136 	 3.09986115090472
157.1011763852 	 4.7649483172812
159.1168264494 	 9.53099861150905
161.1324765136 	 3.87234699050096
162.0464011605 	 1.53284993277941
163.1481265778 	 3.93736363035285
169.1011763852 	 4.02111387829767
171.1168264494 	 5.94736958102836
173.1324765136 	 6.63610517267979
175.1481265778 	 6.71103960505146
177.163776642 	 2.88497564630948
183.1168264494 	 5.03493266920856
184.1246514815 	 1.69373856698918
185.1324765136 	 6.52480550106892
187.1117410715 	 2.56870826262315
187.1481265778 	 4.44868093359487
189.1273911357 	 2.01000595067551
189.163776642 	 4.337381261984
191.1430411999 	 1.61990611156415
197.1324765136 	 4.24371322151941
199.1481265778 	 5.70493465276706
201.163776642 	 4.95118242126375
203.1430411999 	 2.56870826262315
203.1794267062 	 4.40239790183589
205.1586912641 	 2.02873955876843
213.163776642 	 3.15495999823684
215.1430411999 	 1.81495603111983
217.1586912641 	 3.16487779075662
227.1794267062 	 2.00119013510237
231.1743413283 	 4.04866330196372
241.1950767704 	 2.60617547880898
243.1743413283 	 1.6474555352302
253.0859202515 	 1.36755339078306
271.2056414567 	 1.98245652700945
340.203295733 	 1.65737332774998
341.0233199947 	 1.69814647477575
365.0233199947 	 1.74002159874815
408.3386670024 	 1.77748881493399
425.3414066566 	 9.79326912480991
443.3519713429 	 11.0197694664228
444.1931249772 	 2.07171665968748
469.3312359008 	 1.69814647477575
487.3418005871 	 100
END IONS

BEGIN IONS
PEPMASS=387.1925
CHARGE=1
MSLEVEL=2
RT=0
SOURCE_INSTRUMENT=qTOF
FILENAME=CCMSLIB00000079741.ms
IONMODE=Positive
ORGANISM=Natural
NAME=MLS001140379-01!1-[2-(4-butyl-2-oxochromen-7-yl)oxyacetyl]piperidine-4-carboxamide
PI=GNPS
DATACOLLECTOR=GNPS
SMILES=CCCCc1cc(=O)oc2cc(ccc12)OCC(=O)N1CCC(CC1)C(=N)O
INCHI=InChI=1S/C21H26N2O5/c1-2-3-4-15-11-20(25)28-18-12-16(5-6-17(15)18)27-13-19(24)23-9-7-14(8-10-23)21(22)26/h5-6,11-12,14H,2-4,7-10,13H2,1H3,(H2,22,26)
FORMULA=C21H26N2O5
PUBMED=N/A
SUBMITUSER=BIOADREM
LIBRARYQUALITY=0
SPECTRUMID=CCMSLIB00000079741
SCANS=1948
ID=CCMSLIB00000079741
96.0807752941 	 16.84
97.0886003262 	 6.94
98.060039852 	 3.42
110.060039852 	 6.28
112.0756899162 	 15.87
124.0756899162 	 15.26
125.0835149483 	 18.57
127.0865889535 	 33.42
129.0698762568 	 4.34
131.0491408147 	 12.3
133.0647908789 	 5.97
141.1022390177 	 19.8
145.1011763852 	 29.29
147.0440554368 	 11.43
155.0815035756 	 12.65
157.1011763852 	 6.99
161.059705501 	 21.84
173.0920682619 	 13.01
175.0389700589 	 7.5
175.1077183261 	 14.64
189.0546201231 	 14.74
201.0910056294 	 62.19
203.1066556936 	 21.02
219.1015703157 	 5.36
231.1015703157 	 100
232.1053726024 	 12.09
259.0964849378 	 9.59
272.1281194172 	 17.7
276.1230340393 	 8.21
300.1230340393 	 15.2
314.1750696098 	 33.52
342.1699842319 	 49.8
370.164898854 	 10.66
387.1914479555 	 9.9
END IONS

BEGIN IONS
PEPMASS=522.264
CHARGE=1
MSLEVEL=2
RT=0
SOURCE_INSTRUMENT=qTOF
FILENAME=CCMSLIB00000079742.ms
IONMODE=Positive
ORGANISM=Natural
NAME=MLS001142640-01!methyl 1-[1-[(2S)-3-methyl-2-[(4-methylphenyl)sulfonylamino]pentanoyl]piperidine-4-carbonyl]piperidine-4-carboxylate
PI=GNPS
DATACOLLECTOR=GNPS
SMILES=CCC(C)[C@@H](C(=O)N1CCC(CC1)C(=O)N1CCC(CC1)C(=O)OC)NS(=O)(=O)c1ccc(C)cc1
INCHI=InChI=1S/C26H39N3O6S/c1-5-19(3)23(27-36(33,34)22-8-6-18(2)7-9-22)25(31)29-14-10-20(11-15-29)24(30)28-16-12-21(13-17-28)26(32)35-4/h6-9,19-21,23,27H,5,10-17H2,1-4H3/t19?,23-/m0/s1
FORMULA=C26H39N3O6S
PUBMED=N/A
SUBMITUSER=BIOADREM
LIBRARYQUALITY=0
SPECTRUMID=CCMSLIB00000079742
SCANS=1949
ID=CCMSLIB00000079742
98.0964253583 	 0.61
110.0573597773 	 0.68
112.0756899162 	 67.35
139.0212115047 	 1.82
142.0862546025 	 2.34
144.1019046667 	 100
145.1045472036 	 8.48
155.0161261268 	 90.34
157.0106468184 	 6.14
170.0811692246 	 0.75
172.0426752283 	 2.08
184.0426752283 	 24.76
185.0419469468 	 3.06
186.0396983404 	 1.14
198.0556452178 	 1.62
202.0532399146 	 0.64
238.1410894067 	 3.42
239.1464120183 	 0.91
240.1025954104 	 34.98
241.1070496241 	 7.03
242.1022985972 	 2.78
254.1573110556 	 0.83
255.1676385082 	 84.12
282.1522256777 	 2.11
284.1366727308 	 5.18
285.1393152677 	 1.32
312.1315873529 	 1.85
313.1427832034 	 0.64
437.1740833318 	 1.77
522.2632326901 	 0
END IONS

BEGIN IONS
PEPMASS=291.232
CHARGE=1
MSLEVEL=2
RT=0
SOURCE_INSTRUMENT=qTOF
FILENAME=CCMSLIB00000079743.ms
IONMODE=Positive
ORGANISM=Natural
NAME=MLS000563094-01!(3S,5R,8R,9S,10S,13S,14S)-3-hydroxy-10,13-dimethyl-1,2,3,4,5,6,7,8,9,11,12,14,15,16-tetradecahydrocyclopenta[a]phenanthren-17-one
PI=GNPS
DATACOLLECTOR=GNPS
SMILES=C[C@]12CC[C@@H](C[C@H]1CC[C@H]1[C@@H]3CCC(=O)[C@@]3(C)CC[C@H]21)O
INCHI=InChI=1S/C19H30O2/c1-18-9-7-13(20)11-12(18)3-4-14-15-5-6-17(21)19(15,2)10-8-16(14)18/h12-16,20H,3-11H2,1-2H3/t12-,13+,14+,15+,16+,18+,19+/m1/s1
FORMULA=C19H30O2
PUBMED=N/A
SUBMITUSER=BIOADREM
LIBRARYQUALITY=0
SPECTRUMID=CCMSLIB00000079743
SCANS=1950
ID=CCMSLIB00000079743
105.0698762568 	 76.47
107.085526321 	 26.47
119.085526321 	 17.44
121.1011763852 	 36.97
129.0698762568 	 15.13
131.085526321 	 32.98
133.1011763852 	 44.96
135.1168264494 	 45.17
143.085526321 	 38.66
145.1011763852 	 60.08
147.1168264494 	 100
155.085526321 	 9.87
157.1011763852 	 19.75
173.1324765136 	 15.55
183.1168264494 	 9.66
187.1481265778 	 10.92
255.2107268346 	 67.86
291.2318562072 	 0
END IONS

BEGIN IONS
PEPMASS=371.149
CHARGE=1
MSLEVEL=2
RT=0
SOURCE_INSTRUMENT=qTOF
FILENAME=CCMSLIB00000079744.ms
IONMODE=Positive
ORGANISM=Natural
NAME=MLS002472955-01!(E)-1-[3-(2-hydroperoxy-3-methylbut-3-enyl)-2-hydroxy-4-methoxyphenyl]-3-(4-hydroxyphenyl)prop-2-en-1-one
PI=GNPS
DATACOLLECTOR=GNPS
SMILES=C=C(C)C(Cc1c(ccc(C(=O)/C=C/c2ccc(cc2)O)c1O)OC)OO
INCHI=InChI=1S/C21H22O6/c1-13(2)20(27-25)12-17-19(26-3)11-9-16(21(17)24)18(23)10-6-14-4-7-15(22)8-5-14/h4-11,20,22,24-25H,1,12H2,2-3H3/b10-6+
FORMULA=C21H22O6
PUBMED=N/A
SUBMITUSER=BIOADREM
LIBRARYQUALITY=0
SPECTRUMID=CCMSLIB00000079744
SCANS=1951
ID=CCMSLIB00000079744
103.0542261926 	 2.14
105.0334907505 	 12.76
119.0491408147 	 39.62
128.0620512247 	 5.03
129.0698762568 	 10.75
131.0491408147 	 4.35
133.0284053726 	 27.18
135.0440554368 	 2.34
145.0647908789 	 2.48
146.072615911 	 5.86
147.0440554368 	 42.83
157.0647908789 	 7.37
158.0362304047 	 3.26
158.072615911 	 7.48
159.0440554368 	 3.3
160.0154949626 	 2.04
161.0960910073 	 10.7
163.0389700589 	 75.18
171.0804409431 	 2.26
174.0675305331 	 6.22
175.0389700589 	 14.44
185.059705501 	 18.08
187.0389700589 	 8.14
189.0546201231 	 2.38
191.0702701873 	 5.22
199.0753555652 	 5.45
202.0624451552 	 3.35
217.0859202515 	 100
295.0964849378 	 2.21
371.1489144388 	 0
END IONS

BEGIN IONS
PEPMASS=325.144
CHARGE=1
MSLEVEL=2
RT=0
SOURCE_INSTRUMENT=qTOF
FILENAME=CCMSLIB00000079745.ms
IONMODE=Positive
ORGANISM=Natural
NAME=MLS000697639-01!
PI=GNPS
DATACOLLECTOR=GNPS
SMILES=CC(=CCc1c(cc2c(C(=O)CC(c3ccccc3)O2)c1O)O)C
INCHI=InChI=1S/C20H20O4/c1-12(2)8-9-14-15(21)10-18-19(20(14)23)16(22)11-17(24-18)13-6-4-3-5-7-13/h3-8,10,17,21,23H,9,11H2,1-2H3
FORMULA=C20H20O4
PUBMED=N/A
SUBMITUSER=BIOADREM
LIBRARYQUALITY=0
SPECTRUMID=CCMSLIB00000079745
SCANS=1952
ID=CCMSLIB00000079745
109.0284053726 	 0.76
111.0076699305 	 0.44
121.0284053726 	 0.5
123.0076699305 	 6.76
137.0233199947 	 3.43
139.0389700589 	 0.32
165.0182346168 	 100
269.0808348736 	 5.95
325.1434351304 	 0
END IONS

BEGIN IONS
PEPMASS=261.1121
CHARGE=1
MSLEVEL=2
RT=0
SOURCE_INSTRUMENT=qTOF
FILENAME=CCMSLIB00000079747.ms
IONMODE=Positive
ORGANISM=Natural
NAME=MLS002701604-01!
PI=GNPS
DATACOLLECTOR=GNPS
SMILES=CC1=C2C(C3C(CC1)C(=C)C(=O)O3)C1(C)C(C2=O)O1
INCHI=InChI=1S/C15H16O4/c1-6-4-5-8-7(2)14(17)18-12(8)10-9(6)11(16)13-15(10,3)19-13/h8,10,12-13H,2,4-5H2,1,3H3
FORMULA=C15H16O4
PUBMED=N/A
SUBMITUSER=BIOADREM
LIBRARYQUALITY=0
SPECTRUMID=CCMSLIB00000079747
SCANS=1953
ID=CCMSLIB00000079747
103.0542261926 	 15.83
111.0440554368 	 22.4
115.0542261926 	 25.11
119.085526321 	 10.13
123.0804409431 	 12.55
127.0542261926 	 17.55
128.0620512247 	 24.11
129.0698762568 	 39.51
130.0777012889 	 17.55
131.085526321 	 21.54
135.0440554368 	 38.52
137.059705501 	 39.66
138.0675305331 	 29.67
142.0777012889 	 14.12
143.085526321 	 20.68
145.0647908789 	 16.26
148.0518804689 	 13.84
149.059705501 	 83.88
151.0753555652 	 100
153.0698762568 	 40.37
155.085526321 	 16.69
164.0831805973 	 14.84
169.1011763852 	 11.13
182.072615911 	 21.11
187.0753555652 	 9.99
189.0910056294 	 13.55
199.0753555652 	 16.41
200.0831805973 	 17.83
201.0910056294 	 30.96
215.1066556936 	 23.11
245.0808348736 	 9.84
246.0886599057 	 11.55
261.112135002 	 15.12
END IONS

BEGIN IONS
PEPMASS=461.219
CHARGE=1
MSLEVEL=2
RT=0
SOURCE_INSTRUMENT=qTOF
FILENAME=CCMSLIB00000079748.ms
IONMODE=Positive
ORGANISM=Natural
NAME=MLS001142430-01!
PI=GNPS
DATACOLLECTOR=GNPS
SMILES=Cc1ccc(cc1)CN=C([C@H](C)N1C(=O)[C@]2(C)c3c(CCN2C1=O)c1cc(ccc1[nH]3)OC)O
INCHI=InChI=1S/C26H28N4O4/c1-15-5-7-17(8-6-15)14-27-23(31)16(2)30-24(32)26(3)22-19(11-12-29(26)25(30)33)20-13-18(34-4)9-10-21(20)28-22/h5-10,13,16,28H,11-12,14H2,1-4H3,(H,27,31)/t16-,26-/m0/s1
FORMULA=C26H28N4O4
PUBMED=N/A
SUBMITUSER=BIOADREM
LIBRARYQUALITY=0
SPECTRUMID=CCMSLIB00000079748
SCANS=1954
ID=CCMSLIB00000079748
131.1668506472 	 1.02
170.1903257435 	 0.71
199.216874845 	 1.73
200.2246998771 	 2.2
213.2325249092 	 10.35
461.218331408 	 0
END IONS

BEGIN IONS
PEPMASS=243.15
CHARGE=1
MSLEVEL=2
RT=0
SOURCE_INSTRUMENT=qTOF
FILENAME=CCMSLIB00000079749.ms
IONMODE=Positive
ORGANISM=Natural
NAME=MLS000728593-01!(1R,12bR)-1,2,3,4,6,7,12,12b-octahydroindolo[2,3-a]quinolizin-1-ol
PI=GNPS
DATACOLLECTOR=GNPS
SMILES=c1ccc2c(c1)c1CCN3CCC[C@H]([C@H]3c1[nH]2)O
INCHI=InChI=1S/C15H18N2O/c18-13-6-3-8-17-9-7-11-10-4-1-2-5-12(10)16-14(11)15(13)17/h1-2,4-5,13,15-16,18H,3,6-9H2/t13-,15+/m1/s1
FORMULA=C15H18N2O
PUBMED=N/A
SUBMITUSER=BIOADREM
LIBRARYQUALITY=0
SPECTRUMID=CCMSLIB00000079749
SCANS=1955
ID=CCMSLIB00000079749
115.0542261926 	 10.3
117.0698762568 	 6.1
127.0542261926 	 2.09
129.0698762568 	 2.99
130.0651252299 	 4.42
142.0651252299 	 3.55
143.072950262 	 11.72
144.0807752941 	 100
154.0651252299 	 4.86
156.0807752941 	 6.44
158.0964253583 	 4.3
168.0807752941 	 7.37
170.0964253583 	 2.45
180.0807752941 	 15.18
183.0916743314 	 3.43
193.0886003262 	 2.89
194.0964253583 	 2.01
197.1073243956 	 7.93
208.1120754225 	 3.09
209.1073243956 	 5.04
211.1229744598 	 1.59
225.138624524 	 25.58
243.1491892103 	 0
END IONS

BEGIN IONS
PEPMASS=352.1187
CHARGE=1
MSLEVEL=2
RT=0
SOURCE_INSTRUMENT=qTOF
FILENAME=CCMSLIB00000079750.ms
IONMODE=Positive
ORGANISM=Natural
NAME=MLS001075340-01!N-(3-acetylphenyl)-2-(4-methyl-2-oxochromen-6-yl)oxyacetamide
PI=GNPS
DATACOLLECTOR=GNPS
SMILES=Cc1cc(=O)oc2ccc(cc12)OCC(=Nc1cccc(c1)C(=O)C)O
INCHI=InChI=1S/C20H17NO5/c1-12-8-20(24)26-18-7-6-16(10-17(12)18)25-11-19(23)21-15-5-3-4-14(9-15)13(2)22/h3-10H,11H2,1-2H3,(H,21,23)
FORMULA=C20H17NO5
PUBMED=N/A
SUBMITUSER=BIOADREM
LIBRARYQUALITY=0
SPECTRUMID=CCMSLIB00000079750
SCANS=1956
ID=CCMSLIB00000079750
97.9998448984 	 1.69
103.0542261926 	 10.07
105.0334907505 	 3.41
105.0698762568 	 6.85
106.0651252299 	 10.87
115.0542261926 	 3.33
116.0620512247 	 2.22
130.0651252299 	 1.83
131.0491408147 	 22.24
133.0647908789 	 11.01
134.060039852 	 28.45
147.0440554368 	 39.3
148.0518804689 	 35.61
148.0756899162 	 18.28
149.0835149483 	 4.66
159.0440554368 	 15.42
161.059705501 	 35.47
175.0389700589 	 2.02
176.046795091 	 15.67
189.0546201231 	 100
217.0495347452 	 8.6
352.1179486614 	 1.55
END IONS

BEGIN IONS
PEPMASS=481.245
CHARGE=1
MSLEVEL=2
RT=0
SOURCE_INSTRUMENT=qTOF
FILENAME=CCMSLIB00000079751.ms
IONMODE=Positive
ORGANISM=Natural
NAME=MLS001158450-01!(2R)-2-[[(2S)-3-methyl-2-[[(2S)-3-oxo-2-propan-2-yl-2,4-dihydroquinoxaline-1-carbonyl]amino]butanoyl]amino]-3-phenylpropanoic acid
PI=GNPS
DATACOLLECTOR=GNPS
SMILES=CC(C)[C@@H](C(=N[C@H](Cc1ccccc1)C(=O)O)O)N=C(N1c2ccccc2N=C([C@@H]1C(C)C)O)O
```
