## Supplementary material for "MESSAR: Automated recommendation of metabolite substructures from tandem mass spectra": S1 Data: gnps_target.mgf (part 3 of 4)

```
INCHI=InChI=1S/C26H32N4O5/c1-15(2)21(23(31)28-19(25(33)34)14-17-10-6-5-7-11-17)29-26(35)30-20-13-9-8-12-18(20)27-24(32)22(30)16(3)4/h5-13,15-16,19,21-22H,14H2,1-4H3,(H,27,32)(H,28,31)(H,29,35)(H,33,34)/t19-,21+,22+/m1/s1
FORMULA=C26H32N4O5
PUBMED=N/A
SUBMITUSER=BIOADREM
LIBRARYQUALITY=0
SPECTRUMID=CCMSLIB00000079751
SCANS=1957
ID=CCMSLIB00000079751
103.0542261926 	 1.21
106.0287397236 	 1.77
107.060374203 	 5.01
117.0447241388 	 0.92
119.060374203 	 35.48
120.0807752941 	 8.65
133.0396387609 	 25.5
135.0552888251 	 33.24
145.0760242672 	 0.61
146.0964253583 	 3.52
147.0552888251 	 99.28
161.034553383 	 28.66
163.1229744598 	 100
175.0865889535 	 14.71
179.0451180693 	 16.39
189.1022390177 	 47.98
191.1178890819 	 5.87
217.0971536398 	 77.38
245.1284537682 	 5.38
260.1757383118 	 22.21
288.1706529339 	 75.33
316.165567556 	 0.85
481.2445461585 	 0
END IONS

BEGIN IONS
PEPMASS=414.192
CHARGE=1
MSLEVEL=2
RT=0
SOURCE_INSTRUMENT=qTOF
FILENAME=CCMSLIB00000079752.ms
IONMODE=Positive
ORGANISM=Natural
NAME=MLS001140928-01!4-[[[2-[(7-methyl-4-oxo-2,3-dihydro-1H-cyclopenta[c]chromen-9-yl)oxy]acetyl]amino]methyl]cyclohexane-1-carboxylic acid
PI=GNPS
DATACOLLECTOR=GNPS
SMILES=Cc1cc(c2c3CCCc3c(=O)oc2c1)OCC(=NC[C@H]1CC[C@@H](CC1)C(=O)O)O
INCHI=InChI=1S/C23H27NO6/c1-13-9-18(21-16-3-2-4-17(16)23(28)30-19(21)10-13)29-12-20(25)24-11-14-5-7-15(8-6-14)22(26)27/h9-10,14-15H,2-8,11-12H2,1H3,(H,24,25)(H,26,27)/t14-,15-
FORMULA=C23H27NO6
PUBMED=N/A
SUBMITUSER=BIOADREM
LIBRARYQUALITY=0
SPECTRUMID=CCMSLIB00000079752
SCANS=1958
ID=CCMSLIB00000079752
95.085526321 	 6.7
117.0698762568 	 2.13
124.1120754225 	 2.79
141.0698762568 	 1.96
145.0647908789 	 8.94
145.1011763852 	 3.09
152.1069900446 	 3.84
153.1148150767 	 6.7
155.085526321 	 3.89
158.072615911 	 8.21
159.0804409431 	 2.08
161.059705501 	 3.34
170.072615911 	 3.94
173.0960910073 	 6.85
180.1019046667 	 4.82
185.0960910073 	 5.57
188.0831805973 	 6.85
189.0910056294 	 8.11
197.0682588146 	 2.41
198.112469353 	 3.24
201.0910056294 	 36.08
215.0702701873 	 44.44
216.0780952194 	 21.06
217.0859202515 	 67.41
229.0859202515 	 100
257.0808348736 	 45.72
274.1073839751 	 50.69
340.190719674 	 4.27
368.1856342961 	 41.02
386.1961989824 	 2.08
414.1911136045 	 0
END IONS

BEGIN IONS
PEPMASS=492.225
CHARGE=1
MSLEVEL=2
RT=0
SOURCE_INSTRUMENT=qTOF
FILENAME=CCMSLIB00000079753.ms
IONMODE=Positive
ORGANISM=Natural
NAME=MLS001158650-01!(2R)-3-(1H-indol-3-yl)-2-[[(2S)-4-methyl-2-[(3-oxo-2,4-dihydroquinoxaline-1-carbonyl)amino]pentanoyl]amino]propanoic acid
PI=GNPS
DATACOLLECTOR=GNPS
SMILES=CC(C)C[C@@H](C(=N[C@H](Cc1c[nH]c2ccccc12)C(=O)O)O)N=C(N1CC(=Nc2ccccc12)O)O
INCHI=InChI=1S/C26H29N5O5/c1-15(2)11-20(30-26(36)31-14-23(32)28-19-9-5-6-10-22(19)31)24(33)29-21(25(34)35)12-16-13-27-18-8-4-3-7-17(16)18/h3-10,13,15,20-21,27H,11-12,14H2,1-2H3,(H,28,32)(H,29,33)(H,30,36)(H,34,35)/t20-,21+/m0/s1
FORMULA=C26H29N5O5
PUBMED=N/A
SUBMITUSER=BIOADREM
LIBRARYQUALITY=0
SPECTRUMID=CCMSLIB00000079753
SCANS=1959
ID=CCMSLIB00000079753
112.0756899162 	 1.03
115.0542261926 	 1
118.0651252299 	 1.54
119.060374203 	 10.02
121.0760242672 	 7.08
130.0651252299 	 6.57
132.0807752941 	 3
142.0651252299 	 1.46
144.0780952194 	 1.76
146.060039852 	 5.54
147.0552888251 	 100
159.0916743314 	 6.37
160.0968192888 	 1.21
169.0733441925 	 1.13
170.060039852 	 2.9
171.0916743314 	 0.79
174.0635077877 	 0.63
175.0502034472 	 55.07
177.0505973777 	 1.81
185.0709388893 	 4.79
188.0706045383 	 11.27
189.138624524 	 1.49
192.074072474 	 1.09
215.1178890819 	 0.67
218.0897225382 	 0.63
232.1444381834 	 5.41
237.1359444493 	 1.81
260.1393528055 	 43.54
288.1342674276 	 1.05
298.152322795 	 8.49
492.2241450674 	 0
END IONS

BEGIN IONS
PEPMASS=409.1739
CHARGE=1
MSLEVEL=2
RT=0
SOURCE_INSTRUMENT=qTOF
FILENAME=CCMSLIB00000079754.ms
IONMODE=Positive
ORGANISM=Natural
NAME=MLS001141213-01!N-(pyridin-2-ylmethyl)-2-[(4,8,8-trimethyl-2-oxo-9,10-dihydropyrano[2,3-h]chromen-5-yl)oxy]acetamide
PI=GNPS
DATACOLLECTOR=GNPS
SMILES=Cc1cc(=O)oc2c3CCC(C)(C)Oc3cc(c12)OCC(=NCc1ccccn1)O
INCHI=InChI=1S/C23H24N2O5/c1-14-10-20(27)29-22-16-7-8-23(2,3)30-17(16)11-18(21(14)22)28-13-19(26)25-12-15-6-4-5-9-24-15/h4-6,9-11H,7-8,12-13H2,1-3H3,(H,25,26)
FORMULA=C23H24N2O5
PUBMED=N/A
SUBMITUSER=BIOADREM
LIBRARYQUALITY=0
SPECTRUMID=CCMSLIB00000079754
SCANS=1960
ID=CCMSLIB00000079754
105.0447241388 	 0.72
106.0651252299 	 0.79
107.060374203 	 41.19
119.0365647557 	 9.3
121.0760242672 	 5.26
131.060374203 	 3.17
132.0681992351 	 5.83
149.0709388893 	 100
161.059705501 	 1.64
163.0389700589 	 1.31
177.0546201231 	 0.9
189.0546201231 	 4
205.0495347452 	 6.65
217.0495347452 	 15.67
233.0444493673 	 0.35
245.0444493673 	 23.76
273.112135002 	 1.9
290.0811692246 	 0.51
301.1070496241 	 0.45
307.1077183261 	 0.47
318.0760838467 	 0.7
335.1026329482 	 6.21
353.1131976345 	 1.31
391.165233205 	 0.78
409.1757978913 	 2.5
END IONS

BEGIN IONS
PEPMASS=397.151
CHARGE=1
MSLEVEL=2
RT=0
SOURCE_INSTRUMENT=qTOF
FILENAME=CCMSLIB00000079755.ms
IONMODE=Positive
ORGANISM=Natural
NAME=MLS001158983-01!(2S)-2-[[2-[(3-oxo-2,4-dihydroquinoxaline-1-carbonyl)amino]acetyl]amino]-3-phenylpropanoic acid
PI=GNPS
DATACOLLECTOR=GNPS
SMILES=c1ccc(cc1)C[C@@H](C(=O)O)N=C(CN=C(N1CC(=Nc2ccccc12)O)O)O
INCHI=InChI=1S/C20H20N4O5/c25-17(23-15(19(27)28)10-13-6-2-1-3-7-13)11-21-20(29)24-12-18(26)22-14-8-4-5-9-16(14)24/h1-9,15H,10-12H2,(H,21,29)(H,22,26)(H,23,25)(H,27,28)/t15-/m0/s1
FORMULA=C20H20N4O5
PUBMED=N/A
SUBMITUSER=BIOADREM
LIBRARYQUALITY=0
SPECTRUMID=CCMSLIB00000079755
SCANS=1961
ID=CCMSLIB00000079755
103.0542261926 	 3.83
119.060374203 	 16.81
120.0807752941 	 27.15
121.0760242672 	 7.14
128.0494751657 	 3.24
129.0447241388 	 1.11
131.060374203 	 0.93
132.0443897878 	 2.04
132.0681992351 	 3.74
142.0651252299 	 3.33
146.060039852 	 6.68
147.0552888251 	 100
149.0709388893 	 19.3
161.0709388893 	 2.15
175.0502034472 	 57
176.0818379266 	 2.82
204.0767525487 	 46.47
232.0716671708 	 6.15
397.1506457733 	 0
END IONS

BEGIN IONS
PEPMASS=355.2004
CHARGE=1
MSLEVEL=2
RT=0
SOURCE_INSTRUMENT=qTOF
FILENAME=CCMSLIB00000079756.ms
IONMODE=Positive
ORGANISM=Natural
NAME=MLS000738212-01!
PI=GNPS
DATACOLLECTOR=GNPS
SMILES=CCC12CCCN3CCc4c5ccccc5n(c4C23)C(C1)(C(=O)OC)O
INCHI=InChI=1S/C21H26N2O3/c1-3-20-10-6-11-22-12-9-15-14-7-4-5-8-16(14)23(17(15)18(20)22)21(25,13-20)19(24)26-2/h4-5,7-8,18,25H,3,6,9-13H2,1-2H3
FORMULA=C21H26N2O3
PUBMED=N/A
SUBMITUSER=BIOADREM
LIBRARYQUALITY=0
SPECTRUMID=CCMSLIB00000079756
SCANS=1962
ID=CCMSLIB00000079756
103.0542261926 	 1.14
106.0651252299 	 1.3
115.0542261926 	 2.97
117.0698762568 	 9.45
120.0807752941 	 0.47
127.0542261926 	 2.18
129.0546201231 	 0.61
130.0651252299 	 2.54
132.0807752941 	 0.59
134.0964253583 	 4.54
138.0913399804 	 0.56
142.0651252299 	 0.64
143.072950262 	 11.53
144.0807752941 	 100
145.0859202515 	 15.04
156.0807752941 	 0.79
157.0886003262 	 0.73
158.0964253583 	 2.24
162.0913399804 	 3.43
168.0807752941 	 0.89
180.1019046667 	 2.43
182.0964253583 	 0.63
192.1019046667 	 0.65
194.1175547309 	 3.43
206.0964253583 	 0.69
206.1175547309 	 0.53
208.1120754225 	 0.65
209.1199004546 	 0.47
212.1281194172 	 19.62
218.0937452836 	 0.65
219.1015703157 	 0.54
220.1093953478 	 0.75
221.1172203799 	 0.46
224.1281194172 	 3.94
231.1015703157 	 0.62
232.1120754225 	 0.58
233.1199004546 	 0.55
234.125045412 	 0.78
246.125045412 	 0.46
248.1433755509 	 0.84
249.1485205083 	 0.48
260.1433755509 	 0.91
294.1488548593 	 0.61
326.1750696098 	 0.54
338.1750696098 	 0.73
355.2016187113 	 13.19
END IONS

BEGIN IONS
PEPMASS=486.2496
CHARGE=1
MSLEVEL=2
RT=0
SOURCE_INSTRUMENT=qTOF
FILENAME=CCMSLIB00000079757.ms
IONMODE=Positive
ORGANISM=Natural
NAME=MLS001160390-01!4-[[[2-[(8,8-dimethyl-2-oxo-4-propyl-9,10-dihydropyrano[2,3-h]chromen-5-yl)oxy]acetyl]amino]methyl]cyclohexane-1-carboxylic acid
PI=GNPS
DATACOLLECTOR=GNPS
SMILES=CCCc1cc(=O)oc2c3CCC(C)(C)Oc3cc(c12)OCC(=NC[C@H]1CC[C@@H](CC1)C(=O)O)O
INCHI=InChI=1S/C27H35NO7/c1-4-5-18-12-23(30)34-25-19-10-11-27(2,3)35-20(19)13-21(24(18)25)33-15-22(29)28-14-16-6-8-17(9-7-16)26(31)32/h12-13,16-17H,4-11,14-15H2,1-3H3,(H,28,29)(H,31,32)/t16-,17-
FORMULA=C27H35NO7
PUBMED=N/A
SUBMITUSER=BIOADREM
LIBRARYQUALITY=0
SPECTRUMID=CCMSLIB00000079757
SCANS=1963
ID=CCMSLIB00000079757
95.085526321 	 31.23
110.0964253583 	 19.21
111.0804409431 	 4.64
112.1120754225 	 6.64
123.0804409431 	 4.03
124.1120754225 	 7.61
138.0913399804 	 12.87
140.1069900446 	 5.13
152.1069900446 	 36.91
170.1175547309 	 70.61
180.1019046667 	 31.4
189.0546201231 	 4.03
191.0702701873 	 6.32
198.112469353 	 74.39
205.0859202515 	 23.03
215.0702701873 	 5.41
217.0495347452 	 4.72
217.0859202515 	 23.76
233.0808348736 	 99.21
245.0808348736 	 77.24
261.0757494957 	 9.15
273.0757494957 	 62.85
274.1073839751 	 6.5
278.1022985972 	 4.02
289.1434351304 	 27.97
290.1022985972 	 38.07
292.1179486614 	 44.31
301.1434351304 	 38.77
304.1179486614 	 5.16
329.1383497525 	 31.02
346.164898854 	 46.02
356.1856342961 	 4.49
358.164898854 	 8.2
372.1805489182 	 8.26
384.1805489182 	 64.56
398.1961989824 	 4.03
440.243149175 	 100
486.2486284834 	 4.61
END IONS

BEGIN IONS
PEPMASS=386.1588
CHARGE=1
MSLEVEL=2
RT=0
SOURCE_INSTRUMENT=qTOF
FILENAME=CCMSLIB00000079758.ms
IONMODE=Positive
ORGANISM=Natural
NAME=MLS001159056-01!1-[2-[(7-methyl-4-oxo-2,3-dihydro-1H-cyclopenta[c]chromen-9-yl)oxy]acetyl]piperidine-4-carboxylic acid
PI=GNPS
DATACOLLECTOR=GNPS
SMILES=Cc1cc(c2c3CCCc3c(=O)oc2c1)OCC(=O)N1CCC(CC1)C(=O)O
INCHI=InChI=1S/C21H23NO6/c1-12-9-16(19-14-3-2-4-15(14)21(26)28-17(19)10-12)27-11-18(23)22-7-5-13(6-8-22)20(24)25/h9-10,13H,2-8,11H2,1H3,(H,24,25)
FORMULA=C21H23NO6
PUBMED=N/A
SUBMITUSER=BIOADREM
LIBRARYQUALITY=0
SPECTRUMID=CCMSLIB00000079758
SCANS=1964
ID=CCMSLIB00000079758
96.0807752941 	 1.99
99.0440554368 	 5.04
110.060039852 	 1.43
112.0756899162 	 4
114.0549544741 	 6.19
115.0542261926 	 1.53
117.0698762568 	 1.42
124.0756899162 	 2.58
126.0913399804 	 9.45
128.0706045383 	 50.67
129.0698762568 	 4.81
141.0698762568 	 2.11
142.0862546025 	 83.51
145.0647908789 	 3.91
145.1011763852 	 3.71
155.085526321 	 6.43
157.0647908789 	 1.37
158.072615911 	 3.59
159.0804409431 	 3.62
161.059705501 	 3.4
169.0647908789 	 2.14
170.0811692246 	 14.47
173.059705501 	 2.51
173.0960910073 	 8.6
185.0960910073 	 6.04
187.0753555652 	 8.21
188.0831805973 	 8.02
201.0910056294 	 37.33
211.0753555652 	 1.92
214.0624451552 	 3.17
215.0702701873 	 100
216.0780952194 	 36.28
229.0859202515 	 72.65
257.0808348736 	 21.01
340.1543341677 	 3.5
358.164898854 	 6.46
368.1492487898 	 1.58
386.1598134761 	 20.44
END IONS

BEGIN IONS
PEPMASS=373.1752
CHARGE=1
MSLEVEL=2
RT=0
SOURCE_INSTRUMENT=qTOF
FILENAME=CCMSLIB00000079759.ms
IONMODE=Positive
ORGANISM=Natural
NAME=MLS001159059-01!1-[2-(2-oxo-4-propylchromen-7-yl)oxyacetyl]piperidine-4-carboxamide
PI=GNPS
DATACOLLECTOR=GNPS
SMILES=CCCc1cc(=O)oc2cc(ccc12)OCC(=O)N1CCC(CC1)C(=N)O
INCHI=InChI=1S/C20H24N2O5/c1-2-3-14-10-19(24)27-17-11-15(4-5-16(14)17)26-12-18(23)22-8-6-13(7-9-22)20(21)25/h4-5,10-11,13H,2-3,6-9,12H2,1H3,(H2,21,25)
FORMULA=C20H24N2O5
PUBMED=N/A
SUBMITUSER=BIOADREM
LIBRARYQUALITY=0
SPECTRUMID=CCMSLIB00000079759
SCANS=1965
ID=CCMSLIB00000079759
96.0807752941 	 14.69
97.0886003262 	 3.65
110.060039852 	 3.61
112.0756899162 	 19.31
119.085526321 	 6.22
124.0756899162 	 25.35
125.0835149483 	 11.41
127.0865889535 	 27.31
129.0698762568 	 2.97
131.085526321 	 35.82
132.0893286077 	 9.12
141.0698762568 	 9.58
141.1022390177 	 30.35
143.085526321 	 8.62
144.0529431014 	 4.36
147.0440554368 	 11.58
147.0804409431 	 3
148.0518804689 	 3.18
159.0804409431 	 15.7
161.059705501 	 3.9
161.0960910073 	 12.94
162.0635077877 	 3.65
163.0753555652 	 4.5
172.0518804689 	 4.08
187.0753555652 	 83.55
189.0910056294 	 32.64
190.0948079161 	 5.04
205.0859202515 	 7.08
217.0859202515 	 100
218.0897225382 	 21.06
245.0808348736 	 16.8
262.1073839751 	 6.11
286.1073839751 	 15.05
300.1594195456 	 33.32
328.1543341677 	 60.92
356.1492487898 	 17.13
357.1444977629 	 5.43
373.1757978913 	 3.29
END IONS

BEGIN IONS
PEPMASS=213.088
CHARGE=1
MSLEVEL=2
RT=0
SOURCE_INSTRUMENT=qTOF
FILENAME=CCMSLIB00000079760.ms
IONMODE=Positive
ORGANISM=Natural
NAME=MLS001049025-01!2-amino-1-(4-nitrophenyl)propane-1,3-diol
PI=GNPS
DATACOLLECTOR=GNPS
SMILES=c1cc(ccc1C(C(CO)N)O)N(=O)=O
INCHI=InChI=1S/C9H12N2O4/c10-8(5-12)9(13)6-1-3-7(4-2-6)11(14)15/h1-4,8-9,12-13H,5,10H2
FORMULA=C9H12N2O4
PUBMED=N/A
SUBMITUSER=BIOADREM
LIBRARYQUALITY=0
SPECTRUMID=CCMSLIB00000079760
SCANS=1966
ID=CCMSLIB00000079760
102.0423784151 	 53.64
103.0542261926 	 40.23
104.046795091 	 3.45
117.0334907505 	 14.94
118.0651252299 	 68.58
119.072950262 	 34.1
130.0624451552 	 100
131.0491408147 	 22.99
132.0529431014 	 30.65
133.0647908789 	 14.18
134.0362304047 	 17.24
134.060039852 	 8.81
149.034553383 	 16.86
151.0627795062 	 18.39
161.047129442 	 29.12
165.0658535114 	 22.99
166.0624451552 	 17.62
213.086982884 	 0
END IONS

BEGIN IONS
PEPMASS=175.0866
CHARGE=1
MSLEVEL=2
RT=0
SOURCE_INSTRUMENT=qTOF
FILENAME=CCMSLIB00000079761.ms
IONMODE=Positive
ORGANISM=Natural
NAME=MLS001049055-01!1-methylindole-3-carboxamide
PI=GNPS
DATACOLLECTOR=GNPS
SMILES=Cn1cc(c2ccccc12)C(=N)O
INCHI=InChI=1S/C10H10N2O/c1-12-6-8(10(11)13)7-4-2-3-5-9(7)12/h2-6H,1H3,(H2,11,13)
FORMULA=C10H10N2O
PUBMED=N/A
SUBMITUSER=BIOADREM
LIBRARYQUALITY=0
SPECTRUMID=CCMSLIB00000079761
SCANS=1967
ID=CCMSLIB00000079761
101.0385761284 	 1.55
103.0542261926 	 36.52
105.0698762568 	 3.92
116.0494751657 	 2.62
117.0573001978 	 100
128.0494751657 	 6.29
130.0651252299 	 51.69
132.0807752941 	 51.94
143.0365647557 	 1.87
158.060039852 	 70.15
175.0865889535 	 1.01
END IONS

BEGIN IONS
PEPMASS=288.1583
CHARGE=1
MSLEVEL=2
RT=0
SOURCE_INSTRUMENT=qTOF
FILENAME=CCMSLIB00000079762.ms
IONMODE=Positive
ORGANISM=Natural
NAME=MLS002473216-01!(E)-5-(1,3-benzodioxol-5-yl)-1-piperidin-1-ylpent-2-en-1-one
PI=GNPS
DATACOLLECTOR=GNPS
SMILES=C1CCN(CC1)C(=O)/C=C/CCc1ccc2c(c1)OCO2
INCHI=InChI=1S/C17H21NO3/c19-17(18-10-4-1-5-11-18)7-3-2-6-14-8-9-15-16(12-14)21-13-20-15/h3,7-9,12H,1-2,4-6,10-11,13H2/b7-3+
FORMULA=C17H21NO3
PUBMED=N/A
SUBMITUSER=BIOADREM
LIBRARYQUALITY=0
SPECTRUMID=CCMSLIB00000079762
SCANS=1968
ID=CCMSLIB00000079762
98.0964253583 	 0.36
103.0542261926 	 0.79
105.0334907505 	 3.83
107.0491408147 	 0.32
110.0964253583 	 0.63
112.0756899162 	 0.4
117.0698762568 	 0.86
120.0807752941 	 0.49
124.1120754225 	 0.58
131.0491408147 	 1.39
135.0440554368 	 100
138.0913399804 	 37.45
145.0647908789 	 0.31
152.1069900446 	 3.48
153.1148150767 	 1.86
175.0753555652 	 0.54
260.1645049235 	 0.22
288.1594195456 	 6.64
END IONS

BEGIN IONS
PEPMASS=391.1664
CHARGE=1
MSLEVEL=2
RT=0
SOURCE_INSTRUMENT=qTOF
FILENAME=CCMSLIB00000079763.ms
IONMODE=Positive
ORGANISM=Natural
NAME=MLS001140228-01!N-(pyridin-2-ylmethyl)-3-(3,5,9-trimethyl-7-oxofuro[3,2-g]chromen-6-yl)propanamide
PI=GNPS
DATACOLLECTOR=GNPS
SMILES=Cc1coc2c(C)c3c(cc12)c(C)c(CCC(=NCc1ccccn1)O)c(=O)o3
INCHI=InChI=1S/C23H22N2O4/c1-13-12-28-21-15(3)22-19(10-18(13)21)14(2)17(23(27)29-22)7-8-20(26)25-11-16-6-4-5-9-24-16/h4-6,9-10,12H,7-8,11H2,1-3H3,(H,25,26)
FORMULA=C23H22N2O4
PUBMED=N/A
SUBMITUSER=BIOADREM
LIBRARYQUALITY=0
SPECTRUMID=CCMSLIB00000079763
SCANS=1969
ID=CCMSLIB00000079763
128.0620512247 	 0.35
129.0698762568 	 0.96
141.0698762568 	 0.88
142.0777012889 	 1.5
152.0620512247 	 0.34
153.0698762568 	 0.82
154.0777012889 	 1.76
157.1011763852 	 1.24
167.085526321 	 0.43
168.0933513531 	 0.29
169.0647908789 	 0.32
169.1011763852 	 0.51
170.072615911 	 0.75
171.1168264494 	 0.21
182.072615911 	 1.35
184.0882659752 	 0.46
185.0960910073 	 2.84
195.0804409431 	 0.27
196.0882659752 	 0.51
197.0960910073 	 0.94
198.0675305331 	 0.51
199.1117410715 	 0.43
212.0831805973 	 0.79
213.0910056294 	 17.31
227.1066556936 	 1.38
241.0859202515 	 100
255.1015703157 	 20.17
283.0964849378 	 11.91
373.1546685187 	 1.78
391.165233205 	 0.03
END IONS

BEGIN IONS
PEPMASS=400.176
CHARGE=1
MSLEVEL=2
RT=0
SOURCE_INSTRUMENT=qTOF
FILENAME=CCMSLIB00000079764.ms
IONMODE=Positive
ORGANISM=Natural
NAME=MLS001032303-01!2-[(5-hydroxy-2,2-dimethyl-4-oxo-3H-chromen-7-yl)oxy]-N-[2-(4-methoxyphenyl)ethyl]acetamide
PI=GNPS
DATACOLLECTOR=GNPS
SMILES=CC1(C)CC(=O)c2c(cc(cc2O1)OCC(=NCCc1ccc(cc1)OC)O)O
INCHI=InChI=1S/C22H25NO6/c1-22(2)12-18(25)21-17(24)10-16(11-19(21)29-22)28-13-20(26)23-9-8-14-4-6-15(27-3)7-5-14/h4-7,10-11,24H,8-9,12-13H2,1-3H3,(H,23,26)
FORMULA=C22H25NO6
PUBMED=N/A
SUBMITUSER=BIOADREM
LIBRARYQUALITY=0
SPECTRUMID=CCMSLIB00000079764
SCANS=1970
ID=CCMSLIB00000079764
103.0542261926 	 6.83
105.0698762568 	 25.92
107.0491408147 	 1.7
107.085526321 	 0.81
111.0076699305 	 0.92
115.0542261926 	 2.14
117.0698762568 	 2.43
119.0491408147 	 1.05
120.0569658468 	 6.48
121.0647908789 	 11.7
132.0569658468 	 2.98
132.0807752941 	 2.9
133.0647908789 	 1.23
134.072615911 	 3.59
135.0804409431 	 100
137.0233199947 	 0.93
139.0389700589 	 0.95
147.0804409431 	 19.48
150.0913399804 	 2.03
151.0389700589 	 2.46
153.0182346168 	 55.38
160.0518804689 	 2.85
163.0753555652 	 3.3
164.1069900446 	 6.79
165.0182346168 	 8.36
174.0913399804 	 1.23
175.0753555652 	 6.15
176.046795091 	 0.65
179.033884681 	 0.83
191.0702701873 	 12.59
192.1019046667 	 4.45
193.0131492389 	 1.7
209.0808348736 	 36.01
344.1128632835 	 9.87
400.1754635403 	 0
END IONS

BEGIN IONS
PEPMASS=386.1611
CHARGE=1
MSLEVEL=2
RT=0
SOURCE_INSTRUMENT=qTOF
FILENAME=CCMSLIB00000079765.ms
IONMODE=Positive
ORGANISM=Natural
NAME=MLS001159057-01!1-[2-[(6-methyl-4-oxo-2,3-dihydro-1H-cyclopenta[c]chromen-7-yl)oxy]acetyl]piperidine-4-carboxylic acid
PI=GNPS
DATACOLLECTOR=GNPS
SMILES=Cc1c(ccc2c3CCCc3c(=O)oc12)OCC(=O)N1CCC(CC1)C(=O)O
INCHI=InChI=1S/C21H23NO6/c1-12-17(27-11-18(23)22-9-7-13(8-10-22)20(24)25)6-5-15-14-3-2-4-16(14)21(26)28-19(12)15/h5-6,13H,2-4,7-11H2,1H3,(H,24,25)
FORMULA=C21H23NO6
PUBMED=N/A
SUBMITUSER=BIOADREM
LIBRARYQUALITY=0
SPECTRUMID=CCMSLIB00000079765
SCANS=1971
ID=CCMSLIB00000079765
99.0440554368 	 8.25
101.047129442 	 1.98
112.0756899162 	 12.29
114.0549544741 	 12.97
117.0698762568 	 2.68
124.0756899162 	 2.91
126.0913399804 	 26.61
128.0706045383 	 100
141.0698762568 	 4.75
142.0862546025 	 91.1
145.0647908789 	 5.45
147.0804409431 	 3.67
156.0655191604 	 3.5
158.072615911 	 4.41
159.0804409431 	 2.71
170.0811692246 	 10.65
173.059705501 	 2.91
173.0960910073 	 6.64
183.0804409431 	 2.32
187.0753555652 	 12.97
188.0831805973 	 12.99
201.0910056294 	 71.55
203.0702701873 	 2.4
211.0753555652 	 6.13
215.0702701873 	 11.3
216.0780952194 	 34.27
229.0859202515 	 57.2
340.1543341677 	 6.78
386.1598134761 	 20.17
END IONS

BEGIN IONS
PEPMASS=209.081
CHARGE=1
MSLEVEL=2
RT=0
SOURCE_INSTRUMENT=qTOF
FILENAME=CCMSLIB00000079766.ms
IONMODE=Positive
ORGANISM=Natural
NAME=MLS000570053-01!
PI=GNPS
DATACOLLECTOR=GNPS
SMILES=COc1ccc(/C=C/C(=O)O)cc1OC
INCHI=InChI=1S/C11H12O4/c1-14-9-5-3-8(4-6-11(12)13)7-10(9)15-2/h3-7H,1-2H3,(H,12,13)/b6-4+
FORMULA=C11H12O4
PUBMED=N/A
SUBMITUSER=BIOADREM
LIBRARYQUALITY=0
SPECTRUMID=CCMSLIB00000079766
SCANS=1972
ID=CCMSLIB00000079766
95.0491408147 	 8.13
102.0464011605 	 46.31
103.0542261926 	 32.51
105.0334907505 	 37.81
106.0413157826 	 8.32
107.0491408147 	 7.18
117.0334907505 	 25.33
119.0491408147 	 100
121.0284053726 	 9.45
129.0334907505 	 7.56
130.0413157826 	 11.34
132.0569658468 	 58.6
133.0284053726 	 78.64
133.0647908789 	 26.47
147.0440554368 	 45.75
149.059705501 	 17.01
163.0753555652 	 70.7
209.0808348736 	 0
END IONS

BEGIN IONS
PEPMASS=465.1661
CHARGE=1
MSLEVEL=2
RT=0
SOURCE_INSTRUMENT=qTOF
FILENAME=CCMSLIB00000079767.ms
IONMODE=Positive
ORGANISM=Natural
NAME=MLS001158391-01!2-[[2-(4-ethyl-7-methyl-2-oxochromen-5-yl)oxyacetyl]amino]-3-(5-hydroxy-1H-indol-3-yl)propanoic acid
PI=GNPS
DATACOLLECTOR=GNPS
SMILES=CCc1cc(=O)oc2cc(C)cc(c12)OCC(=NC(Cc1c[nH]c2ccc(cc12)O)C(=O)O)O
INCHI=InChI=1S/C25H24N2O7/c1-3-14-9-23(30)34-21-7-13(2)6-20(24(14)21)33-12-22(29)27-19(25(31)32)8-15-11-26-18-5-4-16(28)10-17(15)18/h4-7,9-11,19,26,28H,3,8,12H2,1-2H3,(H,27,29)(H,31,32)
FORMULA=C25H24N2O7
PUBMED=N/A
SUBMITUSER=BIOADREM
LIBRARYQUALITY=0
SPECTRUMID=CCMSLIB00000079767
SCANS=1973
ID=CCMSLIB00000079767
105.0698762568 	 5.29
115.0542261926 	 5.61
117.0573001978 	 4.96
118.0624451552 	 2.79
121.0647908789 	 3.47
132.0780952194 	 3.08
133.0522148199 	 6.33
134.060039852 	 11.45
142.0624451552 	 2.56
144.0780952194 	 2.53
146.060039852 	 100
147.0651848094 	 8.24
148.0756899162 	 8.4
155.060374203 	 6.75
158.060039852 	 20.51
159.0651848094 	 8.63
160.0730098415 	 47.14
162.0549544741 	 24.98
170.0573597773 	 13.69
171.0651848094 	 4.45
172.0730098415 	 11.19
173.0709388893 	 7.66
174.0760838467 	 28.97
176.0831805973 	 7.33
177.0546201231 	 15.35
185.0709388893 	 3.67
186.0549544741 	 31.99
187.0600994315 	 9.54
187.0839088788 	 19.34
189.0910056294 	 10.48
197.0709388893 	 4.83
198.0522743994 	 3.18
199.0839088788 	 8.89
201.0658535114 	 4.54
202.0624451552 	 5.19
203.0702701873 	 3.34
204.0655191604 	 50.75
205.0859202515 	 24.37
215.0788235009 	 10.77
217.0859202515 	 28.33
218.0937452836 	 4.12
243.0764181977 	 4.15
245.0768121282 	 6.29
263.0913995599 	 2.76
419.1601478271 	 14.15
465.1656271355 	 2.17
END IONS

BEGIN IONS
PEPMASS=519.213
CHARGE=1
MSLEVEL=2
RT=0
SOURCE_INSTRUMENT=qTOF
FILENAME=CCMSLIB00000079768.ms
IONMODE=Positive
ORGANISM=Natural
NAME=MLS001140857-01!(2R)-2-[[(2S)-3-methyl-2-[[2-(2,3,5-trimethyl-7-oxofuro[3,2-g]chromen-6-yl)acetyl]amino]butanoyl]amino]-2-phenylacetic acid
PI=GNPS
DATACOLLECTOR=GNPS
SMILES=CC(C)[C@@H](C(=N[C@H](c1ccccc1)C(=O)O)O)N=C(Cc1c(C)c2cc3c(C)c(C)oc3cc2oc1=O)O
INCHI=InChI=1S/C29H30N2O7/c1-14(2)25(27(33)31-26(28(34)35)18-9-7-6-8-10-18)30-24(32)12-21-16(4)20-11-19-15(3)17(5)37-22(19)13-23(20)38-29(21)36/h6-11,13-14,25-26H,12H2,1-5H3,(H,30,32)(H,31,33)(H,34,35)/t25-,26+/m0/s1
FORMULA=C29H30N2O7
PUBMED=N/A
SUBMITUSER=BIOADREM
LIBRARYQUALITY=0
SPECTRUMID=CCMSLIB00000079768
SCANS=1974
ID=CCMSLIB00000079768
135.0440554368 	 0.27
141.0698762568 	 0.23
143.0815035756 	 0.24
157.1011763852 	 0.27
169.0971536398 	 0.23
185.0960910073 	 0.74
198.0675305331 	 0.65
213.0910056294 	 7.68
214.0948079161 	 1.11
241.0859202515 	 100
242.0897225382 	 23.7
243.0916743314 	 3.45
269.0808348736 	 20.87
270.0846371603 	 4.56
271.0865889535 	 0.62
519.2125773281 	 0
END IONS

BEGIN IONS
PEPMASS=475.2326
CHARGE=1
MSLEVEL=2
RT=0
SOURCE_INSTRUMENT=qTOF
FILENAME=CCMSLIB00000079769.ms
IONMODE=Positive
ORGANISM=Natural
NAME=MLS001142425-01!
PI=GNPS
DATACOLLECTOR=GNPS
SMILES=COc1ccc(c(c1)c1c2c(cc(C(=O)NCCCN3CCOCC3)[nH]1)c1ccccc1n2)OC
INCHI=InChI=1S/C27H30N4O4/c1-33-18-8-9-24(34-2)21(16-18)26-25-20(19-6-3-4-7-22(19)29-25)17-23(30-26)27(32)28-10-5-11-31-12-14-35-15-13-31/h3-4,6-9,16-17,30H,5,10-15H2,1-2H3,(H,28,32)
FORMULA=C27H30N4O4
PUBMED=N/A
SUBMITUSER=BIOADREM
LIBRARYQUALITY=0
SPECTRUMID=CCMSLIB00000079769
SCANS=1975
ID=CCMSLIB00000079769
155.060374203 	 16.27
232.0994993635 	 0.89
242.0838492993 	 0.91
243.0916743314 	 1.18
248.1069900446 	 1.92
259.0865889535 	 1.28
260.0944139856 	 2.03
271.0865889535 	 4.34
272.0944139856 	 10.6
273.0658535114 	 11.63
274.0696557981 	 2.49
276.1019046667 	 11.38
277.1057069534 	 1.84
285.1022390177 	 2.25
286.1060413044 	 0.84
287.0815035756 	 1.54
288.0893286077 	 17.07
289.0931308944 	 5.07
302.1049786719 	 2.73
303.112803704 	 100
304.1166059907 	 16.66
321.1233683903 	 45.21
330.1237027413 	 2.4
331.1077183261 	 16.02
344.1393528055 	 1.04
349.1182830124 	 15.83
358.1186173634 	 6.42
360.1342674276 	 26.43
373.1420924597 	 2.42
388.165567556 	 89.18
475.2339814722 	 17.01
END IONS

BEGIN IONS
PEPMASS=479.182
CHARGE=1
MSLEVEL=2
RT=0
SOURCE_INSTRUMENT=qTOF
FILENAME=CCMSLIB00000079770.ms
IONMODE=Positive
ORGANISM=Natural
NAME=MLS001140841-01!2-[[2-(4-butyl-2-oxochromen-7-yl)oxyacetyl]amino]-3-(5-hydroxy-1H-indol-3-yl)propanoic acid
PI=GNPS
DATACOLLECTOR=GNPS
SMILES=CCCCc1cc(=O)oc2cc(ccc12)OCC(=NC(Cc1c[nH]c2ccc(cc12)O)C(=O)O)O
INCHI=InChI=1S/C26H26N2O7/c1-2-3-4-15-10-25(31)35-23-12-18(6-7-19(15)23)34-14-24(30)28-22(26(32)33)9-16-13-27-21-8-5-17(29)11-20(16)21/h5-8,10-13,22,27,29H,2-4,9,14H2,1H3,(H,28,30)(H,32,33)
FORMULA=C26H26N2O7
PUBMED=N/A
SUBMITUSER=BIOADREM
LIBRARYQUALITY=0
SPECTRUMID=CCMSLIB00000079770
SCANS=1976
ID=CCMSLIB00000079770
115.0542261926 	 1.85
118.0651252299 	 3.03
131.0491408147 	 4.97
134.060039852 	 8.75
142.0651252299 	 4.83
145.0647908789 	 1.62
145.1011763852 	 5.48
146.060039852 	 100
148.0756899162 	 3.16
154.0651252299 	 1.37
158.060039852 	 20.58
159.0678648841 	 8.85
160.0756899162 	 28.34
162.0549544741 	 15.52
169.0760242672 	 1.12
170.060039852 	 11.4
172.0730098415 	 6.08
174.0787639214 	 22.85
176.0706045383 	 1.92
186.0549544741 	 32.88
187.0865889535 	 23.09
197.0709388893 	 2.35
198.0549544741 	 2.05
198.0787639214 	 3.81
199.0839088788 	 4.45
200.0706045383 	 1.51
201.0910056294 	 9.08
204.0655191604 	 24.32
215.0815035756 	 4.72
216.0893286077 	 5.67
219.1015703157 	 17.83
231.1015703157 	 5.44
258.112469353 	 1.67
259.0964849378 	 1.49
276.1230340393 	 2.59
376.1543341677 	 3.39
415.165233205 	 1.94
433.1757978913 	 16.64
479.1812771997 	 0
END IONS

BEGIN IONS
PEPMASS=213.088
CHARGE=1
MSLEVEL=2
RT=0
SOURCE_INSTRUMENT=qTOF
FILENAME=CCMSLIB00000079771.ms
IONMODE=Positive
ORGANISM=Natural
NAME=MLS001049086-01!butyl 2,4-dioxo-1H-pyrimidine-6-carboxylate
PI=GNPS
DATACOLLECTOR=GNPS
SMILES=CCCCOC(=O)c1cc(nc(n1)O)O
INCHI=InChI=1S/C9H12N2O4/c1-2-3-4-15-8(13)6-5-7(12)11-9(14)10-6/h5H,2-4H2,1H3,(H2,10,11,12,14)
FORMULA=C9H12N2O4
PUBMED=N/A
SUBMITUSER=BIOADREM
LIBRARYQUALITY=0
SPECTRUMID=CCMSLIB00000079771
SCANS=1977
ID=CCMSLIB00000079771
97.0158293136 	 3.95
111.0189033188 	 100
139.0138179409 	 60.2
157.0243826272 	 97.04
213.086982884 	 0
END IONS

BEGIN IONS
PEPMASS=339.16
CHARGE=1
MSLEVEL=2
RT=0
SOURCE_INSTRUMENT=qTOF
FILENAME=CCMSLIB00000079772.ms
IONMODE=Positive
ORGANISM=Natural
NAME=MLS002472920-01!9-[(2E)-3,7-dimethylocta-2,6-dienoxy]furo[3,2-g]chromen-7-one
PI=GNPS
DATACOLLECTOR=GNPS
SMILES=CC(=CCC/C(=C/COc1c2c(cco2)cc2ccc(=O)oc12)/C)C
INCHI=InChI=1S/C21H22O4/c1-14(2)5-4-6-15(3)9-11-24-21-19-17(10-12-23-19)13-16-7-8-18(22)25-20(16)21/h5,7-10,12-13H,4,6,11H2,1-3H3/b15-9+
FORMULA=C21H22O4
PUBMED=N/A
SUBMITUSER=BIOADREM
LIBRARYQUALITY=0
SPECTRUMID=CCMSLIB00000079772
SCANS=1978
ID=CCMSLIB00000079772
95.085526321 	 11.86
110.1090014173 	 1.55
131.0491408147 	 8.39
138.1403015457 	 1.49
147.0440554368 	 55.19
157.0284053726 	 5.38
159.0440554368 	 5.59
160.0518804689 	 1.49
175.0389700589 	 22.18
203.033884681 	 100
339.1590851946 	 0
END IONS

BEGIN IONS
PEPMASS=402.192
CHARGE=1
MSLEVEL=2
RT=0
SOURCE_INSTRUMENT=qTOF
FILENAME=CCMSLIB00000079773.ms
IONMODE=Positive
ORGANISM=Natural
NAME=MLS001140937-01!4-[[[2-(4-ethyl-8-methyl-2-oxochromen-7-yl)oxyacetyl]amino]methyl]cyclohexane-1-carboxylic acid
PI=GNPS
DATACOLLECTOR=GNPS
SMILES=CCc1cc(=O)oc2c(C)c(ccc12)OCC(=NC[C@H]1CC[C@@H](CC1)C(=O)O)O
INCHI=InChI=1S/C22H27NO6/c1-3-15-10-20(25)29-21-13(2)18(9-8-17(15)21)28-12-19(24)23-11-14-4-6-16(7-5-14)22(26)27/h8-10,14,16H,3-7,11-12H2,1-2H3,(H,23,24)(H,26,27)/t14-,16-
FORMULA=C22H27NO6
PUBMED=N/A
SUBMITUSER=BIOADREM
LIBRARYQUALITY=0
SPECTRUMID=CCMSLIB00000079773
SCANS=1979
ID=CCMSLIB00000079773
95.085526321 	 5.37
105.0698762568 	 1.84
119.0491408147 	 1.21
121.0647908789 	 2.39
131.0491408147 	 0.94
131.085526321 	 2.27
133.1011763852 	 1.48
145.0647908789 	 1.02
146.072615911 	 5.43
149.0960910073 	 1.71
157.0647908789 	 0.91
159.0804409431 	 10.38
161.0960910073 	 3.45
175.0753555652 	 2.54
177.0546201231 	 1.12
187.0753555652 	 1.6
189.0910056294 	 13.52
203.0702701873 	 0.94
205.0859202515 	 100
217.0859202515 	 46.38
245.0808348736 	 16.48
262.1073839751 	 27.99
356.1856342961 	 10.67
402.1911136045 	 0
END IONS

BEGIN IONS
PEPMASS=430.223
CHARGE=1
MSLEVEL=2
RT=0
SOURCE_INSTRUMENT=qTOF
FILENAME=CCMSLIB00000079774.ms
IONMODE=Positive
ORGANISM=Natural
NAME=MLS001140846-01!4-[[2-(7-methyl-2-oxo-4-propylchromen-5-yl)oxypropanoylamino]methyl]cyclohexane-1-carboxylic acid
PI=GNPS
DATACOLLECTOR=GNPS
SMILES=CCCc1cc(=O)oc2cc(C)cc(c12)OC(C)C(=NC[C@H]1CC[C@@H](CC1)C(=O)O)O
INCHI=InChI=1S/C24H31NO6/c1-4-5-18-12-21(26)31-20-11-14(2)10-19(22(18)20)30-15(3)23(27)25-13-16-6-8-17(9-7-16)24(28)29/h10-12,15-17H,4-9,13H2,1-3H3,(H,25,27)(H,28,29)/t15?,16-,17-
FORMULA=C24H31NO6
PUBMED=N/A
SUBMITUSER=BIOADREM
LIBRARYQUALITY=0
SPECTRUMID=CCMSLIB00000079774
SCANS=1980
ID=CCMSLIB00000079774
95.085526321 	 6.66
105.0698762568 	 1.26
112.1120754225 	 2.47
121.0647908789 	 2.69
137.059705501 	 2.36
138.0913399804 	 1.84
138.1277254867 	 7.52
140.1069900446 	 6.58
147.0804409431 	 0.78
152.1069900446 	 1.26
166.1226401088 	 3.63
167.1304651409 	 10.02
173.0960910073 	 1.25
175.0753555652 	 1.58
177.0546201231 	 10.52
184.1332047951 	 6.51
189.0910056294 	 2.6
201.0910056294 	 0.65
203.0702701873 	 9.66
217.0859202515 	 21.38
219.1015703157 	 100
245.1172203799 	 11.33
273.112135002 	 6.06
290.1386841035 	 4.62
384.2169344245 	 8.77
430.2224137329 	 0
END IONS

BEGIN IONS
PEPMASS=464.2273
CHARGE=1
MSLEVEL=2
RT=0
SOURCE_INSTRUMENT=qTOF
FILENAME=CCMSLIB00000079775.ms
IONMODE=Positive
ORGANISM=Natural
NAME=MLS001158283-01!(2R)-2-[[(2S)-2-(1,2-dihydroimidazo[1,2-a]benzimidazole-3-carbonylamino)-4-methylpentanoyl]amino]-3-phenylpropanoic acid
PI=GNPS
DATACOLLECTOR=GNPS
SMILES=CC(C)C[C@@H](C(=N[C@H](Cc1ccccc1)C(=O)O)O)N=C(N1CCn2c3ccccc3nc12)O
INCHI=InChI=1S/C25H29N5O4/c1-16(2)14-19(22(31)26-20(23(32)33)15-17-8-4-3-5-9-17)28-25(34)30-13-12-29-21-11-7-6-10-18(21)27-24(29)30/h3-11,16,19-20H,12-15H2,1-2H3,(H,26,31)(H,28,34)(H,32,33)/t19-,20+/m0/s1
FORMULA=C25H29N5O4
PUBMED=N/A
SUBMITUSER=BIOADREM
LIBRARYQUALITY=0
SPECTRUMID=CCMSLIB00000079775
SCANS=1981
ID=CCMSLIB00000079775
103.0542261926 	 0.58
105.0420440641 	 0.34
107.060374203 	 0.32
112.0756899162 	 0.54
118.0525491709 	 0.74
119.060374203 	 8.86
120.0807752941 	 8.52
128.0494751657 	 0.67
131.0576941283 	 0.29
132.0556231761 	 1.23
133.0760242672 	 1.69
134.0712732403 	 0.44
143.060374203 	 0.6
146.060039852 	 2.77
158.0685931656 	 0.81
159.0790982724 	 0.43
160.0869233045 	 100
161.0920682619 	 29
162.0913399804 	 1.16
172.0869233045 	 1.14
185.0947483366 	 0.26
186.1025733687 	 1.27
188.1406954762 	 0.52
215.0927369639 	 1.5
216.138290173 	 0.23
228.1495235613 	 5.6
231.1491892103 	 2.94
232.152991497 	 0.6
259.1441038324 	 8.21
260.1479061191 	 1.2
271.1553372207 	 53.85
272.1559516099 	 11.64
273.1597538966 	 0.85
299.1502518428 	 0.63
300.150866232 	 0.27
317.1608165291 	 0.66
464.2292304453 	 0.49
END IONS

BEGIN IONS
PEPMASS=466.161
CHARGE=1
MSLEVEL=2
RT=0
SOURCE_INSTRUMENT=qTOF
FILENAME=CCMSLIB00000079777.ms
IONMODE=Positive
ORGANISM=Natural
NAME=MLS001075900-01!N-[2-[7-methoxy-6-[(Z)-(1-methyl-2,4,6-trioxo-1,3-diazinan-5-ylidene)methyl]-1,3-benzodioxol-5-yl]ethyl]-N-methylbenzamide
PI=GNPS
DATACOLLECTOR=GNPS
SMILES=CN(CCc1cc2c(c(c1/C=C\1/C(=NC(=O)N(C)C1=O)O)OC)OCO2)C(=O)c1ccccc1
INCHI=InChI=1S/C24H23N3O7/c1-26(22(29)14-7-5-4-6-8-14)10-9-15-11-18-20(34-13-33-18)19(32-3)16(15)12-17-21(28)25-24(31)27(2)23(17)30/h4-8,11-12H,9-10,13H2,1-3H3,(H,25,28,31)/b17-12-
FORMULA=C24H23N3O7
PUBMED=N/A
SUBMITUSER=BIOADREM
LIBRARYQUALITY=0
SPECTRUMID=CCMSLIB00000079777
SCANS=1982
ID=CCMSLIB00000079777
105.0334907505 	 100
112.0366243352 	 0.82
131.0451180693 	 1.06
136.0730098415 	 0.85
145.0647908789 	 0.93
155.0424379946 	 3.65
160.0756899162 	 0.85
165.0546201231 	 4.3
171.0400326914 	 0.9
173.059705501 	 1.79
174.0271222814 	 0.86
189.0546201231 	 10.34
190.0584224098 	 1.2
198.0522743994 	 0.84
201.0546201231 	 2.23
202.0525491709 	 0.92
203.0662474419 	 3.72
205.0706641178 	 3.33
208.0882659752 	 1.14
216.0376869677 	 1.18
217.0455119998 	 1.09
218.0811692246 	 2.56
220.0941392141 	 10.82
221.0768121282 	 0.87
224.034219032 	 0.82
227.0298619356 	 1.74
229.0495347452 	 4.93
230.047463793 	 1.68
231.0651848094 	 7.57
232.0689870961 	 1.41
242.0447837183 	 2.65
247.0600994315 	 3.44
248.0580284793 	 1.2
256.0577537078 	 1.44
274.0709984688 	 1.43
300.074072474 	 1.1
301.0818975061 	 1.78
312.1203539646 	 2.89
331.0924621924 	 1.83
466.1608761086 	 0.51
END IONS

BEGIN IONS
PEPMASS=313.133
CHARGE=1
MSLEVEL=2
RT=0
SOURCE_INSTRUMENT=qTOF
FILENAME=CCMSLIB00000079778.ms
IONMODE=Positive
ORGANISM=Natural
NAME=MLS001140256-01!
PI=GNPS
DATACOLLECTOR=GNPS
SMILES=c1ccc(c(c1)C(=O)N1C[C@H]2C[C@@H](C1)c1cccc(=O)n1C2)F
INCHI=InChI=1S/C18H17FN2O2/c19-15-5-2-1-4-14(15)18(23)20-9-12-8-13(11-20)16-6-3-7-17(22)21(16)10-12/h1-7,12-13H,8-11H2/t12-,13+/m1/s1
FORMULA=C18H17FN2O2
PUBMED=N/A
SUBMITUSER=BIOADREM
LIBRARYQUALITY=0
SPECTRUMID=CCMSLIB00000079778
SCANS=1983
ID=CCMSLIB00000079778
95.0291542963 	 3.56
115.0542261926 	 0.38
117.0573001978 	 1.31
123.0240689184 	 100
132.0807752941 	 0.47
142.0651252299 	 0.69
145.0522148199 	 0.41
160.0756899162 	 9.11
217.0897431804 	 0.39
313.1346820003 	 15.99
END IONS

BEGIN IONS
PEPMASS=249.076
CHARGE=1
MSLEVEL=2
RT=0
SOURCE_INSTRUMENT=qTOF
FILENAME=CCMSLIB00000079779.ms
IONMODE=Positive
ORGANISM=Natural
NAME=MLS000863561-01!3-(4-hydroxy-5-oxo-3-phenyl-2H-furan-2-yl)propanoic acid
PI=GNPS
DATACOLLECTOR=GNPS
SMILES=c1ccc(cc1)C1=C(C(=O)OC1CCC(=O)O)O
INCHI=InChI=1S/C13H12O5/c14-10(15)7-6-9-11(12(16)13(17)18-9)8-4-2-1-3-5-8/h1-5,9,16H,6-7H2,(H,14,15)
FORMULA=C13H12O5
PUBMED=N/A
SUBMITUSER=BIOADREM
LIBRARYQUALITY=0
SPECTRUMID=CCMSLIB00000079779
SCANS=1984
ID=CCMSLIB00000079779
115.0542261926 	 42.82
116.0620512247 	 48.21
128.0620512247 	 75.13
129.0698762568 	 60.51
131.0491408147 	 32.82
131.085526321 	 35.13
143.0491408147 	 12.31
145.0647908789 	 23.59
159.0804409431 	 46.92
163.0753555652 	 12.82
171.0804409431 	 23.59
185.059705501 	 13.59
216.0780952194 	 14.1
249.0757494957 	 0
END IONS

BEGIN IONS
PEPMASS=440.1701
CHARGE=1
MSLEVEL=2
RT=0
SOURCE_INSTRUMENT=qTOF
FILENAME=CCMSLIB00000079780.ms
IONMODE=Positive
ORGANISM=Natural
NAME=MLS001158477-01!(2Z)-2-[(2,4-dimethoxyphenyl)methylidene]-6-[2-[(2S)-2-(hydroxymethyl)pyrrolidin-1-yl]-2-oxoethoxy]-1-benzofuran-3-one
PI=GNPS
DATACOLLECTOR=GNPS
SMILES=COc1ccc(/C=C\2/C(=O)c3ccc(cc3O2)OCC(=O)N2CCC[C@H]2CO)c(c1)OC
INCHI=InChI=1S/C24H25NO7/c1-29-17-6-5-15(20(11-17)30-2)10-22-24(28)19-8-7-18(12-21(19)32-22)31-14-23(27)25-9-3-4-16(25)13-26/h5-8,10-12,16,26H,3-4,9,13-14H2,1-2H3/b22-10-/t16-/m0/s1
FORMULA=C24H25NO7
PUBMED=N/A
SUBMITUSER=BIOADREM
LIBRARYQUALITY=0
SPECTRUMID=CCMSLIB00000079780
SCANS=1985
ID=CCMSLIB00000079780
96.0807752941 	 1.24
100.0756899162 	 4.86
107.0491408147 	 2.24
114.0913399804 	 28.66
133.0284053726 	 1.5
137.0233199947 	 1.91
137.059705501 	 8.6
142.0862546025 	 5.7
148.0518804689 	 20.68
163.0389700589 	 7.96
224.046795091 	 1.27
241.0495347452 	 5.23
243.1015703157 	 3.34
251.0702701873 	 1.67
252.0417097131 	 5.06
253.0495347452 	 3.71
254.0573597773 	 1.29
255.0651848094 	 1.83
256.0730098415 	 2.88
267.0651848094 	 26.81
269.0444493673 	 1.84
270.0886599057 	 1.37
271.0964849378 	 2.43
279.0651848094 	 1.96
282.0522743994 	 1.21
282.0886599057 	 1.11
283.0600994315 	 6.93
284.0679244636 	 21.85
297.0757494957 	 2.04
298.0835745278 	 3.25
299.0913995599 	 100
301.0944735651 	 2.12
311.0913995599 	 5.5
313.0706641178 	 1.11
313.1070496241 	 1.07
339.086314182 	 1.34
357.0968788683 	 1.56
440.1703781624 	 29.63
END IONS

BEGIN IONS
PEPMASS=386.197
CHARGE=1
MSLEVEL=2
RT=0
SOURCE_INSTRUMENT=qTOF
FILENAME=CCMSLIB00000079781.ms
IONMODE=Positive
ORGANISM=Natural
NAME=MLS001142813-01!7-[2-[(4aS,8aS)-4a-hydroxy-1,3,4,5,6,7,8,8a-octahydroisoquinolin-2-yl]-2-oxoethoxy]-3,4-dimethylchromen-2-one
PI=GNPS
DATACOLLECTOR=GNPS
SMILES=Cc1c(C)c(=O)oc2cc(ccc12)OCC(=O)N1CC[C@]2(CCCC[C@H]2C1)O
INCHI=InChI=1S/C22H27NO5/c1-14-15(2)21(25)28-19-11-17(6-7-18(14)19)27-13-20(24)23-10-9-22(26)8-4-3-5-16(22)12-23/h6-7,11,16,26H,3-5,8-10,12-13H2,1-2H3/t16-,22-/m0/s1
FORMULA=C22H27NO5
PUBMED=N/A
SUBMITUSER=BIOADREM
LIBRARYQUALITY=0
SPECTRUMID=CCMSLIB00000079781
SCANS=1986
ID=CCMSLIB00000079781
96.0807752941 	 1.6
105.0698762568 	 7.65
107.085526321 	 2.45
108.0807752941 	 36.74
109.0886003262 	 12.28
110.0964253583 	 2.93
115.0542261926 	 3.89
117.0698762568 	 31.45
119.085526321 	 11.03
120.0933513531 	 11.3
121.1011763852 	 19.99
122.0964253583 	 18.26
131.085526321 	 1.53
135.0804409431 	 2.82
136.1120754225 	 58.74
137.1199004546 	 76.89
138.1277254867 	 43.5
145.0647908789 	 35.74
147.0804409431 	 9.54
150.1277254867 	 68.35
151.1355505188 	 20.35
162.0675305331 	 1.76
164.1069900446 	 7.7
173.059705501 	 20.02
175.0753555652 	 33.74
178.1226401088 	 14.95
179.1304651409 	 100
190.0624451552 	 2.6
191.0702701873 	 13.44
203.0702701873 	 68.08
230.0811692246 	 1.73
231.0651848094 	 12.59
248.0917339109 	 11.83
340.190719674 	 21.38
341.1985447061 	 5.85
368.1856342961 	 28.29
369.1934593282 	 8.27
386.1961989824 	 0
END IONS

BEGIN IONS
PEPMASS=548.189
CHARGE=1
MSLEVEL=2
RT=0
SOURCE_INSTRUMENT=qTOF
FILENAME=CCMSLIB00000079782.ms
IONMODE=Positive
ORGANISM=Natural
NAME=MLS001142788-01!(2S)-2-[[1-[(2S)-2-[(4-methylphenyl)sulfonylamino]-4-methylsulfanylbutanoyl]piperidine-4-carbonyl]amino]-2-phenylacetic acid
PI=GNPS
DATACOLLECTOR=GNPS
SMILES=Cc1ccc(cc1)S(=O)(=O)N[C@@H](CCSC)C(=O)N1CCC(CC1)C(=N[C@@H](c1ccccc1)C(=O)O)O
INCHI=InChI=1S/C26H33N3O6S2/c1-18-8-10-21(11-9-18)37(34,35)28-22(14-17-36-2)25(31)29-15-12-20(13-16-29)24(30)27-23(26(32)33)19-6-4-3-5-7-19/h3-11,20,22-23,28H,12-17H2,1-2H3,(H,27,30)(H,32,33)/t22-,23-/m0/s1
FORMULA=C26H33N3O6S2
PUBMED=N/A
SUBMITUSER=BIOADREM
LIBRARYQUALITY=0
SPECTRUMID=CCMSLIB00000079782
SCANS=1987
ID=CCMSLIB00000079782
106.0651252299 	 16.62
107.0491408147 	 3.47
110.060039852 	 3.63
112.0756899162 	 100
128.0706045383 	 3.8
130.0862546025 	 4.33
135.0440554368 	 13.88
137.0709388893 	 10
152.0706045383 	 7.43
155.0161261268 	 39.44
156.0165575951 	 6.86
165.1022390177 	 22.62
166.0974879908 	 4.21
167.0815035756 	 2.74
175.0839088788 	 3.43
210.0583252925 	 30.67
211.0587567608 	 6.12
211.1077183261 	 3.88
258.0616961109 	 86.2
260.058719223 	 6.57
261.1233683903 	 19.44
263.1390184545 	 58.06
264.1416609914 	 12.74
298.1550028697 	 2.57
300.1706529339 	 3.43
316.1291820497 	 2.57
321.1215567135 	 4.78
329.1444006456 	 3.47
344.1604821781 	 9.51
345.163124715 	 27.52
350.1294788629 	 2.82
366.1430204371 	 3.55
367.1322185171 	 6.98
500.1849823691 	 60.27
501.187624906 	 34.22
502.1828738791 	 5.47
548.1883531875 	 0
END IONS

BEGIN IONS
PEPMASS=385.165
CHARGE=1
MSLEVEL=2
RT=0
SOURCE_INSTRUMENT=qTOF
FILENAME=CCMSLIB00000079783.ms
IONMODE=Positive
ORGANISM=Natural
NAME=MLS000697744-01!
PI=GNPS
DATACOLLECTOR=GNPS
SMILES=CC(=CCc1c(ccc(c1OC)OC)C1CC(=O)c2c(cc(cc2O1)O)O)C
INCHI=InChI=1S/C22H24O6/c1-12(2)5-6-15-14(7-8-18(26-3)22(15)27-4)19-11-17(25)21-16(24)9-13(23)10-20(21)28-19/h5,7-10,19,23-24H,6,11H2,1-4H3
FORMULA=C22H24O6
PUBMED=N/A
SUBMITUSER=BIOADREM
LIBRARYQUALITY=0
SPECTRUMID=CCMSLIB00000079783
SCANS=1988
ID=CCMSLIB00000079783
97.0284053726 	 0.5
111.0076699305 	 1.03
115.0542261926 	 0.51
123.0440554368 	 0.94
135.0440554368 	 0.57
136.0518804689 	 1.18
137.059705501 	 0.5
139.0389700589 	 8.16
143.085526321 	 1.22
145.0647908789 	 0.88
151.0389700589 	 1.37
151.0753555652 	 1.07
153.0182346168 	 100
158.072615911 	 0.95
159.0804409431 	 2.5
160.0518804689 	 0.52
161.059705501 	 0.81
162.0675305331 	 1.14
163.0389700589 	 1.15
163.0753555652 	 1.49
171.0804409431 	 2.63
173.059705501 	 0.8
173.0960910073 	 1.95
174.0675305331 	 0.63
175.0753555652 	 1.27
176.046795091 	 1.52
176.0831805973 	 0.81
177.0910056294 	 1.38
179.033884681 	 0.87
186.1039160394 	 7.2
187.0753555652 	 5.68
189.0910056294 	 2.27
191.0702701873 	 7.66
201.0910056294 	 0.63
202.0988306615 	 6.96
209.0808348736 	 5.17
215.1066556936 	 0.49
217.1223057578 	 14.06
269.0808348736 	 0.52
287.0913995599 	 2.13
385.164564503 	 0
END IONS

BEGIN IONS
PEPMASS=246.0755
CHARGE=1
MSLEVEL=2
RT=0
SOURCE_INSTRUMENT=qTOF
FILENAME=CCMSLIB00000079785.ms
IONMODE=Positive
ORGANISM=Natural
NAME=MLS001049015-01!4,8-dimethoxy-9H-furo[2,3-b]quinolin-7-one
PI=GNPS
DATACOLLECTOR=GNPS
SMILES=COc1c2ccc(c(c2nc2c1cco2)OC)O
INCHI=InChI=1S/C13H11NO4/c1-16-11-7-3-4-9(15)12(17-2)10(7)14-13-8(11)5-6-18-13/h3-6,15H,1-2H3
FORMULA=C13H11NO4
PUBMED=N/A
SUBMITUSER=BIOADREM
LIBRARYQUALITY=0
SPECTRUMID=CCMSLIB00000079785
SCANS=1990
ID=CCMSLIB00000079785
102.0464011605 	 0.31
104.0494751657 	 4.71
105.0334907505 	 0.54
127.0416501336 	 0.8
128.0494751657 	 0.54
129.0573001978 	 0.91
132.0443897878 	 8.65
133.0284053726 	 0.81
146.060039852 	 0.34
155.0365647557 	 0.77
156.0443897878 	 6.14
157.0522148199 	 1.94
159.0314793778 	 0.47
160.0393044099 	 15.14
162.0185689678 	 1.61
173.047129442 	 0.33
174.0549544741 	 1.65
183.0314793778 	 0.66
184.0393044099 	 5.6
185.047129442 	 2.59
186.0549544741 	 0.93
188.034219032 	 61.94
200.0706045383 	 0.85
201.0420440641 	 0.64
202.0498690962 	 4.25
212.034219032 	 1.21
214.0498690962 	 1.79
216.0291336541 	 100
230.0447837183 	 0.88
231.0526087504 	 88.78
246.0760838467 	 3.6
END IONS

BEGIN IONS
PEPMASS=475.2321
CHARGE=1
MSLEVEL=2
RT=0
SOURCE_INSTRUMENT=qTOF
FILENAME=CCMSLIB00000079787.ms
IONMODE=Positive
ORGANISM=Natural
NAME=MLS001157910-01!
PI=GNPS
DATACOLLECTOR=GNPS
SMILES=COc1ccc(cc1OC)c1c2c(cc(C(=O)NCCCN3CCOCC3)[nH]1)c1ccccc1n2
INCHI=InChI=1S/C27H30N4O4/c1-33-23-9-8-18(16-24(23)34-2)25-26-20(19-6-3-4-7-21(19)29-26)17-22(30-25)27(32)28-10-5-11-31-12-14-35-15-13-31/h3-4,6-9,16-17,30H,5,10-15H2,1-2H3,(H,28,32)
FORMULA=C27H30N4O4
PUBMED=N/A
SUBMITUSER=BIOADREM
LIBRARYQUALITY=0
SPECTRUMID=CCMSLIB00000079787
SCANS=1991
ID=CCMSLIB00000079787
229.0760242672 	 0.53
243.0916743314 	 1.08
244.0994993635 	 0.44
245.0709388893 	 0.42
257.0709388893 	 1.57
258.074741176 	 0.62
259.0865889535 	 5.31
260.0944139856 	 2.84
270.0787639214 	 2.2
271.0865889535 	 1.93
272.0944139856 	 43.59
273.0982162723 	 8.83
287.0815035756 	 2.13
288.0893286077 	 16.85
289.0931308944 	 3.13
302.1049786719 	 0.8
303.112803704 	 100
304.1166059907 	 19.35
305.1172203799 	 2.91
317.0920682619 	 0.45
317.1284537682 	 0.53
321.1233683903 	 34.01
323.1277850662 	 0.96
329.1158777092 	 0.5
330.1237027413 	 3.51
331.1077183261 	 16.28
344.1029672992 	 0.59
344.1393528055 	 0.71
349.1182830124 	 13.95
360.1342674276 	 17.99
362.1386841035 	 0.87
372.1342674276 	 1.35
388.165567556 	 97.86
390.1699842319 	 3.04
475.2339814722 	 12.27
END IONS

BEGIN IONS
PEPMASS=218.082
CHARGE=1
MSLEVEL=2
RT=0
SOURCE_INSTRUMENT=qTOF
FILENAME=CCMSLIB00000079788.ms
IONMODE=Positive
ORGANISM=Natural
NAME=MLS001049016-01![2-(1H-indol-3-yl)-2-oxoethyl] acetate
PI=GNPS
DATACOLLECTOR=GNPS
SMILES=CC(=O)OCC(=O)c1c[nH]c2ccccc12
INCHI=InChI=1S/C12H11NO3/c1-8(14)16-7-12(15)10-6-13-11-5-3-2-4-9(10)11/h2-6,13H,7H2,1H3
FORMULA=C12H11NO3
PUBMED=N/A
SUBMITUSER=BIOADREM
LIBRARYQUALITY=0
SPECTRUMID=CCMSLIB00000079788
SCANS=1992
ID=CCMSLIB00000079788
102.0464011605 	 3.96
103.0542261926 	 5.94
118.0651252299 	 15.85
128.0494751657 	 3.04
130.0651252299 	 100
132.0443897878 	 5.94
158.060039852 	 20.08
218.0811692246 	 0
END IONS

BEGIN IONS
PEPMASS=569.159
CHARGE=1
MSLEVEL=2
RT=0
SOURCE_INSTRUMENT=qTOF
FILENAME=CCMSLIB00000079789.ms
IONMODE=Positive
ORGANISM=Natural
NAME=MLS001140667-01!
PI=GNPS
DATACOLLECTOR=GNPS
SMILES=c1ccc2c(c1)c1C[C@H]3C(=O)N(c4ccccc4C(=O)N4CCC[C@@H]4C(=O)O)C(=O)N3C(c3cccc(c3)Cl)c1[nH]2
INCHI=InChI=1S/C31H25ClN4O5/c32-18-8-5-7-17(15-18)27-26-21(19-9-1-3-11-22(19)33-26)16-25-29(38)36(31(41)35(25)27)23-12-4-2-10-20(23)28(37)34-14-6-13-24(34)30(39)40/h1-5,7-12,15,24-25,27,33H,6,13-14,16H2,(H,39,40)/t24-,25+,27?/m1/s1
FORMULA=C31H25ClN4O5
PUBMED=N/A
SUBMITUSER=BIOADREM
LIBRARYQUALITY=0
SPECTRUMID=CCMSLIB00000079789
SCANS=1993
ID=CCMSLIB00000079789
120.0443897878 	 5.96
144.0443897878 	 2.94
146.0236543457 	 34.4
156.0681992351 	 6.85
163.0502034472 	 4.7
184.0631138572 	 37.38
217.0886003262 	 22.09
218.0964253583 	 100
229.0886003262 	 2.98
235.0627795062 	 2.92
242.0367175941 	 34.58
243.0427127661 	 6.58
244.0352816645 	 10.15
251.0496280041 	 5.69
252.0574530362 	 50.11
253.0607681335 	 32.41
254.0560171066 	 12.04
264.0574530362 	 63.24
265.0607681335 	 13.29
270.0316322162 	 24.56
271.0376273882 	 5.04
271.0865889535 	 3.64
272.0944139856 	 8.42
279.0683520735 	 3.82
292.0523676583 	 18.98
293.0556827556 	 7.66
307.0632666956 	 27.43
308.0665817929 	 8.09
329.0727687494 	 13.54
330.087317235 	 3.3
357.099558943 	 3.08
358.1060413044 	 5.5
359.1138663365 	 3.07
375.1101236293 	 11.2
376.1166059907 	 10.47
377.1244310228 	 4.34
383.0918867493 	 9.73
384.0911584678 	 3.5
385.0864074409 	 2.78
393.0762366851 	 5.5
411.0868013714 	 81.48
412.0932837328 	 30.97
413.081322063 	 23.78
426.1003804834 	 17.29
427.0969721272 	 4.93
428.0922211003 	 6.85
454.0952951055 	 62.83
455.0918867493 	 18.8
456.0871357224 	 25.61
569.1586236438 	 0
END IONS

BEGIN IONS
PEPMASS=535.295
CHARGE=1
MSLEVEL=2
RT=0
SOURCE_INSTRUMENT=qTOF
FILENAME=CCMSLIB00000079790.ms
IONMODE=Positive
ORGANISM=Natural
NAME=MLS001142764-01!tert-butyl N-[(2S)-4-methylsulfanyl-1-oxo-1-[4-[[(2S)-1-oxo-1-(1-phenylethylamino)propan-2-yl]carbamoyl]piperidin-1-yl]butan-2-yl]carbamate
PI=GNPS
DATACOLLECTOR=GNPS
SMILES=CC(c1ccccc1)N=C([C@H](C)N=C(C1CCN(CC1)C(=O)[C@H](CCSC)N=C(O)OC(C)(C)C)O)O
INCHI=InChI=1S/C27H42N4O5S/c1-18(20-10-8-7-9-11-20)28-23(32)19(2)29-24(33)21-12-15-31(16-13-21)25(34)22(14-17-37-6)30-26(35)36-27(3,4)5/h7-11,18-19,21-22H,12-17H2,1-6H3,(H,28,32)(H,29,33)(H,30,35)/t18?,19-,22-/m0/s1
FORMULA=C27H42N4O5S
PUBMED=N/A
SUBMITUSER=BIOADREM
LIBRARYQUALITY=0
SPECTRUMID=CCMSLIB00000079790
SCANS=1994
ID=CCMSLIB00000079790
104.0528459841 	 14.04
105.0698762568 	 29.08
112.0756899162 	 84.36
155.1178890819 	 16.1
167.0815035756 	 3.19
167.1178890819 	 3.19
181.0919711446 	 8.25
183.112803704 	 51.63
193.1335391461 	 15.37
200.1393528055 	 29.67
207.112803704 	 5.46
238.1550028697 	 10.38
261.1267392087 	 3.53
283.1764665933 	 10.31
287.1536226612 	 5.26
297.1267392087 	 3.59
304.2019530623 	 100
305.2045955992 	 20.69
314.1532883102 	 21.09
331.1798374117 	 7.19
351.2100749076 	 4.19
387.2390668501 	 17.23
418.215888567 	 3.39
435.2424376685 	 28.08
535.2948671695 	 0
END IONS

BEGIN IONS
PEPMASS=360.1442
CHARGE=1
MSLEVEL=2
RT=0
SOURCE_INSTRUMENT=qTOF
FILENAME=CCMSLIB00000079791.ms
IONMODE=Positive
ORGANISM=Natural
NAME=MLS001139453-01!(2R)-1-[2-(4-ethyl-7-methyl-2-oxochromen-5-yl)oxyacetyl]pyrrolidine-2-carboxylic acid
PI=GNPS
DATACOLLECTOR=GNPS
SMILES=CCc1cc(=O)oc2cc(C)cc(c12)OCC(=O)N1CCC[C@@H]1C(=O)O
INCHI=InChI=1S/C19H21NO6/c1-3-12-9-17(22)26-15-8-11(2)7-14(18(12)15)25-10-16(21)20-6-4-5-13(20)19(23)24/h7-9,13H,3-6,10H2,1-2H3,(H,23,24)/t13-/m1/s1
FORMULA=C19H21NO6
PUBMED=N/A
SUBMITUSER=BIOADREM
LIBRARYQUALITY=0
SPECTRUMID=CCMSLIB00000079791
SCANS=1995
ID=CCMSLIB00000079791
98.060039852 	 16.45
100.0756899162 	 24.39
105.0698762568 	 8.69
112.0756899162 	 19.72
115.0542261926 	 8.32
121.0647908789 	 8.22
128.0706045383 	 40.09
129.0698762568 	 10.19
130.0777012889 	 5.61
131.085526321 	 21.59
137.059705501 	 25.7
139.0627795062 	 9.63
143.085526321 	 12.24
145.0647908789 	 11.87
146.072615911 	 15.98
149.059705501 	 11.12
156.0655191604 	 11.21
159.0804409431 	 20
161.059705501 	 14.58
161.0960910073 	 18.79
174.0675305331 	 28.97
175.0753555652 	 16.73
176.0831805973 	 7.38
177.0546201231 	 61.31
178.0624451552 	 8.41
187.0753555652 	 31.4
189.0910056294 	 51.96
203.0702701873 	 44.67
204.0780952194 	 47.01
205.0859202515 	 66.82
217.0859202515 	 100
245.0808348736 	 45.23
263.0913995599 	 6.45
360.1441634119 	 5.7
END IONS

BEGIN IONS
PEPMASS=438.1911
CHARGE=1
MSLEVEL=2
RT=0
SOURCE_INSTRUMENT=qTOF
FILENAME=CCMSLIB00000079792.ms
IONMODE=Positive
ORGANISM=Natural
NAME=MLS001141218-01!N-[(2-methoxyphenyl)methyl]-2-[(4,8,8-trimethyl-2-oxo-9,10-dihydropyrano[2,3-h]chromen-5-yl)oxy]acetamide
PI=GNPS
DATACOLLECTOR=GNPS
SMILES=Cc1cc(=O)oc2c3CCC(C)(C)Oc3cc(c12)OCC(=NCc1ccccc1OC)O
INCHI=InChI=1S/C25H27NO6/c1-15-11-22(28)31-24-17-9-10-25(2,3)32-19(17)12-20(23(15)24)30-14-21(27)26-13-16-7-5-6-8-18(16)29-4/h5-8,11-12H,9-10,13-14H2,1-4H3,(H,26,27)
FORMULA=C25H27NO6
PUBMED=N/A
SUBMITUSER=BIOADREM
LIBRARYQUALITY=0
SPECTRUMID=CCMSLIB00000079792
SCANS=1996
ID=CCMSLIB00000079792
106.0413157826 	 0.24
107.0491408147 	 0.56
109.0647908789 	 8.13
121.0647908789 	 100
134.0362304047 	 0.29
135.0440554368 	 0.3
137.059705501 	 22.63
148.0756899162 	 0.95
149.059705501 	 1.69
150.0913399804 	 1.39
160.0756899162 	 0.31
161.059705501 	 0.41
178.0862546025 	 23.46
187.0389700589 	 0.3
189.0546201231 	 1.04
205.0495347452 	 13.5
217.0495347452 	 2.97
245.0444493673 	 3.15
276.086648533 	 0.41
330.1335987256 	 0.88
438.1911136045 	 8.98
END IONS

BEGIN IONS
PEPMASS=358.1299
CHARGE=1
MSLEVEL=2
RT=0
SOURCE_INSTRUMENT=qTOF
FILENAME=CCMSLIB00000079795.ms
IONMODE=Positive
ORGANISM=Natural
NAME=MLS001139209-01!(2S)-1-[2-[(4-oxo-2,3-dihydro-1H-cyclopenta[c]chromen-7-yl)oxy]acetyl]pyrrolidine-2-carboxylic acid
PI=GNPS
DATACOLLECTOR=GNPS
SMILES=C1Cc2c3ccc(cc3oc(=O)c2C1)OCC(=O)N1CCC[C@H]1C(=O)O
INCHI=InChI=1S/C19H19NO6/c21-17(20-8-2-5-15(20)18(22)23)10-25-11-6-7-13-12-3-1-4-14(12)19(24)26-16(13)9-11/h6-7,9,15H,1-5,8,10H2,(H,22,23)/t15-/m0/s1
FORMULA=C19H19NO6
PUBMED=N/A
SUBMITUSER=BIOADREM
LIBRARYQUALITY=0
SPECTRUMID=CCMSLIB00000079795
SCANS=1998
ID=CCMSLIB00000079795
105.0698762568 	 5.42
115.0542261926 	 5.46
117.0698762568 	 6.42
128.0620512247 	 37.42
129.0698762568 	 43.15
131.0491408147 	 5.12
131.085526321 	 4.25
133.0647908789 	 10.02
141.0698762568 	 7.76
144.0569658468 	 5.94
145.0647908789 	 7.94
147.0440554368 	 6.03
157.0647908789 	 25.46
159.0804409431 	 27.41
169.0647908789 	 8.15
173.059705501 	 3.25
174.0675305331 	 11.01
185.059705501 	 71.6
187.0753555652 	 63.36
189.0910056294 	 6.98
203.0702701873 	 19.69
215.0702701873 	 100
217.0859202515 	 11.93
245.0808348736 	 5.38
284.1281194172 	 23.81
312.1230340393 	 8.02
358.1285133477 	 6.11
END IONS

BEGIN IONS
PEPMASS=563.2529
CHARGE=1
MSLEVEL=2
RT=0
SOURCE_INSTRUMENT=qTOF
FILENAME=CCMSLIB00000079796.ms
IONMODE=Positive
ORGANISM=Natural
NAME=MLS000756410-01!
PI=GNPS
DATACOLLECTOR=GNPS
SMILES=CN1CCc2cc(c3c4c2C1Cc1ccc(cc1)Oc1cc(ccc1OC)CC1c2cc(c(cc2CCN1)O3)O4)OC
INCHI=InChI=1S/C35H34N2O5/c1-37-13-11-23-18-32(39-3)34-35-33(23)27(37)15-20-4-7-24(8-5-20)40-29-16-21(6-9-28(29)38-2)14-26-25-19-31(42-35)30(41-34)17-22(25)10-12-36-26/h4-9,16-19,26-27,36H,10-15H2,1-3H3
FORMULA=C35H34N2O5
PUBMED=N/A
SUBMITUSER=BIOADREM
LIBRARYQUALITY=0
SPECTRUMID=CCMSLIB00000079796
SCANS=1999
ID=CCMSLIB00000079796
213.0910056294 	 7.21
214.0862546025 	 5.49
263.1304651409 	 6.93
266.1175547309 	 4.25
280.0968192888 	 4.37
280.1332047951 	 6.53
281.1410298272 	 4.41
294.112469353 	 24.52
307.1202943851 	 4.81
308.1281194172 	 8.89
309.1359444493 	 20.39
319.1202943851 	 25.84
320.1281194172 	 17.51
321.1273911357 	 9.25
332.1281194172 	 9.13
334.1352161678 	 7.41
335.1390184545 	 67.99
336.1468434866 	 15.63
349.1586912641 	 10.78
350.1624935508 	 14.94
371.1515945135 	 5.17
400.1543341677 	 4.97
426.1699842319 	 5.37
489.1696498809 	 14.42
490.177474913 	 6.73
501.1934593282 	 4.21
504.1805489182 	 7.57
506.1961989824 	 7.33
516.1805489182 	 12.9
517.1883739503 	 8.49
518.1961989824 	 18.59
520.2118490466 	 80.13
521.2070980197 	 25.84
531.2166000735 	 8.01
532.2118490466 	 100
534.2274991108 	 31.89
546.2274991108 	 7.45
563.2540482123 	 215.34
END IONS

BEGIN IONS
PEPMASS=598.22
CHARGE=1
MSLEVEL=2
RT=0
SOURCE_INSTRUMENT=qTOF
FILENAME=CCMSLIB00000079797.ms
IONMODE=Positive
ORGANISM=Natural
NAME=MLS001140661-01!
PI=GNPS
DATACOLLECTOR=GNPS
SMILES=c1ccc2c(c1)c1C[C@H]3C(=O)N(c4ccccc4C(=NCCCN4CCOCC4)O)C(=O)N3C(c3cccc(c3)Cl)c1[nH]2
INCHI=InChI=1S/C33H32ClN5O4/c34-22-8-5-7-21(19-22)30-29-25(23-9-1-3-11-26(23)36-29)20-28-32(41)39(33(42)38(28)30)27-12-4-2-10-24(27)31(40)35-13-6-14-37-15-17-43-18-16-37/h1-5,7-12,19,28,30,36H,6,13-18,20H2,(H,35,40)/t28-,30?/m0/s1
FORMULA=C33H32ClN5O4
PUBMED=N/A
SUBMITUSER=BIOADREM
LIBRARYQUALITY=0
SPECTRUMID=CCMSLIB00000079797
SCANS=2000
ID=CCMSLIB00000079797
130.0651252299 	 4.43
146.0236543457 	 27.14
163.0502034472 	 2.97
175.0502034472 	 7.66
184.0631138572 	 23.72
201.0294680051 	 9.63
203.0815035756 	 59.74
217.0886003262 	 6.46
218.0964253583 	 41.18
242.0367175941 	 16.69
252.0574530362 	 25.86
253.0652780683 	 21.7
258.087317235 	 55.9
264.0574530362 	 38.08
265.0612553229 	 8.3
266.0560171066 	 8.44
270.0316322162 	 14.64
272.0944139856 	 3.87
292.0523676583 	 22
293.056169945 	 3.73
294.0509317287 	 5.97
307.0632666956 	 24.27
328.0954766181 	 5.75
329.0799793923 	 5.95
375.112803704 	 6.14
376.1166059907 	 4.36
383.094566824 	 4.53
411.0894814461 	 59.5
412.0932837328 	 14.99
413.0840021377 	 17.33
414.0891470951 	 3.84
426.1003804834 	 10.02
427.0996522019 	 3.01
428.094901175 	 3.44
453.1112795207 	 5.44
454.0952951055 	 78.51
455.094566824 	 23.86
456.0898157971 	 25.4
457.0949607545 	 4.9
511.1531443354 	 100
512.1524160539 	 31.43
514.1528099844 	 8.49
598.2215582516 	 41.62
END IONS

BEGIN IONS
PEPMASS=391.096
CHARGE=1
MSLEVEL=2
RT=0
SOURCE_INSTRUMENT=qTOF
FILENAME=CCMSLIB00000079798.ms
IONMODE=Positive
ORGANISM=Natural
NAME=MLS002666834-01!
PI=GNPS
DATACOLLECTOR=GNPS
SMILES=CC(=O)OCC1=C(C(=O)O)N2C(=O)[C@H]([C@H]2SC1)N=C(Cc1ccccc1)O
INCHI=InChI=1S/C18H18N2O6S/c1-10(21)26-8-12-9-27-17-14(16(23)20(17)15(12)18(24)25)19-13(22)7-11-5-3-2-4-6-11/h2-6,14,17H,7-9H2,1H3,(H,19,22)(H,24,25)/t14-,17-/m1/s1
FORMULA=C18H18N2O6S
PUBMED=N/A
SUBMITUSER=BIOADREM
LIBRARYQUALITY=0
SPECTRUMID=CCMSLIB00000079798
SCANS=2001
ID=CCMSLIB00000079798
149.0233199947 	 100
248.0917339109 	 7.81
391.0958330108 	 0
END IONS

BEGIN IONS
PEPMASS=449.199
CHARGE=1
MSLEVEL=2
RT=0
SOURCE_INSTRUMENT=qTOF
FILENAME=CCMSLIB00000079799.ms
IONMODE=Positive
ORGANISM=Natural
NAME=MLS001142787-01!
PI=GNPS
DATACOLLECTOR=GNPS
SMILES=C[C@@H](C(=NCCc1ccccc1F)O)N1C(=O)[C@]2(C)c3c(CCN2C1=O)c1ccccc1[nH]3
INCHI=InChI=1S/C25H25FN4O3/c1-15(22(31)27-13-11-16-7-3-5-9-19(16)26)30-23(32)25(2)21-18(12-14-29(25)24(30)33)17-8-4-6-10-20(17)28-21/h3-10,15,28H,11-14H2,1-2H3,(H,27,31)/t15-,25-/m0/s1
FORMULA=C25H25FN4O3
PUBMED=N/A
SUBMITUSER=BIOADREM
LIBRARYQUALITY=0
SPECTRUMID=CCMSLIB00000079799
SCANS=2002
ID=CCMSLIB00000079799
154.1716016741 	 0.35
156.1872517383 	 0.47
169.1950767704 	 1.56
449.1983448896 	 0
END IONS

BEGIN IONS
PEPMASS=283.0973
CHARGE=1
MSLEVEL=2
RT=0
SOURCE_INSTRUMENT=qTOF
FILENAME=CCMSLIB00000079800.ms
IONMODE=Positive
ORGANISM=Natural
NAME=MLS001049126-01!6-methoxy-2-(4-methoxyphenyl)chromen-4-one
PI=GNPS
DATACOLLECTOR=GNPS
SMILES=COc1ccc(cc1)c1cc(=O)c2cc(ccc2o1)OC
INCHI=InChI=1S/C17H14O4/c1-19-12-5-3-11(4-6-12)17-10-15(18)14-9-13(20-2)7-8-16(14)21-17/h3-10H,1-2H3
FORMULA=C17H14O4
PUBMED=N/A
SUBMITUSER=BIOADREM
LIBRARYQUALITY=0
SPECTRUMID=CCMSLIB00000079800
SCANS=2003
ID=CCMSLIB00000079800
95.0491408147 	 0.57
103.0542261926 	 0.41
108.0205803405 	 11.8
116.0256657184 	 0.53
118.0413157826 	 0.57
123.0440554368 	 1.22
128.0620512247 	 0.34
132.0569658468 	 0.76
133.0647908789 	 3.36
135.0440554368 	 1.95
141.0698762568 	 2.47
144.0205803405 	 0.56
151.0389700589 	 10.96
153.0698762568 	 0.98
154.0777012889 	 0.45
157.0647908789 	 1.89
158.072615911 	 0.6
159.0440554368 	 1.73
165.0698762568 	 0.4
169.0647908789 	 5.11
172.0882659752 	 4.53
181.0647908789 	 2.01
183.0804409431 	 0.83
184.0882659752 	 1.78
197.059705501 	 5.97
207.0440554368 	 0.5
209.059705501 	 1.4
211.0753555652 	 1.36
212.0831805973 	 1.87
222.0675305331 	 0.69
224.0831805973 	 0.53
225.0546201231 	 5.02
227.1066556936 	 0.79
239.0702701873 	 1.21
240.0780952194 	 100
253.0495347452 	 0.35
255.1015703157 	 0.68
268.0730098415 	 33.65
283.0964849378 	 64.38
END IONS

BEGIN IONS
PEPMASS=430.165
CHARGE=1
MSLEVEL=2
RT=0
SOURCE_INSTRUMENT=qTOF
FILENAME=CCMSLIB00000079801.ms
IONMODE=Positive
ORGANISM=Natural
NAME=MLS001158060-01!
PI=GNPS
DATACOLLECTOR=GNPS
SMILES=CC(C(=NCC(c1ccccc1)O)O)Oc1ccc2c(cc(=O)oc2c1)c1ccccc1
INCHI=InChI=1S/C26H23NO5/c1-17(26(30)27-16-23(28)19-10-6-3-7-11-19)31-20-12-13-21-22(18-8-4-2-5-9-18)15-25(29)32-24(21)14-20/h2-15,17,23,28H,16H2,1H3,(H,27,30)
FORMULA=C26H23NO5
PUBMED=N/A
SUBMITUSER=BIOADREM
LIBRARYQUALITY=0
SPECTRUMID=CCMSLIB00000079801
SCANS=2004
ID=CCMSLIB00000079801
103.0542261926 	 8.87
105.0698762568 	 2.01
115.0542261926 	 3.18
117.0698762568 	 3.74
118.0651252299 	 2.94
120.0807752941 	 44.31
128.0620512247 	 1.8
129.0698762568 	 8.67
131.085526321 	 21.5
141.0698762568 	 3.14
146.0964253583 	 12.52
153.0698762568 	 2.18
165.0698762568 	 29.98
166.0777012889 	 8.03
167.085526321 	 3.57
169.1011763852 	 1.82
174.0913399804 	 2.59
177.0698762568 	 2.44
178.0777012889 	 8.21
179.085526321 	 3.57
181.0647908789 	 4.11
181.1011763852 	 7.94
183.0804409431 	 3.7
191.085526321 	 6.37
193.0647908789 	 6.24
193.1011763852 	 2
194.072615911 	 7.35
195.0804409431 	 2.75
197.059705501 	 9.42
197.0960910073 	 5.93
209.0960910073 	 10.62
219.0804409431 	 5.15
221.059705501 	 5.78
221.0960910073 	 1.97
223.0753555652 	 3.47
237.0910056294 	 28.31
239.0702701873 	 27.69
247.0753555652 	 2.45
265.0859202515 	 100
430.164898854 	 0
END IONS

BEGIN IONS
PEPMASS=457.14
CHARGE=1
MSLEVEL=2
RT=0
SOURCE_INSTRUMENT=qTOF
FILENAME=CCMSLIB00000079802.ms
IONMODE=Positive
ORGANISM=Natural
NAME=MLS001140573-01!(2S)-3-(1H-indol-3-yl)-2-[[2-(6-oxobenzo[c]chromen-3-yl)oxyacetyl]amino]propanoic acid
PI=GNPS
DATACOLLECTOR=GNPS
SMILES=c1ccc2c(c1)c1ccc(cc1oc2=O)OCC(=N[C@@H](Cc1c[nH]c2ccccc12)C(=O)O)O
INCHI=InChI=1S/C26H20N2O6/c29-24(28-22(25(30)31)11-15-13-27-21-8-4-3-5-17(15)21)14-33-16-9-10-19-18-6-1-2-7-20(18)26(32)34-23(19)12-16/h1-10,12-13,22,27H,11,14H2,(H,28,29)(H,30,31)/t22-/m0/s1
FORMULA=C26H20N2O6
PUBMED=N/A
SUBMITUSER=BIOADREM
LIBRARYQUALITY=0
SPECTRUMID=CCMSLIB00000079802
SCANS=2005
ID=CCMSLIB00000079802
103.0542261926 	 2.62
115.0542261926 	 6.97
117.0573001978 	 3.96
118.0651252299 	 12.65
129.0698762568 	 2.64
130.0651252299 	 100
132.0807752941 	 7.71
139.0542261926 	 3.22
142.0651252299 	 13.44
143.072950262 	 15.83
144.0807752941 	 33.59
146.060039852 	 20.35
153.0698762568 	 5.78
154.0651252299 	 8.98
156.0807752941 	 5.77
157.0760242672 	 6.82
158.0838492993 	 39.34
167.0491408147 	 16.19
170.060039852 	 33.49
171.0916743314 	 35.6
181.0760242672 	 2.28
182.0838492993 	 3.97
183.0678648841 	 4.75
183.0916743314 	 10.78
184.0756899162 	 7.46
185.0709388893 	 5.84
188.0706045383 	 21.41
195.0440554368 	 8.41
197.059705501 	 7.98
199.0865889535 	 5.1
200.0944139856 	 8.5
213.0546201231 	 4.7
225.0546201231 	 19.13
252.0655191604 	 3.53
270.0760838467 	 1.44
354.112469353 	 3.38
394.1159372887 	 1.79
411.1339330766 	 15.86
457.139412385 	 0
END IONS

BEGIN IONS
PEPMASS=486.155
CHARGE=1
MSLEVEL=2
RT=0
SOURCE_INSTRUMENT=qTOF
FILENAME=CCMSLIB00000079803.ms
IONMODE=Positive
ORGANISM=Natural
NAME=MLS001032368-01!(3S)-2-[2-[[(2Z)-2-[(3-methoxyphenyl)methylidene]-3-oxo-1-benzofuran-6-yl]oxy]acetyl]-3,4-dihydro-1H-isoquinoline-3-carboxylic acid
PI=GNPS
DATACOLLECTOR=GNPS
SMILES=COc1cccc(c1)/C=C\1/C(=O)c2ccc(cc2O1)OCC(=O)N1Cc2ccccc2C[C@H]1C(=O)O
INCHI=InChI=1S/C28H23NO7/c1-34-20-8-4-5-17(11-20)12-25-27(31)22-10-9-21(14-24(22)36-25)35-16-26(30)29-15-19-7-3-2-6-18(19)13-23(29)28(32)33/h2-12,14,23H,13,15-16H2,1H3,(H,32,33)/b25-12-/t23-/m0/s1
FORMULA=C28H23NO7
PUBMED=N/A
SUBMITUSER=BIOADREM
LIBRARYQUALITY=0
SPECTRUMID=CCMSLIB00000079803
SCANS=2006
ID=CCMSLIB00000079803
103.0542261926 	 1.87
105.0698762568 	 1.57
107.0491408147 	 4.47
115.0542261926 	 2.83
117.0573001978 	 3.87
118.0413157826 	 2.01
130.0651252299 	 50.27
132.0807752941 	 49.82
133.0647908789 	 2.71
137.0233199947 	 5.94
144.0807752941 	 13.99
160.0756899162 	 5.27
162.0913399804 	 10.36
163.0389700589 	 3.96
172.0756899162 	 2.36
176.0706045383 	 7.77
190.0862546025 	 11.55
213.0910056294 	 13.9
218.0811692246 	 4.23
226.0624451552 	 2.83
251.0702701873 	 4.67
253.0859202515 	 1.62
254.0573597773 	 9.39
269.0808348736 	 100
281.0808348736 	 22.78
283.0600994315 	 4.06
309.0757494957 	 2.43
327.086314182 	 8.44
412.1543341677 	 4.7
440.1492487898 	 3.32
486.1547280982 	 0
END IONS

BEGIN IONS
PEPMASS=335.259
CHARGE=1
MSLEVEL=2
RT=0
SOURCE_INSTRUMENT=qTOF
FILENAME=CCMSLIB00000079804.ms
IONMODE=Positive
ORGANISM=Natural
NAME=MLS002694509-01!
PI=GNPS
DATACOLLECTOR=GNPS
SMILES=CC(C1CCC2C3CCC4CC(CCC4(C)C3C(=O)CC12C)O)O
INCHI=InChI=1S/C21H34O3/c1-12(22)16-6-7-17-15-5-4-13-10-14(23)8-9-20(13,2)19(15)18(24)11-21(16,17)3/h12-17,19,22-23H,4-11H2,1-3H3
FORMULA=C21H34O3
PUBMED=N/A
SUBMITUSER=BIOADREM
LIBRARYQUALITY=0
SPECTRUMID=CCMSLIB00000079804
SCANS=2007
ID=CCMSLIB00000079804
95.085526321 	 19.83
105.0698762568 	 44.91
107.085526321 	 100
109.1011763852 	 39.41
117.0698762568 	 17.21
119.085526321 	 67.05
121.1011763852 	 30.07
123.1168264494 	 11.64
129.0698762568 	 22.52
131.085526321 	 32.63
133.1011763852 	 41.84
135.0804409431 	 9.34
135.1168264494 	 42.8
137.0960910073 	 13.82
143.085526321 	 22.2
144.0933513531 	 16.38
145.1011763852 	 48.88
147.0804409431 	 32.5
147.1168264494 	 67.11
149.1324765136 	 99.74
155.085526321 	 9.15
156.0933513531 	 10.94
157.1011763852 	 25.27
158.1090014173 	 9.21
159.1168264494 	 66.92
161.0960910073 	 14.91
161.1324765136 	 37.43
169.1011763852 	 12.8
171.1168264494 	 32.89
173.1324765136 	 34.29
175.1481265778 	 29.75
177.1273911357 	 17.02
183.1168264494 	 14.97
185.1324765136 	 18.87
189.1273911357 	 12.67
191.1430411999 	 9.66
199.1481265778 	 25.4
203.1430411999 	 10.81
213.163776642 	 10.88
215.1794267062 	 13.5
217.1586912641 	 57.71
225.163776642 	 12.28
241.1950767704 	 14.27
243.1743413283 	 11.9
255.2107268346 	 27.51
257.2263768988 	 17.15
281.2263768988 	 23.29
299.2369415851 	 18.36
317.2475062714 	 11.64
335.2580709577 	 0
END IONS

BEGIN IONS
PEPMASS=565.156
CHARGE=1
MSLEVEL=2
RT=0
SOURCE_INSTRUMENT=qTOF
FILENAME=CCMSLIB00000079805.ms
IONMODE=Positive
ORGANISM=Natural
NAME=MLS000876755-01!5,7-dihydroxy-2-(4-hydroxyphenyl)-6-[3,4,5-trihydroxy-6-(hydroxymethyl)oxan-2-yl]-8-(3,4,5-trihydroxyoxan-2-yl)chromen-4-one
PI=GNPS
DATACOLLECTOR=GNPS
SMILES=c1cc(ccc1c1cc(=O)c2c(c(c(c(c2o1)C1C(C(C(CO1)O)O)O)O)C1C(C(C(C(CO)O1)O)O)O)O)O
INCHI=InChI=1S/C26H28O14/c27-6-13-18(32)21(35)23(37)26(40-13)15-19(33)14-10(29)5-12(8-1-3-9(28)4-2-8)39-24(14)16(20(15)34)25-22(36)17(31)11(30)7-38-25/h1-5,11,13,17-18,21-23,25-28,30-37H,6-7H2
FORMULA=C26H28O14
PUBMED=N/A
SUBMITUSER=BIOADREM
LIBRARYQUALITY=0
SPECTRUMID=CCMSLIB00000079805
SCANS=2008
ID=CCMSLIB00000079805
294.0522743994 	 15.56
295.0600994315 	 91.34
307.0600994315 	 35.19
308.0679244636 	 16.89
313.0706641178 	 12.56
321.0757494957 	 38.2
325.0706641178 	 100
333.0757494957 	 13
335.0913995599 	 15.92
336.0628390857 	 10.88
337.0706641178 	 69.32
349.0706641178 	 47.92
351.086314182 	 30.42
352.0941392141 	 11.32
355.0812288041 	 16.8
361.0706641178 	 31.21
365.1019642462 	 11.32
367.0812288041 	 13.09
375.086314182 	 27.59
379.0812288041 	 91.07
389.1019642462 	 11.76
391.0812288041 	 25.2
393.0968788683 	 10.34
397.0917934904 	 27.67
403.0812288041 	 40.32
409.0917934904 	 25.55
415.0812288041 	 10.52
417.0968788683 	 12.82
421.0917934904 	 18.83
427.1023581767 	 33.78
433.0917934904 	 12.47
445.0917934904 	 19.89
451.1023581767 	 28.74
457.0917934904 	 15.21
469.112922863 	 15.83
475.1023581767 	 18.13
493.112922863 	 10.43
565.1551816082 	 0
END IONS

BEGIN IONS
PEPMASS=203.118
CHARGE=1
MSLEVEL=2
RT=0
SOURCE_INSTRUMENT=qTOF
FILENAME=CCMSLIB00000079806.ms
IONMODE=Positive
ORGANISM=Natural
NAME=MLS002153360-01!
PI=GNPS
DATACOLLECTOR=GNPS
SMILES=COc1ccc2c(c1)c1CCNCc1[nH]2
INCHI=InChI=1S/C12H14N2O/c1-15-8-2-3-11-10(6-8)9-4-5-13-7-12(9)14-11/h2-3,6,13-14H,4-5,7H2,1H3
FORMULA=C12H14N2O
PUBMED=N/A
SUBMITUSER=BIOADREM
LIBRARYQUALITY=0
SPECTRUMID=CCMSLIB00000079806
SCANS=2009
ID=CCMSLIB00000079806
103.0542261926 	 1.73
104.0620512247 	 1.07
115.0542261926 	 4.07
117.0573001978 	 1.99
119.0491408147 	 0.63
128.0494751657 	 2
130.0651252299 	 53.99
131.072950262 	 100
142.0651252299 	 4
143.072950262 	 32.44
145.0522148199 	 0.69
146.060039852 	 0.68
158.060039852 	 8.1
159.0678648841 	 74.54
171.0678648841 	 1.08
174.0913399804 	 70.72
203.1178890819 	 0
END IONS

BEGIN IONS
PEPMASS=582.2492
CHARGE=1
MSLEVEL=2
RT=0
SOURCE_INSTRUMENT=qTOF
FILENAME=CCMSLIB00000079807.ms
IONMODE=Positive
ORGANISM=Natural
NAME=MLS001140705-01!
PI=GNPS
DATACOLLECTOR=GNPS
SMILES=c1ccc2c(c1)c1C[C@H]3C(=O)N(c4ccccc4C(=NCCCN4CCOCC4)O)C(=O)N3C(c3ccc(cc3)F)c1[nH]2
INCHI=InChI=1S/C33H32FN5O4/c34-22-12-10-21(11-13-22)30-29-25(23-6-1-3-8-26(23)36-29)20-28-32(41)39(33(42)38(28)30)27-9-4-2-7-24(27)31(40)35-14-5-15-37-16-18-43-19-17-37/h1-4,6-13,28,30,36H,5,14-20H2,(H,35,40)/t28-,30?/m0/s1
FORMULA=C33H32FN5O4
PUBMED=N/A
SUBMITUSER=BIOADREM
LIBRARYQUALITY=0
SPECTRUMID=CCMSLIB00000079807
SCANS=2010
ID=CCMSLIB00000079807
120.0443897878 	 2.43
130.0651252299 	 3.35
146.0236543457 	 26.48
163.0502034472 	 1.9
169.0760242672 	 2.68
175.0502034472 	 7.15
187.0865889535 	 2.91
198.071353462 	 5.26
203.0815035756 	 49.17
217.0886003262 	 4.17
226.0662680841 	 3.4
236.0870035262 	 61.4
237.0948285583 	 51.52
248.0870035262 	 32.37
249.0896629587 	 6.64
254.0611827062 	 64.85
258.087317235 	 54.75
263.0979025635 	 1.85
276.0819181483 	 26.46
277.0845775808 	 5.08
291.0928171856 	 15.93
308.0829807808 	 2.47
341.1044445044 	 6.69
367.124117314 	 6.12
377.1084672498 	 2.81
395.1190319361 	 59.87
410.1299309734 	 9.42
438.1248455955 	 79.22
495.1826948254 	 100
582.2511087416 	 34.05
END IONS

BEGIN IONS
PEPMASS=413.2068
CHARGE=1
MSLEVEL=2
RT=0
SOURCE_INSTRUMENT=qTOF
FILENAME=CCMSLIB00000079808.ms
IONMODE=Positive
ORGANISM=Natural
NAME=MLS001157758-01!N-(2-morpholin-4-ylethyl)-3-(2,3,5-trimethyl-7-oxofuro[3,2-g]chromen-6-yl)propanamide
PI=GNPS
DATACOLLECTOR=GNPS
SMILES=Cc1c(C)oc2cc3c(cc12)c(C)c(CCC(=NCCN1CCOCC1)O)c(=O)o3
INCHI=InChI=1S/C23H28N2O5/c1-14-16(3)29-20-13-21-19(12-18(14)20)15(2)17(23(27)30-21)4-5-22(26)24-6-7-25-8-10-28-11-9-25/h12-13H,4-11H2,1-3H3,(H,24,26)
FORMULA=C23H28N2O5
PUBMED=N/A
SUBMITUSER=BIOADREM
LIBRARYQUALITY=0
SPECTRUMID=CCMSLIB00000079808
SCANS=2011
ID=CCMSLIB00000079808
98.060039852 	 0.65
114.0913399804 	 4.82
128.0620512247 	 0.32
129.0698762568 	 1.09
141.0698762568 	 0.75
142.0777012889 	 0.51
153.0698762568 	 0.21
154.0777012889 	 0.78
157.0647908789 	 0.47
157.1011763852 	 1.17
167.085526321 	 0.26
169.0647908789 	 0.2
169.1011763852 	 0.25
170.072615911 	 0.45
182.072615911 	 0.62
185.0960910073 	 2.58
186.099893294 	 0.53
195.0804409431 	 0.3
197.0960910073 	 0.66
198.0675305331 	 0.9
199.1117410715 	 0.21
212.0831805973 	 0.33
213.0910056294 	 19.06
214.0948079161 	 3.15
227.1066556936 	 0.77
241.0859202515 	 100
242.0897225382 	 29.62
255.1015703157 	 15.57
282.112469353 	 7.66
283.0964849378 	 13.73
326.1386841035 	 55.42
413.2070980197 	 4.04
END IONS

BEGIN IONS
PEPMASS=530.2324
CHARGE=1
MSLEVEL=2
RT=0
SOURCE_INSTRUMENT=qTOF
FILENAME=CCMSLIB00000079809.ms
IONMODE=Positive
ORGANISM=Natural
NAME=MLS001142949-01!(2S)-2-[[1-[(2S)-3-methyl-2-[(4-methylphenyl)sulfonylamino]pentanoyl]piperidine-4-carbonyl]amino]-2-phenylacetic acid
PI=GNPS
DATACOLLECTOR=GNPS
SMILES=CCC(C)[C@@H](C(=O)N1CCC(CC1)C(=N[C@@H](c1ccccc1)C(=O)O)O)NS(=O)(=O)c1ccc(C)cc1
INCHI=InChI=1S/C27H35N3O6S/c1-4-19(3)23(29-37(35,36)22-12-10-18(2)11-13-22)26(32)30-16-14-21(15-17-30)25(31)28-24(27(33)34)20-8-6-5-7-9-20/h5-13,19,21,23-24,29H,4,14-17H2,1-3H3,(H,28,31)(H,33,34)/t19?,23-,24-/m0/s1
FORMULA=C27H35N3O6S
PUBMED=N/A
SUBMITUSER=BIOADREM
LIBRARYQUALITY=0
SPECTRUMID=CCMSLIB00000079809
SCANS=2012
ID=CCMSLIB00000079809
106.0651252299 	 3.85
112.0756899162 	 100
113.0021906221 	 0.85
139.0178406863 	 2.69
155.0161261268 	 96.74
156.0205803405 	 12.6
172.0426752283 	 2.75
173.047129442 	 0.91
184.0426752283 	 19.3
217.1335391461 	 1.39
240.1052754851 	 29.41
245.1284537682 	 1.21
261.1233683903 	 1.52
263.1390184545 	 30.22
351.1736894013 	 1.84
485.2342782854 	 0.95
530.2319325617 	 0.67
END IONS

BEGIN IONS
PEPMASS=405.1714
CHARGE=1
MSLEVEL=2
RT=0
SOURCE_INSTRUMENT=qTOF
FILENAME=CCMSLIB00000079810.ms
IONMODE=Positive
ORGANISM=Natural
NAME=MLS001049118-01!5-hydroxy-3-(4-hydroxyphenyl)-8,8-dimethyl-6-(3-methylbut-2-enyl)pyrano[2,3-h]chromen-4-one
PI=GNPS
DATACOLLECTOR=GNPS
SMILES=CC(=CCc1c(c2c(=O)c(coc2c2C=CC(C)(C)Oc12)c1ccc(cc1)O)O)C
INCHI=InChI=1S/C25H24O5/c1-14(2)5-10-17-21(27)20-22(28)19(15-6-8-16(26)9-7-15)13-29-24(20)18-11-12-25(3,4)30-23(17)18/h5-9,11-13,26-27H,10H2,1-4H3
FORMULA=C25H24O5
PUBMED=N/A
SUBMITUSER=BIOADREM
LIBRARYQUALITY=0
SPECTRUMID=CCMSLIB00000079810
SCANS=2013
ID=CCMSLIB00000079810
103.0542261926 	 1.02
107.0491408147 	 0.66
117.0698762568 	 1.78
129.0698762568 	 1.82
131.0491408147 	 2.16
131.085526321 	 1.05
135.0440554368 	 3.13
157.0647908789 	 1.47
159.0440554368 	 11.62
171.0440554368 	 2.58
185.059705501 	 7.37
187.0753555652 	 4.62
213.0546201231 	 37.55
247.1117410715 	 0.89
260.0831805973 	 1.06
275.1066556936 	 1.86
277.0859202515 	 1.03
291.0651848094 	 1.21
295.0600994315 	 16.33
303.1015703157 	 5.38
305.0808348736 	 2.61
306.0886599057 	 2.41
307.0600994315 	 3.67
321.0757494957 	 2.71
321.112135002 	 0.93
331.0964849378 	 46.73
333.0757494957 	 8.84
334.0835745278 	 9.37
349.1070496241 	 100
405.1696498809 	 0.13
END IONS

BEGIN IONS
PEPMASS=444.2007
CHARGE=1
MSLEVEL=2
RT=0
SOURCE_INSTRUMENT=qTOF
FILENAME=CCMSLIB00000079811.ms
IONMODE=Positive
ORGANISM=Natural
NAME=MLS001160330-01!1-[2-[(3,4,8,8-tetramethyl-2-oxo-9,10-dihydropyrano[2,3-h]chromen-5-yl)oxy]acetyl]piperidine-4-carboxylic acid
PI=GNPS
DATACOLLECTOR=GNPS
SMILES=Cc1c(C)c(=O)oc2c3CCC(C)(C)Oc3cc(c12)OCC(=O)N1CCC(CC1)C(=O)O
INCHI=InChI=1S/C24H29NO7/c1-13-14(2)23(29)31-21-16-5-8-24(3,4)32-17(16)11-18(20(13)21)30-12-19(26)25-9-6-15(7-10-25)22(27)28/h11,15H,5-10,12H2,1-4H3,(H,27,28)
FORMULA=C24H29NO7
PUBMED=N/A
SUBMITUSER=BIOADREM
LIBRARYQUALITY=0
SPECTRUMID=CCMSLIB00000079811
SCANS=2014
ID=CCMSLIB00000079811
96.0807752941 	 1.45
99.0440554368 	 3.77
110.060039852 	 1.47
111.0440554368 	 1.26
112.0756899162 	 3.64
124.0756899162 	 2.25
126.0913399804 	 0.96
128.0706045383 	 94.32
142.0862546025 	 100
147.0804409431 	 0.99
152.0706045383 	 0.94
163.0753555652 	 1.33
170.0811692246 	 84.68
175.0753555652 	 2.19
190.0624451552 	 5.75
191.0702701873 	 3.91
203.0702701873 	 5.21
218.0573597773 	 1.7
219.0651848094 	 23.15
231.0651848094 	 30.36
233.0808348736 	 1.93
259.0600994315 	 18.12
274.1199600341 	 9.62
287.1277850662 	 4.74
315.1226996883 	 5.28
342.1335987256 	 0.89
360.1441634119 	 0.76
370.1285133477 	 1.36
388.139078034 	 17.37
444.2016782908 	 14.18
END IONS

BEGIN IONS
PEPMASS=300.1497
CHARGE=1
MSLEVEL=2
RT=0
SOURCE_INSTRUMENT=qTOF
FILENAME=CCMSLIB00000079812.ms
IONMODE=Positive
ORGANISM=Natural
NAME=MLS001049051-01!1-quinolin-8-yl-2,3,4,9-tetrahydro-1H-pyrido[3,4-b]indole
PI=GNPS
DATACOLLECTOR=GNPS
SMILES=c1ccc2c(c1)c1CCNC(c3cccc4cccnc34)c1[nH]2
INCHI=InChI=1S/C20H17N3/c1-2-9-17-14(7-1)15-10-12-22-19(20(15)23-17)16-8-3-5-13-6-4-11-21-18(13)16/h1-9,11,19,22-23H,10,12H2
FORMULA=C20H17N3
PUBMED=N/A
SUBMITUSER=BIOADREM
LIBRARYQUALITY=0
SPECTRUMID=CCMSLIB00000079812
SCANS=2015
ID=CCMSLIB00000079812
103.0542261926 	 1.09
115.0542261926 	 3.98
117.0698762568 	 4.65
127.0542261926 	 1.27
130.0651252299 	 5.38
141.0573001978 	 0.38
142.0651252299 	 6.43
144.0807752941 	 48.11
154.0651252299 	 3.42
155.060374203 	 2.26
157.0760242672 	 23.9
166.0651252299 	 1.15
167.072950262 	 0.51
171.0916743314 	 0.26
244.1120754225 	 1.45
254.0964253583 	 4.53
255.0916743314 	 12.8
256.0994993635 	 100
268.0994993635 	 1.95
269.1073243956 	 18.89
271.1229744598 	 40.01
283.1229744598 	 1.17
300.1495235613 	 0.26
END IONS

BEGIN IONS
PEPMASS=231.102
CHARGE=1
MSLEVEL=2
RT=0
SOURCE_INSTRUMENT=qTOF
FILENAME=CCMSLIB00000079813.ms
IONMODE=Positive
ORGANISM=Natural
NAME=MLS001049095-01!7-(3-methylbut-2-enoxy)chromen-2-one
PI=GNPS
DATACOLLECTOR=GNPS
SMILES=CC(=CCOc1ccc2ccc(=O)oc2c1)C
INCHI=InChI=1S/C14H14O3/c1-10(2)7-8-16-12-5-3-11-4-6-14(15)17-13(11)9-12/h3-7,9H,8H2,1-2H3
FORMULA=C14H14O3
PUBMED=N/A
SUBMITUSER=BIOADREM
LIBRARYQUALITY=0
SPECTRUMID=CCMSLIB00000079813
SCANS=2016
ID=CCMSLIB00000079813
107.0491408147 	 53.7
119.0491408147 	 10.47
135.0440554368 	 2.37
163.0389700589 	 100
231.1015703157 	 0
END IONS

BEGIN IONS
PEPMASS=433.113
CHARGE=1
MSLEVEL=2
RT=0
SOURCE_INSTRUMENT=qTOF
FILENAME=CCMSLIB00000079814.ms
IONMODE=Positive
ORGANISM=Natural
NAME=MLS000697566-01!
PI=GNPS
DATACOLLECTOR=GNPS
SMILES=c1cc2c(c(c1)O[C@H]1[C@H]([C@@H]([C@@H](C(CO)O1)O)O)O)C(=O)c1c(cc(cc1O)CO)C2=O
INCHI=InChI=1S/C21H20O10/c22-6-8-4-10-14(11(24)5-8)18(27)15-9(16(10)25)2-1-3-12(15)30-21-20(29)19(28)17(26)13(7-23)31-21/h1-5,13,17,19-24,26,28-29H,6-7H2/t13?,17-,19-,20+,21-/m1/s1
FORMULA=C21H20O10
PUBMED=N/A
SUBMITUSER=BIOADREM
LIBRARYQUALITY=0
SPECTRUMID=CCMSLIB00000079814
SCANS=2017
ID=CCMSLIB00000079814
246.0370182657 	 2.7
261.0816227346 	 100
262.0835745278 	 18.43
263.0913995599 	 3.84
263.1277850662 	 2.7
280.0941392141 	 19.15
290.0784891499 	 3.6
300.0839684583 	 2.64
308.0890538362 	 6.6
433.112922863 	 0
END IONS

BEGIN IONS
PEPMASS=230.1175
CHARGE=1
MSLEVEL=2
RT=0
SOURCE_INSTRUMENT=qTOF
FILENAME=CCMSLIB00000079815.ms
IONMODE=Positive
ORGANISM=Natural
NAME=MLS001048955-01!2,2-dimethyl-4,10-dihydro-3H-pyrano[2,3-b]quinolin-5-one
PI=GNPS
DATACOLLECTOR=GNPS
SMILES=CC1(C)CCc2c(c3ccccc3nc2O1)O
INCHI=InChI=1S/C14H15NO2/c1-14(2)8-7-10-12(16)9-5-3-4-6-11(9)15-13(10)17-14/h3-6H,7-8H2,1-2H3,(H,15,16)
FORMULA=C14H15NO2
PUBMED=N/A
SUBMITUSER=BIOADREM
LIBRARYQUALITY=0
SPECTRUMID=CCMSLIB00000079815
SCANS=2018
ID=CCMSLIB00000079815
101.0385761284 	 0.68
102.0338251015 	 0.34
103.0542261926 	 0.47
104.0494751657 	 0.22
106.0651252299 	 0.83
115.0542261926 	 0.38
116.0494751657 	 0.5
118.0651252299 	 1.77
120.0443897878 	 23.93
128.0494751657 	 14.68
130.0287397236 	 3.17
132.0443897878 	 1.92
142.0651252299 	 0.33
144.0443897878 	 0.57
146.060039852 	 10.12
156.0443897878 	 14.08
162.0549544741 	 1.02
170.060039852 	 0.61
174.0549544741 	 100
188.0706045383 	 1.45
230.1175547309 	 1.15
END IONS

BEGIN IONS
PEPMASS=309.088
CHARGE=1
MSLEVEL=2
RT=0
SOURCE_INSTRUMENT=qTOF
FILENAME=CCMSLIB00000079816.ms
IONMODE=Positive
ORGANISM=Natural
NAME=MLS000574971-01!
PI=GNPS
DATACOLLECTOR=GNPS
SMILES=CC(=O)Oc1c(c2c3c(ccn2)c2ccccc2n3c1=O)OC
INCHI=InChI=1S/C17H12N2O4/c1-9(20)23-16-15(22-2)13-14-11(7-8-18-13)10-5-3-4-6-12(10)19(14)17(16)21/h3-8H,1-2H3
FORMULA=C17H12N2O4
PUBMED=N/A
SUBMITUSER=BIOADREM
LIBRARYQUALITY=0
SPECTRUMID=CCMSLIB00000079816
SCANS=2019
ID=CCMSLIB00000079816
140.0494751657 	 1.01
141.0573001978 	 0.91
155.060374203 	 2.3
167.060374203 	 0.48
168.0681992351 	 41.98
183.0552888251 	 69.67
193.0760242672 	 0.49
211.0865889535 	 0.4
221.0709388893 	 0.34
224.0580284793 	 1.14
239.0815035756 	 0.83
252.0529431014 	 100
267.0764181977 	 62.64
309.086982884 	 0
END IONS

BEGIN IONS
PEPMASS=508.248
CHARGE=1
MSLEVEL=2
RT=0
SOURCE_INSTRUMENT=qTOF
FILENAME=CCMSLIB00000079817.ms
IONMODE=Positive
ORGANISM=Natural
NAME=MLS001142758-01!methyl 1-[1-[(2S)-3-methyl-2-[(4-methylphenyl)sulfonylamino]butanoyl]piperidine-4-carbonyl]piperidine-4-carboxylate
PI=GNPS
DATACOLLECTOR=GNPS
SMILES=CC(C)[C@@H](C(=O)N1CCC(CC1)C(=O)N1CCC(CC1)C(=O)OC)NS(=O)(=O)c1ccc(C)cc1
INCHI=InChI=1S/C25H37N3O6S/c1-17(2)22(26-35(32,33)21-7-5-18(3)6-8-21)24(30)28-13-9-19(10-14-28)23(29)27-15-11-20(12-16-27)25(31)34-4/h5-8,17,19-20,22,26H,9-16H2,1-4H3/t22-/m0/s1
FORMULA=C25H37N3O6S
PUBMED=N/A
SUBMITUSER=BIOADREM
LIBRARYQUALITY=0
SPECTRUMID=CCMSLIB00000079817
SCANS=2020
ID=CCMSLIB00000079817
110.060039852 	 0.84
112.0756899162 	 66.46
119.060374203 	 0.97
132.0807752941 	 0.62
142.0862546025 	 2.4
144.1019046667 	 98.72
145.1045472036 	 9.11
155.0161261268 	 100
160.1120754225 	 0.93
226.0896254209 	 43.72
237.1597538966 	 0.7
238.1437694814 	 7.32
239.1464120183 	 1.18
255.1703185829 	 70.83
282.1522256777 	 1
337.1580393371 	 0.91
462.2421033175 	 0.6
508.2475826259 	 0
END IONS

BEGIN IONS
PEPMASS=239.0705
CHARGE=1
MSLEVEL=2
RT=0
SOURCE_INSTRUMENT=qTOF
FILENAME=CCMSLIB00000079818.ms
IONMODE=Positive
ORGANISM=Natural
NAME=MLS002639146-01!5-hydroxy-2-phenylchromen-4-one
PI=GNPS
DATACOLLECTOR=GNPS
SMILES=c1ccc(cc1)c1cc(=O)c2c(cccc2o1)O
INCHI=InChI=1S/C15H10O3/c16-11-7-4-8-13-15(11)12(17)9-14(18-13)10-5-2-1-3-6-10/h1-9,16H
FORMULA=C15H10O3
PUBMED=N/A
SUBMITUSER=BIOADREM
LIBRARYQUALITY=0
SPECTRUMID=CCMSLIB00000079818
SCANS=2021
ID=CCMSLIB00000079818
103.0542261926 	 26.79
105.0334907505 	 2.18
107.0127553084 	 1.85
109.0284053726 	 3.38
115.0542261926 	 4.73
119.0127553084 	 1.16
129.0334907505 	 20.33
137.0233199947 	 100
139.0542261926 	 43.29
141.0698762568 	 2.46
150.0464011605 	 1.11
153.0334907505 	 1.58
155.085526321 	 1.75
164.0620512247 	 6.75
165.0698762568 	 73.31
168.0569658468 	 5.81
183.0804409431 	 1.23
193.0647908789 	 9.58
195.0440554368 	 3.81
221.059705501 	 10.26
239.0702701873 	 345.5
END IONS

BEGIN IONS
PEPMASS=500.1456
CHARGE=1
MSLEVEL=2
RT=0
SOURCE_INSTRUMENT=qTOF
FILENAME=CCMSLIB00000079819.ms
IONMODE=Positive
ORGANISM=Natural
NAME=MLS001140239-01!3-(4-chlorophenyl)-2-[[2-[(4,8,8-trimethyl-2-oxo-9,10-dihydropyrano[2,3-h]chromen-5-yl)oxy]acetyl]amino]propanoic acid
PI=GNPS
DATACOLLECTOR=GNPS
SMILES=Cc1cc(=O)oc2c3CCC(C)(C)Oc3cc(c12)OCC(=NC(Cc1ccc(cc1)Cl)C(=O)O)O
INCHI=InChI=1S/C26H26ClNO7/c1-14-10-22(30)34-24-17-8-9-26(2,3)35-19(17)12-20(23(14)24)33-13-21(29)28-18(25(31)32)11-15-4-6-16(27)7-5-15/h4-7,10,12,18H,8-9,11,13H2,1-3H3,(H,28,29)(H,31,32)
FORMULA=C26H26ClNO7
PUBMED=N/A
SUBMITUSER=BIOADREM
LIBRARYQUALITY=0
SPECTRUMID=CCMSLIB00000079819
SCANS=2022
ID=CCMSLIB00000079819
118.0651252299 	 1.41
119.072950262 	 1.46
121.0647908789 	 1.14
125.0152538705 	 14.67
130.0651252299 	 9.24
131.072950262 	 34.44
137.0152538705 	 1.91
139.0309039347 	 2.66
149.0152538705 	 1.69
149.059705501 	 3.03
151.0309039347 	 2.03
154.041802972 	 12.02
159.0440554368 	 1.67
161.059705501 	 1.97
163.0389700589 	 2.41
164.0261529078 	 10.28
165.0101684926 	 3.13
166.041802972 	 100
169.041468621 	 2.78
176.0261529078 	 1.98
177.0546201231 	 5.09
183.0207331789 	 1.34
187.0389700589 	 2.2
189.0546201231 	 7.27
194.0367175941 	 8.29
205.0495347452 	 87.94
217.0495347452 	 23.22
233.0444493673 	 1.24
240.0421969025 	 5.39
245.0444493673 	 22.31
301.1070496241 	 4.55
398.0789763393 	 8.25
444.0844556477 	 33.79
500.1470559045 	 4.6
END IONS

BEGIN IONS
PEPMASS=338.1847
CHARGE=1
MSLEVEL=2
RT=0
SOURCE_INSTRUMENT=qTOF
FILENAME=CCMSLIB00000079820.ms
IONMODE=Positive
ORGANISM=Natural
NAME=MLS001142950-01!
PI=GNPS
DATACOLLECTOR=GNPS
SMILES=c1ccc(cc1)C[C@@H](C(=O)N1C[C@H]2C[C@@H](C1)c1cccc(=O)n1C2)N
INCHI=InChI=1S/C20H23N3O2/c21-17(10-14-5-2-1-3-6-14)20(25)22-11-15-9-16(13-22)18-7-4-8-19(24)23(18)12-15/h1-8,15-17H,9-13,21H2/t15-,16+,17+/m1/s1
FORMULA=C20H23N3O2
PUBMED=N/A
SUBMITUSER=BIOADREM
LIBRARYQUALITY=0
SPECTRUMID=CCMSLIB00000079820
SCANS=2023
ID=CCMSLIB00000079820
103.0542261926 	 13.24
105.0573001978 	 0.96
120.0807752941 	 76.14
131.0491408147 	 1.6
131.072950262 	 1.84
133.0522148199 	 1.78
134.0964253583 	 1.33
148.0756899162 	 43.07
162.0913399804 	 2.46
191.1178890819 	 100
219.112803704 	 8.41
338.1863029981 	 4.26
END IONS

BEGIN IONS
PEPMASS=356.113
CHARGE=1
MSLEVEL=2
RT=0
SOURCE_INSTRUMENT=qTOF
FILENAME=CCMSLIB00000079823.ms
IONMODE=Positive
ORGANISM=Natural
NAME=MLS001146630-01![4-[(E)-3-[(2-hydroxybenzoyl)amino]-3-oxoprop-1-enyl]-2-methoxyphenyl] acetate
PI=GNPS
DATACOLLECTOR=GNPS
SMILES=CC(=O)Oc1ccc(/C=C/C(=NC(=O)c2ccccc2O)O)cc1OC
INCHI=InChI=1S/C19H17NO6/c1-12(21)26-16-9-7-13(11-17(16)25-2)8-10-18(23)20-19(24)14-5-3-4-6-15(14)22/h3-11,22H,1-2H3,(H,20,23,24)/b10-8+
FORMULA=C19H17NO6
PUBMED=N/A
SUBMITUSER=BIOADREM
LIBRARYQUALITY=0
SPECTRUMID=CCMSLIB00000079823
SCANS=2024
ID=CCMSLIB00000079823
117.0334907505 	 16.46
121.0284053726 	 17.04
145.0284053726 	 55.05
149.059705501 	 13
177.0546201231 	 100
194.0811692246 	 3.18
356.1128632835 	 0
END IONS

BEGIN IONS
PEPMASS=477.2034
CHARGE=1
MSLEVEL=2
RT=0
SOURCE_INSTRUMENT=qTOF
FILENAME=CCMSLIB00000079824.ms
IONMODE=Positive
ORGANISM=Natural
NAME=MLS001139229-01!(2S)-3-(1H-indol-3-yl)-2-[2-(7-methyl-2-oxo-4-propylchromen-5-yl)oxypropanoylamino]propanoic acid
PI=GNPS
DATACOLLECTOR=GNPS
SMILES=CCCc1cc(=O)oc2cc(C)cc(c12)OC(C)C(=N[C@@H](Cc1c[nH]c2ccccc12)C(=O)O)O
INCHI=InChI=1S/C27H28N2O6/c1-4-7-17-13-24(30)35-23-11-15(2)10-22(25(17)23)34-16(3)26(31)29-21(27(32)33)12-18-14-28-20-9-6-5-8-19(18)20/h5-6,8-11,13-14,16,21,28H,4,7,12H2,1-3H3,(H,29,31)(H,32,33)/t16?,21-/m0/s1
FORMULA=C27H28N2O6
PUBMED=N/A
SUBMITUSER=BIOADREM
LIBRARYQUALITY=0
SPECTRUMID=CCMSLIB00000079824
SCANS=2025
ID=CCMSLIB00000079824
105.0698762568 	 4.6
109.0284053726 	 3.3
115.0542261926 	 5.8
117.0573001978 	 4.98
118.0651252299 	 11.53
121.0647908789 	 4.4
128.0620512247 	 3.36
129.0698762568 	 4.43
130.0651252299 	 100
132.0807752941 	 10.74
135.0440554368 	 4.14
141.0698762568 	 3.25
142.0651252299 	 9.48
144.0807752941 	 13.5
146.060039852 	 25.31
147.0804409431 	 3.96
154.0624451552 	 7.28
155.072950262 	 7.28
156.0780952194 	 6.62
157.0859202515 	 10.27
159.0889942567 	 30.29
161.059705501 	 8.28
161.0960910073 	 6.42
167.0702701873 	 3.83
168.0780952194 	 22.31
170.060039852 	 26.28
170.0964253583 	 26.39
171.0651848094 	 4.43
175.0753555652 	 15.3
177.0546201231 	 10.3
184.0730098415 	 3.56
185.1046443209 	 13.2
186.112469353 	 4.3
188.0706045383 	 42.82
189.1273911357 	 3.57
199.0839088788 	 4.21
201.0546201231 	 3.23
203.0702701873 	 13.31
213.099558943 	 8.02
214.1073839751 	 8.28
217.0859202515 	 99.96
219.1015703157 	 62.74
245.1172203799 	 28.8
290.1386841035 	 3.92
477.2020126418 	 0.89
END IONS

BEGIN IONS
PEPMASS=188.071
CHARGE=1
MSLEVEL=2
RT=0
SOURCE_INSTRUMENT=qTOF
FILENAME=CCMSLIB00000079825.ms
IONMODE=Positive
ORGANISM=Natural
NAME=MLS001048891-01!methyl quinoline-2-carboxylate
PI=GNPS
DATACOLLECTOR=GNPS
SMILES=COC(=O)c1ccc2ccccc2n1
INCHI=InChI=1S/C11H9NO2/c1-14-11(13)10-7-6-8-4-2-3-5-9(8)12-10/h2-7H,1H3
FORMULA=C11H9NO2
PUBMED=N/A
SUBMITUSER=BIOADREM
LIBRARYQUALITY=0
SPECTRUMID=CCMSLIB00000079825
SCANS=2026
ID=CCMSLIB00000079825
101.0385761284 	 7.32
119.0491408147 	 1.47
128.0494751657 	 100
146.060039852 	 22.43
188.0706045383 	 0
END IONS

BEGIN IONS
PEPMASS=372.156
CHARGE=1
MSLEVEL=2
RT=0
SOURCE_INSTRUMENT=qTOF
FILENAME=CCMSLIB00000079826.ms
IONMODE=Positive
ORGANISM=Natural
NAME=MLS001141307-01!(2S)-1-[3-[(10aS)-1,3-dioxo-10,10a-dihydro-5H-imidazo[1,5-b]isoquinolin-2-yl]propanoyl]pyrrolidine-2-carboxylic acid
PI=GNPS
DATACOLLECTOR=GNPS
SMILES=c1ccc2CN3[C@@H](Cc2c1)C(=O)N(CCC(=O)N1CCC[C@H]1C(=O)O)C3=O
INCHI=InChI=1S/C19H21N3O5/c23-16(20-8-3-6-14(20)18(25)26)7-9-21-17(24)15-10-12-4-1-2-5-13(12)11-22(15)19(21)27/h1-2,4-5,14-15H,3,6-11H2,(H,25,26)/t14-,15-/m0/s1
FORMULA=C19H21N3O5
PUBMED=N/A
SUBMITUSER=BIOADREM
LIBRARYQUALITY=0
SPECTRUMID=CCMSLIB00000079826
SCANS=2027
ID=CCMSLIB00000079826
114.0549544741 	 2.43
117.0698762568 	 2.03
130.0651252299 	 62.02
132.0807752941 	 54.28
140.0706045383 	 1.49
144.0807752941 	 12.67
158.060039852 	 24.53
159.0916743314 	 1.55
160.0756899162 	 3.3
175.0865889535 	 11.88
185.0709388893 	 1.85
187.0865889535 	 100
201.1022390177 	 5.12
203.0815035756 	 60.59
215.0815035756 	 17.4
229.0971536398 	 7.96
233.0920682619 	 2.09
257.0920682619 	 43.23
372.1553968002 	 0
END IONS

BEGIN IONS
PEPMASS=517.303
CHARGE=1
MSLEVEL=2
RT=0
SOURCE_INSTRUMENT=qTOF
FILENAME=CCMSLIB00000079827.ms
IONMODE=Positive
ORGANISM=Natural
NAME=MLS001142929-01!tert-butyl (2S)-2-[4-[[(2S)-1-[(2-methoxyphenyl)methylamino]-1-oxopropan-2-yl]carbamoyl]piperidine-1-carbonyl]pyrrolidine-1-carboxylate
PI=GNPS
DATACOLLECTOR=GNPS
SMILES=C[C@@H](C(=NCc1ccccc1OC)O)N=C(C1CCN(CC1)C(=O)[C@@H]1CCCN1C(=O)OC(C)(C)C)O
INCHI=InChI=1S/C27H40N4O6/c1-18(23(32)28-17-20-9-6-7-11-22(20)36-5)29-24(33)19-12-15-30(16-13-19)25(34)21-10-8-14-31(21)26(35)37-27(2,3)4/h6-7,9,11,18-19,21H,8,10,12-17H2,1-5H3,(H,28,32)(H,29,33)/t18-,21-/m0/s1
FORMULA=C27H40N4O6
PUBMED=N/A
SUBMITUSER=BIOADREM
LIBRARYQUALITY=0
SPECTRUMID=CCMSLIB00000079827
SCANS=2028
ID=CCMSLIB00000079827
101.0709388893 	 0.56
104.0580284793 	 0.79
112.0756899162 	 70.05
121.0647908789 	 100
122.0685931656 	 8.77
138.0913399804 	 12.57
140.0706045383 	 0.81
155.1178890819 	 15.9
164.1029672992 	 0.84
183.112803704 	 34.73
198.1237027413 	 1
208.1444381834 	 0.83
209.1284537682 	 38.75
252.1706529339 	 9.8
280.165567556 	 8.83
302.1863029981 	 0.58
320.1968676844 	 56.83
322.2012843603 	 2.96
399.2404095208 	 0.9
417.2509742071 	 44.36
418.2574565685 	 15.96
419.2540482123 	 2.08
517.3020610374 	 0
END IONS

BEGIN IONS
PEPMASS=373.1275
CHARGE=1
MSLEVEL=2
RT=0
SOURCE_INSTRUMENT=qTOF
FILENAME=CCMSLIB00000079828.ms
IONMODE=Positive
ORGANISM=Natural
NAME=MLS001048983-01!2-(3,4-dimethoxyphenyl)-3,5,7-trimethoxychromen-4-one
PI=GNPS
DATACOLLECTOR=GNPS
SMILES=COc1cc(c2c(c1)oc(c1ccc(c(c1)OC)OC)c(c2=O)OC)OC
INCHI=InChI=1S/C20H20O7/c1-22-12-9-15(25-4)17-16(10-12)27-19(20(26-5)18(17)21)11-6-7-13(23-2)14(8-11)24-3/h6-10H,1-5H3
FORMULA=C20H20O7
PUBMED=N/A
SUBMITUSER=BIOADREM
LIBRARYQUALITY=0
SPECTRUMID=CCMSLIB00000079828
SCANS=2029
ID=CCMSLIB00000079828
198.0675305331 	 3.76
213.0910056294 	 3.53
226.0624451552 	 4.17
227.0702701873 	 3.44
231.0651848094 	 3.83
239.0702701873 	 3.14
240.0780952194 	 3.26
241.0859202515 	 17.57
253.0859202515 	 16.81
254.0573597773 	 6.3
255.0651848094 	 4.32
267.0651848094 	 8.5
268.0730098415 	 5.99
269.0808348736 	 14.86
271.0600994315 	 2.99
272.0679244636 	 3.65
281.0808348736 	 9.67
282.0522743994 	 4.87
283.0600994315 	 8.66
285.0757494957 	 8.3
295.0600994315 	 3.71
296.0679244636 	 8.54
297.0757494957 	 17.16
299.0550140536 	 4.47
300.0628390857 	 8.05
309.0757494957 	 5.02
311.0550140536 	 7.42
311.0913995599 	 4.17
312.099224592 	 100
313.0706641178 	 17.43
314.0784891499 	 4.31
315.086314182 	 19.56
324.0628390857 	 5.9
325.0706641178 	 9.02
327.086314182 	 21.98
328.0577537078 	 6.88
329.1019642462 	 13.13
339.086314182 	 12.26
340.0941392141 	 23.8
341.0655787399 	 6.02
342.073403772 	 4.34
343.0812288041 	 36.59
357.0968788683 	 53.02
358.1047039004 	 28.41
373.1281789967 	 55.11
END IONS

BEGIN IONS
PEPMASS=206.0968
CHARGE=1
MSLEVEL=2
RT=0
SOURCE_INSTRUMENT=qTOF
FILENAME=CCMSLIB00000079829.ms
IONMODE=Positive
ORGANISM=Natural
NAME=MLS001050066-01!2-phenylquinoline
PI=GNPS
DATACOLLECTOR=GNPS
SMILES=c1ccc(cc1)c1ccc2ccccc2n1
INCHI=InChI=1S/C15H11N/c1-2-6-12(7-3-1)15-11-10-13-8-4-5-9-14(13)16-15/h1-11H
FORMULA=C15H11N
PUBMED=N/A
SUBMITUSER=BIOADREM
LIBRARYQUALITY=0
SPECTRUMID=CCMSLIB00000079829
SCANS=2030
ID=CCMSLIB00000079829
101.0385761284 	 8.63
102.0338251015 	 0.93
128.0494751657 	 100
180.0807752941 	 0.86
191.072950262 	 0.85
206.0964253583 	 110.56
END IONS

BEGIN IONS
PEPMASS=374.1598
CHARGE=1
MSLEVEL=2
RT=0
SOURCE_INSTRUMENT=qTOF
FILENAME=CCMSLIB00000079830.ms
IONMODE=Positive
ORGANISM=Natural
NAME=MLS001139423-01!(2R)-1-[2-(8-methyl-2-oxo-4-propylchromen-7-yl)oxyacetyl]pyrrolidine-2-carboxylic acid
PI=GNPS
DATACOLLECTOR=GNPS
SMILES=CCCc1cc(=O)oc2c(C)c(ccc12)OCC(=O)N1CCC[C@@H]1C(=O)O
INCHI=InChI=1S/C20H23NO6/c1-3-5-13-10-18(23)27-19-12(2)16(8-7-14(13)19)26-11-17(22)21-9-4-6-15(21)20(24)25/h7-8,10,15H,3-6,9,11H2,1-2H3,(H,24,25)/t15-/m1/s1
FORMULA=C20H23NO6
PUBMED=N/A
SUBMITUSER=BIOADREM
LIBRARYQUALITY=0
SPECTRUMID=CCMSLIB00000079830
SCANS=2031
ID=CCMSLIB00000079830
103.0542261926 	 3.13
105.0698762568 	 8.3
116.0620512247 	 2.91
117.0698762568 	 4.89
119.085526321 	 7.4
121.0647908789 	 10.56
123.0440554368 	 3.42
129.0698762568 	 11.16
130.0777012889 	 9.81
131.0491408147 	 7.15
131.085526321 	 4.54
133.0647908789 	 7.15
143.085526321 	 8.59
145.0647908789 	 7.77
145.1011763852 	 14.35
147.0804409431 	 5.58
147.1168264494 	 7.3
155.085526321 	 2.91
158.072615911 	 13.91
160.0882659752 	 6.83
161.059705501 	 3.7
162.0675305331 	 5.83
171.0804409431 	 3.89
173.0960910073 	 53.87
175.0753555652 	 6.68
175.1117410715 	 12.19
177.0546201231 	 13.16
188.0831805973 	 14.63
189.0910056294 	 6.83
190.0624451552 	 11.47
203.1066556936 	 49.55
218.0937452836 	 5.08
219.1015703157 	 60.36
231.1015703157 	 100
277.1070496241 	 3.35
374.1598134761 	 2.63
END IONS

BEGIN IONS
PEPMASS=195.066
CHARGE=1
MSLEVEL=2
RT=0
SOURCE_INSTRUMENT=qTOF
FILENAME=CCMSLIB00000079831.ms
IONMODE=Positive
ORGANISM=Natural
NAME=MLS001049120-01!6,7-dimethoxy-3H-2-benzofuran-1-one
PI=GNPS
DATACOLLECTOR=GNPS
SMILES=COc1ccc2COC(=O)c2c1OC
INCHI=InChI=1S/C10H10O4/c1-12-7-4-3-6-5-14-10(11)8(6)9(7)13-2/h3-4H,5H2,1-2H3
FORMULA=C10H10O4
PUBMED=N/A
SUBMITUSER=BIOADREM
LIBRARYQUALITY=0
SPECTRUMID=CCMSLIB00000079831
SCANS=2032
ID=CCMSLIB00000079831
96.0569658468 	 5.31
105.0334907505 	 37.04
106.0413157826 	 22.65
107.0491408147 	 8.88
108.0205803405 	 17.76
109.0284053726 	 5.71
121.0284053726 	 10.92
132.0205803405 	 16.22
133.0284053726 	 27.55
134.0362304047 	 22.86
135.0440554368 	 21.43
136.0154949626 	 16.33
137.0233199947 	 13.78
139.0753555652 	 5.51
149.0233199947 	 10.1
149.059705501 	 13.16
150.0311450268 	 12.35
162.0311450268 	 100
165.0182346168 	 14.49
179.033884681 	 60.1
180.0417097131 	 90.1
195.0651848094 	 0
END IONS

BEGIN IONS
PEPMASS=391.169
CHARGE=1
MSLEVEL=2
RT=0
SOURCE_INSTRUMENT=qTOF
FILENAME=CCMSLIB00000079832.ms
IONMODE=Positive
ORGANISM=Natural
NAME=MLS001140586-01!(3R)-N-cyclopentyl-6,7-dimethoxy-2,2-dimethyl-5-oxo-3,9b-dihydro-[1,3]thiazolo[2,3-a]isoindole-3-carboxamide
PI=GNPS
DATACOLLECTOR=GNPS
SMILES=CC1(C)[C@@H](C(=NC2CCCC2)O)N2C(=O)c3c(ccc(c3OC)OC)C2S1
INCHI=InChI=1S/C20H26N2O4S/c1-20(2)16(17(23)21-11-7-5-6-8-11)22-18(24)14-12(19(22)27-20)9-10-13(25-3)15(14)26-4/h9-11,16,19H,5-8H2,1-4H3,(H,21,23)/t16-,19?/m1/s1
FORMULA=C20H26N2O4S
PUBMED=N/A
SUBMITUSER=BIOADREM
LIBRARYQUALITY=0
SPECTRUMID=CCMSLIB00000079832
SCANS=2033
ID=CCMSLIB00000079832
116.0494751657 	 0.55
118.0651252299 	 0.79
134.060039852 	 0.63
144.0443897878 	 0.82
148.0393044099 	 1.94
149.047129442 	 2.11
161.047129442 	 0.62
162.0549544741 	 1.39
164.0706045383 	 2.58
165.0546201231 	 1.32
174.0549544741 	 2.83
175.057597011 	 0.53
176.0706045383 	 1.39
177.0420440641 	 4.5
181.031776191 	 1.5
189.0606710162 	 1.07
190.0498690962 	 0.86
192.0655191604 	 62.24
193.0681616973 	 8.63
194.0032157168 	 0.54
202.0862546025 	 0.88
205.0733441925 	 1.79
209.0266908131 	 5.29
217.0555856383 	 1.02
218.1175547309 	 0.61
220.0426752283 	 3.06
220.0968192888 	 2.68
234.0583252925 	 5.09
235.0661503246 	 6.6
246.112469353 	 5.24
250.0896254209 	 4.65
262.0532399146 	 0.9
278.084540043 	 100
391.1686040234 	 0
END IONS

BEGIN IONS
PEPMASS=338.2101
CHARGE=1
MSLEVEL=2
RT=0
SOURCE_INSTRUMENT=qTOF
FILENAME=CCMSLIB00000079833.ms
IONMODE=Positive
ORGANISM=Natural
NAME=MLS000536557-01!
PI=GNPS
DATACOLLECTOR=GNPS
SMILES=CN1C(CCCC1CC(=O)c1ccccc1)CC(c1ccccc1)O
INCHI=InChI=1S/C22H27NO2/c1-23-19(15-21(24)17-9-4-2-5-10-17)13-8-14-20(23)16-22(25)18-11-6-3-7-12-18/h2-7,9-12,19-21,24H,8,13-16H2,1H3
FORMULA=C22H27NO2
PUBMED=N/A
SUBMITUSER=BIOADREM
LIBRARYQUALITY=0
SPECTRUMID=CCMSLIB00000079833
SCANS=2034
ID=CCMSLIB00000079833
96.0807752941 	 100
98.0964253583 	 17.94
103.0542261926 	 2.75
105.0334907505 	 77.89
107.0491408147 	 3.99
108.0807752941 	 6.25
114.0913399804 	 2.44
115.0542261926 	 2.94
117.0698762568 	 3.38
120.0807752941 	 2.17
127.0542261926 	 0.61
128.0620512247 	 13.51
131.085526321 	 1.72
133.0647908789 	 0.59
141.0698762568 	 3.58
143.085526321 	 10.92
146.0964253583 	 1.41
148.1120754225 	 0.82
159.0804409431 	 2.85
162.0913399804 	 0.68
169.1011763852 	 1.17
170.0964253583 	 0.67
174.1277254867 	 0.98
185.0960910073 	 0.55
188.1069900446 	 4.57
198.1277254867 	 1.14
200.1433755509 	 53.98
202.1226401088 	 0.57
216.138290173 	 52.91
218.1539402372 	 21.25
320.2008904298 	 9.01
338.2114551161 	 9.37
END IONS

BEGIN IONS
PEPMASS=569.159
CHARGE=1
MSLEVEL=2
RT=0
SOURCE_INSTRUMENT=qTOF
FILENAME=CCMSLIB00000079834.ms
IONMODE=Positive
ORGANISM=Natural
NAME=MLS001140666-01!
PI=GNPS
DATACOLLECTOR=GNPS
SMILES=c1ccc2c(c1)c1C[C@H]3C(=O)N(c4ccccc4C(=O)N4CCC[C@H]4C(=O)O)C(=O)N3C(c3cccc(c3)Cl)c1[nH]2
INCHI=InChI=1S/C31H25ClN4O5/c32-18-8-5-7-17(15-18)27-26-21(19-9-1-3-11-22(19)33-26)16-25-29(38)36(31(41)35(25)27)23-12-4-2-10-20(23)28(37)34-14-6-13-24(34)30(39)40/h1-5,7-12,15,24-25,27,33H,6,13-14,16H2,(H,39,40)/t24-,25-,27?/m0/s1
FORMULA=C31H25ClN4O5
PUBMED=N/A
SUBMITUSER=BIOADREM
LIBRARYQUALITY=0
SPECTRUMID=CCMSLIB00000079834
SCANS=2035
ID=CCMSLIB00000079834
120.0443897878 	 2.78
146.0236543457 	 46.1
156.0681992351 	 5.11
163.0502034472 	 4.48
184.0631138572 	 42.27
217.0886003262 	 20.34
218.0964253583 	 100
235.0587567608 	 3.35
242.0367175941 	 37.64
243.0405198808 	 5.64
244.0352816645 	 8.6
250.041802972 	 2.7
251.0496280041 	 6.99
252.0574530362 	 54.45
253.0652780683 	 30.15
254.0560171066 	 13.76
255.0638421387 	 7.81
257.0794922029 	 2.62
264.0574530362 	 62.28
265.0612553229 	 10.11
266.0560171066 	 17.46
267.0571186852 	 4.12
270.0316322162 	 15.16
271.0354345029 	 3.83
271.0865889535 	 5.97
272.0301962866 	 5.38
272.0944139856 	 5.37
279.0683520735 	 6.01
292.0523676583 	 25.24
293.056169945 	 4.57
294.0509317287 	 8.46
307.0632666956 	 23.69
308.0665817929 	 4.96
329.081322063 	 10.6
358.1100640498 	 5.15
359.1178890819 	 2.97
375.112803704 	 15.51
376.1206287361 	 13.8
377.1284537682 	 2.5
383.094566824 	 10.37
384.1023918561 	 3.58
385.0949607545 	 2.52
393.0789167598 	 4.01
411.0894814461 	 79.08
412.0973064782 	 18.22
413.0898753766 	 29.13
426.1003804834 	 14.05
427.1082055155 	 3.89
428.1007744139 	 3.11
454.0952951055 	 58.2
455.1031201376 	 16.16
569.1586236438 	 0
END IONS

BEGIN IONS
PEPMASS=493.1961
CHARGE=1
MSLEVEL=2
RT=0
SOURCE_INSTRUMENT=qTOF
FILENAME=CCMSLIB00000079835.ms
IONMODE=Positive
ORGANISM=Natural
NAME=MLS001160081-01!2-[2-(3-ethyl-4,8-dimethyl-2-oxochromen-7-yl)oxypropanoylamino]-3-(5-hydroxy-1H-indol-3-yl)propanoic acid
PI=GNPS
DATACOLLECTOR=GNPS
SMILES=CCc1c(C)c2ccc(c(C)c2oc1=O)OC(C)C(=NC(Cc1c[nH]c2ccc(cc12)O)C(=O)O)O
INCHI=InChI=1S/C27H28N2O7/c1-5-18-13(2)19-7-9-23(14(3)24(19)36-27(18)34)35-15(4)25(31)29-22(26(32)33)10-16-12-28-21-8-6-17(30)11-20(16)21/h6-9,11-12,15,22,28,30H,5,10H2,1-4H3,(H,29,31)(H,32,33)
FORMULA=C27H28N2O7
PUBMED=N/A
SUBMITUSER=BIOADREM
LIBRARYQUALITY=0
SPECTRUMID=CCMSLIB00000079835
SCANS=2036
ID=CCMSLIB00000079835
105.0698762568 	 3.72
115.0542261926 	 3.5
118.0651252299 	 3.11
121.0647908789 	 2.86
130.0736785435 	 2.57
132.0807752941 	 3.14
133.0522148199 	 2.97
134.060039852 	 11.95
143.085526321 	 2.53
145.1011763852 	 11.42
146.060039852 	 100
148.0756899162 	 7.75
158.060039852 	 15.84
160.0756899162 	 11.37
161.0960910073 	 4.03
162.0549544741 	 26.05
173.0960910073 	 37.72
175.0839088788 	 24.36
184.0730098415 	 11.07
186.0549544741 	 30.03
187.0600994315 	 3.83
189.0910056294 	 12.63
189.1273911357 	 5.05
191.0702701873 	 3.55
201.099558943 	 5.7
202.0988306615 	 5.4
204.0655191604 	 29.04
213.0757494957 	 2.61
215.0788235009 	 9.2
217.0859202515 	 21.4
217.1223057578 	 12.37
218.0897225382 	 3.45
219.1015703157 	 39.51
220.1053726024 	 4.31
229.0944735651 	 5.25
230.1022985972 	 15.27
245.1172203799 	 43.42
246.1210226666 	 9.75
376.1543341677 	 3.02
447.1914479555 	 5.33
493.1969272639 	 0.31
END IONS

BEGIN IONS
PEPMASS=395.1337
CHARGE=1
MSLEVEL=2
RT=0
SOURCE_INSTRUMENT=qTOF
FILENAME=CCMSLIB00000079836.ms
IONMODE=Positive
ORGANISM=Natural
NAME=MLS000863622-01!7-hydroxy-5-methyl-2-(2-oxopropyl)-8-[3,4,5-trihydroxy-6-(hydroxymethyl)oxan-2-yl]chromen-4-one
PI=GNPS
DATACOLLECTOR=GNPS
SMILES=Cc1cc(c(c2c1c(=O)cc(CC(=O)C)o2)C1C(C(C(C(CO)O1)O)O)O)O
INCHI=InChI=1S/C19H22O9/c1-7-3-10(22)14(19-17(26)16(25)15(24)12(6-20)28-19)18-13(7)11(23)5-9(27-18)4-8(2)21/h3,5,12,15-17,19-20,22,24-26H,4,6H2,1-2H3
FORMULA=C19H22O9
PUBMED=N/A
SUBMITUSER=BIOADREM
LIBRARYQUALITY=0
SPECTRUMID=CCMSLIB00000079836
SCANS=2037
ID=CCMSLIB00000079836
163.0389700589 	 6.96
175.0753555652 	 10.5
187.0753555652 	 4.97
191.0702701873 	 7.95
203.0702701873 	 68.94
204.0780952194 	 30.62
215.0702701873 	 11.93
217.0859202515 	 16.02
229.0859202515 	 6.02
230.0937452836 	 5.28
231.0651848094 	 11.8
233.0808348736 	 100
245.0808348736 	 39.63
247.0964849378 	 18.63
257.0808348736 	 14.97
259.0964849378 	 13.98
263.0913995599 	 10.37
275.0913995599 	 44.04
287.0913995599 	 7.95
299.0913995599 	 17.95
305.1019642462 	 5.59
317.1019642462 	 13.23
335.1125289325 	 3.73
395.1336583051 	 1.86
END IONS

BEGIN IONS
PEPMASS=451.2711
CHARGE=1
MSLEVEL=2
RT=0
SOURCE_INSTRUMENT=qTOF
FILENAME=CCMSLIB00000079837.ms
IONMODE=Positive
ORGANISM=Natural
NAME=MLS001141043-01!1-[(2S)-2-amino-3-phenylpropanoyl]-N-[(2S)-1-(4-ethylanilino)-1-oxopropan-2-yl]piperidine-4-carboxamide
PI=GNPS
DATACOLLECTOR=GNPS
SMILES=CCc1ccc(cc1)NC(=O)[C@H](C)N=C(C1CCN(CC1)C(=O)[C@H](Cc1ccccc1)N)O
INCHI=InChI=1S/C26H34N4O3/c1-3-19-9-11-22(12-10-19)29-24(31)18(2)28-25(32)21-13-15-30(16-14-21)26(33)23(27)17-20-7-5-4-6-8-20/h4-12,18,21,23H,3,13-17,27H2,1-2H3,(H,28,32)(H,29,31)/t18-,23-/m0/s1
FORMULA=C26H34N4O3
PUBMED=N/A
SUBMITUSER=BIOADREM
LIBRARYQUALITY=0
SPECTRUMID=CCMSLIB00000079837
SCANS=2038
ID=CCMSLIB00000079837
103.0542261926 	 5.5
112.0756899162 	 100
120.0807752941 	 45.02
131.0491408147 	 0.93
138.0913399804 	 0.68
146.0964253583 	 1.19
148.0756899162 	 0.69
148.1120754225 	 2.93
155.1178890819 	 23.19
183.112803704 	 40.26
185.1199004546 	 1.17
193.1335391461 	 5.19
214.1226401088 	 1.05
258.1600882476 	 1.52
285.1597538966 	 0.59
302.1863029981 	 8.88
330.1812176202 	 4.91
331.1890426523 	 1.03
451.2703669785 	 2.15
END IONS

BEGIN IONS
PEPMASS=326.1386
CHARGE=1
MSLEVEL=2
RT=0
SOURCE_INSTRUMENT=qTOF
FILENAME=CCMSLIB00000079838.ms
IONMODE=Positive
ORGANISM=Natural
NAME=MLS000737546-01!
PI=GNPS
DATACOLLECTOR=GNPS
SMILES=COc1c2CN3CCc4cc5c(cc4C3Cc2ccc1O)OCO5
INCHI=InChI=1S/C19H19NO4/c1-22-19-14-9-20-5-4-12-7-17-18(24-10-23-17)8-13(12)15(20)6-11(14)2-3-16(19)21/h2-3,7-8,15,21H,4-6,9-10H2,1H3
FORMULA=C19H19NO4
PUBMED=N/A
SUBMITUSER=BIOADREM
LIBRARYQUALITY=0
SPECTRUMID=CCMSLIB00000079838
SCANS=2039
ID=CCMSLIB00000079838
103.0542261926 	 0.28
117.0573001978 	 1.09
118.0651252299 	 2.44
119.0491408147 	 7.94
131.0491408147 	 0.53
136.0518804689 	 1.13
146.060039852 	 2.21
147.0440554368 	 0.33
149.059705501 	 16.28
159.0440554368 	 1.29
161.047129442 	 4.48
163.0627795062 	 0.28
174.0549544741 	 4.07
176.0706045383 	 100
189.0784295704 	 1.4
207.0804409431 	 0.97
235.0753555652 	 0.43
239.1066556936 	 0.27
249.0910056294 	 0.44
267.1015703157 	 0.46
279.0889942567 	 0.83
292.0968192888 	 0.35
294.112469353 	 4.55
309.112135002 	 0.52
310.1073839751 	 1.63
311.1152090072 	 2.18
326.1386841035 	 12.65
END IONS

BEGIN IONS
PEPMASS=372.1436
CHARGE=1
MSLEVEL=2
RT=0
SOURCE_INSTRUMENT=qTOF
FILENAME=CCMSLIB00000079839.ms
IONMODE=Positive
ORGANISM=Natural
NAME=MLS001160283-01!2-[(5-hydroxy-2,2-dimethyl-4-oxo-3H-chromen-7-yl)oxy]-N-(3-methoxyphenyl)acetamide
PI=GNPS
DATACOLLECTOR=GNPS
SMILES=CC1(C)CC(=O)c2c(cc(cc2O1)OCC(=Nc1cccc(c1)OC)O)O
INCHI=InChI=1S/C20H21NO6/c1-20(2)10-16(23)19-15(22)8-14(9-17(19)27-20)26-11-18(24)21-12-5-4-6-13(7-12)25-3/h4-9,22H,10-11H2,1-3H3,(H,21,24)
FORMULA=C20H21NO6
PUBMED=N/A
SUBMITUSER=BIOADREM
LIBRARYQUALITY=0
SPECTRUMID=CCMSLIB00000079839
SCANS=2040
ID=CCMSLIB00000079839
95.0491408147 	 0.68
104.0494751657 	 6.2
106.0651252299 	 4.97
107.0491408147 	 1.51
109.0647908789 	 7.85
111.0076699305 	 0.92
120.0443897878 	 0.74
121.0522148199 	 3.73
125.0233199947 	 0.62
132.0443897878 	 3.68
133.0522148199 	 2.34
134.060039852 	 0.98
135.0076699305 	 1.75
135.0804409431 	 1.86
136.0756899162 	 84.1
137.0233199947 	 1.34
139.0389700589 	 0.58
153.0182346168 	 100
162.0549544741 	 0.77
163.0753555652 	 4.19
164.0706045383 	 12.83
165.0182346168 	 11.94
176.046795091 	 2.67
191.0702701873 	 15.4
193.0131492389 	 8.49
209.0808348736 	 37.62
270.0760838467 	 0.82
280.0604337825 	 0.68
298.0709984688 	 1.29
316.0815631551 	 3.51
372.1441634119 	 0.74
END IONS

BEGIN IONS
PEPMASS=417.229
CHARGE=1
MSLEVEL=2
RT=0
SOURCE_INSTRUMENT=qTOF
FILENAME=CCMSLIB00000079840.ms
IONMODE=Positive
ORGANISM=Natural
NAME=MLS001075149-01!
PI=GNPS
DATACOLLECTOR=GNPS
SMILES=Cc1ccc2c(c1)c1CN(CCc1[nH]2)C(=O)CN1C[C@H]2C[C@@H](C1)c1cccc(=O)n1C2
INCHI=InChI=1S/C25H28N4O2/c1-16-5-6-21-19(9-16)20-14-28(8-7-22(20)26-21)25(31)15-27-11-17-10-18(13-27)23-3-2-4-24(30)29(23)12-17/h2-6,9,17-18,26H,7-8,10-15H2,1H3/t17-,18+/m1/s1
FORMULA=C25H28N4O2
PUBMED=N/A
SUBMITUSER=BIOADREM
LIBRARYQUALITY=0
SPECTRUMID=CCMSLIB00000079840
SCANS=2041
ID=CCMSLIB00000079840
101.0709388893 	 3.69
103.0542261926 	 0.59
117.0573001978 	 0.57
128.0620512247 	 4.9
129.0658535114 	 1.26
130.0651252299 	 0.56
132.0807752941 	 0.72
143.085526321 	 6.66
144.0807752941 	 1.45
145.0886003262 	 0.78
146.060039852 	 2.51
146.0964253583 	 1.35
154.0651252299 	 8.48
155.072950262 	 17.31
157.0886003262 	 1.95
158.060039852 	 0.99
158.0964253583 	 2.58
160.0756899162 	 13.49
170.0964253583 	 89.4
171.100227645 	 10.79
172.1120754225 	 12.07
184.1080526771 	 1.03
185.1073243956 	 0.67
191.1178890819 	 1.8
197.0709388893 	 0.83
199.1229744598 	 0.97
203.1178890819 	 100
209.1073243956 	 10.24
212.0944139856 	 1.52
227.1178890819 	 3.8
248.1393528055 	 29.7
399.2179374775 	 5.75
417.2285021638 	 0
END IONS

BEGIN IONS
PEPMASS=325.1894
CHARGE=1
MSLEVEL=2
RT=0
SOURCE_INSTRUMENT=qTOF
FILENAME=CCMSLIB00000079842.ms
IONMODE=Positive
ORGANISM=Natural
NAME=MLS002638287-01!
PI=GNPS
DATACOLLECTOR=GNPS
SMILES=C=CC1CN2CCC1CC2C(c1ccnc2ccc(cc12)OC)O
INCHI=InChI=1S/C20H24N2O2/c1-3-13-12-22-9-7-14(13)10-19(22)20(23)16-6-8-21-18-5-4-15(24-2)11-17(16)18/h3-6,8,11,13-14,19-20,23H,1,7,9-10,12H2,2H3
FORMULA=C20H24N2O2
PUBMED=N/A
SUBMITUSER=BIOADREM
LIBRARYQUALITY=0
SPECTRUMID=CCMSLIB00000079842
SCANS=2042
ID=CCMSLIB00000079842
108.0807752941 	 7.16
110.0964253583 	 12.91
117.0573001978 	 7.84
134.0964253583 	 11.08
135.1042503904 	 7.27
136.1120754225 	 9.72
145.0522148199 	 10.87
154.0651252299 	 10.25
155.072950262 	 13.54
158.060039852 	 13.75
159.0678648841 	 10.56
160.0756899162 	 100
162.0913399804 	 8.52
166.1226401088 	 17.72
167.072950262 	 7.84
169.0522148199 	 7.11
172.0756899162 	 55.04
174.0913399804 	 9.78
180.0807752941 	 8
182.060039852 	 8.31
183.0678648841 	 13.23
184.0756899162 	 37.85
186.0913399804 	 25.35
198.0913399804 	 30.11
202.0862546025 	 12.6
210.0913399804 	 11.76
224.1069900446 	 10.93
227.1178890819 	 13.75
237.1022390177 	 8.63
253.1335391461 	 18.4
307.1804893387 	 78.31
325.191054025 	 120.86
END IONS

BEGIN IONS
PEPMASS=470.2273
CHARGE=1
MSLEVEL=2
RT=0
SOURCE_INSTRUMENT=qTOF
FILENAME=CCMSLIB00000079843.ms
IONMODE=Positive
ORGANISM=Natural
NAME=MLS001075534-01!
PI=GNPS
DATACOLLECTOR=GNPS
SMILES=COc1cc(cc(c1OC)OC)CN=C(CCC(=O)N1C[C@H]2C[C@H](C1)c1cccc(=O)n1C2)O
INCHI=InChI=1S/C25H31N3O6/c1-32-20-10-16(11-21(33-2)25(20)34-3)12-26-22(29)7-8-23(30)27-13-17-9-18(15-27)19-5-4-6-24(31)28(19)14-17/h4-6,10-11,17-18H,7-9,12-15H2,1-3H3,(H,26,29)/t17-,18-/m1/s1
FORMULA=C25H31N3O6
PUBMED=N/A
SUBMITUSER=BIOADREM
LIBRARYQUALITY=0
SPECTRUMID=CCMSLIB00000079843
SCANS=2043
ID=CCMSLIB00000079843
105.0334907505 	 0.22
107.0491408147 	 0.33
108.0569658468 	 0.32
109.0647908789 	 0.49
120.0569658468 	 0.33
121.0647908789 	 0.58
123.0440554368 	 1.4
135.0440554368 	 0.28
136.0518804689 	 0.66
137.059705501 	 3.32
138.0675305331 	 2.21
146.060039852 	 0.4
148.0518804689 	 11.53
151.0389700589 	 1.17
153.0910056294 	 0.25
160.0756899162 	 1.72
165.0546201231 	 0.7
166.0624451552 	 0.7
172.0756899162 	 0.43
181.0859202515 	 100
183.0916743314 	 1.26
189.1022390177 	 1.1
191.1178890819 	 9.77
227.1178890819 	 0.42
245.1284537682 	 32.25
273.1233683903 	 38.62
470.2285617433 	 0.16
END IONS

BEGIN IONS
PEPMASS=269.0801
CHARGE=1
MSLEVEL=2
RT=0
SOURCE_INSTRUMENT=qTOF
FILENAME=CCMSLIB00000079844.ms
IONMODE=Positive
ORGANISM=Natural
NAME=MLS001048982-01!
PI=GNPS
DATACOLLECTOR=GNPS
SMILES=COc1cc(ccc1O)c1cc(=O)c2ccccc2o1
INCHI=InChI=1S/C16H12O4/c1-19-16-8-10(6-7-12(16)17)15-9-13(18)11-4-2-3-5-14(11)20-15/h2-9,17H,1H3
FORMULA=C16H12O4
PUBMED=N/A
SUBMITUSER=BIOADREM
LIBRARYQUALITY=0
SPECTRUMID=CCMSLIB00000079844
SCANS=2044
ID=CCMSLIB00000079844
105.0334907505 	 1.92
108.0205803405 	 0.23
115.0542261926 	 0.47
120.0205803405 	 0.27
121.0284053726 	 11.22
129.0698762568 	 1.6
133.0284053726 	 0.76
141.0698762568 	 1.38
146.0362304047 	 0.42
149.059705501 	 0.54
152.0620512247 	 1.01
157.0647908789 	 1.73
169.0647908789 	 3.02
197.059705501 	 20.28
225.0546201231 	 7.93
226.0624451552 	 100
254.0573597773 	 74.75
269.0808348736 	 17.36
END IONS

BEGIN IONS
PEPMASS=341.139
CHARGE=1
MSLEVEL=2
RT=0
SOURCE_INSTRUMENT=qTOF
FILENAME=CCMSLIB00000079845.ms
IONMODE=Positive
ORGANISM=Natural
NAME=MLS000863575-01!5,7-dihydroxy-2-(4-hydroxyphenyl)-6-(3-methylbut-2-enyl)-2,3-dihydrochromen-4-one
PI=GNPS
DATACOLLECTOR=GNPS
SMILES=CC(=CCc1c(cc2c(C(=O)CC(c3ccc(cc3)O)O2)c1O)O)C
INCHI=InChI=1S/C20H20O5/c1-11(2)3-8-14-15(22)9-18-19(20(14)24)16(23)10-17(25-18)12-4-6-13(21)7-5-12/h3-7,9,17,21-22,24H,8,10H2,1-2H3
FORMULA=C20H20O5
PUBMED=N/A
SUBMITUSER=BIOADREM
LIBRARYQUALITY=0
SPECTRUMID=CCMSLIB00000079845
SCANS=2045
ID=CCMSLIB00000079845
107.0491408147 	 0.76
109.0284053726 	 0.78
123.0076699305 	 4.74
135.0440554368 	 0.21
137.0233199947 	 3.91
141.0182346168 	 0.73
165.0182346168 	 100
191.033884681 	 0.91
341.1383497525 	 0
END IONS

BEGIN IONS
PEPMASS=301.0699
CHARGE=1
MSLEVEL=2
RT=0
SOURCE_INSTRUMENT=qTOF
FILENAME=CCMSLIB00000079846.ms
IONMODE=Positive
ORGANISM=Natural
NAME=MLS001048958-01!5,7-dihydroxy-2-(4-hydroxy-3-methoxyphenyl)chromen-4-one
PI=GNPS
DATACOLLECTOR=GNPS
SMILES=COc1cc(ccc1O)c1cc(=O)c2c(cc(cc2o1)O)O
INCHI=InChI=1S/C16H12O6/c1-21-14-4-8(2-3-10(14)18)13-7-12(20)16-11(19)5-9(17)6-15(16)22-13/h2-7,17-19H,1H3
FORMULA=C16H12O6
PUBMED=N/A
SUBMITUSER=BIOADREM
LIBRARYQUALITY=0
SPECTRUMID=CCMSLIB00000079846
SCANS=2046
ID=CCMSLIB00000079846
128.0620512247 	 0.73
153.0182346168 	 12.27
184.0518804689 	 0.99
187.0389700589 	 0.66
201.0546201231 	 2.11
203.033884681 	 0.89
211.0389700589 	 0.49
215.033884681 	 0.53
229.0495347452 	 12.22
241.0495347452 	 0.47
257.0444493673 	 7.68
258.0522743994 	 100
269.0444493673 	 0.99
285.0393639894 	 0.52
286.0471890215 	 55.05
301.0706641178 	 17.51
END IONS

BEGIN IONS
PEPMASS=348.1952
CHARGE=1
MSLEVEL=2
RT=0
SOURCE_INSTRUMENT=qTOF
FILENAME=CCMSLIB00000079847.ms
IONMODE=Positive
ORGANISM=Natural
NAME=MLS000876952-01!3,8-dimethyl-3-(4-methylpent-3-enyl)-11H-pyrano[3,2-a]carbazol-9-ol
PI=GNPS
DATACOLLECTOR=GNPS
SMILES=CC(=CCCC1(C)C=Cc2c(ccc3c4cc(C)c(cc4[nH]c23)O)O1)C
INCHI=InChI=1S/C23H25NO2/c1-14(2)6-5-10-23(4)11-9-17-21(26-23)8-7-16-18-12-15(3)20(25)13-19(18)24-22(16)17/h6-9,11-13,24-25H,5,10H2,1-4H3
FORMULA=C23H25NO2
PUBMED=N/A
SUBMITUSER=BIOADREM
LIBRARYQUALITY=0
SPECTRUMID=CCMSLIB00000079847
SCANS=2047
ID=CCMSLIB00000079847
183.0678648841 	 8.35
196.0756899162 	 1.67
197.0835149483 	 4.16
198.0913399804 	 9.05
209.0835149483 	 1.42
210.0913399804 	 3.89
212.0706045383 	 3.42
213.0784295704 	 5.26
220.0756899162 	 2.28
221.0835149483 	 4.05
222.0913399804 	 2.1
223.0991650125 	 2.35
224.1069900446 	 3.53
226.0862546025 	 23.22
233.0835149483 	 1.14
234.0913399804 	 2.92
236.0706045383 	 2.65
236.1069900446 	 4.09
237.0784295704 	 5.61
238.0862546025 	 1.85
238.1226401088 	 2.02
240.1019046667 	 1.01
246.0913399804 	 1.03
249.0784295704 	 7.75
250.0862546025 	 7.5
250.1226401088 	 1.52
251.0940796346 	 6.44
252.1019046667 	 1.68
254.1175547309 	 2.65
263.0940796346 	 3.7
264.1019046667 	 100
266.1175547309 	 9.87
276.1019046667 	 1.14
277.1097296988 	 3.14
278.1175547309 	 2.12
280.1332047951 	 2.26
292.1332047951 	 2.94
348.1958050519 	 0.58
END IONS

BEGIN IONS
PEPMASS=429.2285
CHARGE=1
MSLEVEL=2
RT=0
SOURCE_INSTRUMENT=qTOF
FILENAME=CCMSLIB00000079848.ms
IONMODE=Positive
ORGANISM=Natural
NAME=MLS001140555-01!
PI=GNPS
DATACOLLECTOR=GNPS
SMILES=Cc1ccc(cc1)c1c2c(cc(C(=O)NCCCN3CCOCC3)[nH]1)c1ccccc1n2
INCHI=InChI=1S/C26H28N4O2/c1-18-7-9-19(10-8-18)24-25-21(20-5-2-3-6-22(20)28-25)17-23(29-24)26(31)27-11-4-12-30-13-15-32-16-14-30/h2-3,5-10,17,29H,4,11-16H2,1H3,(H,27,31)
FORMULA=C26H28N4O2
PUBMED=N/A
SUBMITUSER=BIOADREM
LIBRARYQUALITY=0
SPECTRUMID=CCMSLIB00000079848
SCANS=2048
ID=CCMSLIB00000079848
242.0838492993 	 3.77
257.1073243956 	 100
275.1178890819 	 47.51
285.1022390177 	 21.59
303.112803704 	 15.25
429.2285021638 	 3.61
END IONS

BEGIN IONS
PEPMASS=194.082
CHARGE=1
MSLEVEL=2
RT=0
SOURCE_INSTRUMENT=qTOF
FILENAME=CCMSLIB00000079849.ms
IONMODE=Positive
ORGANISM=Natural
NAME=MLS001049133-01!2,4,5-trimethoxybenzonitrile
PI=GNPS
DATACOLLECTOR=GNPS
SMILES=COc1cc(c(cc1C#N)OC)OC
INCHI=InChI=1S/C10H11NO3/c1-12-8-5-10(14-3)9(13-2)4-7(8)6-11/h4-5H,1-3H3
FORMULA=C10H11NO3
PUBMED=N/A
SUBMITUSER=BIOADREM
LIBRARYQUALITY=0
SPECTRUMID=CCMSLIB00000079849
SCANS=2049
ID=CCMSLIB00000079849
106.0287397236 	 12.5
108.0443897878 	 7.44
109.0284053726 	 21.32
118.0287397236 	 17.34
119.0127553084 	 6.36
120.0205803405 	 3.54
120.0443897878 	 15.53
122.0236543457 	 6
123.0440554368 	 8.16
130.0287397236 	 4.34
134.0236543457 	 5.85
136.0393044099 	 61.92
148.0393044099 	 14.16
151.0389700589 	 28.54
152.046795091 	 21.1
153.0420440641 	 10.19
164.034219032 	 100
179.0576941283 	 29.41
194.0811692246 	 0
END IONS

BEGIN IONS
PEPMASS=287.14
CHARGE=1
MSLEVEL=2
RT=0
SOURCE_INSTRUMENT=qTOF
FILENAME=CCMSLIB00000079850.ms
IONMODE=Positive
ORGANISM=Natural
NAME=MLS001075321-01!1-(5-methoxy-1H-indol-3-yl)-2-piperidin-1-ylethane-1,2-dione
PI=GNPS
DATACOLLECTOR=GNPS
SMILES=COc1ccc2c(c1)c(c[nH]2)C(=O)C(=O)N1CCCCC1
INCHI=InChI=1S/C16H18N2O3/c1-21-11-5-6-14-12(9-11)13(10-17-14)15(19)16(20)18-7-3-2-4-8-18/h5-6,9-10,17H,2-4,7-8H2,1H3
FORMULA=C16H18N2O3
PUBMED=N/A
SUBMITUSER=BIOADREM
LIBRARYQUALITY=0
SPECTRUMID=CCMSLIB00000079850
SCANS=2050
ID=CCMSLIB00000079850
103.0416501336 	 1.36
116.0494751657 	 0.71
117.0573001978 	 0.77
119.0491408147 	 3.47
131.0365647557 	 4.58
146.060039852 	 21.2
159.0314793778 	 38.52
174.0549544741 	 100
287.1390184545 	 0
END IONS

BEGIN IONS
PEPMASS=471.3469
CHARGE=1
MSLEVEL=2
RT=0
SOURCE_INSTRUMENT=qTOF
FILENAME=CCMSLIB00000079851.ms
IONMODE=Positive
ORGANISM=Natural
NAME=MLS000563519-01!
PI=GNPS
DATACOLLECTOR=GNPS
SMILES=CC1(C)C2CC[C@]3(C)C(CC=C4[C@@H]5C[C@@](C)(CO)[C@@H]6C[C@@]5(CC[C@@]34C)C(=O)O6)[C@@]2(C)CC[C@@H]1O
INCHI=InChI=1S/C30H46O4/c1-25(2)20-9-12-29(6)21(27(20,4)11-10-22(25)32)8-7-18-19-15-26(3,17-31)23-16-30(19,24(33)34-23)14-13-28(18,29)5/h7,19-23,31-32H,8-17H2,1-6H3/t19-,20?,21?,22-,23-,26-,27-,28+,29+,30+/m0/s1
FORMULA=C30H46O4
PUBMED=N/A
SUBMITUSER=BIOADREM
LIBRARYQUALITY=0
SPECTRUMID=CCMSLIB00000079851
SCANS=2051
ID=CCMSLIB00000079851
95.085526321 	 17.11
105.0698762568 	 31.86
107.085526321 	 35.85
109.1011763852 	 24.49
119.085526321 	 89.98
121.1011763852 	 43.26
123.1168264494 	 19.55
129.0698762568 	 12.42
131.085526321 	 32.75
133.1011763852 	 44
135.1168264494 	 36.13
142.0777012889 	 7.83
143.085526321 	 33.56
145.1011763852 	 100
147.1168264494 	 51.76
149.1324765136 	 12.46
155.085526321 	 9.81
156.0933513531 	 15.07
157.1011763852 	 34.19
158.1090014173 	 11.43
159.1168264494 	 73.47
161.1324765136 	 32.6
163.0753555652 	 9.88
163.1481265778 	 28.65
169.1011763852 	 11.86
170.1090014173 	 28.05
171.1168264494 	 41.67
172.1246514815 	 12.31
173.1324765136 	 61.43
175.1481265778 	 28.44
177.163776642 	 10.83
183.1168264494 	 18.77
185.1324765136 	 82.07
187.1481265778 	 59.28
189.0910056294 	 7.8
189.163776642 	 32.29
191.1794267062 	 42.17
197.1324765136 	 19.76
199.1481265778 	 62.35
201.163776642 	 26.89
203.1430411999 	 7.73
203.1794267062 	 24.03
211.1481265778 	 14.47
217.1586912641 	 16.87
217.1950767704 	 11.43
227.1430411999 	 8.33
227.1794267062 	 10.87
245.1536058862 	 10.09
253.1950767704 	 8.57
267.2107268346 	 9.56
471.346885965 	 1.09
END IONS

BEGIN IONS
PEPMASS=283.0975
CHARGE=1
MSLEVEL=2
RT=0
SOURCE_INSTRUMENT=qTOF
FILENAME=CCMSLIB00000079852.ms
IONMODE=Positive
ORGANISM=Natural
NAME=MLS001049094-01!
PI=GNPS
DATACOLLECTOR=GNPS
SMILES=COc1cc(c2c(=O)cc(c3ccccc3)oc2c1)OC
INCHI=InChI=1S/C17H14O4/c1-19-12-8-15(20-2)17-13(18)10-14(21-16(17)9-12)11-6-4-3-5-7-11/h3-10H,1-2H3
FORMULA=C17H14O4
PUBMED=N/A
SUBMITUSER=BIOADREM
LIBRARYQUALITY=0
SPECTRUMID=CCMSLIB00000079852
SCANS=2052
ID=CCMSLIB00000079852
95.0127553084 	 0.76
103.0542261926 	 0.8
105.0334907505 	 1.76
108.0205803405 	 6.73
109.0284053726 	 0.79
110.0362304047 	 0.46
120.0205803405 	 0.47
121.0284053726 	 0.34
123.0076699305 	 2.83
129.0334907505 	 6.46
136.0154949626 	 3.76
137.0233199947 	 12.27
138.0311450268 	 5.49
141.0698762568 	 1.61
147.0440554368 	 0.63
153.0698762568 	 2.81
154.0777012889 	 1.42
155.033884681 	 1.37
155.085526321 	 0.9
164.0620512247 	 0.45
165.0698762568 	 1.9
166.0260596489 	 5.1
169.0647908789 	 0.88
181.0647908789 	 2.44
183.0804409431 	 0.85
192.0569658468 	 1.09
197.059705501 	 1.59
209.059705501 	 0.54
210.0675305331 	 12.31
211.0753555652 	 4.38
223.0753555652 	 1.38
225.0546201231 	 26.56
237.0546201231 	 1.4
238.0624451552 	 18.36
239.0702701873 	 100
251.0702701873 	 0.85
252.0417097131 	 1.22
253.0495347452 	 0.46
267.0651848094 	 26.21
268.0730098415 	 73.65
283.0964849378 	 47.42
END IONS

BEGIN IONS
PEPMASS=335.222
CHARGE=1
MSLEVEL=2
RT=0
SOURCE_INSTRUMENT=qTOF
FILENAME=CCMSLIB00000079853.ms
IONMODE=Positive
ORGANISM=Natural
NAME=MLS000574943-01!
PI=GNPS
DATACOLLECTOR=GNPS
SMILES=C[C@@H]1CC[C@@]23COC(=O)C2=CCC[C@@H]3[C@@]1(C)CC/C(=C/CO)/CO
INCHI=InChI=1S/C20H30O4/c1-14-6-10-20-13-24-18(23)16(20)4-3-5-17(20)19(14,2)9-7-15(12-22)8-11-21/h4,8,14,17,21-22H,3,5-7,9-13H2,1-2H3/b15-8-/t14-,17-,19+,20-/m1/s1
FORMULA=C20H30O4
PUBMED=N/A
SUBMITUSER=BIOADREM
LIBRARYQUALITY=0
SPECTRUMID=CCMSLIB00000079853
SCANS=2053
ID=CCMSLIB00000079853
95.085526321 	 18.95
103.0542261926 	 7.85
105.0698762568 	 100
107.0491408147 	 7.11
107.085526321 	 30.5
109.1011763852 	 20.95
115.0542261926 	 8.14
117.0698762568 	 29.02
119.0491408147 	 11.4
119.085526321 	 33.01
121.1011763852 	 31.53
128.0620512247 	 10.95
129.0698762568 	 35.68
130.0777012889 	 21.1
131.085526321 	 50.56
132.0933513531 	 10.73
133.1011763852 	 40.71
135.1168264494 	 12.36
141.0698762568 	 17.54
142.0777012889 	 13.84
143.085526321 	 33.23
145.1011763852 	 71.21
147.1168264494 	 30.5
154.0777012889 	 12.88
155.085526321 	 23.61
156.0933513531 	 11.18
157.1011763852 	 38.93
159.0804409431 	 11.03
159.1168264494 	 34.57
161.1324765136 	 10.21
167.085526321 	 14.14
169.1011763852 	 33.01
171.0804409431 	 8.88
171.1168264494 	 19.47
173.0960910073 	 22.06
173.1324765136 	 19.39
181.1011763852 	 12.95
182.1090014173 	 13.99
183.1168264494 	 22.72
187.1117410715 	 7.62
187.1481265778 	 19.84
188.1195661036 	 8.22
197.1324765136 	 20.65
199.1481265778 	 18.21
335.2216854514 	 0
END IONS

BEGIN IONS
PEPMASS=426.203
CHARGE=1
MSLEVEL=2
RT=0
SOURCE_INSTRUMENT=qTOF
FILENAME=CCMSLIB00000079854.ms
IONMODE=Positive
ORGANISM=Natural
NAME=MLS001158965-01!N-[(2S)-1-[[(1S)-2-hydroxy-1-phenylethyl]amino]-1-oxopropan-2-yl]-1-(4-methoxyphenyl)-5-oxopyrrolidine-3-carboxamide
PI=GNPS
DATACOLLECTOR=GNPS
SMILES=C[C@@H](C(=N[C@H](CO)c1ccccc1)O)N=C(C1CC(=O)N(C1)c1ccc(cc1)OC)O
INCHI=InChI=1S/C23H27N3O5/c1-15(22(29)25-20(14-27)16-6-4-3-5-7-16)24-23(30)17-12-21(28)26(13-17)18-8-10-19(31-2)11-9-18/h3-11,15,17,20,27H,12-14H2,1-2H3,(H,24,30)(H,25,29)/t15-,17?,20+/m0/s1
FORMULA=C23H27N3O5
PUBMED=N/A
SUBMITUSER=BIOADREM
LIBRARYQUALITY=0
SPECTRUMID=CCMSLIB00000079854
SCANS=2054
ID=CCMSLIB00000079854
103.0542261926 	 29.9
117.0573001978 	 0.8
120.0807752941 	 5.42
121.0647908789 	 19.88
134.0236543457 	 1.27
134.060039852 	 3.52
136.0756899162 	 100
138.0549544741 	 0.82
138.0913399804 	 2.89
147.0678648841 	 1.61
148.0756899162 	 3.23
149.047129442 	 10.02
162.0913399804 	 8.72
175.0627795062 	 1.23
190.0862546025 	 36.43
218.0811692246 	 20.74
261.1233683903 	 42.27
289.1182830124 	 3.04
306.1448321139 	 1.14
408.1917823065 	 0.96
426.2023469928 	 0
END IONS

BEGIN IONS
PEPMASS=389.182
CHARGE=1
MSLEVEL=2
RT=0
SOURCE_INSTRUMENT=qTOF
FILENAME=CCMSLIB00000079855.ms
IONMODE=Positive
ORGANISM=Natural
NAME=MLS001158924-01!(2S)-1-[(2S)-3-methyl-2-[(3-oxo-2,4-dihydroquinoxaline-1-carbonyl)amino]butanoyl]pyrrolidine-2-carboxylic acid
PI=GNPS
DATACOLLECTOR=GNPS
SMILES=CC(C)[C@@H](C(=O)N1CCC[C@H]1C(=O)O)N=C(N1CC(=Nc2ccccc12)O)O
INCHI=InChI=1S/C19H24N4O5/c1-11(2)16(17(25)22-9-5-8-14(22)18(26)27)21-19(28)23-10-15(24)20-12-6-3-4-7-13(12)23/h3-4,6-7,11,14,16H,5,8-10H2,1-2H3,(H,20,24)(H,21,28)(H,26,27)/t14-,16-/m0/s1
FORMULA=C19H24N4O5
PUBMED=N/A
SUBMITUSER=BIOADREM
LIBRARYQUALITY=0
SPECTRUMID=CCMSLIB00000079855
SCANS=2055
ID=CCMSLIB00000079855
98.060039852 	 0.77
116.0706045383 	 3.31
119.060374203 	 15.15
121.0760242672 	 20.98
131.060374203 	 0.5
132.0443897878 	 0.46
147.0552888251 	 100
149.0709388893 	 2.51
175.0502034472 	 27.97
203.0689275166 	 0.68
203.1178890819 	 0.86
218.1287881192 	 3.01
229.0971536398 	 1.94
246.1237027413 	 43.8
389.1819459017 	 0
END IONS

BEGIN IONS
PEPMASS=311.103
CHARGE=1
MSLEVEL=2
RT=0
SOURCE_INSTRUMENT=qTOF
FILENAME=CCMSLIB00000079856.ms
IONMODE=Positive
ORGANISM=Natural
NAME=MLS000877017-01!(3S,3'R)-3'-(3-hydroxyphenyl)-4-methylspiro[1H-1,4-benzodiazepine-3,2'-oxirane]-2,5-dione
PI=GNPS
DATACOLLECTOR=GNPS
SMILES=CN1C(=O)c2ccccc2N=C([C@]21[C@@H](c1cccc(c1)O)O2)O
INCHI=InChI=1S/C17H14N2O4/c1-19-15(21)12-7-2-3-8-13(12)18-16(22)17(19)14(23-17)10-5-4-6-11(20)9-10/h2-9,14,20H,1H3,(H,18,22)/t14-,17+/m1/s1
FORMULA=C17H14N2O4
PUBMED=N/A
SUBMITUSER=BIOADREM
LIBRARYQUALITY=0
SPECTRUMID=CCMSLIB00000079856
SCANS=2056
ID=CCMSLIB00000079856
118.0287397236 	 6.33
120.0443897878 	 6.56
121.0495347452 	 3.17
130.0287397236 	 3.17
132.0443897878 	 3.54
136.9869344884 	 2.71
146.0236543457 	 100
151.0542261926 	 2.79
161.0233199947 	 3.84
169.0859202515 	 3.09
174.0549544741 	 2.94
177.0658535114 	 10.4
180.0807752941 	 3.62
181.0647908789 	 4.37
195.0678648841 	 3.24
197.0808348736 	 2.41
198.0886599057 	 4.45
206.0573597773 	 2.64
209.0835149483 	 3.39
211.0627795062 	 2.56
224.0706045383 	 3.84
225.0784295704 	 2.19
233.0709388893 	 4.22
252.0655191604 	 11.83
311.1026329482 	 0
END IONS

BEGIN IONS
PEPMASS=387.192
CHARGE=1
MSLEVEL=2
RT=0
SOURCE_INSTRUMENT=qTOF
FILENAME=CCMSLIB00000079857.ms
IONMODE=Positive
ORGANISM=Natural
NAME=MLS001140369-01!1-[2-(8-methyl-2-oxo-4-propylchromen-7-yl)oxyacetyl]piperidine-4-carboxamide
PI=GNPS
DATACOLLECTOR=GNPS
SMILES=CCCc1cc(=O)oc2c(C)c(ccc12)OCC(=O)N1CCC(CC1)C(=N)O
INCHI=InChI=1S/C21H26N2O5/c1-3-4-15-11-19(25)28-20-13(2)17(6-5-16(15)20)27-12-18(24)23-9-7-14(8-10-23)21(22)26/h5-6,11,14H,3-4,7-10,12H2,1-2H3,(H2,22,26)
FORMULA=C21H26N2O5
PUBMED=N/A
SUBMITUSER=BIOADREM
LIBRARYQUALITY=0
SPECTRUMID=CCMSLIB00000079857
SCANS=2057
ID=CCMSLIB00000079857
96.0807752941 	 4.93
97.0886003262 	 5.86
98.060039852 	 6.34
105.0698762568 	 7.46
110.060039852 	 7.43
112.0756899162 	 15.68
119.085526321 	 4.34
124.0756899162 	 10.29
125.0835149483 	 8.99
126.0913399804 	 6.32
127.0865889535 	 83.69
129.1022390177 	 3.16
130.0777012889 	 5.65
131.0491408147 	 5.65
133.0647908789 	 3.21
141.1022390177 	 33.29
145.0647908789 	 3.86
145.1011763852 	 8.46
147.1168264494 	 3.53
149.0960910073 	 3.44
158.072615911 	 5.27
162.0675305331 	 5.76
163.0713328198 	 2.9
173.0960910073 	 40.52
174.099893294 	 7.34
175.1117410715 	 11.52
185.0920682619 	 6.88
188.0831805973 	 6.85
203.1066556936 	 32.6
204.1104579803 	 6.48
231.1015703157 	 100
232.1053726024 	 20.28
259.0964849378 	 14.85
314.1750696098 	 18.05
342.1699842319 	 43.33
369.1808832692 	 3.09
370.164898854 	 8.55
387.1914479555 	 0
END IONS

BEGIN IONS
PEPMASS=239.0708
CHARGE=1
MSLEVEL=2
RT=0
SOURCE_INSTRUMENT=qTOF
FILENAME=CCMSLIB00000079859.ms
IONMODE=Positive
ORGANISM=Natural
NAME=MLS001049036-01!2-(4-hydroxyphenyl)chromen-4-one
PI=GNPS
DATACOLLECTOR=GNPS
SMILES=c1ccc2c(c1)c(=O)cc(c1ccc(cc1)O)o2
INCHI=InChI=1S/C15H10O3/c16-11-7-5-10(6-8-11)15-9-13(17)12-3-1-2-4-14(12)18-15/h1-9,16H
FORMULA=C15H10O3
PUBMED=N/A
SUBMITUSER=BIOADREM
LIBRARYQUALITY=0
SPECTRUMID=CCMSLIB00000079859
SCANS=2058
ID=CCMSLIB00000079859
105.0334907505 	 3.86
115.0542261926 	 3.77
117.0334907505 	 1.41
118.0413157826 	 2.57
119.0491408147 	 45.97
121.0284053726 	 100
127.0542261926 	 2.02
129.0698762568 	 1.67
133.0284053726 	 4.34
141.0698762568 	 5.87
145.0284053726 	 77.79
151.0542261926 	 3.44
152.0620512247 	 10.63
153.0698762568 	 8.79
154.0777012889 	 2.73
155.085526321 	 9.64
163.0542261926 	 2.2
164.0620512247 	 1.23
165.0698762568 	 59.92
168.0569658468 	 4.1
169.0647908789 	 3.65
170.072615911 	 1.11
176.0620512247 	 6.28
177.0698762568 	 5.32
181.0647908789 	 5.99
182.072615911 	 2.87
183.0804409431 	 12.82
192.0569658468 	 1.43
194.072615911 	 5.67
196.0518804689 	 1.13
197.059705501 	 4.31
210.0675305331 	 2.29
211.0753555652 	 14.91
213.0546201231 	 1.71
221.059705501 	 2.95
239.0702701873 	 278.43
END IONS

BEGIN IONS
PEPMASS=253.0867
CHARGE=1
MSLEVEL=2
RT=0
SOURCE_INSTRUMENT=qTOF
FILENAME=CCMSLIB00000079860.ms
IONMODE=Positive
ORGANISM=Natural
NAME=MLS001049012-01!7-methoxy-3-phenylchromen-4-one
PI=GNPS
DATACOLLECTOR=GNPS
SMILES=COc1ccc2c(c1)occ(c1ccccc1)c2=O
INCHI=InChI=1S/C16H12O3/c1-18-12-7-8-13-15(9-12)19-10-14(16(13)17)11-5-3-2-4-6-11/h2-10H,1H3
FORMULA=C16H12O3
PUBMED=N/A
SUBMITUSER=BIOADREM
LIBRARYQUALITY=0
SPECTRUMID=CCMSLIB00000079860
SCANS=2059
ID=CCMSLIB00000079860
102.0464011605 	 1.24
108.0205803405 	 6.57
115.0542261926 	 0.57
123.0440554368 	 0.51
128.0620512247 	 0.91
138.0464011605 	 0.47
139.0542261926 	 1.03
141.0698762568 	 1.32
151.0389700589 	 5.63
152.0620512247 	 3.77
153.0698762568 	 17.96
154.0777012889 	 10.14
163.0542261926 	 1.62
164.0620512247 	 2.5
165.0698762568 	 15.38
166.0777012889 	 8.76
167.085526321 	 2.77
169.1011763852 	 1.07
179.085526321 	 0.8
181.0647908789 	 13.8
182.072615911 	 10.78
192.0569658468 	 2.11
194.072615911 	 1.73
197.0960910073 	 21.19
209.059705501 	 5.51
210.0675305331 	 100
225.0910056294 	 1.38
238.0624451552 	 11.22
253.0859202515 	 92.66
END IONS

BEGIN IONS
PEPMASS=413.2072
CHARGE=1
MSLEVEL=2
RT=0
SOURCE_INSTRUMENT=qTOF
FILENAME=CCMSLIB00000079861.ms
IONMODE=Positive
ORGANISM=Natural
NAME=MLS001158534-01!3-(3,5-dimethyl-7-oxofuro[3,2-g]chromen-6-yl)-N-(3-morpholin-4-ylpropyl)propanamide
PI=GNPS
DATACOLLECTOR=GNPS
SMILES=Cc1coc2cc3c(cc12)c(C)c(CCC(=NCCCN1CCOCC1)O)c(=O)o3
INCHI=InChI=1S/C23H28N2O5/c1-15-14-29-20-13-21-19(12-18(15)20)16(2)17(23(27)30-21)4-5-22(26)24-6-3-7-25-8-10-28-11-9-25/h12-14H,3-11H2,1-2H3,(H,24,26)
FORMULA=C23H28N2O5
PUBMED=N/A
SUBMITUSER=BIOADREM
LIBRARYQUALITY=0
SPECTRUMID=CCMSLIB00000079861
SCANS=2060
ID=CCMSLIB00000079861
100.0756899162 	 1.45
112.0756899162 	 0.4
115.0542261926 	 0.4
128.0620512247 	 0.98
128.1069900446 	 3.13
129.0698762568 	 0.38
141.0698762568 	 0.28
142.0777012889 	 0.21
143.085526321 	 1.07
152.0620512247 	 0.38
153.0698762568 	 0.53
154.0777012889 	 0.34
155.085526321 	 0.71
171.0804409431 	 1.51
182.072615911 	 0.23
183.0804409431 	 0.29
198.0675305331 	 0.28
199.0753555652 	 8.19
213.0910056294 	 1.23
227.0702701873 	 100
240.1019046667 	 0.21
241.0859202515 	 39.2
268.0968192888 	 27.88
269.0808348736 	 51.85
308.1281194172 	 0.45
326.1386841035 	 69.75
413.2070980197 	 8.9
END IONS

BEGIN IONS
PEPMASS=496.248
CHARGE=1
MSLEVEL=2
RT=0
SOURCE_INSTRUMENT=qTOF
FILENAME=CCMSLIB00000079862.ms
IONMODE=Positive
ORGANISM=Natural
NAME=MLS001142776-01!(2S)-3-methyl-2-[[1-[(2S)-4-methyl-2-[(4-methylphenyl)sulfonylamino]pentanoyl]piperidine-4-carbonyl]amino]butanoic acid
PI=GNPS
DATACOLLECTOR=GNPS
SMILES=CC(C)C[C@@H](C(=O)N1CCC(CC1)C(=N[C@@H](C(C)C)C(=O)O)O)NS(=O)(=O)c1ccc(C)cc1
INCHI=InChI=1S/C24H37N3O6S/c1-15(2)14-20(26-34(32,33)19-8-6-17(5)7-9-19)23(29)27-12-10-18(11-13-27)22(28)25-21(16(3)4)24(30)31/h6-9,15-16,18,20-21,26H,10-14H2,1-5H3,(H,25,28)(H,30,31)/t20-,21-/m0/s1
FORMULA=C24H37N3O6S
PUBMED=N/A
SUBMITUSER=BIOADREM
LIBRARYQUALITY=0
SPECTRUMID=CCMSLIB00000079862
SCANS=2061
ID=CCMSLIB00000079862
95.0491408147 	 0.62
112.0756899162 	 73.15
155.0161261268 	 100
165.138624524 	 0.83
183.1491892103 	 8.7
184.0426752283 	 12.97
211.1441038324 	 2.29
229.1546685187 	 28.57
240.1052754851 	 46.87
333.163124715 	 0.65
351.1736894013 	 3.18
379.1686040234 	 1.81
397.1791687097 	 0.92
450.2421033175 	 5.46
453.2417689665 	 0.63
496.2475826259 	 0
END IONS

BEGIN IONS
PEPMASS=551.185
CHARGE=1
MSLEVEL=2
RT=0
SOURCE_INSTRUMENT=qTOF
FILENAME=CCMSLIB00000079864.ms
IONMODE=Positive
ORGANISM=Natural
NAME=MLS001140278-01!(2S)-2-[[(2R)-3-methylsulfanyl-2-[[2-(2,3,5-trimethyl-7-oxofuro[3,2-g]chromen-6-yl)acetyl]amino]propanoyl]amino]-3-phenylpropanoic acid
PI=GNPS
DATACOLLECTOR=GNPS
SMILES=Cc1c(C)oc2cc3c(cc12)c(C)c(CC(=N[C@@H](CSC)C(=N[C@@H](Cc1ccccc1)C(=O)O)O)O)c(=O)o3
INCHI=InChI=1S/C29H30N2O7S/c1-15-17(3)37-24-13-25-20(11-19(15)24)16(2)21(29(36)38-25)12-26(32)30-23(14-39-4)27(33)31-22(28(34)35)10-18-8-6-5-7-9-18/h5-9,11,13,22-23H,10,12,14H2,1-4H3,(H,30,32)(H,31,33)(H,34,35)/t22-,23-/m0/s1
FORMULA=C29H30N2O7S
PUBMED=N/A
SUBMITUSER=BIOADREM
LIBRARYQUALITY=0
SPECTRUMID=CCMSLIB00000079864
SCANS=2062
ID=CCMSLIB00000079864
141.0698762568 	 0.44
142.0777012889 	 0.46
157.1011763852 	 0.3
185.0960910073 	 0.75
213.0910056294 	 8.1
241.0859202515 	 100
269.0808348736 	 17.94
338.1022985972 	 0.6
551.1846480181 	 0
END IONS

BEGIN IONS
PEPMASS=353.1861
CHARGE=1
MSLEVEL=2
RT=0
SOURCE_INSTRUMENT=qTOF
FILENAME=CCMSLIB00000079865.ms
IONMODE=Positive
ORGANISM=Natural
NAME=MLS001075526-01!
PI=GNPS
DATACOLLECTOR=GNPS
SMILES=COc1ccc(cc1)CCC(=O)N1C[C@H]2C[C@@H](C1)c1cccc(=O)n1C2
INCHI=InChI=1S/C21H24N2O3/c1-26-18-8-5-15(6-9-18)7-10-20(24)22-12-16-11-17(14-22)19-3-2-4-21(25)23(19)13-16/h2-6,8-9,16-17H,7,10-14H2,1H3/t16-,17+/m1/s1
FORMULA=C21H24N2O3
PUBMED=N/A
SUBMITUSER=BIOADREM
LIBRARYQUALITY=0
SPECTRUMID=CCMSLIB00000079865
SCANS=2063
ID=CCMSLIB00000079865
103.0542261926 	 0.66
104.0494751657 	 0.48
108.0443897878 	 0.26
120.0569658468 	 0.35
120.0807752941 	 0.88
121.0647908789 	 68.62
130.0651252299 	 0.75
133.0522148199 	 1.46
134.060039852 	 0.95
134.0964253583 	 0.25
135.0804409431 	 1.82
142.0651252299 	 0.35
146.060039852 	 1.64
147.0678648841 	 0.75
148.0756899162 	 71.61
160.0756899162 	 3.12
162.0913399804 	 2.43
174.0913399804 	 1.28
191.1178890819 	 100
245.1284537682 	 0.33
353.1859686471 	 27.3
END IONS

BEGIN IONS
PEPMASS=393.145
CHARGE=1
MSLEVEL=2
RT=0
SOURCE_INSTRUMENT=qTOF
FILENAME=CCMSLIB00000079866.ms
IONMODE=Positive
ORGANISM=Natural
NAME=MLS001160043-01!N-[2-(5-methoxy-1H-indol-3-yl)ethyl]-2-(2-oxochromen-7-yl)oxyacetamide
PI=GNPS
DATACOLLECTOR=GNPS
SMILES=COc1ccc2c(c1)c(CCN=C(COc1ccc3ccc(=O)oc3c1)O)c[nH]2
INCHI=InChI=1S/C22H20N2O5/c1-27-16-5-6-19-18(10-16)15(12-24-19)8-9-23-21(25)13-28-17-4-2-14-3-7-22(26)29-20(14)11-17/h2-7,10-12,24H,8-9,13H2,1H3,(H,23,25)
FORMULA=C22H20N2O5
PUBMED=N/A
SUBMITUSER=BIOADREM
LIBRARYQUALITY=0
SPECTRUMID=CCMSLIB00000079866
SCANS=2064
ID=CCMSLIB00000079866
103.0542261926 	 0.42
115.0542261926 	 1.4
117.0698762568 	 1.07
130.0651252299 	 4.99
131.072950262 	 8.92
142.0651252299 	 2.03
143.072950262 	 11.07
146.0964253583 	 0.43
158.060039852 	 1.45
159.0678648841 	 32.47
174.0913399804 	 100
246.0760838467 	 0.29
393.1444977629 	 0
END IONS

BEGIN IONS
PEPMASS=315.1228
CHARGE=1
MSLEVEL=2
RT=0
SOURCE_INSTRUMENT=qTOF
FILENAME=CCMSLIB00000079867.ms
IONMODE=Positive
ORGANISM=Natural
NAME=MLS001049027-01!(E)-1-(2-hydroxyphenyl)-3-(3,4,5-trimethoxyphenyl)prop-2-en-1-one
PI=GNPS
DATACOLLECTOR=GNPS
SMILES=COc1cc(/C=C/C(=O)c2ccccc2O)cc(c1OC)OC
INCHI=InChI=1S/C18H18O5/c1-21-16-10-12(11-17(22-2)18(16)23-3)8-9-15(20)13-6-4-5-7-14(13)19/h4-11,19H,1-3H3/b9-8+
FORMULA=C18H18O5
PUBMED=N/A
SUBMITUSER=BIOADREM
LIBRARYQUALITY=0
SPECTRUMID=CCMSLIB00000079867
SCANS=2065
ID=CCMSLIB00000079867
105.0334907505 	 1.82
107.0491408147 	 4.92
119.0491408147 	 2.26
121.0284053726 	 100
129.0334907505 	 4.07
131.0491408147 	 2.86
133.0284053726 	 1.73
135.0440554368 	 3.88
137.059705501 	 2.07
147.0440554368 	 34.12
149.059705501 	 3.64
162.0675305331 	 3.63
163.0389700589 	 7.63
163.0753555652 	 1.87
167.0702701873 	 5.37
169.0647908789 	 2.4
175.0389700589 	 4.24
178.0624451552 	 5.39
190.0624451552 	 8.52
191.033884681 	 7.28
193.0859202515 	 4.82
196.0518804689 	 2.1
205.0647908789 	 1.75
206.0573597773 	 5.7
211.0753555652 	 3.46
221.0808348736 	 9.68
223.0753555652 	 3.74
225.0546201231 	 1.89
225.0910056294 	 1.93
235.0753555652 	 2.74
239.0702701873 	 6.59
251.0702701873 	 3.63
253.0859202515 	 3.31
254.0573597773 	 1.76
267.0651848094 	 4.47
269.0808348736 	 3.17
281.0808348736 	 2.63
285.0757494957 	 2.46
299.0913995599 	 2.28
315.1226996883 	 1.39
END IONS

BEGIN IONS
PEPMASS=245.118
CHARGE=1
MSLEVEL=2
RT=0
SOURCE_INSTRUMENT=qTOF
FILENAME=CCMSLIB00000079868.ms
IONMODE=Positive
ORGANISM=Natural
NAME=MLS001048988-01!
PI=GNPS
DATACOLLECTOR=GNPS
SMILES=CC(=CCc1c(ccc2ccc(=O)oc12)OC)C
INCHI=InChI=1S/C15H16O3/c1-10(2)4-7-12-13(17-3)8-5-11-6-9-14(16)18-15(11)12/h4-6,8-9H,7H2,1-3H3
FORMULA=C15H16O3
PUBMED=N/A
SUBMITUSER=BIOADREM
LIBRARYQUALITY=0
SPECTRUMID=CCMSLIB00000079868
SCANS=2066
ID=CCMSLIB00000079868
102.0464011605 	 3.35
103.0542261926 	 32.95
105.0698762568 	 0.91
115.0542261926 	 1.14
117.0698762568 	 0.34
119.0491408147 	 0.36
131.0491408147 	 100
133.0647908789 	 1.13
143.0491408147 	 0.46
146.0362304047 	 1.02
147.0440554368 	 1.12
159.0440554368 	 5.15
161.059705501 	 4.11
175.0753555652 	 0.34
177.0546201231 	 0.46
187.0389700589 	 1.74
189.0546201231 	 33.96
203.0702701873 	 0.58
245.1172203799 	 0
END IONS

BEGIN IONS
PEPMASS=250.0877
CHARGE=1
MSLEVEL=2
RT=0
SOURCE_INSTRUMENT=qTOF
FILENAME=CCMSLIB00000079869.ms
IONMODE=Positive
ORGANISM=Natural
NAME=MLS001048989-01!2-(1,3-benzodioxol-5-yl)quinoline
PI=GNPS
DATACOLLECTOR=GNPS
SMILES=c1ccc2c(c1)ccc(c1ccc3c(c1)OCO3)n2
INCHI=InChI=1S/C16H11NO2/c1-2-4-13-11(3-1)5-7-14(17-13)12-6-8-15-16(9-12)19-10-18-15/h1-9H,10H2
FORMULA=C16H11NO2
PUBMED=N/A
SUBMITUSER=BIOADREM
LIBRARYQUALITY=0
SPECTRUMID=CCMSLIB00000079869
SCANS=2067
ID=CCMSLIB00000079869
101.0385761284 	 0.59
115.0542261926 	 0.4
116.0494751657 	 0.28
128.0494751657 	 21.66
139.0542261926 	 0.91
142.0651252299 	 0.37
152.0620512247 	 2.77
154.0651252299 	 0.23
163.0542261926 	 0.52
164.0620512247 	 1.26
165.0698762568 	 34.04
177.0573001978 	 3.93
179.072950262 	 0.97
180.0807752941 	 1.05
190.0651252299 	 10.03
191.072950262 	 80.54
192.0807752941 	 100
194.0964253583 	 11.36
204.0807752941 	 3.38
207.0678648841 	 0.28
208.0756899162 	 0.37
219.0678648841 	 0.28
220.0756899162 	 29.74
222.0913399804 	 11.78
232.0756899162 	 0.37
250.0862546025 	 82.73
END IONS

BEGIN IONS
PEPMASS=483.24
CHARGE=1
MSLEVEL=2
RT=0
SOURCE_INSTRUMENT=qTOF
FILENAME=CCMSLIB00000079870.ms
IONMODE=Positive
ORGANISM=Natural
NAME=MLS001158976-01!(3S)-N-[(2S)-3-(1H-indol-3-yl)-1-[(4-methoxyphenyl)methylamino]-1-oxopropan-2-yl]-1,2,3,4-tetrahydroisoquinoline-3-carboxamide
PI=GNPS
DATACOLLECTOR=GNPS
SMILES=COc1ccc(cc1)CN=C([C@H](Cc1c[nH]c2ccccc12)N=C([C@@H]1Cc2ccccc2CN1)O)O
INCHI=InChI=1S/C29H30N4O3/c1-36-23-12-10-19(11-13-23)16-32-28(34)27(15-22-18-30-25-9-5-4-8-24(22)25)33-29(35)26-14-20-6-2-3-7-21(20)17-31-26/h2-13,18,26-27,30-31H,14-17H2,1H3,(H,32,34)(H,33,35)/t26-,27-/m0/s1
FORMULA=C29H30N4O3
PUBMED=N/A
SUBMITUSER=BIOADREM
LIBRARYQUALITY=0
SPECTRUMID=CCMSLIB00000079870
SCANS=2068
ID=CCMSLIB00000079870
106.0413157826 	 0.43
115.0542261926 	 3.04
117.0573001978 	 4.39
121.0647908789 	 100
130.0651252299 	 40.99
132.0807752941 	 96.77
142.0651252299 	 1.02
144.0807752941 	 2.5
156.0807752941 	 0.45
159.0916743314 	 30.22
169.0760242672 	 0.77
171.0916743314 	 0.62
187.0865889535 	 38.94
199.0865889535 	 1.02
218.0964253583 	 0.57
236.1069900446 	 4.55
250.1226401088 	 15.33
262.1226401088 	 1.85
278.1175547309 	 0.92
279.1491892103 	 0.73
307.1441038324 	 2.76
324.1706529339 	 1.02
483.2390668501 	 0
END IONS

BEGIN IONS
PEPMASS=439.235
CHARGE=1
MSLEVEL=2
RT=0
SOURCE_INSTRUMENT=qTOF
FILENAME=CCMSLIB00000079871.ms
IONMODE=Positive
ORGANISM=Natural
NAME=MLS001141012-01!
PI=GNPS
DATACOLLECTOR=GNPS
SMILES=CC(C)[C@@H](C(=NCC1CCCO1)O)N1C(=O)[C@]2(C)c3c(CCN2C1=O)c1ccccc1[nH]3
INCHI=InChI=1S/C24H30N4O4/c1-14(2)19(21(29)25-13-15-7-6-12-32-15)28-22(30)24(3)20-17(10-11-27(24)23(28)31)16-8-4-5-9-18(16)26-20/h4-5,8-9,14-15,19,26H,6-7,10-13H2,1-3H3,(H,25,29)/t15?,19-,24-/m0/s1
FORMULA=C24H30N4O4
PUBMED=N/A
SUBMITUSER=BIOADREM
LIBRARYQUALITY=0
SPECTRUMID=CCMSLIB00000079871
SCANS=2069
ID=CCMSLIB00000079871
142.0651252299 	 0.4
143.072950262 	 0.99
144.0807752941 	 43.14
168.0807752941 	 3.44
170.0838492993 	 0.78
183.0916743314 	 2.85
185.1073243956 	 55.65
211.0865889535 	 9.28
213.1022390177 	 4.35
228.113138055 	 0.94
239.0815035756 	 1.97
240.113138055 	 2.27
241.0845775808 	 1.56
251.1053130229 	 0.46
256.1080526771 	 8.08
266.1287881192 	 0.45
277.1209630871 	 0.77
282.1600882476 	 40.86
292.1444381834 	 1.03
295.1315277734 	 1.06
310.1550028697 	 100
439.2339814722 	 0
END IONS

BEGIN IONS
PEPMASS=386.16
CHARGE=1
MSLEVEL=2
RT=0
SOURCE_INSTRUMENT=qTOF
FILENAME=CCMSLIB00000079872.ms
IONMODE=Positive
ORGANISM=Natural
NAME=MLS001032306-01!2-[(5-hydroxy-2,2-dimethyl-4-oxo-3H-chromen-7-yl)oxy]-N-[(3-methoxyphenyl)methyl]acetamide
PI=GNPS
DATACOLLECTOR=GNPS
SMILES=CC1(C)CC(=O)c2c(cc(cc2O1)OCC(=NCc1cccc(c1)OC)O)O
INCHI=InChI=1S/C21H23NO6/c1-21(2)10-17(24)20-16(23)8-15(9-18(20)28-21)27-12-19(25)22-11-13-5-4-6-14(7-13)26-3/h4-9,23H,10-12H2,1-3H3,(H,22,25)
FORMULA=C21H23NO6
PUBMED=N/A
SUBMITUSER=BIOADREM
LIBRARYQUALITY=0
SPECTRUMID=CCMSLIB00000079872
SCANS=2070
ID=CCMSLIB00000079872
97.0284053726 	 0.53
105.0334907505 	 0.89
106.0413157826 	 2.9
109.0647908789 	 5.51
121.0647908789 	 100
125.0233199947 	 0.43
137.059705501 	 7.3
153.0182346168 	 56
163.0753555652 	 0.89
165.0182346168 	 5.48
183.0287993031 	 0.42
191.0702701873 	 11.23
209.0808348736 	 33.54
221.0808348736 	 6.05
278.1022985972 	 4.47
386.1598134761 	 0
END IONS

BEGIN IONS
PEPMASS=428.201
CHARGE=1
MSLEVEL=2
RT=0
SOURCE_INSTRUMENT=qTOF
FILENAME=CCMSLIB00000079873.ms
IONMODE=Positive
ORGANISM=Natural
NAME=MLS001158005-01!(3S)-N-[(2S)-1-[(2-methoxyphenyl)methylamino]-4-methylsulfanyl-1-oxobutan-2-yl]-1,2,3,4-tetrahydroisoquinoline-3-carboxamide
PI=GNPS
DATACOLLECTOR=GNPS
SMILES=COc1ccccc1CN=C([C@H](CCSC)N=C([C@@H]1Cc2ccccc2CN1)O)O
INCHI=InChI=1S/C23H29N3O3S/c1-29-21-10-6-5-9-18(21)15-25-22(27)19(11-12-30-2)26-23(28)20-13-16-7-3-4-8-17(16)14-24-20/h3-10,19-20,24H,11-15H2,1-2H3,(H,25,27)(H,26,28)/t19-,20-/m0/s1
FORMULA=C23H29N3O3S
PUBMED=N/A
SUBMITUSER=BIOADREM
LIBRARYQUALITY=0
SPECTRUMID=CCMSLIB00000079873
SCANS=2071
ID=CCMSLIB00000079873
103.0542261926 	 1.13
105.0698762568 	 1.56
115.0542261926 	 4.04
117.0573001978 	 5.24
121.0647908789 	 41.69
130.0651252299 	 42.96
132.0807752941 	 100
138.0913399804 	 2.03
170.0964253583 	 3.5
187.0865889535 	 0.25
197.1073243956 	 0.21
198.0913399804 	 1.42
215.1178890819 	 17.26
263.1212599003 	 3.22
428.2002385028 	 0
END IONS

BEGIN IONS
PEPMASS=208.134
CHARGE=1
MSLEVEL=2
RT=0
SOURCE_INSTRUMENT=qTOF
FILENAME=CCMSLIB00000079874.ms
IONMODE=Positive
ORGANISM=Natural
NAME=MLS000863632-01!3-phenyl-2-(trimethylazaniumyl)propanoate
PI=GNPS
DATACOLLECTOR=GNPS
SMILES=C[N+](C)(C)C(Cc1ccccc1)C(=O)[O-]
INCHI=InChI=1S/C12H17NO2/c1-13(2,3)11(12(14)15)9-10-7-5-4-6-8-10/h4-8,11H,9H2,1-3H3
FORMULA=C12H17NO2
PUBMED=N/A
SUBMITUSER=BIOADREM
LIBRARYQUALITY=0
SPECTRUMID=CCMSLIB00000079874
SCANS=2072
ID=CCMSLIB00000079874
102.0464011605 	 11.59
103.0542261926 	 100
107.0491408147 	 65.55
133.0522148199 	 16.46
208.1332047951 	 0
END IONS

BEGIN IONS
PEPMASS=352.1667
CHARGE=1
MSLEVEL=2
RT=0
SOURCE_INSTRUMENT=qTOF
FILENAME=CCMSLIB00000079875.ms
IONMODE=Positive
ORGANISM=Natural
NAME=MLS001142566-01!
PI=GNPS
DATACOLLECTOR=GNPS
SMILES=CC(=O)c1cccc(c1)N=C(N1C[C@H]2C[C@@H](C1)c1cccc(=O)n1C2)O
INCHI=InChI=1S/C20H21N3O3/c1-13(24)15-4-2-5-17(9-15)21-20(26)22-10-14-8-16(12-22)18-6-3-7-19(25)23(18)11-14/h2-7,9,14,16H,8,10-12H2,1H3,(H,21,26)/t14-,16+/m1/s1
FORMULA=C20H21N3O3
PUBMED=N/A
SUBMITUSER=BIOADREM
LIBRARYQUALITY=0
SPECTRUMID=CCMSLIB00000079875
SCANS=2073
ID=CCMSLIB00000079875
103.0542261926 	 0.5
104.0494751657 	 1.45
106.0651252299 	 1.52
115.0542261926 	 0.71
117.0573001978 	 1.41
118.0651252299 	 1.07
119.0491408147 	 0.81
120.0807752941 	 0.68
122.060039852 	 1.03
129.0698762568 	 1.15
130.0651252299 	 2.67
131.072950262 	 1.92
132.0443897878 	 4.3
132.0807752941 	 2.04
133.0522148199 	 6.02
134.060039852 	 5.14
142.0651252299 	 2.86
144.0807752941 	 2.15
145.0522148199 	 1.32
146.060039852 	 29.34
148.0756899162 	 15.39
154.0651252299 	 0.71
156.0807752941 	 2.47
158.060039852 	 9.03
159.0678648841 	 4.98
160.0756899162 	 66.13
171.0916743314 	 0.63
172.0756899162 	 8.68
174.0913399804 	 30.23
188.0706045383 	 2.47
189.1022390177 	 35.27
191.1178890819 	 6.74
199.0865889535 	 0.89
217.0971536398 	 100
235.1077183261 	 6.2
352.165567556 	 13.35
END IONS

BEGIN IONS
PEPMASS=420.169
CHARGE=1
MSLEVEL=2
RT=0
SOURCE_INSTRUMENT=qTOF
FILENAME=CCMSLIB00000079876.ms
IONMODE=Positive
ORGANISM=Natural
NAME=MLS001140284-01!(2S)-1-[(2S)-2-[(5-chloro-1-methylindole-2-carbonyl)amino]-4-methylpentanoyl]pyrrolidine-2-carboxylic acid
PI=GNPS
DATACOLLECTOR=GNPS
SMILES=CC(C)C[C@@H](C(=O)N1CCC[C@H]1C(=O)O)N=C(c1cc2cc(ccc2n1C)Cl)O
INCHI=InChI=1S/C21H26ClN3O4/c1-12(2)9-15(20(27)25-8-4-5-17(25)21(28)29)23-19(26)18-11-13-10-14(22)6-7-16(13)24(18)3/h6-7,10-12,15,17H,4-5,8-9H2,1-3H3,(H,23,26)(H,28,29)/t15-,17-/m0/s1
FORMULA=C21H26ClN3O4
PUBMED=N/A
SUBMITUSER=BIOADREM
LIBRARYQUALITY=0
SPECTRUMID=CCMSLIB00000079876
SCANS=2074
ID=CCMSLIB00000079876
104.0494751657 	 0.3
105.0573001978 	 0.26
111.0076699305 	 0.29
112.0074288384 	 0.23
113.0152538705 	 0.38
122.9996038063 	 5.52
124.0029189036 	 0.47
124.9981678767 	 1.91
128.0494751657 	 0.23
140.0261529078 	 0.93
150.0105028436 	 0.5
152.9930824988 	 0.36
164.0261529078 	 1.54
168.0210675299 	 0.53
178.041802972 	 2.03
181.0243826272 	 0.25
192.0210675299 	 100
193.0243826272 	 10.65
194.0196316003 	 39.09
234.1044032288 	 2.12
277.1102168882 	 1.75
278.1135319855 	 0.59
420.1684600486 	 0
END IONS

BEGIN IONS
PEPMASS=499.155
CHARGE=1
MSLEVEL=2
RT=0
SOURCE_INSTRUMENT=qTOF
FILENAME=CCMSLIB00000079877.ms
IONMODE=Positive
ORGANISM=Natural
NAME=MLS001142431-01!
PI=GNPS
DATACOLLECTOR=GNPS
SMILES=C[C@@H](C(=NCc1c(cccc1F)Cl)O)N1C(=O)[C@]2(C)c3c(CCN2C1=O)c1cc(ccc1[nH]3)OC
INCHI=InChI=1S/C25H24ClFN4O4/c1-13(22(32)28-12-17-18(26)5-4-6-19(17)27)31-23(33)25(2)21-15(9-10-30(25)24(31)34)16-11-14(35-3)7-8-20(16)29-21/h4-8,11,13,29H,9-10,12H2,1-3H3,(H,28,32)/t13-,25-/m0/s1
FORMULA=C25H24ClFN4O4
PUBMED=N/A
SUBMITUSER=BIOADREM
LIBRARYQUALITY=0
SPECTRUMID=CCMSLIB00000079877
SCANS=2075
ID=CCMSLIB00000079877
155.072950262 	 0.33
159.0678648841 	 1.16
160.0756899162 	 0.65
173.0835149483 	 0.83
174.0913399804 	 12.32
183.0678648841 	 0.42
186.0913399804 	 0.74
198.0913399804 	 5.8
210.0787639214 	 0.3
213.1022390177 	 5.74
215.1178890819 	 21.83
225.1022390177 	 0.72
226.1100640498 	 0.4
241.0971536398 	 25
243.112803704 	 3.47
253.1209630871 	 0.3
267.112803704 	 0.75
268.1444381834 	 0.76
269.0920682619 	 4.4
284.1393528055 	 100
285.1404543841 	 18.82
312.1342674276 	 17.15
313.1353690062 	 3.5
428.1371599202 	 0.34
499.1542871896 	 0
END IONS

BEGIN IONS
PEPMASS=509.292
CHARGE=1
MSLEVEL=2
RT=0
SOURCE_INSTRUMENT=qTOF
FILENAME=CCMSLIB00000079878.ms
IONMODE=Positive
ORGANISM=Natural
NAME=MLS000863651-01!
PI=GNPS
DATACOLLECTOR=GNPS
SMILES=C/C=C/C=C/C(=O)N1CC[C@@]23c4ccccc4N[C@@H]4[C@@]53CCN([C@H](c3cccc(c53)N4C)C3C(C)(C)O3)[C@H]12
INCHI=InChI=1S/C32H36N4O2/c1-5-6-7-15-24(37)35-18-16-31-21-12-8-9-13-22(21)33-28-32(31)17-19-36(29(31)35)26(27-30(2,3)38-27)20-11-10-14-23(25(20)32)34(28)4/h5-15,26-29,33H,16-19H2,1-4H3/b6-5+,15-7+/t26-,27?,28+,29+,31-,32-/m1/s1
FORMULA=C32H36N4O2
PUBMED=N/A
SUBMITUSER=BIOADREM
LIBRARYQUALITY=0
SPECTRUMID=CCMSLIB00000079878
SCANS=2076
ID=CCMSLIB00000079878
130.0651252299 	 4.39
144.0807752941 	 3.87
159.0916743314 	 30.02
168.0807752941 	 7.79
169.0760242672 	 2.24
170.0964253583 	 2.88
181.0886003262 	 6.69
182.0964253583 	 5.68
183.0916743314 	 14.24
184.0994993635 	 6.79
185.1073243956 	 18.18
197.1073243956 	 13.05
198.1151494277 	 11.5
199.1229744598 	 3.69
210.1277254867 	 3.77
226.1212974381 	 3.43
237.138624524 	 3.27
253.1335391461 	 2.65
255.1491892103 	 11.64
271.1189517144 	 2.32
283.1189517144 	 2.48
294.1111266823 	 2.39
295.1229744598 	 3.87
296.1267767465 	 2.41
297.1346017786 	 7.56
298.1338734971 	 4.43
308.1307994919 	 2.24
309.1346017786 	 10.01
312.1495235613 	 4.28
314.1651736255 	 2.38
323.1542745882 	 6.37
324.1580768749 	 4.19
326.1651736255 	 17.79
340.1808236897 	 8.52
343.191722727 	 22.41
367.1804893387 	 6.06
381.1961394029 	 7.25
437.2335875417 	 100
439.2380042176 	 5.5
451.2492376059 	 6.46
492.2645533191 	 2.24
509.2911024206 	 0
END IONS

BEGIN IONS
PEPMASS=437.16
CHARGE=1
MSLEVEL=2
RT=0
SOURCE_INSTRUMENT=qTOF
FILENAME=CCMSLIB00000079880.ms
IONMODE=Positive
ORGANISM=Natural
NAME=MLS000697561-01!
PI=GNPS
DATACOLLECTOR=GNPS
SMILES=CC(=CCC12C(=O)c3c(cc4c(C=CC(C)(C)O4)c3O)OC1(c1ccc(cc1O2)O)O)C
INCHI=InChI=1S/C25H24O7/c1-13(2)7-10-24-22(28)20-19(12-17-15(21(20)27)8-9-23(3,4)30-17)32-25(24,29)16-6-5-14(26)11-18(16)31-24/h5-9,11-12,26-27,29H,10H2,1-4H3
FORMULA=C25H24O7
PUBMED=N/A
SUBMITUSER=BIOADREM
LIBRARYQUALITY=0
SPECTRUMID=CCMSLIB00000079880
SCANS=2077
ID=CCMSLIB00000079880
107.0491408147 	 3
135.0440554368 	 4.39
137.0233199947 	 26.26
149.0233199947 	 7.06
163.0389700589 	 7.11
165.0182346168 	 5.23
177.0182346168 	 5.97
193.0859202515 	 5.09
201.0546201231 	 6.01
219.0651848094 	 56.56
277.0859202515 	 3.85
281.0444493673 	 8.26
285.0393639894 	 5.79
293.0444493673 	 3.74
295.0600994315 	 3.46
295.0964849378 	 4.66
297.0393639894 	 41.41
299.0550140536 	 4.75
305.0808348736 	 5.82
309.0393639894 	 16.24
309.0757494957 	 3
310.0471890215 	 4.56
311.0550140536 	 4.1
315.0499286757 	 19.91
318.0522743994 	 3.34
321.0393639894 	 7.83
322.0471890215 	 10.26
323.0550140536 	 7.49
323.0913995599 	 4.39
325.0706641178 	 3.81
327.0499286757 	 5.11
333.0757494957 	 8.83
335.0550140536 	 4.36
336.0628390857 	 12.7
337.0706641178 	 4.66
340.0577537078 	 4.32
341.0655787399 	 4.43
351.086314182 	 97.07
354.073403772 	 7.11
369.0968788683 	 100
370.1047039004 	 24.19
437.1594791251 	 0
END IONS

BEGIN IONS
PEPMASS=297.0866
CHARGE=1
MSLEVEL=2
RT=0
SOURCE_INSTRUMENT=qTOF
FILENAME=CCMSLIB00000079881.ms
IONMODE=Positive
ORGANISM=Natural
NAME=MLS000575012-01!
PI=GNPS
DATACOLLECTOR=GNPS
SMILES=COc1c2c3c(cc(n2)O)c2ccccc2n3c(=O)c1OC
INCHI=InChI=1S/C16H12N2O4/c1-21-14-12-13-9(7-11(19)17-12)8-5-3-4-6-10(8)18(13)16(20)15(14)22-2/h3-7H,1-2H3,(H,17,19)
FORMULA=C16H12N2O4
PUBMED=N/A
SUBMITUSER=BIOADREM
LIBRARYQUALITY=0
SPECTRUMID=CCMSLIB00000079881
SCANS=2078
ID=CCMSLIB00000079881
128.0494751657 	 2.98
141.0447241388 	 2.32
153.0573001978 	 2.59
155.060374203 	 26.98
156.0443897878 	 2.14
168.0681992351 	 3.28
169.0396387609 	 1.53
179.060374203 	 8.83
180.0681992351 	 29.83
182.047463793 	 6.18
183.0552888251 	 78.33
196.0631138572 	 3.8
198.0423784151 	 23.96
199.0502034472 	 2.84
201.0658535114 	 47.2
208.0631138572 	 100
211.0502034472 	 51.4
224.0580284793 	 2.15
225.0658535114 	 1.53
229.0607681335 	 23.1
234.0423784151 	 1.38
235.0502034472 	 2.19
236.0580284793 	 55.12
252.0529431014 	 2.3
253.0607681335 	 37.92
263.0451180693 	 9.18
264.0529431014 	 33.7
267.0400326914 	 58.22
281.0556827556 	 22.75
282.0635077877 	 20.67
297.086982884 	 17.85
END IONS

BEGIN IONS
PEPMASS=374.16
CHARGE=1
MSLEVEL=2
RT=0
SOURCE_INSTRUMENT=qTOF
FILENAME=CCMSLIB00000079882.ms
IONMODE=Positive
ORGANISM=Natural
NAME=MLS001140979-01!4-[[[2-(4-methyl-2-oxochromen-7-yl)oxyacetyl]amino]methyl]cyclohexane-1-carboxylic acid
PI=GNPS
DATACOLLECTOR=GNPS
SMILES=Cc1cc(=O)oc2cc(ccc12)OCC(=NC[C@H]1CC[C@@H](CC1)C(=O)O)O
INCHI=InChI=1S/C20H23NO6/c1-12-8-19(23)27-17-9-15(6-7-16(12)17)26-11-18(22)21-10-13-2-4-14(5-3-13)20(24)25/h6-9,13-14H,2-5,10-11H2,1H3,(H,21,22)(H,24,25)/t13-,14-
FORMULA=C20H23NO6
PUBMED=N/A
SUBMITUSER=BIOADREM
LIBRARYQUALITY=0
SPECTRUMID=CCMSLIB00000079882
SCANS=2079
ID=CCMSLIB00000079882
103.0542261926 	 4.29
105.0698762568 	 1.61
115.0542261926 	 1.58
119.0491408147 	 0.85
121.0647908789 	 2.72
131.0491408147 	 2.08
133.0647908789 	 1.18
148.0518804689 	 2.34
149.059705501 	 1.23
151.0389700589 	 0.59
159.0440554368 	 10.71
161.059705501 	 8.19
176.046795091 	 2.37
177.0546201231 	 100
189.0546201231 	 36.08
217.0495347452 	 18.31
234.0760838467 	 51.57
328.1543341677 	 16.31
374.1598134761 	 0
END IONS

BEGIN IONS
PEPMASS=401.208
CHARGE=1
MSLEVEL=2
RT=0
SOURCE_INSTRUMENT=qTOF
FILENAME=CCMSLIB00000079883.ms
IONMODE=Positive
ORGANISM=Natural
NAME=MLS001160289-01!3-(7-methoxy-4,8-dimethyl-2-oxochromen-3-yl)-N-[3-(2-oxopyrrolidin-1-yl)propyl]propanamide
PI=GNPS
DATACOLLECTOR=GNPS
SMILES=Cc1c2ccc(c(C)c2oc(=O)c1CCC(=NCCCN1CCCC1=O)O)OC
INCHI=InChI=1S/C22H28N2O5/c1-14-16-7-9-18(28-3)15(2)21(16)29-22(27)17(14)8-10-19(25)23-11-5-13-24-12-4-6-20(24)26/h7,9H,4-6,8,10-13H2,1-3H3,(H,23,25)
FORMULA=C22H28N2O5
PUBMED=N/A
SUBMITUSER=BIOADREM
LIBRARYQUALITY=0
SPECTRUMID=CCMSLIB00000079883
SCANS=2080
ID=CCMSLIB00000079883
98.060039852 	 0.55
105.0698762568 	 0.4
115.0542261926 	 0.22
126.0913399804 	 2.52
128.0620512247 	 0.57
129.0698762568 	 0.32
130.0736785435 	 0.24
131.0491408147 	 0.22
131.085526321 	 0.28
141.0698762568 	 0.34
142.0777012889 	 0.26
143.0491408147 	 0.22
143.085526321 	 0.26
144.0569658468 	 0.2
145.0647908789 	 0.22
146.072615911 	 0.52
157.0647908789 	 0.23
158.072615911 	 1.87
161.0960910073 	 0.91
172.0882659752 	 0.64
173.0960910073 	 0.53
174.0675305331 	 1.37
175.0713328198 	 0.33
188.0831805973 	 0.43
189.0910056294 	 3.66
203.1066556936 	 0.41
217.0859202515 	 100
218.0897225382 	 19.28
231.1015703157 	 10.9
259.0964849378 	 15.85
401.2070980197 	 0
END IONS

BEGIN IONS
PEPMASS=408.1442
CHARGE=1
MSLEVEL=2
RT=0
SOURCE_INSTRUMENT=qTOF
FILENAME=CCMSLIB00000079884.ms
IONMODE=Positive
ORGANISM=Natural
NAME=MLS001139310-01!(2S)-2-[[2-[(6-oxo-7,8,9,10-tetrahydrobenzo[c]chromen-3-yl)oxy]acetyl]amino]-2-phenylacetic acid
PI=GNPS
DATACOLLECTOR=GNPS
SMILES=c1ccc(cc1)[C@@H](C(=O)O)N=C(COc1ccc2c3CCCCc3c(=O)oc2c1)O
INCHI=InChI=1S/C23H21NO6/c25-20(24-21(22(26)27)14-6-2-1-3-7-14)13-29-15-10-11-17-16-8-4-5-9-18(16)23(28)30-19(17)12-15/h1-3,6-7,10-12,21H,4-5,8-9,13H2,(H,24,25)(H,26,27)/t21-/m0/s1
FORMULA=C23H21NO6
PUBMED=N/A
SUBMITUSER=BIOADREM
LIBRARYQUALITY=0
SPECTRUMID=CCMSLIB00000079884
SCANS=2081
ID=CCMSLIB00000079884
103.0542261926 	 2.24
106.0651252299 	 15.13
107.0491408147 	 31.25
117.0698762568 	 3.28
118.0651252299 	 41.75
128.0620512247 	 14.44
129.0698762568 	 3.91
135.0440554368 	 60.73
141.0698762568 	 2.14
143.085526321 	 23.72
145.0647908789 	 4.44
145.1011763852 	 2.23
147.0440554368 	 5.76
153.0698762568 	 5.97
159.0804409431 	 3.36
161.0960910073 	 3.47
163.0389700589 	 2.35
164.0706045383 	 4
171.0804409431 	 51.91
173.059705501 	 2.51
173.0960910073 	 10.83
175.0389700589 	 4.87
175.0753555652 	 3.14
187.0753555652 	 2.61
188.0831805973 	 5.76
189.0910056294 	 4.93
199.0753555652 	 17.84
201.0910056294 	 26.84
215.0702701873 	 4.76
216.0780952194 	 11.42
217.0859202515 	 100
229.0859202515 	 70.74
257.0808348736 	 3.36
274.1073839751 	 84.45
362.1386841035 	 7.01
408.1441634119 	 0.54
END IONS

BEGIN IONS
PEPMASS=653.245
CHARGE=1
MSLEVEL=2
RT=0
SOURCE_INSTRUMENT=qTOF
FILENAME=CCMSLIB00000079885.ms
IONMODE=Positive
ORGANISM=Natural
NAME=MLS000563030-01![5-hydroxy-6-[2-(3-hydroxy-4-methoxyphenyl)ethoxy]-2-(hydroxymethyl)-4-[(2R,3R,4R,5R,6S)-3,4,5-trihydroxy-6-methyloxan-2-yl]oxyoxan-3-yl] (E)-3-(4-hydroxy-3-methoxyphenyl)prop-2-enoate
PI=GNPS
DATACOLLECTOR=GNPS
SMILES=C[C@H]1[C@@H]([C@H]([C@H]([C@H](O1)OC1C(C(OCCc2ccc(c(c2)O)OC)OC(CO)C1OC(=O)/C=C/c1ccc(c(c1)OC)O)O)O)O)O
INCHI=InChI=1S/C31H40O15/c1-15-24(36)25(37)26(38)31(43-15)46-29-27(39)30(42-11-10-17-5-8-20(40-2)19(34)12-17)44-22(14-32)28(29)45-23(35)9-6-16-4-7-18(33)21(13-16)41-3/h4-9,12-13,15,22,24-34,36-39H,10-11,14H2,1-3H3/b9-6+/t15-,22?,24-,25+,26+,27?,28?,29?,30?,31+/m0/s1
FORMULA=C31H40O15
PUBMED=N/A
SUBMITUSER=BIOADREM
LIBRARYQUALITY=0
SPECTRUMID=CCMSLIB00000079885
SCANS=2082
ID=CCMSLIB00000079885
97.0284053726 	 0.619047619047619
117.0334907505 	 0.483809523809524
129.0546201231 	 0.354285714285714
129.0910056294 	 2.44952380952381
134.0362304047 	 0.24952380952381
145.0284053726 	 4.61333333333333
169.0495347452 	 0.276190476190476
177.0546201231 	 19.047619047619
181.0859202515 	 0.276190476190476
189.0546201231 	 0.220952380952381
191.0702701873 	 0.266666666666667
195.0651848094 	 0.992380952380952
217.0495347452 	 0.24952380952381
222.0158888931 	 1.53142857142857
233.0808348736 	 0.35047619047619
250.0413157826 	 1.7352380952381
255.086314182 	 0.24
265.0495347452 	 1.63238095238095
265.0859202515 	 1.59809523809524
313.1281789967 	 5.44190476190476
314.1148746562 	 2.99238095238095
317.1230936188 	 1.53142857142857
323.085526321 	 1.7352380952381
329.0867081125 	 1.7352380952381
347.1277850662 	 2.04
376.0882659752 	 1.56380952380952
379.0084577915 	 2.14285714285714
438.2248190361 	 0.259047619047619
459.1860878061 	 6.05523809523809
460.1727834656 	 2.27809523809524
460.2150422108 	 1.66666666666667
492.1626127098 	 1.9047619047619
504.1626127098 	 1.70095238095238
507.1860878061 	 19.047619047619
508.1939128382 	 4.48952380952381
509.2017378703 	 2.61904761904762
523.1657462945 	 3.40190476190476
541.1551816082 	 1.9047619047619
549.1391376135 	 1.66666666666667
638.2205215192 	 2.21142857142857
653.2439966155 	 100
END IONS

BEGIN IONS
PEPMASS=539.196
CHARGE=1
MSLEVEL=2
RT=0
SOURCE_INSTRUMENT=qTOF
FILENAME=CCMSLIB00000079887.ms
IONMODE=Positive
ORGANISM=Natural
NAME=MLS001140680-01!(2S)-1-[(2S)-2-[[(2S)-2-(2,4-dioxo-1H-quinazolin-3-yl)-3-phenylpropanoyl]amino]-4-methylsulfanylbutanoyl]pyrrolidine-2-carboxylic acid
PI=GNPS
DATACOLLECTOR=GNPS
SMILES=CSCC[C@@H](C(=O)N1CCC[C@H]1C(=O)O)N=C([C@H](Cc1ccccc1)n1c(=O)c2ccccc2nc1O)O
INCHI=InChI=1S/C27H30N4O6S/c1-38-15-13-20(25(34)30-14-7-12-21(30)26(35)36)28-23(32)22(16-17-8-3-2-4-9-17)31-24(33)18-10-5-6-11-19(18)29-27(31)37/h2-6,8-11,20-22H,7,12-16H2,1H3,(H,28,32)(H,29,37)(H,35,36)/t20-,21-,22-/m0/s1
FORMULA=C27H30N4O6S
PUBMED=N/A
SUBMITUSER=BIOADREM
LIBRARYQUALITY=0
SPECTRUMID=CCMSLIB00000079887
SCANS=2084
ID=CCMSLIB00000079887
103.0542261926 	 2.96
105.0573001978 	 0.38
120.0443897878 	 0.6
145.0396387609 	 0.33
146.0236543457 	 9.4
163.0502034472 	 6.59
194.0964253583 	 0.53
222.0913399804 	 0.51
247.0865889535 	 0.78
265.0971536398 	 100
266.0997961767 	 18.06
275.0815035756 	 1.05
293.0920682619 	 16.9
539.1958814064 	 0
END IONS

BEGIN IONS
PEPMASS=445.3164
CHARGE=1
MSLEVEL=2
RT=0
SOURCE_INSTRUMENT=qTOF
FILENAME=CCMSLIB00000079888.ms
IONMODE=Positive
ORGANISM=Natural
NAME=MLS001141073-01!1-[(2S)-2-amino-4-methylpentanoyl]-N-[(2S)-3-methyl-1-oxo-1-(1-phenylethylamino)butan-2-yl]piperidine-4-carboxamide
PI=GNPS
DATACOLLECTOR=GNPS
SMILES=CC(C)C[C@@H](C(=O)N1CCC(CC1)C(=N[C@@H](C(C)C)C(=NC(C)c1ccccc1)O)O)N
INCHI=InChI=1S/C25H40N4O3/c1-16(2)15-21(26)25(32)29-13-11-20(12-14-29)23(30)28-22(17(3)4)24(31)27-18(5)19-9-7-6-8-10-19/h6-10,16-18,20-22H,11-15,26H2,1-5H3,(H,27,31)(H,28,30)/t18?,21-,22-/m0/s1
FORMULA=C25H40N4O3
PUBMED=N/A
SUBMITUSER=BIOADREM
LIBRARYQUALITY=0
SPECTRUMID=CCMSLIB00000079888
SCANS=2085
ID=CCMSLIB00000079888
103.0542261926 	 0.95
105.0698762568 	 26.89
112.0756899162 	 100
114.0787639214 	 0.32
117.1022390177 	 4.36
129.1022390177 	 1.11
138.0913399804 	 0.37
140.1433755509 	 2.72
141.151200583 	 0.43
166.0862546025 	 0.64
181.1335391461 	 0.46
183.1491892103 	 34.23
209.1284537682 	 0.78
210.1600882476 	 1.42
211.1441038324 	 40.28
213.1471778376 	 0.47
221.1648392745 	 19.77
225.1597538966 	 0.82
228.1706529339 	 14.23
243.1703185829 	 0.65
279.2067040892 	 2.07
296.2332531907 	 8.03
324.2281678128 	 6.08
341.2547169143 	 1.37
445.3173171711 	 3.57
END IONS

BEGIN IONS
PEPMASS=240.102
CHARGE=1
MSLEVEL=2
RT=0
SOURCE_INSTRUMENT=qTOF
FILENAME=CCMSLIB00000079889.ms
IONMODE=Positive
ORGANISM=Natural
NAME=MLS001049111-01!ethyl 9H-carbazole-3-carboxylate
PI=GNPS
DATACOLLECTOR=GNPS
SMILES=CCOC(=O)c1ccc2c(c1)c1ccccc1[nH]2
INCHI=InChI=1S/C15H13NO2/c1-2-18-15(17)10-7-8-14-12(9-10)11-5-3-4-6-13(11)16-14/h3-9,16H,2H2,1H3
FORMULA=C15H13NO2
PUBMED=N/A
SUBMITUSER=BIOADREM
LIBRARYQUALITY=0
SPECTRUMID=CCMSLIB00000079889
SCANS=2086
ID=CCMSLIB00000079889
115.0542261926 	 0.92
128.0494751657 	 0.67
139.0542261926 	 11.28
141.0698762568 	 2.03
142.0651252299 	 2.48
153.0573001978 	 0.59
154.0651252299 	 0.35
165.0573001978 	 0.37
166.0651252299 	 19.96
167.072950262 	 100
168.0807752941 	 99.27
180.0807752941 	 0.52
194.060039852 	 12.26
240.1019046667 	 0
END IONS

BEGIN IONS
PEPMASS=493.209
CHARGE=1
MSLEVEL=2
RT=0
SOURCE_INSTRUMENT=qTOF
FILENAME=CCMSLIB00000079890.ms
IONMODE=Positive
ORGANISM=Natural
NAME=MLS001140708-01!1-[(2S)-2-[[(2S)-2-(2,4-dioxo-1H-quinazolin-3-yl)-3-phenylpropanoyl]amino]propanoyl]piperidine-4-carboxylic acid
PI=GNPS
DATACOLLECTOR=GNPS
SMILES=C[C@@H](C(=O)N1CCC(CC1)C(=O)O)N=C([C@H](Cc1ccccc1)n1c(=O)c2ccccc2nc1O)O
INCHI=InChI=1S/C26H28N4O6/c1-16(23(32)29-13-11-18(12-14-29)25(34)35)27-22(31)21(15-17-7-3-2-4-8-17)30-24(33)19-9-5-6-10-20(19)28-26(30)36/h2-10,16,18,21H,11-15H2,1H3,(H,27,31)(H,28,36)(H,34,35)/t16-,21-/m0/s1
FORMULA=C26H28N4O6
PUBMED=N/A
SUBMITUSER=BIOADREM
LIBRARYQUALITY=0
SPECTRUMID=CCMSLIB00000079890
SCANS=2087
ID=CCMSLIB00000079890
103.0542261926 	 4.07
112.0756899162 	 5.97
120.0443897878 	 0.71
130.0862546025 	 16.63
131.085526321 	 1.14
145.0396387609 	 0.6
146.0236543457 	 25.64
148.0267283509 	 0.33
156.1019046667 	 0.24
163.0502034472 	 12.19
194.0937452836 	 0.27
222.0886599057 	 1.06
237.099558943 	 0.69
238.1060413044 	 0.33
247.0839088788 	 1.51
265.0944735651 	 100
266.1009559265 	 19.7
275.0788235009 	 1.27
293.0893881872 	 12.45
294.0958705486 	 2.3
493.2081606522 	 0
END IONS

BEGIN IONS
PEPMASS=409.1757
CHARGE=1
MSLEVEL=2
RT=0
SOURCE_INSTRUMENT=qTOF
FILENAME=CCMSLIB00000079891.ms
IONMODE=Positive
ORGANISM=Natural
NAME=MLS001032262-01!2-[(4-ethyl-8,8-dimethyl-2-oxo-9,10-dihydropyrano[2,3-h]chromen-5-yl)oxy]-N-pyridin-3-ylacetamide
PI=GNPS
DATACOLLECTOR=GNPS
SMILES=CCc1cc(=O)oc2c3CCC(C)(C)Oc3cc(c12)OCC(=Nc1cccnc1)O
INCHI=InChI=1S/C23H24N2O5/c1-4-14-10-20(27)29-22-16-7-8-23(2,3)30-17(16)11-18(21(14)22)28-13-19(26)25-15-6-5-9-24-12-15/h5-6,9-12H,4,7-8,13H2,1-3H3,(H,25,26)
FORMULA=C23H24N2O5
PUBMED=N/A
SUBMITUSER=BIOADREM
LIBRARYQUALITY=0
SPECTRUMID=CCMSLIB00000079891
SCANS=2088
ID=CCMSLIB00000079891
95.060374203 	 3.03
107.060374203 	 51.64
119.0365647557 	 0.39
121.0396387609 	 1.84
121.0647908789 	 1.45
135.0552888251 	 100
136.0631138572 	 28.6
145.0647908789 	 0.81
147.0440554368 	 0.42
147.0804409431 	 0.64
149.059705501 	 1.36
157.0647908789 	 0.36
161.059705501 	 0.84
163.0753555652 	 3.28
173.059705501 	 1.35
175.0753555652 	 2.24
177.0546201231 	 1.44
189.0546201231 	 0.91
190.0624451552 	 2.17
191.0702701873 	 10.36
203.0702701873 	 6.82
217.0495347452 	 0.58
218.0573597773 	 0.88
219.0651848094 	 26.79
231.0651848094 	 25.49
233.0709388893 	 0.39
245.0808348736 	 0.38
246.125045412 	 0.62
259.0600994315 	 5.94
274.1199600341 	 3.23
287.1277850662 	 8.69
315.1226996883 	 2.12
325.1182830124 	 1.96
353.1131976345 	 44.68
381.1808832692 	 0.69
409.1757978913 	 24.94
END IONS

BEGIN IONS
PEPMASS=450.214
CHARGE=1
MSLEVEL=2
RT=0
SOURCE_INSTRUMENT=qTOF
FILENAME=CCMSLIB00000079892.ms
IONMODE=Positive
ORGANISM=Natural
NAME=MLS001158285-01!(2R)-2-[[(2S)-2-(1,2-dihydroimidazo[1,2-a]benzimidazole-3-carbonylamino)-4-methylpentanoyl]amino]-2-phenylacetic acid
PI=GNPS
DATACOLLECTOR=GNPS
SMILES=CC(C)C[C@@H](C(=N[C@H](c1ccccc1)C(=O)O)O)N=C(N1CCn2c3ccccc3nc12)O
INCHI=InChI=1S/C24H27N5O4/c1-15(2)14-18(21(30)27-20(22(31)32)16-8-4-3-5-9-16)26-24(33)29-13-12-28-19-11-7-6-10-17(19)25-23(28)29/h3-11,15,18,20H,12-14H2,1-2H3,(H,26,33)(H,27,30)(H,31,32)/t18-,20+/m0/s1
FORMULA=C24H27N5O4
PUBMED=N/A
SUBMITUSER=BIOADREM
LIBRARYQUALITY=0
SPECTRUMID=CCMSLIB00000079892
SCANS=2089
ID=CCMSLIB00000079892
105.0784295704 	 0.41
106.0988306615 	 3.01
107.085526321 	 2.26
120.1019046667 	 1.02
132.0893286077 	 7.42
134.1175547309 	 0.67
143.1066556936 	 0.5
172.1444381834 	 1.01
174.1838976949 	 0.54
185.1536058862 	 0.28
215.1628279018 	 1.11
217.203630084 	 1.42
229.2260968606 	 0.74
245.2097780944 	 2.77
450.2135803811 	 0
END IONS

BEGIN IONS
PEPMASS=515.229
CHARGE=1
MSLEVEL=2
RT=0
SOURCE_INSTRUMENT=qTOF
FILENAME=CCMSLIB00000079893.ms
IONMODE=Positive
ORGANISM=Natural
NAME=MLS001158447-01!(2R)-2-[[(2S)-2-[[(2S)-3-oxo-2-propan-2-yl-2,4-dihydroquinoxaline-1-carbonyl]amino]-3-phenylpropanoyl]amino]-2-phenylacetic acid
PI=GNPS
DATACOLLECTOR=GNPS
SMILES=CC(C)[C@H]1C(=Nc2ccccc2N1C(=N[C@@H](Cc1ccccc1)C(=N[C@H](c1ccccc1)C(=O)O)O)O)O
INCHI=InChI=1S/C29H30N4O5/c1-18(2)25-27(35)30-21-15-9-10-16-23(21)33(25)29(38)31-22(17-19-11-5-3-6-12-19)26(34)32-24(28(36)37)20-13-7-4-8-14-20/h3-16,18,22,24-25H,17H2,1-2H3,(H,30,35)(H,31,38)(H,32,34)(H,36,37)/t22-,24+,25-/m0/s1
FORMULA=C29H30N4O5
PUBMED=N/A
SUBMITUSER=BIOADREM
LIBRARYQUALITY=0
SPECTRUMID=CCMSLIB00000079893
SCANS=2090
ID=CCMSLIB00000079893
106.0287397236 	 1.38
106.0651252299 	 3.96
107.060374203 	 4.44
108.0681992351 	 5.31
119.060374203 	 27.62
120.0807752941 	 1.79
128.0494751657 	 1.96
132.0443897878 	 6.87
133.0396387609 	 15.84
135.0552888251 	 27.96
146.060039852 	 7.51
147.0552888251 	 100
148.0604337825 	 10.31
161.034553383 	 18.73
161.0709388893 	 3.82
163.1229744598 	 72.2
173.1073243956 	 3.28
174.0787639214 	 1.2
175.0502034472 	 3.08
175.0865889535 	 11.48
179.0451180693 	 18.81
189.1022390177 	 40.68
191.1178890819 	 6.03
202.0611024845 	 2.9
209.1073243956 	 1.25
217.0971536398 	 79.12
237.1022390177 	 1.41
244.1080526771 	 47.27
251.1152090072 	 1.54
265.1699246524 	 13.32
279.1101236293 	 2.86
293.1648392745 	 3.16
308.1757383118 	 18.7
309.1808832692 	 4.79
320.1492487898 	 1.2
336.1706529339 	 40.28
337.1757978913 	 8.5
515.2288960943 	 0
END IONS

BEGIN IONS
PEPMASS=402.192
CHARGE=1
MSLEVEL=2
RT=0
SOURCE_INSTRUMENT=qTOF
FILENAME=CCMSLIB00000079894.ms
IONMODE=Positive
ORGANISM=Natural
NAME=MLS001140977-01!4-[[[2-(3,4,7-trimethyl-2-oxochromen-5-yl)oxyacetyl]amino]methyl]cyclohexane-1-carboxylic acid
PI=GNPS
DATACOLLECTOR=GNPS
SMILES=Cc1cc(c2c(C)c(C)c(=O)oc2c1)OCC(=NC[C@H]1CC[C@@H](CC1)C(=O)O)O
INCHI=InChI=1S/C22H27NO6/c1-12-8-17(20-13(2)14(3)22(27)29-18(20)9-12)28-11-19(24)23-10-15-4-6-16(7-5-15)21(25)26/h8-9,15-16H,4-7,10-11H2,1-3H3,(H,23,24)(H,25,26)/t15-,16-
FORMULA=C22H27NO6
PUBMED=N/A
SUBMITUSER=BIOADREM
LIBRARYQUALITY=0
SPECTRUMID=CCMSLIB00000079894
SCANS=2091
ID=CCMSLIB00000079894
95.085526321 	 8.58
107.0491408147 	 1.99
110.060039852 	 3.9
112.1120754225 	 2.78
117.0698762568 	 1.99
121.0647908789 	 5.72
124.1120754225 	 1.93
128.0620512247 	 3.1
133.0647908789 	 3.57
133.1011763852 	 4.09
138.0913399804 	 3.15
140.1069900446 	 3.17
144.0569658468 	 2.38
147.0804409431 	 3.79
152.1069900446 	 6.92
153.1148150767 	 7.21
159.0804409431 	 15.69
161.059705501 	 18.73
161.0960910073 	 10.26
171.0804409431 	 1.88
174.0675305331 	 3.77
175.0753555652 	 15.61
176.0831805973 	 66.54
180.1019046667 	 4.3
189.0910056294 	 63.71
198.112469353 	 1.8
199.0753555652 	 3.4
203.0702701873 	 3.04
204.0780952194 	 27.74
205.0859202515 	 100
217.0859202515 	 82.62
245.0808348736 	 70.09
262.1073839751 	 57.72
274.1073839751 	 3.96
356.1856342961 	 36.97
402.1911136045 	 0
END IONS

BEGIN IONS
PEPMASS=436.1747
CHARGE=1
MSLEVEL=2
RT=0
SOURCE_INSTRUMENT=qTOF
FILENAME=CCMSLIB00000079895.ms
IONMODE=Positive
ORGANISM=Natural
NAME=MLS001158680-01!1-[2-(3-benzyl-4-methyl-2-oxochromen-7-yl)oxyacetyl]piperidine-4-carboxylic acid
PI=GNPS
DATACOLLECTOR=GNPS
SMILES=Cc1c2ccc(cc2oc(=O)c1Cc1ccccc1)OCC(=O)N1CCC(CC1)C(=O)O
INCHI=InChI=1S/C25H25NO6/c1-16-20-8-7-19(31-15-23(27)26-11-9-18(10-12-26)24(28)29)14-22(20)32-25(30)21(16)13-17-5-3-2-4-6-17/h2-8,14,18H,9-13,15H2,1H3,(H,28,29)
FORMULA=C25H25NO6
PUBMED=N/A
SUBMITUSER=BIOADREM
LIBRARYQUALITY=0
SPECTRUMID=CCMSLIB00000079895
SCANS=2092
ID=CCMSLIB00000079895
96.0807752941 	 2.69
99.0440554368 	 3.94
110.060039852 	 1.38
112.0756899162 	 6.76
114.0549544741 	 6.95
124.0756899162 	 3.74
125.0835149483 	 2.42
126.0913399804 	 15.94
128.0706045383 	 96.09
142.0862546025 	 100
167.085526321 	 1.61
170.0811692246 	 37.94
173.059705501 	 1.96
178.0777012889 	 8.58
193.1011763852 	 3.79
201.0546201231 	 5.07
205.1011763852 	 1.37
221.0960910073 	 12.06
223.0753555652 	 3.6
229.0495347452 	 4.86
233.0960910073 	 1.64
249.0910056294 	 7
251.0702701873 	 2.26
251.1066556936 	 9.72
266.0937452836 	 6.93
279.1015703157 	 30.03
281.0808348736 	 1.78
307.0964849378 	 3.52
320.1281194172 	 3.75
348.1230340393 	 3.13
358.1285133477 	 11.58
359.1277850662 	 1.63
362.1750696098 	 9.88
390.1699842319 	 19.94
418.164898854 	 4.33
436.1754635403 	 9.4
END IONS

BEGIN IONS
PEPMASS=407.222
CHARGE=1
MSLEVEL=2
RT=0
SOURCE_INSTRUMENT=qTOF
FILENAME=CCMSLIB00000079896.ms
IONMODE=Positive
ORGANISM=Natural
NAME=MLS002472956-01!(E)-1-[3-[(2E)-3,7-dimethylocta-2,6-dienyl]-2-hydroxy-4-methoxyphenyl]-3-(4-hydroxyphenyl)prop-2-en-1-one
PI=GNPS
DATACOLLECTOR=GNPS
SMILES=CC(=CCC/C(=C/Cc1c(ccc(C(=O)/C=C/c2ccc(cc2)O)c1O)OC)/C)C
INCHI=InChI=1S/C26H30O4/c1-18(2)6-5-7-19(3)8-14-23-25(30-4)17-15-22(26(23)29)24(28)16-11-20-9-12-21(27)13-10-20/h6,8-13,15-17,27,29H,5,7,14H2,1-4H3/b16-11+,19-8+
FORMULA=C26H30O4
PUBMED=N/A
SUBMITUSER=BIOADREM
LIBRARYQUALITY=0
SPECTRUMID=CCMSLIB00000079896
SCANS=2093
ID=CCMSLIB00000079896
105.0334907505 	 16.76
119.0491408147 	 0.49
133.0284053726 	 38.77
163.0389700589 	 100
181.0495347452 	 6.43
407.2216854514 	 0
END IONS

BEGIN IONS
PEPMASS=404.1586
CHARGE=1
MSLEVEL=2
RT=0
SOURCE_INSTRUMENT=qTOF
FILENAME=CCMSLIB00000079898.ms
IONMODE=Positive
ORGANISM=Natural
NAME=MLS001159087-01!N-(3-imidazol-1-ylpropyl)-2-(2-oxo-4-phenylchromen-7-yl)oxyacetamide
PI=GNPS
DATACOLLECTOR=GNPS
SMILES=c1ccc(cc1)c1cc(=O)oc2cc(ccc12)OCC(=NCCCn1ccnc1)O
INCHI=InChI=1S/C23H21N3O4/c27-22(25-9-4-11-26-12-10-24-16-26)15-29-18-7-8-19-20(17-5-2-1-3-6-17)14-23(28)30-21(19)13-18/h1-3,5-8,10,12-14,16H,4,9,11,15H2,(H,25,27)
FORMULA=C23H21N3O4
PUBMED=N/A
SUBMITUSER=BIOADREM
LIBRARYQUALITY=0
SPECTRUMID=CCMSLIB00000079898
SCANS=2094
ID=CCMSLIB00000079898
95.060374203 	 0.72
98.060039852 	 0.44
99.0678648841 	 37.86
152.0620512247 	 0.52
153.0658535114 	 0.34
165.0698762568 	 4.2
167.085526321 	 1.28
169.0647908789 	 0.41
177.0658535114 	 0.49
178.0777012889 	 0.53
179.0815035756 	 1.1
181.0647908789 	 1.22
183.0804409431 	 0.83
193.0647908789 	 1.35
195.0804409431 	 2.23
197.059705501 	 3.08
198.0635077877 	 0.39
205.0647908789 	 0.54
207.0764181977 	 0.65
209.059705501 	 2.18
221.059705501 	 4.18
223.0753555652 	 7.33
224.0791578519 	 1.57
233.059705501 	 0.38
235.0753555652 	 0.66
237.0546201231 	 0.44
238.0624451552 	 2.57
251.0702701873 	 100
254.0573597773 	 0.3
261.0546201231 	 0.4
262.0862546025 	 0.61
265.0859202515 	 0.34
277.0733441925 	 0.37
278.0811692246 	 11.08
279.0651848094 	 24.93
281.0682588146 	 0.65
290.0811692246 	 0.37
292.0968192888 	 0.48
296.0917339109 	 0.34
308.0917339109 	 1.36
318.112469353 	 0.49
336.1230340393 	 73.04
338.1261080445 	 1.45
404.1604821781 	 3.28
END IONS

BEGIN IONS
PEPMASS=271.097
CHARGE=1
MSLEVEL=2
RT=0
SOURCE_INSTRUMENT=qTOF
FILENAME=CCMSLIB00000079899.ms
IONMODE=Positive
ORGANISM=Natural
NAME=MLS002472907-01!4-hydroxy-9-(2-methylbut-3-en-2-yl)furo[3,2-g]chromen-7-one
PI=GNPS
DATACOLLECTOR=GNPS
SMILES=C=CC(C)(C)c1c2c(cco2)c(c2ccc(=O)oc12)O
INCHI=InChI=1S/C16H14O4/c1-4-16(2,3)12-14-10(7-8-19-14)13(18)9-5-6-11(17)20-15(9)12/h4-8,18H,1H2,2-3H3
FORMULA=C16H14O4
PUBMED=N/A
SUBMITUSER=BIOADREM
LIBRARYQUALITY=0
SPECTRUMID=CCMSLIB00000079899
SCANS=2095
ID=CCMSLIB00000079899
102.0464011605 	 2.69
103.0542261926 	 10.03
105.0334907505 	 1.44
115.0542261926 	 19.2
117.0698762568 	 12.49
127.0542261926 	 2.7
128.0620512247 	 4.88
129.0698762568 	 4.95
130.0413157826 	 0.91
131.0491408147 	 100
145.0647908789 	 35.98
147.0440554368 	 4.36
155.0491408147 	 5.36
157.0647908789 	 1.9
158.0362304047 	 1.4
159.0440554368 	 62.12
171.0804409431 	 1.64
173.059705501 	 51.24
183.0440554368 	 1.2
184.0518804689 	 1.29
185.059705501 	 5.24
187.0389700589 	 48.8
199.0753555652 	 4.13
201.0546201231 	 17.02
203.033884681 	 3.13
215.033884681 	 48.74
227.0702701873 	 2.47
229.0495347452 	 41.99
271.0964849378 	 0
END IONS

BEGIN IONS
PEPMASS=289.0702
CHARGE=1
MSLEVEL=2
RT=0
SOURCE_INSTRUMENT=qTOF
FILENAME=CCMSLIB00000079900.ms
IONMODE=Positive
ORGANISM=Natural
NAME=MLS000877024-01!2-(3,4-dihydroxyphenyl)-5,7-dihydroxy-2,3-dihydrochromen-4-one
PI=GNPS
DATACOLLECTOR=GNPS
SMILES=c1cc(c(cc1C1CC(=O)c2c(cc(cc2O1)O)O)O)O
INCHI=InChI=1S/C15H12O6/c16-8-4-11(19)15-12(20)6-13(21-14(15)5-8)7-1-2-9(17)10(18)3-7/h1-5,13,16-19H,6H2
FORMULA=C15H12O6
PUBMED=N/A
SUBMITUSER=BIOADREM
LIBRARYQUALITY=0
SPECTRUMID=CCMSLIB00000079900
SCANS=2096
ID=CCMSLIB00000079900
108.0569658468 	 2.28
111.0076699305 	 1.87
117.0334907505 	 9.98
123.0440554368 	 10.12
135.0440554368 	 21.65
153.0182346168 	 100
163.0389700589 	 25.21
180.0417097131 	 1.96
289.0706641178 	 3.1
END IONS

BEGIN IONS
PEPMASS=453.229
CHARGE=1
MSLEVEL=2
RT=0
SOURCE_INSTRUMENT=qTOF
FILENAME=CCMSLIB00000079901.ms
IONMODE=Positive
ORGANISM=Natural
NAME=MLS001158584-01!(3S)-N-[(2S)-3-(1H-indol-3-yl)-1-(3-methylanilino)-1-oxopropan-2-yl]-1,2,3,4-tetrahydroisoquinoline-3-carboxamide
PI=GNPS
DATACOLLECTOR=GNPS
SMILES=Cc1cccc(c1)N=C([C@H](Cc1c[nH]c2ccccc12)N=C([C@@H]1Cc2ccccc2CN1)O)O
INCHI=InChI=1S/C28H28N4O2/c1-18-7-6-10-22(13-18)31-28(34)26(15-21-17-29-24-12-5-4-11-23(21)24)32-27(33)25-14-19-8-2-3-9-20(19)16-30-25/h2-13,17,25-26,29-30H,14-16H2,1H3,(H,31,34)(H,32,33)/t25-,26-/m0/s1
FORMULA=C28H28N4O2
PUBMED=N/A
SUBMITUSER=BIOADREM
LIBRARYQUALITY=0
SPECTRUMID=CCMSLIB00000079901
SCANS=2097
ID=CCMSLIB00000079901
103.0542261926 	 1.31
105.0698762568 	 1.88
115.0542261926 	 3.65
117.0573001978 	 4.85
118.0651252299 	 0.82
130.0651252299 	 40.82
132.0807752941 	 100
142.0651252299 	 2.1
144.0807752941 	 0.6
159.0916743314 	 52.15
169.0760242672 	 1.85
170.060039852 	 2.66
187.0865889535 	 39.83
249.138624524 	 0.78
277.1335391461 	 2.09
318.1600882476 	 1.88
453.2285021638 	 0
END IONS

BEGIN IONS
PEPMASS=409.1754
CHARGE=1
MSLEVEL=2
RT=0
SOURCE_INSTRUMENT=qTOF
FILENAME=CCMSLIB00000079902.ms
IONMODE=Positive
ORGANISM=Natural
NAME=MLS001032330-01!N-pyridin-3-yl-2-[(3,4,8,8-tetramethyl-2-oxo-9,10-dihydropyrano[2,3-h]chromen-5-yl)oxy]acetamide
PI=GNPS
DATACOLLECTOR=GNPS
SMILES=Cc1c(C)c(=O)oc2c3CCC(C)(C)Oc3cc(c12)OCC(=Nc1cccnc1)O
INCHI=InChI=1S/C23H24N2O5/c1-13-14(2)22(27)29-21-16-7-8-23(3,4)30-17(16)10-18(20(13)21)28-12-19(26)25-15-6-5-9-24-11-15/h5-6,9-11H,7-8,12H2,1-4H3,(H,25,26)
FORMULA=C23H24N2O5
PUBMED=N/A
SUBMITUSER=BIOADREM
LIBRARYQUALITY=0
SPECTRUMID=CCMSLIB00000079902
SCANS=2098
ID=CCMSLIB00000079902
95.060374203 	 3.02
107.060374203 	 53.32
119.0365647557 	 0.49
121.0396387609 	 3.25
121.0647908789 	 1.71
135.0552888251 	 100
136.0631138572 	 29.35
145.0647908789 	 0.44
147.0440554368 	 0.45
147.0804409431 	 0.51
149.059705501 	 0.96
161.059705501 	 0.62
163.0753555652 	 2.93
173.059705501 	 1
175.0753555652 	 2.51
177.0546201231 	 0.62
189.0546201231 	 0.87
190.0624451552 	 2.76
191.0702701873 	 8.05
203.0702701873 	 4.02
217.0495347452 	 0.65
218.0573597773 	 1.38
219.0651848094 	 47.05
221.0709388893 	 0.86
231.0651848094 	 17.01
245.1172203799 	 0.46
246.125045412 	 0.49
247.0600994315 	 1.28
259.0600994315 	 5.65
259.0964849378 	 1.23
273.112135002 	 1.09
274.1199600341 	 8.14
287.1277850662 	 4.48
315.1226996883 	 2.99
325.1182830124 	 0.43
353.1131976345 	 35.18
409.1757978913 	 17.74
END IONS

BEGIN IONS
PEPMASS=587.3399
CHARGE=1
MSLEVEL=2
RT=0
SOURCE_INSTRUMENT=qTOF
FILENAME=CCMSLIB00000079903.ms
IONMODE=Positive
ORGANISM=Natural
NAME=MLS000863563-01!1,11,22-trihydroxy-1,6,11,16,22,27-hexazacyclodotriacontane-2,5,12,15,23,26-hexone
PI=GNPS
DATACOLLECTOR=GNPS
SMILES=C1CCN=C(CCC(=O)N(CCCCCN=C(CCC(=O)N(CCCCN=C(CCC(=O)N(CC1)O)O)O)O)O)O
INCHI=InChI=1S/C26H46N6O9/c33-21-9-12-24(36)30(39)18-6-2-4-16-28-22(34)10-14-26(38)32(41)20-8-5-17-29-23(35)11-13-25(37)31(40)19-7-1-3-15-27-21/h39-41H,1-20H2,(H,27,33)(H,28,34)(H,29,35)
FORMULA=C26H46N6O9
PUBMED=N/A
SUBMITUSER=BIOADREM
LIBRARYQUALITY=0
SPECTRUMID=CCMSLIB00000079903
SCANS=2099
ID=CCMSLIB00000079903
98.1090014173 	 3.94
100.0393044099 	 9.69
102.0913399804 	 28.57
112.0393044099 	 9.48
136.0631138572 	 4.81
137.1073243956 	 7.07
138.0913399804 	 5.54
140.0706045383 	 13.41
154.0862546025 	 38.34
165.1022390177 	 19.9
166.0862546025 	 5.32
169.0971536398 	 15.38
170.0811692246 	 11.73
183.112803704 	 21.14
184.0968192888 	 14.29
185.1284537682 	 6.56
187.1077183261 	 88.85
201.1233683903 	 100
237.1233683903 	 6.27
265.1182830124 	 7.29
269.1091748891 	 16.18
283.1288476987 	 19.61
284.1326499854 	 5.32
287.1197395754 	 6.41
301.139412385 	 16.55
302.1432146717 	 6.05
383.2248733489 	 4.74
387.219787971 	 68
388.2190596895 	 11.88
401.2354380352 	 30.1
402.2432630673 	 6.27
587.3399031067 	 21.57
END IONS

BEGIN IONS
PEPMASS=397.151
CHARGE=1
MSLEVEL=2
RT=0
SOURCE_INSTRUMENT=qTOF
FILENAME=CCMSLIB00000079904.ms
IONMODE=Positive
ORGANISM=Natural
NAME=MLS001158993-01!(2R)-2-[[2-[(3-oxo-2,4-dihydroquinoxaline-1-carbonyl)amino]acetyl]amino]-3-phenylpropanoic acid
PI=GNPS
DATACOLLECTOR=GNPS
SMILES=c1ccc(cc1)C[C@H](C(=O)O)N=C(CN=C(N1CC(=Nc2ccccc12)O)O)O
INCHI=InChI=1S/C20H20N4O5/c25-17(23-15(19(27)28)10-13-6-2-1-3-7-13)11-21-20(29)24-12-18(26)22-14-8-4-5-9-16(14)24/h1-9,15H,10-12H2,(H,21,29)(H,22,26)(H,23,25)(H,27,28)/t15-/m1/s1
FORMULA=C20H20N4O5
PUBMED=N/A
SUBMITUSER=BIOADREM
LIBRARYQUALITY=0
SPECTRUMID=CCMSLIB00000079904
SCANS=2100
ID=CCMSLIB00000079904
103.0542261926 	 3.59
118.0651252299 	 1.28
119.060374203 	 18.62
120.0807752941 	 28.68
121.0760242672 	 7.51
128.0494751657 	 1.3
131.060374203 	 2.39
132.0443897878 	 1.14
132.0681992351 	 4.12
146.060039852 	 4.27
147.0552888251 	 100
149.0709388893 	 16.72
175.0502034472 	 45.87
176.0818379266 	 2.98
204.0767525487 	 34.97
232.0716671708 	 3.1
397.1506457733 	 0
END IONS

BEGIN IONS
PEPMASS=409.2234
CHARGE=1
MSLEVEL=2
RT=0
SOURCE_INSTRUMENT=qTOF
FILENAME=CCMSLIB00000079905.ms
IONMODE=Positive
ORGANISM=Natural
NAME=MLS001140909-01!
PI=GNPS
DATACOLLECTOR=GNPS
SMILES=CC(C)[C@@H](C(=O)N1CCCC1)N1C(=O)[C@]2(C)c3c(CCN2C1=O)c1ccccc1[nH]3
INCHI=InChI=1S/C23H28N4O3/c1-14(2)18(20(28)25-11-6-7-12-25)27-21(29)23(3)19-16(10-13-26(23)22(27)30)15-8-4-5-9-17(15)24-19/h4-5,8-9,14,18,24H,6-7,10-13H2,1-3H3/t18-,23-/m0/s1
FORMULA=C23H28N4O3
PUBMED=N/A
SUBMITUSER=BIOADREM
LIBRARYQUALITY=0
SPECTRUMID=CCMSLIB00000079905
SCANS=2101
ID=CCMSLIB00000079905
117.0698762568 	 0.71
143.072950262 	 0.99
144.0807752941 	 49.66
168.0807752941 	 5.65
170.0838492993 	 0.83
183.0916743314 	 3.61
185.1073243956 	 67.44
211.0865889535 	 12.2
213.1022390177 	 5.95
239.0815035756 	 1.7
241.0845775808 	 2.81
256.1080526771 	 8.8
282.1600882476 	 50.06
292.1444381834 	 1.37
310.1550028697 	 100
409.2234167859 	 1.41
END IONS

BEGIN IONS
PEPMASS=395.077
CHARGE=1
MSLEVEL=2
RT=0
SOURCE_INSTRUMENT=qTOF
FILENAME=CCMSLIB00000079906.ms
IONMODE=Positive
ORGANISM=Natural
NAME=MLS000728534-01![6-methoxy-2-oxo-3-(2-oxochromen-7-yl)oxychromen-7-yl] acetate
PI=GNPS
DATACOLLECTOR=GNPS
SMILES=CC(=O)Oc1cc2c(cc1OC)cc(c(=O)o2)Oc1ccc2ccc(=O)oc2c1
INCHI=InChI=1S/C21H14O8/c1-11(22)26-18-10-16-13(7-17(18)25-2)8-19(21(24)29-16)27-14-5-3-12-4-6-20(23)28-15(12)9-14/h3-10H,1-2H3
FORMULA=C21H14O8
PUBMED=N/A
SUBMITUSER=BIOADREM
LIBRARYQUALITY=0
SPECTRUMID=CCMSLIB00000079906
SCANS=2102
ID=CCMSLIB00000079906
117.0334907505 	 2.51
118.0413157826 	 4.05
145.0284053726 	 2.81
146.0362304047 	 26.39
149.0233199947 	 8.06
151.0389700589 	 6.13
164.0104095847 	 4.83
164.046795091 	 4.93
165.0182346168 	 17
179.033884681 	 53.18
191.033884681 	 5.45
192.0417097131 	 10.6
209.0444493673 	 3.49
237.0546201231 	 3.82
249.0546201231 	 2.61
253.0495347452 	 5.81
265.0495347452 	 7.57
281.0444493673 	 6.69
282.0522743994 	 8.68
293.0444493673 	 4.86
309.0393639894 	 2.41
310.0471890215 	 21.89
321.0393639894 	 10.8
338.0421036436 	 42.19
353.0655787399 	 100
395.0761434262 	 0
END IONS

BEGIN IONS
PEPMASS=368.197
CHARGE=1
MSLEVEL=2
RT=0
SOURCE_INSTRUMENT=qTOF
FILENAME=CCMSLIB00000079907.ms
IONMODE=Positive
ORGANISM=Natural
NAME=MLS001158988-01!(3S)-N-[(2R)-1-[(4-methoxyphenyl)methylamino]-1-oxopropan-2-yl]-1,2,3,4-tetrahydroisoquinoline-3-carboxamide
PI=GNPS
DATACOLLECTOR=GNPS
SMILES=C[C@H](C(=NCc1ccc(cc1)OC)O)N=C([C@@H]1Cc2ccccc2CN1)O
INCHI=InChI=1S/C21H25N3O3/c1-14(20(25)23-12-15-7-9-18(27-2)10-8-15)24-21(26)19-11-16-5-3-4-6-17(16)13-22-19/h3-10,14,19,22H,11-13H2,1-2H3,(H,23,25)(H,24,26)/t14-,19+/m1/s1
FORMULA=C21H25N3O3
PUBMED=N/A
SUBMITUSER=BIOADREM
LIBRARYQUALITY=0
SPECTRUMID=CCMSLIB00000079907
SCANS=2103
ID=CCMSLIB00000079907
103.0542261926 	 0.91
105.0698762568 	 1.88
106.0413157826 	 0.84
115.0542261926 	 4.42
117.0573001978 	 5.41
121.0647908789 	 89.71
130.0651252299 	 44.74
132.0807752941 	 100
203.1178890819 	 2.25
368.1968676844 	 0
END IONS

BEGIN IONS
PEPMASS=203.0327
CHARGE=1
MSLEVEL=2
RT=0
SOURCE_INSTRUMENT=qTOF
FILENAME=CCMSLIB00000079909.ms
IONMODE=Positive
ORGANISM=Natural
NAME=MLS002472898-01!4-hydroxyfuro[3,2-g]chromen-7-one
PI=GNPS
DATACOLLECTOR=GNPS
SMILES=c1cc(=O)oc2cc3c(cco3)c(c12)O
INCHI=InChI=1S/C11H6O4/c12-10-2-1-6-9(15-10)5-8-7(11(6)13)3-4-14-8/h1-5,13H
FORMULA=C11H6O4
PUBMED=N/A
SUBMITUSER=BIOADREM
LIBRARYQUALITY=0
SPECTRUMID=CCMSLIB00000079909
SCANS=2105
ID=CCMSLIB00000079909
101.0385761284 	 2.13
103.0542261926 	 4.3
105.0334907505 	 2.42
119.0491408147 	 20.53
131.0491408147 	 31.32
147.0440554368 	 100
159.0440554368 	 13.01
203.033884681 	 24.2
END IONS

BEGIN IONS
PEPMASS=355.155
CHARGE=1
MSLEVEL=2
RT=0
SOURCE_INSTRUMENT=qTOF
FILENAME=CCMSLIB00000079910.ms
IONMODE=Positive
ORGANISM=Natural
NAME=MLS002472954-01!(E)-1-[2-hydroxy-3-(2-hydroxy-3-methylbut-3-enyl)-4-methoxyphenyl]-3-(4-hydroxyphenyl)prop-2-en-1-one
PI=GNPS
DATACOLLECTOR=GNPS
SMILES=C=C(C)C(Cc1c(ccc(C(=O)/C=C/c2ccc(cc2)O)c1O)OC)O
INCHI=InChI=1S/C21H22O5/c1-13(2)19(24)12-17-20(26-3)11-9-16(21(17)25)18(23)10-6-14-4-7-15(22)8-5-14/h4-11,19,22,24-25H,1,12H2,2-3H3/b10-6+
FORMULA=C21H22O5
PUBMED=N/A
SUBMITUSER=BIOADREM
LIBRARYQUALITY=0
SPECTRUMID=CCMSLIB00000079910
SCANS=2106
ID=CCMSLIB00000079910
103.0542261926 	 1.03
105.0334907505 	 5.98
115.0542261926 	 2.45
117.0698762568 	 1.47
119.0491408147 	 8.78
128.0620512247 	 5.62
129.0698762568 	 12.74
131.0491408147 	 2.53
133.0284053726 	 13.38
137.0233199947 	 1.25
145.0647908789 	 1.97
146.072615911 	 8.19
147.0440554368 	 9.78
149.0233199947 	 2.11
157.0647908789 	 8.62
158.072615911 	 8.46
159.0440554368 	 2.35
159.0804409431 	 1.15
160.0154949626 	 0.78
161.0960910073 	 7.48
163.0389700589 	 30.63
171.0440554368 	 1.98
171.0804409431 	 2.64
174.0675305331 	 9.01
175.0389700589 	 4.44
185.059705501 	 20.17
187.0389700589 	 8.8
187.0753555652 	 2.47
189.0546201231 	 3.29
189.0910056294 	 3.28
199.0753555652 	 4.65
202.0624451552 	 3.92
217.0859202515 	 100
355.1539998167 	 0
END IONS

BEGIN IONS
PEPMASS=521.24
CHARGE=1
MSLEVEL=2
RT=0
SOURCE_INSTRUMENT=qTOF
FILENAME=CCMSLIB00000079911.ms
IONMODE=Positive
ORGANISM=Natural
NAME=MLS001142435-01!
PI=GNPS
DATACOLLECTOR=GNPS
SMILES=C[C@@H](C(=NCCc1ccc(c(c1)OC)OC)O)N1C(=O)[C@]2(C)c3c(CCN2C1=O)c1cc(ccc1[nH]3)OC
INCHI=InChI=1S/C28H32N4O6/c1-16(25(33)29-12-10-17-6-9-22(37-4)23(14-17)38-5)32-26(34)28(2)24-19(11-13-31(28)27(32)35)20-15-18(36-3)7-8-21(20)30-24/h6-9,14-16,30H,10-13H2,1-5H3,(H,29,33)/t16-,28-/m0/s1
FORMULA=C28H32N4O6
PUBMED=N/A
SUBMITUSER=BIOADREM
LIBRARYQUALITY=0
SPECTRUMID=CCMSLIB00000079911
SCANS=2107
ID=CCMSLIB00000079911
105.0698762568 	 0.27
118.0413157826 	 0.38
122.072615911 	 0.27
133.0647908789 	 1.05
135.0440554368 	 0.68
150.0675305331 	 4.41
159.0651848094 	 1.29
160.0730098415 	 0.66
165.0910056294 	 15.03
174.0886599057 	 12.28
186.0886599057 	 0.48
198.0886599057 	 3.95
200.0679244636 	 0.5
213.099558943 	 2.35
215.1152090072 	 17.31
217.0944735651 	 0.54
226.0835745278 	 0.37
241.0944735651 	 19.03
242.0964253583 	 3.01
243.1101236293 	 2.71
267.1101236293 	 0.53
270.0913399804 	 0.7
284.1366727308 	 100
285.138624524 	 20.01
312.1315873529 	 23.14
313.1335391461 	 4.55
521.2394607806 	 0
END IONS

BEGIN IONS
PEPMASS=473.2071
CHARGE=1
MSLEVEL=2
RT=0
SOURCE_INSTRUMENT=qTOF
FILENAME=CCMSLIB00000079912.ms
IONMODE=Positive
ORGANISM=Natural
NAME=MLS001160496-01!
PI=GNPS
DATACOLLECTOR=GNPS
SMILES=Cc1coc2c(C)c3c(cc12)c(C)c(CCC(=O)N1C[C@H]2C[C@@H](C1)c1cccc(=O)n1C2)c(=O)o3
INCHI=InChI=1S/C28H28N2O5/c1-15-14-34-26-17(3)27-22(10-21(15)26)16(2)20(28(33)35-27)7-8-24(31)29-11-18-9-19(13-29)23-5-4-6-25(32)30(23)12-18/h4-6,10,14,18-19H,7-9,11-13H2,1-3H3/t18-,19+/m1/s1
FORMULA=C28H28N2O5
PUBMED=N/A
SUBMITUSER=BIOADREM
LIBRARYQUALITY=0
SPECTRUMID=CCMSLIB00000079912
SCANS=2108
ID=CCMSLIB00000079912
105.0698762568 	 0.39
128.0620512247 	 0.22
133.0647908789 	 0.27
141.0698762568 	 0.39
142.0777012889 	 0.72
152.0620512247 	 0.22
154.0777012889 	 0.75
157.1011763852 	 0.67
161.059705501 	 1.3
167.085526321 	 0.32
170.072615911 	 0.3
182.072615911 	 0.47
185.0960910073 	 1.53
198.0675305331 	 0.35
213.0910056294 	 8.21
227.1066556936 	 0.78
241.0859202515 	 100
255.1015703157 	 26.8
283.0964849378 	 42.43
473.2070980197 	 1.27
END IONS

BEGIN IONS
PEPMASS=549.306
CHARGE=1
MSLEVEL=2
RT=0
SOURCE_INSTRUMENT=qTOF
FILENAME=CCMSLIB00000079913.ms
IONMODE=Positive
ORGANISM=Natural
NAME=MLS002695970-01!
PI=GNPS
DATACOLLECTOR=GNPS
SMILES=CC1C(C(C(C(O1)OC1CCC2(C=O)C(CCC3C2CCC2(C)C(CCC32O)C2=CC(=O)OC2)C1)O)OC)O
INCHI=InChI=1S/C30H44O9/c1-16-24(33)26(36-3)25(34)27(38-16)39-19-6-10-29(15-31)18(13-19)4-5-22-21(29)7-9-28(2)20(8-11-30(22,28)35)17-12-23(32)37-14-17/h12,15-16,18-22,24-27,33-35H,4-11,13-14H2,1-3H3
FORMULA=C30H44O9
PUBMED=N/A
SUBMITUSER=BIOADREM
LIBRARYQUALITY=0
SPECTRUMID=CCMSLIB00000079913
SCANS=2109
ID=CCMSLIB00000079913
105.0698762568 	 2.00758699283451
107.085526321 	 1.61106514510514
111.0440554368 	 1.49398192235041
117.0698762568 	 2.10125357103829
119.085526321 	 1.42451254351593
121.1011763852 	 1.47056527779946
125.059705501 	 2.75457795400971
129.0698762568 	 2.17930905287478
131.085526321 	 1.70395116849056
133.1011763852 	 2.10125357103829
135.0804409431 	 1.17473500163917
143.0702701873 	 1.46275972961581
143.085526321 	 2.0544202819364
145.1011763852 	 3.0660193265373
147.1168264494 	 2.0231980892018
157.1011763852 	 2.25658397989291
159.1168264494 	 2.3346394617294
173.1324765136 	 1.94592316218368
181.1011763852 	 2.5836364487878
185.1324765136 	 2.54460870786955
187.1481265778 	 2.66169193062429
197.1324765136 	 2.67730302699159
199.1481265778 	 1.94592316218368
213.0546201231 	 1.73985669013535
219.1168264494 	 1.61106514510514
223.1481265778 	 2.63046973788969
227.1066556936 	 1.20595719437376
237.163776642 	 1.38548480259769
257.1536058862 	 1.41670699533228
262.1563455404 	 1.91782318872254
265.1586912641 	 1.3074293207612
267.1743413283 	 1.15990446009023
269.1536058862 	 2.75457795400971
283.1692559504 	 1.71956226485786
302.1301307899 	 2.94347222005401
307.2056414567 	 3.52498555973586
314.2240311751 	 2.94347222005401
315.2107268346 	 1.73985669013535
317.1899913925 	 1.28401267621025
325.1798206367 	 1.40109589896498
325.216206143 	 4.42028193640039
331.242026963 	 2.2300451160685
334.229116553 	 1.87333156407574
335.2005560788 	 5.70429461261064
353.2111207651 	 7.80554818364894
371.2216854514 	 1.8210343912453
389.2322501377 	 7.80554818364894
390.2400751698 	 3.21120252275317
407.2369415851 	 1.87333156407574
407.2639441966 	 1.82883993942895
408.2506398561 	 2.1855534914217
442.2502459256 	 1.96231481336934
467.1700438114 	 1.91782318872254
493.2432087545 	 1.87333156407574
507.2588588187 	 2.00680643801614
511.2326440682 	 2.1410618667749
549.3058090113 	 100
END IONS

BEGIN IONS
PEPMASS=392.1116
CHARGE=1
MSLEVEL=2
RT=0
SOURCE_INSTRUMENT=qTOF
FILENAME=CCMSLIB00000079915.ms
IONMODE=Positive
ORGANISM=Natural
NAME=MLS001140588-01!N-[3-(3,4-dimethoxyphenyl)-4-oxochromen-2-yl]furan-2-carboxamide
PI=GNPS
DATACOLLECTOR=GNPS
SMILES=COc1ccc(cc1OC)c1c(=O)c2ccccc2oc1N=C(c1ccco1)O
INCHI=InChI=1S/C22H17NO6/c1-26-16-10-9-13(12-18(16)27-2)19-20(24)14-6-3-4-7-15(14)29-22(19)23-21(25)17-8-5-11-28-17/h3-12H,1-2H3,(H,23,25)
FORMULA=C22H17NO6
PUBMED=N/A
SUBMITUSER=BIOADREM
LIBRARYQUALITY=0
SPECTRUMID=CCMSLIB00000079915
SCANS=2111
ID=CCMSLIB00000079915
95.0127553084 	 100
121.0284053726 	 33.82
135.0440554368 	 2.41
136.0518804689 	 4.19
137.059705501 	 4.03
151.0753555652 	 3.86
164.046795091 	 5.72
190.0260596489 	 4.83
196.0518804689 	 1.74
209.059705501 	 1.32
224.046795091 	 2.19
236.0679244636 	 1.63
239.0702701873 	 2.32
251.0576941283 	 1.9
254.0784891499 	 1.32
255.0651848094 	 1.59
267.0651848094 	 6.61
271.0964849378 	 1.33
279.0526087504 	 1.36
280.0604337825 	 7.68
282.0760838467 	 5.15
284.0679244636 	 6.69
294.0396983404 	 1.21
296.0917339109 	 1.78
297.099558943 	 2.03
299.0913995599 	 29.61
308.0553484046 	 13.09
309.0631734367 	 6.67
324.086648533 	 22.19
325.0944735651 	 4.85
392.1128632835 	 12.33
END IONS

BEGIN IONS
PEPMASS=529.245
CHARGE=1
MSLEVEL=2
RT=0
SOURCE_INSTRUMENT=qTOF
FILENAME=CCMSLIB00000079916.ms
IONMODE=Positive
ORGANISM=Natural
NAME=MLS001158376-01!(2S)-2-[[(2S)-2-[[(2S)-3-oxo-2-propan-2-yl-2,4-dihydroquinoxaline-1-carbonyl]amino]-3-phenylpropanoyl]amino]-3-phenylpropanoic acid
PI=GNPS
DATACOLLECTOR=GNPS
SMILES=CC(C)[C@H]1C(=Nc2ccccc2N1C(=N[C@@H](Cc1ccccc1)C(=N[C@@H](Cc1ccccc1)C(=O)O)O)O)O
INCHI=InChI=1S/C30H32N4O5/c1-19(2)26-28(36)31-22-15-9-10-16-25(22)34(26)30(39)33-23(17-20-11-5-3-6-12-20)27(35)32-24(29(37)38)18-21-13-7-4-8-14-21/h3-16,19,23-24,26H,17-18H2,1-2H3,(H,31,36)(H,32,35)(H,33,39)(H,37,38)/t23-,24-,26-/m0/s1
FORMULA=C30H32N4O5
PUBMED=N/A
SUBMITUSER=BIOADREM
LIBRARYQUALITY=0
SPECTRUMID=CCMSLIB00000079916
SCANS=2112
ID=CCMSLIB00000079916
107.060374203 	 3.69
119.060374203 	 19.72
120.0807752941 	 14.57
128.0494751657 	 3.74
133.0396387609 	 15.43
135.0552888251 	 30.91
146.060039852 	 14.49
147.0552888251 	 100
148.0631138572 	 19.43
161.034553383 	 22.51
161.0709388893 	 4.55
163.1229744598 	 76.33
173.1073243956 	 3.12
174.0787639214 	 1.02
175.0502034472 	 2.43
175.0865889535 	 12.26
189.1022390177 	 38.28
191.1178890819 	 8.41
202.0611024845 	 4.8
217.0971536398 	 99.43
244.1080526771 	 57.21
265.1335391461 	 3.56
265.1699246524 	 11.07
291.1491892103 	 1.52
293.1284537682 	 9.17
308.1757383118 	 27.21
319.1441038324 	 4.73
336.1706529339 	 56.89
364.165567556 	 1.12
529.2445461585 	 0
END IONS

BEGIN IONS
PEPMASS=487.198
CHARGE=1
MSLEVEL=2
RT=0
SOURCE_INSTRUMENT=qTOF
FILENAME=CCMSLIB00000079917.ms
IONMODE=Positive
ORGANISM=Natural
NAME=MLS001159173-01!(2S)-2-[[(2S)-2-[(3-oxo-2,4-dihydroquinoxaline-1-carbonyl)amino]-3-phenylpropanoyl]amino]-3-phenylpropanoic acid
PI=GNPS
DATACOLLECTOR=GNPS
SMILES=c1ccc(cc1)C[C@@H](C(=N[C@@H](Cc1ccccc1)C(=O)O)O)N=C(N1CC(=Nc2ccccc12)O)O
INCHI=InChI=1S/C27H26N4O5/c32-24-17-31(23-14-8-7-13-20(23)28-24)27(36)30-21(15-18-9-3-1-4-10-18)25(33)29-22(26(34)35)16-19-11-5-2-6-12-19/h1-14,21-22H,15-17H2,(H,28,32)(H,29,33)(H,30,36)(H,34,35)/t21-,22-/m0/s1
FORMULA=C27H26N4O5
PUBMED=N/A
SUBMITUSER=BIOADREM
LIBRARYQUALITY=0
SPECTRUMID=CCMSLIB00000079917
SCANS=2113
ID=CCMSLIB00000079917
103.0542261926 	 1.05
104.0494751657 	 0.41
105.0698762568 	 0.62
118.0651252299 	 0.99
119.060374203 	 14.42
120.0807752941 	 14.12
121.0760242672 	 12.26
128.0494751657 	 5.6
129.0546201231 	 0.62
130.0651252299 	 0.49
131.060374203 	 0.84
132.0681992351 	 2.05
133.0495347452 	 0.72
145.0760242672 	 1.65
146.060039852 	 21.14
147.0552888251 	 100
149.0709388893 	 4.79
160.0604337825 	 0.78
174.0661878624 	 0.99
175.0502034472 	 28.38
193.0607681335 	 0.51
202.0611024845 	 65.43
206.0937452836 	 1.03
221.1046443209 	 0.49
222.1025733687 	 0.42
223.1229744598 	 8.61
248.1043099699 	 0.82
249.099558943 	 2.55
250.1073839751 	 0.7
251.1178890819 	 13.46
265.1308590714 	 1.91
266.1287881192 	 2.95
277.0944735651 	 7.54
278.1022985972 	 1.97
293.1257736935 	 5.26
294.1237027413 	 24.72
322.1186173634 	 0.56
487.1975959659 	 0
END IONS

BEGIN IONS
PEPMASS=409.2235
CHARGE=1
MSLEVEL=2
RT=0
SOURCE_INSTRUMENT=qTOF
FILENAME=CCMSLIB00000079918.ms
IONMODE=Positive
ORGANISM=Natural
NAME=MLS001142925-01!
PI=GNPS
DATACOLLECTOR=GNPS
SMILES=Cc1cc(C)cc(c1)N=C(CCN=C(N1C[C@H]2C[C@@H](C1)c1cccc(=O)n1C2)O)O
INCHI=InChI=1S/C23H28N4O3/c1-15-8-16(2)10-19(9-15)25-21(28)6-7-24-23(30)26-12-17-11-18(14-26)20-4-3-5-22(29)27(20)13-17/h3-5,8-10,17-18H,6-7,11-14H2,1-2H3,(H,24,30)(H,25,28)/t17-,18+/m1/s1
FORMULA=C23H28N4O3
PUBMED=N/A
SUBMITUSER=BIOADREM
LIBRARYQUALITY=0
SPECTRUMID=CCMSLIB00000079918
SCANS=2114
ID=CCMSLIB00000079918
96.0443897878 	 0.4
105.0698762568 	 1.85
106.0651252299 	 0.7
107.072950262 	 1.29
120.0807752941 	 1.01
122.0964253583 	 21.82
130.0651252299 	 0.38
132.0443897878 	 1.33
132.0807752941 	 0.42
133.0522148199 	 1.48
146.060039852 	 7.09
146.0964253583 	 2.94
148.0756899162 	 18.62
158.060039852 	 2.37
158.0964253583 	 5.65
159.0678648841 	 1.23
160.0756899162 	 15.39
172.0756899162 	 3.47
174.0913399804 	 9.23
176.1069900446 	 2.8
189.1022390177 	 14.32
191.1178890819 	 43.45
199.0865889535 	 0.69
201.1022390177 	 0.53
216.113138055 	 0.37
217.0971536398 	 100
219.112803704 	 6.43
234.1237027413 	 69.91
246.1237027413 	 47.01
260.1393528055 	 0.66
288.1342674276 	 29.25
409.2234167859 	 0.6
END IONS

BEGIN IONS
PEPMASS=302.139
CHARGE=1
MSLEVEL=2
RT=0
SOURCE_INSTRUMENT=qTOF
FILENAME=CCMSLIB00000079919.ms
IONMODE=Positive
ORGANISM=Natural
NAME=MLS001158933-01!N-cyclopropyl-3-(7-methoxy-4-methyl-2-oxochromen-3-yl)propanamide
PI=GNPS
DATACOLLECTOR=GNPS
SMILES=Cc1c2ccc(cc2oc(=O)c1CCC(=NC1CC1)O)OC
INCHI=InChI=1S/C17H19NO4/c1-10-13-6-5-12(21-2)9-15(13)22-17(20)14(10)7-8-16(19)18-11-3-4-11/h5-6,9,11H,3-4,7-8H2,1-2H3,(H,18,19)
FORMULA=C17H19NO4
PUBMED=N/A
SUBMITUSER=BIOADREM
LIBRARYQUALITY=0
SPECTRUMID=CCMSLIB00000079919
SCANS=2115
ID=CCMSLIB00000079919
103.0542261926 	 0.32
115.0542261926 	 2.36
116.0620512247 	 1.7
119.085526321 	 0.37
121.0647908789 	 0.23
128.0620512247 	 1.98
129.0698762568 	 1.5
130.0777012889 	 0.42
131.0491408147 	 0.81
132.0569658468 	 3.63
141.0698762568 	 0.29
143.0491408147 	 0.39
144.0569658468 	 4.25
146.072615911 	 0.82
147.0804409431 	 3.58
149.059705501 	 0.27
157.0647908789 	 0.31
158.072615911 	 1.32
159.0804409431 	 1.11
160.0518804689 	 4.43
174.0675305331 	 1.2
175.0753555652 	 21.54
189.0910056294 	 1.99
203.0702701873 	 100
217.0859202515 	 11.88
245.0808348736 	 1.8
302.1386841035 	 0
END IONS

BEGIN IONS
PEPMASS=471.202
CHARGE=1
MSLEVEL=2
RT=0
SOURCE_INSTRUMENT=qTOF
FILENAME=CCMSLIB00000079920.ms
IONMODE=Positive
ORGANISM=Natural
NAME=MLS001143609-01!
PI=GNPS
DATACOLLECTOR=GNPS
SMILES=CC1(C)[C@@H]2CC(=O)[C@]3(C)[C@H](CC[C@@]4(C)[C@H](c5ccoc5)OC(=O)[C@@H]5[C@]34O5)C32COC(=O)C[C@@H]3O1
INCHI=InChI=1S/C26H30O8/c1-22(2)15-9-16(27)24(4)14(25(15)12-31-18(28)10-17(25)33-22)5-7-23(3)19(13-6-8-30-11-13)32-21(29)20-26(23,24)34-20/h6,8,11,14-15,17,19-20H,5,7,9-10,12H2,1-4H3/t14-,15-,17-,19-,20+,23-,24-,25?,26+/m0/s1
FORMULA=C26H30O8
PUBMED=N/A
SUBMITUSER=BIOADREM
LIBRARYQUALITY=0
SPECTRUMID=CCMSLIB00000079920
SCANS=2116
ID=CCMSLIB00000079920
95.0127553084 	 24.9
105.0698762568 	 29.44
107.085526321 	 10.02
109.0647908789 	 8.16
115.0542261926 	 8.68
119.085526321 	 11.57
121.0647908789 	 12.5
123.0804409431 	 8.47
129.0698762568 	 10.43
131.085526321 	 14.88
133.0647908789 	 27.69
133.1011763852 	 8.88
143.085526321 	 16.74
147.0804409431 	 8.37
149.0960910073 	 10.33
155.085526321 	 7.95
157.1011763852 	 11.36
159.0804409431 	 11.88
161.059705501 	 100
167.085526321 	 8.47
183.0804409431 	 10.02
187.0753555652 	 16.22
189.0910056294 	 8.78
197.0960910073 	 13.33
201.0910056294 	 11.57
241.0859202515 	 12.4
365.1747352588 	 12.29
425.1958646314 	 44.52
471.2013439398 	 0
END IONS

BEGIN IONS
PEPMASS=414.1551
CHARGE=1
MSLEVEL=2
RT=0
SOURCE_INSTRUMENT=qTOF
FILENAME=CCMSLIB00000079921.ms
IONMODE=Positive
ORGANISM=Natural
NAME=MLS000104989-01!
PI=GNPS
DATACOLLECTOR=GNPS
SMILES=CN1CCc2cc3c(c(c2C1C1c2ccc(c(c2C(=O)O1)OC)OC)OC)OCO3
INCHI=InChI=1S/C22H23NO7/c1-23-8-7-11-9-14-20(29-10-28-14)21(27-4)15(11)17(23)18-12-5-6-13(25-2)19(26-3)16(12)22(24)30-18/h5-6,9,17-18H,7-8,10H2,1-4H3
FORMULA=C22H23NO7
PUBMED=N/A
SUBMITUSER=BIOADREM
LIBRARYQUALITY=0
SPECTRUMID=CCMSLIB00000079921
SCANS=2117
ID=CCMSLIB00000079921
179.0702701873 	 7.07666666666667
204.0655191604 	 2.33
205.0733441925 	 30.29
206.0811692246 	 19.1133333333333
220.0968192888 	 100
234.0675305331 	 1.4
237.0546201231 	 2.12333333333333
249.0546201231 	 2.59
251.0702701873 	 2.74333333333333
252.0780952194 	 2.30666666666667
262.0624451552 	 3.24333333333333
263.0702701873 	 3.46
264.0780952194 	 3.82
265.0495347452 	 4.91
265.0859202515 	 2.67
275.0702701873 	 1.97333333333333
277.0495347452 	 2.75
277.0859202515 	 1.91333333333333
279.0651848094 	 4.09666666666667
280.0730098415 	 10.4533333333333
281.0808348736 	 4.39666666666667
289.0495347452 	 1.53666666666667
290.0573597773 	 1.4
291.0651848094 	 3.64333333333333
292.0730098415 	 3.34
293.0808348736 	 3.04333333333333
294.0886599057 	 0.586666666666667
295.0600994315 	 4.62333333333333
295.0964849378 	 7.41333333333333
296.1043099699 	 0.79
305.0808348736 	 2.49333333333333
306.0522743994 	 3.09666666666667
307.0600994315 	 8.58333333333333
307.0964849378 	 1.39333333333333
308.0679244636 	 3.93666666666667
309.0757494957 	 3.61666666666667
310.0835745278 	 4.12333333333333
319.0600994315 	 3.12333333333333
320.0679244636 	 1.35666666666667
321.0757494957 	 2.87333333333333
322.0835745278 	 5.23666666666667
323.0913995599 	 16.0166666666667
324.099224592 	 3.01333333333333
325.1070496241 	 5.78
334.0835745278 	 3.67666666666667
335.0550140536 	 1.93666666666667
335.0913995599 	 1.61666666666667
337.0706641178 	 2.63666666666667
338.0784891499 	 4.46333333333333
350.0784891499 	 6.22333333333333
352.0941392141 	 2.35666666666667
353.1019642462 	 32.3566666666667
365.1019642462 	 5.44666666666667
366.0972132193 	 3.83666666666667
381.1206883156 	 2.24
414.1547280982 	 2.79
END IONS

BEGIN IONS
PEPMASS=207.0633
CHARGE=1
MSLEVEL=2
RT=0
SOURCE_INSTRUMENT=qTOF
FILENAME=CCMSLIB00000079922.ms
IONMODE=Positive
ORGANISM=Natural
NAME=MLS002472928-01!
PI=GNPS
DATACOLLECTOR=GNPS
SMILES=COc1cc(c2ccc(=O)oc2c1)OC
INCHI=InChI=1S/C11H10O4/c1-13-7-5-9(14-2)8-3-4-11(12)15-10(8)6-7/h3-6H,1-2H3
FORMULA=C11H10O4
PUBMED=N/A
SUBMITUSER=BIOADREM
LIBRARYQUALITY=0
SPECTRUMID=CCMSLIB00000079922
SCANS=2118
ID=CCMSLIB00000079922
103.0178406863 	 1.16
103.0542261926 	 3.36
105.0334907505 	 3.64
106.0413157826 	 4.76
107.0491408147 	 9.26
110.0362304047 	 1.43
117.0334907505 	 1.46
118.0413157826 	 3.67
120.0569658468 	 3.25
121.0284053726 	 28.1
121.0647908789 	 20.73
123.0804409431 	 1.79
132.0569658468 	 1.51
133.0284053726 	 6.53
133.0647908789 	 3.73
134.0362304047 	 12.04
135.0440554368 	 21.35
136.0518804689 	 4.07
138.0311450268 	 1.42
145.0284053726 	 1.39
146.0362304047 	 14.18
148.0518804689 	 9.13
149.0233199947 	 100
151.0753555652 	 10.7
162.0311450268 	 13.01
163.0389700589 	 39.02
164.046795091 	 45.94
178.0624451552 	 1.12
179.0702701873 	 2.66
192.0417097131 	 42.62
207.0651848094 	 32.68
END IONS

BEGIN IONS
PEPMASS=271.097
CHARGE=1
MSLEVEL=2
RT=0
SOURCE_INSTRUMENT=qTOF
FILENAME=CCMSLIB00000079923.ms
IONMODE=Positive
ORGANISM=Natural
NAME=MLS001048978-01!
PI=GNPS
DATACOLLECTOR=GNPS
SMILES=CC(=CCOc1c2ccc(=O)oc2cc2c1cco2)C
INCHI=InChI=1S/C16H14O4/c1-10(2)5-7-19-16-11-3-4-15(17)20-14(11)9-13-12(16)6-8-18-13/h3-6,8-9H,7H2,1-2H3
FORMULA=C16H14O4
PUBMED=N/A
SUBMITUSER=BIOADREM
LIBRARYQUALITY=0
SPECTRUMID=CCMSLIB00000079923
SCANS=2119
ID=CCMSLIB00000079923
119.0491408147 	 2.13
129.0334907505 	 13.12
131.0491408147 	 11.36
146.0362304047 	 1.34
147.0440554368 	 100
157.0284053726 	 9.52
159.0440554368 	 8.33
174.0311450268 	 3.44
175.0389700589 	 21.25
202.0260596489 	 3.46
203.033884681 	 77.29
271.0964849378 	 0
END IONS

BEGIN IONS
PEPMASS=405.166
CHARGE=1
MSLEVEL=2
RT=0
SOURCE_INSTRUMENT=qTOF
FILENAME=CCMSLIB00000079925.ms
IONMODE=Positive
ORGANISM=Natural
NAME=MLS001139227-01!(2S)-1-(4,5-dimethoxy-3-oxo-1H-2-benzofuran-1-yl)-5-oxo-N-(oxolan-2-ylmethyl)pyrrolidine-2-carboxamide
PI=GNPS
DATACOLLECTOR=GNPS
SMILES=COc1ccc2c(c1OC)C(=O)OC2N1[C@@H](CCC1=O)C(=NCC1CCCO1)O
INCHI=InChI=1S/C20H24N2O7/c1-26-14-7-5-12-16(17(14)27-2)20(25)29-19(12)22-13(6-8-15(22)23)18(24)21-10-11-4-3-9-28-11/h5,7,11,13,19H,3-4,6,8-10H2,1-2H3,(H,21,24)/t11?,13-,19?/m0/s1
FORMULA=C20H24N2O7
PUBMED=N/A
SUBMITUSER=BIOADREM
LIBRARYQUALITY=0
SPECTRUMID=CCMSLIB00000079925
SCANS=2120
ID=CCMSLIB00000079925
103.0178406863 	 0.34
107.0491408147 	 1.78
108.0205803405 	 0.23
109.0284053726 	 2.75
121.0284053726 	 3.54
122.0362304047 	 3.67
132.0205803405 	 0.41
134.0362304047 	 0.45
135.0440554368 	 5.51
137.0233199947 	 1.69
137.059705501 	 0.65
149.0233199947 	 5.57
150.0311450268 	 5.05
163.0389700589 	 15.36
165.0546201231 	 0.8
175.0389700589 	 0.45
177.0182346168 	 0.44
178.0260596489 	 4.22
193.0495347452 	 100
276.1230340393 	 1.41
405.1656271355 	 0
END IONS

BEGIN IONS
PEPMASS=313.1067
CHARGE=1
MSLEVEL=2
RT=0
SOURCE_INSTRUMENT=qTOF
FILENAME=CCMSLIB00000079926.ms
IONMODE=Positive
ORGANISM=Natural
NAME=MLS001049139-01!5,7-dimethoxy-3-(4-methoxyphenyl)chromen-4-one
PI=GNPS
DATACOLLECTOR=GNPS
SMILES=COc1ccc(cc1)c1coc2cc(cc(c2c1=O)OC)OC
INCHI=InChI=1S/C18H16O5/c1-20-12-6-4-11(5-7-12)14-10-23-16-9-13(21-2)8-15(22-3)17(16)18(14)19/h4-10H,1-3H3
FORMULA=C18H16O5
PUBMED=N/A
SUBMITUSER=BIOADREM
LIBRARYQUALITY=0
SPECTRUMID=CCMSLIB00000079926
SCANS=2121
ID=CCMSLIB00000079926
95.0127553084 	 1.15
102.0464011605 	 1.03
117.0334907505 	 7.14
123.0076699305 	 1.05
132.0569658468 	 33.04
136.0154949626 	 0.91
138.0311450268 	 14.52
153.0698762568 	 1.68
166.0260596489 	 20.63
181.0647908789 	 2.84
199.0753555652 	 1.46
209.059705501 	 1.52
212.046795091 	 2.15
213.0910056294 	 7.18
223.0753555652 	 1.95
227.0702701873 	 7.43
240.0417097131 	 3.87
241.0859202515 	 4.48
252.0780952194 	 12.18
255.0651848094 	 23.52
268.0366243352 	 1.56
269.0808348736 	 20.79
270.0886599057 	 7.38
282.0522743994 	 4.43
283.0600994315 	 25.46
297.0757494957 	 38.56
298.0835745278 	 100
313.1070496241 	 66.06
END IONS

BEGIN IONS
PEPMASS=436.1755
CHARGE=1
MSLEVEL=2
RT=0
SOURCE_INSTRUMENT=qTOF
FILENAME=CCMSLIB00000079927.ms
IONMODE=Positive
ORGANISM=Natural
NAME=MLS001159061-01!1-[2-(4,7-dimethyl-2-oxochromen-5-yl)oxyacetyl]-4-phenylpiperidine-4-carboxylic acid
PI=GNPS
DATACOLLECTOR=GNPS
SMILES=Cc1cc(c2c(C)cc(=O)oc2c1)OCC(=O)N1CCC(CC1)(c1ccccc1)C(=O)O
INCHI=InChI=1S/C25H25NO6/c1-16-12-19(23-17(2)14-22(28)32-20(23)13-16)31-15-21(27)26-10-8-25(9-11-26,24(29)30)18-6-4-3-5-7-18/h3-7,12-14H,8-11,15H2,1-2H3,(H,29,30)
FORMULA=C25H25NO6
PUBMED=N/A
SUBMITUSER=BIOADREM
LIBRARYQUALITY=0
SPECTRUMID=CCMSLIB00000079927
SCANS=2122
ID=CCMSLIB00000079927
103.0542261926 	 3.97
105.0698762568 	 2.65
110.060039852 	 4.51
112.0756899162 	 4.33
115.0542261926 	 6.26
116.0620512247 	 3.09
117.0698762568 	 9.17
119.085526321 	 2.85
126.0549544741 	 4.03
128.0620512247 	 13.88
129.0698762568 	 8.95
131.085526321 	 9.59
141.0698762568 	 5.09
143.085526321 	 38.55
144.0569658468 	 4.43
145.0647908789 	 7.5
145.1011763852 	 3.24
147.0804409431 	 6.99
157.0647908789 	 2.39
158.0964253583 	 100
160.1120754225 	 15.54
162.0675305331 	 6.55
171.0804409431 	 3.56
172.1120754225 	 23.9
173.0960910073 	 4.04
175.0753555652 	 27.52
186.0913399804 	 8.36
187.0991650125 	 95.42
190.0624451552 	 28.33
190.1226401088 	 14.69
202.1226401088 	 13.79
203.0702701873 	 62.5
204.1019046667 	 30.16
216.1019046667 	 3.28
218.1175547309 	 49.82
246.112469353 	 6.26
390.1699842319 	 3.87
436.1754635403 	 10.04
END IONS

BEGIN IONS
PEPMASS=319.1183
CHARGE=1
MSLEVEL=2
RT=0
SOURCE_INSTRUMENT=qTOF
FILENAME=CCMSLIB00000079928.ms
IONMODE=Positive
ORGANISM=Natural
NAME=MLS000877020-01!3',4,6-trimethoxy-5'-methylspiro[1-benzofuran-2,4'-cyclohex-2-ene]-1',3-dione
PI=GNPS
DATACOLLECTOR=GNPS
SMILES=CC1CC(=O)C=C(C21C(=O)c1c(cc(cc1O2)OC)OC)OC
INCHI=InChI=1S/C17H18O6/c1-9-5-10(18)6-14(22-4)17(9)16(19)15-12(21-3)7-11(20-2)8-13(15)23-17/h6-9H,5H2,1-4H3
FORMULA=C17H18O6
PUBMED=N/A
SUBMITUSER=BIOADREM
LIBRARYQUALITY=0
SPECTRUMID=CCMSLIB00000079928
SCANS=2123
ID=CCMSLIB00000079928
95.0127553084 	 1.7
95.0491408147 	 2.02
107.0491408147 	 3.4
110.0362304047 	 1.68
122.0362304047 	 7.62
123.0440554368 	 1.6
125.059705501 	 1.95
135.0804409431 	 1.51
138.0311450268 	 12.28
150.0311450268 	 6.72
151.0389700589 	 2.23
163.0753555652 	 5.41
165.0546201231 	 80.18
166.0260596489 	 16.65
176.046795091 	 1.59
181.0495347452 	 100
190.0624451552 	 10.47
191.0702701873 	 3.18
193.0495347452 	 2.55
201.0546201231 	 3.14
207.0651848094 	 4.29
215.0702701873 	 1.93
219.0651848094 	 5.25
223.0964849378 	 6.27
230.0573597773 	 1.41
231.0651848094 	 1.63
231.1015703157 	 3.67
236.0679244636 	 8.08
243.0651848094 	 8.21
244.0730098415 	 4.17
245.0808348736 	 4.77
249.0757494957 	 1.74
251.0913995599 	 34.69
259.0600994315 	 1.61
259.0964849378 	 2.61
271.0600994315 	 1.47
272.0679244636 	 3.82
273.0757494957 	 2.42
277.0706641178 	 1.64
277.1070496241 	 2.33
287.0913995599 	 3.22
319.1176143104 	 0.39
END IONS

BEGIN IONS
PEPMASS=380.15
CHARGE=1
MSLEVEL=2
RT=0
SOURCE_INSTRUMENT=qTOF
FILENAME=CCMSLIB00000079929.ms
IONMODE=Positive
ORGANISM=Natural
NAME=MLS001158064-01!N-cyclopropyl-2-[4-(4-methoxyphenyl)-2-oxochromen-7-yl]oxypropanamide
PI=GNPS
DATACOLLECTOR=GNPS
SMILES=CC(C(=NC1CC1)O)Oc1ccc2c(cc(=O)oc2c1)c1ccc(cc1)OC
INCHI=InChI=1S/C22H21NO5/c1-13(22(25)23-15-5-6-15)27-17-9-10-18-19(12-21(24)28-20(18)11-17)14-3-7-16(26-2)8-4-14/h3-4,7-13,15H,5-6H2,1-2H3,(H,23,25)
FORMULA=C22H21NO5
PUBMED=N/A
SUBMITUSER=BIOADREM
LIBRARYQUALITY=0
SPECTRUMID=CCMSLIB00000079929
SCANS=2124
ID=CCMSLIB00000079929
107.0491408147 	 0.27
135.0440554368 	 8.33
153.0698762568 	 0.47
169.0647908789 	 0.77
197.059705501 	 0.61
198.0675305331 	 1.38
213.0910056294 	 7.2
226.0624451552 	 3.79
254.0573597773 	 6.05
269.0808348736 	 100
380.1492487898 	 0
END IONS

BEGIN IONS
PEPMASS=498.2163
CHARGE=1
MSLEVEL=2
RT=0
SOURCE_INSTRUMENT=qTOF
FILENAME=CCMSLIB00000079930.ms
IONMODE=Positive
ORGANISM=Natural
NAME=MLS001142919-01!
PI=GNPS
DATACOLLECTOR=GNPS
SMILES=CC(=Nc1ccc(cc1)NC(=O)[C@H](CCSC)N=C(N1C[C@H]2C[C@@H](C1)c1cccc(=O)n1C2)O)O
INCHI=InChI=1S/C25H31N5O4S/c1-16(31)26-19-6-8-20(9-7-19)27-24(33)21(10-11-35-2)28-25(34)29-13-17-12-18(15-29)22-4-3-5-23(32)30(22)14-17/h3-9,17-18,21H,10-15H2,1-2H3,(H,26,31)(H,27,33)(H,28,34)/t17-,18+,21+/m1/s1
FORMULA=C25H31N5O4S
PUBMED=N/A
SUBMITUSER=BIOADREM
LIBRARYQUALITY=0
SPECTRUMID=CCMSLIB00000079930
SCANS=2125
ID=CCMSLIB00000079930
132.0443897878 	 0.3
133.0522148199 	 0.45
146.060039852 	 3.79
148.0756899162 	 1.69
158.060039852 	 1.94
160.0756899162 	 8.59
172.0756899162 	 1.31
174.0913399804 	 3.99
189.1022390177 	 10.24
191.1178890819 	 4.79
217.0971536398 	 69.84
218.0997961767 	 12.18
235.1077183261 	 17.99
236.110360863 	 2.45
272.1393528055 	 100
320.1427236239 	 2.44
348.137638246 	 1.23
498.2169511995 	 0.16
END IONS

BEGIN IONS
PEPMASS=436.176
CHARGE=1
MSLEVEL=2
RT=0
SOURCE_INSTRUMENT=qTOF
FILENAME=CCMSLIB00000079931.ms
IONMODE=Positive
ORGANISM=Natural
NAME=MLS001140355-01!(2S)-2-[2-[(6-oxo-7,8,9,10-tetrahydrobenzo[c]chromen-3-yl)oxy]propanoylamino]-3-phenylpropanoic acid
PI=GNPS
DATACOLLECTOR=GNPS
SMILES=CC(C(=N[C@@H](Cc1ccccc1)C(=O)O)O)Oc1ccc2c3CCCCc3c(=O)oc2c1
INCHI=InChI=1S/C25H25NO6/c1-15(23(27)26-21(24(28)29)13-16-7-3-2-4-8-16)31-17-11-12-19-18-9-5-6-10-20(18)25(30)32-22(19)14-17/h2-4,7-8,11-12,14-15,21H,5-6,9-10,13H2,1H3,(H,26,27)(H,28,29)/t15?,21-/m0/s1
FORMULA=C25H25NO6
PUBMED=N/A
SUBMITUSER=BIOADREM
LIBRARYQUALITY=0
SPECTRUMID=CCMSLIB00000079931
SCANS=2126
ID=CCMSLIB00000079931
103.0542261926 	 7.93
105.0698762568 	 3.18
107.0491408147 	 4.68
115.0542261926 	 1.86
117.0698762568 	 3.18
120.0807752941 	 51.53
123.0440554368 	 3.53
128.0620512247 	 4.38
129.0698762568 	 6.13
131.0491408147 	 2.25
131.085526321 	 6.15
133.0647908789 	 2.9
143.085526321 	 12.05
145.0647908789 	 3.5
146.0964253583 	 20.75
147.0440554368 	 7.72
147.0804409431 	 6.63
149.059705501 	 11.46
153.0698762568 	 2.57
157.0647908789 	 1.73
159.0804409431 	 3.52
159.1168264494 	 2.6
161.059705501 	 3.85
171.0804409431 	 14.21
172.0882659752 	 3.88
173.059705501 	 13.14
175.0389700589 	 2.84
175.0753555652 	 2.55
187.0753555652 	 4.58
187.1117410715 	 15.22
201.0546201231 	 11.8
215.0702701873 	 12.25
215.1066556936 	 49.34
217.0859202515 	 47.08
227.0788235009 	 3.33
243.1015703157 	 100
390.1699842319 	 1.95
436.1754635403 	 0
END IONS

BEGIN IONS
PEPMASS=529.245
CHARGE=1
MSLEVEL=2
RT=0
SOURCE_INSTRUMENT=qTOF
FILENAME=CCMSLIB00000079933.ms
IONMODE=Positive
ORGANISM=Natural
NAME=MLS001140263-01!
PI=GNPS
DATACOLLECTOR=GNPS
SMILES=CCC(C)[C@@H](C(=O)N1CCC[C@@H]1C(=O)O)N=C([C@@H]1Cc2c3ccccc3[nH]c2C2c3ccccc3C(=O)N12)O
INCHI=InChI=1S/C30H32N4O5/c1-3-16(2)24(29(37)33-14-8-13-22(33)30(38)39)32-27(35)23-15-20-17-9-6-7-12-21(17)31-25(20)26-18-10-4-5-11-19(18)28(36)34(23)26/h4-7,9-12,16,22-24,26,31H,3,8,13-15H2,1-2H3,(H,32,35)(H,38,39)/t16?,22-,23+,24+,26?/m1/s1
FORMULA=C30H32N4O5
PUBMED=N/A
SUBMITUSER=BIOADREM
LIBRARYQUALITY=0
SPECTRUMID=CCMSLIB00000079933
SCANS=2128
ID=CCMSLIB00000079933
170.060039852 	 0.39
218.0964253583 	 0.21
230.0964253583 	 0.3
243.0916743314 	 0.22
245.1073243956 	 2.23
256.0994993635 	 2.23
257.1073243956 	 1.03
258.0787639214 	 0.22
271.0865889535 	 6.38
273.1022390177 	 100
274.1073839751 	 20.43
301.0971536398 	 1.18
302.1022985972 	 0.4
341.1648392745 	 0.22
368.1757383118 	 0.26
386.1863029981 	 2.69
387.1914479555 	 0.81
529.2445461585 	 0
END IONS

BEGIN IONS
PEPMASS=494.291
CHARGE=1
MSLEVEL=2
RT=0
SOURCE_INSTRUMENT=qTOF
FILENAME=CCMSLIB00000079934.ms
IONMODE=Positive
ORGANISM=Natural
NAME=MLS000563209-01!
PI=GNPS
DATACOLLECTOR=GNPS
SMILES=C[C@H]1CC=C[C@H]2[C@@H](C(=C(C)[C@H]3[C@H](Cc4ccccc4)N=C([C@@]23[C@@H](C=C[C@@](C)(C1)O)OC(=O)C)O)C)O
INCHI=InChI=1S/C30H39NO5/c1-18-10-9-13-23-27(33)20(3)19(2)26-24(16-22-11-7-6-8-12-22)31-28(34)30(23,26)25(36-21(4)32)14-15-29(5,35)17-18/h6-9,11-15,18,23-27,33,35H,10,16-17H2,1-5H3,(H,31,34)/t18-,23-,24-,25+,26-,27+,29-,30+/m0/s1
FORMULA=C30H39NO5
PUBMED=N/A
SUBMITUSER=BIOADREM
LIBRARYQUALITY=0
SPECTRUMID=CCMSLIB00000079934
SCANS=2129
ID=CCMSLIB00000079934
103.0542261926 	 16.67
107.085526321 	 10.41
119.085526321 	 17.12
120.0807752941 	 100
131.085526321 	 8.01
133.1011763852 	 9.41
135.0804409431 	 32.23
143.085526321 	 17.62
145.1011763852 	 30.18
146.060039852 	 10.86
147.1168264494 	 9.61
156.0933513531 	 9.86
157.1011763852 	 27.73
159.1168264494 	 13.91
161.0960910073 	 11.31
165.0698762568 	 9.66
169.1011763852 	 31.93
171.1168264494 	 27.08
173.0960910073 	 20.37
175.1117410715 	 8.71
181.1011763852 	 18.37
183.1168264494 	 18.47
185.1324765136 	 10.51
194.1090014173 	 8.76
197.1324765136 	 13.36
207.1168264494 	 10.41
209.1324765136 	 21.37
211.1481265778 	 17.62
223.1481265778 	 11.86
225.163776642 	 8.51
226.1226401088 	 8.71
237.163776642 	 8.76
241.1950767704 	 10.56
251.1794267062 	 34.63
252.138290173 	 9.81
269.1899913925 	 28.43
364.2634906866 	 10.66
392.2584053087 	 15.37
494.2900993676 	 0
END IONS

BEGIN IONS
PEPMASS=550.27
CHARGE=1
MSLEVEL=2
RT=0
SOURCE_INSTRUMENT=qTOF
FILENAME=CCMSLIB00000079935.ms
IONMODE=Positive
ORGANISM=Natural
NAME=MLS001075494-01!N-[(2S)-1-[(2-amino-2-oxoethyl)amino]-4-methyl-1-oxopentan-2-yl]-1-[1-(4-methylphenyl)sulfonylpiperidine-4-carbonyl]pyrrolidine-2-carboxamide
PI=GNPS
DATACOLLECTOR=GNPS
SMILES=CC(C)C[C@@H](C(=NCC(=N)O)O)N=C(C1CCCN1C(=O)C1CCN(CC1)S(=O)(=O)c1ccc(C)cc1)O
INCHI=InChI=1S/C26H39N5O6S/c1-17(2)15-21(24(33)28-16-23(27)32)29-25(34)22-5-4-12-31(22)26(35)19-10-13-30(14-11-19)38(36,37)20-8-6-18(3)7-9-20/h6-9,17,19,21-22H,4-5,10-16H2,1-3H3,(H2,27,32)(H,28,33)(H,29,34)/t21-,22?/m0/s1
FORMULA=C26H39N5O6S
PUBMED=N/A
SUBMITUSER=BIOADREM
LIBRARYQUALITY=0
SPECTRUMID=CCMSLIB00000079935
SCANS=2130
ID=CCMSLIB00000079935
155.0161261268 	 23.66
184.0426752283 	 41.6
185.0457867713 	 3.85
236.0739753567 	 0.71
238.0896254209 	 79.43
239.0927369639 	 10.85
240.087985937 	 4.61
266.084540043 	 100
267.087651586 	 16.29
268.0829005591 	 7.88
335.1410466022 	 16.47
336.1455008159 	 4.92
363.1359612243 	 19.62
364.140415438 	 4.28
550.2693807005 	 0
END IONS

BEGIN IONS
PEPMASS=563.229
CHARGE=1
MSLEVEL=2
RT=0
SOURCE_INSTRUMENT=qTOF
FILENAME=CCMSLIB00000079936.ms
IONMODE=Positive
ORGANISM=Natural
NAME=MLS001140675-01!
PI=GNPS
DATACOLLECTOR=GNPS
SMILES=Cc1ccc(cc1)C1c2c(C[C@H]3C(=O)N(c4ccccc4C(=O)N4CCC(CC4)C(=O)O)C(=O)N13)c1ccccc1[nH]2
INCHI=InChI=1S/C33H30N4O5/c1-19-10-12-20(13-11-19)29-28-24(22-6-2-4-8-25(22)34-28)18-27-31(39)37(33(42)36(27)29)26-9-5-3-7-23(26)30(38)35-16-14-21(15-17-35)32(40)41/h2-13,21,27,29,34H,14-18H2,1H3,(H,40,41)/t27-,29?/m0/s1
FORMULA=C33H30N4O5
PUBMED=N/A
SUBMITUSER=BIOADREM
LIBRARYQUALITY=0
SPECTRUMID=CCMSLIB00000079936
SCANS=2131
ID=CCMSLIB00000079936
105.0698762568 	 4.35
119.0491408147 	 1.26
120.0443897878 	 1.65
130.0651252299 	 0.64
144.0443897878 	 0.73
146.0236543457 	 7.95
193.0845775808 	 0.59
194.0964253583 	 1.11
217.0886003262 	 5.48
218.0964253583 	 100
219.100227645 	 21.41
222.0913399804 	 43.4
223.0964849378 	 7.37
230.0964253583 	 1.18
231.1042503904 	 10.18
232.1120754225 	 46.24
233.1199004546 	 41.53
244.1120754225 	 33.56
245.1158777092 	 8.79
246.0913399804 	 2.55
250.0862546025 	 37.98
251.0913995599 	 7.61
259.1229744598 	 1.73
272.1069900446 	 14.7
273.1107923313 	 3.02
287.1178890819 	 8.89
299.0788235009 	 1.85
345.138624524 	 0.68
356.1281194172 	 0.58
358.1100640498 	 1.07
363.1491892103 	 4.12
364.1543341677 	 1.34
373.1335391461 	 3.66
374.1386841035 	 0.67
376.1179486614 	 1.33
390.1335987256 	 1.01
391.1441038324 	 45.65
392.1492487898 	 12.5
406.1550028697 	 8.61
407.1601478271 	 3.73
408.1679728592 	 0.6
434.1499174918 	 41.22
563.2288960943 	 0
END IONS

BEGIN IONS
PEPMASS=458.2188
CHARGE=1
MSLEVEL=2
RT=0
SOURCE_INSTRUMENT=qTOF
FILENAME=CCMSLIB00000079937.ms
IONMODE=Positive
ORGANISM=Natural
NAME=MLS001158165-01!(2S)-1-[2-[(4-butyl-8,8-dimethyl-2-oxo-9,10-dihydropyrano[2,3-h]chromen-5-yl)oxy]acetyl]pyrrolidine-2-carboxylic acid
PI=GNPS
DATACOLLECTOR=GNPS
SMILES=CCCCc1cc(=O)oc2c3CCC(C)(C)Oc3cc(c12)OCC(=O)N1CCC[C@H]1C(=O)O
INCHI=InChI=1S/C25H31NO7/c1-4-5-7-15-12-21(28)32-23-16-9-10-25(2,3)33-18(16)13-19(22(15)23)31-14-20(27)26-11-6-8-17(26)24(29)30/h12-13,17H,4-11,14H2,1-3H3,(H,29,30)/t17-/m0/s1
FORMULA=C25H31NO7
PUBMED=N/A
SUBMITUSER=BIOADREM
LIBRARYQUALITY=0
SPECTRUMID=CCMSLIB00000079937
SCANS=2132
ID=CCMSLIB00000079937
98.060039852 	 17.92
100.0756899162 	 17.34
123.0804409431 	 1.27
128.0706045383 	 41.87
131.085526321 	 1.33
133.1011763852 	 1.81
149.059705501 	 1.62
149.0960910073 	 1.55
151.0389700589 	 2.84
156.0655191604 	 56.82
161.059705501 	 1.65
163.0389700589 	 2.49
165.0546201231 	 2.96
177.0546201231 	 2.94
177.0910056294 	 2.14
189.0546201231 	 3.97
191.033884681 	 10.49
191.1066556936 	 2.02
201.0910056294 	 5.78
203.1066556936 	 1.17
205.0495347452 	 6.25
205.0859202515 	 6.11
217.0495347452 	 8.29
219.1015703157 	 17.93
229.0859202515 	 1.65
231.1015703157 	 8.13
247.0964849378 	 100
259.0964849378 	 18.31
273.112135002 	 4.4
287.0913995599 	 12.05
315.1590851946 	 2.79
343.1539998167 	 1.53
374.1598134761 	 1.51
402.1547280982 	 26.41
458.217328355 	 4.95
END IONS

BEGIN IONS
PEPMASS=151.124
CHARGE=1
MSLEVEL=2
RT=0
SOURCE_INSTRUMENT=qTOF
FILENAME=CCMSLIB00000079938.ms
IONMODE=Positive
ORGANISM=Natural
NAME=MLS000515960-01!
PI=GNPS
DATACOLLECTOR=GNPS
SMILES=CCc1c(CC)nc(C)cn1
INCHI=InChI=1S/C9H14N2/c1-4-8-9(5-2)11-7(3)6-10-8/h6H,4-5H2,1-3H3
FORMULA=C9H14N2
PUBMED=N/A
SUBMITUSER=BIOADREM
LIBRARYQUALITY=0
SPECTRUMID=CCMSLIB00000079938
SCANS=2133
ID=CCMSLIB00000079938
107.060374203 	 20.49
108.0681992351 	 8.8
109.0760242672 	 7.89
121.0760242672 	 4.86
135.0916743314 	 100
136.0994993635 	 23.07
151.1229744598 	 0
END IONS

BEGIN IONS
PEPMASS=495.261
CHARGE=1
MSLEVEL=2
RT=0
SOURCE_INSTRUMENT=qTOF
FILENAME=CCMSLIB00000079939.ms
IONMODE=Positive
ORGANISM=Natural
NAME=MLS001032302-01!(2S)-2-[[(2S)-3-methyl-2-[[(2S)-3-oxo-2-propan-2-yl-2,4-dihydroquinoxaline-1-carbonyl]amino]pentanoyl]amino]-3-phenylpropanoic acid
PI=GNPS
DATACOLLECTOR=GNPS
SMILES=CCC(C)[C@@H](C(=N[C@@H](Cc1ccccc1)C(=O)O)O)N=C(N1c2ccccc2N=C([C@@H]1C(C)C)O)O
INCHI=InChI=1S/C27H34N4O5/c1-5-17(4)22(24(32)29-20(26(34)35)15-18-11-7-6-8-12-18)30-27(36)31-21-14-10-9-13-19(21)28-25(33)23(31)16(2)3/h6-14,16-17,20,22-23H,5,15H2,1-4H3,(H,28,33)(H,29,32)(H,30,36)(H,34,35)/t17?,20-,22-,23-/m0/s1
FORMULA=C27H34N4O5
PUBMED=N/A
SUBMITUSER=BIOADREM
LIBRARYQUALITY=0
SPECTRUMID=CCMSLIB00000079939
SCANS=2134
ID=CCMSLIB00000079939
106.0287397236 	 1.27
107.060374203 	 4.11
117.0447241388 	 1.23
119.060374203 	 27.18
120.0807752941 	 6.66
128.0494751657 	 0.7
131.072950262 	 1.09
133.0396387609 	 18.26
135.0552888251 	 27.91
146.060039852 	 2.04
146.0964253583 	 3.05
147.0552888251 	 82.68
161.034553383 	 21.22
161.0709388893 	 4.39
163.1229744598 	 100
173.1073243956 	 1.86
174.0787639214 	 0.7
175.0865889535 	 11.04
189.1022390177 	 39.72
191.1178890819 	 3.9
199.0865889535 	 0.8
206.1287881192 	 3.46
217.0971536398 	 66.41
231.1491892103 	 2.31
231.1855747166 	 0.93
234.1237027413 	 3.51
259.1441038324 	 5.73
274.191388376 	 15.52
302.1863029981 	 56.81
330.1812176202 	 1.16
495.2601962227 	 0
END IONS

BEGIN IONS
PEPMASS=438.1911
CHARGE=1
MSLEVEL=2
RT=0
SOURCE_INSTRUMENT=qTOF
FILENAME=CCMSLIB00000079940.ms
IONMODE=Positive
ORGANISM=Natural
NAME=MLS001141214-01!N-[(3-methoxyphenyl)methyl]-2-[(4,8,8-trimethyl-2-oxo-9,10-dihydropyrano[2,3-h]chromen-5-yl)oxy]acetamide
PI=GNPS
DATACOLLECTOR=GNPS
SMILES=Cc1cc(=O)oc2c3CCC(C)(C)Oc3cc(c12)OCC(=NCc1cccc(c1)OC)O
INCHI=InChI=1S/C25H27NO6/c1-15-10-22(28)31-24-18-8-9-25(2,3)32-19(18)12-20(23(15)24)30-14-21(27)26-13-16-6-5-7-17(11-16)29-4/h5-7,10-12H,8-9,13-14H2,1-4H3,(H,26,27)
FORMULA=C25H27NO6
PUBMED=N/A
SUBMITUSER=BIOADREM
LIBRARYQUALITY=0
SPECTRUMID=CCMSLIB00000079940
SCANS=2135
ID=CCMSLIB00000079940
103.0542261926 	 0.76
105.0334907505 	 2.88
106.0413157826 	 1.05
107.0491408147 	 1.6
109.0647908789 	 27.05
115.0542261926 	 0.5
118.0651252299 	 1.07
121.0647908789 	 100
131.0491408147 	 0.79
133.0647908789 	 1.43
136.0756899162 	 0.9
137.059705501 	 32.16
149.059705501 	 3.85
150.0913399804 	 4.53
151.0389700589 	 0.53
160.0756899162 	 1.33
161.059705501 	 2.73
163.0627795062 	 0.7
176.046795091 	 2.17
177.0546201231 	 2.58
178.0862546025 	 15.79
189.0546201231 	 0.84
204.0417097131 	 0.99
205.0495347452 	 26.1
217.0495347452 	 4.9
231.0651848094 	 0.68
245.0444493673 	 2.07
245.0808348736 	 0.56
273.112135002 	 0.86
382.1285133477 	 7.12
438.1911136045 	 4.23
END IONS

BEGIN IONS
PEPMASS=217.134
CHARGE=1
MSLEVEL=2
RT=0
SOURCE_INSTRUMENT=qTOF
FILENAME=CCMSLIB00000079941.ms
IONMODE=Positive
ORGANISM=Natural
NAME=MLS001049053-01!7-methoxy-1-methyl-2,3,4,9-tetrahydro-1H-pyrido[3,4-b]indole
PI=GNPS
DATACOLLECTOR=GNPS
SMILES=CC1c2c(CCN1)c1ccc(cc1[nH]2)OC
INCHI=InChI=1S/C13H16N2O/c1-8-13-11(5-6-14-8)10-4-3-9(16-2)7-12(10)15-13/h3-4,7-8,14-15H,5-6H2,1-2H3
FORMULA=C13H16N2O
PUBMED=N/A
SUBMITUSER=BIOADREM
LIBRARYQUALITY=0
SPECTRUMID=CCMSLIB00000079941
SCANS=2136
ID=CCMSLIB00000079941
103.0542261926 	 2.42
115.0542261926 	 5.74
118.0651252299 	 1.76
128.0620512247 	 5.55
129.0698762568 	 6.32
130.0651252299 	 40.34
131.072950262 	 7.6
132.0443897878 	 2.91
133.0522148199 	 2.75
136.0756899162 	 0.94
142.0651252299 	 6.9
143.072950262 	 5.86
144.0807752941 	 22.68
145.0886003262 	 63.97
146.060039852 	 2.02
147.0678648841 	 2.97
154.0651252299 	 7.64
155.072950262 	 4.51
156.0807752941 	 33.46
157.0886003262 	 37.22
158.060039852 	 56.2
159.0678648841 	 9.01
161.0835149483 	 2
167.072950262 	 4.78
168.0807752941 	 14.89
169.0886003262 	 11.49
170.060039852 	 27.37
172.0756899162 	 16.74
173.0835149483 	 100
184.0756899162 	 10.46
185.0835149483 	 19.22
187.0991650125 	 3.46
188.1069900446 	 78.25
200.1069900446 	 13.46
217.1335391461 	 0
END IONS

BEGIN IONS
PEPMASS=468.1705
CHARGE=1
MSLEVEL=2
RT=0
SOURCE_INSTRUMENT=qTOF
FILENAME=CCMSLIB00000079942.ms
IONMODE=Positive
ORGANISM=Natural
NAME=MLS001160398-01!(2R)-2-[[(2S)-2-(1,2-dihydroimidazo[1,2-a]benzimidazole-3-carbonylamino)-4-methylsulfanylbutanoyl]amino]-2-phenylacetic acid
PI=GNPS
DATACOLLECTOR=GNPS
SMILES=CSCC[C@@H](C(=N[C@H](c1ccccc1)C(=O)O)O)N=C(N1CCn2c3ccccc3nc12)O
INCHI=InChI=1S/C23H25N5O4S/c1-33-14-11-17(20(29)26-19(21(30)31)15-7-3-2-4-8-15)25-23(32)28-13-12-27-18-10-6-5-9-16(18)24-22(27)28/h2-10,17,19H,11-14H2,1H3,(H,25,32)(H,26,29)(H,30,31)/t17-,19+/m0/s1
FORMULA=C23H25N5O4S
PUBMED=N/A
SUBMITUSER=BIOADREM
LIBRARYQUALITY=0
SPECTRUMID=CCMSLIB00000079942
SCANS=2137
ID=CCMSLIB00000079942
101.0055614405 	 0.28
106.0651252299 	 0.4
107.047798144 	 1.21
118.0525491709 	 0.93
119.060374203 	 4.37
127.0502034472 	 1.39
130.032110542 	 0.73
131.060374203 	 0.28
133.0733441925 	 0.71
134.0712732403 	 0.44
135.0427127661 	 2
145.0396387609 	 0.3
158.0270251641 	 2.67
158.0712732403 	 1.46
159.0790982724 	 8.84
160.0869233045 	 100
172.0869233045 	 1.61
198.1025733687 	 11.9
199.1077183261 	 1.97
215.0815035756 	 2
229.1083870281 	 0.35
241.1083870281 	 26.49
261.086982884 	 0.63
262.0896254209 	 0.51
289.1117578465 	 7.09
290.1135319855 	 1.57
335.1172371549 	 0.48
468.1700010069 	 0.29
END IONS

BEGIN IONS
PEPMASS=301.108
CHARGE=1
MSLEVEL=2
RT=0
SOURCE_INSTRUMENT=qTOF
FILENAME=CCMSLIB00000079943.ms
IONMODE=Positive
ORGANISM=Natural
NAME=MLS000863647-01!(E)-1-(2,3-dihydroxy-4,6-dimethoxyphenyl)-3-phenylprop-2-en-1-one
PI=GNPS
DATACOLLECTOR=GNPS
SMILES=COc1cc(c(c(c1C(=O)/C=C/c1ccccc1)O)O)OC
INCHI=InChI=1S/C17H16O5/c1-21-13-10-14(22-2)16(19)17(20)15(13)12(18)9-8-11-6-4-3-5-7-11/h3-10,19-20H,1-2H3/b9-8+
FORMULA=C17H16O5
PUBMED=N/A
SUBMITUSER=BIOADREM
LIBRARYQUALITY=0
SPECTRUMID=CCMSLIB00000079943
SCANS=2138
ID=CCMSLIB00000079943
97.0284053726 	 1.85
98.0362304047 	 1.9
103.0542261926 	 9.35
107.0127553084 	 1.55
108.0205803405 	 1.18
111.0076699305 	 2.78
124.0154949626 	 3.73
126.0311450268 	 4.03
131.0491408147 	 2.96
136.0154949626 	 6.73
137.0233199947 	 1.52
139.0025845526 	 25.72
141.0182346168 	 3.8
152.0104095847 	 2.2
153.0182346168 	 100
154.0260596489 	 24.04
165.0546201231 	 6.1
166.9974991747 	 35.41
169.0131492389 	 17.12
181.0131492389 	 2.96
182.020974271 	 81.14
197.0444493673 	 68.12
301.1104204425 	 0.64
END IONS

BEGIN IONS
PEPMASS=377.15
CHARGE=1
MSLEVEL=2
RT=0
SOURCE_INSTRUMENT=qTOF
FILENAME=CCMSLIB00000079944.ms
IONMODE=Positive
ORGANISM=Natural
NAME=MLS001140218-01!3-(3,5-dimethyl-7-oxofuro[3,2-g]chromen-6-yl)-N-(pyridin-2-ylmethyl)propanamide
PI=GNPS
DATACOLLECTOR=GNPS
SMILES=Cc1coc2cc3c(cc12)c(C)c(CCC(=NCc1ccccn1)O)c(=O)o3
INCHI=InChI=1S/C22H20N2O4/c1-13-12-27-19-10-20-18(9-17(13)19)14(2)16(22(26)28-20)6-7-21(25)24-11-15-5-3-4-8-23-15/h3-5,8-10,12H,6-7,11H2,1-2H3,(H,24,25)
FORMULA=C22H20N2O4
PUBMED=N/A
SUBMITUSER=BIOADREM
LIBRARYQUALITY=0
SPECTRUMID=CCMSLIB00000079944
SCANS=2139
ID=CCMSLIB00000079944
115.0542261926 	 0.82
127.0542261926 	 0.24
128.0620512247 	 2.6
129.0698762568 	 1.08
141.0698762568 	 0.35
142.0777012889 	 0.54
143.085526321 	 2.58
145.0647908789 	 0.27
152.0620512247 	 0.33
153.0698762568 	 2.24
155.085526321 	 1.36
157.0647908789 	 0.22
157.1011763852 	 0.46
165.0698762568 	 0.23
168.0569658468 	 0.37
170.072615911 	 0.6
171.0804409431 	 3.83
181.0647908789 	 0.22
183.0804409431 	 0.35
184.0518804689 	 0.36
185.0960910073 	 1.05
198.0675305331 	 0.49
199.0753555652 	 17.53
213.0910056294 	 2.27
227.0702701873 	 100
241.0859202515 	 28.26
269.0808348736 	 15.52
359.1390184545 	 2.11
377.1495831408 	 0
END IONS

BEGIN IONS
PEPMASS=436.1755
CHARGE=1
MSLEVEL=2
RT=0
SOURCE_INSTRUMENT=qTOF
FILENAME=CCMSLIB00000079945.ms
IONMODE=Positive
ORGANISM=Natural
NAME=MLS001158631-01!1-[2-(3,4-dimethyl-2-oxochromen-7-yl)oxyacetyl]-4-phenylpiperidine-4-carboxylic acid
PI=GNPS
DATACOLLECTOR=GNPS
SMILES=Cc1c(C)c(=O)oc2cc(ccc12)OCC(=O)N1CCC(CC1)(c1ccccc1)C(=O)O
INCHI=InChI=1S/C25H25NO6/c1-16-17(2)23(28)32-21-14-19(8-9-20(16)21)31-15-22(27)26-12-10-25(11-13-26,24(29)30)18-6-4-3-5-7-18/h3-9,14H,10-13,15H2,1-2H3,(H,29,30)
FORMULA=C25H25NO6
PUBMED=N/A
SUBMITUSER=BIOADREM
LIBRARYQUALITY=0
SPECTRUMID=CCMSLIB00000079945
SCANS=2140
ID=CCMSLIB00000079945
103.0542261926 	 4.6
105.0698762568 	 1.85
110.060039852 	 2.23
115.0542261926 	 9.22
117.0698762568 	 9.12
119.085526321 	 2.37
128.0620512247 	 22.8
129.0698762568 	 6.07
131.0491408147 	 1.81
133.0647908789 	 1.43
141.0698762568 	 2.31
142.0777012889 	 2.45
143.085526321 	 41.52
144.0569658468 	 5.89
144.0807752941 	 12.23
145.0647908789 	 8.06
147.0440554368 	 1.53
147.0804409431 	 4.6
158.0964253583 	 47.65
159.1042503904 	 17.88
160.1120754225 	 13.18
162.0675305331 	 6.23
172.1120754225 	 9.46
173.059705501 	 3.41
175.0753555652 	 14.04
186.0913399804 	 5.59
187.0991650125 	 100
190.0624451552 	 2.36
190.1226401088 	 6.97
191.0702701873 	 3.63
200.1069900446 	 4
201.1148150767 	 8
203.0702701873 	 39.82
204.1019046667 	 7.68
218.1175547309 	 18.53
231.0651848094 	 20.2
248.0917339109 	 4.6
390.1699842319 	 15.79
436.1754635403 	 1.38
END IONS

BEGIN IONS
PEPMASS=571.256
CHARGE=1
MSLEVEL=2
RT=0
SOURCE_INSTRUMENT=qTOF
FILENAME=CCMSLIB00000079946.ms
IONMODE=Positive
ORGANISM=Natural
NAME=MLS001141388-01!(2S)-2-[[(2S)-2-[[(2R)-2-(2,4-dioxo-1H-quinazolin-3-yl)-3-phenylpropanoyl]amino]-4-methylpentanoyl]amino]-3-phenylpropanoic acid
PI=GNPS
DATACOLLECTOR=GNPS
SMILES=CC(C)C[C@@H](C(=N[C@@H](Cc1ccccc1)C(=O)O)O)N=C([C@@H](Cc1ccccc1)n1c(=O)c2ccccc2nc1O)O
INCHI=InChI=1S/C32H34N4O6/c1-20(2)17-25(28(37)34-26(31(40)41)18-21-11-5-3-6-12-21)33-29(38)27(19-22-13-7-4-8-14-22)36-30(39)23-15-9-10-16-24(23)35-32(36)42/h3-16,20,25-27H,17-19H2,1-2H3,(H,33,38)(H,34,37)(H,35,42)(H,40,41)/t25-,26-,27+/m0/s1
FORMULA=C32H34N4O6
PUBMED=N/A
SUBMITUSER=BIOADREM
LIBRARYQUALITY=0
SPECTRUMID=CCMSLIB00000079946
SCANS=2141
ID=CCMSLIB00000079946
103.0542261926 	 2.58
120.0807752941 	 1.17
146.0236543457 	 14.9
166.0862546025 	 0.88
222.0913399804 	 0.69
237.1022390177 	 0.27
247.0865889535 	 1.08
265.0971536398 	 100
266.1022985972 	 20.63
275.0815035756 	 1.05
276.086648533 	 0.44
293.0920682619 	 16.27
294.0972132193 	 4.04
571.2551108448 	 0
END IONS

BEGIN IONS
PEPMASS=269.118
CHARGE=1
MSLEVEL=2
RT=0
SOURCE_INSTRUMENT=qTOF
FILENAME=CCMSLIB00000079947.ms
IONMODE=Positive
ORGANISM=Natural
NAME=MLS001049136-01!(E)-1-(2,4-dimethoxyphenyl)-3-phenylprop-2-en-1-one
PI=GNPS
DATACOLLECTOR=GNPS
SMILES=COc1ccc(C(=O)/C=C/c2ccccc2)c(c1)OC
INCHI=InChI=1S/C17H16O3/c1-19-14-9-10-15(17(12-14)20-2)16(18)11-8-13-6-4-3-5-7-13/h3-12H,1-2H3/b11-8+
FORMULA=C17H16O3
PUBMED=N/A
SUBMITUSER=BIOADREM
LIBRARYQUALITY=0
SPECTRUMID=CCMSLIB00000079947
SCANS=2142
ID=CCMSLIB00000079947
103.0542261926 	 8.4
107.0127553084 	 6.78
107.0491408147 	 1.41
109.0647908789 	 3.14
122.0362304047 	 18.31
124.0154949626 	 1.95
131.0491408147 	 2.56
135.0440554368 	 7.69
150.0311450268 	 9.59
165.0546201231 	 100
254.097116102 	 0.99
269.1205911983 	 0.83
END IONS

BEGIN IONS
PEPMASS=191.034
CHARGE=1
MSLEVEL=2
RT=0
SOURCE_INSTRUMENT=qTOF
FILENAME=CCMSLIB00000079948.ms
IONMODE=Positive
ORGANISM=Natural
NAME=MLS001049114-01!4,8-dihydroxynaphthalene-1,2-dione
PI=GNPS
DATACOLLECTOR=GNPS
SMILES=c1cc2C(=CC(=O)C(=O)c2c(c1)O)O
INCHI=InChI=1S/C10H6O4/c11-6-3-1-2-5-7(12)4-8(13)10(14)9(5)6/h1-4,11-12H
FORMULA=C10H6O4
PUBMED=N/A
SUBMITUSER=BIOADREM
LIBRARYQUALITY=0
SPECTRUMID=CCMSLIB00000079948
SCANS=2143
ID=CCMSLIB00000079948
121.0284053726 	 100
122.0362304047 	 27.53
145.0284053726 	 21.35
163.0389700589 	 24.16
191.033884681 	 0
END IONS

BEGIN IONS
PEPMASS=264.1397
CHARGE=1
MSLEVEL=2
RT=0
SOURCE_INSTRUMENT=qTOF
FILENAME=CCMSLIB00000079949.ms
IONMODE=Positive
ORGANISM=Natural
NAME=MLS000863568-01!3,3,5-trimethyl-11H-pyrano[3,2-a]carbazole
PI=GNPS
DATACOLLECTOR=GNPS
SMILES=Cc1cc2c3ccccc3[nH]c2c2C=CC(C)(C)Oc12
INCHI=InChI=1S/C18H17NO/c1-11-10-14-12-6-4-5-7-15(12)19-16(14)13-8-9-18(2,3)20-17(11)13/h4-10,19H,1-3H3
FORMULA=C18H17NO
PUBMED=N/A
SUBMITUSER=BIOADREM
LIBRARYQUALITY=0
SPECTRUMID=CCMSLIB00000079949
SCANS=2144
ID=CCMSLIB00000079949
152.0620512247 	 2.44
165.0698762568 	 3.4
167.072950262 	 19.4
168.0807752941 	 7.71
179.072950262 	 4.2
180.0807752941 	 37.82
181.0886003262 	 40.12
183.0678648841 	 2.52
191.072950262 	 19.16
192.0807752941 	 20.37
193.0886003262 	 27.56
194.0964253583 	 71.88
196.0756899162 	 10.72
204.0807752941 	 16.94
205.0886003262 	 14.19
206.0964253583 	 28.48
207.0678648841 	 15.69
209.0835149483 	 1.53
216.0807752941 	 4.05
218.0964253583 	 4.42
220.0756899162 	 100
221.0835149483 	 50.26
222.0913399804 	 16.86
230.0964253583 	 10.47
231.1042503904 	 10.34
233.0835149483 	 5.8
234.0913399804 	 60.01
236.1433755509 	 4.86
246.1277254867 	 1.95
248.1069900446 	 38.77
264.138290173 	 6.23
END IONS

BEGIN IONS
PEPMASS=466.187
CHARGE=1
MSLEVEL=2
RT=0
SOURCE_INSTRUMENT=qTOF
FILENAME=CCMSLIB00000079950.ms
IONMODE=Positive
ORGANISM=Natural
NAME=MLS001140904-01!4-[[[2-[3-(4-methoxyphenyl)-2-oxochromen-7-yl]oxyacetyl]amino]methyl]cyclohexane-1-carboxylic acid
PI=GNPS
DATACOLLECTOR=GNPS
SMILES=COc1ccc(cc1)c1cc2ccc(cc2oc1=O)OCC(=NCC1CCC(CC1)C(=O)O)O
INCHI=InChI=1S/C26H27NO7/c1-32-20-9-6-17(7-10-20)22-12-19-8-11-21(13-23(19)34-26(22)31)33-15-24(28)27-14-16-2-4-18(5-3-16)25(29)30/h6-13,16,18H,2-5,14-15H2,1H3,(H,27,28)(H,29,30)
FORMULA=C26H27NO7
PUBMED=N/A
SUBMITUSER=BIOADREM
LIBRARYQUALITY=0
SPECTRUMID=CCMSLIB00000079950
SCANS=2145
ID=CCMSLIB00000079950
165.0698762568 	 4.45
166.0777012889 	 3.34
177.0698762568 	 4.08
182.072615911 	 2.67
194.072615911 	 9.56
195.0804409431 	 3.61
197.0960910073 	 34.6
209.0960910073 	 3.86
210.0675305331 	 2.51
213.0910056294 	 23.83
223.0753555652 	 4.58
225.0546201231 	 14
225.0910056294 	 15.18
238.0624451552 	 1.59
239.0702701873 	 23.04
240.0780952194 	 18.7
241.0859202515 	 14.45
251.0702701873 	 4.16
253.0495347452 	 13.66
253.0859202515 	 26.34
254.0573597773 	 3.54
267.0651848094 	 5.98
268.0730098415 	 94.44
269.0808348736 	 100
281.0808348736 	 26.96
309.0757494957 	 16.36
311.0788235009 	 1.74
326.1022985972 	 44.83
420.1805489182 	 16.23
466.1860282266 	 0
END IONS

BEGIN IONS
PEPMASS=180.1383
CHARGE=1
MSLEVEL=2
RT=0
SOURCE_INSTRUMENT=qTOF
FILENAME=CCMSLIB00000079952.ms
IONMODE=Positive
ORGANISM=Natural
NAME=MLS001048976-01!2-(4-hydroxyphenyl)ethyl-trimethylazanium
PI=GNPS
DATACOLLECTOR=GNPS
SMILES=C[N+](C)(C)CCc1ccc(cc1)[O-]
INCHI=InChI=1S/C11H17NO/c1-12(2,3)9-8-10-4-6-11(13)7-5-10/h4-7H,8-9H2,1-3H3
FORMULA=C11H17NO
PUBMED=N/A
SUBMITUSER=BIOADREM
LIBRARYQUALITY=0
SPECTRUMID=CCMSLIB00000079952
SCANS=2147
ID=CCMSLIB00000079952
101.0021906221 	 23.23
103.0542261926 	 100
121.0647908789 	 67.93
180.138290173 	 0
END IONS

BEGIN IONS
PEPMASS=475.2236
CHARGE=1
MSLEVEL=2
RT=0
SOURCE_INSTRUMENT=qTOF
FILENAME=CCMSLIB00000079953.ms
IONMODE=Positive
ORGANISM=Natural
NAME=MLS001160036-01!
PI=GNPS
DATACOLLECTOR=GNPS
SMILES=C=C(C)COc1ccc2c(C)c(CC(=O)N3C[C@H]4C[C@@H](C3)c3cccc(=O)n3C4)c(=O)oc2c1C
INCHI=InChI=1S/C28H30N2O5/c1-16(2)15-34-24-9-8-21-17(3)22(28(33)35-27(21)18(24)4)11-26(32)29-12-19-10-20(14-29)23-6-5-7-25(31)30(23)13-19/h5-9,19-20H,1,10-15H2,2-4H3/t19-,20+/m1/s1
FORMULA=C28H30N2O5
PUBMED=N/A
SUBMITUSER=BIOADREM
LIBRARYQUALITY=0
SPECTRUMID=CCMSLIB00000079953
SCANS=2148
ID=CCMSLIB00000079953
121.0647908789 	 0.34
143.085526321 	 0.55
145.1011763852 	 0.32
148.0756899162 	 5.26
159.1168264494 	 0.54
171.0804409431 	 0.43
171.1168264494 	 0.38
173.059705501 	 7.14
174.0635077877 	 0.83
175.0753555652 	 3.12
177.0546201231 	 0.84
183.1168264494 	 0.74
187.0753555652 	 1.19
187.1117410715 	 0.35
188.0791578519 	 0.44
191.1178890819 	 23.22
196.0882659752 	 0.59
197.0960910073 	 3.01
201.0546201231 	 32.89
202.0584224098 	 5.36
203.0702701873 	 6.77
211.1117410715 	 4.5
212.1155433582 	 1.43
215.1066556936 	 5.34
224.0831805973 	 0.33
229.1223057578 	 12.8
230.1261080445 	 1.89
239.1066556936 	 3.61
240.1104579803 	 0.74
242.0897225382 	 1.02
257.1172203799 	 100
258.1210226666 	 21.79
285.112135002 	 8.11
475.2227480839 	 2.15
END IONS

BEGIN IONS
PEPMASS=562.205
CHARGE=1
MSLEVEL=2
RT=0
SOURCE_INSTRUMENT=qTOF
FILENAME=CCMSLIB00000079954.ms
IONMODE=Positive
ORGANISM=Natural
NAME=MLS001142719-01!(2S)-2-[[1-[(2S)-2-[(4-methylphenyl)sulfonylamino]-4-methylsulfanylbutanoyl]piperidine-4-carbonyl]amino]-3-phenylpropanoic acid
PI=GNPS
DATACOLLECTOR=GNPS
SMILES=Cc1ccc(cc1)S(=O)(=O)N[C@@H](CCSC)C(=O)N1CCC(CC1)C(=N[C@@H](Cc1ccccc1)C(=O)O)O
INCHI=InChI=1S/C27H35N3O6S2/c1-19-8-10-22(11-9-19)38(35,36)29-23(14-17-37-2)26(32)30-15-12-21(13-16-30)25(31)28-24(27(33)34)18-20-6-4-3-5-7-20/h3-11,21,23-24,29H,12-18H2,1-2H3,(H,28,31)(H,33,34)/t23-,24-/m0/s1
FORMULA=C27H35N3O6S2
PUBMED=N/A
SUBMITUSER=BIOADREM
LIBRARYQUALITY=0
SPECTRUMID=CCMSLIB00000079954
SCANS=2149
ID=CCMSLIB00000079954
102.0371959199 	 7.15
108.0807752941 	 4.44
109.0760242672 	 3.11
112.0756899162 	 100
116.0528459841 	 3.16
120.0807752941 	 11.94
137.0709388893 	 3.98
139.0212115047 	 3.73
139.0865889535 	 4.75
155.0161261268 	 28.94
157.0131492389 	 5.56
165.1022390177 	 6.53
166.0862546025 	 4.9
167.085526321 	 3.98
168.1144807257 	 4.65
194.0997961767 	 3.37
210.0583252925 	 16.95
211.0600994315 	 4.13
212.1155433582 	 8.83
214.1226401088 	 4.44
231.1491892103 	 13.32
257.1158777092 	 3.01
257.1266420914 	 2.86
258.0616961109 	 69.22
259.0634702499 	 15.62
275.1372067777 	 16.79
276.1416609914 	 3.37
277.1546685187 	 50.84
282.1270735597 	 2.86
322.1293817456 	 3.01
330.1482029323 	 2.86
349.1277047239 	 3.98
359.1839572744 	 17.1
360.1917823065 	 8.12
363.1168652661 	 2.86
367.1270360219 	 6.99
368.134861054 	 6.43
468.1951531249 	 10.16
469.1951155871 	 5.05
514.2006324333 	 42.93
516.1985239433 	 7.76
562.2040032517 	 0
END IONS

BEGIN IONS
PEPMASS=609.182
CHARGE=1
MSLEVEL=2
RT=0
SOURCE_INSTRUMENT=qTOF
FILENAME=CCMSLIB00000079955.ms
IONMODE=Positive
ORGANISM=Natural
NAME=MLS001333175-01!5-hydroxy-2-(3-hydroxy-4-methoxyphenyl)-7-[3,4,5-trihydroxy-6-[(3,4,5-trihydroxy-6-methyloxan-2-yl)oxymethyl]oxan-2-yl]oxychromen-4-one
PI=GNPS
DATACOLLECTOR=GNPS
SMILES=CC1C(C(C(C(OCC2C(C(C(C(Oc3cc(c4c(=O)cc(c5ccc(c(c5)O)OC)oc4c3)O)O2)O)O)O)O1)O)O)O
INCHI=InChI=1S/C28H32O15/c1-10-21(32)23(34)25(36)27(40-10)39-9-19-22(33)24(35)26(37)28(43-19)41-12-6-14(30)20-15(31)8-17(42-18(20)7-12)11-3-4-16(38-2)13(29)5-11/h3-8,10,19,21-30,32-37H,9H2,1-2H3
FORMULA=C28H32O15
PUBMED=N/A
SUBMITUSER=BIOADREM
LIBRARYQUALITY=0
SPECTRUMID=CCMSLIB00000079955
SCANS=2150
ID=CCMSLIB00000079955
132.9767637326 	 0.27
258.0522743994 	 1.89
286.0471890215 	 11.82
287.0550140536 	 2.4
301.0706641178 	 100
302.0784891499 	 19.21
463.1234875493 	 2.09
609.1813963587 	 0
END IONS

BEGIN IONS
PEPMASS=611.161
CHARGE=1
MSLEVEL=2
RT=0
SOURCE_INSTRUMENT=qTOF
FILENAME=CCMSLIB00000079957.ms
IONMODE=Positive
ORGANISM=Natural
NAME=MLS000863612-01!3-[4,5-dihydroxy-6-(hydroxymethyl)-3-[3,4,5-trihydroxy-6-(hydroxymethyl)oxan-2-yl]oxyoxan-2-yl]oxy-5,7-dihydroxy-2-(4-hydroxyphenyl)chromen-4-one
PI=GNPS
DATACOLLECTOR=GNPS
SMILES=c1cc(ccc1c1c(c(=O)c2c(cc(cc2o1)O)O)OC1C(C(C(C(CO)O1)O)O)OC1C(C(C(C(CO)O1)O)O)O)O
INCHI=InChI=1S/C27H30O16/c28-7-14-17(33)20(36)22(38)26(40-14)43-25-21(37)18(34)15(8-29)41-27(25)42-24-19(35)16-12(32)5-11(31)6-13(16)39-23(24)9-1-3-10(30)4-2-9/h1-6,14-15,17-18,20-22,25-34,36-38H,7-8H2
FORMULA=C27H30O16
PUBMED=N/A
SUBMITUSER=BIOADREM
LIBRARYQUALITY=0
SPECTRUMID=CCMSLIB00000079957
SCANS=2152
ID=CCMSLIB00000079957
97.0284053726 	 2.12
109.0284053726 	 2.06
127.0389700589 	 1.35
137.0233199947 	 0.97
145.0495347452 	 1.67
153.0182346168 	 1.74
165.0182346168 	 1.03
185.059705501 	 0.97
286.0471890215 	 6.11
287.0550140536 	 100
288.0569658468 	 17.91
301.0706641178 	 30.6
302.072615911 	 9.07
303.0804409431 	 1.5
611.1606609166 	 0
END IONS

BEGIN IONS
PEPMASS=578.2762
CHARGE=1
MSLEVEL=2
RT=0
SOURCE_INSTRUMENT=qTOF
FILENAME=CCMSLIB00000079958.ms
IONMODE=Positive
ORGANISM=Natural
NAME=MLS001140663-01!
PI=GNPS
DATACOLLECTOR=GNPS
SMILES=Cc1ccccc1C1c2c(C[C@H]3C(=O)N(c4ccccc4C(=NCCCN4CCOCC4)O)C(=O)N13)c1ccccc1[nH]2
INCHI=InChI=1S/C34H35N5O4/c1-22-9-2-3-10-23(22)31-30-26(24-11-4-6-13-27(24)36-30)21-29-33(41)39(34(42)38(29)31)28-14-7-5-12-25(28)32(40)35-15-8-16-37-17-19-43-20-18-37/h2-7,9-14,29,31,36H,8,15-21H2,1H3,(H,35,40)/t29-,31?/m0/s1
FORMULA=C34H35N5O4
PUBMED=N/A
SUBMITUSER=BIOADREM
LIBRARYQUALITY=0
SPECTRUMID=CCMSLIB00000079958
SCANS=2153
ID=CCMSLIB00000079958
100.0756899162 	 2.28
105.0698762568 	 14.23
120.0443897878 	 2.48
126.0913399804 	 3.28
130.0651252299 	 2.33
145.0396387609 	 2.31
146.0236543457 	 26.09
169.0760242672 	 2.59
175.0502034472 	 7.87
177.1022390177 	 2.14
201.0294680051 	 10.71
203.0815035756 	 66.45
214.0974879908 	 3.24
217.0886003262 	 2.88
218.0964253583 	 100
219.100227645 	 17.1
222.0913399804 	 42.89
223.0951422671 	 7.59
230.0964253583 	 3.17
231.1042503904 	 10.73
232.1120754225 	 36.54
233.1199004546 	 29.42
242.0924026129 	 4.92
244.1120754225 	 26.01
245.1158777092 	 4.23
250.0862546025 	 48.95
251.0900568892 	 8.52
258.087317235 	 66.28
272.1069900446 	 32.49
273.1107923313 	 5.8
287.1178890819 	 13.12
341.1033016502 	 7.58
345.1557311512 	 9.82
346.1590256151 	 2.45
363.1465091356 	 3.58
373.1335391461 	 3.52
391.1441038324 	 66.43
393.1485205083 	 3.04
406.1550028697 	 6.64
434.1499174918 	 98.35
436.1543341677 	 4.22
491.2077667217 	 96.15
494.2200084297 	 3.52
578.2761806379 	 33.76
END IONS

BEGIN IONS
PEPMASS=390.1612
CHARGE=1
MSLEVEL=2
RT=0
SOURCE_INSTRUMENT=qTOF
FILENAME=CCMSLIB00000079959.ms
IONMODE=Positive
ORGANISM=Natural
NAME=MLS001159193-01!
PI=GNPS
DATACOLLECTOR=GNPS
SMILES=c1ccc2c(c1)c1cc(C(=O)NCC3CCCO3)[nH]c(c3ccc(cc3)F)c1n2
INCHI=InChI=1S/C23H20FN3O2/c24-15-9-7-14(8-10-15)21-22-18(17-5-1-2-6-19(17)26-22)12-20(27-21)23(28)25-13-16-4-3-11-29-16/h1-2,5-10,12,16,27H,3-4,11,13H2,(H,25,28)
FORMULA=C23H20FN3O2
PUBMED=N/A
SUBMITUSER=BIOADREM
LIBRARYQUALITY=0
SPECTRUMID=CCMSLIB00000079959
SCANS=2154
ID=CCMSLIB00000079959
207.0604544247 	 0.4
214.0651252299 	 0.54
233.0635284299 	 0.46
234.071353462 	 4.95
235.0791784941 	 1.49
238.0662680841 	 0.67
241.0760242672 	 2.41
259.0865889535 	 0.54
260.0744274672 	 15.45
262.0900775314 	 45.88
264.0931515366 	 0.27
266.0611827062 	 0.51
280.0994993635 	 10.37
288.0931515366 	 3.81
290.0838492993 	 1.72
306.1037162229 	 0.43
307.0877318077 	 8.78
308.0944139856 	 1.28
372.1506664155 	 0.71
373.1584914476 	 0.2
390.1612311018 	 4.05
END IONS

BEGIN IONS
PEPMASS=392.172
CHARGE=1
MSLEVEL=2
RT=0
SOURCE_INSTRUMENT=qTOF
FILENAME=CCMSLIB00000079960.ms
IONMODE=Positive
ORGANISM=Natural
NAME=MLS001032155-01!N-[2-[2-(1H-indol-3-yl)ethylamino]-2-oxoethyl]-3-oxo-2,4-dihydroquinoxaline-1-carboxamide
PI=GNPS
DATACOLLECTOR=GNPS
SMILES=c1ccc2c(c1)c(CCN=C(CN=C(N1CC(=Nc3ccccc13)O)O)O)c[nH]2
INCHI=InChI=1S/C21H21N5O3/c27-19(22-10-9-14-11-23-16-6-2-1-5-15(14)16)12-24-21(29)26-13-20(28)25-17-7-3-4-8-18(17)26/h1-8,11,23H,9-10,12-13H2,(H,22,27)(H,24,29)(H,25,28)
FORMULA=C21H21N5O3
PUBMED=N/A
SUBMITUSER=BIOADREM
LIBRARYQUALITY=0
SPECTRUMID=CCMSLIB00000079960
SCANS=2155
ID=CCMSLIB00000079960
115.0542261926 	 2.02
117.0698762568 	 2.9
121.0760242672 	 2.11
131.060374203 	 0.69
133.0760242672 	 0.82
142.0651252299 	 0.68
144.0807752941 	 100
147.0552888251 	 18.07
148.0631138572 	 2.53
149.0709388893 	 4.45
159.0552888251 	 0.46
175.0502034472 	 7.62
176.0580284793 	 0.79
204.0767525487 	 3.14
392.1717155664 	 0
END IONS

BEGIN IONS
PEPMASS=583.175
CHARGE=1
MSLEVEL=2
RT=0
SOURCE_INSTRUMENT=qTOF
FILENAME=CCMSLIB00000079961.ms
IONMODE=Positive
ORGANISM=Natural
NAME=MLS001140668-01!
PI=GNPS
DATACOLLECTOR=GNPS
SMILES=c1ccc2c(c1)c1C[C@H]3C(=O)N(c4ccccc4C(=O)N4CCC(CC4)C(=O)O)C(=O)N3C(c3cccc(c3)Cl)c1[nH]2
INCHI=InChI=1S/C32H27ClN4O5/c33-20-7-5-6-19(16-20)28-27-23(21-8-1-3-10-24(21)34-27)17-26-30(39)37(32(42)36(26)28)25-11-4-2-9-22(25)29(38)35-14-12-18(13-15-35)31(40)41/h1-11,16,18,26,28,34H,12-15,17H2,(H,40,41)/t26-,28?/m0/s1
FORMULA=C32H27ClN4O5
PUBMED=N/A
SUBMITUSER=BIOADREM
LIBRARYQUALITY=0
SPECTRUMID=CCMSLIB00000079961
SCANS=2156
ID=CCMSLIB00000079961
120.0443897878 	 3.91
144.0443897878 	 2.59
146.0236543457 	 35.06
156.0681992351 	 6.16
163.0502034472 	 3.87
184.0631138572 	 49.19
217.0886003262 	 20.2
218.0964253583 	 100
219.100227645 	 19.6
242.0367175941 	 37.49
243.0400326914 	 5.89
251.0496280041 	 6.44
252.0574530362 	 47.45
253.0652780683 	 30.08
254.056504296 	 16.83
256.0631138572 	 3.32
257.0835149483 	 2.39
264.0574530362 	 59
265.0607681335 	 12.75
266.0560171066 	 13.45
267.0552888251 	 3.55
270.0316322162 	 20.21
271.0865889535 	 4.1
272.0903912402 	 5.94
273.0982162723 	 3.23
292.0523676583 	 26.59
293.0556827556 	 3.48
294.0509317287 	 8.1
307.0632666956 	 29.93
308.0670689823 	 5
329.0799793923 	 14.02
357.1022390177 	 3
358.1100640498 	 4.27
375.112803704 	 12.79
376.1206287361 	 12.8
377.1244310228 	 2.74
383.094566824 	 6.88
393.0789167598 	 3.45
394.0827190465 	 2.65
411.0894814461 	 86.27
412.0932837328 	 23.1
414.0891470951 	 7.62
426.1003804834 	 12.8
436.0847304192 	 2.6
454.0952951055 	 63.35
457.0949607545 	 6.3
583.174273708 	 0
END IONS

BEGIN IONS
PEPMASS=395.1615
CHARGE=1
MSLEVEL=2
RT=0
SOURCE_INSTRUMENT=qTOF
FILENAME=CCMSLIB00000079962.ms
IONMODE=Positive
ORGANISM=Natural
NAME=MLS001032355-01!N-pyridin-3-yl-2-[(4,8,8-trimethyl-2-oxo-9,10-dihydropyrano[2,3-h]chromen-5-yl)oxy]acetamide
PI=GNPS
DATACOLLECTOR=GNPS
SMILES=Cc1cc(=O)oc2c3CCC(C)(C)Oc3cc(c12)OCC(=Nc1cccnc1)O
INCHI=InChI=1S/C22H22N2O5/c1-13-9-19(26)28-21-15-6-7-22(2,3)29-16(15)10-17(20(13)21)27-12-18(25)24-14-5-4-8-23-11-14/h4-5,8-11H,6-7,12H2,1-3H3,(H,24,25)
FORMULA=C22H22N2O5
PUBMED=N/A
SUBMITUSER=BIOADREM
LIBRARYQUALITY=0
SPECTRUMID=CCMSLIB00000079962
SCANS=2157
ID=CCMSLIB00000079962
95.060374203 	 2.55
105.0698762568 	 0.36
107.060374203 	 65.96
109.0284053726 	 0.23
121.0396387609 	 2.18
133.0647908789 	 0.44
135.0552888251 	 100
136.0631138572 	 24.8
147.0440554368 	 0.31
161.059705501 	 1.37
163.0389700589 	 0.85
177.0546201231 	 3.81
189.0546201231 	 4.59
203.0702701873 	 0.26
205.0495347452 	 24.38
217.0495347452 	 19.92
231.0651848094 	 0.64
245.0444493673 	 3.53
273.112135002 	 6.11
301.1070496241 	 1.4
326.0897225382 	 0.23
339.0975475703 	 27.02
395.1601478271 	 11.11
END IONS

BEGIN IONS
PEPMASS=403.198
CHARGE=1
MSLEVEL=2
RT=0
SOURCE_INSTRUMENT=qTOF
FILENAME=CCMSLIB00000079963.ms
IONMODE=Positive
ORGANISM=Natural
NAME=MLS001159171-01!(2S)-1-[(2S)-3-methyl-2-[(3-oxo-2,4-dihydroquinoxaline-1-carbonyl)amino]pentanoyl]pyrrolidine-2-carboxylic acid
PI=GNPS
DATACOLLECTOR=GNPS
SMILES=CCC(C)[C@@H](C(=O)N1CCC[C@H]1C(=O)O)N=C(N1CC(=Nc2ccccc12)O)O
INCHI=InChI=1S/C20H26N4O5/c1-3-12(2)17(18(26)23-10-6-9-15(23)19(27)28)22-20(29)24-11-16(25)21-13-7-4-5-8-14(13)24/h4-5,7-8,12,15,17H,3,6,9-11H2,1-2H3,(H,21,25)(H,22,29)(H,27,28)/t12?,15-,17-/m0/s1
FORMULA=C20H26N4O5
PUBMED=N/A
SUBMITUSER=BIOADREM
LIBRARYQUALITY=0
SPECTRUMID=CCMSLIB00000079963
SCANS=2158
ID=CCMSLIB00000079963
104.0494751657 	 0.53
119.060374203 	 11.79
121.0760242672 	 26.86
132.0443897878 	 0.9
147.0552888251 	 100
164.0818379266 	 2.29
175.0502034472 	 29.08
192.0767525487 	 8.45
232.1444381834 	 1.99
243.112803704 	 0.72
260.1393528055 	 25.4
403.1975959659 	 0
END IONS

BEGIN IONS
PEPMASS=405.181
CHARGE=1
MSLEVEL=2
RT=0
SOURCE_INSTRUMENT=qTOF
FILENAME=CCMSLIB00000079964.ms
IONMODE=Positive
ORGANISM=Natural
NAME=MLS001158613-01!2-(4,7-dimethyl-2-oxochromen-5-yl)oxy-N-[2-(1H-indol-3-yl)ethyl]propanamide
PI=GNPS
DATACOLLECTOR=GNPS
SMILES=Cc1cc(c2c(C)cc(=O)oc2c1)OC(C)C(=NCCc1c[nH]c2ccccc12)O
INCHI=InChI=1S/C24H24N2O4/c1-14-10-20(23-15(2)12-22(27)30-21(23)11-14)29-16(3)24(28)25-9-8-17-13-26-19-7-5-4-6-18(17)19/h4-7,10-13,16,26H,8-9H2,1-3H3,(H,25,28)
FORMULA=C24H24N2O4
PUBMED=N/A
SUBMITUSER=BIOADREM
LIBRARYQUALITY=0
SPECTRUMID=CCMSLIB00000079964
SCANS=2159
ID=CCMSLIB00000079964
105.0698762568 	 1.02
107.085526321 	 0.9
109.0647908789 	 0.64
115.0542261926 	 4.57
117.0698762568 	 8.74
119.085526321 	 1.65
127.0542261926 	 1.41
128.0620512247 	 3.53
129.0698762568 	 0.75
130.0651252299 	 5.31
131.072950262 	 4.66
132.0569658468 	 2.93
132.0807752941 	 2.5
133.1011763852 	 0.93
135.0804409431 	 1.84
141.0698762568 	 0.57
143.072950262 	 29.08
144.0807752941 	 100
146.072615911 	 0.66
147.0804409431 	 3.24
155.072950262 	 6.32
157.0886003262 	 0.72
158.0964253583 	 15.52
161.0960910073 	 2.08
163.0753555652 	 0.58
170.0964253583 	 20.45
187.1229744598 	 1.19
189.0910056294 	 3.13
191.0702701873 	 50.26
217.0859202515 	 3.89
245.0808348736 	 0.54
405.1808832692 	 0
END IONS

BEGIN IONS
PEPMASS=285.185
CHARGE=1
MSLEVEL=2
RT=0
SOURCE_INSTRUMENT=qTOF
FILENAME=CCMSLIB00000079965.ms
IONMODE=Positive
ORGANISM=Natural
NAME=MLS002207247-01!(8R,9S,10R,13S,14S)-10,13-dimethyl-7,8,9,11,12,14,15,16-octahydro-6H-cyclopenta[a]phenanthrene-3,17-dione
PI=GNPS
DATACOLLECTOR=GNPS
SMILES=C[C@]12C=CC(=O)C=C1CC[C@H]1[C@@H]3CCC(=O)[C@@]3(C)CC[C@H]21
INCHI=InChI=1S/C19H24O2/c1-18-9-7-13(20)11-12(18)3-4-14-15-5-6-17(21)19(15,2)10-8-16(14)18/h7,9,11,14-16H,3-6,8,10H2,1-2H3/t14-,15-,16-,18-,19-/m0/s1
FORMULA=C19H24O2
PUBMED=N/A
SUBMITUSER=BIOADREM
LIBRARYQUALITY=0
SPECTRUMID=CCMSLIB00000079965
SCANS=2160
ID=CCMSLIB00000079965
103.0542261926 	 4.26
105.0698762568 	 5.69
107.0491408147 	 1.91
107.085526321 	 1.93
115.0542261926 	 1.58
116.0620512247 	 2.15
117.0698762568 	 2.12
119.085526321 	 2.44
121.0647908789 	 100
130.0777012889 	 2.82
131.085526321 	 4.96
132.0569658468 	 1.83
133.1011763852 	 2.47
135.0804409431 	 6.5
141.0698762568 	 0.97
144.0569658468 	 1.55
144.0933513531 	 1.53
145.0647908789 	 1.85
145.1011763852 	 4.64
147.0804409431 	 4.42
147.1168264494 	 4.97
159.0804409431 	 2.15
159.1168264494 	 1.98
161.0960910073 	 2.47
175.1117410715 	 0.88
177.1273911357 	 1.39
285.1849060146 	 0
END IONS

BEGIN IONS
PEPMASS=471.3469
CHARGE=1
MSLEVEL=2
RT=0
SOURCE_INSTRUMENT=qTOF
FILENAME=CCMSLIB00000079966.ms
IONMODE=Positive
ORGANISM=Natural
NAME=MLS000563223-01!
PI=GNPS
DATACOLLECTOR=GNPS
SMILES=CC1(C)C[C@H]2C3=CCC4[C@@]5(C)CC[C@@H](C(C)(C)C5CC[C@@]4(C)[C@]3(C)[C@H]3C[C@]2([C@H](C1)O)C(=O)O3)O
INCHI=InChI=1S/C30H46O4/c1-25(2)14-18-17-8-9-20-27(5)12-11-21(31)26(3,4)19(27)10-13-28(20,6)29(17,7)23-16-30(18,22(32)15-25)24(33)34-23/h8,18-23,31-32H,9-16H2,1-7H3/t18-,19?,20?,21-,22-,23+,27-,28+,29-,30-/m0/s1
FORMULA=C30H46O4
PUBMED=N/A
SUBMITUSER=BIOADREM
LIBRARYQUALITY=0
SPECTRUMID=CCMSLIB00000079966
SCANS=2161
ID=CCMSLIB00000079966
95.085526321 	 25.61
105.0698762568 	 31.44
107.085526321 	 92.31
109.1011763852 	 20.88
119.085526321 	 60.67
121.1011763852 	 45.01
123.1168264494 	 13.93
129.0698762568 	 13.77
131.085526321 	 37.9
133.1011763852 	 54.71
135.1168264494 	 43.2
143.085526321 	 22.85
145.1011763852 	 100
147.1168264494 	 53.31
149.1324765136 	 16.19
153.0910056294 	 19.32
157.1011763852 	 53.68
158.1090014173 	 12.54
159.1168264494 	 49.16
161.1324765136 	 53.76
163.1481265778 	 12.49
169.1011763852 	 20.14
170.1090014173 	 12.66
171.1168264494 	 37.24
173.1324765136 	 37.03
175.1481265778 	 41.88
177.163776642 	 16.24
183.1168264494 	 21.41
185.1324765136 	 59.43
187.1481265778 	 74.06
189.163776642 	 34.53
197.1324765136 	 19.44
199.1481265778 	 59.1
201.163776642 	 38.06
203.1794267062 	 29.96
211.1481265778 	 22.98
213.163776642 	 31.24
217.1586912641 	 22.65
227.1430411999 	 12.7
227.1794267062 	 25.28
231.137955822 	 14.59
239.1794267062 	 70.53
245.1536058862 	 15.66
253.1950767704 	 15.29
257.1899913925 	 15.13
285.1849060146 	 37.81
435.3257565924 	 14.63
471.346885965 	 1.32
END IONS

BEGIN IONS
PEPMASS=360.181
CHARGE=1
MSLEVEL=2
RT=0
SOURCE_INSTRUMENT=qTOF
FILENAME=CCMSLIB00000079967.ms
IONMODE=Positive
ORGANISM=Natural
NAME=MLS001048961-01!2-(3,4-dimethoxyphenyl)-N-[2-(3,4-dimethoxyphenyl)ethyl]acetamide
PI=GNPS
DATACOLLECTOR=GNPS
SMILES=COc1ccc(CCN=C(Cc2ccc(c(c2)OC)OC)O)cc1OC
INCHI=InChI=1S/C20H25NO5/c1-23-16-7-5-14(11-18(16)25-3)9-10-21-20(22)13-15-6-8-17(24-2)19(12-15)26-4/h5-8,11-12H,9-10,13H2,1-4H3,(H,21,22)
FORMULA=C20H25NO5
PUBMED=N/A
SUBMITUSER=BIOADREM
LIBRARYQUALITY=0
SPECTRUMID=CCMSLIB00000079967
SCANS=2162
ID=CCMSLIB00000079967
103.0542261926 	 2.1
104.0620512247 	 0.69
105.0698762568 	 3.77
107.0491408147 	 6.23
108.0569658468 	 1.1
118.0413157826 	 2.49
120.0569658468 	 1.51
121.0647908789 	 1.67
122.072615911 	 2.74
133.0647908789 	 5.05
135.0440554368 	 6.5
135.0804409431 	 2.75
136.0518804689 	 1.17
150.0675305331 	 23.92
151.0753555652 	 58.63
165.0910056294 	 100
343.1539998167 	 0.78
360.1805489182 	 0
END IONS

BEGIN IONS
PEPMASS=402.1812
CHARGE=1
MSLEVEL=2
RT=0
SOURCE_INSTRUMENT=qTOF
FILENAME=CCMSLIB00000079968.ms
IONMODE=Positive
ORGANISM=Natural
NAME=MLS001141309-01!
PI=GNPS
DATACOLLECTOR=GNPS
SMILES=COc1ccc(cc1)c1c2c(cc(C(=O)NCC3CCCO3)[nH]1)c1ccccc1n2
INCHI=InChI=1S/C24H23N3O3/c1-29-16-10-8-15(9-11-16)22-23-19(18-6-2-3-7-20(18)26-23)13-21(27-22)24(28)25-14-17-5-4-12-30-17/h2-3,6-11,13,17,27H,4-5,12,14H2,1H3,(H,25,28)
FORMULA=C24H23N3O3
PUBMED=N/A
SUBMITUSER=BIOADREM
LIBRARYQUALITY=0
SPECTRUMID=CCMSLIB00000079968
SCANS=2163
ID=CCMSLIB00000079968
229.0760242672 	 2.74
230.0838492993 	 15.27
232.0882659752 	 0.28
241.0760242672 	 0.62
242.0838492993 	 16.64
245.1073243956 	 0.43
246.0913399804 	 0.54
257.0709388893 	 1.42
258.0787639214 	 58.72
260.0831805973 	 2.87
273.1022390177 	 100
275.1066556936 	 4.82
276.113138055 	 0.2
285.0896629587 	 0.44
291.112803704 	 48.04
293.1199004546 	 1.06
300.113138055 	 5.65
301.0971536398 	 10.36
303.1042503904 	 0.26
319.1077183261 	 7.65
321.1148150767 	 0.23
384.1706529339 	 0.71
402.1812176202 	 9.33
END IONS

BEGIN IONS
PEPMASS=542.3126
CHARGE=1
MSLEVEL=2
RT=0
SOURCE_INSTRUMENT=qTOF
FILENAME=CCMSLIB00000079969.ms
IONMODE=Positive
ORGANISM=Natural
NAME=MLS001140929-01!
PI=GNPS
DATACOLLECTOR=GNPS
SMILES=CC(C)C[C@@H](C(=NC1CCN(CC1)Cc1ccccc1)O)N1C(=O)[C@]2(C)c3c(CCN2C1=O)c1ccccc1[nH]3
INCHI=InChI=1S/C32H39N5O3/c1-21(2)19-27(29(38)33-23-13-16-35(17-14-23)20-22-9-5-4-6-10-22)37-30(39)32(3)28-25(15-18-36(32)31(37)40)24-11-7-8-12-26(24)34-28/h4-12,21,23,27,34H,13-20H2,1-3H3,(H,33,38)/t27-,32-/m0/s1
FORMULA=C32H39N5O3
PUBMED=N/A
SUBMITUSER=BIOADREM
LIBRARYQUALITY=0
SPECTRUMID=CCMSLIB00000079969
SCANS=2164
ID=CCMSLIB00000079969
117.0698762568 	 1.12
120.0807752941 	 1.06
130.0651252299 	 0.86
144.0807752941 	 12.47
145.1011763852 	 1.48
146.0964253583 	 1.54
168.0807752941 	 0.9
172.1120754225 	 5.66
174.1277254867 	 100
183.0916743314 	 1.12
185.1073243956 	 5.8
191.1542745882 	 1.66
199.0865889535 	 0.85
211.0865889535 	 4.46
213.1022390177 	 1.29
228.113138055 	 2.37
232.1120754225 	 1.35
234.1277254867 	 12.81
240.113138055 	 31.78
241.0845775808 	 4.48
254.1287881192 	 13.23
256.1080526771 	 52.35
268.1080526771 	 6.29
275.1542745882 	 2.76
282.1237027413 	 4.58
294.1600882476 	 0.89
296.1757383118 	 12.62
322.1550028697 	 1.85
324.1706529339 	 34.55
330.1600882476 	 7.62
344.1757383118 	 1.97
346.1550028697 	 8.05
358.1550028697 	 2.12
372.1706529339 	 1.37
386.2226885044 	 3.96
414.2176031265 	 13.83
527.2890910479 	 1.24
542.3125661442 	 117.64
END IONS

BEGIN IONS
PEPMASS=578.278
CHARGE=1
MSLEVEL=2
RT=0
SOURCE_INSTRUMENT=qTOF
FILENAME=CCMSLIB00000079970.ms
IONMODE=Positive
ORGANISM=Natural
NAME=MLS001140883-01!
PI=GNPS
DATACOLLECTOR=GNPS
SMILES=Cc1ccc(cc1)C1c2c(C[C@H]3C(=O)N(c4ccccc4C(=NCCCN4CCOCC4)O)C(=O)N13)c1ccccc1[nH]2
INCHI=InChI=1S/C34H35N5O4/c1-22-11-13-23(14-12-22)31-30-26(24-7-2-4-9-27(24)36-30)21-29-33(41)39(34(42)38(29)31)28-10-5-3-8-25(28)32(40)35-15-6-16-37-17-19-43-20-18-37/h2-5,7-14,29,31,36H,6,15-21H2,1H3,(H,35,40)/t29-,31?/m0/s1
FORMULA=C34H35N5O4
PUBMED=N/A
SUBMITUSER=BIOADREM
LIBRARYQUALITY=0
SPECTRUMID=CCMSLIB00000079970
SCANS=2165
ID=CCMSLIB00000079970
100.0756899162 	 2.02
105.0698762568 	 9.26
126.0913399804 	 3.74
130.0651252299 	 3.24
146.0236543457 	 31.8
163.0502034472 	 2.05
169.0760242672 	 2.28
175.0502034472 	 9.81
187.0865889535 	 2.2
201.0294680051 	 10.34
203.0815035756 	 68.98
205.0886003262 	 1.56
214.0974879908 	 2.21
217.0886003262 	 3.55
218.0964253583 	 100
219.100227645 	 19.96
220.1080526771 	 2.83
222.0913399804 	 45.17
231.1042503904 	 7.7
232.1120754225 	 43.7
233.1199004546 	 45.49
242.0924026129 	 3.22
244.1120754225 	 40.55
245.1158777092 	 6.51
250.0862546025 	 50.16
258.087317235 	 48.19
260.1029672992 	 2.52
272.1069900446 	 26.74
273.1107923313 	 5.58
287.1178890819 	 15.3
346.1550028697 	 1.8
363.1491892103 	 4.41
364.152991497 	 1.75
373.1335391461 	 2.15
376.1206287361 	 1.57
391.1441038324 	 48.43
392.1479061191 	 15.36
406.1550028697 	 12.39
434.1499174918 	 88.27
491.2077667217 	 89.93
578.2761806379 	 24.64
END IONS

BEGIN IONS
PEPMASS=458.054
CHARGE=1
MSLEVEL=2
RT=0
SOURCE_INSTRUMENT=qTOF
FILENAME=CCMSLIB00000079971.ms
IONMODE=Positive
ORGANISM=Natural
NAME=MLS001076861-01!
PI=GNPS
DATACOLLECTOR=GNPS
SMILES=c1cc2[C@@H]3C[C@H](CN(C3)C(=S)N=C(/C=C/c3ccc(cc3)Br)O)Cn2c(=O)c1
INCHI=InChI=1S/C21H20BrN3O2S/c22-17-7-4-14(5-8-17)6-9-19(26)23-21(28)24-11-15-10-16(13-24)18-2-1-3-20(27)25(18)12-15/h1-9,15-16H,10-13H2,(H,23,26,28)/b9-6+/t15-,16-/m1/s1
FORMULA=C21H20BrN3O2S
PUBMED=N/A
SUBMITUSER=BIOADREM
LIBRARYQUALITY=0
SPECTRUMID=CCMSLIB00000079971
SCANS=2166
ID=CCMSLIB00000079971
102.0464011605 	 13.23
108.0443897878 	 3.55
131.072950262 	 3.69
132.0443897878 	 5.99
133.0522148199 	 5.99
146.060039852 	 15.18
146.0964253583 	 5.99
148.0756899162 	 24.51
158.060039852 	 5.85
160.0756899162 	 28.48
172.0756899162 	 5.08
174.0913399804 	 30.36
175.0376273882 	 4.19
182.9552367067 	 9.03
189.1056098361 	 7.71
191.0273595151 	 4.32
191.1178890819 	 87.4
208.9596533826 	 9.69
213.1022390177 	 92.51
214.1022014799 	 18.28
220.0175231103 	 10.13
225.0606710162 	 4.63
228.0767525487 	 5.51
233.0743097077 	 100
235.0773837129 	 8.08
235.0804372203 	 9.03
238.0083010947 	 9.03
238.0974879908 	 100
239.097450453 	 11.45
240.1052754851 	 5.29
250.1008588092 	 33.29
272.085208745 	 4.85
279.1729986576 	 11.67
298.0644733029 	 7.27
312.1290849324 	 7.49
313.0671924593 	 3.3
322.0583215697 	 11.23
458.0532361918 	 0
458.058735998 	 2.02
END IONS

BEGIN IONS
PEPMASS=156.0819
CHARGE=1
MSLEVEL=2
RT=0
SOURCE_INSTRUMENT=qTOF
FILENAME=CCMSLIB00000079973.ms
IONMODE=Positive
ORGANISM=Natural
NAME=MLS002206281-01!4-phenylpyridine
PI=GNPS
DATACOLLECTOR=GNPS
SMILES=c1ccc(cc1)c1ccncc1
INCHI=InChI=1S/C11H9N/c1-2-4-10(5-3-1)11-6-8-12-9-7-11/h1-9H
FORMULA=C11H9N
PUBMED=N/A
SUBMITUSER=BIOADREM
LIBRARYQUALITY=0
SPECTRUMID=CCMSLIB00000079973
SCANS=2168
ID=CCMSLIB00000079973
101.0385761284 	 2.45
102.0464011605 	 5.81
103.0542261926 	 15.75
104.0494751657 	 6.13
114.0338251015 	 2.65
115.0542261926 	 3.29
117.0573001978 	 4.65
126.0464011605 	 2.71
127.0542261926 	 18.92
128.0620512247 	 100
130.0651252299 	 4.39
141.0573001978 	 2.84
154.0651252299 	 26.4
156.0807752941 	 147.39
END IONS

BEGIN IONS
PEPMASS=433.1758
CHARGE=1
MSLEVEL=2
RT=0
SOURCE_INSTRUMENT=qTOF
FILENAME=CCMSLIB00000079974.ms
IONMODE=Positive
ORGANISM=Natural
NAME=MLS001158369-01!
PI=GNPS
DATACOLLECTOR=GNPS
SMILES=C1Cc2c3ccc(cc3oc(=O)c2C1)OCC(=O)N1C[C@H]2C[C@@H](C1)c1cccc(=O)n1C2
INCHI=InChI=1S/C25H24N2O5/c28-23-6-2-5-21-16-9-15(12-27(21)23)11-26(13-16)24(29)14-31-17-7-8-19-18-3-1-4-20(18)25(30)32-22(19)10-17/h2,5-8,10,15-16H,1,3-4,9,11-14H2/t15-,16+/m1/s1
FORMULA=C25H24N2O5
PUBMED=N/A
SUBMITUSER=BIOADREM
LIBRARYQUALITY=0
SPECTRUMID=CCMSLIB00000079974
SCANS=2169
ID=CCMSLIB00000079974
104.0494751657 	 0.73
109.0522148199 	 3.38
117.0573001978 	 0.69
118.0624451552 	 0.63
122.060039852 	 2.21
128.0620512247 	 1.65
129.0698762568 	 2.12
131.0491408147 	 0.59
131.085526321 	 0.64
132.0443897878 	 1.98
133.0522148199 	 2.24
134.060039852 	 7.36
135.0651848094 	 0.83
144.0780952194 	 0.61
145.0522148199 	 0.66
145.0886003262 	 0.77
146.060039852 	 30.92
147.0678648841 	 17.29
148.0756899162 	 9.86
157.0647908789 	 1.77
158.0573597773 	 0.95
160.0756899162 	 17.45
161.0808348736 	 2.16
162.0886599057 	 1.73
163.0964849378 	 0.63
172.0756899162 	 3.85
173.0835149483 	 16.48
174.0675305331 	 3.91
174.0886599057 	 3.24
175.0865889535 	 0.82
185.059705501 	 5.66
187.0753555652 	 6.89
188.0706045383 	 2.58
189.1022390177 	 100
190.1073839751 	 16.69
191.1178890819 	 14.15
203.1178890819 	 3.5
215.0702701873 	 14.76
217.0971536398 	 1.03
231.112803704 	 3.45
232.1206287361 	 4.84
264.1104579803 	 0.83
268.0968192888 	 1.14
405.1808832692 	 8.45
433.1757978913 	 107.65
END IONS

BEGIN IONS
PEPMASS=503.229
CHARGE=1
MSLEVEL=2
RT=0
SOURCE_INSTRUMENT=qTOF
FILENAME=CCMSLIB00000079975.ms
IONMODE=Positive
ORGANISM=Natural
NAME=MLS001141042-01!
PI=GNPS
DATACOLLECTOR=GNPS
SMILES=CC(C)C[C@@H](C(=N[C@H](c1ccccc1)C(=O)O)O)N1C(=O)[C@]2(C)c3c(CCN2C1=O)c1ccccc1[nH]3
INCHI=InChI=1S/C28H30N4O5/c1-16(2)15-21(24(33)30-22(25(34)35)17-9-5-4-6-10-17)32-26(36)28(3)23-19(13-14-31(28)27(32)37)18-11-7-8-12-20(18)29-23/h4-12,16,21-22,29H,13-15H2,1-3H3,(H,30,33)(H,34,35)/t21-,22+,28-/m0/s1
FORMULA=C28H30N4O5
PUBMED=N/A
SUBMITUSER=BIOADREM
LIBRARYQUALITY=0
SPECTRUMID=CCMSLIB00000079975
SCANS=2170
ID=CCMSLIB00000079975
144.0807752941 	 33.17
168.0807752941 	 2.58
169.0760242672 	 0.91
171.0916743314 	 1.64
183.0916743314 	 2.29
185.1073243956 	 25.91
197.1073243956 	 1.18
211.0865889535 	 17.63
213.1022390177 	 4.15
228.1144807257 	 6.9
229.1182830124 	 1.11
238.0988306615 	 2.09
240.113138055 	 78.12
241.0859202515 	 22.51
254.1301307899 	 21.08
256.1093953478 	 100
257.1131976345 	 20.76
268.1080526771 	 10.11
282.125045412 	 6.16
296.1757383118 	 21.28
306.1600882476 	 0.95
324.1706529339 	 52.23
353.1621591998 	 0.63
412.1992729876 	 0.54
439.2101720249 	 0.58
503.2288960943 	 0
END IONS

BEGIN IONS
PEPMASS=421.1646
CHARGE=1
MSLEVEL=2
RT=0
SOURCE_INSTRUMENT=qTOF
FILENAME=CCMSLIB00000079976.ms
IONMODE=Positive
ORGANISM=Natural
NAME=MLS000697596-01!
PI=GNPS
DATACOLLECTOR=GNPS
SMILES=CC(=CCc1c(=O)c2c(cc3c(C=CC(C)(C)O3)c2O)oc1c1ccc(cc1O)O)C
INCHI=InChI=1S/C25H24O6/c1-13(2)5-7-17-23(29)21-20(30-24(17)15-8-6-14(26)11-18(15)27)12-19-16(22(21)28)9-10-25(3,4)31-19/h5-6,8-12,26-28H,7H2,1-4H3
FORMULA=C25H24O6
PUBMED=N/A
SUBMITUSER=BIOADREM
LIBRARYQUALITY=0
SPECTRUMID=CCMSLIB00000079976
SCANS=2171
ID=CCMSLIB00000079976
103.0542261926 	 0.44
129.0698762568 	 0.315
131.0491408147 	 0.345
145.0284053726 	 1.33
147.0440554368 	 2.595
157.0647908789 	 0.405
159.0440554368 	 3.41
173.0233199947 	 2.385
185.059705501 	 1.69
191.033884681 	 1.76
203.033884681 	 1.56
213.0546201231 	 14.625
217.0495347452 	 2.035
217.1011763852 	 0.225
231.0651848094 	 0.525
241.0495347452 	 2.975
245.0960910073 	 0.365
253.0495347452 	 1.625
255.0651848094 	 1.785
257.0444493673 	 1.34
266.0573597773 	 1.855
267.0651848094 	 2.055
267.1015703157 	 1.81
273.0910056294 	 0.32
277.0859202515 	 2.205
279.0651848094 	 2.105
280.0730098415 	 2.67
281.0808348736 	 2.135
283.0600994315 	 1.645
291.1015703157 	 1.975
295.0600994315 	 3.635
295.0964849378 	 9.77
296.0679244636 	 1.205
304.0730098415 	 1.065
305.0808348736 	 0.34
307.0600994315 	 1.87
308.0679244636 	 2.02
309.0757494957 	 0.285
309.112135002 	 1.445
311.0550140536 	 24.04
319.0964849378 	 5.355
321.0757494957 	 0.505
322.0835745278 	 0.84
323.0550140536 	 7.77
323.0913995599 	 6.12
324.0628390857 	 1.545
332.0679244636 	 5.635
333.0757494957 	 0.635
335.0550140536 	 8.585
336.0628390857 	 0.3
337.0706641178 	 0.95
337.1070496241 	 4.735
347.0913995599 	 24.205
348.099224592 	 4.055
349.0706641178 	 8.785
350.0784891499 	 12.15
351.086314182 	 0.75
365.1019642462 	 100
366.1097892783 	 10.21
421.164564503 	 3.12
END IONS

BEGIN IONS
PEPMASS=359.077
CHARGE=1
MSLEVEL=2
RT=0
SOURCE_INSTRUMENT=qTOF
FILENAME=CCMSLIB00000079978.ms
IONMODE=Positive
ORGANISM=Natural
NAME=MLS000563148-01!
PI=GNPS
DATACOLLECTOR=GNPS
SMILES=Cc1cc(c(C=O)c2c1C(=O)Oc1c(C)c(cc(c1O2)C(=O)O)OC)O
INCHI=InChI=1S/C18H14O8/c1-7-4-11(20)10(6-19)15-13(7)18(23)26-14-8(2)12(24-3)5-9(17(21)22)16(14)25-15/h4-6,20H,1-3H3,(H,21,22)
FORMULA=C18H14O8
PUBMED=N/A
SUBMITUSER=BIOADREM
LIBRARYQUALITY=0
SPECTRUMID=CCMSLIB00000079978
SCANS=2173
ID=CCMSLIB00000079978
128.0620512247 	 12.11
140.0620512247 	 9.15
157.0647908789 	 9.29
158.072615911 	 13.59
177.0182346168 	 12.31
184.0518804689 	 12.99
185.059705501 	 8.34
189.0910056294 	 10.63
197.059705501 	 22.21
201.0546201231 	 15.34
212.046795091 	 8.34
213.0546201231 	 7.74
214.0624451552 	 40.85
216.0417097131 	 16.62
217.0859202515 	 23.15
225.0546201231 	 10.16
227.0702701873 	 29.14
230.0573597773 	 23.89
241.0495347452 	 9.29
242.0573597773 	 100
243.0651848094 	 44.08
244.0730098415 	 17.43
253.0495347452 	 29.21
254.0573597773 	 17.36
255.0651848094 	 20.79
257.0444493673 	 9.96
257.0808348736 	 21.53
258.0522743994 	 13.46
259.0600994315 	 7.94
270.0522743994 	 60.7
271.0600994315 	 41.99
272.0679244636 	 15.01
273.0757494957 	 66.89
285.0757494957 	 90.51
287.0913995599 	 8.88
298.0471890215 	 20.86
313.0706641178 	 34.93
315.086314182 	 41.92
359.0761434262 	 0
END IONS

BEGIN IONS
PEPMASS=405.1711
CHARGE=1
MSLEVEL=2
RT=0
SOURCE_INSTRUMENT=qTOF
FILENAME=CCMSLIB00000079979.ms
IONMODE=Positive
ORGANISM=Natural
NAME=MLS001049119-01!
PI=GNPS
DATACOLLECTOR=GNPS
SMILES=CC1(C)C=Cc2c(c3CCC(C)(C)Oc3c3c(=O)c(coc23)c2ccc(cc2)O)O1
INCHI=InChI=1S/C25H24O5/c1-24(2)11-9-16-21(29-24)17-10-12-25(3,4)30-23(17)19-20(27)18(13-28-22(16)19)14-5-7-15(26)8-6-14/h5-9,11,13,26H,10,12H2,1-4H3
FORMULA=C25H24O5
PUBMED=N/A
SUBMITUSER=BIOADREM
LIBRARYQUALITY=0
SPECTRUMID=CCMSLIB00000079979
SCANS=2174
ID=CCMSLIB00000079979
103.0542261926 	 0.69
107.0491408147 	 0.88
117.0698762568 	 1.12
121.0284053726 	 2.07
129.0698762568 	 0.97
131.0491408147 	 1.59
131.085526321 	 0.84
135.0440554368 	 3.3
157.0647908789 	 1.9
159.0440554368 	 11.82
171.0440554368 	 3.67
177.0182346168 	 0.66
185.059705501 	 5.48
187.0753555652 	 6.74
213.0546201231 	 47.89
231.0651848094 	 1.67
232.0882659752 	 1.56
247.1117410715 	 0.7
260.0831805973 	 0.73
275.1066556936 	 1.29
277.0859202515 	 0.65
278.0937452836 	 0.89
283.0600994315 	 1.44
289.0859202515 	 1.38
291.0651848094 	 1.05
292.0730098415 	 1.49
293.0808348736 	 0.79
295.0600994315 	 16.66
303.1015703157 	 6.33
305.0808348736 	 1.91
306.0886599057 	 2.63
307.0600994315 	 3.3
309.0757494957 	 0.58
317.0808348736 	 1.1
320.0679244636 	 0.75
321.0757494957 	 2.66
321.112135002 	 1.2
331.0964849378 	 50.75
332.1043099699 	 13.08
333.0757494957 	 5.83
334.0835745278 	 10.29
349.1070496241 	 100
350.1148746562 	 54.47
405.1696498809 	 1.05
END IONS

BEGIN IONS
PEPMASS=328.155
CHARGE=1
MSLEVEL=2
RT=0
SOURCE_INSTRUMENT=qTOF
FILENAME=CCMSLIB00000079980.ms
IONMODE=Positive
ORGANISM=Natural
NAME=MLS000736729-01!
PI=GNPS
DATACOLLECTOR=GNPS
SMILES=CN1CCc2cc(c(c3c4cc(c(cc4CC1c23)O)OC)OC)O
INCHI=InChI=1S/C19H21NO4/c1-20-5-4-10-7-15(22)19(24-3)18-12-9-16(23-2)14(21)8-11(12)6-13(20)17(10)18/h7-9,13,21-22H,4-6H2,1-3H3
FORMULA=C19H21NO4
PUBMED=N/A
SUBMITUSER=BIOADREM
LIBRARYQUALITY=0
SPECTRUMID=CCMSLIB00000079980
SCANS=2175
ID=CCMSLIB00000079980
141.0698762568 	 1.32
165.0698762568 	 11.86
166.0777012889 	 4.66
169.0647908789 	 1.7
176.0620512247 	 2.63
177.0698762568 	 37.19
180.0933513531 	 1.34
181.0647908789 	 2.22
181.1011763852 	 1.35
183.0804409431 	 2.59
191.085526321 	 3.48
193.0647908789 	 5.45
194.072615911 	 44.35
204.0569658468 	 1.37
205.0647908789 	 55.18
208.0882659752 	 1.27
210.0675305331 	 1.5
211.0753555652 	 12.06
219.0804409431 	 2.7
221.059705501 	 4.18
222.0675305331 	 56.38
223.0753555652 	 12.77
225.0910056294 	 3.86
226.0988306615 	 3.51
233.059705501 	 16.26
237.0910056294 	 100
239.0702701873 	 25.55
247.0753555652 	 1.75
249.0546201231 	 1.33
250.0624451552 	 5.18
251.0702701873 	 6.05
253.0859202515 	 2.64
254.0937452836 	 10.03
264.0780952194 	 1.44
265.0859202515 	 76.81
266.0937452836 	 15.46
267.0651848094 	 17.56
282.0886599057 	 16.7
297.112135002 	 19.12
328.1543341677 	 0
END IONS

BEGIN IONS
PEPMASS=544.2476
CHARGE=1
MSLEVEL=2
RT=0
SOURCE_INSTRUMENT=qTOF
FILENAME=CCMSLIB00000079981.ms
IONMODE=Positive
ORGANISM=Natural
NAME=MLS001142766-01!(2S)-2-[[1-[(2S)-4-methyl-2-[(4-methylphenyl)sulfonylamino]pentanoyl]piperidine-4-carbonyl]amino]-3-phenylpropanoic acid
PI=GNPS
DATACOLLECTOR=GNPS
SMILES=CC(C)C[C@@H](C(=O)N1CCC(CC1)C(=N[C@@H](Cc1ccccc1)C(=O)O)O)NS(=O)(=O)c1ccc(C)cc1
INCHI=InChI=1S/C28H37N3O6S/c1-19(2)17-24(30-38(36,37)23-11-9-20(3)10-12-23)27(33)31-15-13-22(14-16-31)26(32)29-25(28(34)35)18-21-7-5-4-6-8-21/h4-12,19,22,24-25,30H,13-18H2,1-3H3,(H,29,32)(H,34,35)/t24-,25-/m0/s1
FORMULA=C28H37N3O6S
PUBMED=N/A
SUBMITUSER=BIOADREM
LIBRARYQUALITY=0
SPECTRUMID=CCMSLIB00000079981
SCANS=2176
ID=CCMSLIB00000079981
103.0542261926 	 0.78
112.0756899162 	 90.28
120.0807752941 	 10.22
139.0178406863 	 3.05
140.0706045383 	 1.04
146.060039852 	 0.91
149.059705501 	 0.59
154.032110542 	 0.64
155.0161261268 	 100
156.0205803405 	 8.91
166.0862546025 	 1.42
184.0426752283 	 16.39
198.0583252925 	 3.77
224.1069900446 	 0.75
231.1491892103 	 11.16
240.1052754851 	 51.94
241.1097296988 	 8.83
259.1441038324 	 2.47
277.1546685187 	 41.02
279.1577425239 	 1.11
333.1683072102 	 0.71
351.1736894013 	 3.7
379.1686040234 	 2.12
498.2421033175 	 3.62
544.2475826259 	 0.34
END IONS

BEGIN IONS
PEPMASS=513.166
CHARGE=1
MSLEVEL=2
RT=0
SOURCE_INSTRUMENT=qTOF
FILENAME=CCMSLIB00000079982.ms
IONMODE=Positive
ORGANISM=Natural
NAME=MLS001140844-01!3-(5-hydroxy-1H-indol-3-yl)-2-[2-(2-oxo-4-phenylchromen-7-yl)oxypropanoylamino]propanoic acid
PI=GNPS
DATACOLLECTOR=GNPS
SMILES=CC(C(=NC(Cc1c[nH]c2ccc(cc12)O)C(=O)O)O)Oc1ccc2c(cc(=O)oc2c1)c1ccccc1
INCHI=InChI=1S/C29H24N2O7/c1-16(28(34)31-25(29(35)36)11-18-15-30-24-10-7-19(32)12-23(18)24)37-20-8-9-21-22(17-5-3-2-4-6-17)14-27(33)38-26(21)13-20/h2-10,12-16,25,30,32H,11H2,1H3,(H,31,34)(H,35,36)
FORMULA=C29H24N2O7
PUBMED=N/A
SUBMITUSER=BIOADREM
LIBRARYQUALITY=0
SPECTRUMID=CCMSLIB00000079982
SCANS=2177
ID=CCMSLIB00000079982
115.0542261926 	 3.41
122.060039852 	 3.06
131.0491408147 	 5.12
134.060039852 	 11.01
146.060039852 	 100
148.0756899162 	 11.91
158.060039852 	 24.69
159.0651848094 	 4.31
160.0756899162 	 12.74
162.0549544741 	 26.44
165.0698762568 	 9.85
166.0777012889 	 3.02
169.0647908789 	 4.01
170.060039852 	 3.04
174.0787639214 	 21.82
175.0865889535 	 31.6
178.0777012889 	 5.6
179.0815035756 	 3.11
181.1011763852 	 3.92
184.0756899162 	 13.77
186.0549544741 	 35.22
186.0913399804 	 10.4
187.0600994315 	 4.64
194.072615911 	 4.4
201.1022390177 	 11.8
203.0576941283 	 3.04
204.0655191604 	 43.73
209.0960910073 	 5.23
213.0784295704 	 3.04
213.1022390177 	 4.82
215.0815035756 	 6.96
219.0804409431 	 3.28
221.059705501 	 5.41
221.0960910073 	 4.11
223.0713328198 	 4.88
230.1049786719 	 12.8
237.0910056294 	 20.55
238.0948079161 	 5.36
239.0702701873 	 19.09
240.074072474 	 4.09
265.0859202515 	 62.53
266.0897225382 	 9.67
396.1230340393 	 3.06
467.1601478271 	 11.23
513.1656271355 	 0
END IONS

BEGIN IONS
PEPMASS=399.1922
CHARGE=1
MSLEVEL=2
RT=0
SOURCE_INSTRUMENT=qTOF
FILENAME=CCMSLIB00000079983.ms
IONMODE=Positive
ORGANISM=Natural
NAME=MLS001158953-01!3-(3,5-dimethyl-7-oxofuro[3,2-g]chromen-6-yl)-N-(2-morpholin-4-ylethyl)propanamide
PI=GNPS
DATACOLLECTOR=GNPS
SMILES=Cc1coc2cc3c(cc12)c(C)c(CCC(=NCCN1CCOCC1)O)c(=O)o3
INCHI=InChI=1S/C22H26N2O5/c1-14-13-28-19-12-20-18(11-17(14)19)15(2)16(22(26)29-20)3-4-21(25)23-5-6-24-7-9-27-10-8-24/h11-13H,3-10H2,1-2H3,(H,23,25)
FORMULA=C22H26N2O5
PUBMED=N/A
SUBMITUSER=BIOADREM
LIBRARYQUALITY=0
SPECTRUMID=CCMSLIB00000079983
SCANS=2178
ID=CCMSLIB00000079983
98.060039852 	 0.77
114.0913399804 	 5.13
115.0542261926 	 0.5
127.0542261926 	 0.23
128.0620512247 	 1.31
129.0698762568 	 0.79
141.0698762568 	 0.33
143.085526321 	 1.91
145.0647908789 	 0.2
153.0698762568 	 0.84
155.085526321 	 0.94
171.0804409431 	 2.09
172.0842432298 	 0.24
183.0804409431 	 0.47
184.0518804689 	 0.21
185.0960910073 	 0.29
198.0675305331 	 0.22
199.0753555652 	 14.67
200.0791578519 	 1.88
213.0910056294 	 0.75
227.0702701873 	 100
228.074072474 	 30.41
241.0859202515 	 18.61
268.0968192888 	 15.3
269.0808348736 	 11.5
312.1230340393 	 60.04
399.1914479555 	 2.93
END IONS

BEGIN IONS
PEPMASS=504.1648
CHARGE=1
MSLEVEL=2
RT=0
SOURCE_INSTRUMENT=qTOF
FILENAME=CCMSLIB00000079984.ms
IONMODE=Positive
ORGANISM=Natural
NAME=MLS001140714-01!(2S)-3-(4-hydroxyphenyl)-2-[[2-[4-(4-methoxyphenyl)-8-methyl-2-oxochromen-7-yl]oxyacetyl]amino]propanoic acid
PI=GNPS
DATACOLLECTOR=GNPS
SMILES=Cc1c(ccc2c(cc(=O)oc12)c1ccc(cc1)OC)OCC(=N[C@@H](Cc1ccc(cc1)O)C(=O)O)O
INCHI=InChI=1S/C28H25NO8/c1-16-24(36-15-25(31)29-23(28(33)34)13-17-3-7-19(30)8-4-17)12-11-21-22(14-26(32)37-27(16)21)18-5-9-20(35-2)10-6-18/h3-12,14,23,30H,13,15H2,1-2H3,(H,29,31)(H,33,34)/t23-/m0/s1
FORMULA=C28H25NO8
PUBMED=N/A
SUBMITUSER=BIOADREM
LIBRARYQUALITY=0
SPECTRUMID=CCMSLIB00000079984
SCANS=2179
ID=CCMSLIB00000079984
103.0542261926 	 2.95
107.0491408147 	 10.13
119.0491408147 	 11.23
120.0807752941 	 7.9
121.0647908789 	 17.69
123.0440554368 	 7.63
130.0651252299 	 3.09
131.0491408147 	 9.45
133.0647908789 	 26.97
136.0756899162 	 20.85
146.060039852 	 11.1
148.0756899162 	 94.19
151.0389700589 	 5.84
166.0777012889 	 7.87
177.0784295704 	 25.49
178.0777012889 	 6.46
194.072615911 	 12.33
206.072615911 	 10.75
209.0960910073 	 20.23
222.0675305331 	 6.08
224.0831805973 	 3.3
237.0910056294 	 67.4
239.072950262 	 2.92
239.1066556936 	 4.81
254.0937452836 	 8.52
265.0886003262 	 10.24
267.1015703157 	 5.19
268.0756899162 	 6.25
282.0886599057 	 9.07
283.0991650125 	 80.04
295.0991650125 	 100
323.0940796346 	 11.71
324.099224592 	 5.81
341.1046443209 	 3.02
458.1598134761 	 16.56
459.1676385082 	 8.35
504.1652927845 	 13.09
END IONS

BEGIN IONS
PEPMASS=445.2817
CHARGE=1
MSLEVEL=2
RT=0
SOURCE_INSTRUMENT=qTOF
FILENAME=CCMSLIB00000079985.ms
IONMODE=Positive
ORGANISM=Natural
NAME=MLS001141064-01!N-[(2S)-1-[(2-methoxyphenyl)methylamino]-3-methyl-1-oxobutan-2-yl]-1-[(2S)-pyrrolidine-2-carbonyl]piperidine-4-carboxamide
PI=GNPS
DATACOLLECTOR=GNPS
SMILES=CC(C)[C@@H](C(=NCc1ccccc1OC)O)N=C(C1CCN(CC1)C(=O)[C@@H]1CCCN1)O
INCHI=InChI=1S/C24H36N4O4/c1-16(2)21(23(30)26-15-18-7-4-5-9-20(18)32-3)27-22(29)17-10-13-28(14-11-17)24(31)19-8-6-12-25-19/h4-5,7,9,16-17,19,21,25H,6,8,10-15H2,1-3H3,(H,26,30)(H,27,29)/t19-,21-/m0/s1
FORMULA=C24H36N4O4
PUBMED=N/A
SUBMITUSER=BIOADREM
LIBRARYQUALITY=0
SPECTRUMID=CCMSLIB00000079985
SCANS=2180
ID=CCMSLIB00000079985
112.0756899162 	 97.85
121.0647908789 	 100
138.0913399804 	 8.58
183.1491892103 	 23.93
211.1441038324 	 24.18
237.1597538966 	 19.01
280.2019530623 	 8.94
308.1968676844 	 4.9
445.2809316648 	 9.02
END IONS

BEGIN IONS
PEPMASS=591.261
CHARGE=1
MSLEVEL=2
RT=0
SOURCE_INSTRUMENT=qTOF
FILENAME=CCMSLIB00000079986.ms
IONMODE=Positive
ORGANISM=Natural
NAME=MLS001140664-01!
PI=GNPS
DATACOLLECTOR=GNPS
SMILES=CC(C)c1ccc(cc1)C1c2c(C[C@H]3C(=O)N(c4ccccc4C(=O)N4CCC(CC4)C(=O)O)C(=O)N13)c1ccccc1[nH]2
INCHI=InChI=1S/C35H34N4O5/c1-20(2)21-11-13-22(14-12-21)31-30-26(24-7-3-5-9-27(24)36-30)19-29-33(41)39(35(44)38(29)31)28-10-6-4-8-25(28)32(40)37-17-15-23(16-18-37)34(42)43/h3-14,20,23,29,31,36H,15-19H2,1-2H3,(H,42,43)/t29-,31?/m0/s1
FORMULA=C35H34N4O5
PUBMED=N/A
SUBMITUSER=BIOADREM
LIBRARYQUALITY=0
SPECTRUMID=CCMSLIB00000079986
SCANS=2181
ID=CCMSLIB00000079986
105.0698762568 	 0.83
133.1011763852 	 4.21
146.0236543457 	 4.84
147.0790982724 	 0.64
208.0756899162 	 12.29
209.0794922029 	 1.54
217.0886003262 	 3.4
218.0964253583 	 100
219.1015703157 	 18.18
230.0964253583 	 2.59
236.0706045383 	 34.05
237.074406825 	 4.61
250.1226401088 	 2.17
257.1199004546 	 0.66
258.0913399804 	 3.09
259.1355505188 	 0.98
260.1433755509 	 4.95
261.151200583 	 13.11
271.0865889535 	 0.63
272.1433755509 	 13.55
273.1022390177 	 1.53
273.1471778376 	 3.24
274.1226401088 	 0.97
278.1175547309 	 6.8
279.1213570176 	 2.3
287.1542745882 	 0.63
299.0815035756 	 0.9
300.138290173 	 4.13
301.1420924597 	 1.15
302.1175547309 	 0.72
315.1491892103 	 3.54
342.0886599057 	 0.59
358.1100640498 	 0.62
359.1152090072 	 0.82
376.1206287361 	 2.51
377.1284537682 	 7.26
378.1322560549 	 2.37
391.1804893387 	 1.79
392.1842916254 	 0.72
401.1648392745 	 0.73
404.1479061191 	 0.61
419.1754039608 	 22.42
420.1792062475 	 6.55
434.1863029981 	 3.92
462.1812176202 	 28.48
591.2601962227 	 0
END IONS

BEGIN IONS
PEPMASS=399.1931
CHARGE=1
MSLEVEL=2
RT=0
SOURCE_INSTRUMENT=qTOF
FILENAME=CCMSLIB00000079987.ms
IONMODE=Positive
ORGANISM=Natural
NAME=MLS001140566-01!1-[2-[(4-methyl-6-oxo-7,8,9,10-tetrahydrobenzo[c]chromen-3-yl)oxy]acetyl]piperidine-4-carboxamide
PI=GNPS
DATACOLLECTOR=GNPS
SMILES=Cc1c(ccc2c3CCCCc3c(=O)oc12)OCC(=O)N1CCC(CC1)C(=N)O
INCHI=InChI=1S/C22H26N2O5/c1-13-18(28-12-19(25)24-10-8-14(9-11-24)21(23)26)7-6-16-15-4-2-3-5-17(15)22(27)29-20(13)16/h6-7,14H,2-5,8-12H2,1H3,(H2,23,26)
FORMULA=C22H26N2O5
PUBMED=N/A
SUBMITUSER=BIOADREM
LIBRARYQUALITY=0
SPECTRUMID=CCMSLIB00000079987
SCANS=2182
ID=CCMSLIB00000079987
96.0807752941 	 4.91
97.0886003262 	 2.89
112.0756899162 	 27.71
124.0756899162 	 4.32
125.0835149483 	 6.04
126.0913399804 	 6.24
127.0865889535 	 85.12
129.1022390177 	 7.7
141.1022390177 	 25.47
142.0777012889 	 8.09
149.059705501 	 16.31
154.0862546025 	 4.13
157.1011763852 	 6.08
169.0971536398 	 3.8
170.1049786719 	 3.05
173.0920682619 	 3.93
174.0675305331 	 3.12
175.0753555652 	 2.4
185.0960910073 	 10.46
186.099893294 	 2.79
187.1117410715 	 5.49
215.1066556936 	 70.44
216.1104579803 	 12.87
229.0859202515 	 10.85
243.1015703157 	 100
244.1053726024 	 16.93
271.0964849378 	 35.61
300.1230340393 	 4.22
326.1750696098 	 20.21
354.1699842319 	 38.3
382.164898854 	 7.21
399.1914479555 	 14.81
END IONS

BEGIN IONS
PEPMASS=497.218
CHARGE=1
MSLEVEL=2
RT=0
SOURCE_INSTRUMENT=qTOF
FILENAME=CCMSLIB00000079988.ms
IONMODE=Positive
ORGANISM=Natural
NAME=MLS000863641-01!
PI=GNPS
DATACOLLECTOR=GNPS
SMILES=C/C=C/C=C/C(=O)C1=C([C@@]2(C)[C@H](C(=O)/C=C/C=C/C)[C@H]([C@@H]1C(C)(C2=O)O)[C@@]1(C)C(=O)C(=C(O)O1)C)O
INCHI=InChI=1S/C28H32O8/c1-7-9-11-13-16(29)18-20-21(28(6)22(31)15(3)24(33)36-28)19(17(30)14-12-10-8-2)26(4,23(18)32)25(34)27(20,5)35/h7-14,19-21,32-33,35H,1-6H3/b9-7+,10-8+,13-11+,14-12+/t19-,20-,21-,26-,27?,28+/m1/s1
FORMULA=C28H32O8
PUBMED=N/A
SUBMITUSER=BIOADREM
LIBRARYQUALITY=0
SPECTRUMID=CCMSLIB00000079988
SCANS=2183
ID=CCMSLIB00000079988
106.0260596489 	 2.06
131.033884681 	 4.4
149.059705501 	 2.29
168.0417097131 	 6.22
212.0890538362 	 27.5
229.0917934904 	 8.52
239.0702701873 	 2.53
241.0917934904 	 2.26
254.0996185225 	 25.32
255.1074435546 	 6.5
265.0859202515 	 2.64
287.0913995599 	 4.86
331.1692559504 	 2.49
352.151654093 	 2.18
466.1622187793 	 4.2
497.216994004 	 0
END IONS

BEGIN IONS
PEPMASS=475.2247
CHARGE=1
MSLEVEL=2
RT=0
SOURCE_INSTRUMENT=qTOF
FILENAME=CCMSLIB00000079989.ms
IONMODE=Positive
ORGANISM=Natural
NAME=MLS001032285-01!
PI=GNPS
DATACOLLECTOR=GNPS
SMILES=C=C(C)COc1ccc2c(C)c(CCC(=O)N3C[C@H]4C[C@@H](C3)c3cccc(=O)n3C4)c(=O)oc2c1
INCHI=InChI=1S/C28H30N2O5/c1-17(2)16-34-21-7-8-22-18(3)23(28(33)35-25(22)12-21)9-10-26(31)29-13-19-11-20(15-29)24-5-4-6-27(32)30(24)14-19/h4-8,12,19-20H,1,9-11,13-16H2,2-3H3/t19-,20+/m1/s1
FORMULA=C28H30N2O5
PUBMED=N/A
SUBMITUSER=BIOADREM
LIBRARYQUALITY=0
SPECTRUMID=CCMSLIB00000079989
SCANS=2184
ID=CCMSLIB00000079989
141.0698762568 	 0.23
143.085526321 	 0.84
156.0933513531 	 0.39
158.072615911 	 0.49
159.0804409431 	 0.47
161.059705501 	 0.8
163.0389700589 	 0.37
169.1011763852 	 1.24
170.1049786719 	 0.2
171.0804409431 	 0.44
171.1168264494 	 1.15
172.0882659752 	 0.28
173.059705501 	 0.91
173.0960910073 	 0.44
179.085526321 	 0.38
181.1011763852 	 0.36
182.072615911 	 0.32
184.0882659752 	 0.23
187.1117410715 	 1.1
189.0546201231 	 3.8
197.0960910073 	 3.81
198.099893294 	 0.87
199.1117410715 	 0.71
201.0546201231 	 6.51
202.0624451552 	 2.6
203.0702701873 	 0.84
211.1117410715 	 0.47
215.1066556936 	 4.5
216.1104579803 	 0.76
225.0910056294 	 2.1
226.0948079161 	 0.58
231.0651848094 	 0.26
243.1015703157 	 100
244.1053726024 	 23.57
257.1172203799 	 7.95
285.112135002 	 40.05
475.2227480839 	 1.77
END IONS

BEGIN IONS
PEPMASS=359.161
CHARGE=1
MSLEVEL=2
RT=0
SOURCE_INSTRUMENT=qTOF
FILENAME=CCMSLIB00000079990.ms
IONMODE=Positive
ORGANISM=Natural
NAME=MLS001140359-01!1-[2-(4,7-dimethyl-2-oxochromen-5-yl)oxyacetyl]piperidine-4-carboxamide
PI=GNPS
DATACOLLECTOR=GNPS
SMILES=Cc1cc(c2c(C)cc(=O)oc2c1)OCC(=O)N1CCC(CC1)C(=N)O
INCHI=InChI=1S/C19H22N2O5/c1-11-7-14(18-12(2)9-17(23)26-15(18)8-11)25-10-16(22)21-5-3-13(4-6-21)19(20)24/h7-9,13H,3-6,10H2,1-2H3,(H2,20,24)
FORMULA=C19H22N2O5
PUBMED=N/A
SUBMITUSER=BIOADREM
LIBRARYQUALITY=0
SPECTRUMID=CCMSLIB00000079990
SCANS=2185
ID=CCMSLIB00000079990
96.0807752941 	 13.73
97.0522148199 	 2.86
97.0886003262 	 2.95
98.060039852 	 12.81
110.060039852 	 6.5
112.0756899162 	 26.36
115.0542261926 	 3.69
117.0658535114 	 11.2
118.0736785435 	 3.59
119.0491408147 	 4.1
119.085526321 	 5.94
124.0730098415 	 8.99
127.0865889535 	 53.5
128.0620512247 	 4.52
129.0698762568 	 12.17
131.085526321 	 3.96
133.0647908789 	 5.39
139.0865889535 	 3.55
144.0569658468 	 3.36
145.0647908789 	 30.65
146.0685931656 	 5.62
147.0804409431 	 15.39
148.0882659752 	 4.79
159.0804409431 	 5.53
161.059705501 	 7.7
162.0675305331 	 10.65
163.0713328198 	 3.73
167.085526321 	 3.18
169.1011763852 	 8.62
170.020974271 	 3.18
173.059705501 	 14.7
175.0753555652 	 48.02
176.0791578519 	 10.6
190.0624451552 	 19.86
191.0662474419 	 12.63
203.0702701873 	 100
204.074072474 	 8.8
213.0505973777 	 5.53
231.0651848094 	 21.01
314.1386841035 	 16.13
341.1495831408 	 3.36
342.1335987256 	 13.59
359.1601478271 	 5.62
END IONS

BEGIN IONS
PEPMASS=388.0881
CHARGE=1
MSLEVEL=2
RT=0
SOURCE_INSTRUMENT=qTOF
FILENAME=CCMSLIB00000079991.ms
IONMODE=Positive
ORGANISM=Natural
NAME=MLS001076850-01!
PI=GNPS
DATACOLLECTOR=GNPS
SMILES=c1cc2[C@@H]3C[C@H](CN(C3)C(=S)N=C(c3ccc(cc3)Cl)O)Cn2c(=O)c1
INCHI=InChI=1S/C19H18ClN3O2S/c20-15-6-4-13(5-7-15)18(25)21-19(26)22-9-12-8-14(11-22)16-2-1-3-17(24)23(16)10-12/h1-7,12,14H,8-11H2,(H,21,25,26)/t12-,14-/m1/s1
FORMULA=C19H18ClN3O2S
PUBMED=N/A
SUBMITUSER=BIOADREM
LIBRARYQUALITY=0
SPECTRUMID=CCMSLIB00000079991
SCANS=2186
ID=CCMSLIB00000079991
103.0542261926 	 0.66
104.0494751657 	 0.36
110.9996038063 	 1.93
117.0573001978 	 0.4
118.0651252299 	 0.32
120.0807752941 	 0.37
129.0101684926 	 0.62
130.0651252299 	 0.62
132.0443897878 	 1.12
132.0807752941 	 0.42
133.0522148199 	 2.53
134.060039852 	 0.61
138.9945184284 	 30.51
144.0807752941 	 0.54
145.0522148199 	 0.55
146.060039852 	 3.07
146.0964253583 	 1.23
147.0678648841 	 1.3
148.0756899162 	 47
150.0787639214 	 1.48
156.0807752941 	 0.74
158.060039852 	 1.27
159.0678648841 	 1.16
160.0756899162 	 15.72
162.0913399804 	 1.57
174.0913399804 	 12.42
191.1178890819 	 100
233.0727687494 	 14.45
388.0881012376 	 0.26
END IONS

BEGIN IONS
PEPMASS=521.2542
CHARGE=1
MSLEVEL=2
RT=0
SOURCE_INSTRUMENT=qTOF
FILENAME=CCMSLIB00000079992.ms
IONMODE=Positive
ORGANISM=Natural
NAME=MLS001141319-01!
PI=GNPS
DATACOLLECTOR=GNPS
SMILES=COc1ccc(c(c1)c1c2c(cc(C(=O)NC3CCN(CC3)Cc3ccccc3)[nH]1)c1ccccc1n2)OC
INCHI=InChI=1S/C32H32N4O3/c1-38-23-12-13-29(39-2)26(18-23)31-30-25(24-10-6-7-11-27(24)34-30)19-28(35-31)32(37)33-22-14-16-36(17-15-22)20-21-8-4-3-5-9-21/h3-13,18-19,22,35H,14-17,20H2,1-2H3,(H,33,37)
FORMULA=C32H32N4O3
PUBMED=N/A
SUBMITUSER=BIOADREM
LIBRARYQUALITY=0
SPECTRUMID=CCMSLIB00000079992
SCANS=2187
ID=CCMSLIB00000079992
120.0807752941 	 1.62
155.060374203 	 18.56
172.1120754225 	 8.02
174.1277254867 	 100
186.0549544741 	 3.17
243.0916743314 	 3.2
248.1069900446 	 4.49
260.0944139856 	 2.21
263.0940796346 	 7.65
270.0787639214 	 1.67
272.0944139856 	 13.33
273.0658535114 	 13.88
274.0651252299 	 2.14
274.1100640498 	 1.68
275.072950262 	 1.42
275.1178890819 	 4.4
276.1019046667 	 11.47
285.1022390177 	 1.49
288.0893286077 	 28.08
290.0964253583 	 1.65
302.1049786719 	 2.97
303.112803704 	 87.42
305.1158777092 	 2.6
315.100227645 	 2.23
316.0968192888 	 1.43
321.1233683903 	 44.57
323.1264423955 	 2.52
330.1237027413 	 7.81
331.1103984008 	 10.54
332.1155433582 	 4.68
333.1233683903 	 1.56
334.1186173634 	 2.38
348.1342674276 	 5.79
349.1209630871 	 11.66
365.1284537682 	 2.16
367.1441038324 	 2.11
386.1499174918 	 1.51
395.1754039608 	 8.98
414.1812176202 	 4.72
415.1890426523 	 3.06
416.1883143708 	 1.89
431.2077667217 	 2.72
438.1812176202 	 4.99
439.1764665933 	 1.65
503.244152228 	 5.2
504.2519772601 	 2.61
521.2547169143 	 50.52
END IONS

BEGIN IONS
PEPMASS=594.272
CHARGE=1
MSLEVEL=2
RT=0
SOURCE_INSTRUMENT=qTOF
FILENAME=CCMSLIB00000079993.ms
IONMODE=Positive
ORGANISM=Natural
NAME=MLS001140881-01!
PI=GNPS
DATACOLLECTOR=GNPS
SMILES=COc1cccc(c1)C1c2c(C[C@H]3C(=O)N(c4ccccc4C(=NCCCN4CCOCC4)O)C(=O)N13)c1ccccc1[nH]2
INCHI=InChI=1S/C34H35N5O5/c1-43-23-9-6-8-22(20-23)31-30-26(24-10-2-4-12-27(24)36-30)21-29-33(41)39(34(42)38(29)31)28-13-5-3-11-25(28)32(40)35-14-7-15-37-16-18-44-19-17-37/h2-6,8-13,20,29,31,36H,7,14-19,21H2,1H3,(H,35,40)/t29-,31?/m0/s1
FORMULA=C34H35N5O5
PUBMED=N/A
SUBMITUSER=BIOADREM
LIBRARYQUALITY=0
SPECTRUMID=CCMSLIB00000079993
SCANS=2188
ID=CCMSLIB00000079993
120.0443897878 	 2.25
121.0647908789 	 9.67
130.0651252299 	 2.2
146.0236543457 	 19.85
175.0502034472 	 7.28
187.0865889535 	 1.81
201.0294680051 	 8.72
203.0815035756 	 54.4
214.0974879908 	 2
217.0886003262 	 4.7
218.0964253583 	 39.03
219.100227645 	 7.89
233.0835149483 	 2.45
234.0913399804 	 6.79
235.0627795062 	 2.24
235.0951422671 	 1.98
238.0862546025 	 23.8
239.0900568892 	 3.58
242.0924026129 	 2.3
247.0991650125 	 10.03
248.1069900446 	 60.5
249.113472406 	 51.22
250.1212974381 	 24.67
258.087317235 	 41.14
260.1069900446 	 46.56
261.1107923313 	 8.76
262.0862546025 	 2.6
266.0811692246 	 38.38
267.0849715113 	 7.31
275.1178890819 	 1.94
288.1019046667 	 23
289.1057069534 	 4.55
303.112803704 	 17.26
341.1006215755 	 5.28
374.1009559265 	 1.95
379.1441038324 	 2.69
389.1284537682 	 3.09
392.1115206128 	 1.84
407.1390184545 	 34.4
408.1428207412 	 8.85
422.1499174918 	 11.6
423.1465091356 	 4.26
449.1621591998 	 2.98
450.1448321139 	 76.73
507.2026813438 	 100
594.27109526 	 34.88
END IONS

BEGIN IONS
PEPMASS=367.129
CHARGE=1
MSLEVEL=2
RT=0
SOURCE_INSTRUMENT=qTOF
FILENAME=CCMSLIB00000079994.ms
IONMODE=Positive
ORGANISM=Natural
NAME=MLS001139239-01!(2S)-N-(3-methoxyphenyl)-5-oxo-1-(3-oxo-1H-2-benzofuran-1-yl)pyrrolidine-2-carboxamide
PI=GNPS
DATACOLLECTOR=GNPS
SMILES=COc1cccc(c1)N=C([C@@H]1CCC(=O)N1C1c2ccccc2C(=O)O1)O
INCHI=InChI=1S/C20H18N2O5/c1-26-13-6-4-5-12(11-13)21-18(24)16-9-10-17(23)22(16)19-14-7-2-3-8-15(14)20(25)27-19/h2-8,11,16,19H,9-10H2,1H3,(H,21,24)/t16-,19?/m0/s1
FORMULA=C20H18N2O5
PUBMED=N/A
SUBMITUSER=BIOADREM
LIBRARYQUALITY=0
SPECTRUMID=CCMSLIB00000079994
SCANS=2189
ID=CCMSLIB00000079994
105.0334907505 	 18.34
132.0417097131 	 0.7
133.0284053726 	 100
170.0573597773 	 1.4
195.0651848094 	 1.06
198.0522743994 	 0.5
210.0886599057 	 1.19
238.0862546025 	 16.25
276.099224592 	 0.47
367.1288476987 	 0
END IONS

BEGIN IONS
PEPMASS=238.0864
CHARGE=1
MSLEVEL=2
RT=0
SOURCE_INSTRUMENT=qTOF
FILENAME=CCMSLIB00000079995.ms
IONMODE=Positive
ORGANISM=Natural
NAME=MLS000850648-01!4-hydroxy-3-phenyl-1H-quinolin-2-one
PI=GNPS
DATACOLLECTOR=GNPS
SMILES=c1ccc(cc1)c1c(c2ccccc2nc1O)O
INCHI=InChI=1S/C15H11NO2/c17-14-11-8-4-5-9-12(11)16-15(18)13(14)10-6-2-1-3-7-10/h1-9H,(H2,16,17,18)
FORMULA=C15H11NO2
PUBMED=N/A
SUBMITUSER=BIOADREM
LIBRARYQUALITY=0
SPECTRUMID=CCMSLIB00000079995
SCANS=2190
ID=CCMSLIB00000079995
104.0494751657 	 0.65
105.0334907505 	 0.37
117.0334907505 	 0.43
132.0443897878 	 2.78
139.0542261926 	 2
145.0284053726 	 0.84
164.0620512247 	 3.1
165.0698762568 	 100
168.0569658468 	 1.94
177.0573001978 	 1.38
183.0804409431 	 0.26
191.072950262 	 14.49
192.0807752941 	 23.4
202.0651252299 	 0.38
219.0678648841 	 7.13
220.0756899162 	 50.23
238.0862546025 	 22.1
END IONS

BEGIN IONS
PEPMASS=395.208
CHARGE=1
MSLEVEL=2
RT=0
SOURCE_INSTRUMENT=qTOF
FILENAME=CCMSLIB00000079996.ms
IONMODE=Positive
ORGANISM=Natural
NAME=MLS001141002-01!
PI=GNPS
DATACOLLECTOR=GNPS
SMILES=CC(C)[C@@H](C(=NC1CC1)O)N1C(=O)[C@]2(C)c3c(CCN2C1=O)c1ccccc1[nH]3
INCHI=InChI=1S/C22H26N4O3/c1-12(2)17(19(27)23-13-8-9-13)26-20(28)22(3)18-15(10-11-25(22)21(26)29)14-6-4-5-7-16(14)24-18/h4-7,12-13,17,24H,8-11H2,1-3H3,(H,23,27)/t17-,22-/m0/s1
FORMULA=C22H26N4O3
PUBMED=N/A
SUBMITUSER=BIOADREM
LIBRARYQUALITY=0
SPECTRUMID=CCMSLIB00000079996
SCANS=2191
ID=CCMSLIB00000079996
96.0807752941 	 0.47
98.060039852 	 0.84
117.0698762568 	 0.74
124.0756899162 	 1.47
142.0651252299 	 0.52
144.0807752941 	 71.18
168.0807752941 	 7.25
183.0916743314 	 4.99
185.1073243956 	 100
195.0916743314 	 0.7
196.0756899162 	 0.63
211.0865889535 	 13.18
213.1022390177 	 6.11
228.113138055 	 1.11
238.0974879908 	 0.59
239.0815035756 	 1.62
240.0767525487 	 2.21
240.1144807257 	 2.31
241.0845775808 	 3.75
256.1080526771 	 8.85
277.1223057578 	 0.61
282.1614309183 	 52.49
292.1457808541 	 1.25
310.1563455404 	 77.66
395.2077667217 	 0
END IONS

BEGIN IONS
PEPMASS=478.2227
CHARGE=1
MSLEVEL=2
RT=0
SOURCE_INSTRUMENT=qTOF
FILENAME=CCMSLIB00000079997.ms
IONMODE=Positive
ORGANISM=Natural
NAME=MLS001158389-01!1-[2-(4-butyl-8-methyl-2-oxochromen-7-yl)oxyacetyl]-4-phenylpiperidine-4-carboxylic acid
PI=GNPS
DATACOLLECTOR=GNPS
SMILES=CCCCc1cc(=O)oc2c(C)c(ccc12)OCC(=O)N1CCC(CC1)(c1ccccc1)C(=O)O
INCHI=InChI=1S/C28H31NO6/c1-3-4-8-20-17-25(31)35-26-19(2)23(12-11-22(20)26)34-18-24(30)29-15-13-28(14-16-29,27(32)33)21-9-6-5-7-10-21/h5-7,9-12,17H,3-4,8,13-16,18H2,1-2H3,(H,32,33)
FORMULA=C28H31NO6
PUBMED=N/A
SUBMITUSER=BIOADREM
LIBRARYQUALITY=0
SPECTRUMID=CCMSLIB00000079997
SCANS=2192
ID=CCMSLIB00000079997
103.0542261926 	 3.42
115.0542261926 	 3.61
117.0698762568 	 4.71
118.0777012889 	 1.53
129.0698762568 	 2.63
131.0491408147 	 1.29
133.1011763852 	 1.63
141.0698762568 	 2.35
142.0777012889 	 2.31
143.085526321 	 19.61
144.0569658468 	 4.23
144.0807752941 	 6.58
145.0647908789 	 1.56
145.0886003262 	 1.49
155.085526321 	 1.27
158.0964253583 	 48.46
159.1042503904 	 13.73
160.1120754225 	 13.39
162.0675305331 	 3.92
171.0804409431 	 2.18
172.1120754225 	 13.63
173.0960910073 	 3.55
186.0913399804 	 5.08
187.0991650125 	 100
189.1273911357 	 2.28
190.0624451552 	 2.25
190.1226401088 	 8.44
200.1069900446 	 3.93
204.1019046667 	 13.22
217.1223057578 	 10.15
218.1175547309 	 36.63
233.1172203799 	 3.52
245.1172203799 	 28.49
273.112135002 	 4.75
290.1386841035 	 1.73
432.2169344245 	 6.33
478.2224137329 	 9.32
END IONS

BEGIN IONS
PEPMASS=405.181
CHARGE=1
MSLEVEL=2
RT=0
SOURCE_INSTRUMENT=qTOF
FILENAME=CCMSLIB00000079998.ms
IONMODE=Positive
ORGANISM=Natural
NAME=MLS001159079-01!N-[2-(1H-indol-3-yl)ethyl]-2-(3,4,8-trimethyl-2-oxochromen-7-yl)oxyacetamide
PI=GNPS
DATACOLLECTOR=GNPS
SMILES=Cc1c(C)c(=O)oc2c(C)c(ccc12)OCC(=NCCc1c[nH]c2ccccc12)O
INCHI=InChI=1S/C24H24N2O4/c1-14-15(2)24(28)30-23-16(3)21(9-8-18(14)23)29-13-22(27)25-11-10-17-12-26-20-7-5-4-6-19(17)20/h4-9,12,26H,10-11,13H2,1-3H3,(H,25,27)
FORMULA=C24H24N2O4
PUBMED=N/A
SUBMITUSER=BIOADREM
LIBRARYQUALITY=0
SPECTRUMID=CCMSLIB00000079998
SCANS=2193
ID=CCMSLIB00000079998
103.0542261926 	 0.76
115.0542261926 	 2.46
116.0620512247 	 0.62
117.0698762568 	 5.16
121.0647908789 	 1.6
127.0542261926 	 1.47
129.0698762568 	 1.06
130.0651252299 	 1.13
142.0651252299 	 1.16
143.072950262 	 12.01
144.0807752941 	 100
149.0960910073 	 0.75
156.0807752941 	 1.22
157.0886003262 	 0.28
159.0804409431 	 1.22
161.0960910073 	 0.62
162.0675305331 	 0.57
170.060039852 	 0.25
172.0756899162 	 0.33
177.0910056294 	 0.57
184.0756899162 	 0.46
185.0835149483 	 1.59
205.0859202515 	 12.05
217.0859202515 	 1.93
245.0808348736 	 0.23
262.1073839751 	 0.98
405.1808832692 	 0
END IONS

BEGIN IONS
PEPMASS=356.186
CHARGE=1
MSLEVEL=2
RT=0
SOURCE_INSTRUMENT=qTOF
FILENAME=CCMSLIB00000079999.ms
IONMODE=Positive
ORGANISM=Natural
NAME=MLS000111916-01!
PI=GNPS
DATACOLLECTOR=GNPS
SMILES=CN1CCc2cc(c(c3c4cc(c(cc4CC1c23)OC)OC)OC)OC
INCHI=InChI=1S/C21H25NO4/c1-22-7-6-12-9-18(25-4)21(26-5)20-14-11-17(24-3)16(23-2)10-13(14)8-15(22)19(12)20/h9-11,15H,6-8H2,1-5H3
FORMULA=C21H25NO4
PUBMED=N/A
SUBMITUSER=BIOADREM
LIBRARYQUALITY=0
SPECTRUMID=CCMSLIB00000079999
SCANS=2194
ID=CCMSLIB00000079999
190.0777012889 	 1.97
191.085526321 	 8.09
195.0804409431 	 1.73
203.085526321 	 3.6
206.072615911 	 2.25
207.0804409431 	 9.1
208.0882659752 	 7.08
218.072615911 	 2.92
219.0804409431 	 9.29
220.0882659752 	 16.21
221.0960910073 	 8
222.0675305331 	 1.83
223.0753555652 	 3.04
223.1117410715 	 9.56
224.0831805973 	 5.94
233.0960910073 	 6.86
234.0675305331 	 2.47
235.0753555652 	 12.81
236.0831805973 	 33.84
237.0910056294 	 10.51
239.1066556936 	 7.47
247.0753555652 	 3.63
248.0831805973 	 4.05
249.0910056294 	 11.6
250.0988306615 	 7.51
251.1066556936 	 44.19
252.0780952194 	 8.43
261.0910056294 	 2.83
263.0702701873 	 4.38
263.1066556936 	 5.16
264.0780952194 	 6.48
265.0859202515 	 3.12
266.0937452836 	 2.5
267.1015703157 	 23.82
277.0859202515 	 6.5
278.0937452836 	 5.13
279.1015703157 	 85.75
282.125045412 	 2.55
293.1172203799 	 2.37
294.125045412 	 100
295.0964849378 	 75.62
310.1199600341 	 38.57
325.1434351304 	 13.01
356.1856342961 	 0
END IONS

BEGIN IONS
PEPMASS=355.0816
CHARGE=1
MSLEVEL=2
RT=0
SOURCE_INSTRUMENT=qTOF
FILENAME=CCMSLIB00000080000.ms
IONMODE=Positive
ORGANISM=Natural
NAME=MLS000766244-01!
PI=GNPS
DATACOLLECTOR=GNPS
SMILES=COc1ccc(c2c(=O)c3c(cc4c(C5C=COC5O4)c3oc12)OC)O
INCHI=InChI=1S/C19H14O7/c1-22-10-4-3-9(20)14-16(21)15-11(23-2)7-12-13(18(15)26-17(10)14)8-5-6-24-19(8)25-12/h3-8,19-20H,1-2H3
FORMULA=C19H14O7
PUBMED=N/A
SUBMITUSER=BIOADREM
LIBRARYQUALITY=0
SPECTRUMID=CCMSLIB00000080000
SCANS=2195
ID=CCMSLIB00000080000
185.059705501 	 0.56
195.0440554368 	 0.5
213.0546201231 	 1.72
240.0417097131 	 1.06
241.0495347452 	 1.96
265.0495347452 	 0.47
268.0366243352 	 4.41
269.0444493673 	 16.23
271.0237139252 	 0.48
283.0600994315 	 1.06
296.0315389573 	 20.8
297.0393639894 	 100
307.0237139252 	 0.43
311.0550140536 	 8.32
312.0628390857 	 5.19
325.0342786115 	 67.92
327.086314182 	 3.36
339.0499286757 	 1.23
340.0577537078 	 17.16
355.0812288041 	 16.77
END IONS

BEGIN IONS
PEPMASS=197.081
CHARGE=1
MSLEVEL=2
RT=0
SOURCE_INSTRUMENT=qTOF
FILENAME=CCMSLIB00000080001.ms
IONMODE=Positive
ORGANISM=Natural
NAME=MLS002695995-01!
PI=GNPS
DATACOLLECTOR=GNPS
SMILES=CCOC(=O)c1c(C)cc(cc1O)O
INCHI=InChI=1S/C10H12O4/c1-3-14-10(13)9-6(2)4-7(11)5-8(9)12/h4-5,11-12H,3H2,1-2H3
FORMULA=C10H12O4
PUBMED=N/A
SUBMITUSER=BIOADREM
LIBRARYQUALITY=0
SPECTRUMID=CCMSLIB00000080001
SCANS=2196
ID=CCMSLIB00000080001
95.0491408147 	 2.08
123.0440554368 	 7.33
150.0311450268 	 1.96
151.0389700589 	 100
197.0808348736 	 0
END IONS

BEGIN IONS
PEPMASS=410.16
CHARGE=1
MSLEVEL=2
RT=0
SOURCE_INSTRUMENT=qTOF
FILENAME=CCMSLIB00000080002.ms
IONMODE=Positive
ORGANISM=Natural
NAME=MLS001140973-01!4-[[[2-(6-oxobenzo[c]chromen-3-yl)oxyacetyl]amino]methyl]cyclohexane-1-carboxylic acid
PI=GNPS
DATACOLLECTOR=GNPS
SMILES=c1ccc2c(c1)c1ccc(cc1oc2=O)OCC(=NC[C@H]1CC[C@@H](CC1)C(=O)O)O
INCHI=InChI=1S/C23H23NO6/c25-21(24-12-14-5-7-15(8-6-14)22(26)27)13-29-16-9-10-18-17-3-1-2-4-19(17)23(28)30-20(18)11-16/h1-4,9-11,14-15H,5-8,12-13H2,(H,24,25)(H,26,27)/t14-,15-
FORMULA=C23H23NO6
PUBMED=N/A
SUBMITUSER=BIOADREM
LIBRARYQUALITY=0
SPECTRUMID=CCMSLIB00000080002
SCANS=2197
ID=CCMSLIB00000080002
115.0542261926 	 1.19
139.0542261926 	 8.02
141.0698762568 	 4.58
143.0491408147 	 3.49
152.0620512247 	 2.09
153.0698762568 	 13.31
156.0569658468 	 1.24
167.0491408147 	 25.67
169.0647908789 	 14.01
171.0440554368 	 4.66
179.0491408147 	 1.09
184.0518804689 	 3.27
195.0440554368 	 13.73
197.059705501 	 29.68
212.046795091 	 30.19
213.0546201231 	 55.07
225.0546201231 	 100
253.0495347452 	 20.13
270.0760838467 	 46.64
364.1543341677 	 10.21
410.1598134761 	 0
END IONS

BEGIN IONS
PEPMASS=192.102
CHARGE=1
MSLEVEL=2
RT=0
SOURCE_INSTRUMENT=qTOF
FILENAME=CCMSLIB00000080003.ms
IONMODE=Positive
ORGANISM=Natural
NAME=MLS002706489-01!
PI=GNPS
DATACOLLECTOR=GNPS
SMILES=CN1CCc2cc3c(cc2C1)OCO3
INCHI=InChI=1S/C11H13NO2/c1-12-3-2-8-4-10-11(14-7-13-10)5-9(8)6-12/h4-5H,2-3,6-7H2,1H3
FORMULA=C11H13NO2
PUBMED=N/A
SUBMITUSER=BIOADREM
LIBRARYQUALITY=0
SPECTRUMID=CCMSLIB00000080003
SCANS=2198
ID=CCMSLIB00000080003
103.0542261926 	 14.33
105.0698762568 	 22.87
133.0647908789 	 10.47
135.0440554368 	 12.4
149.059705501 	 100
192.1019046667 	 0
END IONS

BEGIN IONS
PEPMASS=222.1119
CHARGE=1
MSLEVEL=2
RT=0
SOURCE_INSTRUMENT=qTOF
FILENAME=CCMSLIB00000080004.ms
IONMODE=Positive
ORGANISM=Natural
NAME=MLS001049023-01!6,7-dimethoxy-2-methyl-3,4-dihydroisoquinolin-1-one
PI=GNPS
DATACOLLECTOR=GNPS
SMILES=CN1CCc2cc(c(cc2C1=O)OC)OC
INCHI=InChI=1S/C12H15NO3/c1-13-5-4-8-6-10(15-2)11(16-3)7-9(8)12(13)14/h6-7H,4-5H2,1-3H3
FORMULA=C12H15NO3
PUBMED=N/A
SUBMITUSER=BIOADREM
LIBRARYQUALITY=0
SPECTRUMID=CCMSLIB00000080004
SCANS=2199
ID=CCMSLIB00000080004
103.0542261926 	 10.27
105.0698762568 	 13.16
107.0491408147 	 7.81
109.0647908789 	 2.14
118.0413157826 	 10.27
119.0491408147 	 13.43
120.0569658468 	 3.14
121.0647908789 	 15.14
123.0440554368 	 2.78
131.0491408147 	 3.24
133.0284053726 	 3.41
133.0647908789 	 13.14
134.072615911 	 26.7
135.0440554368 	 21.41
135.0804409431 	 10.81
137.059705501 	 2.38
146.060039852 	 2.24
147.0440554368 	 2.08
149.059705501 	 5.78
150.0675305331 	 72.86
160.0756899162 	 3.27
161.0835149483 	 2.49
163.0753555652 	 9.16
165.0910056294 	 100
175.0389700589 	 2.51
178.0862546025 	 4.22
188.0706045383 	 5.81
194.1175547309 	 3.08
204.1019046667 	 5.84
206.0811692246 	 15.62
222.112469353 	 16.89
END IONS

BEGIN IONS
PEPMASS=409.2238
CHARGE=1
MSLEVEL=2
RT=0
SOURCE_INSTRUMENT=qTOF
FILENAME=CCMSLIB00000080005.ms
IONMODE=Positive
ORGANISM=Natural
NAME=MLS001142708-01!
PI=GNPS
DATACOLLECTOR=GNPS
SMILES=C[C@@H](C(=NC1CCCCC1)O)N1C(=O)[C@]2(C)c3c(CCN2C1=O)c1ccccc1[nH]3
INCHI=InChI=1S/C23H28N4O3/c1-14(20(28)24-15-8-4-3-5-9-15)27-21(29)23(2)19-17(12-13-26(23)22(27)30)16-10-6-7-11-18(16)25-19/h6-7,10-11,14-15,25H,3-5,8-9,12-13H2,1-2H3,(H,24,28)/t14-,23-/m0/s1
FORMULA=C23H28N4O3
PUBMED=N/A
SUBMITUSER=BIOADREM
LIBRARYQUALITY=0
SPECTRUMID=CCMSLIB00000080005
SCANS=2200
ID=CCMSLIB00000080005
117.0698762568 	 0.58
118.0651252299 	 0.21
142.0651252299 	 0.33
144.0807752941 	 15.84
156.0807752941 	 0.46
168.0807752941 	 6.91
170.060039852 	 0.38
170.0964253583 	 1.28
183.0916743314 	 4.56
185.1073243956 	 25.25
195.0916743314 	 0.44
196.0756899162 	 0.4
211.0865889535 	 25.51
213.1022390177 	 2.88
239.0815035756 	 2.75
239.1178890819 	 0.71
254.1287881192 	 100
265.0971536398 	 0.26
282.1237027413 	 34.29
310.1186173634 	 0.46
409.2234167859 	 0.58
END IONS

BEGIN IONS
PEPMASS=413.2084
CHARGE=1
MSLEVEL=2
RT=0
SOURCE_INSTRUMENT=qTOF
FILENAME=CCMSLIB00000080006.ms
IONMODE=Positive
ORGANISM=Natural
NAME=MLS001032269-01!N-(2-morpholin-4-ylethyl)-3-(3,5,9-trimethyl-7-oxofuro[3,2-g]chromen-6-yl)propanamide
PI=GNPS
DATACOLLECTOR=GNPS
SMILES=Cc1coc2c(C)c3c(cc12)c(C)c(CCC(=NCCN1CCOCC1)O)c(=O)o3
INCHI=InChI=1S/C23H28N2O5/c1-14-13-29-21-16(3)22-19(12-18(14)21)15(2)17(23(27)30-22)4-5-20(26)24-6-7-25-8-10-28-11-9-25/h12-13H,4-11H2,1-3H3,(H,24,26)
FORMULA=C23H28N2O5
PUBMED=N/A
SUBMITUSER=BIOADREM
LIBRARYQUALITY=0
SPECTRUMID=CCMSLIB00000080006
SCANS=2201
ID=CCMSLIB00000080006
98.060039852 	 0.82
114.0913399804 	 6.36
115.0542261926 	 0.2
129.0698762568 	 0.42
141.0698762568 	 1.01
142.0777012889 	 1.01
143.0815035756 	 0.29
153.0698762568 	 0.47
154.0777012889 	 1.81
155.0815035756 	 0.32
157.1011763852 	 1.51
158.1049786719 	 0.22
167.085526321 	 0.48
169.0647908789 	 0.3
169.1011763852 	 0.63
170.072615911 	 0.57
182.072615911 	 0.99
185.0960910073 	 2.57
186.099893294 	 0.68
197.0960910073 	 0.87
198.0675305331 	 0.74
199.1117410715 	 0.36
212.0831805973 	 0.26
213.0910056294 	 19.53
214.0948079161 	 2.65
227.1066556936 	 0.61
229.0859202515 	 0.23
241.0859202515 	 100
242.0897225382 	 31.92
255.1015703157 	 14.77
257.1046443209 	 0.22
282.112469353 	 10.32
283.0964849378 	 13
285.099558943 	 0.65
326.1386841035 	 59.65
395.1965333334 	 0.26
413.2070980197 	 4.58
END IONS

BEGIN IONS
PEPMASS=435.203
CHARGE=1
MSLEVEL=2
RT=0
SOURCE_INSTRUMENT=qTOF
FILENAME=CCMSLIB00000080007.ms
IONMODE=Positive
ORGANISM=Natural
NAME=MLS001141091-01!
PI=GNPS
DATACOLLECTOR=GNPS
SMILES=CC(C)[C@@H](C(=NCc1ccco1)O)N1C(=O)[C@]2(C)c3c(CCN2C1=O)c1ccccc1[nH]3
INCHI=InChI=1S/C24H26N4O4/c1-14(2)19(21(29)25-13-15-7-6-12-32-15)28-22(30)24(3)20-17(10-11-27(24)23(28)31)16-8-4-5-9-18(16)26-20/h4-9,12,14,19,26H,10-11,13H2,1-3H3,(H,25,29)/t19-,24-/m0/s1
FORMULA=C24H26N4O4
PUBMED=N/A
SUBMITUSER=BIOADREM
LIBRARYQUALITY=0
SPECTRUMID=CCMSLIB00000080007
SCANS=2202
ID=CCMSLIB00000080007
130.0651252299 	 2.22
144.0807752941 	 58.26
156.0807752941 	 2.62
168.0807752941 	 8.23
183.0916743314 	 6.99
185.1073243956 	 73.05
196.1120754225 	 1.92
211.0865889535 	 27.09
213.1022390177 	 6.03
224.1069900446 	 5.69
239.0815035756 	 4.05
241.0845775808 	 5.09
256.1080526771 	 8.42
267.1491892103 	 1.9
280.1444381834 	 2.38
282.1600882476 	 49.15
295.1315277734 	 1.66
308.1393528055 	 9.28
310.1550028697 	 100
362.1863029981 	 2.99
390.1812176202 	 5.45
435.2026813438 	 0
END IONS

BEGIN IONS
PEPMASS=436.1755
CHARGE=1
MSLEVEL=2
RT=0
SOURCE_INSTRUMENT=qTOF
FILENAME=CCMSLIB00000080008.ms
IONMODE=Positive
ORGANISM=Natural
NAME=MLS001076817-01!(2S)-2-[[2-[(3-methyl-6-oxo-7,8,9,10-tetrahydrobenzo[c]chromen-1-yl)oxy]acetyl]amino]-3-phenylpropanoic acid
PI=GNPS
DATACOLLECTOR=GNPS
SMILES=Cc1cc(c2c3CCCCc3c(=O)oc2c1)OCC(=N[C@@H](Cc1ccccc1)C(=O)O)O
INCHI=InChI=1S/C25H25NO6/c1-15-11-20(23-17-9-5-6-10-18(17)25(30)32-21(23)12-15)31-14-22(27)26-19(24(28)29)13-16-7-3-2-4-8-16/h2-4,7-8,11-12,19H,5-6,9-10,13-14H2,1H3,(H,26,27)(H,28,29)/t19-/m0/s1
FORMULA=C25H25NO6
PUBMED=N/A
SUBMITUSER=BIOADREM
LIBRARYQUALITY=0
SPECTRUMID=CCMSLIB00000080008
SCANS=2203
ID=CCMSLIB00000080008
103.0542261926 	 6.63
105.0698762568 	 11.1
117.0573001978 	 5.17
120.0807752941 	 24.11
121.0647908789 	 4.45
130.0651252299 	 10.67
132.0807752941 	 61.46
137.059705501 	 6.21
145.0647908789 	 3.75
147.0440554368 	 4.12
148.0518804689 	 2.36
149.059705501 	 2.7
153.0698762568 	 2.56
155.085526321 	 2.59
156.0933513531 	 4.28
159.0804409431 	 5.43
161.059705501 	 4.42
165.0698762568 	 2.44
169.0647908789 	 4.3
171.0804409431 	 2.92
172.0882659752 	 5.6
173.059705501 	 2.27
174.0675305331 	 4.51
177.0546201231 	 5.19
178.0862546025 	 2.32
182.072615911 	 2.91
183.0804409431 	 5.99
184.0882659752 	 6.78
185.0960910073 	 4.3
187.0753555652 	 3.49
187.1117410715 	 6.16
199.1117410715 	 6.03
200.0831805973 	 7.3
201.0910056294 	 3.26
203.1066556936 	 2.6
211.0753555652 	 2.28
213.0546201231 	 3.97
213.0910056294 	 4.19
215.0702701873 	 38.64
215.1066556936 	 40.62
227.0702701873 	 6.19
228.0780952194 	 13.1
229.0859202515 	 23.48
230.0937452836 	 18.93
231.1015703157 	 39.99
243.1015703157 	 100
271.0964849378 	 15.77
289.1070496241 	 2.36
390.1699842319 	 2.25
436.1754635403 	 3.36
END IONS

BEGIN IONS
PEPMASS=354.143
CHARGE=1
MSLEVEL=2
RT=0
SOURCE_INSTRUMENT=qTOF
FILENAME=CCMSLIB00000080009.ms
IONMODE=Positive
ORGANISM=Natural
NAME=MLS001159203-01!
PI=GNPS
DATACOLLECTOR=GNPS
SMILES=c1cc(cc(c1)N=C(N1C[C@H]2C[C@@H](C1)c1cccc(=O)n1C2)O)C(=O)O
INCHI=InChI=1S/C19H19N3O4/c23-17-6-2-5-16-14-7-12(10-22(16)17)9-21(11-14)19(26)20-15-4-1-3-13(8-15)18(24)25/h1-6,8,12,14H,7,9-11H2,(H,20,26)(H,24,25)/t12-,14+/m1/s1
FORMULA=C19H19N3O4
PUBMED=N/A
SUBMITUSER=BIOADREM
LIBRARYQUALITY=0
SPECTRUMID=CCMSLIB00000080009
SCANS=2204
ID=CCMSLIB00000080009
105.0573001978 	 1.22
106.0651252299 	 1.14
117.0573001978 	 1.2
118.0287397236 	 1.2
120.0443897878 	 4.31
130.0651252299 	 1.67
131.072950262 	 1.77
132.0443897878 	 8.45
132.0807752941 	 2.4
133.0522148199 	 4.62
134.060039852 	 3.56
142.0651252299 	 2.92
145.0522148199 	 0.94
146.0236543457 	 100
146.060039852 	 23.69
148.0756899162 	 10.57
156.0807752941 	 1.18
158.060039852 	 6.26
159.0678648841 	 4
160.0756899162 	 43.79
172.0756899162 	 8.22
174.0913399804 	 23.59
188.0706045383 	 2.59
189.1022390177 	 21
217.0971536398 	 41.75
235.1077183261 	 1.97
336.1342674276 	 65.01
354.1448321139 	 1.87
END IONS

BEGIN IONS
PEPMASS=422.1598
CHARGE=1
MSLEVEL=2
RT=0
SOURCE_INSTRUMENT=qTOF
FILENAME=CCMSLIB00000080010.ms
IONMODE=Positive
ORGANISM=Natural
NAME=MLS001146464-01!(2S)-2-[[2-[(6-methyl-4-oxo-2,3-dihydro-1H-cyclopenta[c]chromen-7-yl)oxy]acetyl]amino]-3-phenylpropanoic acid
PI=GNPS
DATACOLLECTOR=GNPS
SMILES=Cc1c(ccc2c3CCCc3c(=O)oc12)OCC(=N[C@@H](Cc1ccccc1)C(=O)O)O
INCHI=InChI=1S/C24H23NO6/c1-14-20(11-10-17-16-8-5-9-18(16)24(29)31-22(14)17)30-13-21(26)25-19(23(27)28)12-15-6-3-2-4-7-15/h2-4,6-7,10-11,19H,5,8-9,12-13H2,1H3,(H,25,26)(H,27,28)/t19-/m0/s1
FORMULA=C24H23NO6
PUBMED=N/A
SUBMITUSER=BIOADREM
LIBRARYQUALITY=0
SPECTRUMID=CCMSLIB00000080010
SCANS=2205
ID=CCMSLIB00000080010
103.0542261926 	 7.84
105.0698762568 	 23.86
107.0491408147 	 1.4
115.0542261926 	 8.49
120.0807752941 	 23.17
127.0542261926 	 1.31
128.0620512247 	 18.93
130.0651252299 	 15.81
131.0491408147 	 2.08
132.0807752941 	 78.09
141.0698762568 	 3.2
143.085526321 	 11.78
145.0647908789 	 8.26
145.1011763852 	 3.67
147.0804409431 	 10.36
150.0913399804 	 2.47
153.0698762568 	 2.99
155.085526321 	 2.14
158.072615911 	 10.08
161.059705501 	 8.62
171.0804409431 	 38.16
173.0960910073 	 6.5
174.0675305331 	 1.94
178.0862546025 	 1.63
186.0675305331 	 1.43
187.0753555652 	 8.44
188.0831805973 	 12.61
189.0910056294 	 5.48
199.0753555652 	 1.81
201.0910056294 	 90.24
215.0702701873 	 5.35
216.0780952194 	 32.47
217.0859202515 	 100
229.0859202515 	 59.92
275.0913995599 	 2.7
319.1328704441 	 2.46
376.1543341677 	 6.44
422.1598134761 	 0.32
END IONS

BEGIN IONS
PEPMASS=492.225
CHARGE=1
MSLEVEL=2
RT=0
SOURCE_INSTRUMENT=qTOF
FILENAME=CCMSLIB00000080011.ms
IONMODE=Positive
ORGANISM=Natural
NAME=MLS001159168-01!(2R)-3-(1H-indol-3-yl)-2-[[(2S)-3-methyl-2-[(3-oxo-2,4-dihydroquinoxaline-1-carbonyl)amino]pentanoyl]amino]propanoic acid
PI=GNPS
DATACOLLECTOR=GNPS
SMILES=CCC(C)[C@@H](C(=N[C@H](Cc1c[nH]c2ccccc12)C(=O)O)O)N=C(N1CC(=Nc2ccccc12)O)O
INCHI=InChI=1S/C26H29N5O5/c1-3-15(2)23(30-26(36)31-14-22(32)28-19-10-6-7-11-21(19)31)24(33)29-20(25(34)35)12-16-13-27-18-9-5-4-8-17(16)18/h4-11,13,15,20,23,27H,3,12,14H2,1-2H3,(H,28,32)(H,29,33)(H,30,36)(H,34,35)/t15?,20-,23+/m1/s1
FORMULA=C26H29N5O5
PUBMED=N/A
SUBMITUSER=BIOADREM
LIBRARYQUALITY=0
SPECTRUMID=CCMSLIB00000080011
SCANS=2206
ID=CCMSLIB00000080011
112.0756899162 	 0.58
119.060374203 	 13.84
120.0655191604 	 0.56
121.0760242672 	 47.27
130.0651252299 	 9.34
132.0443897878 	 0.59
132.0807752941 	 2.5
142.0651252299 	 1.41
144.0807752941 	 3.57
146.060039852 	 5.49
147.0552888251 	 100
148.0604337825 	 14.97
149.0709388893 	 5.53
158.060039852 	 0.59
158.0811692246 	 1.74
159.0916743314 	 9.35
164.0818379266 	 3.03
165.086982884 	 0.77
169.0760242672 	 0.6
170.060039852 	 2.92
171.0651848094 	 0.95
175.0502034472 	 68.47
185.0709388893 	 4.59
188.0706045383 	 13.85
189.0757494957 	 1.94
192.0767525487 	 17.76
193.0818975061 	 3.23
215.0815035756 	 0.83
215.1152090072 	 0.73
218.0924026129 	 0.64
232.1444381834 	 2.79
260.1393528055 	 48.13
261.1444977629 	 10.39
298.152322795 	 6.67
492.2241450674 	 0
END IONS

BEGIN IONS
PEPMASS=190.05
CHARGE=1
MSLEVEL=2
RT=0
SOURCE_INSTRUMENT=qTOF
FILENAME=CCMSLIB00000080012.ms
IONMODE=Positive
ORGANISM=Natural
NAME=MLS002172436-01!4-oxo-1H-quinoline-2-carboxylic acid
PI=GNPS
DATACOLLECTOR=GNPS
SMILES=c1ccc2c(c1)c(=O)cc(C(=O)O)[nH]2
INCHI=InChI=1S/C10H7NO3/c12-9-5-8(10(13)14)11-7-4-2-1-3-6(7)9/h1-5H,(H,11,12)(H,13,14)
FORMULA=C10H7NO3
PUBMED=N/A
SUBMITUSER=BIOADREM
LIBRARYQUALITY=0
SPECTRUMID=CCMSLIB00000080012
SCANS=2207
ID=CCMSLIB00000080012
100.0154949626 	 2.06
116.0494751657 	 100
126.0311450268 	 1.26
134.060039852 	 1.9
144.0443897878 	 60.74
162.0549544741 	 44.43
190.0498690962 	 0
END IONS

BEGIN IONS
PEPMASS=380.197
CHARGE=1
MSLEVEL=2
RT=0
SOURCE_INSTRUMENT=qTOF
FILENAME=CCMSLIB00000080013.ms
IONMODE=Positive
ORGANISM=Natural
NAME=MLS001075531-01!
PI=GNPS
DATACOLLECTOR=GNPS
SMILES=c1ccc(cc1)CN=C(CCC(=O)N1C[C@H]2C[C@@H](C1)c1cccc(=O)n1C2)O
INCHI=InChI=1S/C22H25N3O3/c26-20(23-12-16-5-2-1-3-6-16)9-10-21(27)24-13-17-11-18(15-24)19-7-4-8-22(28)25(19)14-17/h1-8,17-18H,9-15H2,(H,23,26)/t17-,18+/m1/s1
FORMULA=C22H25N3O3
PUBMED=N/A
SUBMITUSER=BIOADREM
LIBRARYQUALITY=0
SPECTRUMID=CCMSLIB00000080013
SCANS=2208
ID=CCMSLIB00000080013
132.0807752941 	 0.7
134.060039852 	 0.44
146.060039852 	 1.46
148.0756899162 	 8.4
160.0756899162 	 8.99
172.0756899162 	 0.75
174.0913399804 	 1.16
190.0862546025 	 2.78
191.1178890819 	 34.8
227.1178890819 	 1.7
245.1284537682 	 100
255.112803704 	 1.19
273.1233683903 	 78.69
380.1968676844 	 0
END IONS

BEGIN IONS
PEPMASS=301.0346
CHARGE=1
MSLEVEL=2
RT=0
SOURCE_INSTRUMENT=qTOF
FILENAME=CCMSLIB00000080014.ms
IONMODE=Positive
ORGANISM=Natural
NAME=MLS000876948-01!4,5,7-trihydroxy-9,10-dioxoanthracene-2-carboxylic acid
PI=GNPS
DATACOLLECTOR=GNPS
SMILES=c1c(cc(c2c1C(=O)c1cc(cc(c1C2=O)O)O)O)C(=O)O
INCHI=InChI=1S/C15H8O7/c16-6-3-8-12(10(18)4-6)14(20)11-7(13(8)19)1-5(15(21)22)2-9(11)17/h1-4,16-18H,(H,21,22)
FORMULA=C15H8O7
PUBMED=N/A
SUBMITUSER=BIOADREM
LIBRARYQUALITY=0
SPECTRUMID=CCMSLIB00000080014
SCANS=2209
ID=CCMSLIB00000080014
113.0385761284 	 9.85
115.0542261926 	 24.9
119.0491408147 	 13.9
131.0491408147 	 30.89
147.0440554368 	 13.13
153.0334907505 	 12.36
155.0491408147 	 17.57
157.0284053726 	 9.85
165.0182346168 	 23.75
171.0440554368 	 47.68
175.0389700589 	 24.71
187.0389700589 	 13.9
191.033884681 	 9.65
199.0389700589 	 100
203.033884681 	 91.89
215.033884681 	 15.44
227.033884681 	 70.46
231.0287993031 	 34.94
255.0287993031 	 56.76
257.0444493673 	 17.57
259.0237139252 	 68.34
273.0393639894 	 10.62
283.0237139252 	 34.75
301.0342786115 	 137.84
END IONS

BEGIN IONS
PEPMASS=288.1394
CHARGE=1
MSLEVEL=2
RT=0
SOURCE_INSTRUMENT=qTOF
FILENAME=CCMSLIB00000080015.ms
IONMODE=Positive
ORGANISM=Natural
NAME=MLS002703411-01!
PI=GNPS
DATACOLLECTOR=GNPS
SMILES=c1ccc(cc1)CC(=O)N(c1ccccc1)c1ccccc1
INCHI=InChI=1S/C20H17NO/c22-20(16-17-10-4-1-5-11-17)21(18-12-6-2-7-13-18)19-14-8-3-9-15-19/h1-15H,16H2
FORMULA=C20H17NO
PUBMED=N/A
SUBMITUSER=BIOADREM
LIBRARYQUALITY=0
SPECTRUMID=CCMSLIB00000080015
SCANS=2210
ID=CCMSLIB00000080015
127.0542261926 	 0.42
143.085526321 	 0.94
153.0698762568 	 2.86
154.0651252299 	 1.48
155.072950262 	 1.8
170.0964253583 	 100
270.1277254867 	 0.54
288.138290173 	 2.51
END IONS

BEGIN IONS
PEPMASS=464.2285
CHARGE=1
MSLEVEL=2
RT=0
SOURCE_INSTRUMENT=qTOF
FILENAME=CCMSLIB00000080016.ms
IONMODE=Positive
ORGANISM=Natural
NAME=MLS001158491-01!(2S)-2-[6-(1,2-dihydroimidazo[1,2-a]benzimidazole-3-carbonylamino)hexanoylamino]-3-phenylpropanoic acid
PI=GNPS
DATACOLLECTOR=GNPS
SMILES=c1ccc(cc1)C[C@@H](C(=O)O)N=C(CCCCCN=C(N1CCn2c3ccccc3nc12)O)O
INCHI=InChI=1S/C25H29N5O4/c31-22(27-20(23(32)33)17-18-9-3-1-4-10-18)13-5-2-8-14-26-25(34)30-16-15-29-21-12-7-6-11-19(21)28-24(29)30/h1,3-4,6-7,9-12,20H,2,5,8,13-17H2,(H,26,34)(H,27,31)(H,32,33)/t20-/m0/s1
FORMULA=C25H29N5O4
PUBMED=N/A
SUBMITUSER=BIOADREM
LIBRARYQUALITY=0
SPECTRUMID=CCMSLIB00000080016
SCANS=2211
ID=CCMSLIB00000080016
103.0542261926 	 0.46
105.0447241388 	 0.26
118.0525491709 	 0.65
119.060374203 	 5.62
120.0807752941 	 10.16
132.0556231761 	 1.15
133.0760242672 	 1.18
149.059705501 	 0.3
160.0869233045 	 100
166.0862546025 	 4.95
255.1604225986 	 2.06
259.1441038324 	 0.52
317.1608165291 	 0.79
464.2292304453 	 1.19
END IONS

BEGIN IONS
PEPMASS=304.1552
CHARGE=1
MSLEVEL=2
RT=0
SOURCE_INSTRUMENT=qTOF
FILENAME=CCMSLIB00000080017.ms
IONMODE=Positive
ORGANISM=Natural
NAME=MLS001048924-01!methyl 3-benzoyloxy-8-methyl-8-azabicyclo[3.2.1]octane-4-carboxylate
PI=GNPS
DATACOLLECTOR=GNPS
SMILES=CN1C2CCC1C(C(C2)OC(=O)c1ccccc1)C(=O)OC
INCHI=InChI=1S/C17H21NO4/c1-18-12-8-9-13(18)15(17(20)21-2)14(10-12)22-16(19)11-6-4-3-5-7-11/h3-7,12-15H,8-10H2,1-2H3
FORMULA=C17H21NO4
PUBMED=N/A
SUBMITUSER=BIOADREM
LIBRARYQUALITY=0
SPECTRUMID=CCMSLIB00000080017
SCANS=2212
ID=CCMSLIB00000080017
95.072950262 	 0.57
96.0807752941 	 2.46
97.0647908789 	 1.73
105.0334907505 	 45.07
106.0651252299 	 0.63
107.072950262 	 3
108.0807752941 	 10.23
109.0647908789 	 0.53
110.060039852 	 0.49
117.0573001978 	 1.49
118.0413157826 	 4.03
119.0491408147 	 15.66
121.0647908789 	 1
122.0964253583 	 12.49
123.0804409431 	 0.75
125.059705501 	 3.03
132.0807752941 	 2.14
133.0647908789 	 0.85
134.060039852 	 0.3
135.0678648841 	 3.26
138.0549544741 	 0.58
150.0913399804 	 23.09
151.0753555652 	 1.1
152.0706045383 	 1.36
154.0862546025 	 4.34
182.1175547309 	 100
304.1543341677 	 5.76
END IONS

BEGIN IONS
PEPMASS=487.2226
CHARGE=1
MSLEVEL=2
RT=0
SOURCE_INSTRUMENT=qTOF
FILENAME=CCMSLIB00000080018.ms
IONMODE=Positive
ORGANISM=Natural
NAME=MLS001160497-01!
PI=GNPS
DATACOLLECTOR=GNPS
SMILES=Cc1c(C)oc2c(C)c3c(cc12)c(C)c(CCC(=O)N1C[C@H]2C[C@@H](C1)c1cccc(=O)n1C2)c(=O)o3
INCHI=InChI=1S/C29H30N2O5/c1-15-18(4)35-27-17(3)28-23(11-22(15)27)16(2)21(29(34)36-28)8-9-25(32)30-12-19-10-20(14-30)24-6-5-7-26(33)31(24)13-19/h5-7,11,19-20H,8-10,12-14H2,1-4H3/t19-,20+/m1/s1
FORMULA=C29H30N2O5
PUBMED=N/A
SUBMITUSER=BIOADREM
LIBRARYQUALITY=0
SPECTRUMID=CCMSLIB00000080018
SCANS=2213
ID=CCMSLIB00000080018
143.085526321 	 0.31
148.0756899162 	 1.16
155.085526321 	 0.29
168.0933513531 	 0.25
171.0804409431 	 0.22
171.1168264494 	 0.48
184.0882659752 	 0.33
191.1178890819 	 3.74
196.0882659752 	 0.44
199.1117410715 	 1.2
210.1039160394 	 0.25
211.1117410715 	 0.53
212.0831805973 	 0.95
226.0988306615 	 0.32
227.1066556936 	 17.07
228.1104579803 	 2.76
241.1223057578 	 0.75
242.1261080445 	 0.22
255.1015703157 	 100
256.1053726024 	 32.75
257.1073243956 	 3.42
269.1172203799 	 24.88
270.1210226666 	 3.99
271.1229744598 	 0.46
297.112135002 	 48.32
299.1178890819 	 1.31
487.2227480839 	 1.63
END IONS

BEGIN IONS
PEPMASS=197.072
CHARGE=1
MSLEVEL=2
RT=0
SOURCE_INSTRUMENT=qTOF
FILENAME=CCMSLIB00000080019.ms
IONMODE=Positive
ORGANISM=Natural
NAME=MLS000737174-01!
PI=GNPS
DATACOLLECTOR=GNPS
SMILES=c1ccc2c(c1)nc1cccc(c1n2)O
INCHI=InChI=1S/C12H8N2O/c15-11-7-3-6-10-12(11)14-9-5-2-1-4-8(9)13-10/h1-7,15H
FORMULA=C12H8N2O
PUBMED=N/A
SUBMITUSER=BIOADREM
LIBRARYQUALITY=0
SPECTRUMID=CCMSLIB00000080019
SCANS=2214
ID=CCMSLIB00000080019
98.0151010321 	 0.34
102.0338251015 	 1.65
113.0385761284 	 0.64
115.0542261926 	 7.25
125.0385761284 	 2.13
128.0494751657 	 1.88
140.0494751657 	 2.74
141.0573001978 	 1.69
143.060374203 	 1.27
152.0494751657 	 10.17
153.0447241388 	 5.65
156.0443897878 	 0.49
167.060374203 	 1.69
168.0681992351 	 56.7
169.0760242672 	 100
171.0552888251 	 1.07
179.060374203 	 28.69
197.0709388893 	 36.96
END IONS

BEGIN IONS
PEPMASS=355.082
CHARGE=1
MSLEVEL=2
RT=0
SOURCE_INSTRUMENT=qTOF
FILENAME=CCMSLIB00000080020.ms
IONMODE=Positive
ORGANISM=Natural
NAME=MLS000877007-01!2-(1,5-dihydroxy-3,4-dioxonaphthalen-2-yl)-3-methoxy-5-methylbenzoic acid
PI=GNPS
DATACOLLECTOR=GNPS
SMILES=Cc1cc(c(c(c1)OC)C1=C(C(=O)c2c(cccc2O)C1=O)O)C(=O)O
INCHI=InChI=1S/C19H14O7/c1-8-6-10(19(24)25)14(12(7-8)26-2)15-16(21)9-4-3-5-11(20)13(9)17(22)18(15)23/h3-7,20,23H,1-2H3,(H,24,25)
FORMULA=C19H14O7
PUBMED=N/A
SUBMITUSER=BIOADREM
LIBRARYQUALITY=0
SPECTRUMID=CCMSLIB00000080020
SCANS=2215
ID=CCMSLIB00000080020
165.0698762568 	 4
166.0777012889 	 2.52
178.0777012889 	 4.5
179.085526321 	 6.69
181.0647908789 	 2.13
182.072615911 	 5.14
194.072615911 	 9.19
207.0804409431 	 2.86
209.059705501 	 5.04
210.0675305331 	 7.42
212.046795091 	 1.83
221.059705501 	 4.67
222.0675305331 	 10.44
223.0389700589 	 2.54
225.0910056294 	 3.7
235.0753555652 	 7.62
238.0624451552 	 11.71
249.0546201231 	 4.45
250.0624451552 	 6.89
251.0702701873 	 7.12
253.0859202515 	 4.93
263.0702701873 	 7.81
265.0495347452 	 7.34
266.0573597773 	 14.76
278.0573597773 	 1.81
279.0651848094 	 7.32
281.0808348736 	 2.02
291.0651848094 	 2.97
294.0522743994 	 100
309.0757494957 	 17.9
319.0600994315 	 15.19
320.0679244636 	 4.84
337.0706641178 	 8.22
355.0812288041 	 0
END IONS

BEGIN IONS
PEPMASS=470.1632
CHARGE=1
MSLEVEL=2
RT=0
SOURCE_INSTRUMENT=qTOF
FILENAME=CCMSLIB00000080021.ms
IONMODE=Positive
ORGANISM=Natural
NAME=MLS001141340-01!(2R)-3-benzylsulfanyl-2-[[2-(7-methyl-2-oxo-4-propylchromen-5-yl)oxyacetyl]amino]propanoic acid
PI=GNPS
DATACOLLECTOR=GNPS
SMILES=CCCc1cc(=O)oc2cc(C)cc(c12)OCC(=N[C@@H](CSCc1ccccc1)C(=O)O)O
INCHI=InChI=1S/C25H27NO6S/c1-3-7-18-12-23(28)32-21-11-16(2)10-20(24(18)21)31-13-22(27)26-19(25(29)30)15-33-14-17-8-5-4-6-9-17/h4-6,8-12,19H,3,7,13-15H2,1-2H3,(H,26,27)(H,29,30)/t19-/m0/s1
FORMULA=C25H27NO6S
PUBMED=N/A
SUBMITUSER=BIOADREM
LIBRARYQUALITY=0
SPECTRUMID=CCMSLIB00000080021
SCANS=2216
ID=CCMSLIB00000080021
105.0698762568 	 4.52
115.0542261926 	 16.33
116.0130896594 	 3.76
117.0698762568 	 7.74
128.0620512247 	 6.2
129.0698762568 	 7.83
131.085526321 	 4.39
133.0647908789 	 3.76
143.085526321 	 4.21
145.0647908789 	 4.25
155.085526321 	 5.16
161.0960910073 	 4.93
162.0185689678 	 3.71
162.0675305331 	 6.92
171.0804409431 	 5.7
172.0882659752 	 7.47
173.0960910073 	 7.06
175.0753555652 	 21.27
177.0546201231 	 26.24
187.1117410715 	 7.56
189.0546201231 	 16.2
190.0624451552 	 23.12
201.0546201231 	 54.71
203.0702701873 	 100
203.1066556936 	 20.72
217.0859202515 	 39.91
218.0937452836 	 18.64
219.1015703157 	 55.29
231.1015703157 	 40.05
243.1015703157 	 4.07
259.0964849378 	 9.95
277.1070496241 	 7.1
346.1285133477 	 6.56
470.1631842945 	 1.81
END IONS

BEGIN IONS
PEPMASS=486.173
CHARGE=1
MSLEVEL=2
RT=0
SOURCE_INSTRUMENT=qTOF
FILENAME=CCMSLIB00000080022.ms
IONMODE=Positive
ORGANISM=Natural
NAME=MLS001142798-01!(2S)-2-[[1-[(2S)-2-[(4-methylphenyl)sulfonylamino]-4-methylsulfanylbutanoyl]piperidine-4-carbonyl]amino]propanoic acid
PI=GNPS
DATACOLLECTOR=GNPS
SMILES=Cc1ccc(cc1)S(=O)(=O)N[C@@H](CCSC)C(=O)N1CCC(CC1)C(=N[C@@H](C)C(=O)O)O
INCHI=InChI=1S/C21H31N3O6S2/c1-14-4-6-17(7-5-14)32(29,30)23-18(10-13-31-3)20(26)24-11-8-16(9-12-24)19(25)22-15(2)21(27)28/h4-7,15-16,18,23H,8-13H2,1-3H3,(H,22,25)(H,27,28)/t15-,18-/m0/s1
FORMULA=C21H31N3O6S2
PUBMED=N/A
SUBMITUSER=BIOADREM
LIBRARYQUALITY=0
SPECTRUMID=CCMSLIB00000080022
SCANS=2217
ID=CCMSLIB00000080022
102.0338251015 	 5.62
109.0760242672 	 6.72
112.0756899162 	 47.19
123.0916743314 	 5.75
151.0991650125 	 6.11
155.0161261268 	 60.02
165.1022390177 	 5.75
166.1100640498 	 11.86
176.0679244636 	 5.99
182.0811692246 	 6.6
199.1077183261 	 21.52
201.1233683903 	 72.86
202.1260109272 	 13.81
203.1264423955 	 5.62
210.0556452178 	 13.94
210.1158401714 	 6.72
211.0661503246 	 8.07
238.0929962393 	 6.72
258.0616961109 	 100
259.0661503246 	 18.83
260.0647701161 	 13.69
261.0613617599 	 5.62
282.1482029323 	 27.26
283.1560279644 	 9.9
284.1552996829 	 11.61
293.0875765104 	 8.44
293.0954390803 	 5.75
321.1352925223 	 6.6
336.1410090644 	 5.87
367.1270360219 	 6.85
392.1672238149 	 10.15
393.1664955334 	 5.99
438.1693323049 	 75.31
439.1719748418 	 22.62
486.1727031233 	 0
END IONS

BEGIN IONS
PEPMASS=401.209
CHARGE=1
MSLEVEL=2
RT=0
SOURCE_INSTRUMENT=qTOF
FILENAME=CCMSLIB00000080023.ms
IONMODE=Positive
ORGANISM=Natural
NAME=MLS000737091-01!
PI=GNPS
DATACOLLECTOR=GNPS
SMILES=COc1ccc2c3CCN4CC5CC(C(C(C5CC4c3[nH]c2c1)C(=O)O)OC)O
INCHI=InChI=1S/C22H28N2O5/c1-28-12-3-4-13-14-5-6-24-10-11-7-18(25)21(29-2)19(22(26)27)15(11)9-17(24)20(14)23-16(13)8-12/h3-4,8,11,15,17-19,21,23,25H,5-7,9-10H2,1-2H3,(H,26,27)
FORMULA=C22H28N2O5
PUBMED=N/A
SUBMITUSER=BIOADREM
LIBRARYQUALITY=0
SPECTRUMID=CCMSLIB00000080023
SCANS=2218
ID=CCMSLIB00000080023
115.0542261926 	 1.69
130.0651252299 	 3.34
131.072950262 	 7.38
132.0780952194 	 1.49
142.0651252299 	 1.53
143.072950262 	 6.85
144.0807752941 	 2.25
146.060039852 	 1.51
147.0804409431 	 1.4
148.0756899162 	 1.58
159.0678648841 	 13.21
160.0756899162 	 5.02
161.0835149483 	 3.11
162.0913399804 	 1.98
173.0835149483 	 3.17
174.0913399804 	 100
175.0964849378 	 13.23
176.1043099699 	 1.07
178.0862546025 	 3.54
186.0913399804 	 1.12
187.0991650125 	 1.58
188.1069900446 	 6.43
196.0968192888 	 1.64
199.0964849378 	 1.13
200.1069900446 	 2.47
210.112469353 	 1.33
212.1069900446 	 1.9
214.1073839751 	 1.07
222.112469353 	 1.64
224.1069900446 	 1.37
228.1230340393 	 7.52
236.1069900446 	 1.54
237.1148150767 	 1.32
238.1226401088 	 1.81
240.1230340393 	 17.76
248.1069900446 	 1.03
250.1226401088 	 1.59
251.1277850662 	 1.79
253.1308590714 	 1.5
264.138290173 	 1.01
274.1226401088 	 1.11
276.138290173 	 1.12
278.1539402372 	 1.08
322.1437694814 	 2.02
334.1437694814 	 1.3
340.1543341677 	 1.88
352.1543341677 	 1.08
354.1699842319 	 1.81
369.1808832692 	 1.06
372.1805489182 	 1.68
383.1965333334 	 1.13
401.2070980197 	 17.83
END IONS

BEGIN IONS
PEPMASS=243.066
CHARGE=1
MSLEVEL=2
RT=0
SOURCE_INSTRUMENT=qTOF
FILENAME=CCMSLIB00000080024.ms
IONMODE=Positive
ORGANISM=Natural
NAME=MLS001049096-01!3-hydroxy-8-methoxybenzo[c]chromen-6-one
PI=GNPS
DATACOLLECTOR=GNPS
SMILES=COc1ccc2c3ccc(cc3oc(=O)c2c1)O
INCHI=InChI=1S/C14H10O4/c1-17-9-3-5-10-11-4-2-8(15)6-13(11)18-14(16)12(10)7-9/h2-7,15H,1H3
FORMULA=C14H10O4
PUBMED=N/A
SUBMITUSER=BIOADREM
LIBRARYQUALITY=0
SPECTRUMID=CCMSLIB00000080024
SCANS=2219
ID=CCMSLIB00000080024
102.0464011605 	 2.25
103.0542261926 	 1.47
115.0542261926 	 8.15
125.0385761284 	 1.6
127.0542261926 	 2.39
128.0620512247 	 100
139.0542261926 	 8.58
141.0698762568 	 6.16
144.0569658468 	 12
155.0491408147 	 18.46
156.0569658468 	 47.35
159.0440554368 	 1.57
159.0804409431 	 2.01
167.0491408147 	 2.04
168.0569658468 	 15.83
169.0647908789 	 4.07
171.0440554368 	 3.96
171.0804409431 	 12.71
172.0518804689 	 10.72
184.0518804689 	 69.05
187.0753555652 	 5.27
199.0753555652 	 13.66
200.046795091 	 8.5
228.0417097131 	 1.63
243.0651848094 	 7.96
END IONS

BEGIN IONS
PEPMASS=436.1747
CHARGE=1
MSLEVEL=2
RT=0
SOURCE_INSTRUMENT=qTOF
FILENAME=CCMSLIB00000080025.ms
IONMODE=Positive
ORGANISM=Natural
NAME=MLS001076815-01!(2S)-2-[[2-[(4-methyl-6-oxo-7,8,9,10-tetrahydrobenzo[c]chromen-3-yl)oxy]acetyl]amino]-3-phenylpropanoic acid
PI=GNPS
DATACOLLECTOR=GNPS
SMILES=Cc1c(ccc2c3CCCCc3c(=O)oc12)OCC(=N[C@@H](Cc1ccccc1)C(=O)O)O
INCHI=InChI=1S/C25H25NO6/c1-15-21(12-11-18-17-9-5-6-10-19(17)25(30)32-23(15)18)31-14-22(27)26-20(24(28)29)13-16-7-3-2-4-8-16/h2-4,7-8,11-12,20H,5-6,9-10,13-14H2,1H3,(H,26,27)(H,28,29)/t20-/m0/s1
FORMULA=C25H25NO6
PUBMED=N/A
SUBMITUSER=BIOADREM
LIBRARYQUALITY=0
SPECTRUMID=CCMSLIB00000080025
SCANS=2220
ID=CCMSLIB00000080025
103.0542261926 	 11.02
105.0698762568 	 23.97
115.0542261926 	 9.13
117.0573001978 	 12.69
119.0491408147 	 3.27
120.0807752941 	 25.47
121.0647908789 	 6.06
123.0440554368 	 4.54
129.0698762568 	 8.4
130.0651252299 	 22.04
132.0807752941 	 95.34
141.0698762568 	 2.68
142.0777012889 	 11.5
147.0440554368 	 3.3
149.059705501 	 51.09
155.085526321 	 2.02
157.1011763852 	 5.71
159.0804409431 	 2.54
161.0835149483 	 2.77
167.085526321 	 2.19
169.1011763852 	 2.14
170.072615911 	 2.06
172.0882659752 	 2.25
173.0960910073 	 2.18
174.0675305331 	 6.05
175.1117410715 	 2.2
178.0862546025 	 2.62
185.0960910073 	 32.82
187.0753555652 	 2.84
187.1117410715 	 3.08
201.0910056294 	 4.9
202.0988306615 	 6.6
203.1066556936 	 3.41
215.1066556936 	 100
229.0859202515 	 9.03
230.0937452836 	 34.59
231.1015703157 	 92.78
243.1015703157 	 79.03
390.1699842319 	 6.57
436.1754635403 	 1.13
END IONS

BEGIN IONS
PEPMASS=402.1828
CHARGE=1
MSLEVEL=2
RT=0
SOURCE_INSTRUMENT=qTOF
FILENAME=CCMSLIB00000080026.ms
IONMODE=Positive
ORGANISM=Natural
NAME=MLS001142432-01!
PI=GNPS
DATACOLLECTOR=GNPS
SMILES=COc1cccc(c1)c1c2c(cc(C(=O)NCC3CCCO3)[nH]1)c1ccccc1n2
INCHI=InChI=1S/C24H23N3O3/c1-29-16-7-4-6-15(12-16)22-23-19(18-9-2-3-10-20(18)26-23)13-21(27-22)24(28)25-14-17-8-5-11-30-17/h2-4,6-7,9-10,12-13,17,27H,5,8,11,14H2,1H3,(H,25,28)
FORMULA=C24H23N3O3
PUBMED=N/A
SUBMITUSER=BIOADREM
LIBRARYQUALITY=0
SPECTRUMID=CCMSLIB00000080026
SCANS=2221
ID=CCMSLIB00000080026
214.0651252299 	 0.33
216.0807752941 	 0.29
217.0886003262 	 0.67
229.0760242672 	 2.29
230.0838492993 	 31.92
241.0760242672 	 1.82
242.0838492993 	 10.64
243.0916743314 	 6.28
244.0994993635 	 2.24
245.1073243956 	 1.15
255.0916743314 	 0.53
256.0994993635 	 0.24
258.0787639214 	 51.08
271.0865889535 	 0.33
272.0944139856 	 4.08
273.1022390177 	 100
285.0896629587 	 0.3
291.112803704 	 63.11
300.113138055 	 6.53
301.0971536398 	 10.22
318.1237027413 	 0.55
319.1077183261 	 8.51
384.1706529339 	 0.74
402.1812176202 	 9.58
END IONS

BEGIN IONS
PEPMASS=345.134
CHARGE=1
MSLEVEL=2
RT=0
SOURCE_INSTRUMENT=qTOF
FILENAME=CCMSLIB00000080027.ms
IONMODE=Positive
ORGANISM=Natural
NAME=MLS000697642-01!
PI=GNPS
DATACOLLECTOR=GNPS
SMILES=COCOc1cc(c(C(=O)/C=C/c2ccccc2)c(c1)OCOC)O
INCHI=InChI=1S/C19H20O6/c1-22-12-24-15-10-17(21)19(18(11-15)25-13-23-2)16(20)9-8-14-6-4-3-5-7-14/h3-11,21H,12-13H2,1-2H3/b9-8+
FORMULA=C19H20O6
PUBMED=N/A
SUBMITUSER=BIOADREM
LIBRARYQUALITY=0
SPECTRUMID=CCMSLIB00000080027
SCANS=2222
ID=CCMSLIB00000080027
102.0464011605 	 1.26
103.0542261926 	 62.02
109.0284053726 	 10.89
115.0542261926 	 2.06
123.0076699305 	 0.65
123.0440554368 	 0.72
125.059705501 	 1.61
128.0620512247 	 0.54
131.0491408147 	 100
137.0233199947 	 1.76
138.0311450268 	 1.12
143.0491408147 	 0.67
149.0233199947 	 1.22
153.0546201231 	 11.46
165.0182346168 	 8.3
167.033884681 	 11.9
179.033884681 	 0.68
187.0753555652 	 0.79
197.0444493673 	 1.89
345.1332643746 	 0
END IONS

BEGIN IONS
PEPMASS=319.097
CHARGE=1
MSLEVEL=2
RT=0
SOURCE_INSTRUMENT=qTOF
FILENAME=CCMSLIB00000080028.ms
IONMODE=Positive
ORGANISM=Natural
NAME=MLS002637723-01!
PI=GNPS
DATACOLLECTOR=GNPS
SMILES=c1ccc(cc1)OC(=O)c1ccccc1C(=O)Oc1ccccc1
INCHI=InChI=1S/C20H14O4/c21-19(23-15-9-3-1-4-10-15)17-13-7-8-14-18(17)20(22)24-16-11-5-2-6-12-16/h1-14H
FORMULA=C20H14O4
PUBMED=N/A
SUBMITUSER=BIOADREM
LIBRARYQUALITY=0
SPECTRUMID=CCMSLIB00000080028
SCANS=2223
ID=CCMSLIB00000080028
115.0542261926 	 1.8
141.0698762568 	 6.29
152.0620512247 	 8.8
153.0698762568 	 14.36
169.0647908789 	 1.98
197.059705501 	 10.13
225.0546201231 	 100
319.0964849378 	 0
END IONS

BEGIN IONS
PEPMASS=208.097
CHARGE=1
MSLEVEL=2
RT=0
SOURCE_INSTRUMENT=qTOF
FILENAME=CCMSLIB00000080029.ms
IONMODE=Positive
ORGANISM=Natural
NAME=MLS000060711-01!
PI=GNPS
DATACOLLECTOR=GNPS
SMILES=CC(=NC(Cc1ccccc1)C(=O)O)O
INCHI=InChI=1S/C11H13NO3/c1-8(13)12-10(11(14)15)7-9-5-3-2-4-6-9/h2-6,10H,7H2,1H3,(H,12,13)(H,14,15)
FORMULA=C11H13NO3
PUBMED=N/A
SUBMITUSER=BIOADREM
LIBRARYQUALITY=0
SPECTRUMID=CCMSLIB00000080029
SCANS=2224
ID=CCMSLIB00000080029
103.0542261926 	 53.15
107.0491408147 	 8.65
119.072950262 	 7.57
120.0807752941 	 100
131.0491408147 	 8.29
133.0522148199 	 3.42
208.0968192888 	 0
END IONS

BEGIN IONS
PEPMASS=471.156
CHARGE=1
MSLEVEL=2
RT=0
SOURCE_INSTRUMENT=qTOF
FILENAME=CCMSLIB00000080030.ms
IONMODE=Positive
ORGANISM=Natural
NAME=MLS001159065-01!(2S)-3-(1H-indol-3-yl)-2-[[2-(4-methyl-6-oxobenzo[c]chromen-3-yl)oxyacetyl]amino]propanoic acid
PI=GNPS
DATACOLLECTOR=GNPS
SMILES=Cc1c(ccc2c3ccccc3c(=O)oc12)OCC(=N[C@@H](Cc1c[nH]c2ccccc12)C(=O)O)O
INCHI=InChI=1S/C27H22N2O6/c1-15-23(11-10-19-18-7-2-3-8-20(18)27(33)35-25(15)19)34-14-24(30)29-22(26(31)32)12-16-13-28-21-9-5-4-6-17(16)21/h2-11,13,22,28H,12,14H2,1H3,(H,29,30)(H,31,32)/t22-/m0/s1
FORMULA=C27H22N2O6
PUBMED=N/A
SUBMITUSER=BIOADREM
LIBRARYQUALITY=0
SPECTRUMID=CCMSLIB00000080030
SCANS=2225
ID=CCMSLIB00000080030
103.0542261926 	 2.38
115.0542261926 	 11.88
117.0573001978 	 3.49
118.0651252299 	 17.73
128.0494751657 	 2.31
129.0698762568 	 3.94
130.0651252299 	 100
132.0807752941 	 5.6
142.0651252299 	 12.58
143.072950262 	 18.83
144.0807752941 	 39.96
146.060039852 	 25.91
152.0620512247 	 6.03
153.0698762568 	 2.38
156.0807752941 	 11.85
158.0838492993 	 55.58
160.0756899162 	 3.48
170.060039852 	 39.46
171.0916743314 	 25.18
181.0647908789 	 36.58
183.0916743314 	 10.49
184.0756899162 	 5.96
185.0709388893 	 10.24
188.0706045383 	 27.1
195.0804409431 	 1.64
199.0865889535 	 9.06
200.0944139856 	 9.33
209.059705501 	 5.79
211.0753555652 	 4.66
223.0753555652 	 1.9
227.0702701873 	 4.89
239.0702701873 	 22
266.0811692246 	 2.3
425.1495831408 	 5.25
471.1550624492 	 0
END IONS

BEGIN IONS
PEPMASS=387.1918
CHARGE=1
MSLEVEL=2
RT=0
SOURCE_INSTRUMENT=qTOF
FILENAME=CCMSLIB00000080031.ms
IONMODE=Positive
ORGANISM=Natural
NAME=MLS001159058-01!1-[2-(7-methyl-2-oxo-4-propylchromen-5-yl)oxyacetyl]piperidine-4-carboxamide
PI=GNPS
DATACOLLECTOR=GNPS
SMILES=CCCc1cc(=O)oc2cc(C)cc(c12)OCC(=O)N1CCC(CC1)C(=N)O
INCHI=InChI=1S/C21H26N2O5/c1-3-4-15-11-19(25)28-17-10-13(2)9-16(20(15)17)27-12-18(24)23-7-5-14(6-8-23)21(22)26/h9-11,14H,3-8,12H2,1-2H3,(H2,22,26)
FORMULA=C21H26N2O5
PUBMED=N/A
SUBMITUSER=BIOADREM
LIBRARYQUALITY=0
SPECTRUMID=CCMSLIB00000080031
SCANS=2226
ID=CCMSLIB00000080031
96.0807752941 	 5.82
98.060039852 	 16.27
110.060039852 	 13.7
112.0756899162 	 39.08
119.085526321 	 5.86
124.0756899162 	 9.95
126.0913399804 	 4.68
127.0865889535 	 61.38
129.0698762568 	 6.87
129.1022390177 	 4.64
141.1022390177 	 100
142.0777012889 	 10.29
147.0804409431 	 9.91
157.0971536398 	 5.99
158.072615911 	 5.02
161.059705501 	 14.5
161.0960910073 	 6.41
165.0546201231 	 5.73
169.0971536398 	 12.35
172.0882659752 	 14.54
173.0960910073 	 6.37
175.0753555652 	 28.2
175.1117410715 	 19.81
177.0546201231 	 25.3
187.1117410715 	 6.07
188.0831805973 	 21.63
189.0546201231 	 8.98
189.0910056294 	 29.43
190.0624451552 	 7.46
191.0662474419 	 6.03
199.0753555652 	 7.84
203.0702701873 	 53.29
203.1066556936 	 53.5
204.1104579803 	 5.1
217.0859202515 	 9.06
231.1015703157 	 88.15
232.1053726024 	 11.38
233.1172203799 	 5.44
259.0964849378 	 25.97
300.1230340393 	 6.07
342.1699842319 	 18.34
370.164898854 	 6.49
387.1914479555 	 9.91
END IONS

BEGIN IONS
PEPMASS=440.164
CHARGE=1
MSLEVEL=2
RT=0
SOURCE_INSTRUMENT=qTOF
FILENAME=CCMSLIB00000080032.ms
IONMODE=Positive
ORGANISM=Natural
NAME=MLS001146633-01!
PI=GNPS
DATACOLLECTOR=GNPS
SMILES=COc1ccc(/C=C/C(=NC(=S)N2C[C@H]3C[C@H](C2)c2cccc(=O)n2C3)O)cc1OC
INCHI=InChI=1S/C23H25N3O4S/c1-29-19-8-6-15(11-20(19)30-2)7-9-21(27)24-23(31)25-12-16-10-17(14-25)18-4-3-5-22(28)26(18)13-16/h3-9,11,16-17H,10,12-14H2,1-2H3,(H,24,27,31)/b9-7+/t16-,17-/m1/s1
FORMULA=C23H25N3O4S
PUBMED=N/A
SUBMITUSER=BIOADREM
LIBRARYQUALITY=0
SPECTRUMID=CCMSLIB00000080032
SCANS=2227
ID=CCMSLIB00000080032
103.0542261926 	 1.11
107.0491408147 	 0.49
119.0491408147 	 1.21
132.0569658468 	 2.94
133.0284053726 	 2.55
133.0681616973 	 2.09
146.0362304047 	 0.88
147.0440554368 	 2.1
148.0552512873 	 9.35
160.0552512873 	 3.44
161.059705501 	 1.71
163.0787263836 	 28.18
164.0818379266 	 5.09
176.0501659094 	 3.72
189.0546201231 	 0.48
191.0736410057 	 100
192.0767525487 	 16.31
233.0794922029 	 6.41
440.1638529965 	 0
END IONS

BEGIN IONS
PEPMASS=565.209
CHARGE=1
MSLEVEL=2
RT=0
SOURCE_INSTRUMENT=qTOF
FILENAME=CCMSLIB00000080033.ms
IONMODE=Positive
ORGANISM=Natural
NAME=MLS001140673-01!
PI=GNPS
DATACOLLECTOR=GNPS
SMILES=COc1cccc(c1)C1c2c(C[C@H]3C(=O)N(c4ccccc4C(=O)N4CCC[C@H]4C(=O)O)C(=O)N13)c1ccccc1[nH]2
INCHI=InChI=1S/C32H28N4O6/c1-42-19-9-6-8-18(16-19)28-27-22(20-10-2-4-12-23(20)33-27)17-26-30(38)36(32(41)35(26)28)24-13-5-3-11-21(24)29(37)34-15-7-14-25(34)31(39)40/h2-6,8-13,16,25-26,28,33H,7,14-15,17H2,1H3,(H,39,40)/t25-,26-,28?/m0/s1
FORMULA=C32H28N4O6
PUBMED=N/A
SUBMITUSER=BIOADREM
LIBRARYQUALITY=0
SPECTRUMID=CCMSLIB00000080033
SCANS=2228
ID=CCMSLIB00000080033
121.0647908789 	 11.72
146.0236543457 	 11.27
204.0807752941 	 2.39
206.0964253583 	 5.36
207.1015703157 	 1.6
217.0886003262 	 13.77
218.0964253583 	 72
219.1015703157 	 14.36
233.0835149483 	 5.41
234.0913399804 	 13.2
235.0964849378 	 2.61
238.0862546025 	 45.03
245.0835149483 	 2.84
246.0913399804 	 2.58
247.0991650125 	 16.98
248.1069900446 	 100
249.1148150767 	 51.01
260.1069900446 	 80.5
261.112135002 	 12.38
262.0862546025 	 8.31
263.0913995599 	 1.48
266.0811692246 	 43.9
275.1178890819 	 2.3
288.1019046667 	 12.71
289.1070496241 	 4.19
290.0838492993 	 6.47
303.112803704 	 15.56
351.1491892103 	 1.46
374.1022985972 	 3.16
375.1101236293 	 1.7
376.1206287361 	 1.87
379.1441038324 	 5.59
389.1284537682 	 4.17
390.1335987256 	 1.69
392.1155433582 	 3.25
407.1390184545 	 40.38
408.1441634119 	 12.85
422.1512601625 	 8.62
423.1577425239 	 3.1
450.1461747846 	 36.79
451.152657146 	 12.73
565.2081606522 	 0
END IONS

BEGIN IONS
PEPMASS=469.224
CHARGE=1
MSLEVEL=2
RT=0
SOURCE_INSTRUMENT=qTOF
FILENAME=CCMSLIB00000080034.ms
IONMODE=Positive
ORGANISM=Natural
NAME=MLS001158574-01!(3S)-N-[(2S)-3-(1H-indol-3-yl)-1-(4-methoxyanilino)-1-oxopropan-2-yl]-1,2,3,4-tetrahydroisoquinoline-3-carboxamide
PI=GNPS
DATACOLLECTOR=GNPS
SMILES=COc1ccc(cc1)NC(=O)[C@H](Cc1c[nH]c2ccccc12)N=C([C@@H]1Cc2ccccc2CN1)O
INCHI=InChI=1S/C28H28N4O3/c1-35-22-12-10-21(11-13-22)31-28(34)26(15-20-17-29-24-9-5-4-8-23(20)24)32-27(33)25-14-18-6-2-3-7-19(18)16-30-25/h2-13,17,25-26,29-30H,14-16H2,1H3,(H,31,34)(H,32,33)/t25-,26-/m0/s1
FORMULA=C28H28N4O3
PUBMED=N/A
SUBMITUSER=BIOADREM
LIBRARYQUALITY=0
SPECTRUMID=CCMSLIB00000080034
SCANS=2229
ID=CCMSLIB00000080034
103.0542261926 	 1.29
105.0698762568 	 1.11
115.0542261926 	 3.19
117.0573001978 	 5.54
118.0651252299 	 0.89
130.0651252299 	 37.04
132.0807752941 	 100
142.0651252299 	 2.11
144.0807752941 	 2.29
148.0756899162 	 2.13
158.060039852 	 0.26
159.0916743314 	 49.26
169.0760242672 	 1
170.060039852 	 2.58
172.0756899162 	 0.58
176.0706045383 	 1.34
187.0865889535 	 39.81
265.1335391461 	 1.16
293.1284537682 	 2.31
469.2234167859 	 0
END IONS

BEGIN IONS
PEPMASS=386.1881
CHARGE=1
MSLEVEL=2
RT=0
SOURCE_INSTRUMENT=qTOF
FILENAME=CCMSLIB00000080035.ms
IONMODE=Positive
ORGANISM=Natural
NAME=MLS001140556-01!
PI=GNPS
DATACOLLECTOR=GNPS
SMILES=Cc1ccc(cc1)c1c2c(cc(C(=O)NCC3CCCO3)[nH]1)c1ccccc1n2
INCHI=InChI=1S/C24H23N3O2/c1-15-8-10-16(11-9-15)22-23-19(18-6-2-3-7-20(18)26-23)13-21(27-22)24(28)25-14-17-5-4-12-29-17/h2-3,6-11,13,17,27H,4-5,12,14H2,1H3,(H,25,28)
FORMULA=C24H23N3O2
PUBMED=N/A
SUBMITUSER=BIOADREM
LIBRARYQUALITY=0
SPECTRUMID=CCMSLIB00000080035
SCANS=2230
ID=CCMSLIB00000080035
204.0807752941 	 0.22
229.0886003262 	 0.37
230.0964253583 	 3.77
231.1042503904 	 1.07
255.0916743314 	 2.32
256.0994993635 	 18.14
258.1151494277 	 66.7
284.1195661036 	 8.22
285.1022390177 	 15.02
302.1301307899 	 0.35
303.112803704 	 9.43
368.1757383118 	 1.07
386.1863029981 	 9.19
END IONS

BEGIN IONS
PEPMASS=255.1017
CHARGE=1
MSLEVEL=2
RT=0
SOURCE_INSTRUMENT=qTOF
FILENAME=CCMSLIB00000080036.ms
IONMODE=Positive
ORGANISM=Natural
NAME=MLS001049039-01!(E)-1-(4-hydroxyphenyl)-3-(4-methoxyphenyl)prop-2-en-1-one
PI=GNPS
DATACOLLECTOR=GNPS
SMILES=COc1ccc(cc1)/C=C/C(=O)c1ccc(cc1)O
INCHI=InChI=1S/C16H14O3/c1-19-15-9-2-12(3-10-15)4-11-16(18)13-5-7-14(17)8-6-13/h2-11,17H,1H3/b11-4+
FORMULA=C16H14O3
PUBMED=N/A
SUBMITUSER=BIOADREM
LIBRARYQUALITY=0
SPECTRUMID=CCMSLIB00000080036
SCANS=2231
ID=CCMSLIB00000080036
103.0542261926 	 35.42
105.0698762568 	 10.46
109.0284053726 	 5.49
117.0334907505 	 3.39
118.0413157826 	 39.28
119.0491408147 	 4.15
121.0284053726 	 89.19
133.0647908789 	 100
147.0440554368 	 8.3
161.059705501 	 56.46
255.1015703157 	 3.8
END IONS

BEGIN IONS
PEPMASS=437.135
CHARGE=1
MSLEVEL=2
RT=0
SOURCE_INSTRUMENT=qTOF
FILENAME=CCMSLIB00000080037.ms
IONMODE=Positive
ORGANISM=Natural
NAME=MLS001140885-01!3-(5-hydroxy-1H-indol-3-yl)-2-[2-(2-oxochromen-7-yl)oxypropanoylamino]propanoic acid
PI=GNPS
DATACOLLECTOR=GNPS
SMILES=CC(C(=NC(Cc1c[nH]c2ccc(cc12)O)C(=O)O)O)Oc1ccc2ccc(=O)oc2c1
INCHI=InChI=1S/C23H20N2O7/c1-12(31-16-5-2-13-3-7-21(27)32-20(13)10-16)22(28)25-19(23(29)30)8-14-11-24-18-6-4-15(26)9-17(14)18/h2-7,9-12,19,24,26H,8H2,1H3,(H,25,28)(H,29,30)
FORMULA=C23H20N2O7
PUBMED=N/A
SUBMITUSER=BIOADREM
LIBRARYQUALITY=0
SPECTRUMID=CCMSLIB00000080037
SCANS=2232
ID=CCMSLIB00000080037
103.0542261926 	 7.06
105.0698762568 	 6.44
107.0491408147 	 6.58
115.0542261926 	 7.93
117.0334907505 	 6.2
118.0651252299 	 5.72
120.0569658468 	 4.85
121.0647908789 	 4.18
131.0491408147 	 6.82
132.0569658468 	 3.27
133.0647908789 	 5.67
134.060039852 	 19.7
145.0284053726 	 8.84
145.0647908789 	 3.7
146.060039852 	 100
147.0651848094 	 7.21
148.0518804689 	 4.71
148.0756899162 	 13.41
156.0807752941 	 3.41
158.060039852 	 26
159.0678648841 	 13.6
160.0756899162 	 21.96
161.059705501 	 16.72
162.0549544741 	 18.89
163.0753555652 	 32.72
170.060039852 	 6.63
171.0678648841 	 6.1
172.0756899162 	 3.6
174.0787639214 	 35.51
175.0865889535 	 26.09
176.0553484046 	 3.65
184.0756899162 	 12.59
186.0549544741 	 35.51
186.0913399804 	 11
187.0600994315 	 6.1
189.0546201231 	 62.09
190.0584224098 	 11.68
201.1022390177 	 6.01
202.1100640498 	 3.36
204.0655191604 	 22.25
213.1022390177 	 3.94
214.0862546025 	 8.41
229.1011763852 	 4.04
230.1049786719 	 11
233.0768121282 	 7.26
391.1288476987 	 4.85
392.1254393425 	 3.41
437.1343270071 	 0
END IONS

BEGIN IONS
PEPMASS=417.2859
CHARGE=1
MSLEVEL=2
RT=0
SOURCE_INSTRUMENT=qTOF
FILENAME=CCMSLIB00000080038.ms
IONMODE=Positive
ORGANISM=Natural
NAME=MLS001141004-01!1-[(2S)-2-amino-4-methylpentanoyl]-N-[(2S)-1-[(4-methylphenyl)methylamino]-1-oxopropan-2-yl]piperidine-4-carboxamide
PI=GNPS
DATACOLLECTOR=GNPS
SMILES=CC(C)C[C@@H](C(=O)N1CCC(CC1)C(=N[C@@H](C)C(=NCc1ccc(C)cc1)O)O)N
INCHI=InChI=1S/C23H36N4O3/c1-15(2)13-20(24)23(30)27-11-9-19(10-12-27)22(29)26-17(4)21(28)25-14-18-7-5-16(3)6-8-18/h5-8,15,17,19-20H,9-14,24H2,1-4H3,(H,25,28)(H,26,29)/t17-,20-/m0/s1
FORMULA=C23H36N4O3
PUBMED=N/A
SUBMITUSER=BIOADREM
LIBRARYQUALITY=0
SPECTRUMID=CCMSLIB00000080038
SCANS=2233
ID=CCMSLIB00000080038
105.0698762568 	 48.35
112.0756899162 	 100
122.0964253583 	 1.63
129.1022390177 	 0.54
155.1178890819 	 16.11
183.112803704 	 23.55
286.191388376 	 0.4
304.2019530623 	 27.32
417.2860170427 	 2.2
END IONS

BEGIN IONS
PEPMASS=495.1681
CHARGE=1
MSLEVEL=2
RT=0
SOURCE_INSTRUMENT=qTOF
FILENAME=CCMSLIB00000080039.ms
IONMODE=Positive
ORGANISM=Natural
NAME=MLS001032277-01!
PI=GNPS
DATACOLLECTOR=GNPS
SMILES=C=C(C)COc1cc2c(cc1Cl)c(C)c(CC(=O)N1C[C@H]3C[C@@H](C1)c1cccc(=O)n1C3)c(=O)o2
INCHI=InChI=1S/C27H27ClN2O5/c1-15(2)14-34-24-10-23-19(8-21(24)28)16(3)20(27(33)35-23)9-26(32)29-11-17-7-18(13-29)22-5-4-6-25(31)30(22)12-17/h4-6,8,10,17-18H,1,7,9,11-14H2,2-3H3/t17-,18+/m1/s1
FORMULA=C27H27ClN2O5
PUBMED=N/A
SUBMITUSER=BIOADREM
LIBRARYQUALITY=0
SPECTRUMID=CCMSLIB00000080039
SCANS=2234
ID=CCMSLIB00000080039
146.060039852 	 2.29
147.0651848094 	 1.23
148.0756899162 	 11.35
149.0808348736 	 1.86
157.1011763852 	 0.49
160.0518804689 	 0.46
167.085526321 	 0.52
169.1011763852 	 1.22
170.1049786719 	 0.49
179.085526321 	 0.54
182.0704230257 	 0.68
185.0920682619 	 1.13
189.099558943 	 1.31
190.1100640498 	 0.78
191.1178890819 	 57.48
195.0189033188 	 1.69
195.0804409431 	 1.09
196.0882659752 	 1.65
197.0107439357 	 0.72
197.0960910073 	 2.53
198.1039160394 	 0.85
203.0622040631 	 0.76
205.0607681335 	 0.62
207.0207331789 	 3.63
208.0245354656 	 0.57
209.0152538705 	 0.67
213.0910056294 	 4.42
214.0948079161 	 0.91
217.0944735651 	 0.85
223.0138179409 	 12.29
224.0194500877 	 2.04
224.0831805973 	 0.71
225.0101684926 	 3.59
226.0179935247 	 0.59
231.0571186852 	 3.42
232.0609209719 	 0.61
233.0575126157 	 1.15
235.015647801 	 8.41
236.0194500877 	 0.97
241.0859202515 	 4.24
242.0937452836 	 1.82
249.0676833715 	 1.93
250.0009075309 	 0.58
250.0714856582 	 0.64
251.008732563 	 1.03
251.0622040631 	 0.7
259.0520333073 	 2.34
260.055835594 	 0.59
261.0465539989 	 0.5
277.0625979936 	 100
278.0664002803 	 15.48
279.0571186852 	 26.32
305.0575126157 	 6.24
306.0635077877 	 1.52
307.0520333073 	 2.42
495.1681256976 	 4.48
END IONS

BEGIN IONS
PEPMASS=360.1443
CHARGE=1
MSLEVEL=2
RT=0
SOURCE_INSTRUMENT=qTOF
FILENAME=CCMSLIB00000080040.ms
IONMODE=Positive
ORGANISM=Natural
NAME=MLS001141329-01!1-[2-(4,8-dimethyl-2-oxochromen-7-yl)oxyacetyl]piperidine-4-carboxylic acid
PI=GNPS
DATACOLLECTOR=GNPS
SMILES=Cc1cc(=O)oc2c(C)c(ccc12)OCC(=O)N1CCC(CC1)C(=O)O
INCHI=InChI=1S/C19H21NO6/c1-11-9-17(22)26-18-12(2)15(4-3-14(11)18)25-10-16(21)20-7-5-13(6-8-20)19(23)24/h3-4,9,13H,5-8,10H2,1-2H3,(H,23,24)
FORMULA=C19H21NO6
PUBMED=N/A
SUBMITUSER=BIOADREM
LIBRARYQUALITY=0
SPECTRUMID=CCMSLIB00000080040
SCANS=2235
ID=CCMSLIB00000080040
96.0807752941 	 2.44
99.0440554368 	 7.55
112.0756899162 	 7.11
114.0549544741 	 11.38
117.0698762568 	 7.38
119.085526321 	 2.41
124.0756899162 	 4.59
126.0913399804 	 20.69
128.0706045383 	 80.48
130.0862546025 	 3.76
142.0862546025 	 100
145.0647908789 	 23.6
147.0804409431 	 5
162.0675305331 	 6.55
172.0968192888 	 2.56
175.0753555652 	 15.9
190.0624451552 	 6.17
203.0702701873 	 47.47
231.0651848094 	 3.35
314.1386841035 	 5.35
360.1441634119 	 5.85
END IONS

BEGIN IONS
PEPMASS=470.145
CHARGE=1
MSLEVEL=2
RT=0
SOURCE_INSTRUMENT=qTOF
FILENAME=CCMSLIB00000080041.ms
IONMODE=Positive
ORGANISM=Natural
NAME=MLS001157964-01!(2S)-1-[2-[[(2Z)-2-[(3,4-dimethoxyphenyl)methylidene]-3-oxo-1-benzofuran-6-yl]oxy]acetyl]-4-hydroxypyrrolidine-2-carboxylic acid
PI=GNPS
DATACOLLECTOR=GNPS
SMILES=COc1ccc(cc1OC)/C=C\1/C(=O)c2ccc(cc2O1)OCC(=O)N1CC(C[C@H]1C(=O)O)O
INCHI=InChI=1S/C24H23NO9/c1-31-18-6-3-13(7-20(18)32-2)8-21-23(28)16-5-4-15(10-19(16)34-21)33-12-22(27)25-11-14(26)9-17(25)24(29)30/h3-8,10,14,17,26H,9,11-12H2,1-2H3,(H,29,30)/b21-8-/t14?,17-/m0/s1
FORMULA=C24H23NO9
PUBMED=N/A
SUBMITUSER=BIOADREM
LIBRARYQUALITY=0
SPECTRUMID=CCMSLIB00000080041
SCANS=2236
ID=CCMSLIB00000080041
110.060039852 	 3.5
114.0549544741 	 14.96
116.0706045383 	 17.61
121.0284053726 	 3.47
126.0549544741 	 3.95
128.0706045383 	 3.95
137.0233199947 	 16.78
137.059705501 	 5.23
144.0655191604 	 26.4
148.0518804689 	 7.19
163.0389700589 	 14.88
163.0753555652 	 3.41
172.0604337825 	 8.52
199.0753555652 	 6.71
214.0624451552 	 3.83
227.1066556936 	 12.38
237.0546201231 	 13
238.0624451552 	 20.46
243.1015703157 	 14.85
251.0702701873 	 4.22
253.0495347452 	 7.21
255.0651848094 	 12.29
265.0495347452 	 11.73
266.0573597773 	 42.93
267.0651848094 	 28.95
268.0730098415 	 5.4
269.0444493673 	 4.31
270.0522743994 	 4.31
279.0651848094 	 5.94
281.0808348736 	 6.65
283.0600994315 	 26.07
284.0679244636 	 26.25
295.0600994315 	 5.64
296.0679244636 	 6.65
298.0471890215 	 3.8
298.0835745278 	 10.96
299.0913995599 	 100
301.0944735651 	 3.95
310.0835745278 	 26.07
311.0913995599 	 26.48
313.0706641178 	 12.14
339.086314182 	 6
357.0968788683 	 3.74
396.1441634119 	 5.26
470.1445573424 	 43.47
END IONS

BEGIN IONS
PEPMASS=492.121
CHARGE=1
MSLEVEL=2
RT=0
SOURCE_INSTRUMENT=qTOF
FILENAME=CCMSLIB00000080042.ms
IONMODE=Positive
ORGANISM=Natural
NAME=MLS001141245-01!3-(4-chlorophenyl)-2-[[2-(8-methyl-2-oxo-4-phenylchromen-7-yl)oxyacetyl]amino]propanoic acid
PI=GNPS
DATACOLLECTOR=GNPS
SMILES=Cc1c(ccc2c(cc(=O)oc12)c1ccccc1)OCC(=NC(Cc1ccc(cc1)Cl)C(=O)O)O
INCHI=InChI=1S/C27H22ClNO6/c1-16-23(12-11-20-21(14-25(31)35-26(16)20)18-5-3-2-4-6-18)34-15-24(30)29-22(27(32)33)13-17-7-9-19(28)10-8-17/h2-12,14,22H,13,15H2,1H3,(H,29,30)(H,32,33)
FORMULA=C27H22ClNO6
PUBMED=N/A
SUBMITUSER=BIOADREM
LIBRARYQUALITY=0
SPECTRUMID=CCMSLIB00000080042
SCANS=2237
ID=CCMSLIB00000080042
103.0542261926 	 4.85
118.0651252299 	 2.35
119.072950262 	 2.69
125.0152538705 	 3.84
130.0651252299 	 16.52
131.072950262 	 13.17
139.0309039347 	 13.05
154.041802972 	 14.11
164.0261529078 	 5.41
165.0676833715 	 4
166.041802972 	 60.36
178.0777012889 	 21.29
179.085526321 	 44.08
181.0625979936 	 2.03
181.0989834999 	 2.45
184.0523676583 	 2.61
189.0698762568 	 1.94
190.0755084036 	 2.18
194.0704230257 	 5.34
195.0445426262 	 2.59
195.0782480578 	 1.72
197.0965781967 	 4.67
206.072615911 	 4.09
207.0804409431 	 94.61
208.0860730899 	 17.94
209.059705501 	 1.79
209.093898122 	 3.88
212.0472822804 	 3
224.0831805973 	 9.33
225.0914928188 	 1.76
235.0753555652 	 8.96
236.080987712 	 2.04
237.0910056294 	 5.34
251.068077302 	 1.81
252.0780952194 	 10.19
253.0864074409 	 59.14
265.0859202515 	 100
266.0915523983 	 20.19
293.0808348736 	 4.01
446.1153618456 	 2.89
492.120841154 	 1.74
END IONS

BEGIN IONS
PEPMASS=316.155
CHARGE=1
MSLEVEL=2
RT=0
SOURCE_INSTRUMENT=qTOF
FILENAME=CCMSLIB00000080043.ms
IONMODE=Positive
ORGANISM=Natural
NAME=MLS001158943-01!N-cyclopropyl-3-(7-methoxy-4,8-dimethyl-2-oxochromen-3-yl)propanamide
PI=GNPS
DATACOLLECTOR=GNPS
SMILES=Cc1c2ccc(c(C)c2oc(=O)c1CCC(=NC1CC1)O)OC
INCHI=InChI=1S/C18H21NO4/c1-10-13-6-8-15(22-3)11(2)17(13)23-18(21)14(10)7-9-16(20)19-12-4-5-12/h6,8,12H,4-5,7,9H2,1-3H3,(H,19,20)
FORMULA=C18H21NO4
PUBMED=N/A
SUBMITUSER=BIOADREM
LIBRARYQUALITY=0
SPECTRUMID=CCMSLIB00000080043
SCANS=2238
ID=CCMSLIB00000080043
103.0542261926 	 0.27
105.0698762568 	 1.16
115.0542261926 	 1.06
116.0620512247 	 0.3
117.0698762568 	 0.42
128.0620512247 	 1.74
129.0698762568 	 1.94
130.0777012889 	 0.67
131.0491408147 	 1.17
131.085526321 	 0.6
132.0569658468 	 0.33
133.1011763852 	 0.21
135.0804409431 	 0.33
141.0698762568 	 1.25
142.0777012889 	 0.76
143.0491408147 	 1.02
143.085526321 	 0.83
144.0569658468 	 0.28
145.0647908789 	 1.46
146.072615911 	 2.02
157.0647908789 	 0.78
158.072615911 	 4.4
159.0804409431 	 0.84
160.0882659752 	 0.44
161.0960910073 	 2.56
171.0804409431 	 0.28
173.059705501 	 0.74
173.0960910073 	 1.57
174.0675305331 	 6.21
188.0831805973 	 1.1
189.0910056294 	 11.57
201.0546201231 	 0.36
203.1066556936 	 1.11
216.0780952194 	 0.63
217.0859202515 	 100
231.1015703157 	 7.46
259.0964849378 	 1.78
316.1543341677 	 0
END IONS

BEGIN IONS
PEPMASS=499.127
CHARGE=1
MSLEVEL=2
RT=0
SOURCE_INSTRUMENT=qTOF
FILENAME=CCMSLIB00000080044.ms
IONMODE=Positive
ORGANISM=Natural
NAME=MLS001140886-01!2-[[2-(6-chloro-2-oxo-4-propylchromen-7-yl)oxyacetyl]amino]-3-(5-hydroxy-1H-indol-3-yl)propanoic acid
PI=GNPS
DATACOLLECTOR=GNPS
SMILES=CCCc1cc(=O)oc2cc(c(cc12)Cl)OCC(=NC(Cc1c[nH]c2ccc(cc12)O)C(=O)O)O
INCHI=InChI=1S/C25H23ClN2O7/c1-2-3-13-7-24(31)35-21-10-22(18(26)9-17(13)21)34-12-23(30)28-20(25(32)33)6-14-11-27-19-5-4-15(29)8-16(14)19/h4-5,7-11,20,27,29H,2-3,6,12H2,1H3,(H,28,30)(H,32,33)
FORMULA=C25H23ClN2O7
PUBMED=N/A
SUBMITUSER=BIOADREM
LIBRARYQUALITY=0
SPECTRUMID=CCMSLIB00000080044
SCANS=2239
ID=CCMSLIB00000080044
106.0651252299 	 1.52
117.0573001978 	 4.74
118.0651252299 	 3.2
130.0651252299 	 3.65
131.0491408147 	 5.68
132.0807752941 	 2.43
133.0522148199 	 3.73
134.060039852 	 6.18
142.0651252299 	 4.03
143.0702701873 	 1.98
144.0443897878 	 1.4
145.0647908789 	 1.72
146.060039852 	 100
147.0651848094 	 13.82
148.0730098415 	 2.96
158.060039852 	 19.85
159.0678648841 	 6.26
160.0756899162 	 18.86
161.0808348736 	 4.25
162.0549544741 	 15.26
163.0600994315 	 1.92
165.0465539989 	 1.49
170.060039852 	 4.89
171.0678648841 	 3.17
172.0756899162 	 8.82
173.0709388893 	 8.76
174.0787639214 	 54.19
175.0839088788 	 9.79
186.0549544741 	 34.71
187.0865889535 	 15.46
188.0944139856 	 5.15
197.0682588146 	 3.69
198.0787639214 	 2.97
199.0627795062 	 8.59
199.0865889535 	 12.43
200.0679244636 	 2.7
201.0658535114 	 9.61
215.0815035756 	 9.14
216.0893286077 	 9.76
221.0363832431 	 2.08
223.0520333073 	 1.85
243.073738123 	 2.27
251.0469479294 	 4.65
453.121175505 	 12.13
499.1266548134 	 0
END IONS

BEGIN IONS
PEPMASS=299.127
CHARGE=1
MSLEVEL=2
RT=0
SOURCE_INSTRUMENT=qTOF
FILENAME=CCMSLIB00000080045.ms
IONMODE=Positive
ORGANISM=Natural
NAME=MLS001049137-01!(E)-1-(2,4-dimethoxyphenyl)-3-(4-methoxyphenyl)prop-2-en-1-one
PI=GNPS
DATACOLLECTOR=GNPS
SMILES=COc1ccc(cc1)/C=C/C(=O)c1ccc(cc1OC)OC
INCHI=InChI=1S/C18H18O4/c1-20-14-7-4-13(5-8-14)6-11-17(19)16-10-9-15(21-2)12-18(16)22-3/h4-12H,1-3H3/b11-6+
FORMULA=C18H18O4
PUBMED=N/A
SUBMITUSER=BIOADREM
LIBRARYQUALITY=0
SPECTRUMID=CCMSLIB00000080045
SCANS=2240
ID=CCMSLIB00000080045
103.0542261926 	 0.33
105.0334907505 	 0.89
107.0127553084 	 2.7
107.0491408147 	 0.78
109.0647908789 	 3.3
118.0413157826 	 2.49
119.0491408147 	 0.52
121.0647908789 	 0.76
122.0362304047 	 10.44
133.0647908789 	 7.38
135.0440554368 	 4.91
137.059705501 	 1.27
150.0311450268 	 8.27
161.059705501 	 6.9
165.0546201231 	 100
191.0702701873 	 0.61
299.1277850662 	 0.56
END IONS

BEGIN IONS
PEPMASS=288.124
CHARGE=1
MSLEVEL=2
RT=0
SOURCE_INSTRUMENT=qTOF
FILENAME=CCMSLIB00000080046.ms
IONMODE=Positive
ORGANISM=Natural
NAME=MLS000876747-01!N-[(1S)-1-(4-methoxy-6-oxopyran-2-yl)-2-phenylethyl]acetamide
PI=GNPS
DATACOLLECTOR=GNPS
SMILES=CC(=N[C@@H](Cc1ccccc1)c1cc(cc(=O)o1)OC)O
INCHI=InChI=1S/C16H17NO4/c1-11(18)17-14(8-12-6-4-3-5-7-12)15-9-13(20-2)10-16(19)21-15/h3-7,9-10,14H,8H2,1-2H3,(H,17,18)/t14-/m0/s1
FORMULA=C16H17NO4
PUBMED=N/A
SUBMITUSER=BIOADREM
LIBRARYQUALITY=0
SPECTRUMID=CCMSLIB00000080046
SCANS=2241
ID=CCMSLIB00000080046
111.0440554368 	 6.72
112.0393044099 	 17.45
122.0236543457 	 6.57
125.0233199947 	 52.19
126.0549544741 	 8.25
127.0389700589 	 9.93
140.034219032 	 28.69
141.0698762568 	 7.59
147.0440554368 	 4.01
152.0620512247 	 13.28
153.0698762568 	 20.58
154.0498690962 	 22.12
155.0576941283 	 100
168.0780952194 	 8.83
169.0647908789 	 5.47
170.072615911 	 19.42
185.0960910073 	 35.77
196.0604337825 	 4.38
217.0495347452 	 20.88
229.0859202515 	 7.45
246.112469353 	 7.74
288.1230340393 	 0
END IONS

BEGIN IONS
PEPMASS=262.1438
CHARGE=1
MSLEVEL=2
RT=0
SOURCE_INSTRUMENT=qTOF
FILENAME=CCMSLIB00000080047.ms
IONMODE=Positive
ORGANISM=Natural
NAME=MLS002695240-01!
PI=GNPS
DATACOLLECTOR=GNPS
SMILES=CN1C2CCC1CC(C2)OC(=O)c1cccc(c1)O
INCHI=InChI=1S/C15H19NO3/c1-16-11-5-6-12(16)9-14(8-11)19-15(18)10-3-2-4-13(17)7-10/h2-4,7,11-12,14,17H,5-6,8-9H2,1H3
FORMULA=C15H19NO3
PUBMED=N/A
SUBMITUSER=BIOADREM
LIBRARYQUALITY=0
SPECTRUMID=CCMSLIB00000080047
SCANS=2242
ID=CCMSLIB00000080047
95.085526321 	 3.23
107.085526321 	 0.79
108.0807752941 	 3.06
109.0886003262 	 2.7
124.1120754225 	 100
262.1437694814 	 31.21
END IONS

BEGIN IONS
PEPMASS=414.203
CHARGE=1
MSLEVEL=2
RT=0
SOURCE_INSTRUMENT=qTOF
FILENAME=CCMSLIB00000080048.ms
IONMODE=Positive
ORGANISM=Natural
NAME=MLS001141387-01!(2S)-1-[6-[(10aS)-1,3-dioxo-10,10a-dihydro-5H-imidazo[1,5-b]isoquinolin-2-yl]hexanoyl]pyrrolidine-2-carboxylic acid
PI=GNPS
DATACOLLECTOR=GNPS
SMILES=C(CCC(=O)N1CCC[C@H]1C(=O)O)CCN1C(=O)[C@@H]2Cc3ccccc3CN2C1=O
INCHI=InChI=1S/C22H27N3O5/c26-19(23-12-6-9-17(23)21(28)29)10-2-1-5-11-24-20(27)18-13-15-7-3-4-8-16(15)14-25(18)22(24)30/h3-4,7-8,17-18H,1-2,5-6,9-14H2,(H,28,29)/t17-,18-/m0/s1
FORMULA=C22H27N3O5
PUBMED=N/A
SUBMITUSER=BIOADREM
LIBRARYQUALITY=0
SPECTRUMID=CCMSLIB00000080048
SCANS=2243
ID=CCMSLIB00000080048
103.0542261926 	 9.97
108.9920198663 	 5.39
116.0706045383 	 33.67
117.0698762568 	 9.87
130.0651252299 	 94.51
131.0702701873 	 15.36
132.0807752941 	 43.85
133.0859202515 	 8.85
146.0573597773 	 8.65
158.060039852 	 7.12
159.0651848094 	 10.89
160.0756899162 	 5.6
161.0835149483 	 5.49
175.0865889535 	 12.11
185.0682588146 	 10.27
187.0865889535 	 80.37
188.0917339109 	 12.11
196.0756899162 	 11.29
201.0658535114 	 12.72
202.0709984688 	 6.1
203.0815035756 	 100
204.086648533 	 7.83
212.1307994919 	 13.94
213.0698762568 	 8.65
215.085526321 	 18.21
221.1131976345 	 5.09
238.1226401088 	 7.53
245.1046443209 	 4.98
271.1441038324 	 11.29
297.1273911357 	 10.78
299.1390184545 	 18.01
315.137955822 	 12.11
413.1945219607 	 5.8
414.2023469928 	 0
END IONS

BEGIN IONS
PEPMASS=539.27
CHARGE=1
MSLEVEL=2
RT=0
SOURCE_INSTRUMENT=qTOF
FILENAME=CCMSLIB00000080049.ms
IONMODE=Positive
ORGANISM=Natural
NAME=MLS001142756-01!tert-butyl N-[(2S)-1-[4-[[(2S)-1-[(4-fluorophenyl)methylamino]-1-oxopropan-2-yl]carbamoyl]piperidin-1-yl]-4-methylsulfanyl-1-oxobutan-2-yl]carbamate
PI=GNPS
DATACOLLECTOR=GNPS
SMILES=C[C@@H](C(=NCc1ccc(cc1)F)O)N=C(C1CCN(CC1)C(=O)[C@H](CCSC)N=C(O)OC(C)(C)C)O
INCHI=InChI=1S/C26H39FN4O5S/c1-17(22(32)28-16-18-6-8-20(27)9-7-18)29-23(33)19-10-13-31(14-11-19)24(34)21(12-15-37-5)30-25(35)36-26(2,3)4/h6-9,17,19,21H,10-16H2,1-5H3,(H,28,32)(H,29,33)(H,30,35)/t17-,21-/m0/s1
FORMULA=C26H39FN4O5S
PUBMED=N/A
SUBMITUSER=BIOADREM
LIBRARYQUALITY=0
SPECTRUMID=CCMSLIB00000080049
SCANS=2244
ID=CCMSLIB00000080049
99.1168264494 	 0.76
104.0528459841 	 4.79
109.0448043605 	 5.78
112.0756899162 	 100
130.0684960483 	 0.97
152.0870035262 	 1.31
155.1178890819 	 11.28
156.1183036546 	 2.28
166.0862546025 	 1.05
167.0815035756 	 2.87
183.112803704 	 20.2
184.1154462409 	 3.47
197.1084672498 	 9.15
210.1237027413 	 1.84
238.1550028697 	 3.39
266.1499174918 	 1.33
286.1583736881 	 0.89
308.176881166 	 36.71
309.1761528845 	 12.86
314.1532883102 	 2.39
334.1595165423 	 0.76
343.1638736387 	 0.83
346.187348735 	 1.09
374.1822633571 	 0.79
391.2139949538 	 8.45
422.1908166707 	 0.82
439.2173657722 	 6.76
539.2697952732 	 0
END IONS

BEGIN IONS
PEPMASS=414.149
CHARGE=1
MSLEVEL=2
RT=0
SOURCE_INSTRUMENT=qTOF
FILENAME=CCMSLIB00000080050.ms
IONMODE=Positive
ORGANISM=Natural
NAME=MLS001076854-01!
PI=GNPS
DATACOLLECTOR=GNPS
SMILES=COc1cc(cc(c1)OC)C(=NC(=S)N1C[C@H]2C[C@H](C1)c1cccc(=O)n1C2)O
INCHI=InChI=1S/C21H23N3O4S/c1-27-16-7-14(8-17(9-16)28-2)20(26)22-21(29)23-10-13-6-15(12-23)18-4-3-5-19(25)24(18)11-13/h3-5,7-9,13,15H,6,10-12H2,1-2H3,(H,22,26,29)/t13-,15-/m1/s1
FORMULA=C21H23N3O4S
PUBMED=N/A
SUBMITUSER=BIOADREM
LIBRARYQUALITY=0
SPECTRUMID=CCMSLIB00000080050
SCANS=2245
ID=CCMSLIB00000080050
103.057597011 	 0.64
104.0494751657 	 0.74
107.0127553084 	 2.59
107.0491408147 	 4.98
109.0647908789 	 2.93
112.0215458557 	 0.82
117.0573001978 	 1.19
118.0651252299 	 1.1
120.0807752941 	 0.68
122.0362304047 	 31.06
125.059705501 	 0.82
130.0651252299 	 0.82
132.0443897878 	 3.42
132.0807752941 	 0.89
133.0522148199 	 2.85
134.060039852 	 1.5
137.059705501 	 33.79
143.0763210804 	 0.64
144.0807752941 	 0.87
145.0522148199 	 1.35
146.060039852 	 4.15
146.0937452836 	 3.2
148.0756899162 	 43.23
149.0808348736 	 3.18
155.0702701873 	 11.07
158.060039852 	 3.77
159.0678648841 	 3.88
160.0756899162 	 32.51
161.0808348736 	 9.37
165.0546201231 	 75.53
167.0610649467 	 1.27
172.0756899162 	 4.98
173.0808348736 	 1.18
174.0913399804 	 25.01
176.0944139856 	 1.05
191.1178890819 	 100
205.0529055636 	 0.7
233.071629633 	 29.73
234.0760838467 	 5.43
414.1482029323 	 0
END IONS

BEGIN IONS
PEPMASS=295.1812
CHARGE=1
MSLEVEL=2
RT=0
SOURCE_INSTRUMENT=qTOF
FILENAME=CCMSLIB00000080051.ms
IONMODE=Positive
ORGANISM=Natural
NAME=MLS002637808-01!(5-ethenyl-1-azabicyclo[2.2.2]octan-2-yl)-quinolin-4-ylmethanol
PI=GNPS
DATACOLLECTOR=GNPS
SMILES=C=CC1CN2CCC1CC2C(c1ccnc2ccccc12)O
INCHI=InChI=1S/C19H22N2O/c1-2-13-12-21-10-8-14(13)11-18(21)19(22)16-7-9-20-17-6-4-3-5-15(16)17/h2-7,9,13-14,18-19,22H,1,8,10-12H2
FORMULA=C19H22N2O
PUBMED=N/A
SUBMITUSER=BIOADREM
LIBRARYQUALITY=0
SPECTRUMID=CCMSLIB00000080051
SCANS=2246
ID=CCMSLIB00000080051
108.0807752941 	 8.88
110.0964253583 	 8.12
115.0542261926 	 9.54
128.0494751657 	 17.52
129.0573001978 	 8.5
130.0651252299 	 64.86
131.072950262 	 9.92
134.0964253583 	 9.92
136.1120754225 	 10.96
142.0651252299 	 31.46
143.072950262 	 27.35
144.0807752941 	 20.26
154.0651252299 	 39.35
155.072950262 	 11.86
156.0807752941 	 70.38
158.060039852 	 12.71
159.0678648841 	 10.53
166.0651252299 	 11.2
166.1226401088 	 14.79
167.072950262 	 39.3
168.0807752941 	 51.91
170.0964253583 	 7.32
172.0756899162 	 8.03
180.0807752941 	 23.71
182.0964253583 	 13.56
184.0756899162 	 19.6
192.0807752941 	 11.2
194.0964253583 	 18.19
196.1120754225 	 11.95
197.1073243956 	 14.6
204.0807752941 	 11.67
205.0886003262 	 8.12
206.0964253583 	 16.58
220.1120754225 	 12.75
223.1229744598 	 17.38
235.1229744598 	 19.51
248.1433755509 	 12.09
266.1539402372 	 5.67
277.1699246524 	 100
295.1804893387 	 312.05
END IONS

BEGIN IONS
PEPMASS=324.145
CHARGE=1
MSLEVEL=2
RT=0
SOURCE_INSTRUMENT=qTOF
FILENAME=CCMSLIB00000080052.ms
IONMODE=Positive
ORGANISM=Natural
NAME=MLS002693953-01!N-(8-hydroxy-6-methoxy-2-phenyl-4,4a,6,7,8,8a-hexahydropyrano[3,2-d][1,3]dioxin-7-yl)acetamide
PI=GNPS
DATACOLLECTOR=GNPS
SMILES=CC(=NC1C(C2C(COC(c3ccccc3)O2)OC1OC)O)O
INCHI=InChI=1S/C16H21NO6/c1-9(18)17-12-13(19)14-11(22-16(12)20-2)8-21-15(23-14)10-6-4-3-5-7-10/h3-7,11-16,19H,8H2,1-2H3,(H,17,18)
FORMULA=C16H21NO6
PUBMED=N/A
SUBMITUSER=BIOADREM
LIBRARYQUALITY=0
SPECTRUMID=CCMSLIB00000080052
SCANS=2247
ID=CCMSLIB00000080052
96.0443897878 	 15.86
97.0522148199 	 6.23
98.060039852 	 25.12
100.0393044099 	 6.12
108.0443897878 	 11.1
109.0284053726 	 14.51
110.0362304047 	 3.3
112.0756899162 	 5.2
114.0549544741 	 4.98
116.0706045383 	 2.38
121.0647908789 	 5.2
124.0393044099 	 5.85
126.0549544741 	 100
138.0549544741 	 34.43
140.034219032 	 2.44
144.0655191604 	 16.08
149.059705501 	 25.34
150.0549544741 	 4.6
158.0811692246 	 6.33
168.0655191604 	 6.12
186.0760838467 	 11.8
324.1441634119 	 0
END IONS

BEGIN IONS
PEPMASS=329.139
CHARGE=1
MSLEVEL=2
RT=0
SOURCE_INSTRUMENT=qTOF
FILENAME=CCMSLIB00000080053.ms
IONMODE=Positive
ORGANISM=Natural
NAME=MLS001048852-01!(E)-1,3-bis(2,4-dimethoxyphenyl)prop-2-en-1-one
PI=GNPS
DATACOLLECTOR=GNPS
SMILES=COc1ccc(/C=C/C(=O)c2ccc(cc2OC)OC)c(c1)OC
INCHI=InChI=1S/C19H20O5/c1-21-14-7-5-13(18(11-14)23-3)6-10-17(20)16-9-8-15(22-2)12-19(16)24-4/h5-12H,1-4H3/b10-6+
FORMULA=C19H20O5
PUBMED=N/A
SUBMITUSER=BIOADREM
LIBRARYQUALITY=0
SPECTRUMID=CCMSLIB00000080053
SCANS=2248
ID=CCMSLIB00000080053
103.0542261926 	 0.66
105.0334907505 	 0.8
105.0698762568 	 1.1
107.0127553084 	 3.49
107.0491408147 	 1.32
109.0647908789 	 2.46
119.0491408147 	 0.23
120.0569658468 	 0.47
121.0647908789 	 1.73
122.0362304047 	 16.1
125.059705501 	 0.57
133.0284053726 	 3.24
135.0440554368 	 5.58
135.0804409431 	 1.56
137.059705501 	 2.51
148.0518804689 	 11.06
150.0311450268 	 9.4
151.0753555652 	 3.39
165.0546201231 	 100
176.046795091 	 7.26
191.0702701873 	 9
212.0831805973 	 0.32
240.0780952194 	 0.3
255.1015703157 	 0.27
268.0730098415 	 0.22
271.0964849378 	 0.5
281.0808348736 	 0.24
283.0964849378 	 0.87
299.0913995599 	 0.8
314.1148746562 	 0.38
329.1383497525 	 0
END IONS

BEGIN IONS
PEPMASS=371.1865
CHARGE=1
MSLEVEL=2
RT=0
SOURCE_INSTRUMENT=qTOF
FILENAME=CCMSLIB00000080054.ms
IONMODE=Positive
ORGANISM=Natural
NAME=MLS000756699-01!
PI=GNPS
DATACOLLECTOR=GNPS
SMILES=CCCc1cc(=O)oc2c1c1c(C=CC(C)(C)O1)c1c2C(C(C)C(C)O1)O
INCHI=InChI=1S/C22H26O5/c1-6-7-13-10-15(23)26-21-16(13)20-14(8-9-22(4,5)27-20)19-17(21)18(24)11(2)12(3)25-19/h8-12,18,24H,6-7H2,1-5H3
FORMULA=C22H26O5
PUBMED=N/A
SUBMITUSER=BIOADREM
LIBRARYQUALITY=0
SPECTRUMID=CCMSLIB00000080054
SCANS=2249
ID=CCMSLIB00000080054
105.0698762568 	 3.33
135.0440554368 	 3.93
137.059705501 	 6.09
141.0698762568 	 3.25
161.059705501 	 3.36
185.0960910073 	 4.13
199.0753555652 	 5.68
213.0910056294 	 5.57
215.1066556936 	 3.43
227.0702701873 	 4.3
227.1066556936 	 7.88
239.1066556936 	 5.28
241.0859202515 	 6.32
241.1223057578 	 7.32
243.1015703157 	 4.18
253.0859202515 	 3.81
253.1223057578 	 4.05
255.1015703157 	 14.62
255.137955822 	 7.87
257.1172203799 	 4.02
267.1015703157 	 8.09
267.137955822 	 3.8
269.0808348736 	 3.36
269.1172203799 	 7.96
281.1172203799 	 10.51
283.0964849378 	 13.44
283.1328704441 	 9.7
285.112135002 	 5.63
293.1172203799 	 3.84
293.1536058862 	 4.89
295.0964849378 	 4.45
295.1328704441 	 4.57
296.1406954762 	 3.99
297.112135002 	 4.75
309.112135002 	 9.42
311.1277850662 	 31.97
311.1641705725 	 11.69
323.1277850662 	 5.74
324.1356100983 	 4.89
325.1798206367 	 21.53
335.1641705725 	 6.1
353.1747352588 	 100
371.1852999451 	 2.67
END IONS

BEGIN IONS
PEPMASS=327.16
CHARGE=1
MSLEVEL=2
RT=0
SOURCE_INSTRUMENT=qTOF
FILENAME=CCMSLIB00000080055.ms
IONMODE=Positive
ORGANISM=Natural
NAME=MLS000697747-01!2-methoxy-4-[(2S,3S)-7-methoxy-3-methyl-5-[(E)-prop-1-enyl]-2,3-dihydro-1-benzofuran-2-yl]phenol
PI=GNPS
DATACOLLECTOR=GNPS
SMILES=C/C=C/c1cc2[C@H](C)[C@@H](c3ccc(c(c3)OC)O)Oc2c(c1)OC
INCHI=InChI=1S/C20H22O4/c1-5-6-13-9-15-12(2)19(24-20(15)18(10-13)23-4)14-7-8-16(21)17(11-14)22-3/h5-12,19,21H,1-4H3/b6-5+/t12-,19-/m0/s1
FORMULA=C20H22O4
PUBMED=N/A
SUBMITUSER=BIOADREM
LIBRARYQUALITY=0
SPECTRUMID=CCMSLIB00000080055
SCANS=2250
ID=CCMSLIB00000080055
103.0542261926 	 60.77
107.0491408147 	 13.13
109.0647908789 	 9.64
115.0542261926 	 23.5
117.0698762568 	 14.79
119.0491408147 	 12.11
122.0362304047 	 26.18
128.0620512247 	 74.76
131.0491408147 	 43.36
132.0569658468 	 8.92
133.0647908789 	 16.61
137.059705501 	 100
141.0698762568 	 12.98
143.085526321 	 41.62
145.0647908789 	 35.46
146.072615911 	 15.01
147.0440554368 	 9.79
147.0804409431 	 7.61
148.0518804689 	 19.07
149.059705501 	 15.74
151.0753555652 	 27.34
153.0698762568 	 12.33
159.0804409431 	 19
161.059705501 	 23.42
161.0960910073 	 11.97
163.0753555652 	 28.21
171.0804409431 	 50.25
173.059705501 	 29.73
174.0675305331 	 10.15
175.0753555652 	 18.27
177.0910056294 	 19.72
187.0753555652 	 26.61
188.0831805973 	 92.02
189.0910056294 	 9.72
191.085526321 	 12.69
192.0933513531 	 12.18
203.1066556936 	 11.39
207.1168264494 	 10.08
220.0882659752 	 14.29
235.1117410715 	 26.61
237.0910056294 	 11.24
265.0859202515 	 9.28
283.0964849378 	 18.56
298.1199600341 	 9.72
327.1590851946 	 0
END IONS

BEGIN IONS
PEPMASS=339.1703
CHARGE=1
MSLEVEL=2
RT=0
SOURCE_INSTRUMENT=qTOF
FILENAME=CCMSLIB00000080056.ms
IONMODE=Positive
ORGANISM=Natural
NAME=MLS001140328-01!2-(2,3,4,7,9,10-hexahydro-[1,4]dioxepino[2,3-g]isoquinolin-8-yl)-N-phenylacetamide
PI=GNPS
DATACOLLECTOR=GNPS
SMILES=c1ccc(cc1)N=C(CN1CCc2cc3c(cc2C1)OCCCO3)O
INCHI=InChI=1S/C20H22N2O3/c23-20(21-17-5-2-1-3-6-17)14-22-8-7-15-11-18-19(12-16(15)13-22)25-10-4-9-24-18/h1-3,5-6,11-12H,4,7-10,13-14H2,(H,21,23)
FORMULA=C20H22N2O3
PUBMED=N/A
SUBMITUSER=BIOADREM
LIBRARYQUALITY=0
SPECTRUMID=CCMSLIB00000080056
SCANS=2251
ID=CCMSLIB00000080056
103.0542261926 	 2.25
105.0698762568 	 2.78
106.0651252299 	 22.84
115.0542261926 	 0.7
117.0573001978 	 1.16
119.0491408147 	 1.39
120.0807752941 	 0.62
121.0647908789 	 1.43
131.0491408147 	 2.99
132.0807752941 	 6.94
133.0647908789 	 2.1
137.059705501 	 1.04
144.0807752941 	 0.72
146.060039852 	 0.84
146.0964253583 	 0.94
147.0678648841 	 3.37
148.0756899162 	 1.76
149.059705501 	 8.65
160.0756899162 	 15.01
161.059705501 	 2.22
162.0913399804 	 0.86
172.0756899162 	 0.6
173.0835149483 	 1.43
174.0913399804 	 1.74
175.0627795062 	 1.46
176.0706045383 	 1.27
188.0706045383 	 1.08
188.1069900446 	 0.89
189.0910056294 	 3.26
191.1066556936 	 5.49
202.0862546025 	 9.04
203.0940796346 	 12.73
216.1019046667 	 7.43
218.1175547309 	 100
339.1703185829 	 1.55
END IONS

BEGIN IONS
PEPMASS=431.208
CHARGE=1
MSLEVEL=2
RT=0
SOURCE_INSTRUMENT=qTOF
FILENAME=CCMSLIB00000080057.ms
IONMODE=Positive
ORGANISM=Natural
NAME=MLS001142738-01!
PI=GNPS
DATACOLLECTOR=GNPS
SMILES=Cc1ccc(cc1)CN=C([C@H](C)N1C(=O)[C@]2(C)c3c(CCN2C1=O)c1ccccc1[nH]3)O
INCHI=InChI=1S/C25H26N4O3/c1-15-8-10-17(11-9-15)14-26-22(30)16(2)29-23(31)25(3)21-19(12-13-28(25)24(29)32)18-6-4-5-7-20(18)27-21/h4-11,16,27H,12-14H2,1-3H3,(H,26,30)/t16-,25-/m0/s1
FORMULA=C25H26N4O3
PUBMED=N/A
SUBMITUSER=BIOADREM
LIBRARYQUALITY=0
SPECTRUMID=CCMSLIB00000080057
SCANS=2252
ID=CCMSLIB00000080057
103.0542261926 	 7.99
105.0698762568 	 100
131.085526321 	 1.46
144.0807752941 	 5.57
156.0807752941 	 1.64
168.0807752941 	 2.87
169.0760242672 	 0.74
170.0964253583 	 0.5
183.0916743314 	 6.36
184.0994993635 	 1.53
185.1073243956 	 11.08
197.1073243956 	 0.82
211.0865889535 	 13.94
213.1022390177 	 1.63
239.0815035756 	 2.22
254.1287881192 	 55.5
256.1080526771 	 6.25
282.1237027413 	 8.78
289.1699246524 	 1.63
317.1648392745 	 0.5
358.191388376 	 4.37
386.1863029981 	 2.52
431.2077667217 	 0
END IONS

BEGIN IONS
PEPMASS=386.197
CHARGE=1
MSLEVEL=2
RT=0
SOURCE_INSTRUMENT=qTOF
FILENAME=CCMSLIB00000080058.ms
IONMODE=Positive
ORGANISM=Natural
NAME=MLS001142730-01!7-[2-[(4aS,8aS)-4a-hydroxy-1,3,4,5,6,7,8,8a-octahydroisoquinolin-2-yl]-2-oxoethoxy]-4,8-dimethylchromen-2-one
PI=GNPS
DATACOLLECTOR=GNPS
SMILES=Cc1cc(=O)oc2c(C)c(ccc12)OCC(=O)N1CC[C@]2(CCCC[C@H]2C1)O
INCHI=InChI=1S/C22H27NO5/c1-14-11-20(25)28-21-15(2)18(7-6-17(14)21)27-13-19(24)23-10-9-22(26)8-4-3-5-16(22)12-23/h6-7,11,16,26H,3-5,8-10,12-13H2,1-2H3/t16-,22-/m0/s1
FORMULA=C22H27NO5
PUBMED=N/A
SUBMITUSER=BIOADREM
LIBRARYQUALITY=0
SPECTRUMID=CCMSLIB00000080058
SCANS=2253
ID=CCMSLIB00000080058
95.072950262 	 3.52
103.0542261926 	 1.54
105.0698762568 	 4.58
106.0651252299 	 2.06
108.0807752941 	 50.27
109.0886003262 	 17.93
110.0964253583 	 3.04
115.0542261926 	 15.35
116.0620512247 	 3.58
117.0698762568 	 7.64
119.085526321 	 11.16
120.0933513531 	 6.77
121.1011763852 	 21.89
122.0964253583 	 28.99
134.0964253583 	 2.19
135.1042503904 	 2.54
136.1120754225 	 87.23
137.1199004546 	 82.99
138.1277254867 	 56.23
145.0647908789 	 69.51
150.1277254867 	 61.6
151.1355505188 	 22.09
164.1069900446 	 6.96
168.138290173 	 12.27
173.059705501 	 13.31
175.0753555652 	 11.31
178.1226401088 	 13.18
179.1304651409 	 100
196.1332047951 	 2.44
203.0702701873 	 97.9
231.0651848094 	 6.62
340.190719674 	 23.45
368.1856342961 	 10.25
386.1961989824 	 0
END IONS

BEGIN IONS
PEPMASS=521.24
CHARGE=1
MSLEVEL=2
RT=0
SOURCE_INSTRUMENT=qTOF
FILENAME=CCMSLIB00000080059.ms
IONMODE=Positive
ORGANISM=Natural
NAME=MLS001140501-01!(2R)-1-[(2S)-2-[[(2S)-2-(2,4-dioxo-1H-quinazolin-3-yl)-3-phenylpropanoyl]amino]-4-methylpentanoyl]pyrrolidine-2-carboxylic acid
PI=GNPS
DATACOLLECTOR=GNPS
SMILES=CC(C)C[C@@H](C(=O)N1CCC[C@@H]1C(=O)O)N=C([C@H](Cc1ccccc1)n1c(=O)c2ccccc2nc1O)O
INCHI=InChI=1S/C28H32N4O6/c1-17(2)15-21(26(35)31-14-8-13-22(31)27(36)37)29-24(33)23(16-18-9-4-3-5-10-18)32-25(34)19-11-6-7-12-20(19)30-28(32)38/h3-7,9-12,17,21-23H,8,13-16H2,1-2H3,(H,29,33)(H,30,38)(H,36,37)/t21-,22+,23-/m0/s1
FORMULA=C28H32N4O6
PUBMED=N/A
SUBMITUSER=BIOADREM
LIBRARYQUALITY=0
SPECTRUMID=CCMSLIB00000080059
SCANS=2254
ID=CCMSLIB00000080059
103.0542261926 	 4.08
120.0443897878 	 0.95
145.0396387609 	 0.81
146.0236543457 	 12.92
147.0314793778 	 1.07
163.0502034472 	 9.32
187.0542261926 	 0.63
248.0706045383 	 0.75
265.0971536398 	 100
266.1009559265 	 17.88
275.0815035756 	 2.4
293.0920682619 	 14.87
294.0958705486 	 2.74
521.2394607806 	 0
END IONS

BEGIN IONS
PEPMASS=340.1656
CHARGE=1
MSLEVEL=2
RT=0
SOURCE_INSTRUMENT=qTOF
FILENAME=CCMSLIB00000080060.ms
IONMODE=Positive
ORGANISM=Natural
NAME=MLS001075495-01!
PI=GNPS
DATACOLLECTOR=GNPS
SMILES=COc1ccccc1N=C(N1C[C@@H]2C[C@@H](C1)c1cccc(=O)n1C2)O
INCHI=InChI=1S/C19H21N3O3/c1-25-17-7-3-2-5-15(17)20-19(24)21-10-13-9-14(12-21)16-6-4-8-18(23)22(16)11-13/h2-8,13-14H,9-12H2,1H3,(H,20,24)/t13-,14-/m0/s1
FORMULA=C19H21N3O3
PUBMED=N/A
SUBMITUSER=BIOADREM
LIBRARYQUALITY=0
SPECTRUMID=CCMSLIB00000080060
SCANS=2255
ID=CCMSLIB00000080060
96.0443897878 	 0.88
106.0651252299 	 2.84
108.0443897878 	 2.76
116.0494751657 	 1.29
117.0573001978 	 3.14
118.0651252299 	 3.96
122.060039852 	 2.86
129.0698762568 	 2.35
130.0651252299 	 3.92
131.072950262 	 4.68
132.0443897878 	 10.54
132.0807752941 	 4.22
133.0522148199 	 14.65
134.060039852 	 8.91
142.0651252299 	 3.21
144.0807752941 	 2.56
145.0522148199 	 1.75
146.060039852 	 48.34
148.0756899162 	 21.07
154.0651252299 	 2.52
156.0807752941 	 5.76
158.060039852 	 10.34
159.0678648841 	 11.75
160.0756899162 	 100
171.0916743314 	 1.03
172.0756899162 	 15.95
174.0913399804 	 40.92
188.0706045383 	 3.06
189.1022390177 	 30.94
191.1178890819 	 13.61
217.0971536398 	 99.75
235.1077183261 	 4.15
340.165567556 	 3.42
END IONS

BEGIN IONS
PEPMASS=812.328
CHARGE=1
MSLEVEL=2
RT=0
SOURCE_INSTRUMENT=qTOF
FILENAME=CCMSLIB00000080061.ms
IONMODE=Positive
ORGANISM=Natural
NAME=MLS001097661-01!
PI=GNPS
DATACOLLECTOR=GNPS
SMILES=CC1=C2[C@H](C(=O)[C@]3(C)[C@@H](C[C@@H]4[C@@](CO4)(C3[C@@H]([C@](C[C@@H]1OC(=O)[C@@H]([C@H](c1ccccc1)N=C(c1ccccc1)O)O)(C2(C)C)O)OC(=O)c1ccccc1)OC(=O)C)O)O
INCHI=InChI=1S/C45H49NO13/c1-24-29(57-41(54)35(50)33(26-15-9-6-10-16-26)46-39(52)27-17-11-7-12-18-27)22-45(55)38(58-40(53)28-19-13-8-14-20-28)36-43(5,37(51)34(49)32(24)42(45,3)4)30(48)21-31-44(36,23-56-31)59-25(2)47/h6-20,29-31,33-36,38,48-50,55H,21-23H2,1-5H3,(H,46,52)/t29-,30+,31+,33-,34+,35+,36?,38-,43+,44-,45+/m0/s1
FORMULA=C45H49NO13
PUBMED=N/A
SUBMITUSER=BIOADREM
LIBRARYQUALITY=0
SPECTRUMID=CCMSLIB00000080061
SCANS=2256
ID=CCMSLIB00000080061
105.0334907505 	 100
106.0651252299 	 1.8
107.0365647557 	 0.97
118.0651252299 	 2.97
119.0491408147 	 6.38
122.060039852 	 91.79
136.0756899162 	 5.4
147.0440554368 	 2.09
164.0706045383 	 1.69
171.0804409431 	 1.05
197.0960910073 	 1.2
225.0910056294 	 1.51
240.1019046667 	 17.82
241.1097296988 	 2.8
251.0702701873 	 2.17
268.0968192888 	 2.5
269.0808348736 	 5.82
286.1073839751 	 89.5
812.3276666654 	 0
END IONS

BEGIN IONS
PEPMASS=353.175
CHARGE=1
MSLEVEL=2
RT=0
SOURCE_INSTRUMENT=qTOF
FILENAME=CCMSLIB00000080062.ms
IONMODE=Positive
ORGANISM=Natural
NAME=MLS000697600-01!
PI=GNPS
DATACOLLECTOR=GNPS
SMILES=CC1(C)C=Cc2c(ccc3C[C@@H](COc23)c2ccc(cc2OC)OC)O1
INCHI=InChI=1S/C22H24O4/c1-22(2)10-9-18-19(26-22)8-5-14-11-15(13-25-21(14)18)17-7-6-16(23-3)12-20(17)24-4/h5-10,12,15H,11,13H2,1-4H3/t15-/m0/s1
FORMULA=C22H24O4
PUBMED=N/A
SUBMITUSER=BIOADREM
LIBRARYQUALITY=0
SPECTRUMID=CCMSLIB00000080062
SCANS=2257
ID=CCMSLIB00000080062
103.0542261926 	 3.2
104.0620512247 	 3.86
105.0698762568 	 4.72
106.0413157826 	 4.32
107.0491408147 	 5.06
109.0647908789 	 4.46
115.0542261926 	 10.49
116.0620512247 	 3.35
117.0698762568 	 9.35
119.0491408147 	 7.92
119.085526321 	 7.06
121.0647908789 	 100
123.0804409431 	 3.03
128.0620512247 	 5.38
131.0491408147 	 12.38
132.0569658468 	 5.83
133.0647908789 	 6.81
134.072615911 	 8.18
135.0440554368 	 2.83
137.059705501 	 7.03
143.085526321 	 6.72
144.0933513531 	 4.12
145.0647908789 	 14.5
146.072615911 	 27.91
147.0440554368 	 42.95
147.0804409431 	 46.75
149.0960910073 	 6.41
151.0753555652 	 91.42
161.059705501 	 7.15
161.0960910073 	 9.72
162.0675305331 	 17.84
163.0753555652 	 2.46
171.0804409431 	 15.53
172.0882659752 	 5.38
173.059705501 	 21.33
174.0675305331 	 9.44
177.0910056294 	 95.8
178.0988306615 	 11.47
182.072615911 	 2.57
189.0910056294 	 54.59
197.0960910073 	 5.03
200.0831805973 	 5.03
215.1066556936 	 6.09
353.1747352588 	 0
END IONS

BEGIN IONS
PEPMASS=386.1598
CHARGE=1
MSLEVEL=2
RT=0
SOURCE_INSTRUMENT=qTOF
FILENAME=CCMSLIB00000080063.ms
IONMODE=Positive
ORGANISM=Natural
NAME=MLS001160263-01!2-[(5-hydroxy-2,2-dimethyl-4-oxo-3H-chromen-7-yl)oxy]-N-[4-(2-hydroxyethyl)phenyl]acetamide
PI=GNPS
DATACOLLECTOR=GNPS
SMILES=CC1(C)CC(=O)c2c(cc(cc2O1)OCC(=O)Nc1ccc(cc1)CCO)O
INCHI=InChI=1S/C21H23NO6/c1-21(2)11-17(25)20-16(24)9-15(10-18(20)28-21)27-12-19(26)22-14-5-3-13(4-6-14)7-8-23/h3-6,9-10,23-24H,7-8,11-12H2,1-2H3,(H,22,26)
FORMULA=C21H23NO6
PUBMED=N/A
SUBMITUSER=BIOADREM
LIBRARYQUALITY=0
SPECTRUMID=CCMSLIB00000080063
SCANS=2258
ID=CCMSLIB00000080063
103.0542261926 	 1.26
104.0494751657 	 2.07
105.0698762568 	 5.32
107.0127553084 	 1.2
111.0076699305 	 1.77
115.0542261926 	 2.02
117.0573001978 	 4.44
118.0624451552 	 1.29
119.072950262 	 4.03
120.0807752941 	 8.97
121.0647908789 	 1.09
130.0651252299 	 1.4
131.072950262 	 1.74
132.0807752941 	 30.35
135.0076699305 	 1.07
135.0804409431 	 1.33
146.0573597773 	 1.08
148.0756899162 	 1.76
150.0913399804 	 18.51
151.0389700589 	 1.74
153.0182346168 	 100
163.0389700589 	 1.27
163.0753555652 	 3.8
165.0182346168 	 10.67
167.0702701873 	 0.83
176.046795091 	 1.8
179.033884681 	 1.18
179.0702701873 	 2.09
191.0702701873 	 15.86
193.0131492389 	 2.51
209.0808348736 	 70.07
221.0808348736 	 18.34
249.0757494957 	 2.83
268.0968192888 	 1.05
312.086648533 	 1.87
330.0972132193 	 2.55
368.1492487898 	 1.46
386.1598134761 	 1.3
END IONS

BEGIN IONS
PEPMASS=437.2086
CHARGE=1
MSLEVEL=2
RT=0
SOURCE_INSTRUMENT=qTOF
FILENAME=CCMSLIB00000080064.ms
IONMODE=Positive
ORGANISM=Natural
NAME=MLS001160489-01!2-[(8,8-dimethyl-2-oxo-4-propyl-9,10-dihydropyrano[2,3-h]chromen-5-yl)oxy]-N-(pyridin-4-ylmethyl)acetamide
PI=GNPS
DATACOLLECTOR=GNPS
SMILES=CCCc1cc(=O)oc2c3CCC(C)(C)Oc3cc(c12)OCC(=NCc1ccncc1)O
INCHI=InChI=1S/C25H28N2O5/c1-4-5-17-12-22(29)31-24-18-6-9-25(2,3)32-19(18)13-20(23(17)24)30-15-21(28)27-14-16-7-10-26-11-8-16/h7-8,10-13H,4-6,9,14-15H2,1-3H3,(H,27,28)
FORMULA=C25H28N2O5
PUBMED=N/A
SUBMITUSER=BIOADREM
LIBRARYQUALITY=0
SPECTRUMID=CCMSLIB00000080064
SCANS=2259
ID=CCMSLIB00000080064
104.0494751657 	 1.62
106.0651252299 	 6.39
107.060374203 	 43.47
108.0443897878 	 18.03
119.060374203 	 13.26
120.0443897878 	 32.55
121.0760242672 	 42.13
131.060374203 	 1.28
132.0443897878 	 1.4
132.0681992351 	 1.31
135.0804409431 	 0.79
149.0709388893 	 50.64
150.0787639214 	 13.31
163.0753555652 	 0.73
175.0753555652 	 0.61
177.0910056294 	 1.13
187.0753555652 	 0.92
189.0546201231 	 0.73
189.0910056294 	 0.62
191.033884681 	 1.82
191.0702701873 	 1.79
203.0702701873 	 1.32
205.0859202515 	 10.52
217.0495347452 	 0.67
217.0859202515 	 3.23
231.0651848094 	 0.59
233.0808348736 	 22.43
245.0808348736 	 6.69
261.0757494957 	 0.66
273.0757494957 	 1.57
339.0975475703 	 0.59
353.1495831408 	 2.88
381.1444977629 	 100
437.2070980197 	 15.4
END IONS

BEGIN IONS
PEPMASS=249.1122
CHARGE=1
MSLEVEL=2
RT=0
SOURCE_INSTRUMENT=qTOF
FILENAME=CCMSLIB00000080065.ms
IONMODE=Positive
ORGANISM=Natural
NAME=MLS002638354-01!
PI=GNPS
DATACOLLECTOR=GNPS
SMILES=CC(=O)c1c(cc(c2C=CC(C)(C)Oc12)OC)O
INCHI=InChI=1S/C14H16O4/c1-8(15)12-10(16)7-11(17-4)9-5-6-14(2,3)18-13(9)12/h5-7,16H,1-4H3
FORMULA=C14H16O4
PUBMED=N/A
SUBMITUSER=BIOADREM
LIBRARYQUALITY=0
SPECTRUMID=CCMSLIB00000080065
SCANS=2260
ID=CCMSLIB00000080065
103.0542261926 	 32.86
105.0698762568 	 43.48
107.0491408147 	 19.31
115.0542261926 	 24
117.0698762568 	 35.03
119.0491408147 	 32.11
121.0284053726 	 14.63
121.0647908789 	 16.89
123.0440554368 	 19.31
128.0620512247 	 48.91
131.0491408147 	 48.16
133.0647908789 	 25.5
137.059705501 	 49.58
141.0698762568 	 12.71
143.085526321 	 21.07
145.0647908789 	 22.24
146.0362304047 	 19.98
147.0440554368 	 33.36
149.059705501 	 49.25
160.0518804689 	 13.29
161.059705501 	 100
163.0389700589 	 26.59
165.0546201231 	 24.67
171.0804409431 	 30.27
175.0753555652 	 14.05
177.0182346168 	 26
177.0546201231 	 88.96
179.0702701873 	 70.99
187.0389700589 	 20.23
188.0831805973 	 12.63
189.0546201231 	 33.53
189.0910056294 	 13.55
191.033884681 	 57.19
191.0702701873 	 26.51
192.0417097131 	 22.49
201.0546201231 	 60.37
203.1066556936 	 12.37
205.0495347452 	 50.33
207.0651848094 	 55.1
207.1015703157 	 16.89
219.0651848094 	 45.82
231.1015703157 	 23.58
249.112135002 	 16.97
END IONS

BEGIN IONS
PEPMASS=434.219
CHARGE=1
MSLEVEL=2
RT=0
SOURCE_INSTRUMENT=qTOF
FILENAME=CCMSLIB00000080066.ms
IONMODE=Positive
ORGANISM=Natural
NAME=MLS001160011-01!N-[(2S)-1-[2-(1H-indol-3-yl)ethylamino]-3-methyl-1-oxobutan-2-yl]-3-oxo-2,4-dihydroquinoxaline-1-carboxamide
PI=GNPS
DATACOLLECTOR=GNPS
SMILES=CC(C)[C@@H](C(=NCCc1c[nH]c2ccccc12)O)N=C(N1CC(=Nc2ccccc12)O)O
INCHI=InChI=1S/C24H27N5O3/c1-15(2)22(23(31)25-12-11-16-13-26-18-8-4-3-7-17(16)18)28-24(32)29-14-21(30)27-19-9-5-6-10-20(19)29/h3-10,13,15,22,26H,11-12,14H2,1-2H3,(H,25,31)(H,27,30)(H,28,32)/t22-/m0/s1
FORMULA=C24H27N5O3
PUBMED=N/A
SUBMITUSER=BIOADREM
LIBRARYQUALITY=0
SPECTRUMID=CCMSLIB00000080066
SCANS=2261
ID=CCMSLIB00000080066
115.0542261926 	 1.37
117.0698762568 	 3.78
119.060374203 	 9.55
121.0760242672 	 21.34
142.0651252299 	 0.31
143.072950262 	 4.65
144.0807752941 	 100
147.0552888251 	 62.3
149.0709388893 	 1.82
158.0964253583 	 0.33
175.0502034472 	 27.33
201.1022390177 	 1.01
218.1287881192 	 2.19
229.0971536398 	 0.64
246.1237027413 	 38.39
434.218665759 	 0
END IONS

BEGIN IONS
PEPMASS=413.2062
CHARGE=1
MSLEVEL=2
RT=0
SOURCE_INSTRUMENT=qTOF
FILENAME=CCMSLIB00000080067.ms
IONMODE=Positive
ORGANISM=Natural
NAME=MLS000736796-01!
PI=GNPS
DATACOLLECTOR=GNPS
SMILES=CC1C2CN3CCc4c5cc(c(cc5[nH]c4C3CC2C(=CO1)C(=O)OC)OC)OC
INCHI=InChI=1S/C23H28N2O5/c1-12-16-10-25-6-5-13-15-8-20(27-2)21(28-3)9-18(15)24-22(13)19(25)7-14(16)17(11-30-12)23(26)29-4/h8-9,11-12,14,16,19,24H,5-7,10H2,1-4H3
FORMULA=C23H28N2O5
PUBMED=N/A
SUBMITUSER=BIOADREM
LIBRARYQUALITY=0
SPECTRUMID=CCMSLIB00000080067
SCANS=2262
ID=CCMSLIB00000080067
108.0807752941 	 0.57
130.0651252299 	 1.28
142.0651252299 	 0.97
143.072950262 	 1.7
144.0807752941 	 3.78
146.060039852 	 3.37
158.060039852 	 9.5
159.0651848094 	 1.16
160.0756899162 	 15.21
161.0808348736 	 2.15
162.0913399804 	 4.24
170.060039852 	 0.65
171.0678648841 	 1.98
172.0756899162 	 3.14
173.0835149483 	 38.74
174.0549544741 	 7.34
174.0886599057 	 4.9
175.0600994315 	 2.8
178.0862546025 	 1.63
184.0730098415 	 0.59
186.0913399804 	 1.1
187.0964849378 	 0.57
188.0706045383 	 11.36
189.0784295704 	 22.62
190.0862546025 	 6.38
191.0913995599 	 1.34
199.0991650125 	 0.77
202.0835745278 	 1.33
204.1019046667 	 100
214.0862546025 	 1.47
215.0940796346 	 1.37
216.1019046667 	 2.47
217.1070496241 	 1.35
226.0862546025 	 0.58
227.0940796346 	 0.93
230.1175547309 	 3.36
242.1175547309 	 1.48
252.1019046667 	 0.57
259.1441038324 	 1.06
282.1488548593 	 0.64
381.1808832692 	 0.91
413.2070980197 	 2.46
END IONS

BEGIN IONS
PEPMASS=447.203
CHARGE=1
MSLEVEL=2
RT=0
SOURCE_INSTRUMENT=qTOF
FILENAME=CCMSLIB00000080068.ms
IONMODE=Positive
ORGANISM=Natural
NAME=MLS001142710-01!
PI=GNPS
DATACOLLECTOR=GNPS
SMILES=C[C@@H](C(=NCc1ccccc1OC)O)N1C(=O)[C@]2(C)c3c(CCN2C1=O)c1ccccc1[nH]3
INCHI=InChI=1S/C25H26N4O4/c1-15(22(30)26-14-16-8-4-7-11-20(16)33-3)29-23(31)25(2)21-18(12-13-28(25)24(29)32)17-9-5-6-10-19(17)27-21/h4-11,15,27H,12-14H2,1-3H3,(H,26,30)/t15-,25-/m0/s1
FORMULA=C25H26N4O4
PUBMED=N/A
SUBMITUSER=BIOADREM
LIBRARYQUALITY=0
SPECTRUMID=CCMSLIB00000080068
SCANS=2263
ID=CCMSLIB00000080068
105.0334907505 	 1.73
121.0647908789 	 100
144.0807752941 	 3.54
150.0338251015 	 0.91
156.0807752941 	 1.27
168.0780952194 	 2.82
169.0886003262 	 1.68
183.0916743314 	 7.19
184.0968192888 	 1.26
185.1073243956 	 6.45
195.0916743314 	 1.27
211.0865889535 	 15.01
213.1022390177 	 1.18
239.0815035756 	 1.64
252.113138055 	 1.15
254.1287881192 	 44.54
264.1342674276 	 1.39
280.1080526771 	 2.14
282.1237027413 	 14.19
284.1267767465 	 1.32
290.1539402372 	 0.92
295.1189517144 	 1.24
305.1648392745 	 1.3
331.1441038324 	 1.33
333.1597538966 	 1.04
340.152991497 	 1.08
374.1863029981 	 8.12
402.1812176202 	 1.88
447.2026813438 	 0
END IONS

BEGIN IONS
PEPMASS=466.106
CHARGE=1
MSLEVEL=2
RT=0
SOURCE_INSTRUMENT=qTOF
FILENAME=CCMSLIB00000080069.ms
IONMODE=Positive
ORGANISM=Natural
NAME=MLS001159063-01!3-(4-chlorophenyl)-2-[[2-(4-methyl-6-oxobenzo[c]chromen-3-yl)oxyacetyl]amino]propanoic acid
PI=GNPS
DATACOLLECTOR=GNPS
SMILES=Cc1c(ccc2c3ccccc3c(=O)oc12)OCC(=NC(Cc1ccc(cc1)Cl)C(=O)O)O
INCHI=InChI=1S/C25H20ClNO6/c1-14-21(11-10-18-17-4-2-3-5-19(17)25(31)33-23(14)18)32-13-22(28)27-20(24(29)30)12-15-6-8-16(26)9-7-15/h2-11,20H,12-13H2,1H3,(H,27,28)(H,29,30)
FORMULA=C25H20ClNO6
PUBMED=N/A
SUBMITUSER=BIOADREM
LIBRARYQUALITY=0
SPECTRUMID=CCMSLIB00000080069
SCANS=2264
ID=CCMSLIB00000080069
103.0542261926 	 3.05
115.0542261926 	 1
117.0698762568 	 2.78
118.0651252299 	 1.78
119.072950262 	 7.1
125.0152538705 	 4.79
130.0651252299 	 11.54
131.072950262 	 15.47
137.0152538705 	 0.97
139.0309039347 	 10.4
151.0309039347 	 7.89
152.0620512247 	 4.46
153.0698762568 	 14.04
154.041802972 	 14.22
155.085526321 	 3.07
165.0698762568 	 1.88
166.041802972 	 37.66
167.085526321 	 1.82
181.0652780683 	 100
183.0804409431 	 3.28
184.0523676583 	 1.68
185.059705501 	 1.26
196.0518804689 	 1.42
209.0601926904 	 9
211.0753555652 	 6.15
212.0472822804 	 1.01
213.0546201231 	 0.98
227.0707573767 	 6.46
239.0702701873 	 56.84
267.0651848094 	 1.02
466.1051910898 	 0
END IONS

BEGIN IONS
PEPMASS=351.098
CHARGE=1
MSLEVEL=2
RT=0
SOURCE_INSTRUMENT=qTOF
FILENAME=CCMSLIB00000080070.ms
IONMODE=Positive
ORGANISM=Natural
NAME=MLS001075348-01!3-[[2-(furan-2-carbonylamino)benzoyl]amino]benzoic acid
PI=GNPS
DATACOLLECTOR=GNPS
SMILES=c1ccc(c(c1)C(=Nc1cccc(c1)C(=O)O)O)NC(=O)c1ccco1
INCHI=InChI=1S/C19H14N2O5/c22-17(20-13-6-3-5-12(11-13)19(24)25)14-7-1-2-8-15(14)21-18(23)16-9-4-10-26-16/h1-11H,(H,20,22)(H,21,23)(H,24,25)
FORMULA=C19H14N2O5
PUBMED=N/A
SUBMITUSER=BIOADREM
LIBRARYQUALITY=0
SPECTRUMID=CCMSLIB00000080070
SCANS=2265
ID=CCMSLIB00000080070
95.0127553084 	 6.02
146.0236543457 	 100
158.060039852 	 1.2
214.0498690962 	 58.12
351.0975475703 	 0
END IONS

BEGIN IONS
PEPMASS=372.1442
CHARGE=1
MSLEVEL=2
RT=0
SOURCE_INSTRUMENT=qTOF
FILENAME=CCMSLIB00000080071.ms
IONMODE=Positive
ORGANISM=Natural
NAME=MLS001139443-01!(2R)-1-[2-[(6-methyl-4-oxo-2,3-dihydro-1H-cyclopenta[c]chromen-7-yl)oxy]acetyl]pyrrolidine-2-carboxylic acid
PI=GNPS
DATACOLLECTOR=GNPS
SMILES=Cc1c(ccc2c3CCCc3c(=O)oc12)OCC(=O)N1CCC[C@@H]1C(=O)O
INCHI=InChI=1S/C20H21NO6/c1-11-16(26-10-17(22)21-9-3-6-15(21)19(23)24)8-7-13-12-4-2-5-14(12)20(25)27-18(11)13/h7-8,15H,2-6,9-10H2,1H3,(H,23,24)/t15-/m1/s1
FORMULA=C20H21NO6
PUBMED=N/A
SUBMITUSER=BIOADREM
LIBRARYQUALITY=0
SPECTRUMID=CCMSLIB00000080071
SCANS=2266
ID=CCMSLIB00000080071
98.060039852 	 5.21
100.0756899162 	 11.5
105.0698762568 	 1.83
107.0491408147 	 1.83
112.0756899162 	 18.32
115.0542261926 	 4.31
116.0706045383 	 4.88
117.0698762568 	 2.79
119.085526321 	 1.65
127.0542261926 	 2.27
129.0698762568 	 3.44
130.0777012889 	 3.22
131.0491408147 	 2.76
131.085526321 	 1.52
142.0777012889 	 1.66
143.085526321 	 8.32
144.0569658468 	 1.63
145.0647908789 	 8.34
145.1011763852 	 5.19
147.0804409431 	 11.25
151.0389700589 	 1.93
153.0698762568 	 2.88
157.0733441925 	 4.69
158.072615911 	 8.59
159.0804409431 	 1.68
161.059705501 	 8.16
169.0647908789 	 1.79
171.0804409431 	 30.79
173.0960910073 	 9.23
174.0675305331 	 2.29
187.0753555652 	 9.13
188.0831805973 	 14.42
189.0910056294 	 6.19
201.0910056294 	 100
214.0624451552 	 1.61
215.0702701873 	 5.12
216.0780952194 	 24.71
217.0859202515 	 55.98
229.0859202515 	 79.28
231.0889942567 	 2.7
257.0808348736 	 2.27
275.0913995599 	 2.83
298.1437694814 	 24.82
372.1441634119 	 5.3
END IONS

BEGIN IONS
PEPMASS=453.239
CHARGE=1
MSLEVEL=2
RT=0
SOURCE_INSTRUMENT=qTOF
FILENAME=CCMSLIB00000080072.ms
IONMODE=Positive
ORGANISM=Natural
NAME=MLS001160495-01!1-[2-(6-methyl-8-oxospiro[3,4-dihydropyrano[3,2-g]chromene-2,1'-cyclohexane]-7-yl)acetyl]piperidine-4-carboxamide
PI=GNPS
DATACOLLECTOR=GNPS
SMILES=Cc1c2cc3CCC4(CCCCC4)Oc3cc2oc(=O)c1CC(=O)N1CCC(CC1)C(=N)O
INCHI=InChI=1S/C26H32N2O5/c1-16-19-13-18-5-10-26(8-3-2-4-9-26)33-21(18)15-22(19)32-25(31)20(16)14-23(29)28-11-6-17(7-12-28)24(27)30/h13,15,17H,2-12,14H2,1H3,(H2,27,30)
FORMULA=C26H32N2O5
PUBMED=N/A
SUBMITUSER=BIOADREM
LIBRARYQUALITY=0
SPECTRUMID=CCMSLIB00000080072
SCANS=2267
ID=CCMSLIB00000080072
133.0647908789 	 0.28
147.0804409431 	 0.43
159.0804409431 	 0.21
173.059705501 	 0.21
176.0791578519 	 0.26
185.059705501 	 0.62
186.0635077877 	 0.31
187.0753555652 	 0.98
191.0702701873 	 0.21
201.0546201231 	 5.24
203.0702701873 	 20.48
204.074072474 	 3.13
215.0702701873 	 6.44
217.0859202515 	 3
229.0859202515 	 1.44
241.0859202515 	 0.29
279.137955822 	 4.46
280.1417581087 	 0.7
297.1485205083 	 100
298.152322795 	 26.87
325.1434351304 	 4.77
453.2383981481 	 0
END IONS

BEGIN IONS
PEPMASS=471.096
CHARGE=1
MSLEVEL=2
RT=0
SOURCE_INSTRUMENT=qTOF
FILENAME=CCMSLIB00000080073.ms
IONMODE=Positive
ORGANISM=Natural
NAME=MLS001140715-01!2-[[2-(6-chloro-4-methyl-2-oxochromen-7-yl)oxyacetyl]amino]-3-(5-hydroxy-1H-indol-3-yl)propanoic acid
PI=GNPS
DATACOLLECTOR=GNPS
SMILES=Cc1cc(=O)oc2cc(c(cc12)Cl)OCC(=NC(Cc1c[nH]c2ccc(cc12)O)C(=O)O)O
INCHI=InChI=1S/C23H19ClN2O7/c1-11-4-22(29)33-19-8-20(16(24)7-14(11)19)32-10-21(28)26-18(23(30)31)5-12-9-25-17-3-2-13(27)6-15(12)17/h2-4,6-9,18,25,27H,5,10H2,1H3,(H,26,28)(H,30,31)
FORMULA=C23H19ClN2O7
PUBMED=N/A
SUBMITUSER=BIOADREM
LIBRARYQUALITY=0
SPECTRUMID=CCMSLIB00000080073
SCANS=2268
ID=CCMSLIB00000080073
106.0651252299 	 4.56
117.0573001978 	 6.3
118.0651252299 	 4.67
134.060039852 	 4.56
142.0651252299 	 4.78
146.060039852 	 100
148.0756899162 	 8.38
158.060039852 	 13.28
159.0678648841 	 12.77
160.0756899162 	 15.59
171.0678648841 	 5.63
172.0756899162 	 17.39
173.0709388893 	 6.53
174.0787639214 	 58.36
176.0706045383 	 3.71
186.0549544741 	 39.67
187.0627795062 	 6.87
187.0865889535 	 15.08
197.0709388893 	 4.78
198.0549544741 	 4.84
198.0787639214 	 7.43
199.0865889535 	 16.21
201.0658535114 	 23.92
204.0655191604 	 33.48
215.0815035756 	 10.52
216.0893286077 	 30.39
321.0272751198 	 3.43
409.1156029377 	 3.26
425.0898753766 	 24.82
471.095354685 	 0
END IONS

BEGIN IONS
PEPMASS=350.1828
CHARGE=1
MSLEVEL=2
RT=0
SOURCE_INSTRUMENT=qTOF
FILENAME=CCMSLIB00000080074.ms
IONMODE=Positive
ORGANISM=Natural
NAME=MLS001049080-01!2-[6-(cyclohexylamino)purin-9-yl]-5-(hydroxymethyl)oxolane-3,4-diol
PI=GNPS
DATACOLLECTOR=GNPS
SMILES=C1CCC(CC1)Nc1c2c(ncn1)n(cn2)C1C(C(C(CO)O1)O)O
INCHI=InChI=1S/C16H23N5O4/c22-6-10-12(23)13(24)16(25-10)21-8-19-11-14(17-7-18-15(11)21)20-9-4-2-1-3-5-9/h7-10,12-13,16,22-24H,1-6H2,(H,17,18,20)
FORMULA=C16H23N5O4
PUBMED=N/A
SUBMITUSER=BIOADREM
LIBRARYQUALITY=0
SPECTRUMID=CCMSLIB00000080074
SCANS=2269
ID=CCMSLIB00000080074
119.0365647557 	 4.15
136.0631138572 	 100
152.0944139856 	 0.2
218.1413641782 	 75.43
260.1519288645 	 0.29
350.1822802527 	 0.4
END IONS

BEGIN IONS
PEPMASS=341.175
CHARGE=1
MSLEVEL=2
RT=0
SOURCE_INSTRUMENT=qTOF
FILENAME=CCMSLIB00000080075.ms
IONMODE=Positive
ORGANISM=Natural
NAME=MLS002630965-01!2-hydroxy-4-methoxy-3-(3-methylbut-2-enyl)-6-(2-phenylethyl)benzoic acid
PI=GNPS
DATACOLLECTOR=GNPS
SMILES=CC(=CCc1c(cc(CCc2ccccc2)c(c1O)C(=O)O)OC)C
INCHI=InChI=1S/C21H24O4/c1-14(2)9-12-17-18(25-3)13-16(19(20(17)22)21(23)24)11-10-15-7-5-4-6-8-15/h4-9,13,22H,10-12H2,1-3H3,(H,23,24)
FORMULA=C21H24O4
PUBMED=N/A
SUBMITUSER=BIOADREM
LIBRARYQUALITY=0
SPECTRUMID=CCMSLIB00000080075
SCANS=2270
ID=CCMSLIB00000080075
105.0334907505 	 1.72
129.0698762568 	 0.76
131.0491408147 	 3.47
141.0698762568 	 2.77
152.0620512247 	 0.69
159.0440554368 	 3.82
161.059705501 	 1.04
165.0698762568 	 5.42
166.0777012889 	 11.1
168.0933513531 	 0.75
178.0777012889 	 2.98
179.085526321 	 13.65
181.0647908789 	 2.05
181.1011763852 	 6.63
183.0804409431 	 1.43
189.0546201231 	 14.55
191.085526321 	 5.51
194.072615911 	 4.65
195.0804409431 	 2.12
206.072615911 	 0.97
207.0804409431 	 2.26
209.0960910073 	 8.32
210.0675305331 	 0.76
211.0753555652 	 1.02
211.1117410715 	 2.67
213.0910056294 	 1.4
219.0804409431 	 2.48
222.0675305331 	 1.12
223.0753555652 	 1.45
224.0831805973 	 1.69
235.0753555652 	 3.22
236.0831805973 	 1.08
237.0910056294 	 8.78
239.1066556936 	 4.22
249.0910056294 	 2.61
267.1015703157 	 100
323.1641705725 	 2.7
341.1747352588 	 0
END IONS

BEGIN IONS
PEPMASS=427.2218
CHARGE=1
MSLEVEL=2
RT=0
SOURCE_INSTRUMENT=qTOF
FILENAME=CCMSLIB00000080076.ms
IONMODE=Positive
ORGANISM=Natural
NAME=MLS001158082-01!N-(2-morpholin-4-ylethyl)-3-(2,3,5,9-tetramethyl-7-oxofuro[3,2-g]chromen-6-yl)propanamide
PI=GNPS
DATACOLLECTOR=GNPS
SMILES=Cc1c(C)oc2c(C)c3c(cc12)c(C)c(CCC(=NCCN1CCOCC1)O)c(=O)o3
INCHI=InChI=1S/C24H30N2O5/c1-14-17(4)30-22-16(3)23-20(13-19(14)22)15(2)18(24(28)31-23)5-6-21(27)25-7-8-26-9-11-29-12-10-26/h13H,5-12H2,1-4H3,(H,25,27)
FORMULA=C24H30N2O5
PUBMED=N/A
SUBMITUSER=BIOADREM
LIBRARYQUALITY=0
SPECTRUMID=CCMSLIB00000080076
SCANS=2271
ID=CCMSLIB00000080076
98.060039852 	 0.41
114.0913399804 	 3.72
143.085526321 	 0.5
158.072615911 	 0.22
168.0933513531 	 0.4
171.0804409431 	 0.29
184.0882659752 	 0.5
196.0882659752 	 0.73
199.1117410715 	 1.17
210.099893294 	 0.26
211.1117410715 	 0.92
212.0831805973 	 0.9
213.086982884 	 0.4
227.1066556936 	 19.53
228.1104579803 	 2.85
241.1223057578 	 0.32
255.1015703157 	 100
256.1053726024 	 23.21
269.1172203799 	 6.32
296.1281194172 	 2.81
297.112135002 	 8.12
340.1543341677 	 31.62
427.2227480839 	 2.62
END IONS

BEGIN IONS
PEPMASS=355.1999
CHARGE=1
MSLEVEL=2
RT=0
SOURCE_INSTRUMENT=qTOF
FILENAME=CCMSLIB00000080077.ms
IONMODE=Positive
ORGANISM=Natural
NAME=MLS000737276-01!
PI=GNPS
DATACOLLECTOR=GNPS
SMILES=CCC1CN(C)C2Cc3c4ccccc4[nH]c3C(=O)CC1C2C(=O)OC
INCHI=InChI=1S/C21H26N2O3/c1-4-12-11-23(2)17-9-15-13-7-5-6-8-16(13)22-20(15)18(24)10-14(12)19(17)21(25)26-3/h5-8,12,14,17,19,22H,4,9-11H2,1-3H3
FORMULA=C21H26N2O3
PUBMED=N/A
SUBMITUSER=BIOADREM
LIBRARYQUALITY=0
SPECTRUMID=CCMSLIB00000080077
SCANS=2272
ID=CCMSLIB00000080077
119.085526321 	 10.9
122.0964253583 	 13.36
130.0651252299 	 100
138.0913399804 	 23.65
144.0807752941 	 10.39
150.0913399804 	 27.07
156.0807752941 	 15.93
164.1069900446 	 10.37
166.0651252299 	 11.4
167.072950262 	 28.5
168.0807752941 	 30.75
172.0756899162 	 23.57
180.0807752941 	 63.2
182.0964253583 	 24.26
183.0678648841 	 11.93
184.0756899162 	 23.25
192.0807752941 	 12.38
193.0886003262 	 35.6
194.060039852 	 18.61
194.0964253583 	 34.89
196.0756899162 	 50.66
207.1042503904 	 11.16
208.0756899162 	 11.03
210.0913399804 	 16.15
218.0964253583 	 10.37
220.0756899162 	 18.74
221.0835149483 	 25.87
222.0913399804 	 19.57
222.1277254867 	 35.1
226.0862546025 	 12.14
231.1042503904 	 11.88
232.1120754225 	 12.75
234.0913399804 	 17.26
235.0991650125 	 28.87
236.1433755509 	 24.63
238.0862546025 	 11.9
238.1226401088 	 20.92
246.1277254867 	 9.28
249.1148150767 	 14.74
250.1226401088 	 67.5
252.1019046667 	 15.38
264.138290173 	 30.78
281.1648392745 	 25.64
292.1332047951 	 14.05
296.1645049235 	 11.16
324.1594195456 	 12.2
355.2016187113 	 12.8
END IONS

BEGIN IONS
PEPMASS=358.1664
CHARGE=1
MSLEVEL=2
RT=0
SOURCE_INSTRUMENT=qTOF
FILENAME=CCMSLIB00000080078.ms
IONMODE=Positive
ORGANISM=Natural
NAME=MLS001141216-01!N-cyclopropyl-2-[(4,8,8-trimethyl-2-oxo-9,10-dihydropyrano[2,3-h]chromen-5-yl)oxy]acetamide
PI=GNPS
DATACOLLECTOR=GNPS
SMILES=Cc1cc(=O)oc2c3CCC(C)(C)Oc3cc(c12)OCC(=NC1CC1)O
INCHI=InChI=1S/C20H23NO5/c1-11-8-17(23)25-19-13-6-7-20(2,3)26-14(13)9-15(18(11)19)24-10-16(22)21-12-4-5-12/h8-9,12H,4-7,10H2,1-3H3,(H,21,22)
FORMULA=C20H23NO5
PUBMED=N/A
SUBMITUSER=BIOADREM
LIBRARYQUALITY=0
SPECTRUMID=CCMSLIB00000080078
SCANS=2273
ID=CCMSLIB00000080078
131.0491408147 	 2.89
133.0647908789 	 2.54
135.0440554368 	 4.12
147.0440554368 	 2.95
149.059705501 	 10.95
159.0440554368 	 2.33
161.059705501 	 7.42
163.0389700589 	 2.86
171.0440554368 	 1.74
175.0389700589 	 1.65
176.046795091 	 21.87
177.0546201231 	 13.88
187.0389700589 	 2.57
189.0546201231 	 9.76
191.033884681 	 1.15
193.0495347452 	 1.42
204.0417097131 	 3.85
205.0495347452 	 93.2
217.0495347452 	 30.8
245.0444493673 	 31.79
247.0600994315 	 3.28
302.1022985972 	 100
358.164898854 	 29.71
END IONS

BEGIN IONS
PEPMASS=434.175
CHARGE=1
MSLEVEL=2
RT=0
SOURCE_INSTRUMENT=qTOF
FILENAME=CCMSLIB00000080080.ms
IONMODE=Positive
ORGANISM=Natural
NAME=MLS001140791-01!(2S)-1-[(2S)-2-[(5-methoxy-1-methylindole-2-carbonyl)amino]-4-methylsulfanylbutanoyl]pyrrolidine-2-carboxylic acid
PI=GNPS
DATACOLLECTOR=GNPS
SMILES=Cn1c2ccc(cc2cc1C(=N[C@@H](CCSC)C(=O)N1CCC[C@H]1C(=O)O)O)OC
INCHI=InChI=1S/C21H27N3O5S/c1-23-16-7-6-14(29-2)11-13(16)12-18(23)19(25)22-15(8-10-30-3)20(26)24-9-4-5-17(24)21(27)28/h6-7,11-12,15,17H,4-5,8-10H2,1-3H3,(H,22,25)(H,27,28)/t15-,17-/m0/s1
FORMULA=C21H27N3O5S
PUBMED=N/A
SUBMITUSER=BIOADREM
LIBRARYQUALITY=0
SPECTRUMID=CCMSLIB00000080080
SCANS=2274
ID=CCMSLIB00000080080
105.0573001978 	 0.43
107.0491408147 	 0.39
108.0569658468 	 0.87
109.0647908789 	 0.41
116.0706045383 	 4.27
117.0573001978 	 4.92
119.0491408147 	 6.03
121.0647908789 	 0.66
133.0522148199 	 0.4
136.0756899162 	 2.69
137.0835149483 	 0.56
145.0522148199 	 3.41
146.060039852 	 0.66
160.0756899162 	 4.11
164.0706045383 	 0.52
168.0807752941 	 0.73
169.0886003262 	 2.91
174.0913399804 	 0.94
186.0913399804 	 0.36
187.0991650125 	 1.99
188.0706045383 	 100
189.0732470752 	 13.03
191.0815035756 	 0.38
200.1069900446 	 12.12
243.112803704 	 0.68
248.110360863 	 6.44
434.1744176828 	 0
END IONS

BEGIN IONS
PEPMASS=360.145
CHARGE=1
MSLEVEL=2
RT=0
SOURCE_INSTRUMENT=qTOF
FILENAME=CCMSLIB00000080081.ms
IONMODE=Positive
ORGANISM=Natural
NAME=MLS001139413-01!(2R)-1-[2-(4-ethyl-8-methyl-2-oxochromen-7-yl)oxyacetyl]pyrrolidine-2-carboxylic acid
PI=GNPS
DATACOLLECTOR=GNPS
SMILES=CCc1cc(=O)oc2c(C)c(ccc12)OCC(=O)N1CCC[C@@H]1C(=O)O
INCHI=InChI=1S/C19H21NO6/c1-3-12-9-17(22)26-18-11(2)15(7-6-13(12)18)25-10-16(21)20-8-4-5-14(20)19(23)24/h6-7,9,14H,3-5,8,10H2,1-2H3,(H,23,24)/t14-/m1/s1
FORMULA=C19H21NO6
PUBMED=N/A
SUBMITUSER=BIOADREM
LIBRARYQUALITY=0
SPECTRUMID=CCMSLIB00000080081
SCANS=2275
ID=CCMSLIB00000080081
98.060039852 	 7.39
100.0756899162 	 18.91
105.0698762568 	 7.84
112.0756899162 	 12.46
114.0549544741 	 2.08
115.0502034472 	 5.73
116.0620512247 	 6.56
119.0491408147 	 7.64
121.0647908789 	 5.57
128.0706045383 	 18.33
129.0698762568 	 9.06
130.0736785435 	 2.46
131.085526321 	 24.7
132.0893286077 	 3.38
133.0647908789 	 2.19
133.1011763852 	 3.21
135.0764181977 	 2.3
139.0627795062 	 2.1
142.0736785435 	 2.46
144.0569658468 	 6.06
146.072615911 	 7.84
147.0804409431 	 4.32
149.0960910073 	 3.3
156.0655191604 	 3.49
159.0804409431 	 58.21
160.0842432298 	 4.46
161.059705501 	 6.78
161.0920682619 	 18.8
162.0675305331 	 2.58
162.099893294 	 3.07
163.0713328198 	 2.44
174.0635077877 	 5.65
175.0753555652 	 1.94
176.0831805973 	 6.4
177.0910056294 	 8.67
178.0948079161 	 1.94
187.0753555652 	 3.41
189.0910056294 	 55.72
190.0624451552 	 6.51
190.0948079161 	 6.42
204.0780952194 	 6.65
205.0859202515 	 69.87
206.0897225382 	 10.83
217.0859202515 	 100
218.0897225382 	 18.64
245.0808348736 	 3.18
263.0913995599 	 2.6
286.1457976291 	 18.83
287.1475717681 	 4.15
314.1407122512 	 2.63
360.1461915596 	 3.21
END IONS

BEGIN IONS
PEPMASS=423.1917
CHARGE=1
MSLEVEL=2
RT=0
SOURCE_INSTRUMENT=qTOF
FILENAME=CCMSLIB00000080082.ms
IONMODE=Positive
ORGANISM=Natural
NAME=MLS001141223-01!N-(pyridin-4-ylmethyl)-2-[(3,4,8,8-tetramethyl-2-oxo-9,10-dihydropyrano[2,3-h]chromen-5-yl)oxy]acetamide
PI=GNPS
DATACOLLECTOR=GNPS
SMILES=Cc1c(C)c(=O)oc2c3CCC(C)(C)Oc3cc(c12)OCC(=NCc1ccncc1)O
INCHI=InChI=1S/C24H26N2O5/c1-14-15(2)23(28)30-22-17-5-8-24(3,4)31-18(17)11-19(21(14)22)29-13-20(27)26-12-16-6-9-25-10-7-16/h6-7,9-11H,5,8,12-13H2,1-4H3,(H,26,27)
FORMULA=C24H26N2O5
PUBMED=N/A
SUBMITUSER=BIOADREM
LIBRARYQUALITY=0
SPECTRUMID=CCMSLIB00000080082
SCANS=2276
ID=CCMSLIB00000080082
104.0494751657 	 2.08
106.0651252299 	 4.38
107.060374203 	 48.73
119.060374203 	 10.7
120.0443897878 	 32.07
121.0760242672 	 35.35
132.0443897878 	 0.82
134.047463793 	 0.34
135.0804409431 	 0.33
145.0647908789 	 0.57
149.0709388893 	 47.54
163.0753555652 	 1.92
173.059705501 	 0.65
175.0753555652 	 0.89
191.0702701873 	 3.65
203.0702701873 	 1.93
219.0651848094 	 24.45
231.0651848094 	 6.46
259.0600994315 	 1.83
287.1277850662 	 0.81
315.1226996883 	 0.73
367.1288476987 	 100
423.1914479555 	 12.76
END IONS

BEGIN IONS
PEPMASS=450.192
CHARGE=1
MSLEVEL=2
RT=0
SOURCE_INSTRUMENT=qTOF
FILENAME=CCMSLIB00000080083.ms
IONMODE=Positive
ORGANISM=Natural
NAME=MLS001140993-01!4-[[2-(2-oxo-3-phenylchromen-7-yl)oxypropanoylamino]methyl]cyclohexane-1-carboxylic acid
PI=GNPS
DATACOLLECTOR=GNPS
SMILES=CC(C(=NCC1CCC(CC1)C(=O)O)O)Oc1ccc2cc(c3ccccc3)c(=O)oc2c1
INCHI=InChI=1S/C26H27NO6/c1-16(24(28)27-15-17-7-9-19(10-8-17)25(29)30)32-21-12-11-20-13-22(18-5-3-2-4-6-18)26(31)33-23(20)14-21/h2-6,11-14,16-17,19H,7-10,15H2,1H3,(H,27,28)(H,29,30)
FORMULA=C26H27NO6
PUBMED=N/A
SUBMITUSER=BIOADREM
LIBRARYQUALITY=0
SPECTRUMID=CCMSLIB00000080083
SCANS=2277
ID=CCMSLIB00000080083
182.2029018025 	 1.2
183.2107268346 	 17.79
450.1911136045 	 0
END IONS

BEGIN IONS
PEPMASS=372.156
CHARGE=1
MSLEVEL=2
RT=0
SOURCE_INSTRUMENT=qTOF
FILENAME=CCMSLIB00000080084.ms
IONMODE=Positive
ORGANISM=Natural
NAME=MLS001141337-01!(2R)-1-[3-[(10aS)-1,3-dioxo-10,10a-dihydro-5H-imidazo[1,5-b]isoquinolin-2-yl]propanoyl]pyrrolidine-2-carboxylic acid
PI=GNPS
DATACOLLECTOR=GNPS
SMILES=c1ccc2CN3[C@@H](Cc2c1)C(=O)N(CCC(=O)N1CCC[C@@H]1C(=O)O)C3=O
INCHI=InChI=1S/C19H21N3O5/c23-16(20-8-3-6-14(20)18(25)26)7-9-21-17(24)15-10-12-4-1-2-5-13(12)11-22(15)19(21)27/h1-2,4-5,14-15H,3,6-11H2,(H,25,26)/t14-,15+/m1/s1
FORMULA=C19H21N3O5
PUBMED=N/A
SUBMITUSER=BIOADREM
LIBRARYQUALITY=0
SPECTRUMID=CCMSLIB00000080084
SCANS=2278
ID=CCMSLIB00000080084
117.0573001978 	 4.25
117.0698762568 	 3.57
130.0651252299 	 73.32
132.0807752941 	 66.94
146.060039852 	 3.36
158.060039852 	 42.25
160.0756899162 	 8.78
175.0865889535 	 15.91
185.0709388893 	 5.62
187.0865889535 	 91.63
203.0815035756 	 100
215.0815035756 	 30.59
229.0971536398 	 13.44
257.0920682619 	 60.36
372.1553968002 	 0
END IONS

BEGIN IONS
PEPMASS=393.207
CHARGE=1
MSLEVEL=2
RT=0
SOURCE_INSTRUMENT=qTOF
FILENAME=CCMSLIB00000080085.ms
IONMODE=Positive
ORGANISM=Natural
NAME=MLS000697599-01!
PI=GNPS
DATACOLLECTOR=GNPS
SMILES=CC(=CCOc1ccc([C@H]2Cc3ccc4c(C=CC(C)(C)O4)c3OC2)c(c1)O)C
INCHI=InChI=1S/C25H28O4/c1-16(2)10-12-27-19-6-7-20(22(26)14-19)18-13-17-5-8-23-21(24(17)28-15-18)9-11-25(3,4)29-23/h5-11,14,18,26H,12-13,15H2,1-4H3/t18-/m0/s1
FORMULA=C25H28O4
PUBMED=N/A
SUBMITUSER=BIOADREM
LIBRARYQUALITY=0
SPECTRUMID=CCMSLIB00000080085
SCANS=2279
ID=CCMSLIB00000080085
95.0491408147 	 5.64
103.0542261926 	 8.47
105.0334907505 	 1.27
105.0698762568 	 3.1
107.0491408147 	 4.19
109.0647908789 	 1.76
115.0542261926 	 3.54
119.0491408147 	 2.16
119.085526321 	 2.28
121.0647908789 	 31.41
123.0440554368 	 100
128.0620512247 	 3.15
131.0491408147 	 3.09
133.0647908789 	 3.18
133.1011763852 	 1.53
134.0362304047 	 1.58
135.0440554368 	 5.88
141.0698762568 	 2.15
142.0777012889 	 1.39
143.085526321 	 3.93
145.0647908789 	 7.68
147.0440554368 	 25.75
147.0804409431 	 37.83
149.059705501 	 88.69
153.0698762568 	 1.35
157.0647908789 	 1.46
157.1011763852 	 1.52
159.0440554368 	 1.23
161.059705501 	 8.3
161.0960910073 	 6.06
169.1011763852 	 1.61
171.0804409431 	 14.62
173.059705501 	 22.02
174.0675305331 	 7.2
182.072615911 	 1.99
185.059705501 	 2.79
187.0753555652 	 12.86
189.0910056294 	 90.77
197.0960910073 	 4.19
201.0910056294 	 3.58
203.1066556936 	 7.69
215.1066556936 	 9.53
337.1434351304 	 1.3
393.2060353872 	 0
END IONS

BEGIN IONS
PEPMASS=369.1823
CHARGE=1
MSLEVEL=2
RT=0
SOURCE_INSTRUMENT=qTOF
FILENAME=CCMSLIB00000080086.ms
IONMODE=Positive
ORGANISM=Natural
NAME=MLS000863603-01!methyl 1-methyl-2'-oxospiro[1,4a,5,5a,7,8,10,10a-octahydropyrano[3,4-f]indolizine-6,3'-1H-indole]-4-carboxylate
PI=GNPS
DATACOLLECTOR=GNPS
SMILES=CC1C2CN3CCC4(c5ccccc5N=C4O)C3CC2C(=CO1)C(=O)OC
INCHI=InChI=1S/C21H24N2O4/c1-12-14-10-23-8-7-21(16-5-3-4-6-17(16)22-20(21)25)18(23)9-13(14)15(11-27-12)19(24)26-2/h3-6,11-14,18H,7-10H2,1-2H3,(H,22,25)
FORMULA=C21H24N2O4
PUBMED=N/A
SUBMITUSER=BIOADREM
LIBRARYQUALITY=0
SPECTRUMID=CCMSLIB00000080086
SCANS=2280
ID=CCMSLIB00000080086
115.0542261926 	 2.44
117.0573001978 	 3.11
118.0651252299 	 2.75
130.0651252299 	 21.45
132.0443897878 	 7.46
132.0807752941 	 10.84
142.0651252299 	 8.46
144.0807752941 	 1.77
145.0522148199 	 1.35
146.060039852 	 1.66
154.0651252299 	 1.04
158.060039852 	 31.17
160.0756899162 	 53.24
172.0756899162 	 2.71
173.0709388893 	 2.02
173.1073243956 	 7.71
184.0756899162 	 0.96
186.0787639214 	 4.4
187.0865889535 	 10.34
199.0865889535 	 7.77
200.0944139856 	 2
201.1022390177 	 100
213.1022390177 	 5.07
215.1178890819 	 1.14
225.1022390177 	 1.52
237.1022390177 	 4.92
239.1178890819 	 9.42
241.1335391461 	 3.79
265.0971536398 	 1.92
265.1335391461 	 3.26
267.1491892103 	 16.46
283.1077183261 	 1.42
309.1597538966 	 2.17
325.1546685187 	 6.24
337.1546685187 	 11.08
341.1859686471 	 1.52
369.1808832692 	 29.82
END IONS

BEGIN IONS
PEPMASS=465.166
CHARGE=1
MSLEVEL=2
RT=0
SOURCE_INSTRUMENT=qTOF
FILENAME=CCMSLIB00000080087.ms
IONMODE=Positive
ORGANISM=Natural
NAME=MLS001158390-01!2-[2-(4,8-dimethyl-2-oxochromen-7-yl)oxypropanoylamino]-3-(5-hydroxy-1H-indol-3-yl)propanoic acid
PI=GNPS
DATACOLLECTOR=GNPS
SMILES=Cc1cc(=O)oc2c(C)c(ccc12)OC(C)C(=NC(Cc1c[nH]c2ccc(cc12)O)C(=O)O)O
INCHI=InChI=1S/C25H24N2O7/c1-12-8-22(29)34-23-13(2)21(7-5-17(12)23)33-14(3)24(30)27-20(25(31)32)9-15-11-26-19-6-4-16(28)10-18(15)19/h4-8,10-11,14,20,26,28H,9H2,1-3H3,(H,27,30)(H,31,32)
FORMULA=C25H24N2O7
PUBMED=N/A
SUBMITUSER=BIOADREM
LIBRARYQUALITY=0
SPECTRUMID=CCMSLIB00000080087
SCANS=2281
ID=CCMSLIB00000080087
103.0542261926 	 12.9
105.0698762568 	 18.55
117.0573001978 	 10.89
133.0647908789 	 10.48
145.0647908789 	 35.28
146.060039852 	 100
158.060039852 	 10.28
160.0756899162 	 22.38
162.0549544741 	 26.21
170.060039852 	 11.49
175.0865889535 	 49.8
184.0730098415 	 32.06
186.0549544741 	 61.9
186.0913399804 	 23.39
187.0964849378 	 16.33
189.0546201231 	 26.41
189.0910056294 	 20.16
191.0702701873 	 82.06
201.1022390177 	 30.04
204.0655191604 	 58.47
213.0757494957 	 16.53
215.0788235009 	 18.95
217.0859202515 	 92.94
229.0971536398 	 17.54
230.1022985972 	 29.84
374.1386841035 	 12.3
419.1601478271 	 19.35
420.1679728592 	 17.14
465.1656271355 	 0
END IONS

BEGIN IONS
PEPMASS=355.2018
CHARGE=1
MSLEVEL=2
RT=0
SOURCE_INSTRUMENT=qTOF
FILENAME=CCMSLIB00000080088.ms
IONMODE=Positive
ORGANISM=Natural
NAME=MLS000863574-01!methyl 18-hydroxy-1,3,11,12,14,15,16,17,18,19,20,21-dodecahydroyohimban-19-carboxylate
PI=GNPS
DATACOLLECTOR=GNPS
SMILES=COC(=O)C1C2CC3c4c(CCN3CC2CCC1O)c1ccccc1[nH]4
INCHI=InChI=1S/C21H26N2O3/c1-26-21(25)19-15-10-17-20-14(13-4-2-3-5-16(13)22-20)8-9-23(17)11-12(15)6-7-18(19)24/h2-5,12,15,17-19,22,24H,6-11H2,1H3
FORMULA=C21H26N2O3
PUBMED=N/A
SUBMITUSER=BIOADREM
LIBRARYQUALITY=0
SPECTRUMID=CCMSLIB00000080088
SCANS=2282
ID=CCMSLIB00000080088
103.0542261926 	 1.28
105.0698762568 	 0.72
106.0651252299 	 1.55
115.0542261926 	 4.33
117.0698762568 	 8.9
128.0494751657 	 0.84
130.0651252299 	 1.98
132.0807752941 	 0.64
134.0964253583 	 3.75
135.0804409431 	 0.57
138.0913399804 	 0.46
143.072950262 	 10.43
144.0807752941 	 100
156.0807752941 	 0.67
157.0886003262 	 0.68
158.0964253583 	 1.67
162.0913399804 	 3.03
170.0964253583 	 0.65
180.1019046667 	 1.76
182.0964253583 	 0.54
192.1019046667 	 0.73
194.1175547309 	 3.57
206.1175547309 	 0.68
207.1015703157 	 0.51
208.1120754225 	 0.61
212.1281194172 	 18.89
219.1042503904 	 0.77
224.1281194172 	 3.03
232.1120754225 	 0.62
234.1277254867 	 1.26
245.1199004546 	 0.6
248.1433755509 	 0.96
260.1433755509 	 0.94
294.1488548593 	 0.86
306.1488548593 	 0.54
308.1645049235 	 1.04
326.1750696098 	 0.7
338.1750696098 	 0.5
355.2016187113 	 9.58
END IONS

BEGIN IONS
PEPMASS=456.1202
CHARGE=1
MSLEVEL=2
RT=0
SOURCE_INSTRUMENT=qTOF
FILENAME=CCMSLIB00000080089.ms
IONMODE=Positive
ORGANISM=Natural
NAME=MLS001141248-01!3-(4-chlorophenyl)-2-[[2-[(6-oxo-7,8,9,10-tetrahydrobenzo[c]chromen-3-yl)oxy]acetyl]amino]propanoic acid
PI=GNPS
DATACOLLECTOR=GNPS
SMILES=C1CCc2c(C1)c1ccc(cc1oc2=O)OCC(=NC(Cc1ccc(cc1)Cl)C(=O)O)O
INCHI=InChI=1S/C24H22ClNO6/c25-15-7-5-14(6-8-15)11-20(23(28)29)26-22(27)13-31-16-9-10-18-17-3-1-2-4-19(17)24(30)32-21(18)12-16/h5-10,12,20H,1-4,11,13H2,(H,26,27)(H,28,29)
FORMULA=C24H22ClNO6
PUBMED=N/A
SUBMITUSER=BIOADREM
LIBRARYQUALITY=0
SPECTRUMID=CCMSLIB00000080089
SCANS=2283
ID=CCMSLIB00000080089
103.0542261926 	 10.36
107.0491408147 	 6.32
115.0542261926 	 4.49
117.0698762568 	 2.4
118.0651252299 	 4.62
119.072950262 	 6.03
125.0152538705 	 8.28
128.0620512247 	 17.08
130.0651252299 	 26.59
131.072950262 	 26.93
137.0152538705 	 2.65
139.0309039347 	 19.17
141.0698762568 	 3.44
143.085526321 	 28.09
145.0647908789 	 4.95
145.1011763852 	 4.16
151.0309039347 	 5.41
153.0698762568 	 7.33
154.041802972 	 27.21
155.085526321 	 3.49
159.0804409431 	 2.79
161.0960910073 	 3.17
166.041802972 	 100
171.0804409431 	 58.97
173.0960910073 	 10.95
183.0809281325 	 3.59
189.0910056294 	 3.32
199.0753555652 	 26.85
201.0914928188 	 33.02
212.0472822804 	 3.47
217.0859202515 	 42.32
229.0864074409 	 75.28
257.081322063 	 5.48
410.1153618456 	 8.11
456.120841154 	 0.66
END IONS

BEGIN IONS
PEPMASS=430.223
CHARGE=1
MSLEVEL=2
RT=0
SOURCE_INSTRUMENT=qTOF
FILENAME=CCMSLIB00000080090.ms
IONMODE=Positive
ORGANISM=Natural
NAME=MLS001140845-01!4-[[[2-(4-butyl-7-methyl-2-oxochromen-5-yl)oxyacetyl]amino]methyl]cyclohexane-1-carboxylic acid
PI=GNPS
DATACOLLECTOR=GNPS
SMILES=CCCCc1cc(=O)oc2cc(C)cc(c12)OCC(=NC[C@H]1CC[C@@H](CC1)C(=O)O)O
INCHI=InChI=1S/C24H31NO6/c1-3-4-5-18-12-22(27)31-20-11-15(2)10-19(23(18)20)30-14-21(26)25-13-16-6-8-17(9-7-16)24(28)29/h10-12,16-17H,3-9,13-14H2,1-2H3,(H,25,26)(H,28,29)/t16-,17-
FORMULA=C24H31NO6
PUBMED=N/A
SUBMITUSER=BIOADREM
LIBRARYQUALITY=0
SPECTRUMID=CCMSLIB00000080090
SCANS=2284
ID=CCMSLIB00000080090
112.1120754225 	 9.37
135.0804409431 	 8.91
140.1069900446 	 20.11
149.059705501 	 10.13
152.1069900446 	 6.09
153.1148150767 	 16.07
165.0546201231 	 9.6
170.1175547309 	 5.33
175.0753555652 	 15.38
177.0546201231 	 34.2
186.1039160394 	 8.07
189.0910056294 	 6.55
191.0702701873 	 25.29
203.0702701873 	 100
217.1223057578 	 23.38
227.1066556936 	 5.64
233.1172203799 	 88.04
245.1172203799 	 58.57
248.1281194172 	 4.8
273.112135002 	 37.17
276.1594195456 	 6.09
290.1386841035 	 57.12
384.2169344245 	 56.59
385.2247594566 	 23.23
430.2224137329 	 0
END IONS

BEGIN IONS
PEPMASS=410.208
CHARGE=1
MSLEVEL=2
RT=0
SOURCE_INSTRUMENT=qTOF
FILENAME=CCMSLIB00000080091.ms
IONMODE=Positive
ORGANISM=Natural
NAME=MLS001075552-01!
PI=GNPS
DATACOLLECTOR=GNPS
SMILES=COc1ccc(cc1)CN=C(CCC(=O)N1C[C@H]2C[C@H](C1)c1cccc(=O)n1C2)O
INCHI=InChI=1S/C23H27N3O4/c1-30-19-7-5-16(6-8-19)12-24-21(27)9-10-22(28)25-13-17-11-18(15-25)20-3-2-4-23(29)26(20)14-17/h2-8,17-18H,9-15H2,1H3,(H,24,27)/t17-,18-/m1/s1
FORMULA=C23H27N3O4
PUBMED=N/A
SUBMITUSER=BIOADREM
LIBRARYQUALITY=0
SPECTRUMID=CCMSLIB00000080091
SCANS=2285
ID=CCMSLIB00000080091
121.0647908789 	 100
146.060039852 	 1.02
148.0756899162 	 3.79
160.0756899162 	 4.51
172.0756899162 	 0.86
174.0913399804 	 2.2
189.1022390177 	 2.63
191.1178890819 	 23.79
245.1284537682 	 54.13
255.112803704 	 0.62
273.1233683903 	 61.58
393.1808832692 	 1.88
410.2074323707 	 0
END IONS

BEGIN IONS
PEPMASS=209.045
CHARGE=1
MSLEVEL=2
RT=0
SOURCE_INSTRUMENT=qTOF
FILENAME=CCMSLIB00000080092.ms
IONMODE=Positive
ORGANISM=Natural
NAME=MLS002207123-01!
PI=GNPS
DATACOLLECTOR=GNPS
SMILES=COc1cc2ccc(=O)oc2c(c1O)O
INCHI=InChI=1S/C10H8O5/c1-14-6-4-5-2-3-7(11)15-10(5)9(13)8(6)12/h2-4,12-13H,1H3
FORMULA=C10H8O5
PUBMED=N/A
SUBMITUSER=BIOADREM
LIBRARYQUALITY=0
SPECTRUMID=CCMSLIB00000080092
SCANS=2286
ID=CCMSLIB00000080092
107.0491408147 	 25.78
110.0362304047 	 42.24
120.0205803405 	 17.39
121.0284053726 	 14.75
123.0076699305 	 4.81
135.0440554368 	 19.41
138.0311450268 	 40.68
148.0154949626 	 6.37
149.0233199947 	 31.68
150.0311450268 	 8.54
153.0546201231 	 34.47
159.0076699305 	 5.28
163.0389700589 	 21.89
166.0260596489 	 100
177.0182346168 	 6.83
194.020974271 	 58.54
209.0444493673 	 0
END IONS

BEGIN IONS
PEPMASS=402.192
CHARGE=1
MSLEVEL=2
RT=0
SOURCE_INSTRUMENT=qTOF
FILENAME=CCMSLIB00000080093.ms
IONMODE=Positive
ORGANISM=Natural
NAME=MLS001140947-01!4-[[[2-(2-oxo-4-propylchromen-7-yl)oxyacetyl]amino]methyl]cyclohexane-1-carboxylic acid
PI=GNPS
DATACOLLECTOR=GNPS
SMILES=CCCc1cc(=O)oc2cc(ccc12)OCC(=NC[C@H]1CC[C@@H](CC1)C(=O)O)O
INCHI=InChI=1S/C22H27NO6/c1-2-3-16-10-21(25)29-19-11-17(8-9-18(16)19)28-13-20(24)23-12-14-4-6-15(7-5-14)22(26)27/h8-11,14-15H,2-7,12-13H2,1H3,(H,23,24)(H,26,27)/t14-,15-
FORMULA=C22H27NO6
PUBMED=N/A
SUBMITUSER=BIOADREM
LIBRARYQUALITY=0
SPECTRUMID=CCMSLIB00000080093
SCANS=2287
ID=CCMSLIB00000080093
95.085526321 	 4.67
105.0698762568 	 1.19
107.0491408147 	 0.88
119.085526321 	 0.74
123.0440554368 	 0.64
131.085526321 	 5
141.0698762568 	 1.89
147.0440554368 	 1.76
148.0518804689 	 1.8
149.059705501 	 1.02
149.0960910073 	 1.83
159.0804409431 	 4.31
161.059705501 	 2.06
163.0389700589 	 5.15
163.0753555652 	 1.46
174.0675305331 	 0.65
175.0389700589 	 1.84
176.046795091 	 4.58
177.0546201231 	 0.89
177.0910056294 	 1.3
187.0753555652 	 13.13
189.0910056294 	 6.58
205.0859202515 	 100
217.0859202515 	 30.96
245.0808348736 	 13.05
262.1073839751 	 42.81
356.1856342961 	 11.83
402.1911136045 	 0
END IONS

BEGIN IONS
PEPMASS=464.207
CHARGE=1
MSLEVEL=2
RT=0
SOURCE_INSTRUMENT=qTOF
FILENAME=CCMSLIB00000080094.ms
IONMODE=Positive
ORGANISM=Natural
NAME=MLS001140924-01!4-[[[2-(6-ethyl-2-oxo-4-phenylchromen-7-yl)oxyacetyl]amino]methyl]cyclohexane-1-carboxylic acid
PI=GNPS
DATACOLLECTOR=GNPS
SMILES=CCc1cc2c(cc(=O)oc2cc1OCC(=NCC1CCC(CC1)C(=O)O)O)c1ccccc1
INCHI=InChI=1S/C27H29NO6/c1-2-18-12-22-21(19-6-4-3-5-7-19)13-26(30)34-24(22)14-23(18)33-16-25(29)28-15-17-8-10-20(11-9-17)27(31)32/h3-7,12-14,17,20H,2,8-11,15-16H2,1H3,(H,28,29)(H,31,32)
FORMULA=C27H29NO6
PUBMED=N/A
SUBMITUSER=BIOADREM
LIBRARYQUALITY=0
SPECTRUMID=CCMSLIB00000080094
SCANS=2288
ID=CCMSLIB00000080094
177.0698762568 	 0.86
178.0777012889 	 1.89
191.085526321 	 0.94
195.0804409431 	 1.53
203.085526321 	 1.27
204.0933513531 	 0.94
211.1117410715 	 1.36
219.0804409431 	 0.91
221.0960910073 	 1.84
223.0753555652 	 2.13
223.1117410715 	 2.27
225.0910056294 	 1.22
236.0831805973 	 5.46
237.0910056294 	 2.94
238.0988306615 	 5.67
239.0702701873 	 2.45
249.0910056294 	 1.9
251.0702701873 	 4.51
251.1066556936 	 3.72
263.0702701873 	 0.91
264.0780952194 	 3.91
265.0859202515 	 6.02
266.0937452836 	 6.81
267.1015703157 	 100
279.1015703157 	 85.5
307.0964849378 	 13.23
324.1230340393 	 65.58
418.2012843603 	 24.82
464.2067636687 	 0
END IONS

BEGIN IONS
PEPMASS=506.1349
CHARGE=1
MSLEVEL=2
RT=0
SOURCE_INSTRUMENT=qTOF
FILENAME=CCMSLIB00000080095.ms
IONMODE=Positive
ORGANISM=Natural
NAME=MLS001141244-01!2-[[2-(3-benzyl-4-methyl-2-oxochromen-7-yl)oxyacetyl]amino]-3-(4-chlorophenyl)propanoic acid
PI=GNPS
DATACOLLECTOR=GNPS
SMILES=Cc1c2ccc(cc2oc(=O)c1Cc1ccccc1)OCC(=NC(Cc1ccc(cc1)Cl)C(=O)O)O
INCHI=InChI=1S/C28H24ClNO6/c1-17-22-12-11-21(15-25(22)36-28(34)23(17)13-18-5-3-2-4-6-18)35-16-26(31)30-24(27(32)33)14-19-7-9-20(29)10-8-19/h2-12,15,24H,13-14,16H2,1H3,(H,30,31)(H,32,33)
FORMULA=C28H24ClNO6
PUBMED=N/A
SUBMITUSER=BIOADREM
LIBRARYQUALITY=0
SPECTRUMID=CCMSLIB00000080095
SCANS=2289
ID=CCMSLIB00000080095
103.0542261926 	 3.76
105.0698762568 	 2.66
115.0542261926 	 3.04
118.0651252299 	 1.72
119.072950262 	 4.35
125.0152538705 	 9.24
130.0651252299 	 13.44
131.072950262 	 22.79
133.0647908789 	 2.47
137.0152538705 	 2.45
139.0309039347 	 12.37
145.0652780683 	 2.16
151.0309039347 	 3.28
154.041802972 	 13.72
161.059705501 	 8.96
165.0698762568 	 1.66
166.041802972 	 80.51
169.041468621 	 1.96
173.0601926904 	 2.67
178.0777012889 	 12.09
184.0523676583 	 2.52
189.0546201231 	 100
193.1011763852 	 10.64
201.0551073125 	 1.62
212.0472822804 	 2.29
221.0960910073 	 17.07
223.1122282609 	 2.14
229.0500219346 	 2.62
233.0965781967 	 1.73
249.0910056294 	 8.49
251.107142883 	 6.98
267.1015703157 	 2.38
279.1020575051 	 24.57
281.081322063 	 4.09
307.0969721272 	 2
428.0895410256 	 8.59
460.1310119098 	 3.3
506.1364912182 	 1.38
END IONS

BEGIN IONS
PEPMASS=255.1007
CHARGE=1
MSLEVEL=2
RT=0
SOURCE_INSTRUMENT=qTOF
FILENAME=CCMSLIB00000080096.ms
IONMODE=Positive
ORGANISM=Natural
NAME=MLS001048854-01!(E)-3-(4-hydroxyphenyl)-1-(4-methoxyphenyl)prop-2-en-1-one
PI=GNPS
DATACOLLECTOR=GNPS
SMILES=COc1ccc(cc1)C(=O)/C=C/c1ccc(cc1)O
INCHI=InChI=1S/C16H14O3/c1-19-15-9-5-13(6-10-15)16(18)11-4-12-2-7-14(17)8-3-12/h2-11,17H,1H3/b11-4+
FORMULA=C16H14O3
PUBMED=N/A
SUBMITUSER=BIOADREM
LIBRARYQUALITY=0
SPECTRUMID=CCMSLIB00000080096
SCANS=2290
ID=CCMSLIB00000080096
103.0542261926 	 1.07
107.0491408147 	 10.8
118.0413157826 	 5.71
119.0491408147 	 95.17
135.0440554368 	 88.39
141.0698762568 	 1.35
147.0440554368 	 100
161.059705501 	 6.82
165.0698762568 	 5.77
166.0777012889 	 2.92
169.0647908789 	 1.01
183.0804409431 	 2.57
194.072615911 	 5.01
195.0804409431 	 0.99
209.0960910073 	 2.13
237.0910056294 	 2.51
255.1015703157 	 4.55
END IONS

BEGIN IONS
PEPMASS=261.113
CHARGE=1
MSLEVEL=2
RT=0
SOURCE_INSTRUMENT=qTOF
FILENAME=CCMSLIB00000080097.ms
IONMODE=Positive
ORGANISM=Natural
NAME=MLS002472923-01!7-methoxy-8-(3-methyl-2-oxobutyl)chromen-2-one
PI=GNPS
DATACOLLECTOR=GNPS
SMILES=CC(C)C(=O)Cc1c(ccc2ccc(=O)oc12)OC
INCHI=InChI=1S/C15H16O4/c1-9(2)12(16)8-11-13(18-3)6-4-10-5-7-14(17)19-15(10)11/h4-7,9H,8H2,1-3H3
FORMULA=C15H16O4
PUBMED=N/A
SUBMITUSER=BIOADREM
LIBRARYQUALITY=0
SPECTRUMID=CCMSLIB00000080097
SCANS=2291
ID=CCMSLIB00000080097
102.0464011605 	 2.42
103.0542261926 	 28.45
105.0698762568 	 1.3
115.0542261926 	 2.78
117.0334907505 	 0.51
117.0698762568 	 1.2
118.0413157826 	 1.4
119.0491408147 	 0.44
127.0542261926 	 0.45
128.0620512247 	 2.21
129.0698762568 	 0.94
131.0491408147 	 100
143.0491408147 	 0.49
144.0569658468 	 0.43
145.0647908789 	 2.64
147.0440554368 	 1.72
157.0647908789 	 0.65
159.0440554368 	 4.07
161.059705501 	 3.08
171.0440554368 	 0.93
172.0518804689 	 0.44
173.059705501 	 1.86
175.0389700589 	 1.27
177.0546201231 	 0.67
185.059705501 	 2.23
186.0311450268 	 0.56
189.0546201231 	 31.45
201.0546201231 	 1.1
203.0702701873 	 1.02
219.0651848094 	 0.86
261.112135002 	 0
END IONS

BEGIN IONS
PEPMASS=386.16
CHARGE=1
MSLEVEL=2
RT=0
SOURCE_INSTRUMENT=qTOF
FILENAME=CCMSLIB00000080098.ms
IONMODE=Positive
ORGANISM=Natural
NAME=MLS001032327-01!2-[(5-hydroxy-2,2-dimethyl-4-oxo-3H-chromen-7-yl)oxy]-N-[(4-methoxyphenyl)methyl]acetamide
PI=GNPS
DATACOLLECTOR=GNPS
SMILES=CC1(C)CC(=O)c2c(cc(cc2O1)OCC(=NCc1ccc(cc1)OC)O)O
INCHI=InChI=1S/C21H23NO6/c1-21(2)10-17(24)20-16(23)8-15(9-18(20)28-21)27-12-19(25)22-11-13-4-6-14(26-3)7-5-13/h4-9,23H,10-12H2,1-3H3,(H,22,25)
FORMULA=C21H23NO6
PUBMED=N/A
SUBMITUSER=BIOADREM
LIBRARYQUALITY=0
SPECTRUMID=CCMSLIB00000080098
SCANS=2292
ID=CCMSLIB00000080098
106.0413157826 	 0.94
111.0076699305 	 0.76
121.0647908789 	 100
123.0440554368 	 0.54
135.0804409431 	 0.62
151.0389700589 	 1.26
153.0182346168 	 33.76
163.0753555652 	 0.74
165.0182346168 	 2.13
167.0702701873 	 0.39
176.046795091 	 1.13
179.033884681 	 0.56
191.0702701873 	 6.83
193.0131492389 	 1.12
209.0808348736 	 25.58
221.0808348736 	 4.01
249.0757494957 	 1.04
278.1022985972 	 0.32
386.1598134761 	 0
END IONS

BEGIN IONS
PEPMASS=359.1601
CHARGE=1
MSLEVEL=2
RT=0
SOURCE_INSTRUMENT=qTOF
FILENAME=CCMSLIB00000080099.ms
IONMODE=Positive
ORGANISM=Natural
NAME=MLS001140572-01!1-[2-(4-ethyl-2-oxochromen-7-yl)oxyacetyl]piperidine-4-carboxamide
PI=GNPS
DATACOLLECTOR=GNPS
SMILES=CCc1cc(=O)oc2cc(ccc12)OCC(=O)N1CCC(CC1)C(=N)O
INCHI=InChI=1S/C19H22N2O5/c1-2-12-9-18(23)26-16-10-14(3-4-15(12)16)25-11-17(22)21-7-5-13(6-8-21)19(20)24/h3-4,9-10,13H,2,5-8,11H2,1H3,(H2,20,24)
FORMULA=C19H22N2O5
PUBMED=N/A
SUBMITUSER=BIOADREM
LIBRARYQUALITY=0
SPECTRUMID=CCMSLIB00000080099
SCANS=2293
ID=CCMSLIB00000080099
96.0807752941 	 14.11
98.060039852 	 8.18
105.0698762568 	 2.82
110.060039852 	 10.8
112.0756899162 	 8.34
115.0542261926 	 6.95
116.0620512247 	 3.68
117.0698762568 	 45.77
119.085526321 	 5.85
124.0756899162 	 7.53
125.0835149483 	 13.09
127.0865889535 	 33.13
135.0804409431 	 6.13
141.1022390177 	 30.72
145.0647908789 	 20.49
146.0685931656 	 3.68
147.0440554368 	 6.46
147.0804409431 	 14.48
161.059705501 	 4.7
169.0971536398 	 3.03
173.059705501 	 70.84
174.0635077877 	 6.18
175.0753555652 	 41.8
187.0753555652 	 4.13
191.0702701873 	 8.22
203.0702701873 	 100
217.0859202515 	 4.62
229.0859202515 	 3.44
243.0975475703 	 4.95
244.0968192888 	 10.06
272.0917339109 	 11
286.1437694814 	 40.49
314.1386841035 	 61.64
324.1230340393 	 3.03
342.1335987256 	 10.06
359.1601478271 	 2.33
END IONS

BEGIN IONS
PEPMASS=193.0489
CHARGE=1
MSLEVEL=2
RT=0
SOURCE_INSTRUMENT=qTOF
FILENAME=CCMSLIB00000080100.ms
IONMODE=Positive
ORGANISM=Natural
NAME=MLS002154074-01!
PI=GNPS
DATACOLLECTOR=GNPS
SMILES=COc1cc2ccc(=O)oc2cc1O
INCHI=InChI=1S/C10H8O4/c1-13-9-4-6-2-3-10(12)14-8(6)5-7(9)11/h2-5,11H,1H3
FORMULA=C10H8O4
PUBMED=N/A
SUBMITUSER=BIOADREM
LIBRARYQUALITY=0
SPECTRUMID=CCMSLIB00000080100
SCANS=2294
ID=CCMSLIB00000080100
104.0256657184 	 3.62
109.0647908789 	 3.02
117.0334907505 	 3.62
121.0284053726 	 14.76
122.0362304047 	 70.29
133.0284053726 	 100
137.059705501 	 35.14
149.0233199947 	 5.5
149.059705501 	 3.82
150.0311450268 	 91.75
161.0233199947 	 10.87
178.0260596489 	 75.12
193.0495347452 	 21.06
END IONS

BEGIN IONS
PEPMASS=373.165
CHARGE=1
MSLEVEL=2
RT=0
SOURCE_INSTRUMENT=qTOF
FILENAME=CCMSLIB00000080101.ms
IONMODE=Positive
ORGANISM=Natural
NAME=MLS000876835-01!6-hydroxy-2-(1-hydroxy-3-methylbutyl)-1-methoxy-8-methyl-10H-benzo[b][1,5]benzodioxocin-12-one
PI=GNPS
DATACOLLECTOR=GNPS
SMILES=CC(C)CC(c1ccc2c(c1OC)C(=O)OCc1cc(C)cc(c1O2)O)O
INCHI=InChI=1S/C21H24O6/c1-11(2)7-15(22)14-5-6-17-18(20(14)25-4)21(24)26-10-13-8-12(3)9-16(23)19(13)27-17/h5-6,8-9,11,15,22-23H,7,10H2,1-4H3
FORMULA=C21H24O6
PUBMED=N/A
SUBMITUSER=BIOADREM
LIBRARYQUALITY=0
SPECTRUMID=CCMSLIB00000080101
SCANS=2295
ID=CCMSLIB00000080101
165.0698762568 	 4.12
170.072615911 	 2.98
182.072615911 	 3.04
198.0675305331 	 6.14
227.0702701873 	 5.07
254.0573597773 	 12.48
269.0808348736 	 100
272.0679244636 	 4.56
373.164564503 	 0
END IONS

BEGIN IONS
PEPMASS=369.1828
CHARGE=1
MSLEVEL=2
RT=0
SOURCE_INSTRUMENT=qTOF
FILENAME=CCMSLIB00000080102.ms
IONMODE=Positive
ORGANISM=Natural
NAME=MLS000728610-01!
PI=GNPS
DATACOLLECTOR=GNPS
SMILES=C[C@H]1[C@H]2CN3CC[C@@]4(c5ccccc5N=C4O)[C@@H]3C[C@@H]2C(=CO1)C(=O)OC
INCHI=InChI=1S/C21H24N2O4/c1-12-14-10-23-8-7-21(16-5-3-4-6-17(16)22-20(21)25)18(23)9-13(14)15(11-27-12)19(24)26-2/h3-6,11-14,18H,7-10H2,1-2H3,(H,22,25)/t12-,13-,14+,18-,21+/m0/s1
FORMULA=C21H24N2O4
PUBMED=N/A
SUBMITUSER=BIOADREM
LIBRARYQUALITY=0
SPECTRUMID=CCMSLIB00000080102
SCANS=2296
ID=CCMSLIB00000080102
104.0494751657 	 0.6
105.0698762568 	 0.63
106.0651252299 	 0.5
115.0542261926 	 6.86
117.0573001978 	 6.37
118.0651252299 	 5.01
122.0964253583 	 0.35
124.0393044099 	 6.39
130.0651252299 	 1.74
132.0443897878 	 13.33
132.0807752941 	 21.66
140.0494751657 	 1.42
142.0651252299 	 22.48
145.0522148199 	 1.53
150.0913399804 	 1.42
158.060039852 	 3.02
160.0756899162 	 100
178.0862546025 	 13.83
187.0865889535 	 3.04
201.1022390177 	 9.63
213.1022390177 	 1
239.1178890819 	 0.42
265.1335391461 	 0.55
291.1491892103 	 0.48
309.1597538966 	 8.61
337.1546685187 	 9.36
369.1808832692 	 17.21
END IONS

BEGIN IONS
PEPMASS=233.129
CHARGE=1
MSLEVEL=2
RT=0
SOURCE_INSTRUMENT=qTOF
FILENAME=CCMSLIB00000080103.ms
IONMODE=Positive
ORGANISM=Natural
NAME=MLS001049008-01!2-(dimethylamino)-1-(5-methoxy-1H-indol-3-yl)ethanone
PI=GNPS
DATACOLLECTOR=GNPS
SMILES=CN(C)CC(=O)c1c[nH]c2ccc(cc12)OC
INCHI=InChI=1S/C13H16N2O2/c1-15(2)8-13(16)11-7-14-12-5-4-9(17-3)6-10(11)12/h4-7,14H,8H2,1-3H3
FORMULA=C13H16N2O2
PUBMED=N/A
SUBMITUSER=BIOADREM
LIBRARYQUALITY=0
SPECTRUMID=CCMSLIB00000080103
SCANS=2297
ID=CCMSLIB00000080103
103.0542261926 	 2.1
117.0573001978 	 53.77
128.0494751657 	 1.31
130.0651252299 	 3.82
132.0443897878 	 3.88
144.0443897878 	 1.54
145.0522148199 	 100
160.0756899162 	 75.84
233.1284537682 	 0
END IONS

BEGIN IONS
PEPMASS=514.223
CHARGE=1
MSLEVEL=2
RT=0
SOURCE_INSTRUMENT=qTOF
FILENAME=CCMSLIB00000080104.ms
IONMODE=Positive
ORGANISM=Natural
NAME=MLS001140907-01!1-[3-(4-methyl-2-oxo-6,7,8,9-tetrahydro-[1]benzofuro[3,2-g]chromen-3-yl)propanoyl]-4-phenylpiperidine-4-carboxylic acid
PI=GNPS
DATACOLLECTOR=GNPS
SMILES=Cc1c(CCC(=O)N2CCC(CC2)(c2ccccc2)C(=O)O)c(=O)oc2cc3c(cc12)c1CCCCc1o3
INCHI=InChI=1S/C31H31NO6/c1-19-21(29(34)38-26-18-27-24(17-23(19)26)22-9-5-6-10-25(22)37-27)11-12-28(33)32-15-13-31(14-16-32,30(35)36)20-7-3-2-4-8-20/h2-4,7-8,17-18H,5-6,9-16H2,1H3,(H,35,36)
FORMULA=C31H31NO6
PUBMED=N/A
SUBMITUSER=BIOADREM
LIBRARYQUALITY=0
SPECTRUMID=CCMSLIB00000080104
SCANS=2298
ID=CCMSLIB00000080104
211.1117410715 	 0.27
239.1066556936 	 4.44
254.1287881192 	 0.2
267.1015703157 	 100
282.1237027413 	 3.53
310.1186173634 	 9.7
514.2296243758 	 0.09
END IONS

BEGIN IONS
PEPMASS=348.196
CHARGE=1
MSLEVEL=2
RT=0
SOURCE_INSTRUMENT=qTOF
FILENAME=CCMSLIB00000080105.ms
IONMODE=Positive
ORGANISM=Natural
NAME=MLS000863643-01!3,5-dimethyl-3-(4-methylpent-3-enyl)-11H-pyrano[3,2-a]carbazol-9-ol
PI=GNPS
DATACOLLECTOR=GNPS
SMILES=CC(=CCCC1(C)C=Cc2c3c(cc(C)c2O1)c1ccc(cc1[nH]3)O)C
INCHI=InChI=1S/C23H25NO2/c1-14(2)6-5-10-23(4)11-9-18-21-19(12-15(3)22(18)26-23)17-8-7-16(25)13-20(17)24-21/h6-9,11-13,24-25H,5,10H2,1-4H3
FORMULA=C23H25NO2
PUBMED=N/A
SUBMITUSER=BIOADREM
LIBRARYQUALITY=0
SPECTRUMID=CCMSLIB00000080105
SCANS=2299
ID=CCMSLIB00000080105
183.0678648841 	 6.46
184.0756899162 	 2.72
196.0756899162 	 3.67
197.0835149483 	 3.54
198.0913399804 	 8.34
207.0678648841 	 0.87
210.0913399804 	 3.69
212.0706045383 	 4.59
220.0756899162 	 1.44
221.0835149483 	 5.34
222.0913399804 	 2.83
224.1069900446 	 3.03
225.0784295704 	 1.54
226.0862546025 	 17.79
233.0835149483 	 0.94
234.0913399804 	 1.65
236.0706045383 	 4.55
236.1069900446 	 3.59
237.0784295704 	 7.31
238.1226401088 	 2.31
247.0991650125 	 3.87
248.1069900446 	 1.94
249.0784295704 	 5.57
249.1148150767 	 1.9
250.0862546025 	 10.28
251.0940796346 	 5.44
262.0862546025 	 1.15
262.1226401088 	 0.78
263.0940796346 	 4.1
264.1019046667 	 100
266.1175547309 	 9.14
277.1097296988 	 2.96
278.1175547309 	 2.89
290.1175547309 	 1.28
292.1332047951 	 3.93
348.1958050519 	 0
END IONS

BEGIN IONS
PEPMASS=473.2088
CHARGE=1
MSLEVEL=2
RT=0
SOURCE_INSTRUMENT=qTOF
FILENAME=CCMSLIB00000080106.ms
IONMODE=Positive
ORGANISM=Natural
NAME=MLS001160410-01!
PI=GNPS
DATACOLLECTOR=GNPS
SMILES=Cc1c(C)oc2cc3c(cc12)c(C)c(CCC(=O)N1C[C@H]2C[C@@H](C1)c1cccc(=O)n1C2)c(=O)o3
INCHI=InChI=1S/C28H28N2O5/c1-15-17(3)34-24-11-25-22(10-21(15)24)16(2)20(28(33)35-25)7-8-26(31)29-12-18-9-19(14-29)23-5-4-6-27(32)30(23)13-18/h4-6,10-11,18-19H,7-9,12-14H2,1-3H3/t18-,19+/m1/s1
FORMULA=C28H28N2O5
PUBMED=N/A
SUBMITUSER=BIOADREM
LIBRARYQUALITY=0
SPECTRUMID=CCMSLIB00000080106
SCANS=2300
ID=CCMSLIB00000080106
129.0698762568 	 0.28
141.0698762568 	 0.48
142.0777012889 	 0.4
143.085526321 	 0.26
148.0756899162 	 1.21
154.0777012889 	 0.3
157.0647908789 	 0.27
157.1011763852 	 0.44
167.085526321 	 0.22
169.1011763852 	 0.24
170.072615911 	 0.26
185.0960910073 	 1.5
191.1178890819 	 3.67
196.0882659752 	 0.26
198.0675305331 	 0.57
199.1117410715 	 0.35
213.0910056294 	 8.85
214.0948079161 	 1.6
227.1066556936 	 0.86
241.0859202515 	 100
242.0897225382 	 25.65
243.0916743314 	 2.26
255.1015703157 	 22.3
256.1053726024 	 4.19
257.1073243956 	 0.55
283.0964849378 	 41.9
285.1022390177 	 0.9
473.2070980197 	 1.55
END IONS

BEGIN IONS
PEPMASS=352.2031
CHARGE=1
MSLEVEL=2
RT=0
SOURCE_INSTRUMENT=qTOF
FILENAME=CCMSLIB00000080107.ms
IONMODE=Positive
ORGANISM=Natural
NAME=MLS001142775-01!
PI=GNPS
DATACOLLECTOR=GNPS
SMILES=CC(C)c1ccc(cc1)NC(=O)N1C[C@H]2C[C@@H](C1)c1cccc(=O)n1C2
INCHI=InChI=1S/C21H25N3O2/c1-14(2)16-6-8-18(9-7-16)22-21(26)23-11-15-10-17(13-23)19-4-3-5-20(25)24(19)12-15/h3-9,14-15,17H,10-13H2,1-2H3,(H,22,26)/t15-,17+/m1/s1
FORMULA=C21H25N3O2
PUBMED=N/A
SUBMITUSER=BIOADREM
LIBRARYQUALITY=0
SPECTRUMID=CCMSLIB00000080107
SCANS=2301
ID=CCMSLIB00000080107
96.0443897878 	 1.07
104.0494751657 	 1.31
105.0698762568 	 1.53
106.0651252299 	 3.17
107.085526321 	 0.63
108.0443897878 	 2.26
115.0542261926 	 1.22
116.0494751657 	 1.16
117.0573001978 	 3.5
118.0651252299 	 2.1
120.0807752941 	 0.88
122.060039852 	 0.87
128.0494751657 	 0.75
129.0698762568 	 1.21
130.0651252299 	 5.4
131.072950262 	 3.69
132.0443897878 	 8.12
132.0807752941 	 4.05
133.0522148199 	 8.78
134.060039852 	 9.19
134.0964253583 	 2.63
142.0651252299 	 2.47
144.0807752941 	 2.93
145.0522148199 	 1.13
146.060039852 	 54.25
148.0756899162 	 34.98
154.0651252299 	 2.49
156.0807752941 	 3.56
158.060039852 	 13.8
159.0678648841 	 8.84
160.0756899162 	 97.07
162.0913399804 	 4.67
171.0916743314 	 0.88
172.0756899162 	 13.74
174.0913399804 	 45.53
188.0706045383 	 4.47
189.1022390177 	 35.86
217.0971536398 	 100
352.2019530623 	 5.27
END IONS

BEGIN IONS
PEPMASS=381.1453
CHARGE=1
MSLEVEL=2
RT=0
SOURCE_INSTRUMENT=qTOF
FILENAME=CCMSLIB00000080108.ms
IONMODE=Positive
ORGANISM=Natural
NAME=MLS001140564-01!1-[2-(6-oxobenzo[c]chromen-3-yl)oxyacetyl]piperidine-4-carboxamide
PI=GNPS
DATACOLLECTOR=GNPS
SMILES=c1ccc2c(c1)c1ccc(cc1oc2=O)OCC(=O)N1CCC(CC1)C(=N)O
INCHI=InChI=1S/C21H20N2O5/c22-20(25)13-7-9-23(10-8-13)19(24)12-27-14-5-6-16-15-3-1-2-4-17(15)21(26)28-18(16)11-14/h1-6,11,13H,7-10,12H2,(H2,22,25)
FORMULA=C21H20N2O5
PUBMED=N/A
SUBMITUSER=BIOADREM
LIBRARYQUALITY=0
SPECTRUMID=CCMSLIB00000080108
SCANS=2302
ID=CCMSLIB00000080108
96.0807752941 	 3.45
97.0886003262 	 2.05
98.060039852 	 3.5
110.060039852 	 3.61
111.0678648841 	 2.53
112.0756899162 	 11.12
115.0542261926 	 3.61
124.0756899162 	 7.86
125.0835149483 	 8.96
126.0913399804 	 5.11
139.0542261926 	 25.41
140.0580284793 	 4.36
141.0698762568 	 7.05
141.1022390177 	 17.71
143.0491408147 	 2.1
152.0620512247 	 4.39
153.0698762568 	 22.66
154.0736785435 	 5.49
155.0491408147 	 3.31
167.0491408147 	 75.37
168.0529431014 	 10.74
169.0647908789 	 14.83
170.072615911 	 5.01
195.0440554368 	 29.23
197.059705501 	 44.52
198.0635077877 	 5.57
212.046795091 	 9.23
223.0502034472 	 26.92
224.0553484046 	 4.33
225.0546201231 	 100
226.0584224098 	 14.83
237.0910056294 	 2.18
253.0495347452 	 5.95
267.0889942567 	 2.99
279.0975475703 	 2.29
282.0760838467 	 5.33
294.0760838467 	 10.44
295.0839088788 	 3.07
308.1281194172 	 17.17
309.1359444493 	 4.04
336.1230340393 	 21.1
363.1339330766 	 2.31
381.1444977629 	 1.88
END IONS

BEGIN IONS
PEPMASS=467.2671
CHARGE=1
MSLEVEL=2
RT=0
SOURCE_INSTRUMENT=qTOF
FILENAME=CCMSLIB00000080109.ms
IONMODE=Positive
ORGANISM=Natural
NAME=MLS001140519-01!1-[(2S)-2-aminopropanoyl]-N-[(2S)-1-[(4-methoxyphenyl)methylamino]-1-oxo-3-phenylpropan-2-yl]piperidine-4-carboxamide
PI=GNPS
DATACOLLECTOR=GNPS
SMILES=C[C@@H](C(=O)N1CCC(CC1)C(=N[C@@H](Cc1ccccc1)C(=NCc1ccc(cc1)OC)O)O)N
INCHI=InChI=1S/C26H34N4O4/c1-18(27)26(33)30-14-12-21(13-15-30)24(31)29-23(16-19-6-4-3-5-7-19)25(32)28-17-20-8-10-22(34-2)11-9-20/h3-11,18,21,23H,12-17,27H2,1-2H3,(H,28,32)(H,29,31)/t18-,23-/m0/s1
FORMULA=C26H34N4O4
PUBMED=N/A
SUBMITUSER=BIOADREM
LIBRARYQUALITY=0
SPECTRUMID=CCMSLIB00000080109
SCANS=2303
ID=CCMSLIB00000080109
106.0413157826 	 0.54
107.0491408147 	 0.54
112.0756899162 	 36.15
121.0647908789 	 100
129.0698762568 	 0.72
132.0807752941 	 0.27
138.0913399804 	 0.34
146.0964253583 	 4.07
147.1042503904 	 0.9
166.0862546025 	 0.53
231.1491892103 	 6.65
259.1441038324 	 4.52
285.1597538966 	 3.13
302.1863029981 	 5.02
330.1812176202 	 2.57
378.2176031265 	 0.31
396.2281678128 	 2.99
467.2652816006 	 0.78
END IONS

BEGIN IONS
PEPMASS=293.129
CHARGE=1
MSLEVEL=2
RT=0
SOURCE_INSTRUMENT=qTOF
FILENAME=CCMSLIB00000080110.ms
IONMODE=Positive
ORGANISM=Natural
NAME=MLS000728638-01!2-(1H-indol-3-yl)-2-oxo-N-[(1R)-1-phenylethyl]acetamide
PI=GNPS
DATACOLLECTOR=GNPS
SMILES=C[C@H](c1ccccc1)NC(=O)C(=O)c1c[nH]c2ccccc12
INCHI=InChI=1S/C18H16N2O2/c1-12(13-7-3-2-4-8-13)20-18(22)17(21)15-11-19-16-10-6-5-9-14(15)16/h2-12,19H,1H3,(H,20,22)/t12-/m1/s1
FORMULA=C18H16N2O2
PUBMED=N/A
SUBMITUSER=BIOADREM
LIBRARYQUALITY=0
SPECTRUMID=CCMSLIB00000080110
SCANS=2304
ID=CCMSLIB00000080110
105.0698762568 	 70.73
116.0494751657 	 12.33
144.0443897878 	 100
198.0787639214 	 1.91
204.0807752941 	 5.54
232.0756899162 	 3.24
233.0835149483 	 13.79
250.1100640498 	 2.17
293.1284537682 	 0
END IONS

BEGIN IONS
PEPMASS=346.129
CHARGE=1
MSLEVEL=2
RT=0
SOURCE_INSTRUMENT=qTOF
FILENAME=CCMSLIB00000080111.ms
IONMODE=Positive
ORGANISM=Natural
NAME=MLS001139298-01!(2S)-1-[2-(4-ethyl-2-oxochromen-7-yl)oxyacetyl]pyrrolidine-2-carboxylic acid
PI=GNPS
DATACOLLECTOR=GNPS
SMILES=CCc1cc(=O)oc2cc(ccc12)OCC(=O)N1CCC[C@H]1C(=O)O
INCHI=InChI=1S/C18H19NO6/c1-2-11-8-17(21)25-15-9-12(5-6-13(11)15)24-10-16(20)19-7-3-4-14(19)18(22)23/h5-6,8-9,14H,2-4,7,10H2,1H3,(H,22,23)/t14-/m0/s1
FORMULA=C18H19NO6
PUBMED=N/A
SUBMITUSER=BIOADREM
LIBRARYQUALITY=0
SPECTRUMID=CCMSLIB00000080111
SCANS=2305
ID=CCMSLIB00000080111
98.060039852 	 9.48
100.0756899162 	 12.98
105.0698762568 	 7.01
107.0491408147 	 4.94
115.0542261926 	 16.29
117.0698762568 	 100
119.085526321 	 13.18
128.0706045383 	 11.5
129.0698762568 	 6.17
131.0491408147 	 4
135.0804409431 	 10.46
136.0882659752 	 2.71
145.0647908789 	 46.25
147.0440554368 	 15.89
147.0804409431 	 22.66
149.059705501 	 3.75
160.0518804689 	 4.24
162.0675305331 	 9.28
173.059705501 	 98.67
175.0389700589 	 9.67
175.0753555652 	 47.63
187.1117410715 	 2.71
203.0702701873 	 98.08
243.1101236293 	 3.55
272.1281194172 	 28.87
300.1230340393 	 5.08
346.1285133477 	 0
END IONS

BEGIN IONS
PEPMASS=477.214
CHARGE=1
MSLEVEL=2
RT=0
SOURCE_INSTRUMENT=qTOF
FILENAME=CCMSLIB00000080112.ms
IONMODE=Positive
ORGANISM=Natural
NAME=MLS001142423-01!
PI=GNPS
DATACOLLECTOR=GNPS
SMILES=C[C@@H](C(=NCc1ccccc1OC)O)N1C(=O)[C@]2(C)c3c(CCN2C1=O)c1cc(ccc1[nH]3)OC
INCHI=InChI=1S/C26H28N4O5/c1-15(23(31)27-14-16-7-5-6-8-21(16)35-4)30-24(32)26(2)22-18(11-12-29(26)25(30)33)19-13-17(34-3)9-10-20(19)28-22/h5-10,13,15,28H,11-12,14H2,1-4H3,(H,27,31)/t15-,26-/m0/s1
FORMULA=C26H28N4O5
PUBMED=N/A
SUBMITUSER=BIOADREM
LIBRARYQUALITY=0
SPECTRUMID=CCMSLIB00000080112
SCANS=2306
ID=CCMSLIB00000080112
121.0647908789 	 100
123.0651848094 	 1.4
174.0913399804 	 3.54
184.0604337825 	 0.73
186.0913399804 	 2.34
198.0886599057 	 2.19
200.1069900446 	 0.7
213.1022390177 	 3.39
214.1073839751 	 1.78
215.1152090072 	 9.24
225.099558943 	 0.9
226.0736785435 	 0.8
227.1178890819 	 1.12
241.0971536398 	 10.01
242.0964253583 	 1.9
243.1101236293 	 2.64
253.0971536398 	 1.57
267.112803704 	 0.78
268.1444381834 	 0.69
269.0920682619 	 2.32
270.0913399804 	 0.71
270.1237027413 	 0.7
282.1210226666 	 1.57
283.1315277734 	 0.86
284.1393528055 	 43.38
285.1444977629 	 8.68
292.1332047951 	 0.72
296.1393528055 	 1.87
297.1444977629 	 1.04
310.1186173634 	 2.21
312.1342674276 	 10
313.1335391461 	 3.53
320.1519288645 	 0.78
324.125714114 	 2.4
325.1295164007 	 1.2
335.1754039608 	 1.75
339.1491892103 	 0.73
351.1451664649 	 0.69
361.1632218323 	 1.26
369.1557311512 	 2.15
389.1495831408 	 1.19
389.1733925881 	 0.76
404.1968676844 	 6.58
432.1917823065 	 1.08
477.2132460301 	 0
END IONS

BEGIN IONS
PEPMASS=230.1031
CHARGE=1
MSLEVEL=2
RT=0
SOURCE_INSTRUMENT=qTOF
FILENAME=CCMSLIB00000080113.ms
IONMODE=Positive
ORGANISM=Natural
NAME=MLS001048873-01!N-(furan-2-ylmethyl)-9-methylpurin-6-amine
PI=GNPS
DATACOLLECTOR=GNPS
SMILES=Cn1cnc2c(NCc3ccco3)ncnc12
INCHI=InChI=1S/C11H11N5O/c1-16-7-15-9-10(13-6-14-11(9)16)12-5-8-3-2-4-17-8/h2-4,6-7H,5H2,1H3,(H,12,13,14)
FORMULA=C11H11N5O
PUBMED=N/A
SUBMITUSER=BIOADREM
LIBRARYQUALITY=0
SPECTRUMID=CCMSLIB00000080113
SCANS=2307
ID=CCMSLIB00000080113
106.0413157826 	 14.2
108.0569658468 	 5.62
133.0522148199 	 93.01
135.0678648841 	 17.94
150.0787639214 	 15.81
159.0678648841 	 2.39
160.0756899162 	 2.84
162.0787639214 	 100
176.0944139856 	 1.2
187.0852462828 	 3.85
202.1087213791 	 11.62
212.0930713149 	 1.27
230.1036360012 	 2.39
END IONS

BEGIN IONS
PEPMASS=507.2647
CHARGE=1
MSLEVEL=2
RT=0
SOURCE_INSTRUMENT=qTOF
FILENAME=CCMSLIB00000080114.ms
IONMODE=Positive
ORGANISM=Natural
NAME=MLS001142660-01!1-[1-[(2S)-3-methyl-2-[(4-methylphenyl)sulfonylamino]pentanoyl]piperidine-4-carbonyl]piperidine-4-carboxamide
PI=GNPS
DATACOLLECTOR=GNPS
SMILES=CCC(C)[C@@H](C(=O)N1CCC(CC1)C(=O)N1CCC(CC1)C(=N)O)NS(=O)(=O)c1ccc(C)cc1
INCHI=InChI=1S/C25H38N4O5S/c1-4-18(3)22(27-35(33,34)21-7-5-17(2)6-8-21)25(32)29-15-11-20(12-16-29)24(31)28-13-9-19(10-14-28)23(26)30/h5-8,18-20,22,27H,4,9-16H2,1-3H3,(H2,26,30)/t18?,22-/m0/s1
FORMULA=C25H38N4O5S
PUBMED=N/A
SUBMITUSER=BIOADREM
LIBRARYQUALITY=0
SPECTRUMID=CCMSLIB00000080114
SCANS=2308
ID=CCMSLIB00000080114
107.0491408147 	 0.76
110.060039852 	 1.81
111.0916743314 	 0.76
112.0756899162 	 73.94
129.1022390177 	 94.51
139.0212115047 	 2.15
140.0706045383 	 0.75
155.0161261268 	 100
172.0426752283 	 3.36
184.0426752283 	 21.6
223.1481265778 	 3.91
240.1052754851 	 35.88
240.1746756793 	 87.4
267.1525600287 	 1.42
351.1736894013 	 0.99
397.1791687097 	 1.22
507.2635670411 	 1.22
END IONS

BEGIN IONS
PEPMASS=385.1755
CHARGE=1
MSLEVEL=2
RT=0
SOURCE_INSTRUMENT=qTOF
FILENAME=CCMSLIB00000080115.ms
IONMODE=Positive
ORGANISM=Natural
NAME=MLS001159932-01!
PI=GNPS
DATACOLLECTOR=GNPS
SMILES=COc1cc(cc(c1OC)OC)C(=O)N1C[C@H]2C[C@@H](C1)c1cccc(=O)n1C2
INCHI=InChI=1S/C21H24N2O5/c1-26-17-8-14(9-18(27-2)20(17)28-3)21(25)22-10-13-7-15(12-22)16-5-4-6-19(24)23(16)11-13/h4-6,8-9,13,15H,7,10-12H2,1-3H3/t13-,15+/m1/s1
FORMULA=C21H24N2O5
PUBMED=N/A
SUBMITUSER=BIOADREM
LIBRARYQUALITY=0
SPECTRUMID=CCMSLIB00000080115
SCANS=2309
ID=CCMSLIB00000080115
95.0491408147 	 0.61
96.0569658468 	 0.63
107.0127553084 	 0.39
108.0569658468 	 0.56
109.0284053726 	 0.78
109.0647908789 	 1.98
111.0804409431 	 0.77
113.0233199947 	 0.52
113.059705501 	 0.47
121.0284053726 	 0.64
122.0362304047 	 2.83
124.0518804689 	 4.54
128.046795091 	 0.44
134.0362304047 	 0.31
137.0233199947 	 1.88
139.0753555652 	 8.16
141.0182346168 	 0.41
151.0389700589 	 2.47
152.046795091 	 14.65
156.0417097131 	 1.58
167.0702701873 	 6.49
195.0651848094 	 100
385.1757978913 	 1.6
END IONS

BEGIN IONS
PEPMASS=439.198
CHARGE=1
MSLEVEL=2
RT=0
SOURCE_INSTRUMENT=qTOF
FILENAME=CCMSLIB00000080116.ms
IONMODE=Positive
ORGANISM=Natural
NAME=MLS001159163-01!(2S)-2-[[(2S)-3-methyl-2-[(3-oxo-2,4-dihydroquinoxaline-1-carbonyl)amino]butanoyl]amino]-3-phenylpropanoic acid
PI=GNPS
DATACOLLECTOR=GNPS
SMILES=CC(C)[C@@H](C(=N[C@@H](Cc1ccccc1)C(=O)O)O)N=C(N1CC(=Nc2ccccc12)O)O
INCHI=InChI=1S/C23H26N4O5/c1-14(2)20(21(29)25-17(22(30)31)12-15-8-4-3-5-9-15)26-23(32)27-13-19(28)24-16-10-6-7-11-18(16)27/h3-11,14,17,20H,12-13H2,1-2H3,(H,24,28)(H,25,29)(H,26,32)(H,30,31)/t17-,20-/m0/s1
FORMULA=C23H26N4O5
PUBMED=N/A
SUBMITUSER=BIOADREM
LIBRARYQUALITY=0
SPECTRUMID=CCMSLIB00000080116
SCANS=2310
ID=CCMSLIB00000080116
98.060039852 	 0.9
119.060374203 	 15.59
120.0807752941 	 8.71
121.0760242672 	 24.6
133.0158293136 	 0.48
146.060039852 	 2.95
147.0552888251 	 100
149.0709388893 	 5.45
174.1277254867 	 0.63
175.0502034472 	 42.76
201.1022390177 	 1.5
203.0689275166 	 0.59
217.1335391461 	 1.82
218.1287881192 	 4.44
229.0971536398 	 1.61
230.1049786719 	 0.86
245.1284537682 	 6.75
246.1237027413 	 56.71
275.1264423955 	 0.73
439.1975959659 	 0
END IONS

BEGIN IONS
PEPMASS=250.0879
CHARGE=1
MSLEVEL=2
RT=0
SOURCE_INSTRUMENT=qTOF
FILENAME=CCMSLIB00000080117.ms
IONMODE=Positive
ORGANISM=Natural
NAME=MLS001048869-01!2-anilinonaphthalene-1,4-dione
PI=GNPS
DATACOLLECTOR=GNPS
SMILES=c1ccc(cc1)NC1=CC(=O)c2ccccc2C1=O
INCHI=InChI=1S/C16H11NO2/c18-15-10-14(17-11-6-2-1-3-7-11)16(19)13-9-5-4-8-12(13)15/h1-10,17H
FORMULA=C16H11NO2
PUBMED=N/A
SUBMITUSER=BIOADREM
LIBRARYQUALITY=0
SPECTRUMID=CCMSLIB00000080117
SCANS=2311
ID=CCMSLIB00000080117
101.0385761284 	 5.72
102.0464011605 	 2.89
103.0542261926 	 8.16
104.0494751657 	 4.92
105.0334907505 	 100
116.0494751657 	 35.51
117.0573001978 	 7.59
118.0651252299 	 4.71
119.0491408147 	 3.85
129.0334907505 	 54.55
131.0491408147 	 3.82
133.0284053726 	 29.33
144.0443897878 	 46.28
146.060039852 	 4.63
147.0440554368 	 93.42
151.0542261926 	 5.53
153.0698762568 	 5.16
162.0549544741 	 30.16
165.0698762568 	 14.6
166.0777012889 	 10.56
176.0620512247 	 17.86
177.0698762568 	 20.11
181.0647908789 	 9.47
192.0807752941 	 6.82
193.0886003262 	 13.96
194.0964253583 	 19.2
196.0756899162 	 7.65
203.072950262 	 20.91
204.0807752941 	 84.81
207.0678648841 	 18.8
220.0756899162 	 37.57
221.0835149483 	 12.91
222.0913399804 	 72.57
232.0756899162 	 51.66
233.0835149483 	 33.74
249.0784295704 	 46.82
250.0862546025 	 143.74
END IONS

BEGIN IONS
PEPMASS=445.2237
CHARGE=1
MSLEVEL=2
RT=0
SOURCE_INSTRUMENT=qTOF
FILENAME=CCMSLIB00000080118.ms
IONMODE=Positive
ORGANISM=Natural
NAME=MLS001142433-01!
PI=GNPS
DATACOLLECTOR=GNPS
SMILES=COc1cccc(c1)c1c2c(cc(C(=O)NCCCN3CCOCC3)[nH]1)c1ccccc1n2
INCHI=InChI=1S/C26H28N4O3/c1-32-19-7-4-6-18(16-19)24-25-21(20-8-2-3-9-22(20)28-25)17-23(29-24)26(31)27-10-5-11-30-12-14-33-15-13-30/h2-4,6-9,16-17,29H,5,10-15H2,1H3,(H,27,31)
FORMULA=C26H28N4O3
PUBMED=N/A
SUBMITUSER=BIOADREM
LIBRARYQUALITY=0
SPECTRUMID=CCMSLIB00000080118
SCANS=2312
ID=CCMSLIB00000080118
230.0838492993 	 5.59
242.0838492993 	 1.56
255.0916743314 	 0.29
258.0787639214 	 8.56
273.1022390177 	 100
291.112803704 	 59.15
300.1144807257 	 6.22
301.0971536398 	 17.83
319.1077183261 	 17.95
330.125045412 	 17.02
358.1563455404 	 83.55
445.2234167859 	 5.79
END IONS

BEGIN IONS
PEPMASS=371.1614
CHARGE=1
MSLEVEL=2
RT=0
SOURCE_INSTRUMENT=qTOF
FILENAME=CCMSLIB00000080119.ms
IONMODE=Positive
ORGANISM=Natural
NAME=MLS001140570-01!1-[2-[(4-oxo-2,3-dihydro-1H-cyclopenta[c]chromen-7-yl)oxy]acetyl]piperidine-4-carboxamide
PI=GNPS
DATACOLLECTOR=GNPS
SMILES=C1Cc2c3ccc(cc3oc(=O)c2C1)OCC(=O)N1CCC(CC1)C(=N)O
INCHI=InChI=1S/C20H22N2O5/c21-19(24)12-6-8-22(9-7-12)18(23)11-26-13-4-5-15-14-2-1-3-16(14)20(25)27-17(15)10-13/h4-5,10,12H,1-3,6-9,11H2,(H2,21,24)
FORMULA=C20H22N2O5
PUBMED=N/A
SUBMITUSER=BIOADREM
LIBRARYQUALITY=0
SPECTRUMID=CCMSLIB00000080119
SCANS=2313
ID=CCMSLIB00000080119
96.0807752941 	 16.21
97.0886003262 	 4.5
98.060039852 	 5.94
110.060039852 	 9.25
112.0756899162 	 15.74
115.0542261926 	 3.78
124.0756899162 	 13.31
125.0835149483 	 9.2
127.0865889535 	 50.84
128.0620512247 	 18.56
129.0698762568 	 30.32
130.0736785435 	 2.87
131.085526321 	 7.54
133.0647908789 	 3.95
144.0569658468 	 4.56
145.0647908789 	 5.39
147.0440554368 	 3.95
147.0804409431 	 3.09
156.0569658468 	 2.46
157.0647908789 	 28.09
158.0685931656 	 2.68
159.0804409431 	 17.98
169.0647908789 	 4.2
171.0804409431 	 2.46
174.0675305331 	 7.37
185.059705501 	 54.76
186.0635077877 	 7.35
187.0753555652 	 58.27
188.0791578519 	 10.77
202.0624451552 	 8.75
203.0702701873 	 5.39
215.0702701873 	 100
216.074072474 	 17.34
243.0651848094 	 12.12
255.1015703157 	 3.76
256.0968192888 	 8.89
272.0917339109 	 6.46
283.0964849378 	 6.71
284.0917339109 	 12.23
298.1437694814 	 22.51
326.1386841035 	 39.33
354.1335987256 	 10.3
371.1601478271 	 6.1
END IONS

BEGIN IONS
PEPMASS=257.0805
CHARGE=1
MSLEVEL=2
RT=0
SOURCE_INSTRUMENT=qTOF
FILENAME=CCMSLIB00000080120.ms
IONMODE=Positive
ORGANISM=Natural
NAME=MLS000697612-01!
PI=GNPS
DATACOLLECTOR=GNPS
SMILES=c1cc(ccc1C1CC(=O)c2ccc(cc2O1)O)O
INCHI=InChI=1S/C15H12O4/c16-10-3-1-9(2-4-10)14-8-13(18)12-6-5-11(17)7-15(12)19-14/h1-7,14,16-17H,8H2
FORMULA=C15H12O4
PUBMED=N/A
SUBMITUSER=BIOADREM
LIBRARYQUALITY=0
SPECTRUMID=CCMSLIB00000080120
SCANS=2314
ID=CCMSLIB00000080120
96.0205803405 	 6.37
109.0284053726 	 5.21
117.0334907505 	 5.79
119.0491408147 	 13.67
127.0542261926 	 6.03
137.0233199947 	 100
146.0362304047 	 6.95
147.0440554368 	 21.78
148.0518804689 	 9.62
155.085526321 	 8.23
176.046795091 	 4.63
213.0546201231 	 10.2
257.0808348736 	 4.4
END IONS

BEGIN IONS
PEPMASS=467.229
CHARGE=1
MSLEVEL=2
RT=0
SOURCE_INSTRUMENT=qTOF
FILENAME=CCMSLIB00000080121.ms
IONMODE=Positive
ORGANISM=Natural
NAME=MLS001158378-01!(2S)-2-[[(2S)-3-methyl-2-[[(2S)-3-oxo-2-propan-2-yl-2,4-dihydroquinoxaline-1-carbonyl]amino]butanoyl]amino]-2-phenylacetic acid
PI=GNPS
DATACOLLECTOR=GNPS
SMILES=CC(C)[C@@H](C(=N[C@@H](c1ccccc1)C(=O)O)O)N=C(N1c2ccccc2N=C([C@@H]1C(C)C)O)O
INCHI=InChI=1S/C25H30N4O5/c1-14(2)19(22(30)27-20(24(32)33)16-10-6-5-7-11-16)28-25(34)29-18-13-9-8-12-17(18)26-23(31)21(29)15(3)4/h5-15,19-21H,1-4H3,(H,26,31)(H,27,30)(H,28,34)(H,32,33)/t19-,20-,21-/m0/s1
FORMULA=C25H30N4O5
PUBMED=N/A
SUBMITUSER=BIOADREM
LIBRARYQUALITY=0
SPECTRUMID=CCMSLIB00000080121
SCANS=2315
ID=CCMSLIB00000080121
106.0287397236 	 1.68
106.0651252299 	 2.02
107.060374203 	 4.44
108.0681992351 	 5.7
117.0447241388 	 1.07
119.060374203 	 27.06
132.0443897878 	 4.25
133.0396387609 	 27.47
135.0552888251 	 27.13
146.0964253583 	 3.12
147.0552888251 	 100
148.0604337825 	 10.43
161.034553383 	 29.81
161.0709388893 	 6.03
163.1229744598 	 92.41
171.0916743314 	 0.76
173.1073243956 	 2.33
175.0502034472 	 2.77
175.0865889535 	 9.18
176.0917339109 	 0.93
189.1022390177 	 31.86
191.1178890819 	 3.35
199.0865889535 	 0.59
217.0971536398 	 69.07
231.112803704 	 3.68
260.1757383118 	 13.12
261.1808832692 	 4.27
271.1441038324 	 0.58
288.1706529339 	 43.42
289.1757978913 	 10.55
467.2288960943 	 0
END IONS

BEGIN IONS
PEPMASS=190.123
CHARGE=1
MSLEVEL=2
RT=0
SOURCE_INSTRUMENT=qTOF
FILENAME=CCMSLIB00000080122.ms
IONMODE=Positive
ORGANISM=Natural
NAME=MLS000728631-01!
PI=GNPS
DATACOLLECTOR=GNPS
SMILES=CCC1(CC)c2ccccc2N=C1O
INCHI=InChI=1S/C12H15NO/c1-3-12(4-2)9-7-5-6-8-10(9)13-11(12)14/h5-8H,3-4H2,1-2H3,(H,13,14)
FORMULA=C12H15NO
PUBMED=N/A
SUBMITUSER=BIOADREM
LIBRARYQUALITY=0
SPECTRUMID=CCMSLIB00000080122
SCANS=2316
ID=CCMSLIB00000080122
103.0542261926 	 1.11
104.0494751657 	 1.75
106.0651252299 	 1.68
115.0542261926 	 1.9
117.0573001978 	 2.87
118.0651252299 	 5.01
128.0494751657 	 14.81
130.0651252299 	 2.34
133.0522148199 	 3.45
139.0542261926 	 0.36
142.0651252299 	 1
143.072950262 	 3.48
146.060039852 	 100
156.0807752941 	 5.3
157.0886003262 	 1.88
160.0756899162 	 0.9
161.0835149483 	 12.4
172.1120754225 	 2.56
190.1226401088 	 0
END IONS

BEGIN IONS
PEPMASS=381.109
CHARGE=1
MSLEVEL=2
RT=0
SOURCE_INSTRUMENT=qTOF
FILENAME=CCMSLIB00000080123.ms
IONMODE=Positive
ORGANISM=Natural
NAME=MLS001140206-01!(2S)-N-(1,3-benzodioxol-5-yl)-5-oxo-1-(3-oxo-1H-2-benzofuran-1-yl)pyrrolidine-2-carboxamide
PI=GNPS
DATACOLLECTOR=GNPS
SMILES=c1ccc2c(c1)C(N1[C@@H](CCC1=O)C(=Nc1ccc3c(c1)OCO3)O)OC2=O
INCHI=InChI=1S/C20H16N2O6/c23-17-8-6-14(18(24)21-11-5-7-15-16(9-11)27-10-26-15)22(17)19-12-3-1-2-4-13(12)20(25)28-19/h1-5,7,9,14,19H,6,8,10H2,(H,21,24)/t14-,19?/m0/s1
FORMULA=C20H16N2O6
PUBMED=N/A
SUBMITUSER=BIOADREM
LIBRARYQUALITY=0
SPECTRUMID=CCMSLIB00000080123
SCANS=2317
ID=CCMSLIB00000080123
105.0334907505 	 15.34
133.0284053726 	 100
142.0651252299 	 0.62
170.060039852 	 1.22
198.0549544741 	 0.93
224.0706045383 	 0.66
252.0655191604 	 10.59
381.1081122566 	 0
END IONS

BEGIN IONS
PEPMASS=510.2632
CHARGE=1
MSLEVEL=2
RT=0
SOURCE_INSTRUMENT=qTOF
FILENAME=CCMSLIB00000080124.ms
IONMODE=Positive
ORGANISM=Natural
NAME=MLS001142600-01!2-[[1-[(2S)-3-methyl-2-[(4-methylphenyl)sulfonylamino]butanoyl]piperidine-4-carbonyl]amino]heptanoic acid
PI=GNPS
DATACOLLECTOR=GNPS
SMILES=CCCCCC(C(=O)O)N=C(C1CCN(CC1)C(=O)[C@H](C(C)C)NS(=O)(=O)c1ccc(C)cc1)O
INCHI=InChI=1S/C25H39N3O6S/c1-5-6-7-8-21(25(31)32)26-23(29)19-13-15-28(16-14-19)24(30)22(17(2)3)27-35(33,34)20-11-9-18(4)10-12-20/h9-12,17,19,21-22,27H,5-8,13-16H2,1-4H3,(H,26,29)(H,31,32)/t21?,22-/m0/s1
FORMULA=C25H39N3O6S
PUBMED=N/A
SUBMITUSER=BIOADREM
LIBRARYQUALITY=0
SPECTRUMID=CCMSLIB00000080124
SCANS=2318
ID=CCMSLIB00000080124
100.1120754225 	 3.65
112.0756899162 	 77.92
130.0862546025 	 1.85
139.0212115047 	 6.32
141.0209146915 	 0.51
146.1175547309 	 1.75
155.0161261268 	 100
156.0205803405 	 10.96
159.0314793778 	 0.7
166.1226401088 	 0.68
211.1804893387 	 5.64
226.0896254209 	 60.53
228.0841461125 	 2.94
229.0971536398 	 0.77
237.163776642 	 0.92
239.1754039608 	 1.28
240.1832289929 	 0.72
255.1743413283 	 1.13
257.1859686471 	 29.94
337.1580393371 	 2.2
365.1529539592 	 1.22
464.2577533817 	 2.17
510.2632326901 	 0.12
END IONS

BEGIN IONS
PEPMASS=189.1401
CHARGE=1
MSLEVEL=2
RT=0
SOURCE_INSTRUMENT=qTOF
FILENAME=CCMSLIB00000080125.ms
IONMODE=Positive
ORGANISM=Natural
NAME=MLS000737867-01!1,2,3,4,6,7,8,9-octahydrophenazine
PI=GNPS
DATACOLLECTOR=GNPS
SMILES=C1CCc2c(C1)nc1CCCCc1n2
INCHI=InChI=1S/C12H16N2/c1-2-6-10-9(5-1)13-11-7-3-4-8-12(11)14-10/h1-8H2
FORMULA=C12H16N2
PUBMED=N/A
SUBMITUSER=BIOADREM
LIBRARYQUALITY=0
SPECTRUMID=CCMSLIB00000080125
SCANS=2319
ID=CCMSLIB00000080125
95.060374203 	 0.52
106.0651252299 	 3.36
107.072950262 	 4.79
108.0807752941 	 2.37
117.0573001978 	 0.69
117.0698762568 	 1.16
118.0651252299 	 1.15
119.060374203 	 2.28
122.0838492993 	 0.38
130.0651252299 	 0.7
131.060374203 	 0.77
132.0681992351 	 2.2
133.0760242672 	 10.67
135.0916743314 	 5.03
143.072950262 	 0.52
144.0807752941 	 1.68
145.0760242672 	 3.69
146.0838492993 	 5.01
147.0916743314 	 11.81
148.0994993635 	 3.98
157.0886003262 	 0.45
159.0916743314 	 4.11
160.0994993635 	 1.53
161.1073243956 	 100
173.1073243956 	 7.27
174.1151494277 	 3.27
189.138624524 	 181.55
END IONS

BEGIN IONS
PEPMASS=280.145
CHARGE=1
MSLEVEL=2
RT=0
SOURCE_INSTRUMENT=qTOF
FILENAME=CCMSLIB00000080126.ms
IONMODE=Positive
ORGANISM=Natural
NAME=MLS001049068-01!2-amino-3-(1H-indol-3-yl)-N-phenylpropanamide
PI=GNPS
DATACOLLECTOR=GNPS
SMILES=c1ccc(cc1)N=C(C(Cc1c[nH]c2ccccc12)N)O
INCHI=InChI=1S/C17H17N3O/c18-15(17(21)20-13-6-2-1-3-7-13)10-12-11-19-16-9-5-4-8-14(12)16/h1-9,11,15,19H,10,18H2,(H,20,21)
FORMULA=C17H17N3O
PUBMED=N/A
SUBMITUSER=BIOADREM
LIBRARYQUALITY=0
SPECTRUMID=CCMSLIB00000080126
SCANS=2320
ID=CCMSLIB00000080126
103.0542261926 	 2.59
104.0494751657 	 1.7
105.0698762568 	 2.36
106.0651252299 	 0.67
115.0542261926 	 22.36
117.0573001978 	 33.69
118.0651252299 	 11.62
120.0443897878 	 1.1
128.0494751657 	 2.9
130.0651252299 	 55.7
132.0807752941 	 100
142.0651252299 	 37.32
146.060039852 	 1.26
159.0916743314 	 77.03
280.1444381834 	 0
END IONS

BEGIN IONS
PEPMASS=267.109
CHARGE=1
MSLEVEL=2
RT=0
SOURCE_INSTRUMENT=qTOF
FILENAME=CCMSLIB00000080127.ms
IONMODE=Positive
ORGANISM=Natural
NAME=MLS001074702-01!
PI=GNPS
DATACOLLECTOR=GNPS
SMILES=c1cn(c2c1c(N)ncn2)[C@H]1[C@@H]([C@@H]([C@@H](CO)O1)O)O
INCHI=InChI=1S/C11H14N4O4/c12-9-5-1-2-15(10(5)14-4-13-9)11-8(18)7(17)6(3-16)19-11/h1-2,4,6-8,11,16-18H,3H2,(H2,12,13,14)/t6-,7-,8-,11-/m1/s1
FORMULA=C11H14N4O4
PUBMED=N/A
SUBMITUSER=BIOADREM
LIBRARYQUALITY=0
SPECTRUMID=CCMSLIB00000080127
SCANS=2321
ID=CCMSLIB00000080127
118.0399731119 	 18.52
119.0451180693 	 3.02
135.0665222134 	 100
137.0556827556 	 2.24
267.1087809586 	 0
END IONS

BEGIN IONS
PEPMASS=344.15
CHARGE=1
MSLEVEL=2
RT=0
SOURCE_INSTRUMENT=qTOF
FILENAME=CCMSLIB00000080128.ms
IONMODE=Positive
ORGANISM=Natural
NAME=MLS002153887-01!(7S)-7-amino-10-hydroxy-1,2,3-trimethoxy-6,7-dihydro-5H-benzo[a]heptalen-9-one
PI=GNPS
DATACOLLECTOR=GNPS
SMILES=COc1cc2CC[C@@H](c3cc(=O)c(ccc3c2c(c1OC)OC)O)N
INCHI=InChI=1S/C19H21NO5/c1-23-16-8-10-4-6-13(20)12-9-15(22)14(21)7-5-11(12)17(10)19(25-3)18(16)24-2/h5,7-9,13H,4,6,20H2,1-3H3,(H,21,22)/t13-/m0/s1
FORMULA=C19H21NO5
PUBMED=N/A
SUBMITUSER=BIOADREM
LIBRARYQUALITY=0
SPECTRUMID=CCMSLIB00000080128
SCANS=2322
ID=CCMSLIB00000080128
123.0440554368 	 37.75
136.0393044099 	 40.75
197.0960910073 	 59.25
198.0675305331 	 43
199.0753555652 	 34.5
207.0804409431 	 34.5
209.059705501 	 44.5
211.0753555652 	 42.5
213.0546201231 	 47.75
221.059705501 	 48.25
223.0753555652 	 33.75
226.0624451552 	 91.75
227.0702701873 	 100
235.0753555652 	 55.25
242.0937452836 	 41.75
243.0651848094 	 54.75
250.0624451552 	 41.25
250.0862546025 	 38.75
251.0702701873 	 46.75
257.0808348736 	 43
263.0702701873 	 43.5
265.0859202515 	 55.75
266.0937452836 	 37.5
273.112135002 	 38.75
280.0968192888 	 71
281.0808348736 	 96.75
283.0964849378 	 38.5
286.1073839751 	 62
287.0913995599 	 81.5
298.1073839751 	 66.25
301.1070496241 	 51.25
314.1022985972 	 39.75
329.1257736935 	 36.5
344.1492487898 	 0
END IONS

BEGIN IONS
PEPMASS=377.154
CHARGE=1
MSLEVEL=2
RT=0
SOURCE_INSTRUMENT=qTOF
FILENAME=CCMSLIB00000080129.ms
IONMODE=Positive
ORGANISM=Natural
NAME=MLS001140789-01!(3R)-N-cyclohexyl-6,7-dimethoxy-5-oxo-3,9b-dihydro-2H-[1,3]thiazolo[2,3-a]isoindole-3-carboxamide
PI=GNPS
DATACOLLECTOR=GNPS
SMILES=COc1ccc2c(c1OC)C(=O)N1[C@@H](CSC21)C(=NC1CCCCC1)O
INCHI=InChI=1S/C19H24N2O4S/c1-24-14-9-8-12-15(16(14)25-2)18(23)21-13(10-26-19(12)21)17(22)20-11-6-4-3-5-7-11/h8-9,11,13,19H,3-7,10H2,1-2H3,(H,20,22)/t13-,19?/m0/s1
FORMULA=C19H24N2O4S
PUBMED=N/A
SUBMITUSER=BIOADREM
LIBRARYQUALITY=0
SPECTRUMID=CCMSLIB00000080129
SCANS=2323
ID=CCMSLIB00000080129
136.0215458557 	 0.56
146.060039852 	 1.41
148.0393044099 	 1.01
161.0293708878 	 1.67
164.0164604778 	 0.62
165.0546201231 	 0.59
175.0627795062 	 2.8
176.0256657184 	 0.53
176.0706045383 	 1.79
178.032110542 	 1.76
180.0205803405 	 0.68
181.031776191 	 0.5
188.0164604778 	 0.65
189.0242855099 	 3.01
190.032110542 	 0.82
190.0413157826 	 0.87
190.0862546025 	 0.87
191.0576941283 	 3.13
192.0113750999 	 6.37
192.0655191604 	 7.65
193.019200132 	 1.18
202.0498690962 	 1.54
204.0113750999 	 1.72
205.019200132 	 1.55
206.0270251641 	 15.39
206.0811692246 	 5.69
207.0348501962 	 22.62
209.0266908131 	 1.92
217.019200132 	 0.96
218.0270251641 	 1.84
219.0314793778 	 0.77
220.0426752283 	 1.4
222.0583252925 	 22.94
223.0627795062 	 3.08
235.0297648183 	 1.05
236.0250137914 	 0.57
248.0375898504 	 0.67
250.0532399146 	 100
251.0576941283 	 13.58
277.0641389519 	 1.53
377.1529539592 	 0
END IONS

BEGIN IONS
PEPMASS=409.2219
CHARGE=1
MSLEVEL=2
RT=0
SOURCE_INSTRUMENT=qTOF
FILENAME=CCMSLIB00000080130.ms
IONMODE=Positive
ORGANISM=Natural
NAME=MLS001142924-01!
PI=GNPS
DATACOLLECTOR=GNPS
SMILES=Cc1ccc(c(C)c1)N=C(CCN=C(N1C[C@H]2C[C@@H](C1)c1cccc(=O)n1C2)O)O
INCHI=InChI=1S/C23H28N4O3/c1-15-6-7-19(16(2)10-15)25-21(28)8-9-24-23(30)26-12-17-11-18(14-26)20-4-3-5-22(29)27(20)13-17/h3-7,10,17-18H,8-9,11-14H2,1-2H3,(H,24,30)(H,25,28)/t17-,18+/m1/s1
FORMULA=C23H28N4O3
PUBMED=N/A
SUBMITUSER=BIOADREM
LIBRARYQUALITY=0
SPECTRUMID=CCMSLIB00000080130
SCANS=2324
ID=CCMSLIB00000080130
105.0698762568 	 1.66
107.072950262 	 1.17
120.0807752941 	 1.36
122.0964253583 	 23.27
130.0651252299 	 0.59
132.0443897878 	 1.23
132.0807752941 	 0.96
133.0522148199 	 1.86
134.060039852 	 1.64
143.072950262 	 2.08
144.0807752941 	 0.45
146.060039852 	 6.9
146.0964253583 	 4.48
148.0756899162 	 25.38
156.0807752941 	 0.58
158.060039852 	 3.2
158.0964253583 	 9.23
159.0678648841 	 0.94
160.0756899162 	 16.16
172.0756899162 	 3.01
174.0913399804 	 8.74
176.1069900446 	 4.67
188.0706045383 	 1.09
189.1022390177 	 13.01
191.1178890819 	 70.12
217.0971536398 	 100
219.112803704 	 9.96
234.1237027413 	 71.39
246.1237027413 	 54.46
260.1393528055 	 0.77
288.1342674276 	 32.42
409.2234167859 	 0.56
END IONS

BEGIN IONS
PEPMASS=281.0907
CHARGE=1
MSLEVEL=2
RT=0
SOURCE_INSTRUMENT=qTOF
FILENAME=CCMSLIB00000080131.ms
IONMODE=Positive
ORGANISM=Natural
NAME=MLS000575003-01!
PI=GNPS
DATACOLLECTOR=GNPS
SMILES=Cn1ccc2c3ccccc3n3c2c1c(c(=O)c3=O)OC
INCHI=InChI=1S/C16H12N2O3/c1-17-8-7-10-9-5-3-4-6-11(9)18-12(10)13(17)15(21-2)14(19)16(18)20/h3-8H,1-2H3
FORMULA=C16H12N2O3
PUBMED=N/A
SUBMITUSER=BIOADREM
LIBRARYQUALITY=0
SPECTRUMID=CCMSLIB00000080131
SCANS=2325
ID=CCMSLIB00000080131
115.0542261926 	 2.49
117.0573001978 	 3.99
132.0807752941 	 5.36
142.0651252299 	 1.96
154.0651252299 	 12.15
155.072950262 	 13.73
159.0916743314 	 2.6
181.0760242672 	 25.19
182.0838492993 	 100
192.0681992351 	 10.51
195.0552888251 	 1.46
220.0631138572 	 4.58
237.0658535114 	 2.96
251.0451180693 	 2.3
265.0607681335 	 4.22
266.0685931656 	 67.58
281.0920682619 	 4.67
END IONS

BEGIN IONS
PEPMASS=418.1776
CHARGE=1
MSLEVEL=2
RT=0
SOURCE_INSTRUMENT=qTOF
FILENAME=CCMSLIB00000080132.ms
IONMODE=Positive
ORGANISM=Natural
NAME=MLS001158201-01!(3R)-N-[(2S)-1-[(2S)-2-(hydroxymethyl)pyrrolidin-1-yl]-1-oxopropan-2-yl]-2,2-dimethyl-5-oxo-3,9b-dihydro-[1,3]thiazolo[2,3-a]isoindole-3-carboxamide
PI=GNPS
DATACOLLECTOR=GNPS
SMILES=C[C@@H](C(=O)N1CCC[C@H]1CO)N=C([C@@H]1C(C)(C)SC2c3ccccc3C(=O)N12)O
INCHI=InChI=1S/C21H27N3O4S/c1-12(18(27)23-10-6-7-13(23)11-25)22-17(26)16-21(2,3)29-20-15-9-5-4-8-14(15)19(28)24(16)20/h4-5,8-9,12-13,16,20,25H,6-7,10-11H2,1-3H3,(H,22,26)/t12-,13-,16+,20?/m0/s1
FORMULA=C21H27N3O4S
PUBMED=N/A
SUBMITUSER=BIOADREM
LIBRARYQUALITY=0
SPECTRUMID=CCMSLIB00000080132
SCANS=2326
ID=CCMSLIB00000080132
102.0913399804 	 14.12
112.0756899162 	 1.27
115.057597011 	 1.31
132.0443897878 	 6.94
134.060039852 	 0.62
149.0055614405 	 0.67
159.0638421387 	 0.53
160.0756899162 	 2.72
177.0368615689 	 0.53
186.0913399804 	 0.84
218.0634106704 	 100
219.0672129571 	 13.12
221.0630763194 	 0.59
246.0583252925 	 4.52
247.0621275792 	 0.92
289.1005244582 	 2.78
400.1689383744 	 1.25
401.1767634065 	 0.63
418.1795030607 	 0.78
END IONS

BEGIN IONS
PEPMASS=381.1809
CHARGE=1
MSLEVEL=2
RT=0
SOURCE_INSTRUMENT=qTOF
FILENAME=CCMSLIB00000080133.ms
IONMODE=Positive
ORGANISM=Natural
NAME=MLS001157815-01!N-[4-(7-methyl-2,3,4,7,9,10-hexahydro-[1,4]dioxepino[2,3-g]isoquinoline-8-carbonyl)phenyl]acetamide
PI=GNPS
DATACOLLECTOR=GNPS
SMILES=CC1c2cc3c(cc2CCN1C(=O)c1ccc(cc1)N=C(C)O)OCCCO3
INCHI=InChI=1S/C22H24N2O4/c1-14-19-13-21-20(27-10-3-11-28-21)12-17(19)8-9-24(14)22(26)16-4-6-18(7-5-16)23-15(2)25/h4-7,12-14H,3,8-11H2,1-2H3,(H,23,25)
FORMULA=C22H24N2O4
PUBMED=N/A
SUBMITUSER=BIOADREM
LIBRARYQUALITY=0
SPECTRUMID=CCMSLIB00000080133
SCANS=2327
ID=CCMSLIB00000080133
115.0542261926 	 0.72
117.0698762568 	 1.26
120.0443897878 	 100
121.0284053726 	 17.24
133.0647908789 	 0.43
145.0647908789 	 1.64
149.059705501 	 0.74
162.0549544741 	 90.54
177.0910056294 	 1.72
218.1175547309 	 0.56
381.1808832692 	 0.55
END IONS

BEGIN IONS
PEPMASS=338.1873
CHARGE=1
MSLEVEL=2
RT=0
SOURCE_INSTRUMENT=qTOF
FILENAME=CCMSLIB00000080134.ms
IONMODE=Positive
ORGANISM=Natural
NAME=MLS001142765-01!
PI=GNPS
DATACOLLECTOR=GNPS
SMILES=CCc1ccccc1N=C(N1C[C@H]2C[C@@H](C1)c1cccc(=O)n1C2)O
INCHI=InChI=1S/C20H23N3O2/c1-2-15-6-3-4-7-17(15)21-20(25)22-11-14-10-16(13-22)18-8-5-9-19(24)23(18)12-14/h3-9,14,16H,2,10-13H2,1H3,(H,21,25)/t14-,16+/m1/s1
FORMULA=C20H23N3O2
PUBMED=N/A
SUBMITUSER=BIOADREM
LIBRARYQUALITY=0
SPECTRUMID=CCMSLIB00000080134
SCANS=2328
ID=CCMSLIB00000080134
96.0443897878 	 0.97
103.0542261926 	 1.16
104.0494751657 	 1.55
106.0651252299 	 2.31
108.0443897878 	 1.41
115.0542261926 	 1
117.0573001978 	 5.33
118.0651252299 	 3.47
120.0807752941 	 3.8
122.060039852 	 1.8
128.0494751657 	 1.18
129.0698762568 	 2.49
130.0651252299 	 8.1
131.072950262 	 4.24
132.0443897878 	 9.72
132.0807752941 	 5.48
133.0522148199 	 17.53
134.060039852 	 7.44
141.0573001978 	 0.99
142.0651252299 	 5.39
143.072950262 	 1.41
144.0807752941 	 3.59
145.0522148199 	 2.67
146.060039852 	 51.09
148.0756899162 	 40.95
154.0651252299 	 1.23
156.0807752941 	 4.37
158.060039852 	 11.77
159.0678648841 	 8.42
160.0756899162 	 94.43
170.060039852 	 0.95
172.0756899162 	 14.48
174.0913399804 	 48.51
188.0706045383 	 6.02
189.1022390177 	 29.69
199.0865889535 	 1.51
217.0971536398 	 100
338.1863029981 	 3.89
END IONS

BEGIN IONS
PEPMASS=478.209
CHARGE=1
MSLEVEL=2
RT=0
SOURCE_INSTRUMENT=qTOF
FILENAME=CCMSLIB00000080135.ms
IONMODE=Positive
ORGANISM=Natural
NAME=MLS001157907-01!(2R)-3-(1H-indol-3-yl)-2-[[(2S)-3-methyl-2-[(3-oxo-2,4-dihydroquinoxaline-1-carbonyl)amino]butanoyl]amino]propanoic acid
PI=GNPS
DATACOLLECTOR=GNPS
SMILES=CC(C)[C@@H](C(=N[C@H](Cc1c[nH]c2ccccc12)C(=O)O)O)N=C(N1CC(=Nc2ccccc12)O)O
INCHI=InChI=1S/C25H27N5O5/c1-14(2)22(29-25(35)30-13-21(31)27-18-9-5-6-10-20(18)30)23(32)28-19(24(33)34)11-15-12-26-17-8-4-3-7-16(15)17/h3-10,12,14,19,22,26H,11,13H2,1-2H3,(H,27,31)(H,28,32)(H,29,35)(H,33,34)/t19-,22+/m1/s1
FORMULA=C25H27N5O5
PUBMED=N/A
SUBMITUSER=BIOADREM
LIBRARYQUALITY=0
SPECTRUMID=CCMSLIB00000080135
SCANS=2329
ID=CCMSLIB00000080135
98.060039852 	 1.62
117.0573001978 	 1
118.0651252299 	 2.97
119.060374203 	 7.43
121.0760242672 	 31.28
130.0651252299 	 7.06
131.0702701873 	 1.32
132.0807752941 	 2.37
142.0651252299 	 0.99
144.0807752941 	 1.71
146.060039852 	 7.55
147.0552888251 	 100
149.0709388893 	 3.03
158.060039852 	 1.35
158.0811692246 	 2.35
159.0916743314 	 11.52
160.0869233045 	 1.43
170.060039852 	 3.76
171.0678648841 	 1.13
175.0502034472 	 45.14
185.0709388893 	 4.65
188.0706045383 	 13.67
197.0920682619 	 0.85
201.1022390177 	 1.13
203.1178890819 	 1.62
218.1287881192 	 2.05
229.0971536398 	 2.41
246.1237027413 	 72.85
274.1186173634 	 2.04
478.2084950032 	 0
END IONS

BEGIN IONS
PEPMASS=419.1344
CHARGE=1
MSLEVEL=2
RT=0
SOURCE_INSTRUMENT=qTOF
FILENAME=CCMSLIB00000080136.ms
IONMODE=Positive
ORGANISM=Natural
NAME=MLS000863619-01!5-hydroxy-6,7,8-trimethoxy-2-(3,4,5-trimethoxyphenyl)chromen-4-one
PI=GNPS
DATACOLLECTOR=GNPS
SMILES=COc1cc(cc(c1OC)OC)c1cc(=O)c2c(c(c(c(c2o1)OC)OC)OC)O
INCHI=InChI=1S/C21H22O9/c1-24-13-7-10(8-14(25-2)17(13)26-3)12-9-11(22)15-16(23)19(27-4)21(29-6)20(28-5)18(15)30-12/h7-9,23H,1-6H3
FORMULA=C21H22O9
PUBMED=N/A
SUBMITUSER=BIOADREM
LIBRARYQUALITY=0
SPECTRUMID=CCMSLIB00000080136
SCANS=2330
ID=CCMSLIB00000080136
113.0233199947 	 2.49
151.0025845526 	 2.46
169.0131492389 	 19.43
178.9974991747 	 2.49
197.008063861 	 33.3
275.0550140536 	 2.9
299.0550140536 	 3.64
300.0628390857 	 7.95
310.0471890215 	 5.56
313.0342786115 	 3.49
314.0421036436 	 2.92
315.086314182 	 2.84
325.0342786115 	 3.75
326.0421036436 	 3.17
327.0499286757 	 4.61
328.0577537078 	 20.43
329.0655787399 	 6.53
331.0448432978 	 5.38
338.0421036436 	 2.7
341.0291932336 	 5.57
343.0448432978 	 9.9
343.0812288041 	 6.64
344.0526683299 	 4.35
345.060493362 	 5.63
346.0683183941 	 11.41
355.0448432978 	 4.75
356.0526683299 	 13.11
357.060493362 	 3.96
357.0968788683 	 4.07
358.1047039004 	 5.58
359.0397579199 	 23.42
361.0917934904 	 8.42
362.0996185225 	 2.58
371.0761434262 	 40.14
372.0839684583 	 8.79
373.0554079841 	 11.86
374.0632330162 	 7.42
375.0710580483 	 2.92
385.0917934904 	 4.81
386.0996185225 	 4.13
389.0867081125 	 100
390.0945331446 	 20.24
403.1023581767 	 8.13
404.1101832088 	 7.98
419.1336583051 	 24.09
END IONS

BEGIN IONS
PEPMASS=498.1758
CHARGE=1
MSLEVEL=2
RT=0
SOURCE_INSTRUMENT=qTOF
FILENAME=CCMSLIB00000080137.ms
IONMODE=Positive
ORGANISM=Natural
NAME=MLS001157994-01!1-[2-[[(2Z)-3-oxo-2-[(2,3,4-trimethoxyphenyl)methylidene]-1-benzofuran-6-yl]oxy]acetyl]piperidine-4-carboxylic acid
PI=GNPS
DATACOLLECTOR=GNPS
SMILES=COc1ccc(/C=C\2/C(=O)c3ccc(cc3O2)OCC(=O)N2CCC(CC2)C(=O)O)c(c1OC)OC
INCHI=InChI=1S/C26H27NO9/c1-32-19-7-4-16(24(33-2)25(19)34-3)12-21-23(29)18-6-5-17(13-20(18)36-21)35-14-22(28)27-10-8-15(9-11-27)26(30)31/h4-7,12-13,15H,8-11,14H2,1-3H3,(H,30,31)/b21-12-
FORMULA=C26H27NO9
PUBMED=N/A
SUBMITUSER=BIOADREM
LIBRARYQUALITY=0
SPECTRUMID=CCMSLIB00000080137
SCANS=2331
ID=CCMSLIB00000080137
96.0807752941 	 1.74
99.0440554368 	 5
112.0756899162 	 2.02
128.0706045383 	 55.52
142.0862546025 	 100
163.0389700589 	 5.82
170.0811692246 	 15.67
178.0624451552 	 6.79
239.0702701873 	 2.39
253.0495347452 	 2.84
265.0522148199 	 1.71
267.0651848094 	 4.32
281.0444493673 	 2.89
282.0522743994 	 2.26
283.0627795062 	 2.58
285.0757494957 	 3.93
295.0600994315 	 7.61
296.0679244636 	 3.29
297.0757494957 	 7.53
298.0709984688 	 2.53
299.0550140536 	 1.72
300.099224592 	 3.16
308.0679244636 	 1.8
309.0757494957 	 1.95
311.0550140536 	 1.68
313.0706641178 	 8.9
314.0784891499 	 2.68
325.0706641178 	 1.79
326.0784891499 	 2.67
328.0941392141 	 7.53
329.1019642462 	 12.98
340.0941392141 	 4.32
341.1019642462 	 9.28
369.0968788683 	 2.86
406.1285133477 	 2
422.1234279698 	 3.93
434.1234279698 	 2.86
436.139078034 	 3.44
437.1469030661 	 2.97
450.1183425919 	 3.51
452.1339926561 	 8.54
464.1339926561 	 5.01
465.1418176882 	 3.16
466.1496427203 	 4.94
468.1289072782 	 4.71
480.1652927845 	 1.9
483.1523823745 	 5.1
498.1758574708 	 71.16
END IONS

BEGIN IONS
PEPMASS=422.16
CHARGE=1
MSLEVEL=2
RT=0
SOURCE_INSTRUMENT=qTOF
FILENAME=CCMSLIB00000080138.ms
IONMODE=Positive
ORGANISM=Natural
NAME=MLS001075314-01!1-[2-(4-methyl-2-oxochromen-7-yl)oxyacetyl]-4-phenylpiperidine-4-carboxylic acid
PI=GNPS
DATACOLLECTOR=GNPS
SMILES=Cc1cc(=O)oc2cc(ccc12)OCC(=O)N1CCC(CC1)(c1ccccc1)C(=O)O
INCHI=InChI=1S/C24H23NO6/c1-16-13-22(27)31-20-14-18(7-8-19(16)20)30-15-21(26)25-11-9-24(10-12-25,23(28)29)17-5-3-2-4-6-17/h2-8,13-14H,9-12,15H2,1H3,(H,28,29)
FORMULA=C24H23NO6
PUBMED=N/A
SUBMITUSER=BIOADREM
LIBRARYQUALITY=0
SPECTRUMID=CCMSLIB00000080138
SCANS=2332
ID=CCMSLIB00000080138
103.0542261926 	 4.53
105.0698762568 	 3.17
110.060039852 	 1.99
115.0542261926 	 10.51
116.0620512247 	 3.46
117.0698762568 	 6
121.0647908789 	 1.44
128.0620512247 	 22.34
130.0777012889 	 3.64
131.0491408147 	 6.81
133.0647908789 	 3.24
141.0698762568 	 3.46
142.0777012889 	 5.28
143.085526321 	 48.21
144.0569658468 	 5.98
145.0886003262 	 2.16
158.0964253583 	 46.69
159.0440554368 	 14.9
159.1042503904 	 20.87
160.1120754225 	 11.58
161.059705501 	 13.19
161.1199004546 	 2.48
171.0804409431 	 2.63
172.1120754225 	 11.53
177.0546201231 	 3.53
187.0991650125 	 100
189.0546201231 	 38.76
190.1226401088 	 5.41
200.1069900446 	 2.91
201.1148150767 	 8.48
202.1226401088 	 5.03
217.0495347452 	 11.91
218.1175547309 	 14.11
234.0760838467 	 5.11
247.1202943851 	 1.74
348.1594195456 	 1.98
376.1543341677 	 15.85
422.1598134761 	 0
END IONS

BEGIN IONS
PEPMASS=452.17
CHARGE=1
MSLEVEL=2
RT=0
SOURCE_INSTRUMENT=qTOF
FILENAME=CCMSLIB00000080139.ms
IONMODE=Positive
ORGANISM=Natural
NAME=MLS001157850-01!(2S)-2-phenyl-2-[[2-[(4,8,8-trimethyl-2-oxo-9,10-dihydropyrano[2,3-h]chromen-5-yl)oxy]acetyl]amino]acetic acid
PI=GNPS
DATACOLLECTOR=GNPS
SMILES=Cc1cc(=O)oc2c3CCC(C)(C)Oc3cc(c12)OCC(=N[C@@H](c1ccccc1)C(=O)O)O
INCHI=InChI=1S/C25H25NO7/c1-14-11-20(28)32-23-16-9-10-25(2,3)33-17(16)12-18(21(14)23)31-13-19(27)26-22(24(29)30)15-7-5-4-6-8-15/h4-8,11-12,22H,9-10,13H2,1-3H3,(H,26,27)(H,29,30)/t22-/m0/s1
FORMULA=C25H25NO7
PUBMED=N/A
SUBMITUSER=BIOADREM
LIBRARYQUALITY=0
SPECTRUMID=CCMSLIB00000080139
SCANS=2333
ID=CCMSLIB00000080139
106.0651252299 	 7.82
107.0491408147 	 9.19
117.0573001978 	 3.19
118.0651252299 	 48.9
119.0491408147 	 6.85
121.0647908789 	 1.03
131.0491408147 	 1.34
133.0647908789 	 1.59
134.060039852 	 7
135.0440554368 	 15.35
146.060039852 	 53.81
147.0440554368 	 45.83
149.059705501 	 3.76
159.0440554368 	 1.63
161.059705501 	 2.83
163.0389700589 	 3.94
164.0706045383 	 2.43
175.0389700589 	 1.2
177.0546201231 	 8.5
189.0546201231 	 9.29
205.0495347452 	 100
217.0495347452 	 30.21
244.0604337825 	 1.31
245.0444493673 	 36.31
261.112135002 	 5.28
262.0709984688 	 11.39
273.112135002 	 5.3
301.1070496241 	 2.8
318.1335987256 	 4.22
350.1022985972 	 5.32
396.1077779056 	 29.11
452.1703781624 	 2.25
END IONS

BEGIN IONS
PEPMASS=219.139
CHARGE=1
MSLEVEL=2
RT=0
SOURCE_INSTRUMENT=qTOF
FILENAME=CCMSLIB00000080140.ms
IONMODE=Positive
ORGANISM=Natural
NAME=MLS002473104-01!(2R)-6-(2-hydroxyethyl)-2,5,7-trimethyl-2,3-dihydroinden-1-one
PI=GNPS
DATACOLLECTOR=GNPS
SMILES=Cc1cc2C[C@@H](C)C(=O)c2c(C)c1CCO
INCHI=InChI=1S/C14H18O2/c1-8-6-11-7-9(2)14(16)13(11)10(3)12(8)4-5-15/h6,9,15H,4-5,7H2,1-3H3/t9-/m1/s1
FORMULA=C14H18O2
PUBMED=N/A
SUBMITUSER=BIOADREM
LIBRARYQUALITY=0
SPECTRUMID=CCMSLIB00000080140
SCANS=2334
ID=CCMSLIB00000080140
103.0542261926 	 7.06
105.0698762568 	 24.77
115.0542261926 	 29.46
116.0620512247 	 18.06
117.0698762568 	 16.66
119.085526321 	 7.76
127.0542261926 	 9.79
128.0620512247 	 63.48
129.0698762568 	 72.76
130.0777012889 	 40.61
131.085526321 	 33.7
133.1011763852 	 13.84
141.0698762568 	 37.69
142.0777012889 	 27.62
143.085526321 	 89.8
144.0569658468 	 5.23
144.0933513531 	 24.8
145.1011763852 	 59.17
152.0620512247 	 12.39
153.0698762568 	 62.46
154.0777012889 	 27.08
155.085526321 	 21.92
157.0647908789 	 19.16
157.1011763852 	 11.12
158.072615911 	 23.69
158.1090014173 	 14.86
159.0804409431 	 42.22
159.1168264494 	 9.41
160.1246514815 	 3.61
167.085526321 	 22.33
168.0933513531 	 41.02
170.072615911 	 4.62
170.1090014173 	 4.31
171.0804409431 	 100
172.0882659752 	 25.5
173.0960910073 	 79.82
173.1324765136 	 16.85
183.1168264494 	 22.55
185.0960910073 	 10.17
186.1039160394 	 50.87
187.1117410715 	 14.03
188.1195661036 	 3.45
201.1273911357 	 49.32
219.137955822 	 11.43
END IONS

BEGIN IONS
PEPMASS=422.2073
CHARGE=1
MSLEVEL=2
RT=0
SOURCE_INSTRUMENT=qTOF
FILENAME=CCMSLIB00000080141.ms
IONMODE=Positive
ORGANISM=Natural
NAME=MLS001158973-01!N-(3-imidazol-1-ylpropyl)-3-(2,3,5,9-tetramethyl-7-oxofuro[3,2-g]chromen-6-yl)propanamide
PI=GNPS
DATACOLLECTOR=GNPS
SMILES=Cc1c(C)oc2c(C)c3c(cc12)c(C)c(CCC(=NCCCn1ccnc1)O)c(=O)o3
INCHI=InChI=1S/C24H27N3O4/c1-14-17(4)30-22-16(3)23-20(12-19(14)22)15(2)18(24(29)31-23)6-7-21(28)26-8-5-10-27-11-9-25-13-27/h9,11-13H,5-8,10H2,1-4H3,(H,26,28)
FORMULA=C24H27N3O4
PUBMED=N/A
SUBMITUSER=BIOADREM
LIBRARYQUALITY=0
SPECTRUMID=CCMSLIB00000080141
SCANS=2335
ID=CCMSLIB00000080141
112.0756899162 	 0.79
143.085526321 	 0.73
156.0933513531 	 0.29
166.0777012889 	 0.23
168.0933513531 	 0.56
169.0971536398 	 0.26
171.1168264494 	 0.6
181.0647908789 	 0.24
181.1011763852 	 0.21
183.0804409431 	 0.26
184.0882659752 	 0.63
185.0960910073 	 0.23
195.0790982724 	 0.21
196.0882659752 	 1.23
197.0920682619 	 0.32
198.1039160394 	 0.35
199.1117410715 	 2.54
200.1155433582 	 0.41
210.1025733687 	 0.27
211.1117410715 	 1.26
212.0831805973 	 1.37
213.086982884 	 0.48
213.1273911357 	 0.22
226.0988306615 	 0.61
227.1066556936 	 25.45
228.1104579803 	 3.85
241.1223057578 	 1.02
255.1015703157 	 100
256.1080526771 	 32.36
268.1332047951 	 0.79
269.1172203799 	 17.05
296.1281194172 	 24.25
297.112135002 	 33.81
298.1186173634 	 7.69
336.1594195456 	 0.28
354.1699842319 	 56.79
422.2074323707 	 0.31
END IONS

BEGIN IONS
PEPMASS=479.193
CHARGE=1
MSLEVEL=2
RT=0
SOURCE_INSTRUMENT=qTOF
FILENAME=CCMSLIB00000080142.ms
IONMODE=Positive
ORGANISM=Natural
NAME=MLS001140709-01!(2S)-1-[(2S)-2-[[(2S)-2-(2,4-dioxo-1H-quinazolin-3-yl)-3-phenylpropanoyl]amino]propanoyl]pyrrolidine-2-carboxylic acid
PI=GNPS
DATACOLLECTOR=GNPS
SMILES=C[C@@H](C(=O)N1CCC[C@H]1C(=O)O)N=C([C@H](Cc1ccccc1)n1c(=O)c2ccccc2nc1O)O
INCHI=InChI=1S/C25H26N4O6/c1-15(22(31)28-13-7-12-19(28)24(33)34)26-21(30)20(14-16-8-3-2-4-9-16)29-23(32)17-10-5-6-11-18(17)27-25(29)35/h2-6,8-11,15,19-20H,7,12-14H2,1H3,(H,26,30)(H,27,35)(H,33,34)/t15-,19-,20-/m0/s1
FORMULA=C25H26N4O6
PUBMED=N/A
SUBMITUSER=BIOADREM
LIBRARYQUALITY=0
SPECTRUMID=CCMSLIB00000080142
SCANS=2336
ID=CCMSLIB00000080142
103.0542261926 	 4.55
116.0706045383 	 10.69
120.0443897878 	 1.12
146.0236543457 	 17.03
147.0552888251 	 0.91
163.0502034472 	 10.9
205.0845775808 	 0.91
237.1022390177 	 0.99
265.0971536398 	 100
266.1009559265 	 16.62
275.0815035756 	 2.24
293.0920682619 	 21.85
294.0958705486 	 5.59
479.192510588 	 0
END IONS

BEGIN IONS
PEPMASS=340.166
CHARGE=1
MSLEVEL=2
RT=0
SOURCE_INSTRUMENT=qTOF
FILENAME=CCMSLIB00000080143.ms
IONMODE=Positive
ORGANISM=Natural
NAME=MLS001075496-01!
PI=GNPS
DATACOLLECTOR=GNPS
SMILES=COc1ccc(cc1)NC(=O)N1C[C@@H]2C[C@@H](C1)c1cccc(=O)n1C2
INCHI=InChI=1S/C19H21N3O3/c1-25-16-7-5-15(6-8-16)20-19(24)21-10-13-9-14(12-21)17-3-2-4-18(23)22(17)11-13/h2-8,13-14H,9-12H2,1H3,(H,20,24)/t13-,14-/m0/s1
FORMULA=C19H21N3O3
PUBMED=N/A
SUBMITUSER=BIOADREM
LIBRARYQUALITY=0
SPECTRUMID=CCMSLIB00000080143
SCANS=2337
ID=CCMSLIB00000080143
103.0542261926 	 0.96
104.0494751657 	 1.7
105.0573001978 	 0.7
106.0651252299 	 2.56
108.0443897878 	 2.49
110.060039852 	 0.9
115.0542261926 	 1.15
116.0494751657 	 1.06
117.0573001978 	 3.29
118.0651252299 	 2.93
120.0807752941 	 1.04
122.060039852 	 4.59
129.0698762568 	 2.09
130.0651252299 	 5.18
131.072950262 	 3.98
132.0443897878 	 11.03
132.0807752941 	 3.38
133.0522148199 	 14.47
134.060039852 	 6.99
142.0651252299 	 3.38
144.0807752941 	 2.74
145.0522148199 	 1.46
146.060039852 	 47.99
148.0756899162 	 32.93
156.0807752941 	 4.11
158.060039852 	 8.75
159.0678648841 	 7.79
160.0756899162 	 94.37
162.0913399804 	 2.9
172.0756899162 	 14.96
174.0913399804 	 42.13
188.0706045383 	 6.74
189.1022390177 	 36.48
191.1178890819 	 18.93
199.0865889535 	 1.38
217.0971536398 	 100
235.1077183261 	 3.07
340.165567556 	 3.52
END IONS

BEGIN IONS
PEPMASS=414.1042
CHARGE=1
MSLEVEL=2
RT=0
SOURCE_INSTRUMENT=qTOF
FILENAME=CCMSLIB00000080144.ms
IONMODE=Positive
ORGANISM=Natural
NAME=MLS001146623-01!
PI=GNPS
DATACOLLECTOR=GNPS
SMILES=c1cc2[C@@H]3C[C@H](CN(C3)C(=S)N=C(/C=C/c3ccc(cc3)Cl)O)Cn2c(=O)c1
INCHI=InChI=1S/C21H20ClN3O2S/c22-17-7-4-14(5-8-17)6-9-19(26)23-21(28)24-11-15-10-16(13-24)18-2-1-3-20(27)25(18)12-15/h1-9,15-16H,10-13H2,(H,23,26,28)/b9-6+/t15-,16-/m1/s1
FORMULA=C21H20ClN3O2S
PUBMED=N/A
SUBMITUSER=BIOADREM
LIBRARYQUALITY=0
SPECTRUMID=CCMSLIB00000080144
SCANS=2338
ID=CCMSLIB00000080144
101.0385761284 	 2.37
102.0464011605 	 9.34
105.0573001978 	 1.16
112.0215458557 	 1.32
132.0443897878 	 3.76
133.0522148199 	 3.51
134.060039852 	 1.46
137.0167948288 	 50.51
140.0164604778 	 1.59
142.0651252299 	 1.09
146.060039852 	 5.06
146.0964253583 	 1.28
148.0756899162 	 46.05
158.060039852 	 4.12
159.0678648841 	 1.24
160.0756899162 	 29.52
165.0117094509 	 75.86
172.0756899162 	 2.93
174.0913399804 	 22.54
185.0709388893 	 1.17
191.1178890819 	 100
216.113138055 	 2.52
233.0743097077 	 57.66
250.1008588092 	 15.95
414.1037513018 	 0.65
END IONS

BEGIN IONS
PEPMASS=221.118
CHARGE=1
MSLEVEL=2
RT=0
SOURCE_INSTRUMENT=qTOF
FILENAME=CCMSLIB00000080145.ms
IONMODE=Positive
ORGANISM=Natural
NAME=MLS000697723-01!
PI=GNPS
DATACOLLECTOR=GNPS
SMILES=CC(=CCc1c(ccc(C(=O)C)c1O)O)C
INCHI=InChI=1S/C13H16O3/c1-8(2)4-5-11-12(15)7-6-10(9(3)14)13(11)16/h4,6-7,15-16H,5H2,1-3H3
FORMULA=C13H16O3
PUBMED=N/A
SUBMITUSER=BIOADREM
LIBRARYQUALITY=0
SPECTRUMID=CCMSLIB00000080145
SCANS=2339
ID=CCMSLIB00000080145
119.0491408147 	 16.72
123.0440554368 	 1.63
129.0334907505 	 1.13
147.0440554368 	 100
149.059705501 	 1.53
165.0546201231 	 49.63
221.1172203799 	 0
END IONS

BEGIN IONS
PEPMASS=183.102
CHARGE=1
MSLEVEL=2
RT=0
SOURCE_INSTRUMENT=qTOF
FILENAME=CCMSLIB00000080146.ms
IONMODE=Positive
ORGANISM=Natural
NAME=MLS002706482-01!
PI=GNPS
DATACOLLECTOR=GNPS
SMILES=CC1CC2CCCC(=O)C2=C(O)O1
INCHI=InChI=1S/C10H14O3/c1-6-5-7-3-2-4-8(11)9(7)10(12)13-6/h6-7,12H,2-5H2,1H3
FORMULA=C10H14O3
PUBMED=N/A
SUBMITUSER=BIOADREM
LIBRARYQUALITY=0
SPECTRUMID=CCMSLIB00000080146
SCANS=2340
ID=CCMSLIB00000080146
95.0491408147 	 41.42
109.0284053726 	 15.56
123.0440554368 	 100
141.0546201231 	 20.14
183.1015703157 	 0
END IONS

BEGIN IONS
PEPMASS=305.102
CHARGE=1
MSLEVEL=2
RT=0
SOURCE_INSTRUMENT=qTOF
FILENAME=CCMSLIB00000080147.ms
IONMODE=Positive
ORGANISM=Natural
NAME=MLS000877013-01!4-(2,3-dihydroxy-3-methylbutoxy)furo[3,2-g]chromen-7-one
PI=GNPS
DATACOLLECTOR=GNPS
SMILES=CC(C)(C(COc1c2ccc(=O)oc2cc2c1cco2)O)O
INCHI=InChI=1S/C16H16O6/c1-16(2,19)13(17)8-21-15-9-3-4-14(18)22-12(9)7-11-10(15)5-6-20-11/h3-7,13,17,19H,8H2,1-2H3
FORMULA=C16H16O6
PUBMED=N/A
SUBMITUSER=BIOADREM
LIBRARYQUALITY=0
SPECTRUMID=CCMSLIB00000080147
SCANS=2341
ID=CCMSLIB00000080147
103.0542261926 	 1.44
119.0491408147 	 6.74
131.0491408147 	 24.33
147.0440554368 	 93.71
159.0440554368 	 21.09
175.0389700589 	 5.53
203.033884681 	 100
305.1019642462 	 1.63
END IONS

BEGIN IONS
PEPMASS=211.0879
CHARGE=1
MSLEVEL=2
RT=0
SOURCE_INSTRUMENT=qTOF
FILENAME=CCMSLIB00000080148.ms
IONMODE=Positive
ORGANISM=Natural
NAME=MLS000768124-01!2-methoxyphenazine
PI=GNPS
DATACOLLECTOR=GNPS
SMILES=COc1ccc2c(c1)nc1ccccc1n2
INCHI=InChI=1S/C13H10N2O/c1-16-9-6-7-12-13(8-9)15-11-5-3-2-4-10(11)14-12/h2-8H,1H3
FORMULA=C13H10N2O
PUBMED=N/A
SUBMITUSER=BIOADREM
LIBRARYQUALITY=0
SPECTRUMID=CCMSLIB00000080148
SCANS=2342
ID=CCMSLIB00000080148
114.0464011605 	 0.65
117.0573001978 	 0.75
118.0525491709 	 0.39
129.0447241388 	 0.57
140.0494751657 	 2.72
141.0573001978 	 2.77
142.0525491709 	 2.67
144.0681992351 	 0.23
167.060374203 	 3.21
168.0681992351 	 100
183.0916743314 	 1.02
196.0631138572 	 13.26
211.0865889535 	 23.59
END IONS

BEGIN IONS
PEPMASS=355.1652
CHARGE=1
MSLEVEL=2
RT=0
SOURCE_INSTRUMENT=qTOF
FILENAME=CCMSLIB00000080149.ms
IONMODE=Positive
ORGANISM=Natural
NAME=MLS001162678-01!
PI=GNPS
DATACOLLECTOR=GNPS
SMILES=COc1ccc(cc1OC)C(=O)N1C[C@H]2C[C@@H](C1)c1cccc(=O)n1C2
INCHI=InChI=1S/C20H22N2O4/c1-25-17-7-6-14(9-18(17)26-2)20(24)21-10-13-8-15(12-21)16-4-3-5-19(23)22(16)11-13/h3-7,9,13,15H,8,10-12H2,1-2H3/t13-,15+/m1/s1
FORMULA=C20H22N2O4
PUBMED=N/A
SUBMITUSER=BIOADREM
LIBRARYQUALITY=0
SPECTRUMID=CCMSLIB00000080149
SCANS=2343
ID=CCMSLIB00000080149
98.0362304047 	 0.42
107.0127553084 	 0.61
107.0491408147 	 0.46
109.0284053726 	 0.96
109.0647908789 	 2.74
111.0076699305 	 0.96
119.0127553084 	 0.22
121.0284053726 	 2.07
122.0362304047 	 4.79
126.0311450268 	 1.86
135.0440554368 	 0.35
137.059705501 	 8.07
165.0546201231 	 100
355.165233205 	 1.92
END IONS

BEGIN IONS
PEPMASS=408.1436
CHARGE=1
MSLEVEL=2
RT=0
SOURCE_INSTRUMENT=qTOF
FILENAME=CCMSLIB00000080150.ms
IONMODE=Positive
ORGANISM=Natural
NAME=MLS001075493-01!(2S)-2-[[2-[(7-methyl-4-oxo-2,3-dihydro-1H-cyclopenta[c]chromen-9-yl)oxy]acetyl]amino]-2-phenylacetic acid
PI=GNPS
DATACOLLECTOR=GNPS
SMILES=Cc1cc(c2c3CCCc3c(=O)oc2c1)OCC(=N[C@@H](c1ccccc1)C(=O)O)O
INCHI=InChI=1S/C23H21NO6/c1-13-10-17(20-15-8-5-9-16(15)23(28)30-18(20)11-13)29-12-19(25)24-21(22(26)27)14-6-3-2-4-7-14/h2-4,6-7,10-11,21H,5,8-9,12H2,1H3,(H,24,25)(H,26,27)/t21-/m0/s1
FORMULA=C23H21NO6
PUBMED=N/A
SUBMITUSER=BIOADREM
LIBRARYQUALITY=0
SPECTRUMID=CCMSLIB00000080150
SCANS=2344
ID=CCMSLIB00000080150
103.0542261926 	 2.68
105.0698762568 	 5.55
107.0491408147 	 18.62
117.0698762568 	 2.32
128.0620512247 	 4.13
129.0698762568 	 2.49
135.0440554368 	 19.58
141.0698762568 	 2.85
142.0777012889 	 9.22
145.0647908789 	 8.61
145.1011763852 	 3.63
147.0440554368 	 2.89
147.0804409431 	 2.6
153.0698762568 	 2.29
154.0777012889 	 1.62
155.085526321 	 4.51
158.072615911 	 11.77
159.0804409431 	 4.92
161.059705501 	 3.36
169.0647908789 	 8.19
170.072615911 	 9.94
171.0804409431 	 6.52
173.059705501 	 3.4
173.0960910073 	 7.46
185.0960910073 	 7.8
186.0675305331 	 3.24
187.0753555652 	 4.12
188.0831805973 	 5.19
189.0910056294 	 7.86
199.0753555652 	 2.27
201.0910056294 	 31.98
214.0624451552 	 6.04
215.0702701873 	 100
216.0780952194 	 42.01
217.0859202515 	 73.22
229.0859202515 	 66.37
257.0808348736 	 12
274.1073839751 	 29.04
408.1441634119 	 3.46
END IONS

BEGIN IONS
PEPMASS=385.176
CHARGE=1
MSLEVEL=2
RT=0
SOURCE_INSTRUMENT=qTOF
FILENAME=CCMSLIB00000080151.ms
IONMODE=Positive
ORGANISM=Natural
NAME=MLS001140571-01!1-[2-[(6-methyl-4-oxo-2,3-dihydro-1H-cyclopenta[c]chromen-7-yl)oxy]acetyl]piperidine-4-carboxamide
PI=GNPS
DATACOLLECTOR=GNPS
SMILES=Cc1c(ccc2c3CCCc3c(=O)oc12)OCC(=O)N1CCC(CC1)C(=N)O
INCHI=InChI=1S/C21H24N2O5/c1-12-17(27-11-18(24)23-9-7-13(8-10-23)20(22)25)6-5-15-14-3-2-4-16(14)21(26)28-19(12)15/h5-6,13H,2-4,7-11H2,1H3,(H2,22,25)
FORMULA=C21H24N2O5
PUBMED=N/A
SUBMITUSER=BIOADREM
LIBRARYQUALITY=0
SPECTRUMID=CCMSLIB00000080151
SCANS=2345
ID=CCMSLIB00000080151
96.0807752941 	 7.97
97.0886003262 	 2.23
98.060039852 	 3.3
110.060039852 	 7.34
112.0756899162 	 22.83
117.0698762568 	 2.79
124.0756899162 	 9.04
125.0835149483 	 3.8
126.0913399804 	 8.26
127.0865889535 	 79.31
128.0620512247 	 16.68
129.0658535114 	 2.47
141.1022390177 	 38.7
143.085526321 	 8.44
144.0893286077 	 2.29
145.1011763852 	 4.37
147.0804409431 	 4.79
155.085526321 	 4.96
158.072615911 	 3.63
171.0804409431 	 26.55
172.0842432298 	 3.54
173.0960910073 	 8.56
186.0635077877 	 3.95
188.0831805973 	 9.33
201.0910056294 	 100
216.0780952194 	 15.7
229.0859202515 	 76.19
230.0897225382 	 15.46
257.0808348736 	 15.84
269.1172203799 	 4.76
294.1488548593 	 2.2
297.112135002 	 2.53
312.1594195456 	 15.22
340.1543341677 	 28.54
368.1492487898 	 4.7
385.1757978913 	 0
END IONS

BEGIN IONS
PEPMASS=402.155
CHARGE=1
MSLEVEL=2
RT=0
SOURCE_INSTRUMENT=qTOF
FILENAME=CCMSLIB00000080152.ms
IONMODE=Positive
ORGANISM=Natural
NAME=MLS001160293-01!N-(3,5-dimethoxyphenyl)-2-[(5-hydroxy-2,2-dimethyl-4-oxo-3H-chromen-7-yl)oxy]acetamide
PI=GNPS
DATACOLLECTOR=GNPS
SMILES=CC1(C)CC(=O)c2c(cc(cc2O1)OCC(=Nc1cc(cc(c1)OC)OC)O)O
INCHI=InChI=1S/C21H23NO7/c1-21(2)10-17(24)20-16(23)8-15(9-18(20)29-21)28-11-19(25)22-12-5-13(26-3)7-14(6-12)27-4/h5-9,23H,10-11H2,1-4H3,(H,22,25)
FORMULA=C21H23NO7
PUBMED=N/A
SUBMITUSER=BIOADREM
LIBRARYQUALITY=0
SPECTRUMID=CCMSLIB00000080152
SCANS=2346
ID=CCMSLIB00000080152
104.0494751657 	 1.03
106.0651252299 	 3.89
107.0491408147 	 0.85
108.0443897878 	 0.65
109.0647908789 	 1.8
119.0365647557 	 1.11
120.0443897878 	 0.9
121.0522148199 	 4.46
122.060039852 	 1.63
123.0678648841 	 3
124.0756899162 	 1.02
125.0233199947 	 0.81
125.059705501 	 0.99
134.060039852 	 27.91
135.0076699305 	 2.31
135.0804409431 	 1.95
136.0756899162 	 25.05
137.0233199947 	 1.32
137.059705501 	 1.6
138.0913399804 	 0.89
150.0549544741 	 0.68
151.0627795062 	 4.99
152.0706045383 	 1.56
153.0182346168 	 52.99
163.0753555652 	 3.3
164.0706045383 	 1
165.0182346168 	 13.12
166.0862546025 	 100
176.046795091 	 0.94
179.033884681 	 0.68
191.0702701873 	 8.48
193.0131492389 	 16.91
194.0811692246 	 17.05
209.0808348736 	 16.08
221.0808348736 	 14.48
249.0757494957 	 2.2
260.0917339109 	 1.12
318.0972132193 	 0.77
328.0815631551 	 1
346.0921278414 	 2.66
402.1547280982 	 0
END IONS

BEGIN IONS
PEPMASS=365.186
CHARGE=1
MSLEVEL=2
RT=0
SOURCE_INSTRUMENT=qTOF
FILENAME=CCMSLIB00000080153.ms
IONMODE=Positive
ORGANISM=Natural
NAME=MLS001140466-01!(6,7-dimethoxy-3,4-dihydro-1H-isoquinolin-2-yl)-(2,3-dimethyl-1H-indol-5-yl)methanone
PI=GNPS
DATACOLLECTOR=GNPS
SMILES=Cc1c(C)[nH]c2ccc(cc12)C(=O)N1CCc2cc(c(cc2C1)OC)OC
INCHI=InChI=1S/C22H24N2O3/c1-13-14(2)23-19-6-5-16(9-18(13)19)22(25)24-8-7-15-10-20(26-3)21(27-4)11-17(15)12-24/h5-6,9-11,23H,7-8,12H2,1-4H3
FORMULA=C22H24N2O3
PUBMED=N/A
SUBMITUSER=BIOADREM
LIBRARYQUALITY=0
SPECTRUMID=CCMSLIB00000080153
SCANS=2347
ID=CCMSLIB00000080153
103.0542261926 	 1.27
107.0491408147 	 0.26
115.0542261926 	 1.7
117.0698762568 	 1.78
120.0807752941 	 5.34
121.0647908789 	 0.26
127.0542261926 	 0.7
128.0494751657 	 1.87
129.0573001978 	 0.78
131.072950262 	 0.51
133.0522148199 	 0.31
134.060039852 	 0.37
135.0804409431 	 0.54
142.0651252299 	 0.72
143.072950262 	 7.61
144.0807752941 	 32.4
146.060039852 	 1.67
147.0678648841 	 0.75
148.0756899162 	 8.48
158.060039852 	 0.7
159.0678648841 	 2.31
160.0756899162 	 1.69
162.0549544741 	 1.3
162.0913399804 	 6.31
172.0756899162 	 100
174.0549544741 	 2.28
176.0706045383 	 3.72
187.0627795062 	 1.61
189.0784295704 	 5.85
190.0498690962 	 2.95
202.0862546025 	 0.48
204.0655191604 	 1.98
205.0733441925 	 5.15
220.0968192888 	 4.52
365.1859686471 	 0.11
END IONS

BEGIN IONS
PEPMASS=533.112
CHARGE=1
MSLEVEL=2
RT=0
SOURCE_INSTRUMENT=qTOF
FILENAME=CCMSLIB00000080154.ms
IONMODE=Positive
ORGANISM=Natural
NAME=MLS001157755-01!2-[[2-(6-chloro-2-oxo-4-phenylchromen-7-yl)oxyacetyl]amino]-3-(5-hydroxy-1H-indol-3-yl)propanoic acid
PI=GNPS
DATACOLLECTOR=GNPS
SMILES=c1ccc(cc1)c1cc(=O)oc2cc(c(cc12)Cl)OCC(=NC(Cc1c[nH]c2ccc(cc12)O)C(=O)O)O
INCHI=InChI=1S/C28H21ClN2O7/c29-21-10-20-18(15-4-2-1-3-5-15)11-27(34)38-24(20)12-25(21)37-14-26(33)31-23(28(35)36)8-16-13-30-22-7-6-17(32)9-19(16)22/h1-7,9-13,23,30,32H,8,14H2,(H,31,33)(H,35,36)
FORMULA=C28H21ClN2O7
PUBMED=N/A
SUBMITUSER=BIOADREM
LIBRARYQUALITY=0
SPECTRUMID=CCMSLIB00000080154
SCANS=2348
ID=CCMSLIB00000080154
115.0542261926 	 1.66
118.0651252299 	 2
131.0491408147 	 4.26
132.0807752941 	 1.57
133.0522148199 	 2.82
134.060039852 	 8.94
142.0651252299 	 2.13
145.0647908789 	 1.54
146.060039852 	 100
147.0651848094 	 11.79
148.0756899162 	 3.76
158.060039852 	 22.45
159.0651848094 	 11.26
160.0756899162 	 24.21
161.0808348736 	 2.28
162.0549544741 	 17.54
165.0698762568 	 1.62
169.0760242672 	 2.06
170.060039852 	 5.27
171.0678648841 	 1.82
172.0756899162 	 5.97
173.0709388893 	 6.11
174.0787639214 	 49.33
185.0709388893 	 1.3
186.0549544741 	 33.84
187.0600994315 	 4.43
187.0865889535 	 11.44
193.0647908789 	 1.35
194.072615911 	 2.29
197.0709388893 	 2.52
199.0627795062 	 7.36
199.0865889535 	 11.93
200.0706045383 	 4.66
201.0658535114 	 10.28
205.0706641178 	 3.49
215.0815035756 	 9.25
216.0893286077 	 14.15
222.0675305331 	 1.31
227.0258185568 	 1.81
255.0207331789 	 1.91
257.0363832431 	 1.92
265.0971536398 	 1.34
285.0312978652 	 5.49
487.1055254408 	 10.82
488.1133504729 	 5.13
490.1051910898 	 1.38
533.1110047492 	 0
END IONS

BEGIN IONS
PEPMASS=400.212
CHARGE=1
MSLEVEL=2
RT=0
SOURCE_INSTRUMENT=qTOF
FILENAME=CCMSLIB00000080155.ms
IONMODE=Positive
ORGANISM=Natural
NAME=MLS001142936-01!7-[2-[(4aS,8aS)-4a-hydroxy-1,3,4,5,6,7,8,8a-octahydroisoquinolin-2-yl]-2-oxoethoxy]-4-ethyl-8-methylchromen-2-one
PI=GNPS
DATACOLLECTOR=GNPS
SMILES=CCc1cc(=O)oc2c(C)c(ccc12)OCC(=O)N1CC[C@]2(CCCC[C@H]2C1)O
INCHI=InChI=1S/C23H29NO5/c1-3-16-12-21(26)29-22-15(2)19(8-7-18(16)22)28-14-20(25)24-11-10-23(27)9-5-4-6-17(23)13-24/h7-8,12,17,27H,3-6,9-11,13-14H2,1-2H3/t17-,23-/m0/s1
FORMULA=C23H29NO5
PUBMED=N/A
SUBMITUSER=BIOADREM
LIBRARYQUALITY=0
SPECTRUMID=CCMSLIB00000080155
SCANS=2349
ID=CCMSLIB00000080155
105.0698762568 	 10.02
108.0807752941 	 40.61
109.0886003262 	 13.91
110.0964253583 	 3.69
115.0542261926 	 2.18
116.0620512247 	 4.55
119.085526321 	 5.97
120.0933513531 	 7.58
121.1011763852 	 14.1
122.0964253583 	 18.5
128.0620512247 	 1.87
129.0698762568 	 8.61
131.085526321 	 7.96
133.1011763852 	 2.2
134.0964253583 	 2.61
136.1120754225 	 76.01
137.1199004546 	 88.13
138.1277254867 	 56.5
144.0569658468 	 2.17
146.072615911 	 2.51
150.1277254867 	 60.95
151.1355505188 	 25.35
157.0647908789 	 2.04
159.0804409431 	 44.16
161.0960910073 	 12.08
164.1069900446 	 11.82
168.138290173 	 13.4
174.0675305331 	 3.02
177.0910056294 	 2.1
178.1226401088 	 15.52
179.1304651409 	 100
187.0753555652 	 2.47
189.0910056294 	 41.19
196.1332047951 	 5.53
205.0859202515 	 9.74
217.0859202515 	 70.34
245.0808348736 	 5.51
262.1073839751 	 13.08
354.2063697382 	 19.02
382.2012843603 	 13.08
400.2118490466 	 0
END IONS

BEGIN IONS
PEPMASS=405.1817
CHARGE=1
MSLEVEL=2
RT=0
SOURCE_INSTRUMENT=qTOF
FILENAME=CCMSLIB00000080156.ms
IONMODE=Positive
ORGANISM=Natural
NAME=MLS001157879-01!N-[2-(1H-indol-3-yl)ethyl]-2-(3,4,7-trimethyl-2-oxochromen-5-yl)oxyacetamide
PI=GNPS
DATACOLLECTOR=GNPS
SMILES=Cc1cc(c2c(C)c(C)c(=O)oc2c1)OCC(=NCCc1c[nH]c2ccccc12)O
INCHI=InChI=1S/C24H24N2O4/c1-14-10-20(23-15(2)16(3)24(28)30-21(23)11-14)29-13-22(27)25-9-8-17-12-26-19-7-5-4-6-18(17)19/h4-7,10-12,26H,8-9,13H2,1-3H3,(H,25,27)
FORMULA=C24H24N2O4
PUBMED=N/A
SUBMITUSER=BIOADREM
LIBRARYQUALITY=0
SPECTRUMID=CCMSLIB00000080156
SCANS=2350
ID=CCMSLIB00000080156
103.0542261926 	 1.44
105.0698762568 	 0.73
115.0542261926 	 6.26
117.0698762568 	 7.62
119.085526321 	 0.31
121.0647908789 	 1.21
127.0542261926 	 1.33
129.0698762568 	 1.23
130.0651252299 	 2.73
131.072950262 	 1.68
137.059705501 	 0.3
142.0651252299 	 1.74
143.072950262 	 17.13
144.0807752941 	 100
147.0804409431 	 0.29
149.0960910073 	 0.65
156.0807752941 	 1.9
158.0838492993 	 0.72
159.0804409431 	 2.13
161.059705501 	 2.61
173.1073243956 	 0.81
175.0753555652 	 1.59
176.0831805973 	 7.96
183.0916743314 	 0.25
184.0756899162 	 0.49
189.0910056294 	 2.21
201.1022390177 	 0.27
204.0780952194 	 1.47
205.0859202515 	 9.48
217.0859202515 	 2.16
245.0808348736 	 0.6
262.1073839751 	 0.95
288.1230340393 	 0.26
405.1808832692 	 0.07
END IONS

BEGIN IONS
PEPMASS=324.1719
CHARGE=1
MSLEVEL=2
RT=0
SOURCE_INSTRUMENT=qTOF
FILENAME=CCMSLIB00000080157.ms
IONMODE=Positive
ORGANISM=Natural
NAME=MLS001075335-01!
PI=GNPS
DATACOLLECTOR=GNPS
SMILES=Cc1cccc(c1)N=C(N1C[C@H]2C[C@@H](C1)c1cccc(=O)n1C2)O
INCHI=InChI=1S/C19H21N3O2/c1-13-4-2-5-16(8-13)20-19(24)21-10-14-9-15(12-21)17-6-3-7-18(23)22(17)11-14/h2-8,14-15H,9-12H2,1H3,(H,20,24)/t14-,15+/m1/s1
FORMULA=C19H21N3O2
PUBMED=N/A
SUBMITUSER=BIOADREM
LIBRARYQUALITY=0
SPECTRUMID=CCMSLIB00000080157
SCANS=2351
ID=CCMSLIB00000080157
103.0542261926 	 0.89
104.0494751657 	 1.99
105.0573001978 	 1.15
106.0651252299 	 4.45
108.0443897878 	 1.62
115.0542261926 	 2.45
116.0494751657 	 1.09
117.0573001978 	 4.72
118.0651252299 	 3.25
120.0807752941 	 0.75
122.060039852 	 0.98
129.0698762568 	 2.61
130.0651252299 	 4.71
131.072950262 	 5.34
132.0443897878 	 9.52
132.0807752941 	 4.01
133.0522148199 	 17.52
134.060039852 	 11.03
141.0573001978 	 0.64
142.0651252299 	 4.65
144.0807752941 	 3.13
145.0522148199 	 2.23
146.060039852 	 51.39
148.0756899162 	 28.48
154.0651252299 	 2.14
156.0807752941 	 3.67
158.060039852 	 10.94
159.0678648841 	 8.34
160.0756899162 	 100
171.0916743314 	 0.85
172.0756899162 	 15.72
174.0913399804 	 44.39
189.1022390177 	 26.75
199.0865889535 	 1.66
217.0971536398 	 87.19
324.1706529339 	 2.5
END IONS

BEGIN IONS
PEPMASS=388.176
CHARGE=1
MSLEVEL=2
RT=0
SOURCE_INSTRUMENT=qTOF
FILENAME=CCMSLIB00000080158.ms
IONMODE=Positive
ORGANISM=Natural
NAME=MLS001140440-01!4-[[[2-(4,8-dimethyl-2-oxochromen-7-yl)oxyacetyl]amino]methyl]cyclohexane-1-carboxylic acid
PI=GNPS
DATACOLLECTOR=GNPS
SMILES=Cc1cc(=O)oc2c(C)c(ccc12)OCC(=NC[C@H]1CC[C@@H](CC1)C(=O)O)O
INCHI=InChI=1S/C21H25NO6/c1-12-9-19(24)28-20-13(2)17(8-7-16(12)20)27-11-18(23)22-10-14-3-5-15(6-4-14)21(25)26/h7-9,14-15H,3-6,10-11H2,1-2H3,(H,22,23)(H,25,26)/t14-,15-
FORMULA=C21H25NO6
PUBMED=N/A
SUBMITUSER=BIOADREM
LIBRARYQUALITY=0
SPECTRUMID=CCMSLIB00000080158
SCANS=2352
ID=CCMSLIB00000080158
107.085526321 	 1.11
115.0542261926 	 3.5
117.0698762568 	 2.18
119.085526321 	 2.94
121.0647908789 	 0.71
132.0569658468 	 2.45
133.0647908789 	 0.57
135.0804409431 	 3.32
145.0647908789 	 15.88
147.0804409431 	 3.67
161.059705501 	 1.91
173.059705501 	 3.57
175.0753555652 	 6.42
191.0702701873 	 100
203.0702701873 	 48.66
231.0651848094 	 10.48
248.0917339109 	 23.2
342.1699842319 	 6.33
388.1754635403 	 0
END IONS

BEGIN IONS
PEPMASS=535.256
CHARGE=1
MSLEVEL=2
RT=0
SOURCE_INSTRUMENT=qTOF
FILENAME=CCMSLIB00000080159.ms
IONMODE=Positive
ORGANISM=Natural
NAME=MLS001140693-01!1-[(2S)-2-[[(2S)-2-(2,4-dioxo-1H-quinazolin-3-yl)-3-phenylpropanoyl]amino]-3-methylpentanoyl]piperidine-4-carboxylic acid
PI=GNPS
DATACOLLECTOR=GNPS
SMILES=CCC(C)[C@@H](C(=O)N1CCC(CC1)C(=O)O)N=C([C@H](Cc1ccccc1)n1c(=O)c2ccccc2nc1O)O
INCHI=InChI=1S/C29H34N4O6/c1-3-18(2)24(27(36)32-15-13-20(14-16-32)28(37)38)31-25(34)23(17-19-9-5-4-6-10-19)33-26(35)21-11-7-8-12-22(21)30-29(33)39/h4-12,18,20,23-24H,3,13-17H2,1-2H3,(H,30,39)(H,31,34)(H,37,38)/t18?,23-,24-/m0/s1
FORMULA=C29H34N4O6
PUBMED=N/A
SUBMITUSER=BIOADREM
LIBRARYQUALITY=0
SPECTRUMID=CCMSLIB00000080159
SCANS=2353
ID=CCMSLIB00000080159
103.0542261926 	 3.36
112.0756899162 	 5.89
130.0862546025 	 17.01
131.0491408147 	 0.29
145.0396387609 	 0.46
146.0236543457 	 11.62
163.0502034472 	 4.43
247.0865889535 	 1.96
265.0971536398 	 100
275.0815035756 	 1.18
293.0920682619 	 14.7
343.0924621924 	 0.28
535.2551108448 	 0
END IONS

BEGIN IONS
PEPMASS=409.224
CHARGE=1
MSLEVEL=2
RT=0
SOURCE_INSTRUMENT=qTOF
FILENAME=CCMSLIB00000080160.ms
IONMODE=Positive
ORGANISM=Natural
NAME=MLS001142920-01!
PI=GNPS
DATACOLLECTOR=GNPS
SMILES=CCc1ccc(cc1)NC(=O)CCN=C(N1C[C@H]2C[C@@H](C1)c1cccc(=O)n1C2)O
INCHI=InChI=1S/C23H28N4O3/c1-2-16-6-8-19(9-7-16)25-21(28)10-11-24-23(30)26-13-17-12-18(15-26)20-4-3-5-22(29)27(20)14-17/h3-9,17-18H,2,10-15H2,1H3,(H,24,30)(H,25,28)/t17-,18+/m1/s1
FORMULA=C23H28N4O3
PUBMED=N/A
SUBMITUSER=BIOADREM
LIBRARYQUALITY=0
SPECTRUMID=CCMSLIB00000080160
SCANS=2354
ID=CCMSLIB00000080160
105.0698762568 	 0.84
118.0651252299 	 0.39
120.0807752941 	 3.01
122.0964253583 	 19.08
130.0651252299 	 0.56
131.072950262 	 0.6
132.0443897878 	 1.24
132.0807752941 	 0.64
133.0522148199 	 1.56
134.060039852 	 1.16
134.0964253583 	 0.6
146.060039852 	 9.39
146.0964253583 	 5.81
148.0756899162 	 22.29
158.060039852 	 2.6
158.0964253583 	 7.63
159.0678648841 	 1.18
160.0756899162 	 21.29
162.0913399804 	 0.78
172.0756899162 	 4.41
174.0913399804 	 10.72
176.1069900446 	 3.23
188.0706045383 	 2.77
189.1022390177 	 17.97
191.1178890819 	 52.33
201.1022390177 	 0.79
216.113138055 	 0.74
217.0971536398 	 100
219.112803704 	 5.74
234.1237027413 	 73.41
246.1237027413 	 40.65
260.1393528055 	 0.5
288.1342674276 	 28.77
409.2234167859 	 0
END IONS

BEGIN IONS
PEPMASS=271.0606
CHARGE=1
MSLEVEL=2
RT=0
SOURCE_INSTRUMENT=qTOF
FILENAME=CCMSLIB00000080161.ms
IONMODE=Positive
ORGANISM=Natural
NAME=MLS000863576-01!(2Z)-2-[(3,4-dihydroxyphenyl)methylidene]-6-hydroxy-1-benzofuran-3-one
PI=GNPS
DATACOLLECTOR=GNPS
SMILES=c1cc(c(cc1/C=C\1/C(=O)c2ccc(cc2O1)O)O)O
INCHI=InChI=1S/C15H10O5/c16-9-2-3-10-13(7-9)20-14(15(10)19)6-8-1-4-11(17)12(18)5-8/h1-7,16-18H/b14-6-
FORMULA=C15H10O5
PUBMED=N/A
SUBMITUSER=BIOADREM
LIBRARYQUALITY=0
SPECTRUMID=CCMSLIB00000080161
SCANS=2355
ID=CCMSLIB00000080161
105.0334907505 	 11.47
107.0491408147 	 17.11
115.0542261926 	 26.18
117.0334907505 	 11.4
117.0698762568 	 6.19
121.0284053726 	 11.77
127.0542261926 	 8.46
133.0284053726 	 6.68
135.0440554368 	 14.9
137.0233199947 	 100
141.0698762568 	 49.48
144.0569658468 	 11.16
145.0647908789 	 9.99
147.0440554368 	 19.37
149.0233199947 	 7.91
151.0542261926 	 9.93
153.0698762568 	 4.35
155.0491408147 	 10.79
159.0804409431 	 5.33
161.0233199947 	 15.33
168.0569658468 	 25.75
169.0647908789 	 40.71
175.0389700589 	 5.4
181.0647908789 	 8.03
183.0440554368 	 5.33
187.0753555652 	 7.48
197.059705501 	 81.61
200.046795091 	 13
201.0546201231 	 8.77
213.0546201231 	 12.02
215.0702701873 	 43.72
225.0546201231 	 76.82
253.0495347452 	 17.35
271.0600994315 	 21.34
END IONS

BEGIN IONS
PEPMASS=301.0707
CHARGE=1
MSLEVEL=2
RT=0
SOURCE_INSTRUMENT=qTOF
FILENAME=CCMSLIB00000080162.ms
IONMODE=Positive
ORGANISM=Natural
NAME=MLS000877008-01!5,7-dihydroxy-2-(4-hydroxyphenyl)-3-methoxychromen-4-one
PI=GNPS
DATACOLLECTOR=GNPS
SMILES=COc1c(=O)c2c(cc(cc2oc1c1ccc(cc1)O)O)O
INCHI=InChI=1S/C16H12O6/c1-21-16-14(20)13-11(19)6-10(18)7-12(13)22-15(16)8-2-4-9(17)5-3-8/h2-7,17-19H,1H3
FORMULA=C16H12O6
PUBMED=N/A
SUBMITUSER=BIOADREM
LIBRARYQUALITY=0
SPECTRUMID=CCMSLIB00000080162
SCANS=2356
ID=CCMSLIB00000080162
108.0205803405 	 5.26
115.0542261926 	 1.54
121.0284053726 	 12.81
128.0620512247 	 2.44
136.0154949626 	 7.12
137.0233199947 	 6.25
149.0233199947 	 1.54
153.0182346168 	 5.29
165.0182346168 	 2.09
173.059705501 	 2.12
177.0182346168 	 2.21
184.0518804689 	 15.19
185.059705501 	 2.35
193.0131492389 	 4.59
195.0440554368 	 2.27
202.0624451552 	 1.69
211.0389700589 	 1.95
212.046795091 	 9.24
213.0546201231 	 15.89
215.033884681 	 4.79
229.0495347452 	 27.45
230.0573597773 	 4.82
239.033884681 	 2.24
240.0417097131 	 4.39
241.0495347452 	 5.69
257.0444493673 	 6.51
258.0522743994 	 31.61
269.0444493673 	 4.07
285.0393639894 	 86.32
286.0471890215 	 100
301.0706641178 	 16.36
END IONS

BEGIN IONS
PEPMASS=411.1921
CHARGE=1
MSLEVEL=2
RT=0
SOURCE_INSTRUMENT=qTOF
FILENAME=CCMSLIB00000080163.ms
IONMODE=Positive
ORGANISM=Natural
NAME=MLS001159036-01!N-[3-(2-oxopyrrolidin-1-yl)propyl]-2-(3,4,9-trimethyl-7-oxofuro[2,3-f]chromen-8-yl)acetamide
PI=GNPS
DATACOLLECTOR=GNPS
SMILES=Cc1cc2c(c(C)c(CC(=NCCCN3CCCC3=O)O)c(=O)o2)c2c1c(C)co2
INCHI=InChI=1S/C23H26N2O5/c1-13-10-17-21(22-20(13)14(2)12-29-22)15(3)16(23(28)30-17)11-18(26)24-7-5-9-25-8-4-6-19(25)27/h10,12H,4-9,11H2,1-3H3,(H,24,26)
FORMULA=C23H26N2O5
PUBMED=N/A
SUBMITUSER=BIOADREM
LIBRARYQUALITY=0
SPECTRUMID=CCMSLIB00000080163
SCANS=2357
ID=CCMSLIB00000080163
98.060039852 	 2.2
126.0913399804 	 6.48
170.0811692246 	 1.13
186.099893294 	 1.11
213.0910056294 	 14.83
214.0948079161 	 1.56
241.0859202515 	 100
242.0897225382 	 19.45
249.151200583 	 2.45
269.0808348736 	 5.72
271.1328704441 	 8.23
336.1356100983 	 1.15
411.1914479555 	 11
END IONS

BEGIN IONS
PEPMASS=349.151
CHARGE=1
MSLEVEL=2
RT=0
SOURCE_INSTRUMENT=qTOF
FILENAME=CCMSLIB00000080164.ms
IONMODE=Positive
ORGANISM=Natural
NAME=MLS000766209-01!
PI=GNPS
DATACOLLECTOR=GNPS
SMILES=CC1=C(C2=C(C(COC(=N)O)C3(C4C(CN23)N4C)OC)C(=O)C1=N)O
INCHI=InChI=1S/C16H20N4O5/c1-6-10(17)13(22)9-7(5-25-15(18)23)16(24-3)14-8(19(14)2)4-20(16)11(9)12(6)21/h7-8,14,17,21H,4-5H2,1-3H3,(H2,18,23)
FORMULA=C16H20N4O5
PUBMED=N/A
SUBMITUSER=BIOADREM
LIBRARYQUALITY=0
SPECTRUMID=CCMSLIB00000080164
SCANS=2358
ID=CCMSLIB00000080164
131.060374203 	 3.74
132.0807752941 	 4.07
134.060039852 	 2.29
144.0780952194 	 2.37
145.0760242672 	 5.44
146.0838492993 	 3.4
147.0916743314 	 3.07
158.0811692246 	 3.74
159.0552888251 	 4.04
161.0709388893 	 2.78
169.0760242672 	 4.34
170.0712732403 	 3.97
171.0552888251 	 3.26
173.0709388893 	 5.6
174.0760838467 	 3.12
175.0865889535 	 13.65
176.0706045383 	 5.26
184.0869233045 	 4.01
185.0709388893 	 7.3
186.0760838467 	 4.18
187.0865889535 	 3.32
189.0658535114 	 3.91
197.0709388893 	 3.08
199.0865889535 	 2.5
201.0658535114 	 2.34
201.1022390177 	 2.61
202.0709984688 	 5.23
203.0815035756 	 11.81
204.0893286077 	 3.47
212.0818379266 	 4.45
213.0896629587 	 5.4
214.0736785435 	 24.88
215.0815035756 	 16.18
217.0607681335 	 7.23
227.0815035756 	 8.85
228.113138055 	 5.83
229.0971536398 	 8.47
230.0924026129 	 4.23
232.0842432298 	 5.52
240.0767525487 	 11.33
241.0845775808 	 42.51
242.0924026129 	 12.61
243.0975475703 	 12.26
256.1080526771 	 100
258.1210226666 	 4.2
349.1506457733 	 0
END IONS

BEGIN IONS
PEPMASS=399.156
CHARGE=1
MSLEVEL=2
RT=0
SOURCE_INSTRUMENT=qTOF
FILENAME=CCMSLIB00000080165.ms
IONMODE=Positive
ORGANISM=Natural
NAME=MLS001160273-01!N-(4-acetamidophenyl)-2-[(5-hydroxy-2,2-dimethyl-4-oxo-3H-chromen-7-yl)oxy]acetamide
PI=GNPS
DATACOLLECTOR=GNPS
SMILES=CC(=Nc1ccc(cc1)NC(=O)COc1cc(c2C(=O)CC(C)(C)Oc2c1)O)O
INCHI=InChI=1S/C21H22N2O6/c1-12(24)22-13-4-6-14(7-5-13)23-19(27)11-28-15-8-16(25)20-17(26)10-21(2,3)29-18(20)9-15/h4-9,25H,10-11H2,1-3H3,(H,22,24)(H,23,27)
FORMULA=C21H22N2O6
PUBMED=N/A
SUBMITUSER=BIOADREM
LIBRARYQUALITY=0
SPECTRUMID=CCMSLIB00000080165
SCANS=2359
ID=CCMSLIB00000080165
106.0651252299 	 2.97
107.060374203 	 4.67
108.0655191604 	 2.68
109.0733441925 	 5.77
121.0760242672 	 59.61
122.060039852 	 3.2
132.0681992351 	 2.22
133.0760242672 	 2.48
135.0103500052 	 2.06
136.0842432298 	 2.06
148.0631138572 	 2.54
149.0709388893 	 72.53
151.0839088788 	 21.37
153.0182346168 	 100
155.021308622 	 3.16
161.0682588146 	 2.68
163.0865889535 	 19.67
165.0182346168 	 17.75
171.0287993031 	 5.51
173.0682588146 	 6.39
176.0427723456 	 2.54
179.0702701873 	 6.49
191.0788235009 	 21.92
192.0780952194 	 4.44
193.0131492389 	 10.38
194.0533370319 	 2.71
209.0808348736 	 52.07
210.0886599057 	 6.82
211.0839088788 	 3.16
221.0808348736 	 34.62
222.0846371603 	 5.25
249.0757494957 	 4.6
275.1026329482 	 2.9
299.1026329482 	 2.38
301.0818975061 	 21.14
315.0975475703 	 2.58
325.0818975061 	 3.16
343.0924621924 	 23.1
357.1444977629 	 14.58
399.1550624492 	 0
END IONS

BEGIN IONS
PEPMASS=464.2068
CHARGE=1
MSLEVEL=2
RT=0
SOURCE_INSTRUMENT=qTOF
FILENAME=CCMSLIB00000080167.ms
IONMODE=Positive
ORGANISM=Natural
NAME=MLS001158021-01!1-[2-(8-methyl-2-oxo-4-propylchromen-7-yl)oxyacetyl]-4-phenylpiperidine-4-carboxylic acid
PI=GNPS
DATACOLLECTOR=GNPS
SMILES=CCCc1cc(=O)oc2c(C)c(ccc12)OCC(=O)N1CCC(CC1)(c1ccccc1)C(=O)O
INCHI=InChI=1S/C27H29NO6/c1-3-7-19-16-24(30)34-25-18(2)22(11-10-21(19)25)33-17-23(29)28-14-12-27(13-15-28,26(31)32)20-8-5-4-6-9-20/h4-6,8-11,16H,3,7,12-15,17H2,1-2H3,(H,31,32)
FORMULA=C27H29NO6
PUBMED=N/A
SUBMITUSER=BIOADREM
LIBRARYQUALITY=0
SPECTRUMID=CCMSLIB00000080167
SCANS=2360
ID=CCMSLIB00000080167
103.0542261926 	 2
105.0698762568 	 1.21
110.060039852 	 2.39
115.0542261926 	 3.27
117.0698762568 	 4.16
119.085526321 	 1.18
129.0698762568 	 3.36
130.0777012889 	 3.83
131.0491408147 	 1.6
131.085526321 	 5.73
141.0698762568 	 1.73
142.0777012889 	 1.87
143.085526321 	 21.94
144.0569658468 	 3.69
144.0807752941 	 5.3
145.1011763852 	 2.85
155.085526321 	 1.32
157.0647908789 	 1.63
158.0964253583 	 52.63
159.1042503904 	 12.37
160.1120754225 	 11.31
162.0675305331 	 2.3
171.0804409431 	 1.9
172.1120754225 	 11.33
173.0960910073 	 8.21
175.1117410715 	 2.39
186.0913399804 	 5.72
187.0991650125 	 100
190.0624451552 	 1.58
190.1226401088 	 8.93
200.1069900446 	 2.46
201.1148150767 	 4.61
202.1226401088 	 8.72
203.1066556936 	 7.06
218.1175547309 	 29.08
231.1015703157 	 31.09
246.112469353 	 2.13
259.0964849378 	 4.57
276.1230340393 	 2.43
418.2012843603 	 7.22
464.2067636687 	 8.99
END IONS

BEGIN IONS
PEPMASS=400.1764
CHARGE=1
MSLEVEL=2
RT=0
SOURCE_INSTRUMENT=qTOF
FILENAME=CCMSLIB00000080168.ms
IONMODE=Positive
ORGANISM=Natural
NAME=MLS001159055-01!1-[2-[(3-methyl-6-oxo-7,8,9,10-tetrahydrobenzo[c]chromen-1-yl)oxy]acetyl]piperidine-4-carboxylic acid
PI=GNPS
DATACOLLECTOR=GNPS
SMILES=Cc1cc(c2c3CCCCc3c(=O)oc2c1)OCC(=O)N1CCC(CC1)C(=O)O
INCHI=InChI=1S/C22H25NO6/c1-13-10-17(28-12-19(24)23-8-6-14(7-9-23)21(25)26)20-15-4-2-3-5-16(15)22(27)29-18(20)11-13/h10-11,14H,2-9,12H2,1H3,(H,25,26)
FORMULA=C22H25NO6
PUBMED=N/A
SUBMITUSER=BIOADREM
LIBRARYQUALITY=0
SPECTRUMID=CCMSLIB00000080168
SCANS=2361
ID=CCMSLIB00000080168
99.0440554368 	 3.9
112.0756899162 	 7.27
114.0549544741 	 7.69
126.0913399804 	 11.69
128.0706045383 	 68.04
137.059705501 	 7.79
140.0706045383 	 3.33
142.0862546025 	 66.45
145.0647908789 	 9.26
147.0440554368 	 3.77
155.085526321 	 3.69
159.0804409431 	 3.52
161.059705501 	 6.63
169.0647908789 	 3.37
169.1011763852 	 3.56
170.0811692246 	 14.11
173.059705501 	 6.38
174.0675305331 	 12.77
177.0546201231 	 7.01
183.0804409431 	 3.62
185.0960910073 	 3.73
187.0753555652 	 3.69
187.1117410715 	 4.28
189.0546201231 	 3.69
201.0546201231 	 5.3
201.0910056294 	 8.88
213.0910056294 	 6.42
215.0702701873 	 100
215.1066556936 	 36.14
228.0780952194 	 4.77
229.0859202515 	 49.65
231.1015703157 	 15.65
243.1015703157 	 89.28
271.0964849378 	 27.07
294.1335987256 	 9.57
354.1699842319 	 7.71
400.1754635403 	 23.83
END IONS

BEGIN IONS
PEPMASS=283.108
CHARGE=1
MSLEVEL=2
RT=0
SOURCE_INSTRUMENT=qTOF
FILENAME=CCMSLIB00000080170.ms
IONMODE=Positive
ORGANISM=Natural
NAME=MLS000863638-01!methyl 6-(1-hydroxyethyl)phenazine-1-carboxylate
PI=GNPS
DATACOLLECTOR=GNPS
SMILES=CC(c1cccc2c1nc1cccc(c1n2)C(=O)OC)O
INCHI=InChI=1S/C16H14N2O3/c1-9(19)10-5-3-7-12-14(10)17-13-8-4-6-11(15(13)18-12)16(20)21-2/h3-9,19H,1-2H3
FORMULA=C16H14N2O3
PUBMED=N/A
SUBMITUSER=BIOADREM
LIBRARYQUALITY=0
SPECTRUMID=CCMSLIB00000080170
SCANS=2363
ID=CCMSLIB00000080170
129.0573001978 	 1.47
152.0494751657 	 1.29
153.0573001978 	 5.47
154.0651252299 	 9.63
156.0681992351 	 6.39
171.0552888251 	 1.68
179.060374203 	 49.43
180.0681992351 	 100
181.0760242672 	 47.43
183.0552888251 	 7.02
184.0631138572 	 19.89
192.0681992351 	 1.78
194.0838492993 	 7.37
195.0552888251 	 1.98
195.0916743314 	 7.84
196.0631138572 	 7.02
197.0709388893 	 1.86
204.0681992351 	 1.45
205.0760242672 	 27.64
207.0552888251 	 2.85
207.0916743314 	 3.6
208.0631138572 	 55.28
211.0502034472 	 7.08
212.0580284793 	 67.15
222.0787639214 	 4.22
223.0865889535 	 10.79
226.0736785435 	 5.09
236.0580284793 	 4.88
240.0529431014 	 31.79
251.0815035756 	 72.33
254.0685931656 	 2.9
269.0920682619 	 5.61
283.1077183261 	 0
END IONS

BEGIN IONS
PEPMASS=172.076
CHARGE=1
MSLEVEL=2
RT=0
SOURCE_INSTRUMENT=qTOF
FILENAME=CCMSLIB00000080171.ms
IONMODE=Positive
ORGANISM=Natural
NAME=MLS001049034-01!1-phenylpyrrole-2-carbaldehyde
PI=GNPS
DATACOLLECTOR=GNPS
SMILES=c1ccc(cc1)n1cccc1C=O
INCHI=InChI=1S/C11H9NO/c13-9-11-7-4-8-12(11)10-5-2-1-3-6-10/h1-9H
FORMULA=C11H9NO
PUBMED=N/A
SUBMITUSER=BIOADREM
LIBRARYQUALITY=0
SPECTRUMID=CCMSLIB00000080171
SCANS=2364
ID=CCMSLIB00000080171
115.0542261926 	 100
116.0620512247 	 21.14
126.0464011605 	 8.51
127.0542261926 	 36.14
140.0494751657 	 6.93
142.0651252299 	 19.04
143.072950262 	 77.63
144.0807752941 	 71.93
154.0651252299 	 34.56
171.0678648841 	 2.89
172.0756899162 	 0
END IONS

BEGIN IONS
PEPMASS=577.245
CHARGE=1
MSLEVEL=2
RT=0
SOURCE_INSTRUMENT=qTOF
FILENAME=CCMSLIB00000080173.ms
IONMODE=Positive
ORGANISM=Natural
NAME=MLS001140669-01!
PI=GNPS
DATACOLLECTOR=GNPS
SMILES=CC(C)c1ccc(cc1)C1c2c(C[C@H]3C(=O)N(c4ccccc4C(=O)N4CCC[C@H]4C(=O)O)C(=O)N13)c1ccccc1[nH]2
INCHI=InChI=1S/C34H32N4O5/c1-19(2)20-13-15-21(16-14-20)30-29-24(22-8-3-5-10-25(22)35-29)18-28-32(40)38(34(43)37(28)30)26-11-6-4-9-23(26)31(39)36-17-7-12-27(36)33(41)42/h3-6,8-11,13-16,19,27-28,30,35H,7,12,17-18H2,1-2H3,(H,41,42)/t27-,28-,30?/m0/s1
FORMULA=C34H32N4O5
PUBMED=N/A
SUBMITUSER=BIOADREM
LIBRARYQUALITY=0
SPECTRUMID=CCMSLIB00000080173
SCANS=2365
ID=CCMSLIB00000080173
105.0698762568 	 0.85
120.0443897878 	 0.97
133.1011763852 	 2.42
146.0236543457 	 6.24
208.0756899162 	 12.52
216.0807752941 	 0.98
217.0886003262 	 5.57
218.0964253583 	 100
219.1015703157 	 25.82
230.0964253583 	 2.17
236.0706045383 	 35.26
250.1226401088 	 2.2
257.1199004546 	 0.84
258.0913399804 	 3.57
259.1355505188 	 0.87
260.1433755509 	 5.55
261.151200583 	 10.96
271.0865889535 	 0.87
272.1433755509 	 13.69
274.1226401088 	 0.89
278.1175547309 	 6.19
287.1542745882 	 1.09
299.0815035756 	 0.87
300.138290173 	 5.6
302.1386841035 	 0.9
315.1491892103 	 3.22
342.0913399804 	 0.72
349.1335391461 	 0.72
358.1100640498 	 0.6
359.1178890819 	 1.59
375.112803704 	 0.85
376.1206287361 	 4.03
377.1284537682 	 9.39
378.1335987256 	 3.88
391.1804893387 	 1.49
401.1648392745 	 0.87
419.1754039608 	 21.66
434.1863029981 	 4.47
435.1914479555 	 1.87
462.1812176202 	 27.55
577.2445461585 	 0
END IONS

BEGIN IONS
PEPMASS=424.224
CHARGE=1
MSLEVEL=2
RT=0
SOURCE_INSTRUMENT=qTOF
FILENAME=CCMSLIB00000080174.ms
IONMODE=Positive
ORGANISM=Natural
NAME=MLS001075553-01!
PI=GNPS
DATACOLLECTOR=GNPS
SMILES=COc1ccccc1CCN=C(CCC(=O)N1C[C@@H]2CC(C1)c1cccc(=O)n1C2)O
INCHI=InChI=1S/C24H29N3O4/c1-31-21-7-3-2-5-18(21)11-12-25-22(28)9-10-23(29)26-14-17-13-19(16-26)20-6-4-8-24(30)27(20)15-17/h2-8,17,19H,9-16H2,1H3,(H,25,28)/t17-,19?/m0/s1
FORMULA=C24H29N3O4
PUBMED=N/A
SUBMITUSER=BIOADREM
LIBRARYQUALITY=0
SPECTRUMID=CCMSLIB00000080174
SCANS=2366
ID=CCMSLIB00000080174
98.060039852 	 0.5
103.0542261926 	 1.23
105.0698762568 	 6.26
107.085526321 	 0.54
119.0491408147 	 0.48
119.085526321 	 0.72
120.0569658468 	 1.76
126.0549544741 	 0.65
134.060039852 	 0.49
135.0804409431 	 59.85
147.0804409431 	 0.51
148.0756899162 	 8.35
158.060039852 	 0.48
160.0756899162 	 5.73
174.0913399804 	 1.86
175.0753555652 	 5.52
191.1178890819 	 33.22
203.0702701873 	 47.47
227.1178890819 	 2.16
234.112469353 	 9.07
245.1284537682 	 100
255.112803704 	 1.07
273.1233683903 	 91.81
424.2230824349 	 0
END IONS

BEGIN IONS
PEPMASS=337.1923
CHARGE=1
MSLEVEL=2
RT=0
SOURCE_INSTRUMENT=qTOF
FILENAME=CCMSLIB00000080175.ms
IONMODE=Positive
ORGANISM=Natural
NAME=MLS001075528-01!
PI=GNPS
DATACOLLECTOR=GNPS
SMILES=CCC(c1ccccc1)C(=O)N1C[C@H]2C[C@@H](C1)c1cccc(=O)n1C2
INCHI=InChI=1S/C21H24N2O2/c1-2-18(16-7-4-3-5-8-16)21(25)22-12-15-11-17(14-22)19-9-6-10-20(24)23(19)13-15/h3-10,15,17-18H,2,11-14H2,1H3/t15-,17+,18?/m1/s1
FORMULA=C21H24N2O2
PUBMED=N/A
SUBMITUSER=BIOADREM
LIBRARYQUALITY=0
SPECTRUMID=CCMSLIB00000080175
SCANS=2367
ID=CCMSLIB00000080175
96.0443897878 	 0.37
103.0542261926 	 0.36
105.0698762568 	 0.63
117.0573001978 	 0.32
119.085526321 	 17.72
122.060039852 	 0.39
130.0651252299 	 0.68
132.0807752941 	 0.27
133.0522148199 	 1.22
146.060039852 	 1.8
148.0756899162 	 65.15
160.0756899162 	 2.44
174.0913399804 	 0.81
191.1178890819 	 100
337.191054025 	 10.59
END IONS

BEGIN IONS
PEPMASS=495.261
CHARGE=1
MSLEVEL=2
RT=0
SOURCE_INSTRUMENT=qTOF
FILENAME=CCMSLIB00000080176.ms
IONMODE=Positive
ORGANISM=Natural
NAME=MLS001158206-01!(2S)-2-[[(2S)-4-methyl-2-[[(2S)-3-oxo-2-propan-2-yl-2,4-dihydroquinoxaline-1-carbonyl]amino]pentanoyl]amino]-3-phenylpropanoic acid
PI=GNPS
DATACOLLECTOR=GNPS
SMILES=CC(C)C[C@@H](C(=N[C@@H](Cc1ccccc1)C(=O)O)O)N=C(N1c2ccccc2N=C([C@@H]1C(C)C)O)O
INCHI=InChI=1S/C27H34N4O5/c1-16(2)14-20(24(32)29-21(26(34)35)15-18-10-6-5-7-11-18)30-27(36)31-22-13-9-8-12-19(22)28-25(33)23(31)17(3)4/h5-13,16-17,20-21,23H,14-15H2,1-4H3,(H,28,33)(H,29,32)(H,30,36)(H,34,35)/t20-,21-,23-/m0/s1
FORMULA=C27H34N4O5
PUBMED=N/A
SUBMITUSER=BIOADREM
LIBRARYQUALITY=0
SPECTRUMID=CCMSLIB00000080176
SCANS=2368
ID=CCMSLIB00000080176
103.0542261926 	 0.74
106.0287397236 	 1.01
107.060374203 	 3.41
108.0681992351 	 3.16
119.060374203 	 27.45
120.0807752941 	 8.19
131.060374203 	 0.46
133.0396387609 	 16.16
135.0552888251 	 30.41
145.0760242672 	 0.49
146.060039852 	 3.39
147.0552888251 	 92.02
161.034553383 	 27.04
163.1229744598 	 36.52
171.0916743314 	 0.45
173.1073243956 	 2.15
175.0502034472 	 2.9
175.0865889535 	 14.12
189.1022390177 	 43.54
191.1178890819 	 6.32
199.0865889535 	 0.42
217.0971536398 	 100
231.1491892103 	 1.29
246.1237027413 	 1.38
259.1441038324 	 5.79
274.191388376 	 11.86
302.1863029981 	 36.13
495.2601962227 	 0
END IONS

BEGIN IONS
PEPMASS=497.171
CHARGE=1
MSLEVEL=2
RT=0
SOURCE_INSTRUMENT=qTOF
FILENAME=CCMSLIB00000080177.ms
IONMODE=Positive
ORGANISM=Natural
NAME=MLS001141003-01!(2R)-3-(1H-indol-3-yl)-2-[2-(2-oxo-4-phenylchromen-7-yl)oxypropanoylamino]propanoic acid
PI=GNPS
DATACOLLECTOR=GNPS
SMILES=CC(C(=N[C@H](Cc1c[nH]c2ccccc12)C(=O)O)O)Oc1ccc2c(cc(=O)oc2c1)c1ccccc1
INCHI=InChI=1S/C29H24N2O6/c1-17(28(33)31-25(29(34)35)13-19-16-30-24-10-6-5-9-21(19)24)36-20-11-12-22-23(18-7-3-2-4-8-18)15-27(32)37-26(22)14-20/h2-12,14-17,25,30H,13H2,1H3,(H,31,33)(H,34,35)/t17?,25-/m1/s1
FORMULA=C29H24N2O6
PUBMED=N/A
SUBMITUSER=BIOADREM
LIBRARYQUALITY=0
SPECTRUMID=CCMSLIB00000080177
SCANS=2369
ID=CCMSLIB00000080177
115.0542261926 	 9.02
117.0573001978 	 5.22
118.0651252299 	 17.46
130.0651252299 	 100
131.0702701873 	 12.08
132.0807752941 	 20.26
142.0651252299 	 15.54
143.072950262 	 10.75
144.0807752941 	 15.68
146.060039852 	 59.54
154.0651252299 	 4.07
155.072950262 	 4.85
156.0807752941 	 3.77
159.0916743314 	 44.96
165.0698762568 	 30.83
166.0777012889 	 4.69
168.0807752941 	 15.02
170.060039852 	 43.28
170.0964253583 	 16.18
171.0651848094 	 7.05
178.0777012889 	 10.7
184.0756899162 	 4.83
185.1073243956 	 17.75
188.0706045383 	 56.84
189.0757494957 	 7.68
191.085526321 	 8.97
193.0647908789 	 6.63
194.072615911 	 9.41
209.0960910073 	 11.74
213.1022390177 	 4.56
221.059705501 	 7.61
237.0910056294 	 24.88
238.0948079161 	 6.42
239.0702701873 	 44.29
240.074072474 	 7.27
265.0859202515 	 81.46
266.0897225382 	 18.82
380.1281194172 	 5.87
451.165233205 	 15.52
497.1707125134 	 0
END IONS

BEGIN IONS
PEPMASS=450.191
CHARGE=1
MSLEVEL=2
RT=0
SOURCE_INSTRUMENT=qTOF
FILENAME=CCMSLIB00000080178.ms
IONMODE=Positive
ORGANISM=Natural
NAME=MLS001141238-01!4-phenyl-1-[2-(3,4,8-trimethyl-2-oxochromen-7-yl)oxyacetyl]piperidine-4-carboxylic acid
PI=GNPS
DATACOLLECTOR=GNPS
SMILES=Cc1c(C)c(=O)oc2c(C)c(ccc12)OCC(=O)N1CCC(CC1)(c1ccccc1)C(=O)O
INCHI=InChI=1S/C26H27NO6/c1-16-17(2)24(29)33-23-18(3)21(10-9-20(16)23)32-15-22(28)27-13-11-26(12-14-27,25(30)31)19-7-5-4-6-8-19/h4-10H,11-15H2,1-3H3,(H,30,31)
FORMULA=C26H27NO6
PUBMED=N/A
SUBMITUSER=BIOADREM
LIBRARYQUALITY=0
SPECTRUMID=CCMSLIB00000080178
SCANS=2370
ID=CCMSLIB00000080178
103.0542261926 	 4.83
104.0494751657 	 2.02
105.0698762568 	 1.94
110.060039852 	 2.33
115.0542261926 	 4.63
116.0620512247 	 1.56
117.0698762568 	 4.21
128.0620512247 	 4.38
129.0698762568 	 2.76
130.0777012889 	 2.88
131.0491408147 	 1.86
132.0807752941 	 1.86
133.1011763852 	 1.86
135.0804409431 	 1.49
141.0698762568 	 2.13
143.085526321 	 12.4
144.0569658468 	 6.68
144.0807752941 	 8.93
145.0886003262 	 3.59
146.072615911 	 2.07
158.0964253583 	 39.44
159.0804409431 	 5.67
159.1042503904 	 13.09
160.1120754225 	 11.78
161.059705501 	 3
171.0804409431 	 2.15
172.1120754225 	 8.78
173.0960910073 	 1.63
175.0753555652 	 2.19
176.0831805973 	 10.79
186.0913399804 	 5.93
187.0991650125 	 100
189.0910056294 	 12.04
200.1069900446 	 1.85
201.1148150767 	 3.44
203.0702701873 	 2.5
204.0780952194 	 7.15
217.0859202515 	 37.79
218.1175547309 	 18.09
245.0808348736 	 8.12
404.1856342961 	 3.71
450.1911136045 	 4.84
END IONS

BEGIN IONS
PEPMASS=436.1755
CHARGE=1
MSLEVEL=2
RT=0
SOURCE_INSTRUMENT=qTOF
FILENAME=CCMSLIB00000080179.ms
IONMODE=Positive
ORGANISM=Natural
NAME=MLS001141310-01!1-[2-(4,8-dimethyl-2-oxochromen-7-yl)oxyacetyl]-4-phenylpiperidine-4-carboxylic acid
PI=GNPS
DATACOLLECTOR=GNPS
SMILES=Cc1cc(=O)oc2c(C)c(ccc12)OCC(=O)N1CCC(CC1)(c1ccccc1)C(=O)O
INCHI=InChI=1S/C25H25NO6/c1-16-14-22(28)32-23-17(2)20(9-8-19(16)23)31-15-21(27)26-12-10-25(11-13-26,24(29)30)18-6-4-3-5-7-18/h3-9,14H,10-13,15H2,1-2H3,(H,29,30)
FORMULA=C25H25NO6
PUBMED=N/A
SUBMITUSER=BIOADREM
LIBRARYQUALITY=0
SPECTRUMID=CCMSLIB00000080179
SCANS=2371
ID=CCMSLIB00000080179
103.0542261926 	 6.12
105.0698762568 	 1.61
115.0542261926 	 6.89
116.0620512247 	 3.98
117.0698762568 	 4.16
119.085526321 	 2.01
126.0549544741 	 1.42
128.0620512247 	 6.43
129.0698762568 	 3.73
131.0491408147 	 1.57
141.0698762568 	 2.63
142.0777012889 	 2.4
143.085526321 	 18.54
144.0569658468 	 7.27
144.0807752941 	 7.68
145.0647908789 	 11.69
158.0964253583 	 50.9
159.1042503904 	 16.1
160.1120754225 	 10.28
162.0675305331 	 2.68
172.1120754225 	 8.6
173.059705501 	 1.51
175.0753555652 	 7
182.0964253583 	 1.42
186.0913399804 	 5.74
187.0991650125 	 100
190.1226401088 	 7.25
200.1069900446 	 3.07
202.1226401088 	 7.5
203.0702701873 	 33.4
204.1019046667 	 11.61
218.1175547309 	 22.88
246.112469353 	 2.15
390.1699842319 	 4.42
436.1754635403 	 5.03
END IONS

BEGIN IONS
PEPMASS=421.1756
CHARGE=1
MSLEVEL=2
RT=0
SOURCE_INSTRUMENT=qTOF
FILENAME=CCMSLIB00000080180.ms
IONMODE=Positive
ORGANISM=Natural
NAME=MLS001160502-01!
PI=GNPS
DATACOLLECTOR=GNPS
SMILES=Cc1cc(c2c(C)c(CC(=O)N3C[C@H]4C[C@@H](C3)c3cccc(=O)n3C4)c(=O)oc2c1)O
INCHI=InChI=1S/C24H24N2O5/c1-13-6-19(27)23-14(2)17(24(30)31-20(23)7-13)9-22(29)25-10-15-8-16(12-25)18-4-3-5-21(28)26(18)11-15/h3-7,15-16,27H,8-12H2,1-2H3/t15-,16+/m1/s1
FORMULA=C24H24N2O5
PUBMED=N/A
SUBMITUSER=BIOADREM
LIBRARYQUALITY=0
SPECTRUMID=CCMSLIB00000080180
SCANS=2372
ID=CCMSLIB00000080180
103.0542261926 	 0.75
105.0698762568 	 2.73
107.085526321 	 0.28
116.0620512247 	 0.38
119.085526321 	 0.51
120.0569658468 	 0.87
129.0698762568 	 0.4
132.0569658468 	 0.4
135.0804409431 	 16.22
144.0569658468 	 0.75
147.0804409431 	 0.73
148.0756899162 	 5.48
156.0807752941 	 0.4
159.0804409431 	 0.87
174.0913399804 	 0.94
175.0753555652 	 4.28
191.1178890819 	 25.44
202.0862546025 	 0.34
203.0702701873 	 100
227.1178890819 	 0.95
234.112469353 	 5.45
245.1284537682 	 32.33
273.1233683903 	 51.63
421.1757978913 	 2.57
END IONS

BEGIN IONS
PEPMASS=274.1433
CHARGE=1
MSLEVEL=2
RT=0
SOURCE_INSTRUMENT=qTOF
FILENAME=CCMSLIB00000080181.ms
IONMODE=Positive
ORGANISM=Natural
NAME=MLS002473214-01!(2E,4E)-5-(1,3-benzodioxol-5-yl)-N-(2-methylpropyl)penta-2,4-dienamide
PI=GNPS
DATACOLLECTOR=GNPS
SMILES=CC(C)CN=C(/C=C/C=C/c1ccc2c(c1)OCO2)O
INCHI=InChI=1S/C16H19NO3/c1-12(2)10-17-16(18)6-4-3-5-13-7-8-14-15(9-13)20-11-19-14/h3-9,12H,10-11H2,1-2H3,(H,17,18)/b5-3+,6-4+
FORMULA=C16H19NO3
PUBMED=N/A
SUBMITUSER=BIOADREM
LIBRARYQUALITY=0
SPECTRUMID=CCMSLIB00000080181
SCANS=2373
ID=CCMSLIB00000080181
95.0491408147 	 0.45
103.0542261926 	 3.28
105.0334907505 	 4.55
115.0542261926 	 76.26
117.0698762568 	 4.92
123.0440554368 	 0.56
127.0542261926 	 1.51
131.0491408147 	 0.58
135.0440554368 	 100
138.0913399804 	 0.57
143.0491408147 	 38.16
145.0647908789 	 4.36
147.0440554368 	 0.54
150.0549544741 	 6.53
159.0440554368 	 8.12
171.0440554368 	 18.53
173.059705501 	 6.94
201.0546201231 	 43.71
274.1437694814 	 0.59
END IONS

BEGIN IONS
PEPMASS=285.0768
CHARGE=1
MSLEVEL=2
RT=0
SOURCE_INSTRUMENT=qTOF
FILENAME=CCMSLIB00000080182.ms
IONMODE=Positive
ORGANISM=Natural
NAME=MLS000877004-01!7-hydroxy-3-(4-hydroxyphenyl)-5-methoxychromen-4-one
PI=GNPS
DATACOLLECTOR=GNPS
SMILES=COc1cc(cc2c1c(=O)c(co2)c1ccc(cc1)O)O
INCHI=InChI=1S/C16H12O5/c1-20-13-6-11(18)7-14-15(13)16(19)12(8-21-14)9-2-4-10(17)5-3-9/h2-8,17-18H,1H3
FORMULA=C16H12O5
PUBMED=N/A
SUBMITUSER=BIOADREM
LIBRARYQUALITY=0
SPECTRUMID=CCMSLIB00000080182
SCANS=2374
ID=CCMSLIB00000080182
96.0205803405 	 2.01
118.0413157826 	 72.39
124.0154949626 	 43.7
139.0542261926 	 2.32
144.0569658468 	 1.37
152.0104095847 	 58.44
153.0182346168 	 64.72
157.0647908789 	 2.27
170.020974271 	 6.49
172.0518804689 	 1.92
223.0389700589 	 1.4
241.0495347452 	 5.28
242.0573597773 	 7.56
252.0417097131 	 1.56
269.0444493673 	 84.05
270.0522743994 	 100
285.0757494957 	 43.36
END IONS

BEGIN IONS
PEPMASS=378.122
CHARGE=1
MSLEVEL=2
RT=0
SOURCE_INSTRUMENT=qTOF
FILENAME=CCMSLIB00000080183.ms
IONMODE=Positive
ORGANISM=Natural
NAME=MLS001140274-01!(2S)-1-[(2S)-2-[(5-chloro-1-methylindole-2-carbonyl)amino]propanoyl]pyrrolidine-2-carboxylic acid
PI=GNPS
DATACOLLECTOR=GNPS
SMILES=C[C@@H](C(=O)N1CCC[C@H]1C(=O)O)N=C(c1cc2cc(ccc2n1C)Cl)O
INCHI=InChI=1S/C18H20ClN3O4/c1-10(17(24)22-7-3-4-14(22)18(25)26)20-16(23)15-9-11-8-12(19)5-6-13(11)21(15)2/h5-6,8-10,14H,3-4,7H2,1-2H3,(H,20,23)(H,25,26)/t10-,14-/m0/s1
FORMULA=C18H20ClN3O4
PUBMED=N/A
SUBMITUSER=BIOADREM
LIBRARYQUALITY=0
SPECTRUMID=CCMSLIB00000080183
SCANS=2375
ID=CCMSLIB00000080183
104.0494751657 	 0.32
105.0573001978 	 0.78
122.9996038063 	 8.42
124.0074288384 	 0.64
124.9981678767 	 2.58
128.0494751657 	 0.43
140.0261529078 	 0.92
142.0287397236 	 0.32
150.0105028436 	 0.9
164.0261529078 	 2.34
165.0312978652 	 0.49
166.0247169782 	 1.36
180.0210675299 	 0.87
192.0210675299 	 100
193.0262124873 	 11.21
194.0196316003 	 29.08
235.0632666956 	 1.03
237.0636606261 	 0.61
378.121509856 	 0
END IONS

BEGIN IONS
PEPMASS=388.176
CHARGE=1
MSLEVEL=2
RT=0
SOURCE_INSTRUMENT=qTOF
FILENAME=CCMSLIB00000080184.ms
IONMODE=Positive
ORGANISM=Natural
NAME=MLS001140920-01!4-[[2-(4-methyl-2-oxochromen-7-yl)oxypropanoylamino]methyl]cyclohexane-1-carboxylic acid
PI=GNPS
DATACOLLECTOR=GNPS
SMILES=Cc1cc(=O)oc2cc(ccc12)OC(C)C(=NC[C@H]1CC[C@@H](CC1)C(=O)O)O
INCHI=InChI=1S/C21H25NO6/c1-12-9-19(23)28-18-10-16(7-8-17(12)18)27-13(2)20(24)22-11-14-3-5-15(6-4-14)21(25)26/h7-10,13-15H,3-6,11H2,1-2H3,(H,22,24)(H,25,26)/t13?,14-,15-
FORMULA=C21H25NO6
PUBMED=N/A
SUBMITUSER=BIOADREM
LIBRARYQUALITY=0
SPECTRUMID=CCMSLIB00000080184
SCANS=2376
ID=CCMSLIB00000080184
95.085526321 	 6.9
105.0698762568 	 2.92
107.0491408147 	 0.77
107.085526321 	 1
112.1120754225 	 3.9
119.085526321 	 0.97
122.0964253583 	 1.01
131.0491408147 	 3.32
133.0647908789 	 1.66
135.0804409431 	 1.17
138.0913399804 	 2.62
138.1277254867 	 3.95
140.1069900446 	 17.49
147.0804409431 	 3.85
149.059705501 	 1.9
152.1069900446 	 1.38
159.0440554368 	 2.55
159.0804409431 	 1.53
166.0862546025 	 1.02
166.1226401088 	 1.1
167.1304651409 	 6.27
175.0753555652 	 8.51
177.0546201231 	 100
194.1175547309 	 4.51
195.125379763 	 0.96
203.0702701873 	 45.42
231.0651848094 	 1.97
248.0917339109 	 9.28
342.1699842319 	 7.15
388.1754635403 	 0
END IONS

BEGIN IONS
PEPMASS=436.153
CHARGE=1
MSLEVEL=2
RT=0
SOURCE_INSTRUMENT=qTOF
FILENAME=CCMSLIB00000080185.ms
IONMODE=Positive
ORGANISM=Natural
NAME=MLS001140950-01!4-[[2-(6-chloro-4-ethyl-2-oxochromen-7-yl)oxypropanoylamino]methyl]cyclohexane-1-carboxylic acid
PI=GNPS
DATACOLLECTOR=GNPS
SMILES=CCc1cc(=O)oc2cc(c(cc12)Cl)OC(C)C(=NC[C@H]1CC[C@@H](CC1)C(=O)O)O
INCHI=InChI=1S/C22H26ClNO6/c1-3-14-8-20(25)30-18-10-19(17(23)9-16(14)18)29-12(2)21(26)24-11-13-4-6-15(7-5-13)22(27)28/h8-10,12-13,15H,3-7,11H2,1-2H3,(H,24,26)(H,27,28)/t12?,13-,15-
FORMULA=C22H26ClNO6
PUBMED=N/A
SUBMITUSER=BIOADREM
LIBRARYQUALITY=0
SPECTRUMID=CCMSLIB00000080185
SCANS=2377
ID=CCMSLIB00000080185
95.085526321 	 10.81
103.0542261926 	 1.44
111.1042503904 	 5.21
112.1120754225 	 6
115.0542261926 	 1.62
124.0756899162 	 2.14
138.0913399804 	 5.65
138.1277254867 	 9.31
140.1069900446 	 46.44
141.0101684926 	 2.36
145.0647908789 	 2.42
155.0258185568 	 1.75
159.0804409431 	 3.51
161.059705501 	 2.34
162.0675305331 	 5.06
166.0862546025 	 2.76
166.1226401088 	 7.39
167.0258185568 	 1.59
167.1304651409 	 24.5
184.0968192888 	 2.46
184.1332047951 	 8.94
187.0753555652 	 4.81
188.0831805973 	 8.12
195.0571186852 	 2.39
196.0649437173 	 1.54
216.0780952194 	 1.99
223.015647801 	 8.49
223.0520333073 	 8.19
225.0312978652 	 100
251.0469479294 	 55.77
252.0547729615 	 5.38
279.0418625515 	 1.84
296.068411653 	 6.47
309.0762366851 	 1.49
390.146661974 	 7.39
391.1544870061 	 2.09
436.1521412824 	 0
END IONS

BEGIN IONS
PEPMASS=344.1176
CHARGE=1
MSLEVEL=2
RT=0
SOURCE_INSTRUMENT=qTOF
FILENAME=CCMSLIB00000080186.ms
IONMODE=Positive
ORGANISM=Natural
NAME=MLS001076763-01!
PI=GNPS
DATACOLLECTOR=GNPS
SMILES=c1cc(cc(c1)N=C(N1C[C@H]2C[C@@H](C1)c1cccc(=O)n1C2)O)Cl
INCHI=InChI=1S/C18H18ClN3O2/c19-14-3-1-4-15(8-14)20-18(24)21-9-12-7-13(11-21)16-5-2-6-17(23)22(16)10-12/h1-6,8,12-13H,7,9-11H2,(H,20,24)/t12-,13+/m1/s1
FORMULA=C18H18ClN3O2
PUBMED=N/A
SUBMITUSER=BIOADREM
LIBRARYQUALITY=0
SPECTRUMID=CCMSLIB00000080186
SCANS=2378
ID=CCMSLIB00000080186
96.0443897878 	 1.33
104.0494751657 	 1.77
105.0573001978 	 1.11
106.0651252299 	 1.44
115.0542261926 	 1.03
116.0494751657 	 1.63
117.0573001978 	 3.08
120.0807752941 	 1.91
122.060039852 	 1.65
128.0494751657 	 1.18
129.0698762568 	 1.88
130.0651252299 	 6.08
131.072950262 	 3.95
132.0443897878 	 8.26
132.0807752941 	 4.07
133.0522148199 	 14.83
134.060039852 	 8.44
142.0651252299 	 1.51
144.0807752941 	 3.97
145.0522148199 	 2.56
146.060039852 	 55.68
148.0756899162 	 25.52
154.0651252299 	 2.54
156.0807752941 	 4.16
158.060039852 	 14.49
159.0678648841 	 6.78
160.0756899162 	 98.97
171.0916743314 	 0.77
172.0756899162 	 13
174.0913399804 	 41.8
188.0706045383 	 5.42
189.1022390177 	 33.97
217.0971536398 	 100
344.1160305476 	 3.9
END IONS

BEGIN IONS
PEPMASS=345.145
CHARGE=1
MSLEVEL=2
RT=0
SOURCE_INSTRUMENT=qTOF
FILENAME=CCMSLIB00000080187.ms
IONMODE=Positive
ORGANISM=Natural
NAME=MLS001140559-01!1-[2-(4-methyl-2-oxochromen-7-yl)oxyacetyl]piperidine-4-carboxamide
PI=GNPS
DATACOLLECTOR=GNPS
SMILES=Cc1cc(=O)oc2cc(ccc12)OCC(=O)N1CCC(CC1)C(=N)O
INCHI=InChI=1S/C18H20N2O5/c1-11-8-17(22)25-15-9-13(2-3-14(11)15)24-10-16(21)20-6-4-12(5-7-20)18(19)23/h2-3,8-9,12H,4-7,10H2,1H3,(H2,19,23)
FORMULA=C18H20N2O5
PUBMED=N/A
SUBMITUSER=BIOADREM
LIBRARYQUALITY=0
SPECTRUMID=CCMSLIB00000080187
SCANS=2379
ID=CCMSLIB00000080187
96.0807752941 	 13.87
97.0886003262 	 9.75
98.060039852 	 8.47
103.0542261926 	 22.41
105.0698762568 	 10.27
110.0573597773 	 6.75
112.0756899162 	 14.84
124.0756899162 	 9.52
125.0835149483 	 12.29
131.0491408147 	 34.48
132.0529431014 	 7.8
133.0607681335 	 12.37
134.072615911 	 4.05
135.0440554368 	 6.45
141.0447241388 	 4.57
159.0440554368 	 95.43
160.0478577235 	 6.22
161.059705501 	 51.8
173.0556827556 	 6.07
177.0546201231 	 12.59
187.0542261926 	 16.34
187.0839088788 	 4.27
189.0546201231 	 100
190.0584224098 	 12.89
217.0522148199 	 10.64
230.0838492993 	 9.75
246.0760838467 	 11.09
257.0808348736 	 9.45
258.0787639214 	 5.1
272.1281194172 	 32.23
300.1230340393 	 47.23
328.1179486614 	 12.29
345.1444977629 	 0
END IONS

BEGIN IONS
PEPMASS=573.176
CHARGE=1
MSLEVEL=2
RT=0
SOURCE_INSTRUMENT=qTOF
FILENAME=CCMSLIB00000080188.ms
IONMODE=Positive
ORGANISM=Natural
NAME=MLS002472885-01!9-[2-[3-hydroxy-2-methyl-4-(7-oxofuro[3,2-g]chromen-9-yl)oxybutan-2-yl]oxy-3-methylbut-3-enoxy]furo[3,2-g]chromen-7-one
PI=GNPS
DATACOLLECTOR=GNPS
SMILES=C=C(C)C(COc1c2c(cco2)cc2ccc(=O)oc12)OC(C)(C)C(COc1c2c(cco2)cc2ccc(=O)oc12)O
INCHI=InChI=1S/C32H28O10/c1-17(2)22(15-38-30-26-20(9-11-36-26)13-18-5-7-24(34)40-28(18)30)42-32(3,4)23(33)16-39-31-27-21(10-12-37-27)14-19-6-8-25(35)41-29(19)31/h5-14,22-23,33H,1,15-16H2,2-4H3
FORMULA=C32H28O10
PUBMED=N/A
SUBMITUSER=BIOADREM
LIBRARYQUALITY=0
SPECTRUMID=CCMSLIB00000080188
SCANS=2380
ID=CCMSLIB00000080188
143.085526321 	 0.96
145.0284053726 	 1.78
147.0440554368 	 3.67
157.0284053726 	 7.24
171.0804409431 	 2.35
173.0233199947 	 14.59
175.0389700589 	 3.87
181.0647908789 	 0.64
185.0233199947 	 4.86
187.0389700589 	 1.37
199.0389700589 	 9.21
199.0753555652 	 7.05
201.0182346168 	 54.13
203.033884681 	 100
213.0910056294 	 1.65
215.033884681 	 1.66
215.0702701873 	 0.72
223.0753555652 	 1.23
227.0702701873 	 11.66
241.0859202515 	 7.33
243.0651848094 	 2.57
251.0702701873 	 1.98
269.0808348736 	 48.58
287.0913995599 	 10.15
573.1755231198 	 0
END IONS

BEGIN IONS
PEPMASS=239.0722
CHARGE=1
MSLEVEL=2
RT=0
SOURCE_INSTRUMENT=qTOF
FILENAME=CCMSLIB00000080189.ms
IONMODE=Positive
ORGANISM=Natural
NAME=MLS002695239-01!7-hydroxy-2-phenylchromen-4-one
PI=GNPS
DATACOLLECTOR=GNPS
SMILES=c1ccc(cc1)c1cc(=O)c2ccc(cc2o1)O
INCHI=InChI=1S/C15H10O3/c16-11-6-7-12-13(17)9-14(18-15(12)8-11)10-4-2-1-3-5-10/h1-9,16H
FORMULA=C15H10O3
PUBMED=N/A
SUBMITUSER=BIOADREM
LIBRARYQUALITY=0
SPECTRUMID=CCMSLIB00000080189
SCANS=2381
ID=CCMSLIB00000080189
95.0127553084 	 1.27
101.0385761284 	 1.35
102.0464011605 	 1.99
103.0542261926 	 24.09
105.0334907505 	 4.63
109.0284053726 	 10.12
115.0542261926 	 6.96
127.0542261926 	 0.74
128.0620512247 	 0.96
129.0334907505 	 100
137.0233199947 	 88.54
139.0542261926 	 1.39
141.0698762568 	 6.98
147.0440554368 	 1.91
150.0464011605 	 0.94
151.0542261926 	 2.58
153.0698762568 	 8.86
155.085526321 	 4.94
164.0620512247 	 1.39
165.0698762568 	 19.95
168.0569658468 	 2.53
169.0647908789 	 2.1
171.0440554368 	 1.17
171.0804409431 	 1.14
182.072615911 	 0.68
183.0804409431 	 2.77
197.059705501 	 1
211.0753555652 	 3.54
239.0702701873 	 200.39
END IONS

BEGIN IONS
PEPMASS=423.093
CHARGE=1
MSLEVEL=2
RT=0
SOURCE_INSTRUMENT=qTOF
FILENAME=CCMSLIB00000080190.ms
IONMODE=Positive
ORGANISM=Natural
NAME=MLS000563058-01!
PI=GNPS
DATACOLLECTOR=GNPS
SMILES=c1c2c(cc(c1O)O)oc1cc(c(c(c1c2=O)O)C1C(C(C(C(CO)O1)O)O)O)O
INCHI=InChI=1S/C19H18O11/c20-4-11-15(25)17(27)18(28)19(30-11)12-8(23)3-10-13(16(12)26)14(24)5-1-6(21)7(22)2-9(5)29-10/h1-3,11,15,17-23,25-28H,4H2
FORMULA=C19H18O11
PUBMED=N/A
SUBMITUSER=BIOADREM
LIBRARYQUALITY=0
SPECTRUMID=CCMSLIB00000080190
SCANS=2382
ID=CCMSLIB00000080190
201.0546201231 	 5.43
221.059705501 	 3.78
225.0546201231 	 9.43
229.0495347452 	 9.05
245.008063861 	 5.98
245.0444493673 	 8.72
249.0546201231 	 4.06
253.0495347452 	 4.61
256.0366243352 	 3.51
257.0444493673 	 37.83
260.0315389573 	 8.61
261.0393639894 	 10.03
267.0287993031 	 5.65
271.0237139252 	 4.17
273.0393639894 	 100
275.0550140536 	 10.75
281.0503226062 	 4.5
283.0659726704 	 8
285.0393639894 	 18.2
295.0600994315 	 14.14
296.0679244636 	 3.62
297.0393639894 	 6.47
298.0471890215 	 5.21
299.0186285473 	 6.58
299.0550140536 	 18.48
301.0554079841 	 4.55
303.0499286757 	 43.86
311.0608872925 	 4.99
313.0706641178 	 10.58
321.060493362 	 5.04
327.0499286757 	 15.35
423.0921874209 	 0
END IONS

BEGIN IONS
PEPMASS=166.087
CHARGE=1
MSLEVEL=2
RT=0
SOURCE_INSTRUMENT=qTOF
FILENAME=CCMSLIB00000080192.ms
IONMODE=Positive
ORGANISM=Natural
NAME=MLS002415730-01!
PI=GNPS
DATACOLLECTOR=GNPS
SMILES=CCOC(=O)c1ccccc1N
INCHI=InChI=1S/C9H11NO2/c1-2-12-9(11)7-5-3-4-6-8(7)10/h3-6H,2,10H2,1H3
FORMULA=C9H11NO2
PUBMED=N/A
SUBMITUSER=BIOADREM
LIBRARYQUALITY=0
SPECTRUMID=CCMSLIB00000080192
SCANS=2383
ID=CCMSLIB00000080192
120.0443897878 	 100
166.0862546025 	 0
END IONS

BEGIN IONS
PEPMASS=433.02
CHARGE=1
MSLEVEL=2
RT=0
SOURCE_INSTRUMENT=qTOF
FILENAME=CCMSLIB00000080193.ms
IONMODE=Positive
ORGANISM=Natural
NAME=MLS001157767-01!(2S)-N-(4-bromo-2-fluorophenyl)-5-oxo-1-(3-oxo-1H-2-benzofuran-1-yl)pyrrolidine-2-carboxamide
PI=GNPS
DATACOLLECTOR=GNPS
SMILES=c1ccc2c(c1)C(N1[C@@H](CCC1=O)C(=Nc1ccc(cc1F)Br)O)OC2=O
INCHI=InChI=1S/C19H14BrFN2O4/c20-10-5-6-14(13(21)9-10)22-17(25)15-7-8-16(24)23(15)18-11-3-1-2-4-12(11)19(26)27-18/h1-6,9,15,18H,7-8H2,(H,22,25)/t15-,18?/m0/s1
FORMULA=C19H14BrFN2O4
PUBMED=N/A
SUBMITUSER=BIOADREM
LIBRARYQUALITY=0
SPECTRUMID=CCMSLIB00000080193
SCANS=2384
ID=CCMSLIB00000080193
105.0346336047 	 10.91
109.0448043605 	 3.59
112.0154949626 	 1.34
112.0756899162 	 3.05
118.0624451552 	 1.28
132.0443897878 	 1.17
133.0295482268 	 100
142.0662680841 	 1.2
197.0682588146 	 1.45
198.0560973283 	 1.45
303.9729577231 	 3.99
305.9771745825 	 4.93
433.0193737482 	 0
END IONS

BEGIN IONS
PEPMASS=373.1
CHARGE=1
MSLEVEL=2
RT=0
SOURCE_INSTRUMENT=qTOF
FILENAME=CCMSLIB00000080194.ms
IONMODE=Positive
ORGANISM=Natural
NAME=MLS001141017-01!(2S)-N-(3,4-difluorophenyl)-5-oxo-1-(3-oxo-1H-2-benzofuran-1-yl)pyrrolidine-2-carboxamide
PI=GNPS
DATACOLLECTOR=GNPS
SMILES=c1ccc2c(c1)C(N1[C@@H](CCC1=O)C(=Nc1ccc(c(c1)F)F)O)OC2=O
INCHI=InChI=1S/C19H14F2N2O4/c20-13-6-5-10(9-14(13)21)22-17(25)15-7-8-16(24)23(15)18-11-3-1-2-4-12(11)19(26)27-18/h1-6,9,15,18H,7-8H2,(H,22,25)/t15-,18?/m0/s1
FORMULA=C19H14F2N2O4
PUBMED=N/A
SUBMITUSER=BIOADREM
LIBRARYQUALITY=0
SPECTRUMID=CCMSLIB00000080194
SCANS=2385
ID=CCMSLIB00000080194
105.0346336047 	 24.56
133.0295482268 	 100
142.0651252299 	 0.5
170.060039852 	 2.71
216.0619316299 	 0.47
217.0659337331 	 0.36
244.056846252 	 7.87
245.0608483552 	 1.36
373.0994393482 	 0
END IONS

BEGIN IONS
PEPMASS=533.314
CHARGE=1
MSLEVEL=2
RT=0
SOURCE_INSTRUMENT=qTOF
FILENAME=CCMSLIB00000080195.ms
IONMODE=Positive
ORGANISM=Natural
NAME=MLS001141034-01!tert-butyl (2S)-2-[4-[[(2R)-1-[(4-fluorophenyl)methylamino]-3-methyl-1-oxobutan-2-yl]carbamoyl]piperidine-1-carbonyl]pyrrolidine-1-carboxylate
PI=GNPS
DATACOLLECTOR=GNPS
SMILES=CC(C)[C@H](C(=NCc1ccc(cc1)F)O)N=C(C1CCN(CC1)C(=O)[C@@H]1CCCN1C(=O)OC(C)(C)C)O
INCHI=InChI=1S/C28H41FN4O5/c1-18(2)23(25(35)30-17-19-8-10-21(29)11-9-19)31-24(34)20-12-15-32(16-13-20)26(36)22-7-6-14-33(22)27(37)38-28(3,4)5/h8-11,18,20,22-23H,6-7,12-17H2,1-5H3,(H,30,35)(H,31,34)/t22-,23+/m0/s1
FORMULA=C28H41FN4O5
PUBMED=N/A
SUBMITUSER=BIOADREM
LIBRARYQUALITY=0
SPECTRUMID=CCMSLIB00000080195
SCANS=2386
ID=CCMSLIB00000080195
109.0448043605 	 2.76
110.047463793 	 0.89
112.0756899162 	 86.38
180.125714114 	 1.05
181.1335391461 	 1.14
183.1491892103 	 25.77
211.1441038324 	 40.81
225.1397673782 	 19.57
280.203295733 	 7.01
308.1982103551 	 5.72
336.2081812944 	 100
337.2121833976 	 22.18
433.2609451464 	 66.92
435.2653618223 	 1.76
533.3133746474 	 0
END IONS

BEGIN IONS
PEPMASS=435.1914
CHARGE=1
MSLEVEL=2
RT=0
SOURCE_INSTRUMENT=qTOF
FILENAME=CCMSLIB00000080196.ms
IONMODE=Positive
ORGANISM=Natural
NAME=MLS001159926-01!
PI=GNPS
DATACOLLECTOR=GNPS
SMILES=CCCc1cc(=O)oc2cc(ccc12)OCC(=O)N1C[C@H]2C[C@@H](C1)c1cccc(=O)n1C2
INCHI=InChI=1S/C25H26N2O5/c1-2-4-17-10-25(30)32-22-11-19(7-8-20(17)22)31-15-24(29)26-12-16-9-18(14-26)21-5-3-6-23(28)27(21)13-16/h3,5-8,10-11,16,18H,2,4,9,12-15H2,1H3/t16-,18+/m1/s1
FORMULA=C25H26N2O5
PUBMED=N/A
SUBMITUSER=BIOADREM
LIBRARYQUALITY=0
SPECTRUMID=CCMSLIB00000080196
SCANS=2387
ID=CCMSLIB00000080196
104.0494751657 	 0.68
106.0651252299 	 0.61
109.0522148199 	 2.25
115.0542261926 	 0.62
116.0620512247 	 0.56
121.0396387609 	 0.54
122.060039852 	 3.67
124.0756899162 	 0.57
131.085526321 	 2.68
132.0443897878 	 1.94
132.0807752941 	 1.05
133.0522148199 	 3.39
134.060039852 	 8.43
135.0651848094 	 1.15
136.0756899162 	 0.82
141.0698762568 	 0.87
145.0495347452 	 0.59
145.0886003262 	 0.55
146.060039852 	 32.24
147.0678648841 	 16.8
148.0756899162 	 10.58
160.0756899162 	 21.38
161.0808348736 	 4.55
162.0913399804 	 3.32
172.0756899162 	 4.37
173.0835149483 	 15.7
174.0913399804 	 2.91
175.0502034472 	 1.34
187.0753555652 	 9.15
189.1022390177 	 100
190.1073839751 	 19.12
191.0815035756 	 2.66
203.1178890819 	 3.71
204.1230340393 	 0.79
217.0886003262 	 14.67
231.112803704 	 2.58
232.1179486614 	 3.12
245.0835149483 	 1.76
417.1808832692 	 0.79
435.1914479555 	 99.81
END IONS

BEGIN IONS
PEPMASS=563.287
CHARGE=1
MSLEVEL=2
RT=0
SOURCE_INSTRUMENT=qTOF
FILENAME=CCMSLIB00000080197.ms
IONMODE=Positive
ORGANISM=Natural
NAME=MLS001140694-01!4-[[[(2S)-2-[[(2S)-2-(2,4-dioxo-1H-quinazolin-3-yl)-3-phenylpropanoyl]amino]-3-methylpentanoyl]amino]methyl]cyclohexane-1-carboxylic acid
PI=GNPS
DATACOLLECTOR=GNPS
SMILES=CCC(C)[C@@H](C(=NCC1CCC(CC1)C(=O)O)O)N=C([C@H](Cc1ccccc1)n1c(=O)c2ccccc2nc1O)O
INCHI=InChI=1S/C31H38N4O6/c1-3-19(2)26(28(37)32-18-21-13-15-22(16-14-21)30(39)40)34-27(36)25(17-20-9-5-4-6-10-20)35-29(38)23-11-7-8-12-24(23)33-31(35)41/h4-12,19,21-22,25-26H,3,13-18H2,1-2H3,(H,32,37)(H,33,41)(H,34,36)(H,39,40)/t19?,21?,22?,25-,26-/m0/s1
FORMULA=C31H38N4O6
PUBMED=N/A
SUBMITUSER=BIOADREM
LIBRARYQUALITY=0
SPECTRUMID=CCMSLIB00000080197
SCANS=2388
ID=CCMSLIB00000080197
95.085526321 	 0.94
103.0542261926 	 2.89
120.0443897878 	 0.56
123.0804409431 	 0.37
141.0910056294 	 0.29
145.0396387609 	 0.27
146.0236543457 	 9.48
158.1175547309 	 1.64
163.0502034472 	 5.09
194.0964253583 	 0.23
220.0730098415 	 0.28
222.0913399804 	 0.54
237.099558943 	 0.34
247.0865889535 	 1.61
265.0971536398 	 100
266.1022985972 	 19.46
275.0815035756 	 2.15
276.086648533 	 0.41
293.0920682619 	 19.35
294.0972132193 	 3.76
563.2864109732 	 0
END IONS

BEGIN IONS
PEPMASS=245.129
CHARGE=1
MSLEVEL=2
RT=0
SOURCE_INSTRUMENT=qTOF
FILENAME=CCMSLIB00000080198.ms
IONMODE=Positive
ORGANISM=Natural
NAME=MLS000574982-01!
PI=GNPS
DATACOLLECTOR=GNPS
SMILES=CC1(c2c(CCN1)c1ccccc1[nH]2)C(=O)OC
INCHI=InChI=1S/C14H16N2O2/c1-14(13(17)18-2)12-10(7-8-15-14)9-5-3-4-6-11(9)16-12/h3-6,15-16H,7-8H2,1-2H3
FORMULA=C14H16N2O2
PUBMED=N/A
SUBMITUSER=BIOADREM
LIBRARYQUALITY=0
SPECTRUMID=CCMSLIB00000080198
SCANS=2389
ID=CCMSLIB00000080198
103.0542261926 	 3.76
115.0542261926 	 7.13
116.0494751657 	 2.7
117.0573001978 	 5.14
127.0542261926 	 4.64
128.0620512247 	 46.05
129.0698762568 	 71.3
139.0542261926 	 1.4
140.0494751657 	 2.13
142.0651252299 	 3.58
143.072950262 	 2.63
145.0647908789 	 1.76
153.0573001978 	 2.69
154.0651252299 	 14.31
155.072950262 	 14.64
156.0807752941 	 100
158.060039852 	 1.48
166.0651252299 	 2.17
167.072950262 	 35.07
168.0807752941 	 46.49
183.0678648841 	 2.46
184.0756899162 	 83.13
196.0756899162 	 4.29
200.1069900446 	 0.56
216.1019046667 	 5.1
228.1019046667 	 1.45
245.1284537682 	 0
END IONS

BEGIN IONS
PEPMASS=489.2384
CHARGE=1
MSLEVEL=2
RT=0
SOURCE_INSTRUMENT=qTOF
FILENAME=CCMSLIB00000080199.ms
IONMODE=Positive
ORGANISM=Natural
NAME=MLS001160034-01!
PI=GNPS
DATACOLLECTOR=GNPS
SMILES=CC(=CCOc1ccc2c(C)c(CC(=O)N3C[C@H]4C[C@@H](C3)c3cccc(=O)n3C4)c(=O)oc2c1C)C
INCHI=InChI=1S/C29H32N2O5/c1-17(2)10-11-35-25-9-8-22-18(3)23(29(34)36-28(22)19(25)4)13-27(33)30-14-20-12-21(16-30)24-6-5-7-26(32)31(24)15-20/h5-10,20-21H,11-16H2,1-4H3/t20-,21+/m1/s1
FORMULA=C29H32N2O5
PUBMED=N/A
SUBMITUSER=BIOADREM
LIBRARYQUALITY=0
SPECTRUMID=CCMSLIB00000080199
SCANS=2390
ID=CCMSLIB00000080199
119.085526321 	 0.23
129.0698762568 	 0.26
132.0569658468 	 0.36
144.0569658468 	 0.49
146.060039852 	 0.31
147.0764181977 	 0.72
148.0756899162 	 2.02
160.0518804689 	 0.29
175.0753555652 	 3.47
176.0791578519 	 0.46
191.1178890819 	 12.99
202.0651252299 	 0.28
203.072950262 	 100
204.074072474 	 18.47
230.060039852 	 0.44
231.0678648841 	 11.82
271.1328704441 	 0.42
299.1277850662 	 2.25
420.1679728592 	 0.25
489.2383981481 	 0.7
END IONS

BEGIN IONS
PEPMASS=366.049
CHARGE=1
MSLEVEL=2
RT=0
SOURCE_INSTRUMENT=qTOF
FILENAME=CCMSLIB00000080200.ms
IONMODE=Positive
ORGANISM=Natural
NAME=MLS001049031-01!N-(4-bromophenyl)-2,2-diphenylacetamide
PI=GNPS
DATACOLLECTOR=GNPS
SMILES=c1ccc(cc1)C(c1ccccc1)C(=O)Nc1ccc(cc1)Br
INCHI=InChI=1S/C20H16BrNO/c21-17-11-13-18(14-12-17)22-20(23)19(15-7-3-1-4-8-15)16-9-5-2-6-10-16/h1-14,19H,(H,22,23)
FORMULA=C20H16BrNO
PUBMED=N/A
SUBMITUSER=BIOADREM
LIBRARYQUALITY=0
SPECTRUMID=CCMSLIB00000080200
SCANS=2391
ID=CCMSLIB00000080200
152.0620512247 	 21.41
154.9490886963 	 2.57
165.0698762568 	 22.28
166.0777012889 	 8.29
167.085526321 	 85.05
180.0807752941 	 100
181.9599877336 	 16.89
191.072950262 	 2.98
194.060039852 	 1.9
208.0756899162 	 6.34
209.0835149483 	 84.76
209.9549023557 	 9.59
348.0382380546 	 1.71
366.0488027409 	 0
END IONS

BEGIN IONS
PEPMASS=433.113
CHARGE=1
MSLEVEL=2
RT=0
SOURCE_INSTRUMENT=qTOF
FILENAME=CCMSLIB00000080201.ms
IONMODE=Positive
ORGANISM=Natural
NAME=MLS000877022-01!5,7-dihydroxy-2-(4-hydroxyphenyl)-6-[3,4,5-trihydroxy-6-(hydroxymethyl)oxan-2-yl]chromen-4-one
PI=GNPS
DATACOLLECTOR=GNPS
SMILES=c1cc(ccc1c1cc(=O)c2c(cc(c(c2O)C2C(C(C(C(CO)O2)O)O)O)O)o1)O
INCHI=InChI=1S/C21H20O10/c22-7-14-17(26)19(28)20(29)21(31-14)16-11(25)6-13-15(18(16)27)10(24)5-12(30-13)8-1-3-9(23)4-2-8/h1-6,14,17,19-23,25-29H,7H2
FORMULA=C21H20O10
PUBMED=N/A
SUBMITUSER=BIOADREM
LIBRARYQUALITY=0
SPECTRUMID=CCMSLIB00000080201
SCANS=2392
ID=CCMSLIB00000080201
121.0284053726 	 8.98
177.0182346168 	 3.86
187.0389700589 	 3.27
241.0495347452 	 2.8
256.0730098415 	 7.6
267.0651848094 	 11.06
270.0522743994 	 6.77
271.0600994315 	 10.55
279.0651848094 	 4.84
283.0600994315 	 100
284.0679244636 	 40.91
295.0600994315 	 18.15
296.0679244636 	 4.13
297.0757494957 	 7.68
305.0808348736 	 5.16
309.0757494957 	 36.42
313.0706641178 	 54.41
323.0913995599 	 20.16
325.0706641178 	 2.76
337.0706641178 	 19.41
339.086314182 	 3.62
349.0706641178 	 18.03
351.086314182 	 2.8
361.0706641178 	 5.71
367.0812288041 	 2.8
379.0812288041 	 10.35
415.1023581767 	 5.55
433.112922863 	 0
END IONS

BEGIN IONS
PEPMASS=197.081
CHARGE=1
MSLEVEL=2
RT=0
SOURCE_INSTRUMENT=qTOF
FILENAME=CCMSLIB00000080202.ms
IONMODE=Positive
ORGANISM=Natural
NAME=MLS002473312-01!
PI=GNPS
DATACOLLECTOR=GNPS
SMILES=COc1cc(c(cc1C=O)OC)OC
INCHI=InChI=1S/C10H12O4/c1-12-8-5-10(14-3)9(13-2)4-7(8)6-11/h4-6H,1-3H3
FORMULA=C10H12O4
PUBMED=N/A
SUBMITUSER=BIOADREM
LIBRARYQUALITY=0
SPECTRUMID=CCMSLIB00000080202
SCANS=2393
ID=CCMSLIB00000080202
95.0491408147 	 15.08
96.0205803405 	 5.97
97.0284053726 	 5.47
97.9998448984 	 2.18
107.0127553084 	 6.31
107.0491408147 	 3.18
108.0205803405 	 2.41
108.0569658468 	 3.75
109.0284053726 	 13.51
109.0647908789 	 15.12
110.0362304047 	 9.38
111.0440554368 	 55.38
121.0284053726 	 6.89
123.0440554368 	 100
125.059705501 	 20.05
135.0076699305 	 2.1
135.0440554368 	 4.32
137.0233199947 	 7.96
137.059705501 	 2.22
138.0675305331 	 45.54
139.0389700589 	 70
153.0546201231 	 5.86
154.0624451552 	 20.7
167.033884681 	 41.14
169.0859202515 	 11.98
182.0573597773 	 4.67
197.0808348736 	 0
END IONS

BEGIN IONS
PEPMASS=381.1817
CHARGE=1
MSLEVEL=2
RT=0
SOURCE_INSTRUMENT=qTOF
FILENAME=CCMSLIB00000080203.ms
IONMODE=Positive
ORGANISM=Natural
NAME=MLS001140348-01!N-(3-acetylphenyl)-2-(2,3,4,7,9,10-hexahydro-[1,4]dioxepino[2,3-g]isoquinolin-8-yl)acetamide
PI=GNPS
DATACOLLECTOR=GNPS
SMILES=CC(=O)c1cccc(c1)N=C(CN1CCc2cc3c(cc2C1)OCCCO3)O
INCHI=InChI=1S/C22H24N2O4/c1-15(25)16-4-2-5-19(10-16)23-22(26)14-24-7-6-17-11-20-21(12-18(17)13-24)28-9-3-8-27-20/h2,4-5,10-12H,3,6-9,13-14H2,1H3,(H,23,26)
FORMULA=C22H24N2O4
PUBMED=N/A
SUBMITUSER=BIOADREM
LIBRARYQUALITY=0
SPECTRUMID=CCMSLIB00000080203
SCANS=2394
ID=CCMSLIB00000080203
103.0542261926 	 0.82
105.0698762568 	 1.46
107.0491408147 	 0.51
115.0542261926 	 0.51
119.0491408147 	 1.28
120.0807752941 	 0.81
121.0647908789 	 1.17
131.0491408147 	 2.5
132.0807752941 	 5.47
133.0647908789 	 2.38
135.0440554368 	 0.75
136.0756899162 	 1.34
137.059705501 	 0.77
144.0807752941 	 0.59
146.0964253583 	 0.51
147.0678648841 	 2.11
148.0756899162 	 33.03
149.059705501 	 6.91
160.0756899162 	 12.57
161.059705501 	 1.85
162.0913399804 	 0.61
163.0753555652 	 3.56
174.0913399804 	 1.32
175.0991650125 	 0.87
176.0706045383 	 0.9
188.1069900446 	 0.76
189.0910056294 	 3.36
191.1066556936 	 4.9
202.0862546025 	 5.94
203.0940796346 	 10.01
216.1019046667 	 5.69
218.1175547309 	 100
381.1808832692 	 2.72
END IONS

BEGIN IONS
PEPMASS=391.166
CHARGE=1
MSLEVEL=2
RT=0
SOURCE_INSTRUMENT=qTOF
FILENAME=CCMSLIB00000080204.ms
IONMODE=Positive
ORGANISM=Natural
NAME=MLS001140345-01!N-(pyridin-2-ylmethyl)-3-(2,3,5-trimethyl-7-oxofuro[3,2-g]chromen-6-yl)propanamide
PI=GNPS
DATACOLLECTOR=GNPS
SMILES=Cc1c(C)oc2cc3c(cc12)c(C)c(CCC(=NCc1ccccn1)O)c(=O)o3
INCHI=InChI=1S/C23H22N2O4/c1-13-15(3)28-20-11-21-19(10-18(13)20)14(2)17(23(27)29-21)7-8-22(26)25-12-16-6-4-5-9-24-16/h4-6,9-11H,7-8,12H2,1-3H3,(H,25,26)
FORMULA=C23H22N2O4
PUBMED=N/A
SUBMITUSER=BIOADREM
LIBRARYQUALITY=0
SPECTRUMID=CCMSLIB00000080204
SCANS=2395
ID=CCMSLIB00000080204
115.0542261926 	 0.27
128.0620512247 	 0.59
129.0698762568 	 1.7
141.0698762568 	 1.54
142.0777012889 	 1.4
143.085526321 	 0.52
145.0647908789 	 0.3
152.0620512247 	 0.39
153.0698762568 	 0.36
154.0777012889 	 0.97
155.085526321 	 0.4
157.0647908789 	 1.05
157.1011763852 	 1.79
165.0698762568 	 0.37
167.085526321 	 0.45
169.0647908789 	 0.43
169.1011763852 	 0.42
170.072615911 	 0.71
171.1168264494 	 0.36
179.085526321 	 0.31
181.0647908789 	 0.54
182.072615911 	 1.58
184.0882659752 	 0.59
185.0960910073 	 4.55
195.0804409431 	 0.28
197.0960910073 	 0.69
198.0675305331 	 1.98
199.1117410715 	 0.64
212.0831805973 	 0.88
213.0910056294 	 29.69
227.1066556936 	 2.48
241.0886003262 	 100
255.1015703157 	 25.88
257.1073243956 	 0.74
283.0964849378 	 16.15
285.1022390177 	 0.43
373.1546685187 	 2.67
391.165233205 	 0
END IONS

BEGIN IONS
PEPMASS=368.1618
CHARGE=1
MSLEVEL=2
RT=0
SOURCE_INSTRUMENT=qTOF
FILENAME=CCMSLIB00000080205.ms
IONMODE=Positive
ORGANISM=Natural
NAME=MLS001157821-01!
PI=GNPS
DATACOLLECTOR=GNPS
SMILES=COC(=O)c1cccc(c1)N=C(N1C[C@H]2C[C@@H](C1)c1cccc(=O)n1C2)O
INCHI=InChI=1S/C20H21N3O4/c1-27-19(25)14-4-2-5-16(9-14)21-20(26)22-10-13-8-15(12-22)17-6-3-7-18(24)23(17)11-13/h2-7,9,13,15H,8,10-12H2,1H3,(H,21,26)/t13-,15+/m1/s1
FORMULA=C20H21N3O4
PUBMED=N/A
SUBMITUSER=BIOADREM
LIBRARYQUALITY=0
SPECTRUMID=CCMSLIB00000080205
SCANS=2396
ID=CCMSLIB00000080205
104.0494751657 	 1.55
106.0651252299 	 1.63
108.0443897878 	 2.76
115.0542261926 	 1.9
117.0573001978 	 2.59
118.0287397236 	 2.19
118.0651252299 	 1.77
122.060039852 	 2.23
128.0494751657 	 1.37
129.0698762568 	 2.34
131.072950262 	 3.97
132.0443897878 	 8.52
132.0807752941 	 3.14
133.0522148199 	 11.73
134.060039852 	 3.79
136.0393044099 	 1.46
142.0651252299 	 2.14
144.0807752941 	 1.64
145.0522148199 	 1.75
146.0236543457 	 86
146.060039852 	 45.65
148.0756899162 	 25.67
154.0651252299 	 1.74
156.0807752941 	 4.33
158.060039852 	 12.06
159.0678648841 	 6.13
160.0756899162 	 94.51
171.0916743314 	 0.87
172.0756899162 	 16.31
174.0913399804 	 41.48
188.0706045383 	 4.59
189.1022390177 	 31.05
191.1178890819 	 6.98
217.0971536398 	 100
235.1077183261 	 2.99
308.1393528055 	 2.37
336.1342674276 	 85.67
368.1604821781 	 5.92
END IONS

BEGIN IONS
PEPMASS=421.1762
CHARGE=1
MSLEVEL=2
RT=0
SOURCE_INSTRUMENT=qTOF
FILENAME=CCMSLIB00000080207.ms
IONMODE=Positive
ORGANISM=Natural
NAME=MLS001160040-01!
PI=GNPS
DATACOLLECTOR=GNPS
SMILES=Cc1c2ccc(cc2oc(=O)c1CC(=O)N1C[C@H]2C[C@@H](C1)c1cccc(=O)n1C2)OC
INCHI=InChI=1S/C24H24N2O5/c1-14-18-7-6-17(30-2)9-21(18)31-24(29)19(14)10-23(28)25-11-15-8-16(13-25)20-4-3-5-22(27)26(20)12-15/h3-7,9,15-16H,8,10-13H2,1-2H3/t15-,16+/m1/s1
FORMULA=C24H24N2O5
PUBMED=N/A
SUBMITUSER=BIOADREM
LIBRARYQUALITY=0
SPECTRUMID=CCMSLIB00000080207
SCANS=2397
ID=CCMSLIB00000080207
115.0542261926 	 0.32
116.0620512247 	 0.52
117.0658535114 	 0.2
127.0542261926 	 0.28
128.0620512247 	 0.54
132.0569658468 	 0.8
144.0569658468 	 1.32
145.0607681335 	 0.24
147.0804409431 	 1.49
159.0804409431 	 0.35
160.0518804689 	 0.93
175.0753555652 	 5.76
176.0791578519 	 0.43
203.0702701873 	 100
204.074072474 	 19.35
231.0651848094 	 3.92
421.1757978913 	 1.04
END IONS

BEGIN IONS
PEPMASS=372.181
CHARGE=1
MSLEVEL=2
RT=0
SOURCE_INSTRUMENT=qTOF
FILENAME=CCMSLIB00000080209.ms
IONMODE=Positive
ORGANISM=Natural
NAME=MLS001142947-01!7-[2-[(4aS,8aS)-4a-hydroxy-1,3,4,5,6,7,8,8a-octahydroisoquinolin-2-yl]-2-oxoethoxy]-4-methylchromen-2-one
PI=GNPS
DATACOLLECTOR=GNPS
SMILES=Cc1cc(=O)oc2cc(ccc12)OCC(=O)N1CC[C@]2(CCCC[C@H]2C1)O
INCHI=InChI=1S/C21H25NO5/c1-14-10-20(24)27-18-11-16(5-6-17(14)18)26-13-19(23)22-9-8-21(25)7-3-2-4-15(21)12-22/h5-6,10-11,15,25H,2-4,7-9,12-13H2,1H3/t15-,21-/m0/s1
FORMULA=C21H25NO5
PUBMED=N/A
SUBMITUSER=BIOADREM
LIBRARYQUALITY=0
SPECTRUMID=CCMSLIB00000080209
SCANS=2399
ID=CCMSLIB00000080209
103.0542261926 	 40.06
105.0698762568 	 18.84
107.085526321 	 3.61
108.0807752941 	 56.23
109.0886003262 	 23.39
115.0542261926 	 5.24
117.0698762568 	 5.09
121.1011763852 	 19.78
122.0964253583 	 29.28
131.0491408147 	 35.56
133.0647908789 	 12.27
135.0440554368 	 3.86
136.1120754225 	 84.52
137.1199004546 	 90.36
138.1277254867 	 72.8
143.0491408147 	 4.45
150.1277254867 	 85.36
151.1355505188 	 36.2
159.0440554368 	 100
161.059705501 	 50.74
164.1069900446 	 15.58
178.1226401088 	 24.28
179.1304651409 	 94.11
189.0546201231 	 95.75
217.0495347452 	 9.45
326.1750696098 	 38.28
327.1828946419 	 5.93
354.1699842319 	 35.16
355.177809264 	 9.15
372.1805489182 	 0
END IONS

BEGIN IONS
PEPMASS=224.092
CHARGE=1
MSLEVEL=2
RT=0
SOURCE_INSTRUMENT=qTOF
FILENAME=CCMSLIB00000080210.ms
IONMODE=Positive
ORGANISM=Natural
NAME=MLS000776800-01!2-[(2-ethoxybenzoyl)amino]acetic acid
PI=GNPS
DATACOLLECTOR=GNPS
SMILES=CCOc1ccccc1C(=NCC(=O)O)O
INCHI=InChI=1S/C11H13NO4/c1-2-16-9-6-4-3-5-8(9)11(15)12-7-10(13)14/h3-6H,2,7H2,1H3,(H,12,15)(H,13,14)
FORMULA=C11H13NO4
PUBMED=N/A
SUBMITUSER=BIOADREM
LIBRARYQUALITY=0
SPECTRUMID=CCMSLIB00000080210
SCANS=2400
ID=CCMSLIB00000080210
102.0464011605 	 4.41
115.0542261926 	 6.5
121.0284053726 	 100
121.0647908789 	 35.72
131.0491408147 	 25.03
132.0569658468 	 5.29
149.059705501 	 23.81
224.0917339109 	 0
END IONS

BEGIN IONS
PEPMASS=231.066
CHARGE=1
MSLEVEL=2
RT=0
SOURCE_INSTRUMENT=qTOF
FILENAME=CCMSLIB00000080211.ms
IONMODE=Positive
ORGANISM=Natural
NAME=MLS002639336-01!
PI=GNPS
DATACOLLECTOR=GNPS
SMILES=c1ccc(cc1)C(=O)c1ccc(c(c1O)O)O
INCHI=InChI=1S/C13H10O4/c14-10-7-6-9(12(16)13(10)17)11(15)8-4-2-1-3-5-8/h1-7,14,16-17H
FORMULA=C13H10O4
PUBMED=N/A
SUBMITUSER=BIOADREM
LIBRARYQUALITY=0
SPECTRUMID=CCMSLIB00000080211
SCANS=2401
ID=CCMSLIB00000080211
105.0334907505 	 100
119.085526321 	 16.14
125.0233199947 	 46.67
135.0076699305 	 14.39
153.0182346168 	 93.33
154.0260596489 	 13.33
231.0651848094 	 0
END IONS

BEGIN IONS
PEPMASS=351.0876
CHARGE=1
MSLEVEL=2
RT=0
SOURCE_INSTRUMENT=qTOF
FILENAME=CCMSLIB00000080212.ms
IONMODE=Positive
ORGANISM=Natural
NAME=MLS002472930-01!7-methoxy-8-(7-methoxy-2-oxochromen-6-yl)chromen-2-one
PI=GNPS
DATACOLLECTOR=GNPS
SMILES=COc1ccc2ccc(=O)oc2c1c1cc2ccc(=O)oc2cc1OC
INCHI=InChI=1S/C20H14O6/c1-23-14-6-3-11-4-7-18(22)26-20(11)19(14)13-9-12-5-8-17(21)25-15(12)10-16(13)24-2/h3-10H,1-2H3
FORMULA=C20H14O6
PUBMED=N/A
SUBMITUSER=BIOADREM
LIBRARYQUALITY=0
SPECTRUMID=CCMSLIB00000080212
SCANS=2402
ID=CCMSLIB00000080212
165.0698762568 	 3.84
179.085526321 	 2.9
181.0647908789 	 3.66
191.085526321 	 2.8
205.0647908789 	 11.74
209.059705501 	 4.4
219.0804409431 	 4.16
221.059705501 	 32.57
223.0753555652 	 2.92
224.0831805973 	 3.07
233.059705501 	 5.72
234.0675305331 	 2.86
235.0753555652 	 11.32
236.0831805973 	 5.17
237.0546201231 	 10.21
247.0753555652 	 2.64
248.046795091 	 7.07
249.0546201231 	 62.97
252.0780952194 	 6.28
261.0546201231 	 17.02
262.0624451552 	 7.48
263.0702701873 	 12.51
264.0780952194 	 7.52
265.0495347452 	 8.89
266.0573597773 	 3.63
267.1015703157 	 3.97
276.0417097131 	 7.14
277.0495347452 	 25.91
279.0651848094 	 8.5
280.0730098415 	 6.63
291.0651848094 	 8.06
292.0730098415 	 6.56
293.0444493673 	 8.26
295.0964849378 	 4.57
305.0444493673 	 100
307.0964849378 	 4.07
308.0679244636 	 9.71
319.0600994315 	 10.64
321.0393639894 	 8.61
335.0550140536 	 13.87
336.0628390857 	 14.22
351.086314182 	 43.27
END IONS

BEGIN IONS
PEPMASS=325.1552
CHARGE=1
MSLEVEL=2
RT=0
SOURCE_INSTRUMENT=qTOF
FILENAME=CCMSLIB00000080213.ms
IONMODE=Positive
ORGANISM=Natural
NAME=MLS001159952-01!
PI=GNPS
DATACOLLECTOR=GNPS
SMILES=COc1cccc(c1)C(=O)N1C[C@H]2C[C@@H](C1)c1cccc(=O)n1C2
INCHI=InChI=1S/C19H20N2O3/c1-24-16-5-2-4-14(9-16)19(23)20-10-13-8-15(12-20)17-6-3-7-18(22)21(17)11-13/h2-7,9,13,15H,8,10-12H2,1H3/t13-,15+/m1/s1
FORMULA=C19H20N2O3
PUBMED=N/A
SUBMITUSER=BIOADREM
LIBRARYQUALITY=0
SPECTRUMID=CCMSLIB00000080213
SCANS=2403
ID=CCMSLIB00000080213
107.0491408147 	 23.61
117.0573001978 	 0.91
121.0647908789 	 0.41
132.0807752941 	 0.57
133.0647908789 	 0.31
135.0440554368 	 100
142.0651252299 	 0.48
160.0756899162 	 2.88
325.1546685187 	 6.71
END IONS

BEGIN IONS
PEPMASS=433.2805
CHARGE=1
MSLEVEL=2
RT=0
SOURCE_INSTRUMENT=qTOF
FILENAME=CCMSLIB00000080214.ms
IONMODE=Positive
ORGANISM=Natural
NAME=MLS001141093-01!1-[(2S)-2-amino-4-methylpentanoyl]-N-[(2S)-1-[(2-methoxyphenyl)methylamino]-1-oxopropan-2-yl]piperidine-4-carboxamide
PI=GNPS
DATACOLLECTOR=GNPS
SMILES=CC(C)C[C@@H](C(=O)N1CCC(CC1)C(=N[C@@H](C)C(=NCc1ccccc1OC)O)O)N
INCHI=InChI=1S/C23H36N4O4/c1-15(2)13-19(24)23(30)27-11-9-17(10-12-27)22(29)26-16(3)21(28)25-14-18-7-5-6-8-20(18)31-4/h5-8,15-17,19H,9-14,24H2,1-4H3,(H,25,28)(H,26,29)/t16-,19-/m0/s1
FORMULA=C23H36N4O4
PUBMED=N/A
SUBMITUSER=BIOADREM
LIBRARYQUALITY=0
SPECTRUMID=CCMSLIB00000080214
SCANS=2404
ID=CCMSLIB00000080214
101.0709388893 	 0.69
106.0413157826 	 0.47
112.0756899162 	 94.54
114.0787639214 	 0.63
114.1277254867 	 0.61
121.0647908789 	 100
123.0678648841 	 1
129.1022390177 	 0.4
130.0862546025 	 0.46
138.0913399804 	 5.18
153.1022390177 	 0.51
155.1178890819 	 13.63
164.1069900446 	 1.08
181.0971536398 	 0.51
183.112803704 	 25.95
185.1158777092 	 0.44
200.1393528055 	 0.74
209.1284537682 	 24.97
212.1393528055 	 0.98
251.1754039608 	 1.88
268.2019530623 	 5.54
296.1968676844 	 4.24
320.1968676844 	 27.9
416.2543825633 	 0.43
433.2809316648 	 2.46
END IONS

BEGIN IONS
PEPMASS=367.129
CHARGE=1
MSLEVEL=2
RT=0
SOURCE_INSTRUMENT=qTOF
FILENAME=CCMSLIB00000080215.ms
IONMODE=Positive
ORGANISM=Natural
NAME=MLS001159045-01!2-[[2-(3,4-dimethyl-2-oxochromen-7-yl)oxyacetyl]amino]benzamide
PI=GNPS
DATACOLLECTOR=GNPS
SMILES=Cc1c(C)c(=O)oc2cc(ccc12)OCC(=Nc1ccccc1C(=N)O)O
INCHI=InChI=1S/C20H18N2O5/c1-11-12(2)20(25)27-17-9-13(7-8-14(11)17)26-10-18(23)22-16-6-4-3-5-15(16)19(21)24/h3-9H,10H2,1-2H3,(H2,21,24)(H,22,23)
FORMULA=C20H18N2O5
PUBMED=N/A
SUBMITUSER=BIOADREM
LIBRARYQUALITY=0
SPECTRUMID=CCMSLIB00000080215
SCANS=2405
ID=CCMSLIB00000080215
105.0546201231 	 11.53
117.0698762568 	 13.54
119.0365647557 	 21.9
130.0287397236 	 36.89
131.085526321 	 13.54
133.0495347452 	 51.59
135.0526087504 	 13.54
147.0400326914 	 27.09
148.0393044099 	 21.33
161.047129442 	 100
162.0635077877 	 35.73
166.0777012889 	 15.27
190.0624451552 	 54.47
196.0393044099 	 12.1
203.008732563 	 12.68
203.0702701873 	 68.59
204.0780952194 	 27.95
220.1093953478 	 13.26
231.0651848094 	 11.82
235.0991650125 	 12.97
248.1069900446 	 11.82
249.0757494957 	 12.97
261.086982884 	 13.54
264.099224592 	 15.27
291.0526087504 	 11.53
304.0968192888 	 55.04
305.0920682619 	 21.04
332.0917339109 	 96.25
351.0975475703 	 18.73
367.1288476987 	 0
END IONS

BEGIN IONS
PEPMASS=271.0611
CHARGE=1
MSLEVEL=2
RT=0
SOURCE_INSTRUMENT=qTOF
FILENAME=CCMSLIB00000080216.ms
IONMODE=Positive
ORGANISM=Natural
NAME=MLS000697614-01!
PI=GNPS
DATACOLLECTOR=GNPS
SMILES=c1ccc(cc1)Oc1coc2cc(cc(c2c1=O)O)O
INCHI=InChI=1S/C15H10O5/c16-9-6-11(17)14-12(7-9)19-8-13(15(14)18)20-10-4-2-1-3-5-10/h1-8,16-17H
FORMULA=C15H10O5
PUBMED=N/A
SUBMITUSER=BIOADREM
LIBRARYQUALITY=0
SPECTRUMID=CCMSLIB00000080216
SCANS=2406
ID=CCMSLIB00000080216
108.0205803405 	 23.91
115.0542261926 	 10.04
120.0205803405 	 3.96
121.0284053726 	 26.5
122.0362304047 	 15.3
124.0154949626 	 13.66
129.0698762568 	 9.22
131.0491408147 	 6.08
136.0154949626 	 20.49
137.0233199947 	 100
141.0698762568 	 22.81
145.0647908789 	 4.85
149.0233199947 	 4.78
150.0311450268 	 40.16
152.0104095847 	 14.14
153.0182346168 	 45.42
155.0491408147 	 7.92
157.0647908789 	 5.26
165.0182346168 	 33.06
166.0260596489 	 20.63
168.0569658468 	 11.54
169.0647908789 	 17.08
173.059705501 	 5.46
177.0182346168 	 8.06
178.0260596489 	 51.5
179.033884681 	 13.93
186.0675305331 	 6.35
193.0131492389 	 5.4
194.020974271 	 26.09
195.0287993031 	 87.36
225.0546201231 	 4.92
243.0651848094 	 10.79
253.0495347452 	 26.84
271.0600994315 	 172.13
END IONS

BEGIN IONS
PEPMASS=478.2213
CHARGE=1
MSLEVEL=2
RT=0
SOURCE_INSTRUMENT=qTOF
FILENAME=CCMSLIB00000080217.ms
IONMODE=Positive
ORGANISM=Natural
NAME=MLS001158022-01!1-[2-(4-butyl-7-methyl-2-oxochromen-5-yl)oxyacetyl]-4-phenylpiperidine-4-carboxylic acid
PI=GNPS
DATACOLLECTOR=GNPS
SMILES=CCCCc1cc(=O)oc2cc(C)cc(c12)OCC(=O)N1CCC(CC1)(c1ccccc1)C(=O)O
INCHI=InChI=1S/C28H31NO6/c1-3-4-8-20-17-25(31)35-23-16-19(2)15-22(26(20)23)34-18-24(30)29-13-11-28(12-14-29,27(32)33)21-9-6-5-7-10-21/h5-7,9-10,15-17H,3-4,8,11-14,18H2,1-2H3,(H,32,33)
FORMULA=C28H31NO6
PUBMED=N/A
SUBMITUSER=BIOADREM
LIBRARYQUALITY=0
SPECTRUMID=CCMSLIB00000080217
SCANS=2407
ID=CCMSLIB00000080217
110.060039852 	 4.9
115.0542261926 	 7.01
117.0698762568 	 7.69
126.0549544741 	 3.52
128.0620512247 	 12.79
129.0698762568 	 6.79
137.059705501 	 4.59
141.0698762568 	 3.76
143.085526321 	 40.02
144.0569658468 	 4.81
149.059705501 	 3.38
158.0964253583 	 98.07
159.1042503904 	 15.69
160.1120754225 	 22.69
161.059705501 	 6.22
162.0675305331 	 4.02
165.0546201231 	 5.63
171.0804409431 	 4.22
172.1120754225 	 22.84
173.0960910073 	 6.32
175.0753555652 	 11.6
177.0546201231 	 6.32
186.0913399804 	 10.33
187.0991650125 	 100
189.0546201231 	 7.71
190.0624451552 	 9.52
190.1226401088 	 12.58
191.0702701873 	 6.16
199.1117410715 	 4.71
200.1069900446 	 9.2
202.1226401088 	 15.81
203.0702701873 	 47.05
204.1019046667 	 34.91
217.1223057578 	 16.32
218.1175547309 	 57.17
231.0651848094 	 3.87
233.1172203799 	 5.39
245.1172203799 	 42.46
273.112135002 	 17.21
290.1386841035 	 6.52
370.164898854 	 3.26
432.2169344245 	 5.85
478.2224137329 	 18.59
END IONS

BEGIN IONS
PEPMASS=411.192
CHARGE=1
MSLEVEL=2
RT=0
SOURCE_INSTRUMENT=qTOF
FILENAME=CCMSLIB00000080218.ms
IONMODE=Positive
ORGANISM=Natural
NAME=MLS001140582-01!3-(3,5-dimethyl-7-oxofuro[3,2-g]chromen-6-yl)-N-[3-(2-oxopyrrolidin-1-yl)propyl]propanamide
PI=GNPS
DATACOLLECTOR=GNPS
SMILES=Cc1coc2cc3c(cc12)c(C)c(CCC(=NCCCN1CCCC1=O)O)c(=O)o3
INCHI=InChI=1S/C23H26N2O5/c1-14-13-29-19-12-20-18(11-17(14)19)15(2)16(23(28)30-20)6-7-21(26)24-8-4-10-25-9-3-5-22(25)27/h11-13H,3-10H2,1-2H3,(H,24,26)
FORMULA=C23H26N2O5
PUBMED=N/A
SUBMITUSER=BIOADREM
LIBRARYQUALITY=0
SPECTRUMID=CCMSLIB00000080218
SCANS=2408
ID=CCMSLIB00000080218
98.060039852 	 1.75
115.0542261926 	 0.53
126.0913399804 	 4.2
128.0620512247 	 2.01
129.0698762568 	 0.65
141.0698762568 	 0.35
143.085526321 	 2.04
144.0893286077 	 0.27
152.0620512247 	 0.25
153.0698762568 	 0.72
154.0777012889 	 1.26
155.085526321 	 0.61
157.0647908789 	 0.2
157.1011763852 	 0.38
168.0569658468 	 0.27
170.072615911 	 0.37
171.0804409431 	 2.4
172.0842432298 	 0.25
181.0647908789 	 0.25
182.072615911 	 0.43
183.0804409431 	 0.28
185.0960910073 	 0.7
198.0675305331 	 0.59
199.0753555652 	 9.97
200.0791578519 	 2.56
213.0910056294 	 1.66
227.0702701873 	 100
228.074072474 	 22.2
241.0859202515 	 29.04
269.0808348736 	 17.23
411.1914479555 	 0
END IONS

BEGIN IONS
PEPMASS=358.165
CHARGE=1
MSLEVEL=2
RT=0
SOURCE_INSTRUMENT=qTOF
FILENAME=CCMSLIB00000080219.ms
IONMODE=Positive
ORGANISM=Natural
NAME=MLS001142720-01!7-[2-[(4aS,8aS)-4a-hydroxy-1,3,4,5,6,7,8,8a-octahydroisoquinolin-2-yl]-2-oxoethoxy]chromen-2-one
PI=GNPS
DATACOLLECTOR=GNPS
SMILES=C1CC[C@@]2(CCN(C[C@@H]2C1)C(=O)COc1ccc2ccc(=O)oc2c1)O
INCHI=InChI=1S/C20H23NO5/c22-18(21-10-9-20(24)8-2-1-3-15(20)12-21)13-25-16-6-4-14-5-7-19(23)26-17(14)11-16/h4-7,11,15,24H,1-3,8-10,12-13H2/t15-,20-/m0/s1
FORMULA=C20H23NO5
PUBMED=N/A
SUBMITUSER=BIOADREM
LIBRARYQUALITY=0
SPECTRUMID=CCMSLIB00000080219
SCANS=2409
ID=CCMSLIB00000080219
95.085526321 	 7.32
97.0886003262 	 3.52
103.0542261926 	 17.05
105.0698762568 	 5.61
108.0807752941 	 65.46
109.0886003262 	 15.13
110.0964253583 	 10.84
117.0334907505 	 26.68
119.0491408147 	 28.49
119.085526321 	 11.66
120.0933513531 	 13.42
121.0284053726 	 5.06
121.1011763852 	 48.51
122.0964253583 	 28
123.1042503904 	 10.23
136.1120754225 	 94.94
137.1199004546 	 89.44
138.1277254867 	 88.28
145.0284053726 	 63.86
147.0440554368 	 55.28
150.1277254867 	 76.07
151.1355505188 	 20.63
163.0389700589 	 7.98
164.1069900446 	 14.14
175.0389700589 	 100
178.1226401088 	 19.97
179.1304651409 	 95.65
203.033884681 	 10.12
220.0604337825 	 3.74
312.1594195456 	 20.02
340.1543341677 	 33
358.164898854 	 0
END IONS

BEGIN IONS
PEPMASS=449.108
CHARGE=1
MSLEVEL=2
RT=0
SOURCE_INSTRUMENT=qTOF
FILENAME=CCMSLIB00000080220.ms
IONMODE=Positive
ORGANISM=Natural
NAME=MLS000876959-01!2-(3,4-dihydroxyphenyl)-5,7-dihydroxy-6-[3,4,5-trihydroxy-6-(hydroxymethyl)oxan-2-yl]chromen-4-one
PI=GNPS
DATACOLLECTOR=GNPS
SMILES=c1cc(c(cc1c1cc(=O)c2c(cc(c(c2O)C2C(C(C(C(CO)O2)O)O)O)O)o1)O)O
INCHI=InChI=1S/C21H20O11/c22-6-14-17(27)19(29)20(30)21(32-14)16-11(26)5-13-15(18(16)28)10(25)4-12(31-13)7-1-2-8(23)9(24)3-7/h1-5,14,17,19-24,26-30H,6H2
FORMULA=C21H20O11
PUBMED=N/A
SUBMITUSER=BIOADREM
LIBRARYQUALITY=0
SPECTRUMID=CCMSLIB00000080220
SCANS=2410
ID=CCMSLIB00000080220
163.0389700589 	 12.57
165.0182346168 	 23.31
283.0600994315 	 14.17
287.0550140536 	 9.52
295.0600994315 	 5.48
297.0757494957 	 12.26
299.0550140536 	 100
300.0628390857 	 38.77
309.0757494957 	 6.85
312.099224592 	 7.24
324.0628390857 	 6.4
325.0706641178 	 34.5
329.0655787399 	 80.12
331.0659726704 	 4.34
337.0706641178 	 5.94
339.086314182 	 18.28
340.0941392141 	 8.91
349.0765373567 	 5.94
351.0499286757 	 6.02
353.0655787399 	 27.19
354.073403772 	 10.66
365.0655787399 	 8.53
377.0655787399 	 13.48
378.073403772 	 5.56
395.0761434262 	 9.14
449.1078374851 	 0
END IONS

BEGIN IONS
PEPMASS=464.184
CHARGE=1
MSLEVEL=2
RT=0
SOURCE_INSTRUMENT=qTOF
FILENAME=CCMSLIB00000080221.ms
IONMODE=Positive
ORGANISM=Natural
NAME=MLS001140990-01!4-[[2-(4-butyl-6-chloro-2-oxochromen-7-yl)oxypropanoylamino]methyl]cyclohexane-1-carboxylic acid
PI=GNPS
DATACOLLECTOR=GNPS
SMILES=CCCCc1cc(=O)oc2cc(c(cc12)Cl)OC(C)C(=NC[C@H]1CC[C@@H](CC1)C(=O)O)O
INCHI=InChI=1S/C24H30ClNO6/c1-3-4-5-17-10-22(27)32-20-12-21(19(25)11-18(17)20)31-14(2)23(28)26-13-15-6-8-16(9-7-15)24(29)30/h10-12,14-16H,3-9,13H2,1-2H3,(H,26,28)(H,29,30)/t14?,15-,16-
FORMULA=C24H30ClNO6
PUBMED=N/A
SUBMITUSER=BIOADREM
LIBRARYQUALITY=0
SPECTRUMID=CCMSLIB00000080221
SCANS=2411
ID=CCMSLIB00000080221
95.085526321 	 10.66
110.0964253583 	 1.65
111.1042503904 	 5.06
112.1120754225 	 5.76
120.0807752941 	 1.41
124.0756899162 	 1.77
132.0569658468 	 1.06
138.0913399804 	 4.92
138.1277254867 	 9.88
140.1069900446 	 33.47
141.0101684926 	 1.12
152.1069900446 	 2.71
157.0050831147 	 2.22
160.1120754225 	 4.92
166.0862546025 	 1.39
166.1226401088 	 6.92
167.0258185568 	 1.03
167.1304651409 	 18.2
183.0207331789 	 1.53
184.1332047951 	 5.87
188.1069900446 	 3.33
196.9999977368 	 5.43
209.0363832431 	 1.62
210.0078227689 	 3.38
211.015647801 	 2.18
215.1066556936 	 4.5
216.1144807257 	 2.84
223.015647801 	 12.31
224.0189628983 	 2.26
235.0520333073 	 1.47
251.0833334357 	 3.22
253.0625979936 	 100
254.0659130909 	 16.54
279.0782480578 	 42.13
280.0815631551 	 7.19
307.0731626799 	 1.58
324.0997117814 	 4.52
418.1779621024 	 9.39
464.1834414108 	 0
END IONS

BEGIN IONS
PEPMASS=427.215
CHARGE=1
MSLEVEL=2
RT=0
SOURCE_INSTRUMENT=qTOF
FILENAME=CCMSLIB00000080222.ms
IONMODE=Positive
ORGANISM=Natural
NAME=MLS001141186-01!
PI=GNPS
DATACOLLECTOR=GNPS
SMILES=CC(C)[C@@H](C(=Nc1ccccc1F)O)N=C(N1C[C@H]2C[C@@H](C1)c1cccc(=O)n1C2)O
INCHI=InChI=1S/C23H27FN4O3/c1-14(2)21(22(30)25-18-7-4-3-6-17(18)24)26-23(31)27-11-15-10-16(13-27)19-8-5-9-20(29)28(19)12-15/h3-9,14-16,21H,10-13H2,1-2H3,(H,25,30)(H,26,31)/t15-,16+,21+/m1/s1
FORMULA=C23H27FN4O3
PUBMED=N/A
SUBMITUSER=BIOADREM
LIBRARYQUALITY=0
SPECTRUMID=CCMSLIB00000080222
SCANS=2412
ID=CCMSLIB00000080222
106.0651252299 	 0.31
108.0443897878 	 0.38
117.0573001978 	 0.42
118.0651252299 	 0.29
122.060039852 	 0.63
129.0698762568 	 0.38
130.0651252299 	 0.38
131.072950262 	 0.49
132.0443897878 	 1.77
132.0807752941 	 0.49
133.0522148199 	 1.66
134.060039852 	 1.42
142.0651252299 	 0.23
144.0807752941 	 0.69
146.060039852 	 14.24
148.0756899162 	 8.49
156.0807752941 	 0.65
158.060039852 	 4.74
159.0678648841 	 1.66
160.0756899162 	 30.51
172.0756899162 	 5.69
174.0913399804 	 15.7
176.0944139856 	 0.26
188.0706045383 	 2.69
189.1022390177 	 27.61
191.1178890819 	 14.28
217.0971536398 	 100
235.1077183261 	 13.34
288.1706529339 	 75.25
316.165567556 	 0.51
427.2139949538 	 0
END IONS

BEGIN IONS
PEPMASS=370.177
CHARGE=1
MSLEVEL=2
RT=0
SOURCE_INSTRUMENT=qTOF
FILENAME=CCMSLIB00000080223.ms
IONMODE=Positive
ORGANISM=Natural
NAME=MLS001146577-01!
PI=GNPS
DATACOLLECTOR=GNPS
SMILES=COc1ccc(c(c1)N=C(N1C[C@H]2C[C@@H](C1)c1cccc(=O)n1C2)O)OC
INCHI=InChI=1S/C20H23N3O4/c1-26-15-6-7-18(27-2)16(9-15)21-20(25)22-10-13-8-14(12-22)17-4-3-5-19(24)23(17)11-13/h3-7,9,13-14H,8,10-12H2,1-2H3,(H,21,25)/t13-,14+/m1/s1
FORMULA=C20H23N3O4
PUBMED=N/A
SUBMITUSER=BIOADREM
LIBRARYQUALITY=0
SPECTRUMID=CCMSLIB00000080223
SCANS=2413
ID=CCMSLIB00000080223
96.0443897878 	 1.39
104.0494751657 	 1.67
105.0573001978 	 0.83
106.0651252299 	 2.73
108.0443897878 	 2.11
109.0522148199 	 2.64
115.0542261926 	 1.27
116.0494751657 	 0.75
117.0573001978 	 2.06
118.0651252299 	 2.15
122.060039852 	 1.56
126.0549544741 	 0.78
130.0651252299 	 4.31
131.072950262 	 2.68
132.0443897878 	 8.68
132.0807752941 	 2.71
133.0522148199 	 10.63
134.060039852 	 8.34
142.0651252299 	 1.5
144.0807752941 	 2.75
145.0522148199 	 1.78
146.060039852 	 44.59
148.0756899162 	 22.55
154.0651252299 	 1.68
156.0807752941 	 4.7
158.060039852 	 9.25
159.0678648841 	 7.89
160.0756899162 	 91.33
165.0420440641 	 2.74
172.0756899162 	 14.14
174.0913399804 	 50.19
180.0655191604 	 4.24
188.0706045383 	 4.28
189.1022390177 	 36.29
191.1178890819 	 12.45
217.0971536398 	 100
235.1077183261 	 5.16
370.1761322423 	 2.53
END IONS

BEGIN IONS
PEPMASS=515.229
CHARGE=1
MSLEVEL=2
RT=0
SOURCE_INSTRUMENT=qTOF
FILENAME=CCMSLIB00000080224.ms
IONMODE=Positive
ORGANISM=Natural
NAME=MLS001158446-01!(2S)-2-[[(2S)-2-[[(2S)-3-oxo-2-propan-2-yl-2,4-dihydroquinoxaline-1-carbonyl]amino]-3-phenylpropanoyl]amino]-2-phenylacetic acid
PI=GNPS
DATACOLLECTOR=GNPS
SMILES=CC(C)[C@H]1C(=Nc2ccccc2N1C(=N[C@@H](Cc1ccccc1)C(=N[C@@H](c1ccccc1)C(=O)O)O)O)O
INCHI=InChI=1S/C29H30N4O5/c1-18(2)25-27(35)30-21-15-9-10-16-23(21)33(25)29(38)31-22(17-19-11-5-3-6-12-19)26(34)32-24(28(36)37)20-13-7-4-8-14-20/h3-16,18,22,24-25H,17H2,1-2H3,(H,30,35)(H,31,38)(H,32,34)(H,36,37)/t22-,24-,25-/m0/s1
FORMULA=C29H30N4O5
PUBMED=N/A
SUBMITUSER=BIOADREM
LIBRARYQUALITY=0
SPECTRUMID=CCMSLIB00000080224
SCANS=2414
ID=CCMSLIB00000080224
106.0287397236 	 1.37
107.060374203 	 5.54
119.060374203 	 31.72
120.0807752941 	 3.23
128.046795091 	 2.2
132.0443897878 	 9.04
133.0396387609 	 29.93
135.0552888251 	 36.07
146.0573597773 	 7.29
146.0964253583 	 3.49
147.0552888251 	 100
148.0604337825 	 16.97
161.034553383 	 24.36
163.1229744598 	 67.53
173.1046443209 	 3.01
174.0760838467 	 1.17
175.0502034472 	 2.69
179.0451180693 	 22.7
189.1022390177 	 48.56
191.1152090072 	 7.41
202.0611024845 	 6.02
217.0971536398 	 77.1
218.1022985972 	 9.43
244.1080526771 	 49.64
245.1131976345 	 12.26
265.1699246524 	 10.43
275.1542745882 	 1.21
291.1491892103 	 1.14
293.1648392745 	 3.34
308.1757383118 	 19.71
309.1808832692 	 4.55
319.1441038324 	 2.93
336.1706529339 	 31.1
337.1757978913 	 9.44
515.2288960943 	 0
END IONS

BEGIN IONS
PEPMASS=227.071
CHARGE=1
MSLEVEL=2
RT=0
SOURCE_INSTRUMENT=qTOF
FILENAME=CCMSLIB00000080225.ms
IONMODE=Positive
ORGANISM=Natural
NAME=MLS002472935-01!8-prop-1-en-2-ylfuro[2,3-h]chromen-2-one
PI=GNPS
DATACOLLECTOR=GNPS
SMILES=C=C(C)c1cc2c(ccc3ccc(=O)oc23)o1
INCHI=InChI=1S/C14H10O3/c1-8(2)12-7-10-11(16-12)5-3-9-4-6-13(15)17-14(9)10/h3-7H,1H2,2H3
FORMULA=C14H10O3
PUBMED=N/A
SUBMITUSER=BIOADREM
LIBRARYQUALITY=0
SPECTRUMID=CCMSLIB00000080225
SCANS=2415
ID=CCMSLIB00000080225
102.0464011605 	 2.91
103.0542261926 	 6.63
115.0542261926 	 10.44
117.0698762568 	 1.05
126.0464011605 	 2.26
127.0542261926 	 13.12
128.0620512247 	 100
130.0413157826 	 0.63
131.0491408147 	 8.8
139.0542261926 	 2.62
141.0698762568 	 8.7
142.0777012889 	 5.71
143.085526321 	 13.52
144.0569658468 	 1.9
145.0647908789 	 3.29
151.0542261926 	 2.24
152.0620512247 	 9.25
153.0698762568 	 5.46
156.0569658468 	 5.01
168.0569658468 	 0.93
169.0647908789 	 2.48
170.072615911 	 1.33
171.0804409431 	 15.07
183.0804409431 	 1.68
184.0518804689 	 3.95
199.0753555652 	 2.47
227.0702701873 	 10.42
END IONS

BEGIN IONS
PEPMASS=524.2755
CHARGE=1
MSLEVEL=2
RT=0
SOURCE_INSTRUMENT=qTOF
FILENAME=CCMSLIB00000080226.ms
IONMODE=Positive
ORGANISM=Natural
NAME=MLS001140787-01!(2S)-2-[[(2R)-2-[[1-[(2-methylpropan-2-yl)oxycarbonyl]-4-phenylpiperidine-4-carbonyl]amino]propanoyl]amino]-3-phenylpropanoic acid
PI=GNPS
DATACOLLECTOR=GNPS
SMILES=C[C@H](C(=N[C@@H](Cc1ccccc1)C(=O)O)O)N=C(C1(CCN(CC1)C(=O)OC(C)(C)C)c1ccccc1)O
INCHI=InChI=1S/C29H37N3O6/c1-20(24(33)31-23(25(34)35)19-21-11-7-5-8-12-21)30-26(36)29(22-13-9-6-10-14-22)15-17-32(18-16-29)27(37)38-28(2,3)4/h5-14,20,23H,15-19H2,1-4H3,(H,30,36)(H,31,33)(H,34,35)/t20-,23+/m1/s1
FORMULA=C29H37N3O6
PUBMED=N/A
SUBMITUSER=BIOADREM
LIBRARYQUALITY=0
SPECTRUMID=CCMSLIB00000080226
SCANS=2416
ID=CCMSLIB00000080226
103.0542261926 	 0.72
105.0698762568 	 1.23
117.0698762568 	 5.43
120.0807752941 	 15.66
121.0859202515 	 0.86
131.085526321 	 4.21
143.085526321 	 1.79
145.0607681335 	 0.65
146.0924026129 	 0.67
149.059705501 	 1.02
153.0698762568 	 0.71
160.1120754225 	 100
161.1158777092 	 14.99
162.1151494277 	 0.89
166.0862546025 	 8.93
170.0964253583 	 1.08
187.1229744598 	 0.77
188.1069900446 	 40.4
189.1107923313 	 4.83
204.1019046667 	 12.88
216.1019046667 	 1.94
231.1491892103 	 2.22
259.1441038324 	 6.79
277.1573485934 	 1.05
303.1339330766 	 0.76
424.2230824349 	 1.02
524.2755119359 	 0.27
END IONS

BEGIN IONS
PEPMASS=217.0498
CHARGE=1
MSLEVEL=2
RT=0
SOURCE_INSTRUMENT=qTOF
FILENAME=CCMSLIB00000080227.ms
IONMODE=Positive
ORGANISM=Natural
NAME=MLS002454380-01!
PI=GNPS
DATACOLLECTOR=GNPS
SMILES=COc1c2ccc(=O)oc2cc2c1cco2
INCHI=InChI=1S/C12H8O4/c1-14-12-7-2-3-11(13)16-10(7)6-9-8(12)4-5-15-9/h2-6H,1H3
FORMULA=C12H8O4
PUBMED=N/A
SUBMITUSER=BIOADREM
LIBRARYQUALITY=0
SPECTRUMID=CCMSLIB00000080227
SCANS=2417
ID=CCMSLIB00000080227
100.0307510963 	 1.91
118.0413157826 	 11.52
145.0284053726 	 6.11
146.0362304047 	 18.95
156.0205803405 	 2.51
174.0311450268 	 48.7
202.0260596489 	 100
217.0495347452 	 6.45
END IONS

BEGIN IONS
PEPMASS=475.2227
CHARGE=1
MSLEVEL=2
RT=0
SOURCE_INSTRUMENT=qTOF
FILENAME=CCMSLIB00000080228.ms
IONMODE=Positive
ORGANISM=Natural
NAME=MLS001158175-01!
PI=GNPS
DATACOLLECTOR=GNPS
SMILES=Cc1c(ccc2c3CCCCc3c(=O)oc12)OC(C)C(=O)N1C[C@H]2C[C@@H](C1)c1cccc(=O)n1C2
INCHI=InChI=1S/C28H30N2O5/c1-16-24(11-10-21-20-6-3-4-7-22(20)28(33)35-26(16)21)34-17(2)27(32)29-13-18-12-19(15-29)23-8-5-9-25(31)30(23)14-18/h5,8-11,17-19H,3-4,6-7,12-15H2,1-2H3/t17?,18-,19+/m1/s1
FORMULA=C28H30N2O5
PUBMED=N/A
SUBMITUSER=BIOADREM
LIBRARYQUALITY=0
SPECTRUMID=CCMSLIB00000080228
SCANS=2418
ID=CCMSLIB00000080228
109.0495347452 	 3.95
117.0573001978 	 0.62
122.060039852 	 1.17
132.0443897878 	 1.22
132.0807752941 	 1.06
133.0522148199 	 2.75
134.060039852 	 4.43
135.0651848094 	 0.99
145.0886003262 	 0.49
146.060039852 	 19.99
147.0678648841 	 21.29
148.0756899162 	 10.92
158.060039852 	 0.48
159.0678648841 	 2.67
160.0756899162 	 6.83
161.0808348736 	 0.81
161.1073243956 	 0.41
162.0913399804 	 1.67
163.0964849378 	 0.8
172.0756899162 	 2.63
173.0835149483 	 21.53
174.0886599057 	 4.31
175.0865889535 	 0.62
185.0960910073 	 1.9
189.1022390177 	 100
190.1073839751 	 24.6
191.1178890819 	 24.61
201.1273911357 	 0.99
214.0988306615 	 0.65
215.0702701873 	 1.26
217.0971536398 	 2.68
217.1335391461 	 1.59
229.1223057578 	 3.1
231.1015703157 	 3.62
245.1284537682 	 27.99
257.1172203799 	 4.45
278.1261080445 	 1.3
285.112135002 	 3.61
457.2121833976 	 0.61
475.2227480839 	 22.13
END IONS

BEGIN IONS
PEPMASS=491.182
CHARGE=1
MSLEVEL=2
RT=0
SOURCE_INSTRUMENT=qTOF
FILENAME=CCMSLIB00000080229.ms
IONMODE=Positive
ORGANISM=Natural
NAME=MLS001075933-01!2-[[(Z)-2-benzamido-3-(3,4,5-trimethoxyphenyl)prop-2-enoyl]amino]-2-phenylacetic acid
PI=GNPS
DATACOLLECTOR=GNPS
SMILES=COc1cc(/C=C(/C(=NC(c2ccccc2)C(=O)O)O)\N=C(c2ccccc2)O)cc(c1OC)OC
INCHI=InChI=1S/C27H26N2O7/c1-34-21-15-17(16-22(35-2)24(21)36-3)14-20(28-25(30)19-12-8-5-9-13-19)26(31)29-23(27(32)33)18-10-6-4-7-11-18/h4-16,23H,1-3H3,(H,28,30)(H,29,31)(H,32,33)/b20-14-
FORMULA=C27H26N2O7
PUBMED=N/A
SUBMITUSER=BIOADREM
LIBRARYQUALITY=0
SPECTRUMID=CCMSLIB00000080229
SCANS=2419
ID=CCMSLIB00000080229
106.0372930372 	 11.64
107.0491408147 	 1.92
135.0440554368 	 7.74
136.0478577235 	 0.85
152.0706045383 	 1.2
162.0522743994 	 1.07
176.0706045383 	 1.83
177.0784295704 	 1.72
178.0471890215 	 1.2
178.0862546025 	 0.51
182.0811692246 	 0.46
193.0706641178 	 1.36
194.0838492993 	 0.71
204.0291336541 	 0.48
204.0655191604 	 0.45
206.0838492993 	 0.59
208.0941392141 	 1.84
234.0760838467 	 0.45
235.0839088788 	 0.73
236.0679244636 	 0.55
239.0702701873 	 0.8
252.0893286077 	 1.12
254.0937452836 	 5.36
255.0975475703 	 0.57
256.1053726024 	 0.58
257.1172203799 	 1.53
258.1210226666 	 0.51
262.0709984688 	 0.55
264.1019046667 	 0.48
265.1097296988 	 0.47
266.0811692246 	 1.24
278.0811692246 	 0.5
279.0889942567 	 0.56
280.0968192888 	 2.03
281.1073243956 	 1.33
285.112135002 	 3.68
286.1159372887 	 1.32
294.0760838467 	 1.1
296.1281194172 	 0.46
309.099558943 	 4.35
312.1230340393 	 1.64
322.1073839751 	 0.94
325.0944735651 	 1.25
340.1179486614 	 32.3
491.1812771997 	 0
END IONS

BEGIN IONS
PEPMASS=386.1543
CHARGE=1
MSLEVEL=2
RT=0
SOURCE_INSTRUMENT=qTOF
FILENAME=CCMSLIB00000080230.ms
IONMODE=Positive
ORGANISM=Natural
NAME=MLS001146619-01!3,4-dimethoxy-N-(2-pyridin-3-ylpiperidine-1-carbothioyl)benzamide
PI=GNPS
DATACOLLECTOR=GNPS
SMILES=COc1ccc(cc1OC)C(=NC(=S)N1CCCCC1c1cccnc1)O
INCHI=InChI=1S/C20H23N3O3S/c1-25-17-9-8-14(12-18(17)26-2)19(24)22-20(27)23-11-4-3-7-16(23)15-6-5-10-21-13-15/h5-6,8-10,12-13,16H,3-4,7,11H2,1-2H3,(H,22,24,27)
FORMULA=C20H23N3O3S
PUBMED=N/A
SUBMITUSER=BIOADREM
LIBRARYQUALITY=0
SPECTRUMID=CCMSLIB00000080230
SCANS=2420
ID=CCMSLIB00000080230
105.0334907505 	 0.59
106.0651252299 	 0.5
107.0127553084 	 0.31
107.0491408147 	 0.35
108.0807752941 	 0.26
109.0647908789 	 3.44
110.0712732403 	 0.33
111.0076699305 	 0.53
117.0573001978 	 2.91
118.0651252299 	 5.62
119.0702701873 	 1.35
120.0807752941 	 29.88
121.0284053726 	 1.58
122.0362304047 	 5.61
124.0518804689 	 0.85
126.0311450268 	 0.93
129.0698762568 	 0.43
130.0651252299 	 3.17
131.072950262 	 2.21
132.0807752941 	 1
134.0964253583 	 1.44
135.0440554368 	 0.36
137.059705501 	 6.67
139.0753555652 	 2.02
141.0546201231 	 0.77
144.0807752941 	 1.95
145.0859202515 	 0.28
146.0964253583 	 19.49
150.0345158452 	 0.56
153.0579909415 	 0.34
155.0702701873 	 2.29
157.0760242672 	 0.26
161.1073243956 	 2.75
163.1229744598 	 39.43
165.0546201231 	 100
167.0610649467 	 1.04
171.0916743314 	 1.85
172.0994993635 	 2.22
182.0811692246 	 0.61
188.1182234329 	 11.36
206.084540043 	 4.01
386.1532883102 	 0.17
END IONS

BEGIN IONS
PEPMASS=357.134
CHARGE=1
MSLEVEL=2
RT=0
SOURCE_INSTRUMENT=qTOF
FILENAME=CCMSLIB00000080231.ms
IONMODE=Positive
ORGANISM=Natural
NAME=MLS002637763-01!
PI=GNPS
DATACOLLECTOR=GNPS
SMILES=COc1cc(ccc1O)C1c2cc(c(cc2CC2C1COC2=O)OC)O
INCHI=InChI=1S/C20H20O6/c1-24-17-6-10(3-4-15(17)21)19-12-8-16(22)18(25-2)7-11(12)5-13-14(19)9-26-20(13)23/h3-4,6-8,13-14,19,21-22H,5,9H2,1-2H3
FORMULA=C20H20O6
PUBMED=N/A
SUBMITUSER=BIOADREM
LIBRARYQUALITY=0
SPECTRUMID=CCMSLIB00000080231
SCANS=2421
ID=CCMSLIB00000080231
107.0491408147 	 3.99
109.0647908789 	 10.68
122.0362304047 	 13.97
128.0620512247 	 3.53
129.0698762568 	 3.67
137.059705501 	 100
172.0518804689 	 4.78
175.0753555652 	 10.4
187.0753555652 	 5.15
211.0753555652 	 3.95
233.0808348736 	 3.62
357.1332643746 	 0
END IONS

BEGIN IONS
PEPMASS=430.165
CHARGE=1
MSLEVEL=2
RT=0
SOURCE_INSTRUMENT=qTOF
FILENAME=CCMSLIB00000080232.ms
IONMODE=Positive
ORGANISM=Natural
NAME=MLS001158241-01!N-(2-hydroxy-2-phenylethyl)-2-(8-methyl-2-oxo-4-phenylchromen-7-yl)oxyacetamide
PI=GNPS
DATACOLLECTOR=GNPS
SMILES=Cc1c(ccc2c(cc(=O)oc12)c1ccccc1)OCC(=NCC(c1ccccc1)O)O
INCHI=InChI=1S/C26H23NO5/c1-17-23(31-16-24(29)27-15-22(28)19-10-6-3-7-11-19)13-12-20-21(14-25(30)32-26(17)20)18-8-4-2-5-9-18/h2-14,22,28H,15-16H2,1H3,(H,27,29)
FORMULA=C26H23NO5
PUBMED=N/A
SUBMITUSER=BIOADREM
LIBRARYQUALITY=0
SPECTRUMID=CCMSLIB00000080232
SCANS=2422
ID=CCMSLIB00000080232
103.0542261926 	 10.58
105.0698762568 	 22.56
115.0542261926 	 13.3
118.0777012889 	 12.47
131.072950262 	 4.18
132.0807752941 	 64.03
160.0756899162 	 3.39
161.0835149483 	 6.14
165.0698762568 	 2.79
166.0777012889 	 4.14
178.0777012889 	 32.92
179.085526321 	 52.73
182.072615911 	 8.14
189.0698762568 	 2.98
191.085526321 	 6.85
194.072615911 	 7.04
197.0960910073 	 8.44
206.072615911 	 7.65
207.0804409431 	 65.99
224.0831805973 	 6.55
235.0753555652 	 4.07
237.0910056294 	 5.16
252.0780952194 	 2.45
253.0859202515 	 83.84
265.0859202515 	 100
293.0808348736 	 3.5
355.1328704441 	 3.28
430.164898854 	 0
END IONS

BEGIN IONS
PEPMASS=484.1608
CHARGE=1
MSLEVEL=2
RT=0
SOURCE_INSTRUMENT=qTOF
FILENAME=CCMSLIB00000080233.ms
IONMODE=Positive
ORGANISM=Natural
NAME=MLS001157974-01!(2S)-1-[2-[[(2Z)-3-oxo-2-[(2,3,4-trimethoxyphenyl)methylidene]-1-benzofuran-6-yl]oxy]acetyl]pyrrolidine-2-carboxylic acid
PI=GNPS
DATACOLLECTOR=GNPS
SMILES=COc1ccc(/C=C\2/C(=O)c3ccc(cc3O2)OCC(=O)N2CCC[C@H]2C(=O)O)c(c1OC)OC
INCHI=InChI=1S/C25H25NO9/c1-31-18-9-6-14(23(32-2)24(18)33-3)11-20-22(28)16-8-7-15(12-19(16)35-20)34-13-21(27)26-10-4-5-17(26)25(29)30/h6-9,11-12,17H,4-5,10,13H2,1-3H3,(H,29,30)/b20-11-/t17-/m0/s1
FORMULA=C25H25NO9
PUBMED=N/A
SUBMITUSER=BIOADREM
LIBRARYQUALITY=0
SPECTRUMID=CCMSLIB00000080233
SCANS=2423
ID=CCMSLIB00000080233
98.060039852 	 6.94
100.0756899162 	 9.43
128.0706045383 	 14.61
137.0233199947 	 12.39
149.0233199947 	 4.95
163.0389700589 	 13.17
167.0702701873 	 8.92
175.0389700589 	 9.87
178.0624451552 	 10.64
225.0546201231 	 5.15
237.0546201231 	 4.49
239.0365647557 	 4.59
253.0495347452 	 11.5
255.0651848094 	 6.21
265.0495347452 	 10.03
266.0573597773 	 13.69
267.0651848094 	 21.86
268.0730098415 	 10.34
270.0886599057 	 4.28
271.0600994315 	 8.38
280.0756899162 	 4.92
281.0444493673 	 12.92
281.0808348736 	 3.99
282.0522743994 	 13.69
283.0600994315 	 21.63
284.0679244636 	 4.59
285.0757494957 	 13.22
295.0600994315 	 18.42
296.0679244636 	 39.77
297.0757494957 	 16.42
298.0835745278 	 4.98
299.0550140536 	 26.6
309.0757494957 	 13.07
312.0628390857 	 5.41
313.0706641178 	 14.02
314.0784891499 	 25.07
325.0706641178 	 6.21
328.0968192888 	 5.21
329.1019642462 	 100
340.0941392141 	 5.29
341.1019642462 	 26.27
342.1097892783 	 7.11
369.0968788683 	 5.15
387.1074435546 	 6.65
408.1077779056 	 4.25
438.1183425919 	 4.2
484.1602074066 	 44.77
END IONS

BEGIN IONS
PEPMASS=372.145
CHARGE=1
MSLEVEL=2
RT=0
SOURCE_INSTRUMENT=qTOF
FILENAME=CCMSLIB00000080234.ms
IONMODE=Positive
ORGANISM=Natural
NAME=MLS001160313-01!2-[(5-hydroxy-2,2-dimethyl-4-oxo-3H-chromen-7-yl)oxy]-N-(4-methoxyphenyl)acetamide
PI=GNPS
DATACOLLECTOR=GNPS
SMILES=CC1(C)CC(=O)c2c(cc(cc2O1)OCC(=O)Nc1ccc(cc1)OC)O
INCHI=InChI=1S/C20H21NO6/c1-20(2)10-16(23)19-15(22)8-14(9-17(19)27-20)26-11-18(24)21-12-4-6-13(25-3)7-5-12/h4-9,22H,10-11H2,1-3H3,(H,21,24)
FORMULA=C20H21NO6
PUBMED=N/A
SUBMITUSER=BIOADREM
LIBRARYQUALITY=0
SPECTRUMID=CCMSLIB00000080234
SCANS=2424
ID=CCMSLIB00000080234
97.0284053726 	 0.85
104.0494751657 	 11.96
105.0573001978 	 1.32
106.0651252299 	 1.82
107.0491408147 	 1.08
107.085526321 	 0.73
108.0569658468 	 2.03
108.0807752941 	 1.36
109.0647908789 	 8.58
111.0076699305 	 0.79
117.0698762568 	 0.85
120.0443897878 	 1.65
123.0076699305 	 1.21
124.0756899162 	 1.62
125.0233199947 	 0.7
132.0443897878 	 2.03
133.0522148199 	 7.91
134.0573597773 	 2
135.0076699305 	 1.72
136.0756899162 	 88.22
137.0233199947 	 2.68
139.0389700589 	 1.19
145.0647908789 	 0.93
146.060039852 	 1.07
149.047129442 	 5.71
151.0389700589 	 2.65
153.0182346168 	 100
162.0522743994 	 0.95
163.0753555652 	 4.66
164.0706045383 	 19.86
165.0182346168 	 9.49
171.0287993031 	 1.78
176.046795091 	 1.36
179.0702701873 	 1.59
191.0702701873 	 18.63
193.0131492389 	 6.51
209.0808348736 	 46.22
221.0808348736 	 11.67
249.0757494957 	 1.25
288.0900193514 	 0.78
316.0849339735 	 2.39
372.1475342303 	 1.32
END IONS

BEGIN IONS
PEPMASS=453.214
CHARGE=1
MSLEVEL=2
RT=0
SOURCE_INSTRUMENT=qTOF
FILENAME=CCMSLIB00000080235.ms
IONMODE=Positive
ORGANISM=Natural
NAME=MLS001159166-01!(2R)-2-[[(2S)-3-methyl-2-[(3-oxo-2,4-dihydroquinoxaline-1-carbonyl)amino]pentanoyl]amino]-3-phenylpropanoic acid
PI=GNPS
DATACOLLECTOR=GNPS
SMILES=CCC(C)[C@@H](C(=N[C@H](Cc1ccccc1)C(=O)O)O)N=C(N1CC(=Nc2ccccc12)O)O
INCHI=InChI=1S/C24H28N4O5/c1-3-15(2)21(22(30)26-18(23(31)32)13-16-9-5-4-6-10-16)27-24(33)28-14-20(29)25-17-11-7-8-12-19(17)28/h4-12,15,18,21H,3,13-14H2,1-2H3,(H,25,29)(H,26,30)(H,27,33)(H,31,32)/t15?,18-,21+/m1/s1
FORMULA=C24H28N4O5
PUBMED=N/A
SUBMITUSER=BIOADREM
LIBRARYQUALITY=0
SPECTRUMID=CCMSLIB00000080235
SCANS=2425
ID=CCMSLIB00000080235
103.0542261926 	 1.14
119.060374203 	 9.69
120.0807752941 	 7.24
121.0760242672 	 29.77
147.0552888251 	 100
149.0709388893 	 4.21
164.0818379266 	 3.66
175.0502034472 	 47.4
176.0818379266 	 0.8
177.0532774524 	 0.91
192.0767525487 	 21.4
204.0767525487 	 6.24
217.1335391461 	 1.25
232.1444381834 	 2.47
260.1393528055 	 78.02
288.1342674276 	 0.99
453.2132460301 	 0
END IONS

BEGIN IONS
PEPMASS=524.222
CHARGE=1
MSLEVEL=2
RT=0
SOURCE_INSTRUMENT=qTOF
FILENAME=CCMSLIB00000080236.ms
IONMODE=Positive
ORGANISM=Natural
NAME=MLS001159195-01!(2S)-2-[[(2S)-2-[[(3R)-2,2-dimethyl-5-oxo-3,9b-dihydro-[1,3]thiazolo[2,3-a]isoindole-3-carbonyl]amino]-4-methylpentanoyl]amino]-3-phenylpropanoic acid
PI=GNPS
DATACOLLECTOR=GNPS
SMILES=CC(C)C[C@@H](C(=N[C@@H](Cc1ccccc1)C(=O)O)O)N=C([C@@H]1C(C)(C)SC2c3ccccc3C(=O)N12)O
INCHI=InChI=1S/C28H33N3O5S/c1-16(2)14-20(23(32)30-21(27(35)36)15-17-10-6-5-7-11-17)29-24(33)22-28(3,4)37-26-19-13-9-8-12-18(19)25(34)31(22)26/h5-13,16,20-22,26H,14-15H2,1-4H3,(H,29,33)(H,30,32)(H,35,36)/t20-,21-,22+,26?/m0/s1
FORMULA=C28H33N3O5S
PUBMED=N/A
SUBMITUSER=BIOADREM
LIBRARYQUALITY=0
SPECTRUMID=CCMSLIB00000080236
SCANS=2426
ID=CCMSLIB00000080236
101.0419469468 	 0.59
120.0807752941 	 3.49
132.0443897878 	 8.26
134.0573597773 	 0.51
157.1045472036 	 1.21
160.0756899162 	 1.75
161.0808348736 	 0.45
166.0862546025 	 0.61
174.0886599057 	 0.25
184.0730098415 	 0.23
186.0886599057 	 2.06
190.0684960483 	 0.76
200.1043099699 	 1.26
201.112135002 	 0.21
216.0477606062 	 0.35
218.0634106704 	 100
219.0651848094 	 20.2
220.0604337825 	 7.7
229.0944735651 	 0.34
246.0583252925 	 6.02
247.0600994315 	 0.53
248.0553484046 	 0.31
257.1257736935 	 0.23
263.0788235009 	 0.23
331.1447945761 	 2.86
524.2213678754 	 0
END IONS

BEGIN IONS
PEPMASS=355.155
CHARGE=1
MSLEVEL=2
RT=0
SOURCE_INSTRUMENT=qTOF
FILENAME=CCMSLIB00000080237.ms
IONMODE=Positive
ORGANISM=Natural
NAME=MLS002472889-01!4,9-bis(3-methylbut-2-enoxy)furo[3,2-g]chromen-7-one
PI=GNPS
DATACOLLECTOR=GNPS
SMILES=CC(=CCOc1c2ccc(=O)oc2c(c2c1cco2)OCC=C(C)C)C
INCHI=InChI=1S/C21H22O5/c1-13(2)7-10-23-18-15-5-6-17(22)26-20(15)21(25-11-8-14(3)4)19-16(18)9-12-24-19/h5-9,12H,10-11H2,1-4H3
FORMULA=C21H22O5
PUBMED=N/A
SUBMITUSER=BIOADREM
LIBRARYQUALITY=0
SPECTRUMID=CCMSLIB00000080237
SCANS=2427
ID=CCMSLIB00000080237
95.0127553084 	 0.74
105.0334907505 	 1.03
107.0491408147 	 2.07
117.0334907505 	 0.73
119.0491408147 	 0.51
123.0076699305 	 0.35
131.0491408147 	 0.37
133.0284053726 	 2.12
134.0362304047 	 2.75
135.0440554368 	 3.09
144.0205803405 	 0.33
145.0284053726 	 12.37
147.0440554368 	 2.11
149.0233199947 	 0.86
157.0284053726 	 0.38
161.0233199947 	 5.12
162.0311450268 	 3.3
163.0389700589 	 17.11
173.0233199947 	 95.6
175.0389700589 	 4.64
187.0389700589 	 0.86
189.0182346168 	 5.12
191.033884681 	 1.74
201.0182346168 	 3.71
203.033884681 	 5.37
219.0287993031 	 100
231.0287993031 	 3.18
355.1539998167 	 0
END IONS

BEGIN IONS
PEPMASS=400.1769
CHARGE=1
MSLEVEL=2
RT=0
SOURCE_INSTRUMENT=qTOF
FILENAME=CCMSLIB00000080238.ms
IONMODE=Positive
ORGANISM=Natural
NAME=MLS001159054-01!1-[2-[(4-methyl-6-oxo-7,8,9,10-tetrahydrobenzo[c]chromen-3-yl)oxy]acetyl]piperidine-4-carboxylic acid
PI=GNPS
DATACOLLECTOR=GNPS
SMILES=Cc1c(ccc2c3CCCCc3c(=O)oc12)OCC(=O)N1CCC(CC1)C(=O)O
INCHI=InChI=1S/C22H25NO6/c1-13-18(28-12-19(24)23-10-8-14(9-11-23)21(25)26)7-6-16-15-4-2-3-5-17(15)22(27)29-20(13)16/h6-7,14H,2-5,8-12H2,1H3,(H,25,26)
FORMULA=C22H25NO6
PUBMED=N/A
SUBMITUSER=BIOADREM
LIBRARYQUALITY=0
SPECTRUMID=CCMSLIB00000080238
SCANS=2428
ID=CCMSLIB00000080238
99.0440554368 	 7.91
100.0393044099 	 2.72
112.0756899162 	 19.74
114.0549544741 	 19.85
119.0491408147 	 2.2
124.0756899162 	 3.65
125.0835149483 	 2.29
126.0913399804 	 34.35
128.0706045383 	 97.26
130.0862546025 	 21.45
131.085526321 	 2.81
141.0698762568 	 2.76
142.0862546025 	 100
149.059705501 	 20.74
156.0655191604 	 2.48
157.1011763852 	 2.18
159.0804409431 	 7.19
169.1011763852 	 3.61
170.0811692246 	 9.32
171.0889942567 	 8.55
174.0675305331 	 12.92
183.0804409431 	 2.39
185.0960910073 	 8.43
187.1117410715 	 5.55
197.0960910073 	 4.57
201.0910056294 	 13.56
202.0624451552 	 6.02
202.0988306615 	 13.79
215.0702701873 	 25.26
215.1066556936 	 77.22
225.0910056294 	 4.52
229.0859202515 	 14.84
230.0937452836 	 67.48
243.1015703157 	 92.44
271.0964849378 	 9.34
354.1699842319 	 6.2
382.164898854 	 2.72
400.1754635403 	 17.21
END IONS

BEGIN IONS
PEPMASS=470.137
CHARGE=1
MSLEVEL=2
RT=0
SOURCE_INSTRUMENT=qTOF
FILENAME=CCMSLIB00000080239.ms
IONMODE=Positive
ORGANISM=Natural
NAME=MLS001140999-01!4-[[[2-(6-chloro-2-oxo-4-phenylchromen-7-yl)oxyacetyl]amino]methyl]cyclohexane-1-carboxylic acid
PI=GNPS
DATACOLLECTOR=GNPS
SMILES=c1ccc(cc1)c1cc(=O)oc2cc(c(cc12)Cl)OCC(=NC[C@H]1CC[C@@H](CC1)C(=O)O)O
INCHI=InChI=1S/C25H24ClNO6/c26-20-10-19-18(16-4-2-1-3-5-16)11-24(29)33-21(19)12-22(20)32-14-23(28)27-13-15-6-8-17(9-7-15)25(30)31/h1-5,10-12,15,17H,6-9,13-14H2,(H,27,28)(H,30,31)/t15-,17-
FORMULA=C25H24ClNO6
PUBMED=N/A
SUBMITUSER=BIOADREM
LIBRARYQUALITY=0
SPECTRUMID=CCMSLIB00000080239
SCANS=2429
ID=CCMSLIB00000080239
112.0882659752 	 2.01
227.1152090072 	 2.46
229.1308590714 	 8.46
231.1226996883 	 3.51
244.1246514815 	 3.8
245.1324765136 	 2.07
257.1383497525 	 3.99
259.1355505188 	 1.88
272.132629352 	 4.21
273.1404543841 	 100
274.1410894067 	 13.69
275.1363383798 	 25.6
276.138290173 	 3.73
286.1482794162 	 8.91
287.1430411999 	 9.58
288.138290173 	 3.1
313.1461152051 	 14.04
315.1510190704 	 6.35
330.1852403656 	 23.72
342.1852403656 	 6.35
470.1364912182 	 0
END IONS

BEGIN IONS
PEPMASS=464.2291
CHARGE=1
MSLEVEL=2
RT=0
SOURCE_INSTRUMENT=qTOF
FILENAME=CCMSLIB00000080240.ms
IONMODE=Positive
ORGANISM=Natural
NAME=MLS001158492-01!(2R)-2-[6-(1,2-dihydroimidazo[1,2-a]benzimidazole-3-carbonylamino)hexanoylamino]-3-phenylpropanoic acid
PI=GNPS
DATACOLLECTOR=GNPS
SMILES=c1ccc(cc1)C[C@H](C(=O)O)N=C(CCCCCN=C(N1CCn2c3ccccc3nc12)O)O
INCHI=InChI=1S/C25H29N5O4/c31-22(27-20(23(32)33)17-18-9-3-1-4-10-18)13-5-2-8-14-26-25(34)30-16-15-29-21-12-7-6-11-19(21)28-24(29)30/h1,3-4,6-7,9-12,20H,2,5,8,13-17H2,(H,26,34)(H,27,31)(H,32,33)/t20-/m1/s1
FORMULA=C25H29N5O4
PUBMED=N/A
SUBMITUSER=BIOADREM
LIBRARYQUALITY=0
SPECTRUMID=CCMSLIB00000080240
SCANS=2430
ID=CCMSLIB00000080240
103.0542261926 	 0.56
105.0447241388 	 0.26
118.0525491709 	 0.39
119.060374203 	 6.86
120.0807752941 	 9.22
132.0556231761 	 1.8
133.0760242672 	 1.11
134.0712732403 	 0.53
143.060374203 	 0.39
149.059705501 	 0.33
160.0869233045 	 100
166.0862546025 	 3.45
255.1604225986 	 1.22
259.1441038324 	 0.46
317.1608165291 	 0.57
464.2292304453 	 0.56
END IONS

BEGIN IONS
PEPMASS=194.082
CHARGE=1
MSLEVEL=2
RT=0
SOURCE_INSTRUMENT=qTOF
FILENAME=CCMSLIB00000080241.ms
IONMODE=Positive
ORGANISM=Natural
NAME=MLS001049059-01!methyl 2-benzamidoacetate
PI=GNPS
DATACOLLECTOR=GNPS
SMILES=COC(=O)CN=C(c1ccccc1)O
INCHI=InChI=1S/C10H11NO3/c1-14-9(12)7-11-10(13)8-5-3-2-4-6-8/h2-6H,7H2,1H3,(H,11,13)
FORMULA=C10H11NO3
PUBMED=N/A
SUBMITUSER=BIOADREM
LIBRARYQUALITY=0
SPECTRUMID=CCMSLIB00000080241
SCANS=2431
ID=CCMSLIB00000080241
105.0334907505 	 100
194.0811692246 	 0
END IONS

BEGIN IONS
PEPMASS=411.1914
CHARGE=1
MSLEVEL=2
RT=0
SOURCE_INSTRUMENT=qTOF
FILENAME=CCMSLIB00000080242.ms
IONMODE=Positive
ORGANISM=Natural
NAME=MLS001032390-01!5-hydroxy-2,2-dimethyl-7-[2-oxo-2-(4-phenylpiperazin-1-yl)ethoxy]-3H-chromen-4-one
PI=GNPS
DATACOLLECTOR=GNPS
SMILES=CC1(C)CC(=O)c2c(cc(cc2O1)OCC(=O)N1CCN(CC1)c1ccccc1)O
INCHI=InChI=1S/C23H26N2O5/c1-23(2)14-19(27)22-18(26)12-17(13-20(22)30-23)29-15-21(28)25-10-8-24(9-11-25)16-6-4-3-5-7-16/h3-7,12-13,26H,8-11,14-15H2,1-2H3
FORMULA=C23H26N2O5
PUBMED=N/A
SUBMITUSER=BIOADREM
LIBRARYQUALITY=0
SPECTRUMID=CCMSLIB00000080242
SCANS=2432
ID=CCMSLIB00000080242
104.0494751657 	 13.45
106.0651252299 	 26.17
117.0573001978 	 6.25
118.0651252299 	 11.17
120.0807752941 	 25.87
130.0651252299 	 2.35
132.0807752941 	 71.95
135.0076699305 	 2.34
135.0804409431 	 2.19
137.0233199947 	 3.85
144.0807752941 	 7.75
146.060039852 	 4.97
146.0964253583 	 5.99
153.0182346168 	 1.76
159.0916743314 	 8.28
160.0756899162 	 60.65
160.0994993635 	 56.51
161.1073243956 	 100
163.0753555652 	 6.61
165.0182346168 	 22.45
173.1073243956 	 6.88
175.1229744598 	 29.01
179.033884681 	 1.94
185.1073243956 	 3.01
191.0702701873 	 18.41
193.0131492389 	 22.56
203.1178890819 	 38.57
209.0808348736 	 8.44
221.0808348736 	 58.88
236.0553484046 	 1.75
249.0757494957 	 18.46
262.0709984688 	 2.4
269.1284537682 	 2.64
292.1179486614 	 2.47
318.1335987256 	 2.49
337.1182830124 	 2.56
355.1288476987 	 36.39
393.1808832692 	 3.49
411.1914479555 	 20.32
END IONS

BEGIN IONS
PEPMASS=257.0815
CHARGE=1
MSLEVEL=2
RT=0
SOURCE_INSTRUMENT=qTOF
FILENAME=CCMSLIB00000080243.ms
IONMODE=Positive
ORGANISM=Natural
NAME=MLS001143193-01!2,3-dimethoxyxanthen-9-one
PI=GNPS
DATACOLLECTOR=GNPS
SMILES=COc1cc2c(cc1OC)oc1ccccc1c2=O
INCHI=InChI=1S/C15H12O4/c1-17-13-7-10-12(8-14(13)18-2)19-11-6-4-3-5-9(11)15(10)16/h3-8H,1-2H3
FORMULA=C15H12O4
PUBMED=N/A
SUBMITUSER=BIOADREM
LIBRARYQUALITY=0
SPECTRUMID=CCMSLIB00000080243
SCANS=2433
ID=CCMSLIB00000080243
102.0464011605 	 0.38
103.0542261926 	 0.36
107.0127553084 	 0.76
115.0542261926 	 1.5
121.0284053726 	 4.34
127.0542261926 	 0.42
128.0620512247 	 4.58
139.0542261926 	 9.06
141.0698762568 	 1.08
149.0233199947 	 1.05
155.0491408147 	 1.11
157.0647908789 	 2.23
167.0491408147 	 1.48
168.0569658468 	 13.91
169.0647908789 	 1.91
171.0440554368 	 2.16
183.0440554368 	 3.05
184.0518804689 	 11.93
185.059705501 	 12.64
196.0518804689 	 8.96
197.059705501 	 6.61
199.0389700589 	 1.29
211.0389700589 	 1.72
212.046795091 	 3.54
213.0546201231 	 100
223.0389700589 	 4.12
224.046795091 	 2.6
225.0546201231 	 8.59
227.033884681 	 3.8
241.0495347452 	 32.53
242.0573597773 	 13.56
257.0808348736 	 26.31
END IONS

BEGIN IONS
PEPMASS=463.1864
CHARGE=1
MSLEVEL=2
RT=0
SOURCE_INSTRUMENT=qTOF
FILENAME=CCMSLIB00000080244.ms
IONMODE=Positive
ORGANISM=Natural
NAME=MLS001141036-01!(2S)-3-(1H-indol-3-yl)-2-[2-(3,4,8-trimethyl-2-oxochromen-7-yl)oxypropanoylamino]propanoic acid
PI=GNPS
DATACOLLECTOR=GNPS
SMILES=Cc1c(C)c(=O)oc2c(C)c(ccc12)OC(C)C(=N[C@@H](Cc1c[nH]c2ccccc12)C(=O)O)O
INCHI=InChI=1S/C26H26N2O6/c1-13-14(2)26(32)34-23-15(3)22(10-9-18(13)23)33-16(4)24(29)28-21(25(30)31)11-17-12-27-20-8-6-5-7-19(17)20/h5-10,12,16,21,27H,11H2,1-4H3,(H,28,29)(H,30,31)/t16?,21-/m0/s1
FORMULA=C26H26N2O6
PUBMED=N/A
SUBMITUSER=BIOADREM
LIBRARYQUALITY=0
SPECTRUMID=CCMSLIB00000080244
SCANS=2434
ID=CCMSLIB00000080244
115.0542261926 	 6.55
118.0651252299 	 16.38
121.0647908789 	 7.35
130.0651252299 	 80.44
131.072950262 	 14.09
132.0807752941 	 7.53
142.0651252299 	 11.42
143.072950262 	 5.9
144.0807752941 	 15.49
146.060039852 	 31.63
147.0804409431 	 3.51
149.0960910073 	 5.94
154.0651252299 	 8.33
155.072950262 	 6.13
157.0886003262 	 10.2
168.0807752941 	 21.15
170.060039852 	 31.02
170.0964253583 	 28.78
175.0753555652 	 13.9
175.1117410715 	 12.4
185.1073243956 	 14.74
188.0706045383 	 54.94
189.0784295704 	 9.59
197.1073243956 	 3.74
198.0913399804 	 6.27
199.0865889535 	 16.71
203.0702701873 	 18.58
203.1066556936 	 28.22
205.0859202515 	 64.34
214.1100640498 	 27.42
231.1015703157 	 100
258.112469353 	 3.56
346.1437694814 	 7.25
417.1808832692 	 7.16
463.1863625776 	 0.7
END IONS

BEGIN IONS
PEPMASS=291.087
CHARGE=1
MSLEVEL=2
RT=0
SOURCE_INSTRUMENT=qTOF
FILENAME=CCMSLIB00000080245.ms
IONMODE=Positive
ORGANISM=Natural
NAME=MLS000863579-01!2,5,8-trihydroxy-6-methoxy-2-methyl-3H-benzo[g]chromen-4-one
PI=GNPS
DATACOLLECTOR=GNPS
SMILES=CC1(CC(=O)c2c(cc3cc(cc(c3c2O)OC)O)O1)O
INCHI=InChI=1S/C15H14O6/c1-15(19)6-9(17)13-11(21-15)4-7-3-8(16)5-10(20-2)12(7)14(13)18/h3-5,16,18-19H,6H2,1-2H3
FORMULA=C15H14O6
PUBMED=N/A
SUBMITUSER=BIOADREM
LIBRARYQUALITY=0
SPECTRUMID=CCMSLIB00000080245
SCANS=2435
ID=CCMSLIB00000080245
115.0542261926 	 21.98
118.0413157826 	 5.27
132.0569658468 	 10.53
134.0362304047 	 23.7
143.0491408147 	 13
145.0647908789 	 10.95
149.059705501 	 6.34
150.0311450268 	 9.05
160.0518804689 	 29.3
171.0440554368 	 6.58
175.0753555652 	 29.05
176.046795091 	 6.91
188.046795091 	 37.78
190.0260596489 	 8.31
199.0389700589 	 6.17
200.0104095847 	 7.57
203.0702701873 	 57.45
204.0417097131 	 6.26
215.033884681 	 4.61
216.0417097131 	 70.29
218.020974271 	 100
219.0287993031 	 21.98
231.0651848094 	 72.84
233.0444493673 	 64.36
234.0522743994 	 17.37
249.0757494957 	 27.82
291.086314182 	 0
END IONS

BEGIN IONS
PEPMASS=253.0876
CHARGE=1
MSLEVEL=2
RT=0
SOURCE_INSTRUMENT=qTOF
FILENAME=CCMSLIB00000080246.ms
IONMODE=Positive
ORGANISM=Natural
NAME=MLS000863607-01!
PI=GNPS
DATACOLLECTOR=GNPS
SMILES=COc1ccc(cc1)c1cc(=O)c2ccccc2o1
INCHI=InChI=1S/C16H12O3/c1-18-12-8-6-11(7-9-12)16-10-14(17)13-4-2-3-5-15(13)19-16/h2-10H,1H3
FORMULA=C16H12O3
PUBMED=N/A
SUBMITUSER=BIOADREM
LIBRARYQUALITY=0
SPECTRUMID=CCMSLIB00000080246
SCANS=2436
ID=CCMSLIB00000080246
103.0542261926 	 0.37
115.0542261926 	 0.23
118.0413157826 	 0.67
121.0284053726 	 18.39
133.0647908789 	 2.22
141.0698762568 	 3.14
142.0777012889 	 3.56
153.0698762568 	 1.99
154.0777012889 	 0.87
159.0440554368 	 2.06
165.0698762568 	 1.5
169.0647908789 	 0.53
181.0647908789 	 3.74
182.072615911 	 1.25
184.0518804689 	 0.34
192.0569658468 	 0.21
197.0960910073 	 0.43
209.059705501 	 3.78
210.0675305331 	 100
225.0910056294 	 0.43
238.0624451552 	 25.01
253.0859202515 	 37.78
END IONS

BEGIN IONS
PEPMASS=402.1924
CHARGE=1
MSLEVEL=2
RT=0
SOURCE_INSTRUMENT=qTOF
FILENAME=CCMSLIB00000080247.ms
IONMODE=Positive
ORGANISM=Natural
NAME=MLS001157888-01!1-[2-(4-butyl-7-methyl-2-oxochromen-5-yl)oxyacetyl]piperidine-4-carboxylic acid
PI=GNPS
DATACOLLECTOR=GNPS
SMILES=CCCCc1cc(=O)oc2cc(C)cc(c12)OCC(=O)N1CCC(CC1)C(=O)O
INCHI=InChI=1S/C22H27NO6/c1-3-4-5-16-12-20(25)29-18-11-14(2)10-17(21(16)18)28-13-19(24)23-8-6-15(7-9-23)22(26)27/h10-12,15H,3-9,13H2,1-2H3,(H,26,27)
FORMULA=C22H27NO6
PUBMED=N/A
SUBMITUSER=BIOADREM
LIBRARYQUALITY=0
SPECTRUMID=CCMSLIB00000080247
SCANS=2437
ID=CCMSLIB00000080247
96.0807752941 	 2.86
99.0440554368 	 7.84
105.0698762568 	 1.66
110.060039852 	 2.35
112.0756899162 	 6.39
114.0549544741 	 5.22
121.0647908789 	 3.59
124.0756899162 	 4.24
126.0913399804 	 13.5
128.0706045383 	 65.11
131.085526321 	 1.84
133.0647908789 	 3.24
137.059705501 	 4.81
140.0706045383 	 3.18
142.0862546025 	 100
147.0804409431 	 4.36
149.059705501 	 5.44
156.0655191604 	 2.63
159.0804409431 	 3.39
161.059705501 	 7.69
162.0675305331 	 5.81
163.0753555652 	 2.41
165.0546201231 	 6.77
170.0811692246 	 11.39
174.0675305331 	 2.01
175.0753555652 	 16.95
177.0546201231 	 6.11
189.0546201231 	 6.46
189.0910056294 	 3.74
190.0624451552 	 13.84
191.0702701873 	 9.97
203.0702701873 	 93.76
215.0702701873 	 3.82
215.1066556936 	 2.55
217.1223057578 	 11.39
227.1066556936 	 2.74
233.1172203799 	 9.06
245.1172203799 	 31.33
273.112135002 	 10.17
294.1335987256 	 3.95
356.1856342961 	 2.68
402.1911136045 	 14.05
END IONS

BEGIN IONS
PEPMASS=192.1387
CHARGE=1
MSLEVEL=2
RT=0
SOURCE_INSTRUMENT=qTOF
FILENAME=CCMSLIB00000080248.ms
IONMODE=Positive
ORGANISM=Natural
NAME=MLS000516055-01!
PI=GNPS
DATACOLLECTOR=GNPS
SMILES=CCN(CC)C(=O)Cc1ccccc1
INCHI=InChI=1S/C12H17NO/c1-3-13(4-2)12(14)10-11-8-6-5-7-9-11/h5-9H,3-4,10H2,1-2H3
FORMULA=C12H17NO
PUBMED=N/A
SUBMITUSER=BIOADREM
LIBRARYQUALITY=0
SPECTRUMID=CCMSLIB00000080248
SCANS=2438
ID=CCMSLIB00000080248
100.0756899162 	 100
102.0464011605 	 18.32
103.0542261926 	 27.72
105.0698762568 	 25.25
115.0542261926 	 19.8
118.0651252299 	 93.56
119.085526321 	 42.57
134.060039852 	 20.79
146.0964253583 	 24.26
164.1069900446 	 55.45
192.138290173 	 457.43
END IONS

BEGIN IONS
PEPMASS=241.1335
CHARGE=1
MSLEVEL=2
RT=0
SOURCE_INSTRUMENT=qTOF
FILENAME=CCMSLIB00000080249.ms
IONMODE=Positive
ORGANISM=Natural
NAME=MLS000728602-01!(12bS)-2,3,6,7,12,12b-hexahydro-1H-indolo[2,3-a]quinolizin-4-one
PI=GNPS
DATACOLLECTOR=GNPS
SMILES=c1ccc2c(c1)c1CCN3[C@@H](CCCC3=O)c1[nH]2
INCHI=InChI=1S/C15H16N2O/c18-14-7-3-6-13-15-11(8-9-17(13)14)10-4-1-2-5-12(10)16-15/h1-2,4-5,13,16H,3,6-9H2/t13-/m0/s1
FORMULA=C15H16N2O
PUBMED=N/A
SUBMITUSER=BIOADREM
LIBRARYQUALITY=0
SPECTRUMID=CCMSLIB00000080249
SCANS=2439
ID=CCMSLIB00000080249
103.0542261926 	 2.26
115.0542261926 	 7.21
117.0698762568 	 10.3
127.0542261926 	 3.02
129.0698762568 	 4.37
130.0651252299 	 6.74
142.0651252299 	 2.31
143.072950262 	 20.01
144.0807752941 	 100
153.0698762568 	 2.28
154.0651252299 	 7.94
156.0807752941 	 6.1
158.0964253583 	 1.78
167.072950262 	 24.83
168.0807752941 	 15.96
169.0886003262 	 6.55
170.0964253583 	 9.29
180.0807752941 	 8.87
181.0886003262 	 6.44
182.0964253583 	 15.5
184.1120754225 	 8.32
194.0964253583 	 1.67
196.1120754225 	 2.39
212.1069900446 	 3.74
241.1335391461 	 3.01
END IONS

BEGIN IONS
PEPMASS=197.081
CHARGE=1
MSLEVEL=2
RT=0
SOURCE_INSTRUMENT=qTOF
FILENAME=CCMSLIB00000080250.ms
IONMODE=Positive
ORGANISM=Natural
NAME=MLS000517295-01!
PI=GNPS
DATACOLLECTOR=GNPS
SMILES=Cc1cc(c(C)c(c1C(=O)OC)O)O
INCHI=InChI=1S/C10H12O4/c1-5-4-7(11)6(2)9(12)8(5)10(13)14-3/h4,11-12H,1-3H3
FORMULA=C10H12O4
PUBMED=N/A
SUBMITUSER=BIOADREM
LIBRARYQUALITY=0
SPECTRUMID=CCMSLIB00000080250
SCANS=2440
ID=CCMSLIB00000080250
107.0491408147 	 7.05
109.0647908789 	 14.74
137.059705501 	 11.37
165.0546201231 	 100
197.0808348736 	 0
END IONS

BEGIN IONS
PEPMASS=478.223
CHARGE=1
MSLEVEL=2
RT=0
SOURCE_INSTRUMENT=qTOF
FILENAME=CCMSLIB00000080251.ms
IONMODE=Positive
ORGANISM=Natural
NAME=MLS001140997-01!4-[[[2-(3-benzyl-4,8-dimethyl-2-oxochromen-7-yl)oxyacetyl]amino]methyl]cyclohexane-1-carboxylic acid
PI=GNPS
DATACOLLECTOR=GNPS
SMILES=Cc1c2ccc(c(C)c2oc(=O)c1Cc1ccccc1)OCC(=NC[C@H]1CC[C@@H](CC1)C(=O)O)O
INCHI=InChI=1S/C28H31NO6/c1-17-22-12-13-24(34-16-25(30)29-15-20-8-10-21(11-9-20)27(31)32)18(2)26(22)35-28(33)23(17)14-19-6-4-3-5-7-19/h3-7,12-13,20-21H,8-11,14-16H2,1-2H3,(H,29,30)(H,31,32)/t20-,21-
FORMULA=C28H31NO6
PUBMED=N/A
SUBMITUSER=BIOADREM
LIBRARYQUALITY=0
SPECTRUMID=CCMSLIB00000080251
SCANS=2441
ID=CCMSLIB00000080251
95.085526321 	 12.57
110.0964253583 	 4.5
112.1120754225 	 2.18
124.1120754225 	 2.25
129.0698762568 	 3.93
138.0913399804 	 4.33
140.1069900446 	 2.76
152.1069900446 	 4.76
153.1148150767 	 7.52
159.0804409431 	 2.47
170.1175547309 	 12.77
175.0753555652 	 4.48
180.1019046667 	 2.22
187.0753555652 	 4.08
189.0910056294 	 4.15
192.0933513531 	 2.92
198.112469353 	 9.95
202.0624451552 	 3.8
203.0702701873 	 100
207.1168264494 	 2.07
215.0702701873 	 22.47
217.0859202515 	 3.71
235.1117410715 	 4.7
243.0651848094 	 19.88
247.1117410715 	 3.26
252.1144807257 	 4.1
260.0917339109 	 27.36
263.1066556936 	 4.63
265.0859202515 	 3.11
265.1223057578 	 9.89
279.1015703157 	 7.32
280.1093953478 	 11.3
281.1172203799 	 11.55
293.1172203799 	 61.53
295.1202943851 	 2.2
321.112135002 	 16.2
338.1386841035 	 18.72
354.1699842319 	 13.31
432.2169344245 	 32.86
478.2224137329 	 0
END IONS

BEGIN IONS
PEPMASS=402.1812
CHARGE=1
MSLEVEL=2
RT=0
SOURCE_INSTRUMENT=qTOF
FILENAME=CCMSLIB00000080252.ms
IONMODE=Positive
ORGANISM=Natural
NAME=MLS001157764-01!
PI=GNPS
DATACOLLECTOR=GNPS
SMILES=COc1ccccc1c1c2c(cc(C(=O)NCC3CCCO3)[nH]1)c1ccccc1n2
INCHI=InChI=1S/C24H23N3O3/c1-29-21-11-5-3-9-17(21)22-23-18(16-8-2-4-10-19(16)26-23)13-20(27-22)24(28)25-14-15-7-6-12-30-15/h2-5,8-11,13,15,27H,6-7,12,14H2,1H3,(H,25,28)
FORMULA=C24H23N3O3
PUBMED=N/A
SUBMITUSER=BIOADREM
LIBRARYQUALITY=0
SPECTRUMID=CCMSLIB00000080252
SCANS=2442
ID=CCMSLIB00000080252
128.0494751657 	 0.65
155.060374203 	 38.53
218.0964253583 	 9.24
219.100227645 	 1.42
220.0756899162 	 0.27
228.0807752941 	 0.82
229.0760242672 	 1.33
230.0838492993 	 4.18
242.0838492993 	 6.02
243.0916743314 	 3.67
245.1073243956 	 9.52
246.0913399804 	 17.97
247.0951422671 	 3.08
255.0916743314 	 3.72
257.0835149483 	 3.01
258.0787639214 	 56.52
271.0865889535 	 0.73
273.1022390177 	 100
285.0896629587 	 1.35
291.112803704 	 47.56
300.113138055 	 5.49
301.0971536398 	 10.37
319.1077183261 	 6.58
384.1706529339 	 1.26
402.1812176202 	 12.51
END IONS

BEGIN IONS
PEPMASS=317.175
CHARGE=1
MSLEVEL=2
RT=0
SOURCE_INSTRUMENT=qTOF
FILENAME=CCMSLIB00000080253.ms
IONMODE=Positive
ORGANISM=Natural
NAME=MLS000728652-01!
PI=GNPS
DATACOLLECTOR=GNPS
SMILES=c1ccc(cc1)CC[C@H](C[C@@H](C/C=C/[C@H]1CC=CC(=O)O1)O)O
INCHI=InChI=1S/C19H24O4/c20-16(8-4-9-18-10-5-11-19(22)23-18)14-17(21)13-12-15-6-2-1-3-7-15/h1-7,9,11,16-18,20-21H,8,10,12-14H2/b9-4+/t16-,17-,18+/m1/s1
FORMULA=C19H24O4
PUBMED=N/A
SUBMITUSER=BIOADREM
LIBRARYQUALITY=0
SPECTRUMID=CCMSLIB00000080253
SCANS=2443
ID=CCMSLIB00000080253
95.085526321 	 10.71
103.0542261926 	 5.23
104.0620512247 	 5.84
105.0698762568 	 21.29
107.0491408147 	 5.6
115.0542261926 	 19.95
117.0698762568 	 100
121.0647908789 	 5.72
128.0620512247 	 14.11
129.0698762568 	 14.11
131.085526321 	 19.22
135.0804409431 	 11.31
141.0698762568 	 30.54
143.085526321 	 17.27
145.1011763852 	 5.11
165.0698762568 	 13.02
167.085526321 	 16.3
172.0882659752 	 5.72
178.0777012889 	 5.11
215.085526321 	 5.84
219.1168264494 	 9.73
245.1324765136 	 5.72
317.1747352588 	 0
END IONS

BEGIN IONS
PEPMASS=269.0808
CHARGE=1
MSLEVEL=2
RT=0
SOURCE_INSTRUMENT=qTOF
FILENAME=CCMSLIB00000080254.ms
IONMODE=Positive
ORGANISM=Natural
NAME=MLS002707301-01!7-hydroxy-2-(4-methoxyphenyl)chromen-4-one
PI=GNPS
DATACOLLECTOR=GNPS
SMILES=COc1ccc(cc1)c1cc(=O)c2ccc(cc2o1)O
INCHI=InChI=1S/C16H12O4/c1-19-12-5-2-10(3-6-12)15-9-14(18)13-7-4-11(17)8-16(13)20-15/h2-9,17H,1H3
FORMULA=C16H12O4
PUBMED=N/A
SUBMITUSER=BIOADREM
LIBRARYQUALITY=0
SPECTRUMID=CCMSLIB00000080254
SCANS=2444
ID=CCMSLIB00000080254
103.0542261926 	 0.22
115.0542261926 	 0.6
116.0256657184 	 0.42
118.0413157826 	 0.58
129.0698762568 	 0.25
141.0698762568 	 0.44
142.0777012889 	 0.37
144.0205803405 	 0.6
153.0698762568 	 0.31
158.072615911 	 1.14
159.0440554368 	 2.44
169.0647908789 	 1.39
170.072615911 	 0.53
181.0647908789 	 0.33
186.0675305331 	 0.48
187.0389700589 	 0.63
197.059705501 	 2.97
198.0675305331 	 0.99
200.046795091 	 0.57
209.059705501 	 0.34
225.0546201231 	 3.9
226.0624451552 	 100
241.0859202515 	 0.36
253.0495347452 	 0.22
254.0573597773 	 27.25
269.0808348736 	 38.74
END IONS

BEGIN IONS
PEPMASS=406.1328
CHARGE=1
MSLEVEL=2
RT=0
SOURCE_INSTRUMENT=qTOF
FILENAME=CCMSLIB00000080255.ms
IONMODE=Positive
ORGANISM=Natural
NAME=MLS001140391-01!
PI=GNPS
DATACOLLECTOR=GNPS
SMILES=c1ccc2c(c1)c1cc(C(=O)NCC3CCCO3)[nH]c(c3cccc(c3)Cl)c1n2
INCHI=InChI=1S/C23H20ClN3O2/c24-15-6-3-5-14(11-15)21-22-18(17-8-1-2-9-19(17)26-22)12-20(27-21)23(28)25-13-16-7-4-10-29-16/h1-3,5-6,8-9,11-12,16,27H,4,7,10,13H2,(H,25,28)
FORMULA=C23H20ClN3O2
PUBMED=N/A
SUBMITUSER=BIOADREM
LIBRARYQUALITY=0
SPECTRUMID=CCMSLIB00000080255
SCANS=2445
ID=CCMSLIB00000080255
214.0651252299 	 0.51
241.0760242672 	 8.74
242.0838492993 	 69.42
244.0882659752 	 1.94
250.041802972 	 0.35
259.0865889535 	 0.38
276.0448769772 	 1.11
277.0527020093 	 100
280.0523676583 	 5.4
295.0632666956 	 62.82
298.0629323446 	 3.01
304.0636010466 	 3.33
305.0476166314 	 9.35
306.0554416635 	 2.43
308.0472822804 	 0.38
322.0741657329 	 0.56
323.0581813177 	 7.61
388.1211159255 	 0.37
390.1129565424 	 0.21
406.1316806118 	 4.78
END IONS

BEGIN IONS
PEPMASS=359.186
CHARGE=1
MSLEVEL=2
RT=0
SOURCE_INSTRUMENT=qTOF
FILENAME=CCMSLIB00000080257.ms
IONMODE=Positive
ORGANISM=Natural
NAME=MLS000697739-01!(2R,3S,3aR,5R)-2-(3,4-dimethoxyphenyl)-5-methoxy-3-methyl-3a-prop-2-enyl-2,3,4,5-tetrahydro-1-benzofuran-6-one
PI=GNPS
DATACOLLECTOR=GNPS
SMILES=C=CC[C@@]12C[C@H](C(=O)C=C2O[C@H]([C@H]1C)c1ccc(c(c1)OC)OC)OC
INCHI=InChI=1S/C21H26O5/c1-6-9-21-12-18(25-5)15(22)11-19(21)26-20(13(21)2)14-7-8-16(23-3)17(10-14)24-4/h6-8,10-11,13,18,20H,1,9,12H2,2-5H3/t13-,18-,20-,21-/m1/s1
FORMULA=C21H26O5
PUBMED=N/A
SUBMITUSER=BIOADREM
LIBRARYQUALITY=0
SPECTRUMID=CCMSLIB00000080257
SCANS=2446
ID=CCMSLIB00000080257
97.0284053726 	 4.18
103.0542261926 	 4.92
105.0698762568 	 6.53
107.0491408147 	 13.66
107.085526321 	 5.06
109.0647908789 	 4.81
119.085526321 	 4.13
121.0647908789 	 5
123.0440554368 	 21.83
128.0620512247 	 4.16
131.0491408147 	 5
133.0647908789 	 6.9
135.0440554368 	 7.1
135.0804409431 	 5.43
143.085526321 	 4.1
145.0647908789 	 7.35
146.072615911 	 12.75
147.0440554368 	 3.82
147.0804409431 	 7.18
149.059705501 	 4.52
150.0675305331 	 14.5
151.0753555652 	 100
159.0804409431 	 7.41
161.059705501 	 7.46
161.0960910073 	 12.47
165.0910056294 	 28.98
172.0882659752 	 4.69
174.0675305331 	 7.01
175.0753555652 	 4.1
177.0910056294 	 17.81
188.0831805973 	 10.88
189.0910056294 	 14.02
190.0988306615 	 6.39
191.1066556936 	 4.64
197.0960910073 	 4.24
201.0910056294 	 6.56
216.1144807257 	 4.81
225.0910056294 	 5.6
226.0988306615 	 4.01
359.1852999451 	 0
END IONS

BEGIN IONS
PEPMASS=430.15
CHARGE=1
MSLEVEL=2
RT=0
SOURCE_INSTRUMENT=qTOF
FILENAME=CCMSLIB00000080258.ms
IONMODE=Positive
ORGANISM=Natural
NAME=MLS000563049-01!
PI=GNPS
DATACOLLECTOR=GNPS
SMILES=c1ccc(c(c1)CC(=O)c1c2ccccc2oc1N)O[C@H]1[C@@H]([C@H]([C@@H]([C@@H](CO)O1)O)O)O
INCHI=InChI=1S/C22H23NO8/c23-21-17(12-6-2-4-8-15(12)29-21)13(25)9-11-5-1-3-7-14(11)30-22-20(28)19(27)18(26)16(10-24)31-22/h1-8,16,18-20,22,24,26-28H,9-10,23H2/t16-,18-,19+,20-,22-/m1/s1
FORMULA=C22H23NO8
PUBMED=N/A
SUBMITUSER=BIOADREM
LIBRARYQUALITY=0
SPECTRUMID=CCMSLIB00000080258
SCANS=2447
ID=CCMSLIB00000080258
104.0494751657 	 2.4
106.0651252299 	 12.85
107.0491408147 	 81.55
119.0491408147 	 1.21
132.0443897878 	 17.36
134.060039852 	 24.12
135.0440554368 	 21.09
146.060039852 	 6.14
160.0393044099 	 8.95
167.085526321 	 3.06
194.0964253583 	 2.26
195.0804409431 	 1.35
204.0807752941 	 2.19
205.0647908789 	 5.51
222.0913399804 	 81.09
232.0756899162 	 0.86
250.0862546025 	 100
268.0968192888 	 62.35
430.1496427203 	 0
END IONS

BEGIN IONS
PEPMASS=468.2017
CHARGE=1
MSLEVEL=2
RT=0
SOURCE_INSTRUMENT=qTOF
FILENAME=CCMSLIB00000080259.ms
IONMODE=Positive
ORGANISM=Natural
NAME=MLS001157727-01!N-[(3,4-dimethoxyphenyl)methyl]-2-[(4,8,8-trimethyl-2-oxo-9,10-dihydropyrano[2,3-h]chromen-5-yl)oxy]acetamide
PI=GNPS
DATACOLLECTOR=GNPS
SMILES=Cc1cc(=O)oc2c3CCC(C)(C)Oc3cc(c12)OCC(=NCc1ccc(c(c1)OC)OC)O
INCHI=InChI=1S/C26H29NO7/c1-15-10-23(29)33-25-17-8-9-26(2,3)34-19(17)12-21(24(15)25)32-14-22(28)27-13-16-6-7-18(30-4)20(11-16)31-5/h6-7,10-12H,8-9,13-14H2,1-5H3,(H,27,28)
FORMULA=C26H29NO7
PUBMED=N/A
SUBMITUSER=BIOADREM
LIBRARYQUALITY=0
SPECTRUMID=CCMSLIB00000080259
SCANS=2448
ID=CCMSLIB00000080259
107.0491408147 	 3.33
108.0569658468 	 1.27
118.0413157826 	 0.26
121.0647908789 	 0.32
135.0440554368 	 2.91
136.0518804689 	 2.83
137.059705501 	 4.64
139.0753555652 	 0.92
149.059705501 	 0.24
151.0753555652 	 100
159.0440554368 	 0.22
163.0753555652 	 0.23
167.0702701873 	 2.79
177.0546201231 	 0.35
179.0702701873 	 0.36
180.1019046667 	 1.87
189.0546201231 	 0.4
205.0495347452 	 6.03
208.0968192888 	 0.77
217.0495347452 	 1.08
221.0808348736 	 0.6
245.0444493673 	 0.9
276.086648533 	 0.2
412.139078034 	 2.42
468.2016782908 	 0.71
END IONS

BEGIN IONS
PEPMASS=379.166
CHARGE=1
MSLEVEL=2
RT=0
SOURCE_INSTRUMENT=qTOF
FILENAME=CCMSLIB00000080260.ms
IONMODE=Positive
ORGANISM=Natural
NAME=MLS001141062-01!(2S)-5-oxo-1-(3-oxo-1H-2-benzofuran-1-yl)-N-(4-propan-2-ylphenyl)pyrrolidine-2-carboxamide
PI=GNPS
DATACOLLECTOR=GNPS
SMILES=CC(C)c1ccc(cc1)NC(=O)[C@@H]1CCC(=O)N1C1c2ccccc2C(=O)O1
INCHI=InChI=1S/C22H22N2O4/c1-13(2)14-7-9-15(10-8-14)23-20(26)18-11-12-19(25)24(18)21-16-5-3-4-6-17(16)22(27)28-21/h3-10,13,18,21H,11-12H2,1-2H3,(H,23,26)/t18-,21?/m0/s1
FORMULA=C22H22N2O4
PUBMED=N/A
SUBMITUSER=BIOADREM
LIBRARYQUALITY=0
SPECTRUMID=CCMSLIB00000080260
SCANS=2449
ID=CCMSLIB00000080260
105.0334907505 	 11.2
115.0542261926 	 0.61
133.0284053726 	 100
142.0651252299 	 0.98
170.060039852 	 1.71
198.0549544741 	 1.06
199.0502034472 	 0.64
208.0756899162 	 2.09
209.0835149483 	 1.12
250.1226401088 	 5.62
258.1039160394 	 0.65
259.0865889535 	 0.98
268.1332047951 	 0.6
272.0944139856 	 0.74
273.1022390177 	 2.21
274.1100640498 	 1.02
287.0815035756 	 1.48
301.0971536398 	 1.29
302.1049786719 	 3.9
318.099893294 	 0.82
351.1339330766 	 0.87
379.165233205 	 0
END IONS

BEGIN IONS
PEPMASS=551.2664
CHARGE=1
MSLEVEL=2
RT=0
SOURCE_INSTRUMENT=qTOF
FILENAME=CCMSLIB00000080261.ms
IONMODE=Positive
ORGANISM=Natural
NAME=MLS001140302-01!
PI=GNPS
DATACOLLECTOR=GNPS
SMILES=COc1cc(cc(c1OC)OC)c1c2c(cc(C(=O)NC3CCN(CC3)Cc3ccccc3)[nH]1)c1ccccc1n2
INCHI=InChI=1S/C33H34N4O4/c1-39-28-17-22(18-29(40-2)32(28)41-3)30-31-25(24-11-7-8-12-26(24)35-31)19-27(36-30)33(38)34-23-13-15-37(16-14-23)20-21-9-5-4-6-10-21/h4-12,17-19,23,36H,13-16,20H2,1-3H3,(H,34,38)
FORMULA=C33H34N4O4
PUBMED=N/A
SUBMITUSER=BIOADREM
LIBRARYQUALITY=0
SPECTRUMID=CCMSLIB00000080261
SCANS=2450
ID=CCMSLIB00000080261
120.0807752941 	 1.03
129.0698762568 	 0.93
172.1120754225 	 5.88
174.1277254867 	 100
260.0944139856 	 1.02
272.0944139856 	 1.48
273.1022390177 	 5.95
274.1073839751 	 1.85
275.0815035756 	 1.41
287.0815035756 	 5.63
288.0893286077 	 2.23
289.0971536398 	 1.26
300.0893286077 	 3.9
301.0971536398 	 7.34
302.1049786719 	 68.27
317.0920682619 	 1.12
318.099893294 	 11.24
333.1233683903 	 46.83
334.1311934224 	 9.95
335.1291224702 	 2.03
351.1339330766 	 21.32
353.1396871565 	 0.99
360.1342674276 	 8.45
361.1209630871 	 6.59
362.1261080445 	 2.31
367.1117410715 	 0.95
378.1448321139 	 4.01
379.1315277734 	 9.4
396.138290173 	 1.12
397.1586912641 	 2.09
398.1665162962 	 1.68
423.1743413283 	 3.97
424.1695903014 	 1.82
425.1899913925 	 4.49
444.1917823065 	 4.58
445.2022874133 	 2.1
451.1692559504 	 4.1
452.1645049235 	 2.43
453.1723299556 	 1.02
468.1958050519 	 2.26
533.2547169143 	 2.09
534.2625419464 	 2.31
535.2465575312 	 1
551.2652816006 	 43.49
END IONS

BEGIN IONS
PEPMASS=454.1496
CHARGE=1
MSLEVEL=2
RT=0
SOURCE_INSTRUMENT=qTOF
FILENAME=CCMSLIB00000080262.ms
IONMODE=Positive
ORGANISM=Natural
NAME=MLS001157954-01!(2S)-1-[2-[[(2Z)-2-[(3,4-dimethoxyphenyl)methylidene]-3-oxo-1-benzofuran-6-yl]oxy]acetyl]pyrrolidine-2-carboxylic acid
PI=GNPS
DATACOLLECTOR=GNPS
SMILES=COc1ccc(cc1OC)/C=C\1/C(=O)c2ccc(cc2O1)OCC(=O)N1CCC[C@H]1C(=O)O
INCHI=InChI=1S/C24H23NO8/c1-30-18-8-5-14(10-20(18)31-2)11-21-23(27)16-7-6-15(12-19(16)33-21)32-13-22(26)25-9-3-4-17(25)24(28)29/h5-8,10-12,17H,3-4,9,13H2,1-2H3,(H,28,29)/b21-11-/t17-/m0/s1
FORMULA=C24H23NO8
PUBMED=N/A
SUBMITUSER=BIOADREM
LIBRARYQUALITY=0
SPECTRUMID=CCMSLIB00000080262
SCANS=2451
ID=CCMSLIB00000080262
98.060039852 	 7.4
100.0756899162 	 10.25
112.0756899162 	 7.87
128.0706045383 	 13.81
137.0233199947 	 6.49
148.0518804689 	 7.83
156.0655191604 	 5.72
163.0389700589 	 6.24
178.0624451552 	 5.36
209.059705501 	 2.4
237.0546201231 	 15.25
238.0624451552 	 14.25
243.1015703157 	 9.23
252.0417097131 	 4.69
253.0495347452 	 5.17
253.0859202515 	 2.49
255.0651848094 	 9.23
265.0495347452 	 13.7
266.0573597773 	 29.24
267.0651848094 	 20.3
269.0444493673 	 4.6
279.0651848094 	 4.43
280.0730098415 	 2.41
281.0808348736 	 4.18
282.0886599057 	 7.76
283.0600994315 	 20.42
284.0679244636 	 19.9
295.0600994315 	 5.47
298.0835745278 	 12.84
299.0913995599 	 100
310.0835745278 	 18.24
311.0913995599 	 48.16
313.0706641178 	 5.26
339.086314182 	 4.45
357.0968788683 	 3.59
380.1492487898 	 5.44
454.1496427203 	 21.82
END IONS

BEGIN IONS
PEPMASS=341.103
CHARGE=1
MSLEVEL=2
RT=0
SOURCE_INSTRUMENT=qTOF
FILENAME=CCMSLIB00000080263.ms
IONMODE=Positive
ORGANISM=Natural
NAME=MLS002473152-01![6-methoxy-3-(4-methoxyphenyl)-4-oxochromen-7-yl] acetate
PI=GNPS
DATACOLLECTOR=GNPS
SMILES=CC(=O)Oc1cc2c(cc1OC)c(=O)c(co2)c1ccc(cc1)OC
INCHI=InChI=1S/C19H16O6/c1-11(20)25-18-9-16-14(8-17(18)23-3)19(21)15(10-24-16)12-4-6-13(22-2)7-5-12/h4-10H,1-3H3
FORMULA=C19H16O6
PUBMED=N/A
SUBMITUSER=BIOADREM
LIBRARYQUALITY=0
SPECTRUMID=CCMSLIB00000080263
SCANS=2452
ID=CCMSLIB00000080263
123.0076699305 	 0.96
124.0154949626 	 1.64
133.0647908789 	 1.89
135.0440554368 	 1.58
151.0025845526 	 0.91
152.0104095847 	 1.13
153.0698762568 	 0.77
157.0647908789 	 1.37
163.0389700589 	 1.09
167.033884681 	 1.54
168.0569658468 	 2.69
169.0647908789 	 0.89
181.0647908789 	 0.87
182.072615911 	 2.52
183.0804409431 	 4.54
185.059705501 	 1.64
196.0518804689 	 3.6
197.059705501 	 3.2
200.0831805973 	 1.71
210.0675305331 	 2.63
211.0753555652 	 5.32
213.0546201231 	 3.69
224.046795091 	 0.99
225.0546201231 	 2.06
227.0702701873 	 7.07
228.0780952194 	 5.78
239.0702701873 	 8.52
240.0780952194 	 2.43
241.0495347452 	 4.31
243.1015703157 	 11.13
252.0417097131 	 0.79
255.0651848094 	 3.24
256.0730098415 	 30.62
267.0651848094 	 4.24
269.0444493673 	 1.47
283.0600994315 	 5.1
284.0679244636 	 51.97
299.0913995599 	 100
341.1019642462 	 0
END IONS

BEGIN IONS
PEPMASS=180.102
CHARGE=1
MSLEVEL=2
RT=0
SOURCE_INSTRUMENT=qTOF
FILENAME=CCMSLIB00000080264.ms
IONMODE=Positive
ORGANISM=Natural
NAME=MLS000737289-01!
PI=GNPS
DATACOLLECTOR=GNPS
SMILES=CCCCOC(=O)c1cccnc1
INCHI=InChI=1S/C10H13NO2/c1-2-3-7-13-10(12)9-5-4-6-11-8-9/h4-6,8H,2-3,7H2,1H3
FORMULA=C10H13NO2
PUBMED=N/A
SUBMITUSER=BIOADREM
LIBRARYQUALITY=0
SPECTRUMID=CCMSLIB00000080264
SCANS=2453
ID=CCMSLIB00000080264
96.0443897878 	 2.53
106.0287397236 	 2.84
122.0236543457 	 6.61
124.0393044099 	 100
180.1019046667 	 0
END IONS

BEGIN IONS
PEPMASS=343.1176
CHARGE=1
MSLEVEL=2
RT=0
SOURCE_INSTRUMENT=qTOF
FILENAME=CCMSLIB00000080265.ms
IONMODE=Positive
ORGANISM=Natural
NAME=MLS001048998-01!
PI=GNPS
DATACOLLECTOR=GNPS
SMILES=COc1ccc(cc1)c1cc(=O)c2c(cc(c(c2OC)OC)OC)o1
INCHI=InChI=1S/C19H18O6/c1-21-12-7-5-11(6-8-12)14-9-13(20)17-15(25-14)10-16(22-2)18(23-3)19(17)24-4/h5-10H,1-4H3
FORMULA=C19H18O6
PUBMED=N/A
SUBMITUSER=BIOADREM
LIBRARYQUALITY=0
SPECTRUMID=CCMSLIB00000080265
SCANS=2454
ID=CCMSLIB00000080265
122.0362304047 	 2.34
125.0233199947 	 3.2
133.0647908789 	 14.97
135.0440554368 	 9.26
149.0233199947 	 1.59
150.0311450268 	 8.59
153.0182346168 	 33.93
178.9974991747 	 4.51
181.0131492389 	 15.6
195.0287993031 	 2.56
211.0753555652 	 1.5
214.0624451552 	 1.82
238.0624451552 	 2.66
239.0702701873 	 8.97
242.0573597773 	 2.7
251.0702701873 	 1.75
252.0780952194 	 1.54
253.0859202515 	 7.2
254.0937452836 	 3.17
256.0730098415 	 6.63
257.0808348736 	 3.92
266.0573597773 	 3.48
267.0651848094 	 10.71
269.0808348736 	 3.89
270.0522743994 	 4.16
280.0730098415 	 2.56
281.0808348736 	 26.63
282.0886599057 	 33.41
283.0600994315 	 2.14
284.0679244636 	 12.62
285.0757494957 	 44.28
294.0522743994 	 1.64
295.0600994315 	 1.72
297.0757494957 	 18.51
298.0471890215 	 1.93
299.0913995599 	 34.51
309.0757494957 	 22.43
310.0835745278 	 9.56
311.0550140536 	 15.55
312.0628390857 	 4.28
313.0706641178 	 100
327.086314182 	 23.47
328.0941392141 	 9.58
343.1176143104 	 18.99
END IONS

BEGIN IONS
PEPMASS=423.1928
CHARGE=1
MSLEVEL=2
RT=0
SOURCE_INSTRUMENT=qTOF
FILENAME=CCMSLIB00000080266.ms
IONMODE=Positive
ORGANISM=Natural
NAME=MLS001159030-01!2-[(4-ethyl-8,8-dimethyl-2-oxo-9,10-dihydropyrano[2,3-h]chromen-5-yl)oxy]-N-(pyridin-4-ylmethyl)acetamide
PI=GNPS
DATACOLLECTOR=GNPS
SMILES=CCc1cc(=O)oc2c3CCC(C)(C)Oc3cc(c12)OCC(=NCc1ccncc1)O
INCHI=InChI=1S/C24H26N2O5/c1-4-16-11-21(28)30-23-17-5-8-24(2,3)31-18(17)12-19(22(16)23)29-14-20(27)26-13-15-6-9-25-10-7-15/h6-7,9-12H,4-5,8,13-14H2,1-3H3,(H,26,27)
FORMULA=C24H26N2O5
PUBMED=N/A
SUBMITUSER=BIOADREM
LIBRARYQUALITY=0
SPECTRUMID=CCMSLIB00000080266
SCANS=2455
ID=CCMSLIB00000080266
104.0494751657 	 1.57
105.0447241388 	 0.52
106.0651252299 	 4.95
107.060374203 	 45.03
108.0443897878 	 20.5
119.060374203 	 13.21
120.0443897878 	 39.77
121.0760242672 	 40.18
131.060374203 	 0.72
132.0443897878 	 1.57
135.0804409431 	 0.5
149.0709388893 	 53.94
163.0753555652 	 1.93
165.0546201231 	 0.47
175.0753555652 	 1.23
191.0702701873 	 8.31
201.0546201231 	 0.75
203.0702701873 	 3.41
219.0651848094 	 18.34
231.0651848094 	 7.47
274.1199600341 	 0.81
339.1339330766 	 1.54
367.1288476987 	 100
395.1965333334 	 0.66
423.1914479555 	 14.94
END IONS

BEGIN IONS
PEPMASS=329.15
CHARGE=1
MSLEVEL=2
RT=0
SOURCE_INSTRUMENT=qTOF
FILENAME=CCMSLIB00000080267.ms
IONMODE=Positive
ORGANISM=Natural
NAME=MLS001140347-01!1-[2-(6,7-dimethoxy-3,4-dihydro-1H-isoquinolin-2-yl)-2-oxoethyl]pyridin-2-one
PI=GNPS
DATACOLLECTOR=GNPS
SMILES=COc1cc2CCN(Cc2cc1OC)C(=O)Cn1ccccc1=O
INCHI=InChI=1S/C18H20N2O4/c1-23-15-9-13-6-8-20(11-14(13)10-16(15)24-2)18(22)12-19-7-4-3-5-17(19)21/h3-5,7,9-10H,6,8,11-12H2,1-2H3
FORMULA=C18H20N2O4
PUBMED=N/A
SUBMITUSER=BIOADREM
LIBRARYQUALITY=0
SPECTRUMID=CCMSLIB00000080267
SCANS=2456
ID=CCMSLIB00000080267
108.0443897878 	 71.49
133.0647908789 	 0.98
134.072615911 	 1.85
136.0393044099 	 100
150.0675305331 	 3.5
151.0753555652 	 2.42
152.0831805973 	 1.62
162.0913399804 	 9.47
165.0910056294 	 18.35
179.0940796346 	 3.39
194.1175547309 	 23.32
329.1495831408 	 0
END IONS

BEGIN IONS
PEPMASS=454.1138
CHARGE=1
MSLEVEL=2
RT=0
SOURCE_INSTRUMENT=qTOF
FILENAME=CCMSLIB00000080268.ms
IONMODE=Positive
ORGANISM=Natural
NAME=MLS001157775-01!(2S)-1-[2-[[(2Z)-2-(1,3-benzodioxol-5-ylmethylidene)-3-oxo-1-benzofuran-6-yl]oxy]acetyl]-4-hydroxypyrrolidine-2-carboxylic acid
PI=GNPS
DATACOLLECTOR=GNPS
SMILES=c1cc2c(cc1/C=C\1/C(=O)c3ccc(cc3O1)OCC(=O)N1CC(C[C@H]1C(=O)O)O)OCO2
INCHI=InChI=1S/C23H19NO9/c25-13-7-16(23(28)29)24(9-13)21(26)10-30-14-2-3-15-18(8-14)33-20(22(15)27)6-12-1-4-17-19(5-12)32-11-31-17/h1-6,8,13,16,25H,7,9-11H2,(H,28,29)/b20-6-/t13?,16-/m0/s1
FORMULA=C23H19NO9
PUBMED=N/A
SUBMITUSER=BIOADREM
LIBRARYQUALITY=0
SPECTRUMID=CCMSLIB00000080268
SCANS=2457
ID=CCMSLIB00000080268
110.060039852 	 3.6
114.0549544741 	 7.23
116.0706045383 	 30.14
128.0706045383 	 2.5
140.0620512247 	 2.43
141.0698762568 	 2.29
144.0655191604 	 17.66
149.0233199947 	 3.42
154.0498690962 	 3.81
162.0311450268 	 6.94
172.0604337825 	 7.93
179.0491408147 	 3.38
181.0647908789 	 9.76
197.059705501 	 11.39
209.059705501 	 7.61
211.0753555652 	 6.31
225.0546201231 	 79.84
227.0702701873 	 19.84
237.0546201231 	 6.63
238.0651252299 	 2.43
239.0702701873 	 5.82
253.0495347452 	 32.53
254.0573597773 	 18.82
265.0495347452 	 13.04
266.060039852 	 14.84
267.0651848094 	 5.04
281.0444493673 	 3.1
282.0522743994 	 13.71
283.0600994315 	 100
293.047129442 	 2.61
294.0549544741 	 12.44
295.0600994315 	 26.58
298.0557423351 	 2.4
309.0784295704 	 5.78
323.0635673672 	 2.57
333.0757494957 	 4.09
341.0741320535 	 3.67
342.073403772 	 3.35
362.1022985972 	 5.6
380.1128632835 	 9.69
382.0921278414 	 3.28
454.113257214 	 21.33
END IONS

BEGIN IONS
PEPMASS=465.166
CHARGE=1
MSLEVEL=2
RT=0
SOURCE_INSTRUMENT=qTOF
FILENAME=CCMSLIB00000080269.ms
IONMODE=Positive
ORGANISM=Natural
NAME=MLS001158026-01!3-(5-hydroxy-1H-indol-3-yl)-2-[[2-(3,4,8-trimethyl-2-oxochromen-7-yl)oxyacetyl]amino]propanoic acid
PI=GNPS
DATACOLLECTOR=GNPS
SMILES=Cc1c(C)c(=O)oc2c(C)c(ccc12)OCC(=NC(Cc1c[nH]c2ccc(cc12)O)C(=O)O)O
INCHI=InChI=1S/C25H24N2O7/c1-12-13(2)25(32)34-23-14(3)21(7-5-17(12)23)33-11-22(29)27-20(24(30)31)8-15-10-26-19-6-4-16(28)9-18(15)19/h4-7,9-10,20,26,28H,8,11H2,1-3H3,(H,27,29)(H,30,31)
FORMULA=C25H24N2O7
PUBMED=N/A
SUBMITUSER=BIOADREM
LIBRARYQUALITY=0
SPECTRUMID=CCMSLIB00000080269
SCANS=2458
ID=CCMSLIB00000080269
105.0698762568 	 2.68
115.0542261926 	 2.91
116.0620512247 	 3.33
117.0573001978 	 5.27
118.0651252299 	 3.31
129.0698762568 	 3.47
130.0651252299 	 5.93
131.0491408147 	 4.03
131.085526321 	 3.97
132.0807752941 	 3.01
133.0522148199 	 2.26
134.060039852 	 6.58
142.0651252299 	 6.54
143.0702701873 	 2.24
144.0569658468 	 2.93
146.060039852 	 100
148.0756899162 	 5.33
149.0960910073 	 3.21
158.060039852 	 24.05
160.0756899162 	 37.16
170.060039852 	 7.57
171.0651848094 	 3.97
172.0756899162 	 9.89
173.0709388893 	 7.4
174.0787639214 	 35.22
186.0549544741 	 27.98
187.0865889535 	 23.66
188.0944139856 	 7.63
189.0910056294 	 5.08
198.0760838467 	 8.47
199.0865889535 	 10.49
201.0658535114 	 7.71
204.0655191604 	 22.47
205.0859202515 	 15.51
215.0815035756 	 8.59
216.0893286077 	 17.07
217.0859202515 	 23.28
233.0920682619 	 1.74
245.0808348736 	 2.9
262.1073839751 	 2.34
419.1601478271 	 16.04
465.1656271355 	 0
END IONS

BEGIN IONS
PEPMASS=347.2215
CHARGE=1
MSLEVEL=2
RT=0
SOURCE_INSTRUMENT=qTOF
FILENAME=CCMSLIB00000080270.ms
IONMODE=Positive
ORGANISM=Natural
NAME=MLS000877029-01!(E)-3-[4-[(2E)-3,7-dimethylocta-2,6-dienoxy]-3,5-dimethoxyphenyl]prop-2-en-1-ol
PI=GNPS
DATACOLLECTOR=GNPS
SMILES=CC(=CCC/C(=C/COc1c(cc(/C=C/CO)cc1OC)OC)/C)C
INCHI=InChI=1S/C21H30O4/c1-16(2)8-6-9-17(3)11-13-25-21-19(23-4)14-18(10-7-12-22)15-20(21)24-5/h7-8,10-11,14-15,22H,6,9,12-13H2,1-5H3/b10-7+,17-11+
FORMULA=C21H30O4
PUBMED=N/A
SUBMITUSER=BIOADREM
LIBRARYQUALITY=0
SPECTRUMID=CCMSLIB00000080270
SCANS=2459
ID=CCMSLIB00000080270
103.0542261926 	 27.37
105.0698762568 	 36.42
115.0542261926 	 22.74
121.0647908789 	 6.4
123.0440554368 	 27.26
129.0698762568 	 9.93
133.0647908789 	 61.59
137.1324765136 	 30.68
142.0777012889 	 7.62
144.0569658468 	 8.06
158.072615911 	 10.82
161.059705501 	 100
167.0702701873 	 91.83
171.0804409431 	 7.17
187.0753555652 	 16.11
193.0859202515 	 8.28
199.0753555652 	 8.28
205.0859202515 	 8.17
219.1015703157 	 6.18
231.1015703157 	 10.49
347.2216854514 	 1.55
END IONS

BEGIN IONS
PEPMASS=182.01
CHARGE=1
MSLEVEL=2
RT=0
SOURCE_INSTRUMENT=qTOF
FILENAME=CCMSLIB00000080271.ms
IONMODE=Positive
ORGANISM=Natural
NAME=MLS000541593-01!
PI=GNPS
DATACOLLECTOR=GNPS
SMILES=CSc1nc2ccccc2s1
INCHI=InChI=1S/C8H7NS2/c1-10-8-9-6-4-2-3-5-7(6)11-8/h2-5H,1H3
FORMULA=C8H7NS2
PUBMED=N/A
SUBMITUSER=BIOADREM
LIBRARYQUALITY=0
SPECTRUMID=CCMSLIB00000080271
SCANS=2460
ID=CCMSLIB00000080271
103.0416501336 	 2.08
104.0494751657 	 2.38
108.0028217863 	 5.37
109.0106468184 	 16.73
122.0058957915 	 2.43
123.0137208236 	 20.88
135.0137208236 	 18.85
136.0215458557 	 2.84
139.9748924763 	 8.41
140.9701414494 	 2.23
166.9857915136 	 100
182.0092666099 	 0
END IONS

BEGIN IONS
PEPMASS=438.192
CHARGE=1
MSLEVEL=2
RT=0
SOURCE_INSTRUMENT=qTOF
FILENAME=CCMSLIB00000080272.ms
IONMODE=Positive
ORGANISM=Natural
NAME=MLS001141081-01!1-[3-(4-methyl-2-oxo-6,7,8,9-tetrahydro-[1]benzofuro[3,2-g]chromen-3-yl)propanoyl]piperidine-4-carboxylic acid
PI=GNPS
DATACOLLECTOR=GNPS
SMILES=Cc1c(CCC(=O)N2CCC(CC2)C(=O)O)c(=O)oc2cc3c(cc12)c1CCCCc1o3
INCHI=InChI=1S/C25H27NO6/c1-14-16(6-7-23(27)26-10-8-15(9-11-26)24(28)29)25(30)32-21-13-22-19(12-18(14)21)17-4-2-3-5-20(17)31-22/h12-13,15H,2-11H2,1H3,(H,28,29)
FORMULA=C25H27NO6
PUBMED=N/A
SUBMITUSER=BIOADREM
LIBRARYQUALITY=0
SPECTRUMID=CCMSLIB00000080272
SCANS=2461
ID=CCMSLIB00000080272
129.0698762568 	 0.38
157.0647908789 	 0.56
211.0753555652 	 1.84
211.1117410715 	 0.5
225.1273911357 	 0.22
239.1066556936 	 7.59
253.1223057578 	 0.7
267.1015703157 	 100
281.1172203799 	 18.81
309.112135002 	 24
438.1911136045 	 0
END IONS

BEGIN IONS
PEPMASS=436.1979
CHARGE=1
MSLEVEL=2
RT=0
SOURCE_INSTRUMENT=qTOF
FILENAME=CCMSLIB00000080274.ms
IONMODE=Positive
ORGANISM=Natural
NAME=MLS001158086-01!(2R)-2-[[(2S)-2-(1,2-dihydroimidazo[1,2-a]benzimidazole-3-carbonylamino)-3-methylbutanoyl]amino]-2-phenylacetic acid
PI=GNPS
DATACOLLECTOR=GNPS
SMILES=CC(C)[C@@H](C(=N[C@H](c1ccccc1)C(=O)O)O)N=C(N1CCn2c3ccccc3nc12)O
INCHI=InChI=1S/C23H25N5O4/c1-14(2)18(20(29)25-19(21(30)31)15-8-4-3-5-9-15)26-23(32)28-13-12-27-17-11-7-6-10-16(17)24-22(27)28/h3-11,14,18-19H,12-13H2,1-2H3,(H,25,29)(H,26,32)(H,30,31)/t18-,19+/m0/s1
FORMULA=C23H25N5O4
PUBMED=N/A
SUBMITUSER=BIOADREM
LIBRARYQUALITY=0
SPECTRUMID=CCMSLIB00000080274
SCANS=2462
ID=CCMSLIB00000080274
98.060039852 	 0.48
105.0447241388 	 0.38
106.0651252299 	 2.75
107.0491408147 	 1.43
118.0525491709 	 0.61
119.060374203 	 5.4
131.060374203 	 0.26
132.0443897878 	 4.32
133.0760242672 	 1.24
134.0712732403 	 0.29
158.0712732403 	 0.74
160.0869233045 	 100
162.0913399804 	 0.82
203.1178890819 	 0.72
214.1338734971 	 1.45
257.1396871565 	 19.2
436.1979303169 	 0.17
END IONS

BEGIN IONS
PEPMASS=342.061
CHARGE=1
MSLEVEL=2
RT=0
SOURCE_INSTRUMENT=qTOF
FILENAME=CCMSLIB00000080275.ms
IONMODE=Positive
ORGANISM=Natural
NAME=MLS002695974-01!
PI=GNPS
DATACOLLECTOR=GNPS
SMILES=COc1cccc2c1cc(c1c(cc3c(c21)OCO3)C(=O)O)N(=O)=O
INCHI=InChI=1S/C17H11NO7/c1-23-12-4-2-3-8-9(12)5-11(18(21)22)14-10(17(19)20)6-13-16(15(8)14)25-7-24-13/h2-6H,7H2,1H3,(H,19,20)
FORMULA=C17H11NO7
PUBMED=N/A
SUBMITUSER=BIOADREM
LIBRARYQUALITY=0
SPECTRUMID=CCMSLIB00000080275
SCANS=2463
ID=CCMSLIB00000080275
96.0205803405 	 8.55
115.0542261926 	 14.93
126.0464011605 	 8.68
140.046795091 	 13.03
141.0698762568 	 9.63
151.0416501336 	 26.19
153.0573001978 	 31.75
155.033884681 	 17.1
164.0494751657 	 32.84
165.0698762568 	 66.49
177.0573001978 	 11.26
181.0647908789 	 22.66
183.0440554368 	 13.98
193.0647908789 	 100
207.0440554368 	 17.1
211.0389700589 	 11.26
220.0393044099 	 17.37
221.059705501 	 38.26
225.0546201231 	 25.51
237.0420440641 	 55.22
240.0264535794 	 8.28
250.0498690962 	 18.86
253.0495347452 	 32.97
254.0573597773 	 14.11
265.0369586862 	 72.86
266.0421036436 	 38.53
280.0604337825 	 10.31
281.0444493673 	 77.07
282.0522743994 	 20.08
296.0679244636 	 59.84
342.060827713 	 0
END IONS

BEGIN IONS
PEPMASS=547.244
CHARGE=1
MSLEVEL=2
RT=0
SOURCE_INSTRUMENT=qTOF
FILENAME=CCMSLIB00000080276.ms
IONMODE=Positive
ORGANISM=Natural
NAME=MLS001140268-01!(2S)-3-phenyl-2-[2-[[2-(2,3,5,9-tetramethyl-7-oxofuro[3,2-g]chromen-6-yl)acetyl]amino]pentanoylamino]propanoic acid
PI=GNPS
DATACOLLECTOR=GNPS
SMILES=CCCC(C(=N[C@@H](Cc1ccccc1)C(=O)O)O)N=C(Cc1c(C)c2cc3c(C)c(C)oc3c(C)c2oc1=O)O
INCHI=InChI=1S/C31H34N2O7/c1-6-10-24(29(35)33-25(30(36)37)13-20-11-8-7-9-12-20)32-26(34)15-23-17(3)22-14-21-16(2)19(5)39-27(21)18(4)28(22)40-31(23)38/h7-9,11-12,14,24-25H,6,10,13,15H2,1-5H3,(H,32,34)(H,33,35)(H,36,37)/t24?,25-/m0/s1
FORMULA=C31H34N2O7
PUBMED=N/A
SUBMITUSER=BIOADREM
LIBRARYQUALITY=0
SPECTRUMID=CCMSLIB00000080276
SCANS=2464
ID=CCMSLIB00000080276
120.0807752941 	 0.45
142.0777012889 	 0.22
171.1168264494 	 0.28
184.0842432298 	 0.24
196.0882659752 	 0.33
199.1117410715 	 0.61
211.1117410715 	 0.34
212.0831805973 	 0.49
227.1066556936 	 8.2
228.1104579803 	 1.36
255.1015703157 	 100
256.1053726024 	 22.17
283.0964849378 	 23.26
284.1002872245 	 3.7
547.2438774565 	 0
END IONS

BEGIN IONS
PEPMASS=211.061
CHARGE=1
MSLEVEL=2
RT=0
SOURCE_INSTRUMENT=qTOF
FILENAME=CCMSLIB00000080277.ms
IONMODE=Positive
ORGANISM=Natural
NAME=MLS000877011-01!1-(3-acetyl-2,4,6-trihydroxyphenyl)ethanone
PI=GNPS
DATACOLLECTOR=GNPS
SMILES=CC(=O)c1c(cc(c(C(=O)C)c1O)O)O
INCHI=InChI=1S/C10H10O5/c1-4(11)8-6(13)3-7(14)9(5(2)12)10(8)15/h3,13-15H,1-2H3
FORMULA=C10H10O5
PUBMED=N/A
SUBMITUSER=BIOADREM
LIBRARYQUALITY=0
SPECTRUMID=CCMSLIB00000080277
SCANS=2465
ID=CCMSLIB00000080277
95.0491408147 	 6.24
102.0100156542 	 9.51
105.0334907505 	 11.74
109.0284053726 	 90.94
118.0413157826 	 6.09
119.0491408147 	 19.32
123.0440554368 	 29.72
147.0440554368 	 100
149.0233199947 	 7.73
151.0389700589 	 75.78
157.0284053726 	 17.83
175.0389700589 	 57.8
194.0573597773 	 9.06
211.0600994315 	 0
END IONS

BEGIN IONS
PEPMASS=423.108
CHARGE=1
MSLEVEL=2
RT=0
SOURCE_INSTRUMENT=qTOF
FILENAME=CCMSLIB00000080278.ms
IONMODE=Positive
ORGANISM=Natural
NAME=MLS001048953-01![9-(1,3-benzodioxol-5-yl)-6,7-dimethoxy-1-oxo-3H-benzo[f][2]benzofuran-4-yl] acetate
PI=GNPS
DATACOLLECTOR=GNPS
SMILES=CC(=O)Oc1c2cc(c(cc2c(c2ccc3c(c2)OCO3)c2c1COC2=O)OC)OC
INCHI=InChI=1S/C23H18O8/c1-11(24)31-22-14-8-18(27-3)17(26-2)7-13(14)20(21-15(22)9-28-23(21)25)12-4-5-16-19(6-12)30-10-29-16/h4-8H,9-10H2,1-3H3
FORMULA=C23H18O8
PUBMED=N/A
SUBMITUSER=BIOADREM
LIBRARYQUALITY=0
SPECTRUMID=CCMSLIB00000080278
SCANS=2466
ID=CCMSLIB00000080278
205.0647908789 	 3.78
206.072615911 	 8.4
207.0804409431 	 4.73
218.072615911 	 3.35
219.0804409431 	 3.93
233.059705501 	 15.84
234.0675305331 	 23.97
235.0753555652 	 11.85
236.0831805973 	 5.66
246.0675305331 	 3.17
247.0753555652 	 6.82
248.0831805973 	 8.36
249.0546201231 	 4.26
249.0910056294 	 14.14
251.1066556936 	 4.86
255.1015703157 	 4.09
261.0546201231 	 5.89
262.0624451552 	 12.45
263.0702701873 	 14.43
264.0780952194 	 12.22
265.0859202515 	 4.63
267.1015703157 	 4.74
274.0624451552 	 3.9
275.0702701873 	 4.74
276.0780952194 	 8.76
277.0859202515 	 100
279.1015703157 	 16.85
280.0730098415 	 3.95
290.0573597773 	 9.88
291.0651848094 	 20.64
292.0730098415 	 11.78
293.0808348736 	 5.52
294.0886599057 	 6.54
295.0964849378 	 7.78
302.0573597773 	 3.16
305.0808348736 	 88.45
307.0964849378 	 13.21
309.112135002 	 12.18
318.0522743994 	 3.28
319.0600994315 	 17.86
320.0679244636 	 11.04
323.0913995599 	 6.88
333.0757494957 	 80.45
335.0913995599 	 19.4
337.1070496241 	 22.24
351.086314182 	 26.9
363.086314182 	 45.01
381.0968788683 	 48.32
423.1074435546 	 0
END IONS

BEGIN IONS
PEPMASS=354.1448
CHARGE=1
MSLEVEL=2
RT=0
SOURCE_INSTRUMENT=qTOF
FILENAME=CCMSLIB00000080279.ms
IONMODE=Positive
ORGANISM=Natural
NAME=MLS001139340-01!
PI=GNPS
DATACOLLECTOR=GNPS
SMILES=c1ccc(c(c1)C(=O)O)N=C(N1C[C@H]2C[C@@H](C1)c1cccc(=O)n1C2)O
INCHI=InChI=1S/C19H19N3O4/c23-17-7-3-6-16-13-8-12(10-22(16)17)9-21(11-13)19(26)20-15-5-2-1-4-14(15)18(24)25/h1-7,12-13H,8-11H2,(H,20,26)(H,24,25)/t12-,13+/m1/s1
FORMULA=C19H19N3O4
PUBMED=N/A
SUBMITUSER=BIOADREM
LIBRARYQUALITY=0
SPECTRUMID=CCMSLIB00000080279
SCANS=2467
ID=CCMSLIB00000080279
104.0494751657 	 2.07
106.0651252299 	 1.81
108.0443897878 	 2.51
117.0573001978 	 2.63
118.0651252299 	 1.97
120.0443897878 	 30.68
122.060039852 	 1.37
130.0651252299 	 4.66
131.072950262 	 2.8
132.0443897878 	 7.82
132.0807752941 	 4.54
133.0522148199 	 15.96
134.060039852 	 7.51
142.0651252299 	 1.89
144.0807752941 	 2.07
145.0522148199 	 1.97
145.0886003262 	 0.85
146.0236543457 	 83.37
146.060039852 	 38.65
148.0756899162 	 13.63
154.0651252299 	 1.08
155.072950262 	 1.19
156.0807752941 	 4.86
158.060039852 	 11.35
159.0678648841 	 7.69
160.0756899162 	 100
171.0916743314 	 0.74
172.0756899162 	 10.76
173.0835149483 	 1.81
174.0913399804 	 39.5
189.1022390177 	 29.31
191.1178890819 	 12.88
199.0865889535 	 1.03
217.0971536398 	 81.1
235.1077183261 	 14.19
336.1342674276 	 34.51
354.1448321139 	 1.26
END IONS

BEGIN IONS
PEPMASS=275.128
CHARGE=1
MSLEVEL=2
RT=0
SOURCE_INSTRUMENT=qTOF
FILENAME=CCMSLIB00000080280.ms
IONMODE=Positive
ORGANISM=Natural
NAME=MLS000863618-01!6,7-dimethoxy-8-(3-methylbut-2-enyl)chromen-2-one
PI=GNPS
DATACOLLECTOR=GNPS
SMILES=CC(=CCc1c2c(ccc(=O)o2)cc(c1OC)OC)C
INCHI=InChI=1S/C16H18O4/c1-10(2)5-7-12-15-11(6-8-14(17)20-15)9-13(18-3)16(12)19-4/h5-6,8-9H,7H2,1-4H3
FORMULA=C16H18O4
PUBMED=N/A
SUBMITUSER=BIOADREM
LIBRARYQUALITY=0
SPECTRUMID=CCMSLIB00000080280
SCANS=2468
ID=CCMSLIB00000080280
103.0542261926 	 2.64
105.0698762568 	 1.59
118.0413157826 	 1.19
131.0491408147 	 5.66
133.0647908789 	 1.92
146.0362304047 	 1.14
147.0440554368 	 2.59
148.0518804689 	 2.15
175.0389700589 	 23.64
176.046795091 	 100
203.033884681 	 1.04
204.0417097131 	 73.34
219.0651848094 	 2.01
275.1277850662 	 0
END IONS

BEGIN IONS
PEPMASS=237.0673
CHARGE=1
MSLEVEL=2
RT=0
SOURCE_INSTRUMENT=qTOF
FILENAME=CCMSLIB00000080281.ms
IONMODE=Positive
ORGANISM=Natural
NAME=MLS000574959-01!
PI=GNPS
DATACOLLECTOR=GNPS
SMILES=c1cc2c(c3ccnc4ccc(=O)n2c34)c(c1)O
INCHI=InChI=1S/C14H8N2O2/c17-11-3-1-2-10-13(11)8-6-7-15-9-4-5-12(18)16(10)14(8)9/h1-7,17H
FORMULA=C14H8N2O2
PUBMED=N/A
SUBMITUSER=BIOADREM
LIBRARYQUALITY=0
SPECTRUMID=CCMSLIB00000080281
SCANS=2469
ID=CCMSLIB00000080281
103.0542261926 	 2.65
127.0542261926 	 3.97
128.0494751657 	 9.1
131.0491408147 	 2.45
153.0573001978 	 4.56
154.0651252299 	 26.92
155.060374203 	 39.65
164.0494751657 	 8.32
166.0525491709 	 2
179.060374203 	 8.59
180.0681992351 	 34.27
181.0760242672 	 42.24
182.060039852 	 5.32
183.0552888251 	 8.06
191.060374203 	 7.69
192.0681992351 	 5.07
193.0760242672 	 4.73
207.0552888251 	 0.68
208.0631138572 	 15.16
209.0709388893 	 100
237.0658535114 	 87.94
END IONS

BEGIN IONS
PEPMASS=315.1233
CHARGE=1
MSLEVEL=2
RT=0
SOURCE_INSTRUMENT=qTOF
FILENAME=CCMSLIB00000080283.ms
IONMODE=Positive
ORGANISM=Natural
NAME=MLS001048850-01!(E)-3-(2,4-dimethoxyphenyl)-1-(2-hydroxy-4-methoxyphenyl)prop-2-en-1-one
PI=GNPS
DATACOLLECTOR=GNPS
SMILES=COc1ccc(C(=O)/C=C/c2ccc(cc2OC)OC)c(c1)O
INCHI=InChI=1S/C18H18O5/c1-21-13-7-8-15(17(20)10-13)16(19)9-5-12-4-6-14(22-2)11-18(12)23-3/h4-11,20H,1-3H3/b9-5+
FORMULA=C18H18O5
PUBMED=N/A
SUBMITUSER=BIOADREM
LIBRARYQUALITY=0
SPECTRUMID=CCMSLIB00000080283
SCANS=2471
ID=CCMSLIB00000080283
95.0491408147 	 9.54
103.0542261926 	 2.14
105.0698762568 	 2.31
107.0491408147 	 0.55
108.0205803405 	 5.43
120.0569658468 	 1.03
121.0647908789 	 1.29
123.0440554368 	 3.99
133.0284053726 	 8.66
135.0804409431 	 3.46
136.0154949626 	 1.19
137.059705501 	 4.65
148.0518804689 	 23.26
151.0389700589 	 100
161.059705501 	 2.02
163.0753555652 	 0.79
167.0702701873 	 1.18
170.072615911 	 0.42
176.046795091 	 12.67
191.0702701873 	 19.65
198.0675305331 	 0.98
213.0910056294 	 2.11
239.0702701873 	 1.28
241.0859202515 	 1.07
242.0573597773 	 0.65
257.0808348736 	 0.95
273.112135002 	 1.39
300.099224592 	 0.75
315.1226996883 	 0.35
END IONS

BEGIN IONS
PEPMASS=412.1762
CHARGE=1
MSLEVEL=2
RT=0
SOURCE_INSTRUMENT=qTOF
FILENAME=CCMSLIB00000080284.ms
IONMODE=Positive
ORGANISM=Natural
NAME=MLS001159032-01!2-[(4-ethyl-8,8-dimethyl-2-oxo-9,10-dihydropyrano[2,3-h]chromen-5-yl)oxy]-N-(furan-2-ylmethyl)acetamide
PI=GNPS
DATACOLLECTOR=GNPS
SMILES=CCc1cc(=O)oc2c3CCC(C)(C)Oc3cc(c12)OCC(=NCc1ccco1)O
INCHI=InChI=1S/C23H25NO6/c1-4-14-10-20(26)29-22-16-7-8-23(2,3)30-17(16)11-18(21(14)22)28-13-19(25)24-12-15-6-5-9-27-15/h5-6,9-11H,4,7-8,12-13H2,1-3H3,(H,24,25)
FORMULA=C23H25NO6
PUBMED=N/A
SUBMITUSER=BIOADREM
LIBRARYQUALITY=0
SPECTRUMID=CCMSLIB00000080284
SCANS=2472
ID=CCMSLIB00000080284
96.0443897878 	 3.63
97.0284053726 	 55.01
108.0443897878 	 3.06
109.0284053726 	 19.22
110.060039852 	 58.44
119.085526321 	 2.45
121.0284053726 	 2.73
121.0647908789 	 2.94
133.0647908789 	 2.9
138.0549544741 	 37.69
145.0647908789 	 3.65
147.0440554368 	 2.65
149.059705501 	 4.92
161.059705501 	 4.39
163.0753555652 	 20.18
173.059705501 	 9.3
175.0389700589 	 3.08
175.0753555652 	 2.96
189.0546201231 	 5.73
191.0702701873 	 31.38
201.0546201231 	 3.82
203.0702701873 	 6.47
217.0495347452 	 5.41
219.0651848094 	 100
231.0651848094 	 13.51
259.0600994315 	 10.06
276.086648533 	 2.47
288.086648533 	 4.43
299.0913995599 	 8.32
356.1128632835 	 99.65
412.1754635403 	 60.87
END IONS

BEGIN IONS
PEPMASS=395.1604
CHARGE=1
MSLEVEL=2
RT=0
SOURCE_INSTRUMENT=qTOF
FILENAME=CCMSLIB00000080285.ms
IONMODE=Positive
ORGANISM=Natural
NAME=MLS001140565-01!1-[2-(4-methyl-6-oxobenzo[c]chromen-3-yl)oxyacetyl]piperidine-4-carboxamide
PI=GNPS
DATACOLLECTOR=GNPS
SMILES=Cc1c(ccc2c3ccccc3c(=O)oc12)OCC(=O)N1CCC(CC1)C(=N)O
INCHI=InChI=1S/C22H22N2O5/c1-13-18(28-12-19(25)24-10-8-14(9-11-24)21(23)26)7-6-16-15-4-2-3-5-17(15)22(27)29-20(13)16/h2-7,14H,8-12H2,1H3,(H2,23,26)
FORMULA=C22H22N2O5
PUBMED=N/A
SUBMITUSER=BIOADREM
LIBRARYQUALITY=0
SPECTRUMID=CCMSLIB00000080285
SCANS=2473
ID=CCMSLIB00000080285
96.0807752941 	 6.08
112.0756899162 	 14.95
115.0542261926 	 3.33
124.0756899162 	 4.46
125.0835149483 	 2.7
127.0865889535 	 61.08
152.0580284793 	 5.36
153.0698762568 	 14.41
155.085526321 	 7.48
157.0647908789 	 4.41
165.0698762568 	 7.66
167.0815035756 	 3.6
169.0647908789 	 3.87
170.1090014173 	 2.88
181.0647908789 	 100
183.0764181977 	 6.8
185.059705501 	 2.79
198.0675305331 	 3.47
209.059705501 	 18.15
211.0753555652 	 19.28
226.0624451552 	 26.94
239.0702701873 	 91.62
240.074072474 	 29.01
296.0917339109 	 5.86
322.1437694814 	 13.74
350.1386841035 	 16.71
351.1339330766 	 5.99
377.1495831408 	 3.11
395.1601478271 	 1.67
END IONS

BEGIN IONS
PEPMASS=299.165
CHARGE=1
MSLEVEL=2
RT=0
SOURCE_INSTRUMENT=qTOF
FILENAME=CCMSLIB00000080287.ms
IONMODE=Positive
ORGANISM=Natural
NAME=MLS001049098-01!7-[(2E)-3,7-dimethylocta-2,6-dienoxy]chromen-2-one
PI=GNPS
DATACOLLECTOR=GNPS
SMILES=CC(=CCC/C(=C/COc1ccc2ccc(=O)oc2c1)/C)C
INCHI=InChI=1S/C19H22O3/c1-14(2)5-4-6-15(3)11-12-21-17-9-7-16-8-10-19(20)22-18(16)13-17/h5,7-11,13H,4,6,12H2,1-3H3/b15-11+
FORMULA=C19H22O3
PUBMED=N/A
SUBMITUSER=BIOADREM
LIBRARYQUALITY=0
SPECTRUMID=CCMSLIB00000080287
SCANS=2475
ID=CCMSLIB00000080287
107.0491408147 	 27.26
119.0491408147 	 8.82
135.0440554368 	 2.67
163.0389700589 	 100
215.0702701873 	 0.38
299.1641705725 	 0
END IONS

BEGIN IONS
PEPMASS=247.133
CHARGE=1
MSLEVEL=2
RT=0
SOURCE_INSTRUMENT=qTOF
FILENAME=CCMSLIB00000080288.ms
IONMODE=Positive
ORGANISM=Natural
NAME=MLS002154141-01!
PI=GNPS
DATACOLLECTOR=GNPS
SMILES=C[C@H]1[C@@H]2CC[C@@]3(C)C=CC(=O)C(=C3[C@H]2OC1=O)C
INCHI=InChI=1S/C15H18O3/c1-8-10-4-6-15(3)7-5-11(16)9(2)12(15)13(10)18-14(8)17/h5,7-8,10,13H,4,6H2,1-3H3/t8-,10-,13-,15-/m0/s1
FORMULA=C15H18O3
PUBMED=N/A
SUBMITUSER=BIOADREM
LIBRARYQUALITY=0
SPECTRUMID=CCMSLIB00000080288
SCANS=2476
ID=CCMSLIB00000080288
105.0698762568 	 11.58
115.0542261926 	 21.86
116.0620512247 	 11.41
117.0698762568 	 11.19
119.085526321 	 3.62
120.0569658468 	 3.02
121.0647908789 	 4.76
121.1011763852 	 6.04
128.0620512247 	 13.47
129.0698762568 	 27.97
130.0777012889 	 18.94
133.0647908789 	 2.56
135.0804409431 	 76.94
140.0620512247 	 3.34
143.085526321 	 2.99
144.0569658468 	 6.43
145.1011763852 	 19.58
146.072615911 	 9.49
147.0804409431 	 3.09
149.0960910073 	 5.12
153.0698762568 	 10.02
154.0777012889 	 2.67
155.085526321 	 15.28
157.0647908789 	 23.28
158.072615911 	 100
161.0960910073 	 10.23
171.0804409431 	 13.33
172.0882659752 	 11.12
173.0960910073 	 63.57
187.1117410715 	 4.66
201.1273911357 	 5.01
247.1328704441 	 0
END IONS

BEGIN IONS
PEPMASS=277.1351
CHARGE=1
MSLEVEL=2
RT=0
SOURCE_INSTRUMENT=qTOF
FILENAME=CCMSLIB00000080289.ms
IONMODE=Positive
ORGANISM=Natural
NAME=MLS000736760-01!
PI=GNPS
DATACOLLECTOR=GNPS
SMILES=Cc1c2cnccc2c(C)c2c1c1cc(ccc1[nH]2)OC
INCHI=InChI=1S/C18H16N2O/c1-10-15-9-19-7-6-13(15)11(2)18-17(10)14-8-12(21-3)4-5-16(14)20-18/h4-9,20H,1-3H3
FORMULA=C18H16N2O
PUBMED=N/A
SUBMITUSER=BIOADREM
LIBRARYQUALITY=0
SPECTRUMID=CCMSLIB00000080289
SCANS=2477
ID=CCMSLIB00000080289
207.0916743314 	 1.08
219.0916743314 	 18.86
233.1073243956 	 40.26
234.1151494277 	 100
247.0865889535 	 4.42
261.1022390177 	 5.58
262.1100640498 	 98.74
277.1335391461 	 50.92
END IONS

BEGIN IONS
PEPMASS=179.0349
CHARGE=1
MSLEVEL=2
RT=0
SOURCE_INSTRUMENT=qTOF
FILENAME=CCMSLIB00000080290.ms
IONMODE=Positive
ORGANISM=Natural
NAME=MLS001049063-01!4,7-dihydroxychromen-2-one
PI=GNPS
DATACOLLECTOR=GNPS
SMILES=c1cc2c(cc(=O)oc2cc1O)O
INCHI=InChI=1S/C9H6O4/c10-5-1-2-6-7(11)4-9(12)13-8(6)3-5/h1-4,10-11H
FORMULA=C9H6O4
PUBMED=N/A
SUBMITUSER=BIOADREM
LIBRARYQUALITY=0
SPECTRUMID=CCMSLIB00000080290
SCANS=2478
ID=CCMSLIB00000080290
96.0205803405 	 18.22
107.0491408147 	 24.22
109.0284053726 	 26.74
117.0334907505 	 10.47
134.0362304047 	 7.95
135.0440554368 	 15.7
137.0233199947 	 100
179.033884681 	 38.37
END IONS

BEGIN IONS
PEPMASS=443.2177
CHARGE=1
MSLEVEL=2
RT=0
SOURCE_INSTRUMENT=qTOF
FILENAME=CCMSLIB00000080291.ms
IONMODE=Positive
ORGANISM=Natural
NAME=MLS001160370-01!1-[2-[(3,4,8,8-tetramethyl-2-oxo-9,10-dihydropyrano[2,3-h]chromen-5-yl)oxy]acetyl]piperidine-4-carboxamide
PI=GNPS
DATACOLLECTOR=GNPS
SMILES=Cc1c(C)c(=O)oc2c3CCC(C)(C)Oc3cc(c12)OCC(=O)N1CCC(CC1)C(=N)O
INCHI=InChI=1S/C24H30N2O6/c1-13-14(2)23(29)31-21-16-5-8-24(3,4)32-17(16)11-18(20(13)21)30-12-19(27)26-9-6-15(7-10-26)22(25)28/h11,15H,5-10,12H2,1-4H3,(H2,25,28)
FORMULA=C24H30N2O6
PUBMED=N/A
SUBMITUSER=BIOADREM
LIBRARYQUALITY=0
SPECTRUMID=CCMSLIB00000080291
SCANS=2479
ID=CCMSLIB00000080291
96.0807752941 	 3.63
98.060039852 	 2.86
109.0760242672 	 1.57
110.060039852 	 10.09
112.0756899162 	 16.2
123.0916743314 	 0.95
124.0756899162 	 6.52
127.0865889535 	 42.36
141.1022390177 	 100
163.0753555652 	 2.19
169.0971536398 	 82.38
173.059705501 	 2.88
175.0753555652 	 3.83
177.0546201231 	 1.38
191.0702701873 	 4.66
201.0546201231 	 0.96
203.0702701873 	 8.16
219.0651848094 	 34.41
231.0651848094 	 21.5
247.0600994315 	 2.74
247.1441038324 	 1.09
259.0600994315 	 14.14
287.1277850662 	 3.05
315.1226996883 	 2.43
342.1335987256 	 1.19
370.1285133477 	 1.21
387.1550624492 	 20.22
443.217662706 	 2.55
END IONS

BEGIN IONS
PEPMASS=357.097
CHARGE=1
MSLEVEL=2
RT=0
SOURCE_INSTRUMENT=qTOF
FILENAME=CCMSLIB00000080292.ms
IONMODE=Positive
ORGANISM=Natural
NAME=MLS000697647-01!
PI=GNPS
DATACOLLECTOR=GNPS
SMILES=CCOC(=O)c1c(c(=O)c2c(cc(cc2o1)O)O)OCc1ccccc1
INCHI=InChI=1S/C19H16O7/c1-2-24-19(23)18-17(25-10-11-6-4-3-5-7-11)16(22)15-13(21)8-12(20)9-14(15)26-18/h3-9,20-21H,2,10H2,1H3
FORMULA=C19H16O7
PUBMED=N/A
SUBMITUSER=BIOADREM
LIBRARYQUALITY=0
SPECTRUMID=CCMSLIB00000080292
SCANS=2480
ID=CCMSLIB00000080292
95.0491408147 	 3.48
105.0334907505 	 4.43
107.0491408147 	 3.4
123.0440554368 	 17.94
151.0389700589 	 9.17
153.0182346168 	 10.59
179.033884681 	 100
207.0287993031 	 35.73
239.0702701873 	 3.64
285.0757494957 	 21.19
357.0968788683 	 0
END IONS

BEGIN IONS
PEPMASS=302.139
CHARGE=1
MSLEVEL=2
RT=0
SOURCE_INSTRUMENT=qTOF
FILENAME=CCMSLIB00000080293.ms
IONMODE=Positive
ORGANISM=Natural
NAME=MLS001157889-01!N-cyclopropyl-3-(7-hydroxy-4,8-dimethyl-2-oxochromen-3-yl)propanamide
PI=GNPS
DATACOLLECTOR=GNPS
SMILES=Cc1c2ccc(c(C)c2oc(=O)c1CCC(=NC1CC1)O)O
INCHI=InChI=1S/C17H19NO4/c1-9-12-5-7-14(19)10(2)16(12)22-17(21)13(9)6-8-15(20)18-11-3-4-11/h5,7,11,19H,3-4,6,8H2,1-2H3,(H,18,20)
FORMULA=C17H19NO4
PUBMED=N/A
SUBMITUSER=BIOADREM
LIBRARYQUALITY=0
SPECTRUMID=CCMSLIB00000080293
SCANS=2481
ID=CCMSLIB00000080293
115.0542261926 	 1.31
116.0620512247 	 1.02
117.0698762568 	 1.32
121.0647908789 	 0.73
128.0620512247 	 1.36
129.0698762568 	 1.56
130.0777012889 	 0.4
131.0491408147 	 0.47
132.0569658468 	 2.65
144.0569658468 	 7.43
145.0647908789 	 1.35
146.072615911 	 0.82
147.0804409431 	 4.8
157.0647908789 	 0.5
158.072615911 	 1.12
160.0518804689 	 2.86
161.0960910073 	 0.58
173.059705501 	 0.77
174.0675305331 	 1.01
175.0753555652 	 21.85
189.0910056294 	 1.86
203.0702701873 	 100
217.0859202515 	 11.03
245.0808348736 	 2.31
302.1386841035 	 0
END IONS

BEGIN IONS
PEPMASS=331.191
CHARGE=1
MSLEVEL=2
RT=0
SOURCE_INSTRUMENT=qTOF
FILENAME=CCMSLIB00000080294.ms
IONMODE=Positive
ORGANISM=Natural
NAME=MLS000863597-01!(4,7,7-trimethyl-3-bicyclo[2.2.1]heptanyl) (E)-3-(4-hydroxy-3-methoxyphenyl)prop-2-enoate
PI=GNPS
DATACOLLECTOR=GNPS
SMILES=CC1(C)C2CCC1(C)C(C2)OC(=O)/C=C/c1ccc(c(c1)OC)O
INCHI=InChI=1S/C20H26O4/c1-19(2)14-9-10-20(19,3)17(12-14)24-18(22)8-6-13-5-7-15(21)16(11-13)23-4/h5-8,11,14,17,21H,9-10,12H2,1-4H3/b8-6+
FORMULA=C20H26O4
PUBMED=N/A
SUBMITUSER=BIOADREM
LIBRARYQUALITY=0
SPECTRUMID=CCMSLIB00000080294
SCANS=2482
ID=CCMSLIB00000080294
95.085526321 	 14.78
96.0933513531 	 5.94
117.0334907505 	 44.61
134.0362304047 	 7.04
137.1324765136 	 36.46
145.0284053726 	 36.74
149.059705501 	 13.95
162.0311450268 	 9.94
177.0546201231 	 100
331.190385323 	 0
END IONS

BEGIN IONS
PEPMASS=390.1538
CHARGE=1
MSLEVEL=2
RT=0
SOURCE_INSTRUMENT=qTOF
FILENAME=CCMSLIB00000080295.ms
IONMODE=Positive
ORGANISM=Natural
NAME=MLS001048975-01![1-(4,8-dimethoxyfuro[2,3-b]quinolin-7-yl)oxy-3-hydroxy-3-methylbutan-2-yl] acetate
PI=GNPS
DATACOLLECTOR=GNPS
SMILES=CC(=O)OC(COc1ccc2c(c1OC)nc1c(cco1)c2OC)C(C)(C)O
INCHI=InChI=1S/C20H23NO7/c1-11(22)28-15(20(2,3)23)10-27-14-7-6-12-16(18(14)25-5)21-19-13(8-9-26-19)17(12)24-4/h6-9,15,23H,10H2,1-5H3
FORMULA=C20H23NO7
PUBMED=N/A
SUBMITUSER=BIOADREM
LIBRARYQUALITY=0
SPECTRUMID=CCMSLIB00000080295
SCANS=2483
ID=CCMSLIB00000080295
156.0443897878 	 0.86
157.0495347452 	 0.48
160.0393044099 	 0.37
172.0393044099 	 0.34
184.0393044099 	 3.12
185.0444493673 	 1.02
186.0549544741 	 0.47
188.034219032 	 2.39
199.0627795062 	 2.57
200.034219032 	 0.43
200.0706045383 	 2.12
201.0420440641 	 1.75
202.0498690962 	 1.84
203.0550140536 	 0.39
213.0420440641 	 2.14
214.0498690962 	 1.75
216.0291336541 	 17.83
217.0342786115 	 2.08
227.0576941283 	 5.3
228.0291336541 	 3.95
228.0655191604 	 2.12
229.0369586862 	 1.56
229.0706641178 	 0.66
231.0526087504 	 100
232.0577537078 	 19.82
242.0447837183 	 2.88
243.0526087504 	 16.24
244.0604337825 	 6.24
246.0760838467 	 70.09
247.0812288041 	 9
254.0811692246 	 1.24
255.086314182 	 0.43
257.0682588146 	 0.42
258.0760838467 	 10.06
272.0917339109 	 1.63
273.0968788683 	 0.35
312.1230340393 	 1.46
330.1335987256 	 5.88
348.1441634119 	 0.33
372.1441634119 	 0.31
390.1547280982 	 0.49
END IONS

BEGIN IONS
PEPMASS=330.171
CHARGE=1
MSLEVEL=2
RT=0
SOURCE_INSTRUMENT=qTOF
FILENAME=CCMSLIB00000080296.ms
IONMODE=Positive
ORGANISM=Natural
NAME=MLS001048987-01!5-[(6,7-dimethoxy-3,4-dihydro-1H-isoquinolin-2-yl)methyl]-2-methoxyphenol
PI=GNPS
DATACOLLECTOR=GNPS
SMILES=COc1ccc(cc1O)CN1CCc2cc(c(cc2C1)OC)OC
INCHI=InChI=1S/C19H23NO4/c1-22-17-5-4-13(8-16(17)21)11-20-7-6-14-9-18(23-2)19(24-3)10-15(14)12-20/h4-5,8-10,21H,6-7,11-12H2,1-3H3
FORMULA=C19H23NO4
PUBMED=N/A
SUBMITUSER=BIOADREM
LIBRARYQUALITY=0
SPECTRUMID=CCMSLIB00000080296
SCANS=2484
ID=CCMSLIB00000080296
122.0362304047 	 29.74
131.072950262 	 0.39
137.059705501 	 100
148.0756899162 	 0.55
176.0706045383 	 1.06
177.0784295704 	 0.93
192.1019046667 	 2.6
330.1699842319 	 0
END IONS

BEGIN IONS
PEPMASS=448.2248
CHARGE=1
MSLEVEL=2
RT=0
SOURCE_INSTRUMENT=qTOF
FILENAME=CCMSLIB00000080297.ms
IONMODE=Positive
ORGANISM=Natural
NAME=MLS001158636-01!3-(4,11-dimethyl-2-oxo-6,7,8,9-tetrahydro-[1]benzofuro[3,2-g]chromen-3-yl)-N-(3-imidazol-1-ylpropyl)propanamide
PI=GNPS
DATACOLLECTOR=GNPS
SMILES=Cc1c(CCC(=NCCCn2ccnc2)O)c(=O)oc2c(C)c3c(cc12)c1CCCCc1o3
INCHI=InChI=1S/C26H29N3O4/c1-16-18(8-9-23(30)28-10-5-12-29-13-11-27-15-29)26(31)33-24-17(2)25-21(14-20(16)24)19-6-3-4-7-22(19)32-25/h11,13-15H,3-10,12H2,1-2H3,(H,28,30)
FORMULA=C26H29N3O4
PUBMED=N/A
SUBMITUSER=BIOADREM
LIBRARYQUALITY=0
SPECTRUMID=CCMSLIB00000080297
SCANS=2485
ID=CCMSLIB00000080297
155.085526321 	 0.45
171.0790982724 	 0.63
187.0740128945 	 0.31
199.0740128945 	 0.38
209.0947483366 	 0.28
213.0910056294 	 0.24
225.0896629587 	 2.83
228.1019046667 	 0.58
235.1103984008 	 0.2
237.1273911357 	 0.81
239.1053130229 	 0.28
240.1019046667 	 2.17
253.1209630871 	 18.12
255.125379763 	 0.33
263.1053130229 	 0.5
267.100227645 	 0.35
267.137955822 	 0.72
278.1539402372 	 0.2
281.1158777092 	 100
282.1237027413 	 47.63
283.1202943851 	 5.15
294.1488548593 	 2.96
295.1328704441 	 21.43
304.1332047951 	 0.3
305.1172203799 	 0.26
322.1437694814 	 33.95
323.1277850662 	 46.27
324.1342674276 	 9.63
362.1750696098 	 0.47
380.1856342961 	 70.57
448.2230824349 	 1.94
END IONS

BEGIN IONS
PEPMASS=401.1495
CHARGE=1
MSLEVEL=2
RT=0
SOURCE_INSTRUMENT=qTOF
FILENAME=CCMSLIB00000080298.ms
IONMODE=Positive
ORGANISM=Natural
NAME=MLS001140453-01!2-(8-methyl-2-oxo-4-phenylchromen-7-yl)oxy-N-(pyridin-2-ylmethyl)acetamide
PI=GNPS
DATACOLLECTOR=GNPS
SMILES=Cc1c(ccc2c(cc(=O)oc12)c1ccccc1)OCC(=NCc1ccccn1)O
INCHI=InChI=1S/C24H20N2O4/c1-16-21(29-15-22(27)26-14-18-9-5-6-12-25-18)11-10-19-20(13-23(28)30-24(16)19)17-7-3-2-4-8-17/h2-13H,14-15H2,1H3,(H,26,27)
FORMULA=C24H20N2O4
PUBMED=N/A
SUBMITUSER=BIOADREM
LIBRARYQUALITY=0
SPECTRUMID=CCMSLIB00000080298
SCANS=2486
ID=CCMSLIB00000080298
105.0447241388 	 3.56
107.060374203 	 100
109.0760242672 	 9.42
119.0365647557 	 43.15
121.0760242672 	 26.03
131.060374203 	 15.87
132.0681992351 	 35.39
149.0709388893 	 50.97
150.0787639214 	 37.73
152.0620512247 	 1.3
165.0698762568 	 1.66
177.0698762568 	 1.09
178.0777012889 	 21.38
179.085526321 	 35.55
180.0893286077 	 4.52
181.0647908789 	 2.59
189.0698762568 	 2.03
191.085526321 	 1.29
195.0804409431 	 1.14
206.072615911 	 2.84
207.0804409431 	 43.87
208.0842432298 	 8.24
209.059705501 	 1.9
221.0960910073 	 2.45
235.0753555652 	 1.96
237.0910056294 	 5.54
263.0940796346 	 1.25
265.0859202515 	 38.01
291.0889942567 	 5.04
293.0808348736 	 1.34
315.125379763 	 1.93
343.1202943851 	 4.9
355.1441038324 	 1.22
383.1390184545 	 7.6
401.1495831408 	 13.78
END IONS

BEGIN IONS
PEPMASS=386.1872
CHARGE=1
MSLEVEL=2
RT=0
SOURCE_INSTRUMENT=qTOF
FILENAME=CCMSLIB00000080299.ms
IONMODE=Positive
ORGANISM=Natural
NAME=MLS001140235-01!
PI=GNPS
DATACOLLECTOR=GNPS
SMILES=Cc1ccccc1c1c2c(cc(C(=O)NCC3CCCO3)[nH]1)c1ccccc1n2
INCHI=InChI=1S/C24H23N3O2/c1-15-7-2-3-9-17(15)22-23-19(18-10-4-5-11-20(18)26-23)13-21(27-22)24(28)25-14-16-8-6-12-29-16/h2-5,7,9-11,13,16,27H,6,8,12,14H2,1H3,(H,25,28)
FORMULA=C24H23N3O2
PUBMED=N/A
SUBMITUSER=BIOADREM
LIBRARYQUALITY=0
SPECTRUMID=CCMSLIB00000080299
SCANS=2487
ID=CCMSLIB00000080299
179.060374203 	 0.25
217.0886003262 	 2.47
228.0807752941 	 0.4
229.0886003262 	 0.7
230.0964253583 	 20.16
240.0807752941 	 1.12
242.0838492993 	 23.85
255.0916743314 	 9.94
256.0994993635 	 58.07
275.1178890819 	 66.42
284.1182234329 	 9.13
285.1022390177 	 15.91
302.1287881192 	 1.17
303.112803704 	 11.62
368.1757383118 	 1.28
386.1863029981 	 14.86
END IONS

BEGIN IONS
PEPMASS=283.0981
CHARGE=1
MSLEVEL=2
RT=0
SOURCE_INSTRUMENT=qTOF
FILENAME=CCMSLIB00000080300.ms
IONMODE=Positive
ORGANISM=Natural
NAME=MLS002695973-01!
PI=GNPS
DATACOLLECTOR=GNPS
SMILES=COc1ccc(cc1)c1coc2cc(ccc2c1=O)OC
INCHI=InChI=1S/C17H14O4/c1-19-12-5-3-11(4-6-12)15-10-21-16-9-13(20-2)7-8-14(16)17(15)18/h3-10H,1-2H3
FORMULA=C17H14O4
PUBMED=N/A
SUBMITUSER=BIOADREM
LIBRARYQUALITY=0
SPECTRUMID=CCMSLIB00000080300
SCANS=2488
ID=CCMSLIB00000080300
107.0127553084 	 3.77
115.0542261926 	 2.34
118.0413157826 	 6.32
121.0647908789 	 10.51
122.0362304047 	 8.95
132.0569658468 	 5.21
133.0647908789 	 4.3
141.0698762568 	 12.64
150.0311450268 	 13.46
153.0698762568 	 4.66
165.0698762568 	 4.86
168.0569658468 	 4.22
169.0647908789 	 33.67
179.0491408147 	 2.68
180.0569658468 	 1.82
181.0647908789 	 12.51
182.072615911 	 2.66
183.0804409431 	 4.28
184.0882659752 	 12.93
195.0804409431 	 7.27
196.0518804689 	 6.82
196.0882659752 	 5.26
197.059705501 	 69.43
208.0518804689 	 8.3
209.059705501 	 8.34
210.0675305331 	 4.66
211.0753555652 	 78.78
212.0831805973 	 34.69
214.0624451552 	 8.88
224.046795091 	 3.15
224.0831805973 	 1.86
225.0546201231 	 16.68
227.1066556936 	 31.5
239.0702701873 	 33.2
240.0780952194 	 100
242.0573597773 	 1.97
251.0702701873 	 23.1
253.0495347452 	 3.4
255.1015703157 	 1.73
267.0651848094 	 40.94
268.0730098415 	 43.63
283.0964849378 	 101.42
END IONS

BEGIN IONS
PEPMASS=533.229
CHARGE=1
MSLEVEL=2
RT=0
SOURCE_INSTRUMENT=qTOF
FILENAME=CCMSLIB00000080301.ms
IONMODE=Positive
ORGANISM=Natural
NAME=MLS001140723-01!(2S)-3-phenyl-2-[2-[3-(2,3,5-trimethyl-7-oxofuro[3,2-g]chromen-6-yl)propanoylamino]butanoylamino]propanoic acid
PI=GNPS
DATACOLLECTOR=GNPS
SMILES=CCC(C(=N[C@@H](Cc1ccccc1)C(=O)O)O)N=C(CCc1c(C)c2cc3c(C)c(C)oc3cc2oc1=O)O
INCHI=InChI=1S/C30H32N2O7/c1-5-23(28(34)32-24(29(35)36)13-19-9-7-6-8-10-19)31-27(33)12-11-20-17(3)22-14-21-16(2)18(4)38-25(21)15-26(22)39-30(20)37/h6-10,14-15,23-24H,5,11-13H2,1-4H3,(H,31,33)(H,32,34)(H,35,36)/t23?,24-/m0/s1
FORMULA=C30H32N2O7
PUBMED=N/A
SUBMITUSER=BIOADREM
LIBRARYQUALITY=0
SPECTRUMID=CCMSLIB00000080301
SCANS=2489
ID=CCMSLIB00000080301
120.0807752941 	 0.67
141.0698762568 	 0.44
157.1011763852 	 0.37
166.0862546025 	 0.33
185.0960910073 	 0.76
198.0675305331 	 0.31
213.0910056294 	 4.94
214.0948079161 	 0.71
227.1066556936 	 0.7
241.0859202515 	 100
242.0897225382 	 22.73
255.1015703157 	 24.98
256.1053726024 	 3.82
257.1073243956 	 0.37
283.0964849378 	 74.12
284.1002872245 	 14.61
285.1022390177 	 1.63
533.2282273923 	 0
END IONS

BEGIN IONS
PEPMASS=355.2027
CHARGE=1
MSLEVEL=2
RT=0
SOURCE_INSTRUMENT=qTOF
FILENAME=CCMSLIB00000080302.ms
IONMODE=Positive
ORGANISM=Natural
NAME=MLS002154249-01!
PI=GNPS
DATACOLLECTOR=GNPS
SMILES=CC[C@]12CCCN3CCc4c5ccccc5n(c4[C@H]23)[C@](C1)(C(=O)OC)O
INCHI=InChI=1S/C21H26N2O3/c1-3-20-10-6-11-22-12-9-15-14-7-4-5-8-16(14)23(17(15)18(20)22)21(25,13-20)19(24)26-2/h4-5,7-8,18,25H,3,6,9-13H2,1-2H3/t18-,20+,21+/m1/s1
FORMULA=C21H26N2O3
PUBMED=N/A
SUBMITUSER=BIOADREM
LIBRARYQUALITY=0
SPECTRUMID=CCMSLIB00000080302
SCANS=2490
ID=CCMSLIB00000080302
117.0698762568 	 2.86
123.0804409431 	 3.13
124.1120754225 	 4.98
134.0964253583 	 5.41
143.072950262 	 3.76
144.0807752941 	 47.49
152.1069900446 	 15.56
156.0807752941 	 3.22
180.0807752941 	 2.83
205.0886003262 	 3.66
206.0964253583 	 5.58
208.1120754225 	 8.9
209.1172203799 	 5.7
210.1277254867 	 3.52
218.0964253583 	 3.29
219.1042503904 	 5.64
220.1093953478 	 10.07
221.1199004546 	 4.22
222.1277254867 	 7.04
234.1277254867 	 10.13
235.1328704441 	 3.8
236.1433755509 	 4.27
239.0940796346 	 5.47
248.1433755509 	 5.12
250.1563455404 	 3.07
251.0940796346 	 4.08
252.1019046667 	 6.45
253.1097296988 	 6.19
264.1019046667 	 11.07
265.1097296988 	 21.75
266.1175547309 	 17.7
267.125379763 	 17.65
268.1332047951 	 17.11
277.1699246524 	 5.14
278.1175547309 	 10.6
279.125379763 	 18.9
280.1332047951 	 70.27
290.1175547309 	 3.15
292.1332047951 	 10.04
293.1410298272 	 5.67
294.1488548593 	 49.89
295.1804893387 	 10.44
307.1441038324 	 7.54
308.1645049235 	 25.14
337.191054025 	 100
355.2016187113 	 24.64
END IONS

BEGIN IONS
PEPMASS=295.108
CHARGE=1
MSLEVEL=2
RT=0
SOURCE_INSTRUMENT=qTOF
FILENAME=CCMSLIB00000080303.ms
IONMODE=Positive
ORGANISM=Natural
NAME=MLS000728598-01!(2S)-1-benzoyl-3,4-dihydroxy-3,4-dihydro-2H-quinoline-2-carbonitrile
PI=GNPS
DATACOLLECTOR=GNPS
SMILES=c1ccc(cc1)C(=O)N1c2ccccc2C(C([C@@H]1C#N)O)O
INCHI=InChI=1S/C17H14N2O3/c18-10-14-16(21)15(20)12-8-4-5-9-13(12)19(14)17(22)11-6-2-1-3-7-11/h1-9,14-16,20-21H/t14-,15?,16?/m0/s1
FORMULA=C17H14N2O3
PUBMED=N/A
SUBMITUSER=BIOADREM
LIBRARYQUALITY=0
SPECTRUMID=CCMSLIB00000080303
SCANS=2491
ID=CCMSLIB00000080303
105.0334907505 	 100
106.0413157826 	 6.02
118.0651252299 	 7.06
146.060039852 	 17.41
155.060374203 	 2.19
177.0784295704 	 1.94
204.0807752941 	 7.16
205.0647908789 	 1.74
206.0964253583 	 2.39
207.0889942567 	 1.89
221.1073243956 	 2.49
234.0913399804 	 1.89
247.0865889535 	 2.34
260.0944139856 	 2.29
277.0971536398 	 3.38
295.1077183261 	 0
END IONS

BEGIN IONS
PEPMASS=467.245
CHARGE=1
MSLEVEL=2
RT=0
SOURCE_INSTRUMENT=qTOF
FILENAME=CCMSLIB00000080304.ms
IONMODE=Positive
ORGANISM=Natural
NAME=MLS001158604-01!(3S)-N-[(2S)-1-(3,5-dimethylanilino)-3-(1H-indol-3-yl)-1-oxopropan-2-yl]-1,2,3,4-tetrahydroisoquinoline-3-carboxamide
PI=GNPS
DATACOLLECTOR=GNPS
SMILES=Cc1cc(C)cc(c1)N=C([C@H](Cc1c[nH]c2ccccc12)N=C([C@@H]1Cc2ccccc2CN1)O)O
INCHI=InChI=1S/C29H30N4O2/c1-18-11-19(2)13-23(12-18)32-29(35)27(15-22-17-30-25-10-6-5-9-24(22)25)33-28(34)26-14-20-7-3-4-8-21(20)16-31-26/h3-13,17,26-27,30-31H,14-16H2,1-2H3,(H,32,35)(H,33,34)/t26-,27-/m0/s1
FORMULA=C29H30N4O2
PUBMED=N/A
SUBMITUSER=BIOADREM
LIBRARYQUALITY=0
SPECTRUMID=CCMSLIB00000080304
SCANS=2492
ID=CCMSLIB00000080304
103.0542261926 	 0.98
105.0698762568 	 1.47
115.0542261926 	 4.17
117.0573001978 	 5.36
130.0651252299 	 49.24
132.0807752941 	 100
142.0651252299 	 2.08
159.0916743314 	 54.83
169.0760242672 	 1.57
170.060039852 	 2.46
187.0865889535 	 47.84
263.1542745882 	 0.83
273.138624524 	 2.09
291.1491892103 	 1.06
318.1600882476 	 2.27
467.244152228 	 0
END IONS

BEGIN IONS
PEPMASS=394.1761
CHARGE=1
MSLEVEL=2
RT=0
SOURCE_INSTRUMENT=qTOF
FILENAME=CCMSLIB00000080305.ms
IONMODE=Positive
ORGANISM=Natural
NAME=MLS001157747-01!3-(3,5-dimethyl-7-oxofuro[3,2-g]chromen-6-yl)-N-(3-imidazol-1-ylpropyl)propanamide
PI=GNPS
DATACOLLECTOR=GNPS
SMILES=Cc1coc2cc3c(cc12)c(C)c(CCC(=NCCCn1ccnc1)O)c(=O)o3
INCHI=InChI=1S/C22H23N3O4/c1-14-12-28-19-11-20-18(10-17(14)19)15(2)16(22(27)29-20)4-5-21(26)24-6-3-8-25-9-7-23-13-25/h7,9-13H,3-6,8H2,1-2H3,(H,24,26)
FORMULA=C22H23N3O4
PUBMED=N/A
SUBMITUSER=BIOADREM
LIBRARYQUALITY=0
SPECTRUMID=CCMSLIB00000080305
SCANS=2493
ID=CCMSLIB00000080305
115.0542261926 	 0.34
128.0620512247 	 0.75
143.085526321 	 1.14
152.0620512247 	 0.39
153.0698762568 	 0.46
154.0777012889 	 0.57
155.085526321 	 0.46
168.0569658468 	 0.23
169.0647908789 	 0.22
170.072615911 	 0.26
171.0804409431 	 1.45
182.072615911 	 0.22
183.0804409431 	 0.5
185.0960910073 	 0.22
198.0675305331 	 0.24
199.0753555652 	 8.24
213.0910056294 	 0.75
214.0974879908 	 0.23
227.072950262 	 100
240.1019046667 	 0.37
241.0859202515 	 24.56
243.0916743314 	 0.29
251.0702701873 	 0.26
268.0968192888 	 23.49
269.0808348736 	 38.69
270.087317235 	 6.08
308.1281194172 	 0.43
326.1386841035 	 45.42
394.1761322423 	 0.24
END IONS

BEGIN IONS
PEPMASS=387.2292
CHARGE=1
MSLEVEL=2
RT=0
SOURCE_INSTRUMENT=qTOF
FILENAME=CCMSLIB00000080306.ms
IONMODE=Positive
ORGANISM=Natural
NAME=MLS000736869-01!
PI=GNPS
DATACOLLECTOR=GNPS
SMILES=COc1ccc2c3CCN4CC5CC(C(C(CO)C5CC4c3[nH]c2c1)OC)O
INCHI=InChI=1S/C22H30N2O4/c1-27-13-3-4-14-15-5-6-24-10-12-7-20(26)22(28-2)17(11-25)16(12)9-19(24)21(15)23-18(14)8-13/h3-4,8,12,16-17,19-20,22-23,25-26H,5-7,9-11H2,1-2H3
FORMULA=C22H30N2O4
PUBMED=N/A
SUBMITUSER=BIOADREM
LIBRARYQUALITY=0
SPECTRUMID=CCMSLIB00000080306
SCANS=2494
ID=CCMSLIB00000080306
115.0542261926 	 1.32
117.0698762568 	 1.6
121.0647908789 	 1.1
130.0651252299 	 2.08
131.072950262 	 5.7
132.0807752941 	 1.31
135.0804409431 	 1.15
143.072950262 	 5.9
144.0807752941 	 1.98
146.0964253583 	 1.38
147.0804409431 	 1.58
159.0678648841 	 17
160.0756899162 	 4.98
161.0835149483 	 2.14
162.0913399804 	 3.72
164.1069900446 	 3.39
172.0756899162 	 1.02
173.0835149483 	 3.63
174.0913399804 	 100
182.1175547309 	 2.28
186.0913399804 	 2.11
187.0991650125 	 1.36
188.1069900446 	 10.92
194.1175547309 	 1.93
196.1332047951 	 2.57
200.1069900446 	 2.48
208.1332047951 	 1.37
212.1281194172 	 3.87
224.1069900446 	 1.49
226.1437694814 	 18.93
236.1069900446 	 1.09
238.1226401088 	 2.19
250.1226401088 	 1.87
252.138290173 	 1.07
264.138290173 	 1.61
278.1539402372 	 1.21
294.1488548593 	 0.97
308.1645049235 	 2.07
326.1750696098 	 1.59
337.191054025 	 1.43
338.1750696098 	 1
355.2016187113 	 1.06
369.2172687755 	 1.96
370.2012843603 	 1.87
387.2278334618 	 16.71
END IONS

BEGIN IONS
PEPMASS=412.204
CHARGE=1
MSLEVEL=2
RT=0
SOURCE_INSTRUMENT=qTOF
FILENAME=CCMSLIB00000080307.ms
IONMODE=Positive
ORGANISM=Natural
NAME=MLS001075533-01!
PI=GNPS
DATACOLLECTOR=GNPS
SMILES=c1ccc(c(c1)CCN=C(CCC(=O)N1C[C@@H]2CC(C1)c1cccc(=O)n1C2)O)F
INCHI=InChI=1S/C23H26FN3O3/c24-19-5-2-1-4-17(19)10-11-25-21(28)8-9-22(29)26-13-16-12-18(15-26)20-6-3-7-23(30)27(20)14-16/h1-7,16,18H,8-15H2,(H,25,28)/t16-,18?/m0/s1
FORMULA=C23H26FN3O3
PUBMED=N/A
SUBMITUSER=BIOADREM
LIBRARYQUALITY=0
SPECTRUMID=CCMSLIB00000080307
SCANS=2495
ID=CCMSLIB00000080307
96.0443897878 	 0.34
103.0542261926 	 7.27
123.0604544247 	 28.3
126.0549544741 	 0.39
131.072950262 	 0.54
132.0443897878 	 0.42
132.0819181483 	 0.75
133.0522148199 	 0.37
134.0611827062 	 0.66
146.0611827062 	 1.64
148.0756899162 	 11.28
149.0761044889 	 1.17
158.0611827062 	 0.97
160.0768327704 	 9.45
162.0924828346 	 1.34
174.0913399804 	 1.85
184.0768327704 	 0.44
189.1033818719 	 3.43
190.1100640498 	 0.76
191.1190319361 	 45.15
194.0975682125 	 0.32
202.0862546025 	 0.94
210.1162922819 	 0.32
217.098296494 	 0.68
222.0924828346 	 14.85
227.1190319361 	 1.6
245.1295966224 	 99.23
255.1139465582 	 1.26
272.1404956597 	 0.67
273.1271913192 	 100
412.2030959165 	 0
END IONS

BEGIN IONS
PEPMASS=417.1458
CHARGE=1
MSLEVEL=2
RT=0
SOURCE_INSTRUMENT=qTOF
FILENAME=CCMSLIB00000080308.ms
IONMODE=Positive
ORGANISM=Natural
NAME=MLS001140473-01!2-[4-(4-methoxyphenyl)-2-oxochromen-7-yl]oxy-N-(pyridin-2-ylmethyl)acetamide
PI=GNPS
DATACOLLECTOR=GNPS
SMILES=COc1ccc(cc1)c1cc(=O)oc2cc(ccc12)OCC(=NCc1ccccn1)O
INCHI=InChI=1S/C24H20N2O5/c1-29-18-7-5-16(6-8-18)21-13-24(28)31-22-12-19(9-10-20(21)22)30-15-23(27)26-14-17-4-2-3-11-25-17/h2-13H,14-15H2,1H3,(H,26,27)
FORMULA=C24H20N2O5
PUBMED=N/A
SUBMITUSER=BIOADREM
LIBRARYQUALITY=0
SPECTRUMID=CCMSLIB00000080308
SCANS=2496
ID=CCMSLIB00000080308
105.0447241388 	 3.42
107.060374203 	 100
109.0760242672 	 19.96
119.0365647557 	 35.93
121.0760242672 	 49.84
131.060374203 	 18
132.0681992351 	 38.61
135.0440554368 	 2.16
149.0709388893 	 91.29
150.0787639214 	 24.14
152.0620512247 	 5.64
165.0698762568 	 4.23
180.0569658468 	 3.7
182.072615911 	 3.16
195.0804409431 	 57.67
196.0842432298 	 8.08
197.0960910073 	 3.21
199.0753555652 	 2.42
208.0518804689 	 4.16
210.0675305331 	 2.1
211.0753555652 	 6.61
213.0910056294 	 4.16
223.0753555652 	 12.92
224.0791578519 	 2.85
225.0910056294 	 5.31
227.0702701873 	 4.22
236.046795091 	 3.68
238.0624451552 	 3.21
239.0702701873 	 3.83
251.0702701873 	 16.47
252.074072474 	 4.28
253.0859202515 	 12.52
269.0808348736 	 14.1
281.0808348736 	 22.85
309.0757494957 	 2.52
314.1175547309 	 7.22
342.112469353 	 7.79
359.1152090072 	 19.91
399.1339330766 	 18.92
417.1444977629 	 42.26
END IONS

BEGIN IONS
PEPMASS=291.087
CHARGE=1
MSLEVEL=2
RT=0
SOURCE_INSTRUMENT=qTOF
FILENAME=CCMSLIB00000080309.ms
IONMODE=Positive
ORGANISM=Natural
NAME=MLS000877038-01!2-(4,5-dihydroxy-2-methylphenyl)-6-hydroxy-4-methoxybenzoic acid
PI=GNPS
DATACOLLECTOR=GNPS
SMILES=Cc1cc(c(cc1c1cc(cc(c1C(=O)O)O)OC)O)O
INCHI=InChI=1S/C15H14O6/c1-7-3-11(16)12(17)6-9(7)10-4-8(21-2)5-13(18)14(10)15(19)20/h3-6,16-18H,1-2H3,(H,19,20)
FORMULA=C15H14O6
PUBMED=N/A
SUBMITUSER=BIOADREM
LIBRARYQUALITY=0
SPECTRUMID=CCMSLIB00000080309
SCANS=2497
ID=CCMSLIB00000080309
128.0620512247 	 4.98
129.0698762568 	 5.49
138.0464011605 	 4.32
139.0542261926 	 15.09
141.0698762568 	 10.18
152.0620512247 	 10.4
156.0569658468 	 14.21
157.0647908789 	 7.33
166.0413157826 	 8.72
168.0569658468 	 8.72
173.059705501 	 7.69
174.0675305331 	 9.96
181.0647908789 	 8.72
184.0518804689 	 55.24
184.9869344884 	 4.32
185.059705501 	 18.1
189.0910056294 	 6.23
197.059705501 	 9.08
199.0753555652 	 100
212.046795091 	 22.56
215.033884681 	 4.4
217.0859202515 	 16.85
227.0702701873 	 75.31
230.0573597773 	 20
231.0651848094 	 7.77
245.0808348736 	 7.03
255.0651848094 	 53.7
291.086314182 	 0
END IONS

BEGIN IONS
PEPMASS=326.139
CHARGE=1
MSLEVEL=2
RT=0
SOURCE_INSTRUMENT=qTOF
FILENAME=CCMSLIB00000080310.ms
IONMODE=Positive
ORGANISM=Natural
NAME=MLS001157899-01!N-cyclopropyl-3-(3,5-dimethyl-7-oxofuro[3,2-g]chromen-6-yl)propanamide
PI=GNPS
DATACOLLECTOR=GNPS
SMILES=Cc1coc2cc3c(cc12)c(C)c(CCC(=NC1CC1)O)c(=O)o3
INCHI=InChI=1S/C19H19NO4/c1-10-9-23-16-8-17-15(7-14(10)16)11(2)13(19(22)24-17)5-6-18(21)20-12-3-4-12/h7-9,12H,3-6H2,1-2H3,(H,20,21)
FORMULA=C19H19NO4
PUBMED=N/A
SUBMITUSER=BIOADREM
LIBRARYQUALITY=0
SPECTRUMID=CCMSLIB00000080310
SCANS=2498
ID=CCMSLIB00000080310
103.0542261926 	 0.37
115.0542261926 	 1.89
117.0698762568 	 0.22
127.0542261926 	 0.24
128.0620512247 	 5.44
129.0698762568 	 1.42
141.0698762568 	 0.56
142.0777012889 	 0.87
143.085526321 	 4.15
144.0569658468 	 0.23
152.0620512247 	 0.58
153.0698762568 	 3.3
154.0777012889 	 2.44
156.0569658468 	 0.28
157.0647908789 	 0.61
157.1011763852 	 0.68
167.085526321 	 0.32
169.0647908789 	 0.88
170.072615911 	 1.18
171.0804409431 	 3.54
182.072615911 	 0.87
184.0518804689 	 0.65
185.059705501 	 0.51
185.0960910073 	 1
195.0804409431 	 0.3
198.0675305331 	 1.32
199.0753555652 	 19.98
213.0910056294 	 2.3
227.0702701873 	 100
241.0859202515 	 27.64
269.0808348736 	 4.93
326.1386841035 	 0
END IONS

BEGIN IONS
PEPMASS=197.1084
CHARGE=1
MSLEVEL=2
RT=0
SOURCE_INSTRUMENT=qTOF
FILENAME=CCMSLIB00000080311.ms
IONMODE=Positive
ORGANISM=Natural
NAME=MLS001143605-01!1-ethyl-9H-pyrido[3,4-b]indole
PI=GNPS
DATACOLLECTOR=GNPS
SMILES=CCc1c2c(ccn1)c1ccccc1[nH]2
INCHI=InChI=1S/C13H12N2/c1-2-11-13-10(7-8-14-11)9-5-3-4-6-12(9)15-13/h3-8,15H,2H2,1H3
FORMULA=C13H12N2
PUBMED=N/A
SUBMITUSER=BIOADREM
LIBRARYQUALITY=0
SPECTRUMID=CCMSLIB00000080311
SCANS=2499
ID=CCMSLIB00000080311
113.0385761284 	 0.3
115.0542261926 	 6.1
127.0542261926 	 0.86
129.0573001978 	 0.94
140.0494751657 	 2.25
142.0651252299 	 1.04
154.0651252299 	 23.01
155.072950262 	 12.46
167.060374203 	 0.58
169.0760242672 	 3.47
181.0760242672 	 31.95
182.0838492993 	 100
197.1073243956 	 25.64
END IONS

BEGIN IONS
PEPMASS=295.108
CHARGE=1
MSLEVEL=2
RT=0
SOURCE_INSTRUMENT=qTOF
FILENAME=CCMSLIB00000080312.ms
IONMODE=Positive
ORGANISM=Natural
NAME=MLS000876987-01!(3S,3'R)-4-methyl-3'-phenylspiro[1H-1,4-benzodiazepine-3,2'-oxirane]-2,5-dione
PI=GNPS
DATACOLLECTOR=GNPS
SMILES=CN1C(=O)c2ccccc2N=C([C@]21[C@@H](c1ccccc1)O2)O
INCHI=InChI=1S/C17H14N2O3/c1-19-15(20)12-9-5-6-10-13(12)18-16(21)17(19)14(22-17)11-7-3-2-4-8-11/h2-10,14H,1H3,(H,18,21)/t14-,17+/m1/s1
FORMULA=C17H14N2O3
PUBMED=N/A
SUBMITUSER=BIOADREM
LIBRARYQUALITY=0
SPECTRUMID=CCMSLIB00000080312
SCANS=2500
ID=CCMSLIB00000080312
104.0494751657 	 1.18
105.0334907505 	 0.58
118.0287397236 	 3.19
118.0651252299 	 0.71
120.0443897878 	 3.68
130.0287397236 	 1.56
146.0236543457 	 100
153.0698762568 	 1.28
159.0552888251 	 1.32
165.0698762568 	 1.54
177.0658535114 	 2.98
180.0807752941 	 4.89
190.0651252299 	 1.35
208.0756899162 	 3.51
295.1077183261 	 0
END IONS

BEGIN IONS
PEPMASS=427.2237
CHARGE=1
MSLEVEL=2
RT=0
SOURCE_INSTRUMENT=qTOF
FILENAME=CCMSLIB00000080313.ms
IONMODE=Positive
ORGANISM=Natural
NAME=MLS001032320-01!N-(3-morpholin-4-ylpropyl)-3-(3,5,9-trimethyl-7-oxofuro[3,2-g]chromen-6-yl)propanamide
PI=GNPS
DATACOLLECTOR=GNPS
SMILES=Cc1coc2c(C)c3c(cc12)c(C)c(CCC(=NCCCN1CCOCC1)O)c(=O)o3
INCHI=InChI=1S/C24H30N2O5/c1-15-14-30-22-17(3)23-20(13-19(15)22)16(2)18(24(28)31-23)5-6-21(27)25-7-4-8-26-9-11-29-12-10-26/h13-14H,4-12H2,1-3H3,(H,25,27)
FORMULA=C24H30N2O5
PUBMED=N/A
SUBMITUSER=BIOADREM
LIBRARYQUALITY=0
SPECTRUMID=CCMSLIB00000080313
SCANS=2501
ID=CCMSLIB00000080313
129.0698762568 	 0.36
141.0698762568 	 0.33
142.0777012889 	 0.7
153.0698762568 	 0.49
154.0777012889 	 0.64
157.1011763852 	 0.62
167.085526321 	 0.32
169.1011763852 	 0.46
170.072615911 	 0.44
182.072615911 	 0.36
185.0960910073 	 1.34
197.0960910073 	 0.48
199.1117410715 	 0.31
212.0831805973 	 0.45
213.0910056294 	 9.83
227.1066556936 	 0.85
241.0859202515 	 100
255.1015703157 	 21.06
283.0964849378 	 35.96
340.1543341677 	 52.3
409.2121833976 	 0.3
427.2227480839 	 5.46
END IONS

BEGIN IONS
PEPMASS=459.192
CHARGE=1
MSLEVEL=2
RT=0
SOURCE_INSTRUMENT=qTOF
FILENAME=CCMSLIB00000080314.ms
IONMODE=Positive
ORGANISM=Natural
NAME=MLS001158167-01!
PI=GNPS
DATACOLLECTOR=GNPS
SMILES=Cc1coc2cc3c(cc12)c(C)c(CCC(=O)N1C[C@H]2C[C@@H](C1)c1cccc(=O)n1C2)c(=O)o3
INCHI=InChI=1S/C27H26N2O5/c1-15-14-33-23-10-24-21(9-20(15)23)16(2)19(27(32)34-24)6-7-25(30)28-11-17-8-18(13-28)22-4-3-5-26(31)29(22)12-17/h3-5,9-10,14,17-18H,6-8,11-13H2,1-2H3/t17-,18+/m1/s1
FORMULA=C27H26N2O5
PUBMED=N/A
SUBMITUSER=BIOADREM
LIBRARYQUALITY=0
SPECTRUMID=CCMSLIB00000080314
SCANS=2502
ID=CCMSLIB00000080314
128.1069900446 	 0.97
129.1148150767 	 0.43
149.1284537682 	 0.23
168.1144807257 	 0.3
171.137955822 	 1.63
192.1872517383 	 0.72
198.1362788003 	 0.24
199.1441038324 	 7.51
213.163776642 	 0.86
214.1675789287 	 0.22
227.1515945135 	 100
241.1699246524 	 28.61
242.1750696098 	 4.99
269.1747352588 	 38.61
271.1804893387 	 0.62
459.1914479555 	 0
END IONS

BEGIN IONS
PEPMASS=441.214
CHARGE=1
MSLEVEL=2
RT=0
SOURCE_INSTRUMENT=qTOF
FILENAME=CCMSLIB00000080315.ms
IONMODE=Positive
ORGANISM=Natural
NAME=MLS001142434-01!
PI=GNPS
DATACOLLECTOR=GNPS
SMILES=C[C@@H](C(=NCC1CCCO1)O)N1C(=O)[C@]2(C)c3c(CCN2C1=O)c1cc(ccc1[nH]3)OC
INCHI=InChI=1S/C23H28N4O5/c1-13(20(28)24-12-15-5-4-10-32-15)27-21(29)23(2)19-16(8-9-26(23)22(27)30)17-11-14(31-3)6-7-18(17)25-19/h6-7,11,13,15,25H,4-5,8-10,12H2,1-3H3,(H,24,28)/t13-,15?,23-/m0/s1
FORMULA=C23H28N4O5
PUBMED=N/A
SUBMITUSER=BIOADREM
LIBRARYQUALITY=0
SPECTRUMID=CCMSLIB00000080315
SCANS=2503
ID=CCMSLIB00000080315
167.1304651409 	 1.27
169.0733441925 	 1.32
169.1461152051 	 1.06
174.1488548593 	 13.23
184.1444381834 	 1.51
185.1410298272 	 1.14
186.1488548593 	 1
198.1614309183 	 3.61
214.1801549877 	 2.41
216.1958050519 	 3.58
226.152322795 	 1
226.1927310467 	 1.46
228.2083811109 	 1.14
241.178477966 	 21.31
242.1863029981 	 3.45
253.203630084 	 1.13
269.1819459017 	 1.8
269.2223541534 	 2.03
441.2132460301 	 0
END IONS

BEGIN IONS
PEPMASS=331.129
CHARGE=1
MSLEVEL=2
RT=0
SOURCE_INSTRUMENT=qTOF
FILENAME=CCMSLIB00000080316.ms
IONMODE=Positive
ORGANISM=Natural
NAME=MLS001140558-01!1-[2-(2-oxochromen-7-yl)oxyacetyl]piperidine-4-carboxamide
PI=GNPS
DATACOLLECTOR=GNPS
SMILES=c1cc(cc2c1ccc(=O)o2)OCC(=O)N1CCC(CC1)C(=N)O
INCHI=InChI=1S/C17H18N2O5/c18-17(22)12-5-7-19(8-6-12)15(20)10-23-13-3-1-11-2-4-16(21)24-14(11)9-13/h1-4,9,12H,5-8,10H2,(H2,18,22)
FORMULA=C17H18N2O5
PUBMED=N/A
SUBMITUSER=BIOADREM
LIBRARYQUALITY=0
SPECTRUMID=CCMSLIB00000080316
SCANS=2504
ID=CCMSLIB00000080316
95.021308622 	 7.43
96.0807752941 	 22.16
97.0886003262 	 10.42
112.0756899162 	 8.5
117.0334907505 	 13.65
119.0491408147 	 11.98
124.0756899162 	 8.74
125.0835149483 	 15.45
127.0865889535 	 34.97
141.1022390177 	 13.05
145.0284053726 	 23.35
147.0440554368 	 21.8
152.0706045383 	 5.27
175.0389700589 	 100
176.0427723456 	 12.22
177.0505973777 	 6.23
216.0655191604 	 5.87
232.0604337825 	 10.3
258.112469353 	 41.44
286.1073839751 	 65.75
287.1152090072 	 12.81
331.1288476987 	 0
END IONS

BEGIN IONS
PEPMASS=447.1914
CHARGE=1
MSLEVEL=2
RT=0
SOURCE_INSTRUMENT=qTOF
FILENAME=CCMSLIB00000080317.ms
IONMODE=Positive
ORGANISM=Natural
NAME=MLS001160371-01!
PI=GNPS
DATACOLLECTOR=GNPS
SMILES=C1CCc2c(C1)c1ccc(cc1oc2=O)OCC(=O)N1C[C@H]2C[C@@H](C1)c1cccc(=O)n1C2
INCHI=InChI=1S/C26H26N2O5/c29-24-7-3-6-22-17-10-16(13-28(22)24)12-27(14-17)25(30)15-32-18-8-9-20-19-4-1-2-5-21(19)26(31)33-23(20)11-18/h3,6-9,11,16-17H,1-2,4-5,10,12-15H2/t16-,17+/m1/s1
FORMULA=C26H26N2O5
PUBMED=N/A
SUBMITUSER=BIOADREM
LIBRARYQUALITY=0
SPECTRUMID=CCMSLIB00000080317
SCANS=2505
ID=CCMSLIB00000080317
104.0494751657 	 0.72
117.0573001978 	 0.97
123.0678648841 	 1.33
128.0620512247 	 0.71
132.0443897878 	 0.98
133.0522148199 	 1.14
134.060039852 	 6.3
135.0440554368 	 0.69
143.085526321 	 1.85
144.0569658468 	 0.6
145.0647908789 	 0.54
145.0886003262 	 0.63
145.1011763852 	 0.54
146.060039852 	 26.88
147.0678648841 	 22.48
148.0756899162 	 9.98
153.0698762568 	 0.79
158.060039852 	 0.91
159.0678648841 	 2.96
160.0756899162 	 14.79
161.0808348736 	 1.81
162.0913399804 	 1.45
163.0964849378 	 0.96
171.0804409431 	 3.33
172.0756899162 	 4.09
173.0835149483 	 20.51
174.0886599057 	 2.58
175.0502034472 	 1.11
187.0753555652 	 0.91
189.1022390177 	 100
190.1073839751 	 22.72
199.0753555652 	 1.49
201.0910056294 	 7.83
203.1178890819 	 3.15
215.0702701873 	 1.03
229.0859202515 	 14.97
231.112803704 	 3.01
232.1179486614 	 3.64
257.0808348736 	 2.06
419.1965333334 	 0.97
447.1914479555 	 144.22
END IONS

BEGIN IONS
PEPMASS=309.1961
CHARGE=1
MSLEVEL=2
RT=0
SOURCE_INSTRUMENT=qTOF
FILENAME=CCMSLIB00000080318.ms
IONMODE=Positive
ORGANISM=Natural
NAME=MLS000728650-01!
PI=GNPS
DATACOLLECTOR=GNPS
SMILES=C/C=C/1\CN2[C@H]3CC1C1[C@@H]2C[C@]2(c4ccccc4N(C)[C@@H]32)[C@@H]1O
INCHI=InChI=1S/C20H24N2O/c1-3-11-10-22-15-8-12(11)17-16(22)9-20(19(17)23)13-6-4-5-7-14(13)21(2)18(15)20/h3-7,12,15-19,23H,8-10H2,1-2H3/b11-3+/t12?,15-,16-,17?,18-,19+,20+/m0/s1
FORMULA=C20H24N2O
PUBMED=N/A
SUBMITUSER=BIOADREM
LIBRARYQUALITY=0
SPECTRUMID=CCMSLIB00000080318
SCANS=2506
ID=CCMSLIB00000080318
108.0807752941 	 16.87
109.0647908789 	 5.22
110.0964253583 	 14.06
115.0542261926 	 4.07
118.0651252299 	 3.6
120.0807752941 	 4.7
130.0651252299 	 8.5
131.072950262 	 6.85
132.0807752941 	 6.67
134.0964253583 	 8.54
136.0756899162 	 15.73
138.0913399804 	 17.56
143.072950262 	 10.78
144.0807752941 	 94.21
146.0964253583 	 19.9
156.0807752941 	 4.34
158.0964253583 	 100
164.1069900446 	 3.2
167.072950262 	 6.91
168.0807752941 	 8.67
169.0886003262 	 6.64
170.0964253583 	 15.78
180.0807752941 	 3.63
181.0886003262 	 5.23
182.0964253583 	 14.11
184.1120754225 	 8.24
186.0913399804 	 4.2
194.0964253583 	 11.28
196.1120754225 	 5.09
208.1120754225 	 4.92
212.1069900446 	 8.23
219.1042503904 	 5.99
220.1120754225 	 7.22
222.1277254867 	 8.16
234.1277254867 	 4.5
248.1433755509 	 6.05
263.1542745882 	 6.67
266.1539402372 	 3.41
291.1855747166 	 7.47
309.1961394029 	 212.92
END IONS

BEGIN IONS
PEPMASS=255.102
CHARGE=1
MSLEVEL=2
RT=0
SOURCE_INSTRUMENT=qTOF
FILENAME=CCMSLIB00000080319.ms
IONMODE=Positive
ORGANISM=Natural
NAME=MLS001049022-01!(E)-1-(2-hydroxy-4-methoxyphenyl)-3-phenylprop-2-en-1-one
PI=GNPS
DATACOLLECTOR=GNPS
SMILES=COc1ccc(C(=O)/C=C/c2ccccc2)c(c1)O
INCHI=InChI=1S/C16H14O3/c1-19-13-8-9-14(16(18)11-13)15(17)10-7-12-5-3-2-4-6-12/h2-11,18H,1H3/b10-7+
FORMULA=C16H14O3
PUBMED=N/A
SUBMITUSER=BIOADREM
LIBRARYQUALITY=0
SPECTRUMID=CCMSLIB00000080319
SCANS=2507
ID=CCMSLIB00000080319
95.0491408147 	 12.95
103.0542261926 	 46.69
107.0491408147 	 1.61
108.0205803405 	 10.61
119.0127553084 	 1.38
121.0647908789 	 1.52
123.0440554368 	 7.17
131.0491408147 	 19.56
136.0154949626 	 2.28
151.0389700589 	 100
165.0698762568 	 15.61
166.0777012889 	 12.97
177.0546201231 	 2.73
178.0777012889 	 3.9
193.0647908789 	 0.93
194.072615911 	 12.35
209.0960910073 	 7.56
212.0831805973 	 0.88
237.0910056294 	 2.53
240.0780952194 	 1.87
255.1015703157 	 0
END IONS

BEGIN IONS
PEPMASS=414.1566
CHARGE=1
MSLEVEL=2
RT=0
SOURCE_INSTRUMENT=qTOF
FILENAME=CCMSLIB00000080320.ms
IONMODE=Positive
ORGANISM=Natural
NAME=MLS001060855-01!
PI=GNPS
DATACOLLECTOR=GNPS
SMILES=CN1CCc2cc3c(c(c2[C@@H]1[C@@H]1c2ccc(c(c2C(=O)O1)OC)OC)OC)OCO3
INCHI=InChI=1S/C22H23NO7/c1-23-8-7-11-9-14-20(29-10-28-14)21(27-4)15(11)17(23)18-12-5-6-13(25-2)19(26-3)16(12)22(24)30-18/h5-6,9,17-18H,7-8,10H2,1-4H3/t17-,18+/m1/s1
FORMULA=C22H23NO7
PUBMED=N/A
SUBMITUSER=BIOADREM
LIBRARYQUALITY=0
SPECTRUMID=CCMSLIB00000080320
SCANS=2508
ID=CCMSLIB00000080320
179.0702701873 	 6.7
204.0655191604 	 2.92
205.0733441925 	 35.34
206.0811692246 	 18.36
220.0968192888 	 100
234.0675305331 	 2.23
237.0546201231 	 2.02
249.0546201231 	 3.01
250.0624451552 	 2.1
251.0702701873 	 2.93
252.0780952194 	 3.06
262.0624451552 	 2.82
263.0702701873 	 5.23
264.0780952194 	 3.64
265.0495347452 	 6.16
265.0859202515 	 3.54
267.0651848094 	 2.17
277.0495347452 	 3.24
277.0859202515 	 2.3
278.0573597773 	 2.01
279.0651848094 	 4.26
280.0730098415 	 13.41
281.0808348736 	 5.04
291.0651848094 	 3.34
292.0730098415 	 3.73
293.0808348736 	 2.69
294.0886599057 	 2.13
295.0600994315 	 5.58
295.0964849378 	 8.83
305.0808348736 	 2.41
306.0522743994 	 4.73
307.0600994315 	 9.65
308.0679244636 	 4.46
309.0757494957 	 4.39
310.0835745278 	 4.69
319.0600994315 	 2.62
320.0679244636 	 2.34
321.0757494957 	 2
322.0835745278 	 5.32
323.0550140536 	 2.97
323.0913995599 	 13.24
324.099224592 	 4.82
325.1070496241 	 6.22
334.0835745278 	 2.94
335.0550140536 	 1.96
335.0913995599 	 2.11
337.0706641178 	 2.9
338.0784891499 	 4.47
350.0784891499 	 5.13
352.0941392141 	 2.73
353.1019642462 	 28.26
365.1019642462 	 5.25
366.0972132193 	 4.44
381.1206883156 	 2.38
414.1547280982 	 3
END IONS

BEGIN IONS
PEPMASS=409.201
CHARGE=1
MSLEVEL=2
RT=0
SOURCE_INSTRUMENT=qTOF
FILENAME=CCMSLIB00000080321.ms
IONMODE=Positive
ORGANISM=Natural
NAME=MLS000876964-01!5,7-dihydroxy-2-(4-hydroxyphenyl)-6,8-bis(3-methylbut-2-enyl)-2,3-dihydrochromen-4-one
PI=GNPS
DATACOLLECTOR=GNPS
SMILES=CC(=CCc1c(c(CC=C(C)C)c2c(C(=O)CC(c3ccc(cc3)O)O2)c1O)O)C
INCHI=InChI=1S/C25H28O5/c1-14(2)5-11-18-23(28)19(12-6-15(3)4)25-22(24(18)29)20(27)13-21(30-25)16-7-9-17(26)10-8-16/h5-10,21,26,28-29H,11-13H2,1-4H3
FORMULA=C25H28O5
PUBMED=N/A
SUBMITUSER=BIOADREM
LIBRARYQUALITY=0
SPECTRUMID=CCMSLIB00000080321
SCANS=2509
ID=CCMSLIB00000080321
99.0076699305 	 0.27
107.0491408147 	 1.28
109.0284053726 	 9.68
119.085526321 	 0.29
123.0440554368 	 0.25
131.0127553084 	 0.36
135.0076699305 	 0.28
159.0076699305 	 0.56
163.0389700589 	 0.25
165.0182346168 	 1.07
177.0182346168 	 100
191.033884681 	 2.2
195.0287993031 	 14.75
203.033884681 	 1.35
233.0808348736 	 16.19
251.0913995599 	 0.65
409.2009500093 	 0
END IONS

BEGIN IONS
PEPMASS=441.123
CHARGE=1
MSLEVEL=2
RT=0
SOURCE_INSTRUMENT=qTOF
FILENAME=CCMSLIB00000080322.ms
IONMODE=Positive
ORGANISM=Natural
NAME=MLS001159916-01!
PI=GNPS
DATACOLLECTOR=GNPS
SMILES=Cc1cc(=O)oc2cc(c(cc12)Cl)OCC(=O)N1C[C@H]2C[C@@H](C1)c1cccc(=O)n1C2
INCHI=InChI=1S/C23H21ClN2O5/c1-13-5-23(29)31-19-8-20(17(24)7-16(13)19)30-12-22(28)25-9-14-6-15(11-25)18-3-2-4-21(27)26(18)10-14/h2-5,7-8,14-15H,6,9-12H2,1H3/t14-,15+/m1/s1
FORMULA=C23H21ClN2O5
PUBMED=N/A
SUBMITUSER=BIOADREM
LIBRARYQUALITY=0
SPECTRUMID=CCMSLIB00000080322
SCANS=2510
ID=CCMSLIB00000080322
109.0522148199 	 2.72
117.0573001978 	 0.92
118.0651252299 	 0.53
122.060039852 	 1.99
130.0651252299 	 0.61
132.0443897878 	 1.84
132.0807752941 	 1.37
133.0522148199 	 2.07
134.060039852 	 6.05
135.0678648841 	 0.89
137.0152538705 	 0.73
139.0309039347 	 0.79
144.0807752941 	 0.55
145.0886003262 	 0.5
146.060039852 	 33.18
147.0678648841 	 17.65
149.0709388893 	 2.02
158.060039852 	 0.68
159.0678648841 	 2.86
160.0756899162 	 9.47
162.0913399804 	 2.18
167.0258185568 	 0.87
172.0756899162 	 3.48
173.0835149483 	 15.6
175.0502034472 	 0.83
175.0865889535 	 1.29
188.0706045383 	 1.05
189.1022390177 	 100
191.0815035756 	 0.99
193.0050831147 	 0.87
195.0207331789 	 1.36
203.0815035756 	 0.65
203.1178890819 	 0.99
217.0971536398 	 1.73
223.015647801 	 5.47
231.112803704 	 3.63
232.1206287361 	 4.27
277.0374458756 	 0.44
441.121175505 	 44.77
END IONS

BEGIN IONS
PEPMASS=420.159
CHARGE=1
MSLEVEL=2
RT=0
SOURCE_INSTRUMENT=qTOF
FILENAME=CCMSLIB00000080323.ms
IONMODE=Positive
ORGANISM=Natural
NAME=MLS001075357-01!2-[2-[(1S)-6,7-dimethoxy-1-methyl-3,4-dihydro-1H-isoquinolin-2-yl]-2-oxoethyl]sulfanyl-5-ethyl-4-hydroxy-1H-pyrimidin-6-one
PI=GNPS
DATACOLLECTOR=GNPS
SMILES=CCc1c(nc(nc1O)SCC(=O)N1CCc2cc(c(cc2[C@@H]1C)OC)OC)O
INCHI=InChI=1S/C20H25N3O5S/c1-5-13-18(25)21-20(22-19(13)26)29-10-17(24)23-7-6-12-8-15(27-3)16(28-4)9-14(12)11(23)2/h8-9,11H,5-7,10H2,1-4H3,(H2,21,22,25,26)/t11-/m0/s1
FORMULA=C20H25N3O5S
PUBMED=N/A
SUBMITUSER=BIOADREM
LIBRARYQUALITY=0
SPECTRUMID=CCMSLIB00000080323
SCANS=2511
ID=CCMSLIB00000080323
97.0284053726 	 53.34
98.0322076593 	 2.34
105.0698762568 	 1.61
115.0542261926 	 1.83
116.0654220431 	 0.88
117.0698762568 	 3.06
121.0647908789 	 3.2
122.0685931656 	 0.62
126.0549544741 	 27.44
129.0698762568 	 3.21
130.0736785435 	 0.89
131.0491408147 	 1.35
131.085526321 	 1.24
133.0647908789 	 2.02
134.072615911 	 0.96
135.0804409431 	 0.86
137.059705501 	 1.75
144.0569658468 	 1.91
145.0647908789 	 7.73
146.072615911 	 1.94
147.0764181977 	 2.37
148.0842432298 	 1.04
149.059705501 	 2.67
150.0675305331 	 2.75
151.0753555652 	 3.04
158.072615911 	 1.66
159.0804409431 	 5.25
160.0882659752 	 51.57
161.059705501 	 5.8
161.0960910073 	 5.47
162.0947107988 	 1.09
163.0713328198 	 1.02
164.0831805973 	 1.56
165.0910056294 	 19.17
166.0988306615 	 2.22
175.0753555652 	 0.78
176.0831805973 	 33.52
177.086982884 	 4.07
178.0896254209 	 0.62
179.1066556936 	 8.67
185.0379242014 	 49.9
191.1066556936 	 100
192.1104579803 	 8.59
193.1131005172 	 2.66
194.1135319855 	 1.12
208.1332047951 	 28.16
209.1370070818 	 5.9
210.1396496187 	 1.4
213.0328388235 	 59.51
420.1587676186 	 0
END IONS

BEGIN IONS
PEPMASS=177.0551
CHARGE=1
MSLEVEL=2
RT=0
SOURCE_INSTRUMENT=qTOF
FILENAME=CCMSLIB00000080324.ms
IONMODE=Positive
ORGANISM=Natural
NAME=MLS000574914-01!
PI=GNPS
DATACOLLECTOR=GNPS
SMILES=COc1ccc2ccc(=O)oc2c1
INCHI=InChI=1S/C10H8O3/c1-12-8-4-2-7-3-5-10(11)13-9(7)6-8/h2-6H,1H3
FORMULA=C10H8O3
PUBMED=N/A
SUBMITUSER=BIOADREM
LIBRARYQUALITY=0
SPECTRUMID=CCMSLIB00000080324
SCANS=2512
ID=CCMSLIB00000080324
103.0542261926 	 6.32
106.0413157826 	 20.32
107.0491408147 	 2.12
113.0021906221 	 2.78
117.0334907505 	 3.87
118.0413157826 	 11.66
121.0647908789 	 100
123.0440554368 	 2.18
131.0491408147 	 2.34
133.0647908789 	 5.94
134.0362304047 	 61.6
144.0205803405 	 2.45
162.0311450268 	 19.23
177.0546201231 	 12.64
END IONS

BEGIN IONS
PEPMASS=389.16
CHARGE=1
MSLEVEL=2
RT=0
SOURCE_INSTRUMENT=qTOF
FILENAME=CCMSLIB00000080325.ms
IONMODE=Positive
ORGANISM=Natural
NAME=MLS000697750-01!(7S,8R)-7-(1,3-benzodioxol-5-yl)-9-hydroxy-3,6-dimethoxy-8-methyl-1-prop-2-enyl-5-oxabicyclo[4.2.1]non-2-en-4-one
PI=GNPS
DATACOLLECTOR=GNPS
SMILES=C=CCC12C=C(C(=O)OC([C@@H]([C@H]1C)c1ccc3c(c1)OCO3)(C2O)OC)OC
INCHI=InChI=1S/C21H24O7/c1-5-8-20-10-16(24-3)18(22)28-21(25-4,19(20)23)17(12(20)2)13-6-7-14-15(9-13)27-11-26-14/h5-7,9-10,12,17,19,23H,1,8,11H2,2-4H3/t12-,17+,19?,20?,21?/m1/s1
FORMULA=C21H24O7
PUBMED=N/A
SUBMITUSER=BIOADREM
LIBRARYQUALITY=0
SPECTRUMID=CCMSLIB00000080325
SCANS=2513
ID=CCMSLIB00000080325
115.0542261926 	 18.83
117.0698762568 	 14.19
128.0620512247 	 16.08
129.0698762568 	 21.67
135.0440554368 	 100
145.0647908789 	 34.53
149.0233199947 	 27.44
149.059705501 	 16.65
150.0311450268 	 19.58
157.0647908789 	 14.57
167.085526321 	 19.77
173.059705501 	 14.47
178.0777012889 	 25.64
179.085526321 	 24.03
181.0647908789 	 13.72
193.1011763852 	 15.7
199.0753555652 	 37.46
200.0831805973 	 16.27
205.1011763852 	 23.56
207.0804409431 	 25.35
211.0753555652 	 21.38
215.0702701873 	 17.41
221.0960910073 	 43.33
223.0753555652 	 14.47
225.0546201231 	 13.91
227.0702701873 	 46.83
228.0780952194 	 13.72
229.0859202515 	 15.99
233.0960910073 	 19.49
236.0831805973 	 16.37
237.0910056294 	 18.26
239.0702701873 	 24.98
243.1015703157 	 15.99
249.0910056294 	 22.33
253.0859202515 	 17.6
253.1223057578 	 17.03
254.0937452836 	 14.76
255.0651848094 	 27.06
257.0808348736 	 26.11
271.0964849378 	 15.89
279.1015703157 	 17.12
283.1328704441 	 20.06
288.099224592 	 15.61
311.1277850662 	 14.29
389.1594791251 	 0
END IONS

BEGIN IONS
PEPMASS=425.208
CHARGE=1
MSLEVEL=2
RT=0
SOURCE_INSTRUMENT=qTOF
FILENAME=CCMSLIB00000080326.ms
IONMODE=Positive
ORGANISM=Natural
NAME=MLS001159037-01!N-[3-(2-oxopyrrolidin-1-yl)propyl]-2-(2,3,4,9-tetramethyl-7-oxofuro[2,3-f]chromen-8-yl)acetamide
PI=GNPS
DATACOLLECTOR=GNPS
SMILES=Cc1cc2c(c(C)c(CC(=NCCCN3CCCC3=O)O)c(=O)o2)c2c1c(C)c(C)o2
INCHI=InChI=1S/C24H28N2O5/c1-13-11-18-22(23-21(13)14(2)16(4)30-23)15(3)17(24(29)31-18)12-19(27)25-8-6-10-26-9-5-7-20(26)28/h11H,5-10,12H2,1-4H3,(H,25,27)
FORMULA=C24H28N2O5
PUBMED=N/A
SUBMITUSER=BIOADREM
LIBRARYQUALITY=0
SPECTRUMID=CCMSLIB00000080326
SCANS=2514
ID=CCMSLIB00000080326
98.060039852 	 0.55
126.0913399804 	 2.75
143.085526321 	 0.61
143.1178890819 	 0.26
169.0647908789 	 0.29
171.1168264494 	 0.36
184.0882659752 	 0.55
197.0556827556 	 0.28
199.1117410715 	 0.77
211.1117410715 	 0.44
212.0831805973 	 2.08
213.086982884 	 0.36
227.1066556936 	 30.76
228.1104579803 	 4.71
255.1015703157 	 100
256.1053726024 	 19.46
283.0964849378 	 3.13
425.2070980197 	 0
END IONS

BEGIN IONS
PEPMASS=358.1775
CHARGE=1
MSLEVEL=2
RT=0
SOURCE_INSTRUMENT=qTOF
FILENAME=CCMSLIB00000080327.ms
IONMODE=Positive
ORGANISM=Natural
NAME=MLS000766289-01!
PI=GNPS
DATACOLLECTOR=GNPS
SMILES=CN1C2CC(C1C1Cc3cccc(c3C(CO)N1C2C#N)OC)C(=O)O
INCHI=InChI=1S/C19H23N3O4/c1-21-12-7-11(19(24)25)18(21)13-6-10-4-3-5-16(26-2)17(10)15(9-23)22(13)14(12)8-20/h3-5,11-15,18,23H,6-7,9H2,1-2H3,(H,24,25)
FORMULA=C19H23N3O4
PUBMED=N/A
SUBMITUSER=BIOADREM
LIBRARYQUALITY=0
SPECTRUMID=CCMSLIB00000080327
SCANS=2515
ID=CCMSLIB00000080327
115.0542261926 	 0.79
140.0706045383 	 8.45
146.0712732403 	 0.69
147.0804409431 	 1.31
156.0807752941 	 0.63
157.0886003262 	 0.64
161.0947483366 	 0.61
172.0756899162 	 3.81
173.0835149483 	 4.16
174.0913399804 	 4.42
182.060039852 	 0.85
183.0678648841 	 5.66
184.0730098415 	 1.91
185.0835149483 	 1.8
186.0913399804 	 2.54
187.0964849378 	 1.08
188.0706045383 	 2.04
188.1069900446 	 8.12
197.0835149483 	 13.01
198.0913399804 	 29.88
199.0964849378 	 7.51
200.1069900446 	 6.21
201.1022390177 	 3.12
210.0913399804 	 1.04
211.0865889535 	 0.76
212.1043099699 	 1.35
213.1022390177 	 21.26
214.1073839751 	 5.22
215.1178890819 	 6.2
216.1019046667 	 4.27
225.1022390177 	 0.72
226.1100640498 	 1.37
227.1178890819 	 5.54
228.1019046667 	 10.29
229.1308590714 	 10.93
241.1335391461 	 4.2
244.1206287361 	 2.52
259.1441038324 	 100
331.165233205 	 19.77
358.1761322423 	 0.14
END IONS

BEGIN IONS
PEPMASS=255.0652
CHARGE=1
MSLEVEL=2
RT=0
SOURCE_INSTRUMENT=qTOF
FILENAME=CCMSLIB00000080328.ms
IONMODE=Positive
ORGANISM=Natural
NAME=MLS000697728-01!
PI=GNPS
DATACOLLECTOR=GNPS
SMILES=c1ccc(cc1)c1cc(=O)c2c(cc(cc2o1)O)O
INCHI=InChI=1S/C15H10O4/c16-10-6-11(17)15-12(18)8-13(19-14(15)7-10)9-4-2-1-3-5-9/h1-8,16-17H
FORMULA=C15H10O4
PUBMED=N/A
SUBMITUSER=BIOADREM
LIBRARYQUALITY=0
SPECTRUMID=CCMSLIB00000080328
SCANS=2516
ID=CCMSLIB00000080328
97.0284053726 	 1.6
102.0464011605 	 1.91
103.0542261926 	 25.42
105.0334907505 	 9.19
111.0076699305 	 5.23
115.0542261926 	 3.28
125.0233199947 	 3.42
129.0334907505 	 22.87
139.0542261926 	 7.31
147.0440554368 	 15.51
152.0620512247 	 18.31
153.0182346168 	 100
163.0542261926 	 2.25
165.0698762568 	 1.88
171.0440554368 	 3.42
181.0647908789 	 8.51
199.0753555652 	 1.7
209.059705501 	 5.37
227.0702701873 	 1.56
237.0546201231 	 3.07
255.0651848094 	 226.64
END IONS

BEGIN IONS
PEPMASS=375.144
CHARGE=1
MSLEVEL=2
RT=0
SOURCE_INSTRUMENT=qTOF
FILENAME=CCMSLIB00000080329.ms
IONMODE=Positive
ORGANISM=Natural
NAME=MLS000863658-01!3-hydroxy-3,4-bis[(4-hydroxy-3-methoxyphenyl)methyl]oxolan-2-one
PI=GNPS
DATACOLLECTOR=GNPS
SMILES=COc1cc(ccc1O)CC1COC(=O)C1(Cc1ccc(c(c1)OC)O)O
INCHI=InChI=1S/C20H22O7/c1-25-17-8-12(3-5-15(17)21)7-14-11-27-19(23)20(14,24)10-13-4-6-16(22)18(9-13)26-2/h3-6,8-9,14,21-22,24H,7,10-11H2,1-2H3
FORMULA=C20H22O7
PUBMED=N/A
SUBMITUSER=BIOADREM
LIBRARYQUALITY=0
SPECTRUMID=CCMSLIB00000080329
SCANS=2517
ID=CCMSLIB00000080329
95.0491408147 	 3.51
122.0362304047 	 15.88
125.059705501 	 3.59
129.0698762568 	 12.21
134.0362304047 	 4.27
137.059705501 	 100
148.0518804689 	 6.34
163.0753555652 	 6.64
174.0675305331 	 13.66
208.0882659752 	 6.41
218.072615911 	 5.88
229.0859202515 	 5.42
264.0780952194 	 5.95
279.1015703157 	 8.17
296.1043099699 	 4.12
375.1438290609 	 0
END IONS

BEGIN IONS
PEPMASS=374.1598
CHARGE=1
MSLEVEL=2
RT=0
SOURCE_INSTRUMENT=qTOF
FILENAME=CCMSLIB00000080330.ms
IONMODE=Positive
ORGANISM=Natural
NAME=MLS001141300-01!1-[2-(3,4,7-trimethyl-2-oxochromen-5-yl)oxyacetyl]piperidine-4-carboxylic acid
PI=GNPS
DATACOLLECTOR=GNPS
SMILES=Cc1cc(c2c(C)c(C)c(=O)oc2c1)OCC(=O)N1CCC(CC1)C(=O)O
INCHI=InChI=1S/C20H23NO6/c1-11-8-15(18-12(2)13(3)20(25)27-16(18)9-11)26-10-17(22)21-6-4-14(5-7-21)19(23)24/h8-9,14H,4-7,10H2,1-3H3,(H,23,24)
FORMULA=C20H23NO6
PUBMED=N/A
SUBMITUSER=BIOADREM
LIBRARYQUALITY=0
SPECTRUMID=CCMSLIB00000080330
SCANS=2518
ID=CCMSLIB00000080330
96.0807752941 	 1.83
99.0440554368 	 6.46
105.0698762568 	 5.45
110.060039852 	 3.27
112.0756899162 	 9.87
114.0549544741 	 9.93
115.0542261926 	 1.69
119.085526321 	 2.37
121.0647908789 	 1.67
124.0756899162 	 5.52
126.0913399804 	 16.07
128.0706045383 	 74.52
131.085526321 	 2.49
133.0647908789 	 3.81
133.1011763852 	 3.88
142.0862546025 	 100
145.1011763852 	 2.02
146.072615911 	 4.23
158.072615911 	 2.25
159.0804409431 	 21.32
161.059705501 	 51.95
170.0811692246 	 16.34
173.0960910073 	 1.9
174.0675305331 	 5.61
175.0753555652 	 23.06
176.0831805973 	 86.85
187.0753555652 	 2.47
189.0910056294 	 59.3
199.0753555652 	 2.53
202.0624451552 	 3.07
203.0702701873 	 2.84
204.0780952194 	 22.43
217.0859202515 	 79.75
245.0808348736 	 30.04
328.1543341677 	 3.54
356.1492487898 	 2.04
374.1598134761 	 13.44
END IONS

BEGIN IONS
PEPMASS=520.256
CHARGE=1
MSLEVEL=2
RT=0
SOURCE_INSTRUMENT=qTOF
FILENAME=CCMSLIB00000080331.ms
IONMODE=Positive
ORGANISM=Natural
NAME=MLS001158377-01!(2S)-3-(1H-indol-3-yl)-2-[[(2S)-3-methyl-2-[[(2S)-3-oxo-2-propan-2-yl-2,4-dihydroquinoxaline-1-carbonyl]amino]butanoyl]amino]propanoic acid
PI=GNPS
DATACOLLECTOR=GNPS
SMILES=CC(C)[C@@H](C(=N[C@@H](Cc1c[nH]c2ccccc12)C(=O)O)O)N=C(N1c2ccccc2N=C([C@@H]1C(C)C)O)O
INCHI=InChI=1S/C28H33N5O5/c1-15(2)23(25(34)31-21(27(36)37)13-17-14-29-19-10-6-5-9-18(17)19)32-28(38)33-22-12-8-7-11-20(22)30-26(35)24(33)16(3)4/h5-12,14-16,21,23-24,29H,13H2,1-4H3,(H,30,35)(H,31,34)(H,32,38)(H,36,37)/t21-,23-,24-/m0/s1
FORMULA=C28H33N5O5
PUBMED=N/A
SUBMITUSER=BIOADREM
LIBRARYQUALITY=0
SPECTRUMID=CCMSLIB00000080331
SCANS=2519
ID=CCMSLIB00000080331
106.0287397236 	 0.85
107.060374203 	 4.55
108.0681992351 	 2.99
117.0447241388 	 0.7
118.0651252299 	 0.74
119.060374203 	 16.32
120.0655191604 	 1.34
130.0651252299 	 4.46
131.0702701873 	 0.86
132.0807752941 	 0.96
133.0396387609 	 10.35
135.0552888251 	 20.66
144.0807752941 	 1.44
146.060039852 	 2.73
146.0964253583 	 1.89
147.0552888251 	 77.25
148.0604337825 	 10.24
158.0838492993 	 2.43
159.0916743314 	 4.68
161.034553383 	 18.48
161.0709388893 	 3.77
163.1229744598 	 73.15
170.060039852 	 1.31
173.1073243956 	 1.51
174.0787639214 	 0.66
175.0502034472 	 3.26
175.0865889535 	 6.07
179.0451180693 	 13.39
185.0709388893 	 1.67
188.0706045383 	 12.03
189.1022390177 	 30.9
190.1073839751 	 3.54
191.1178890819 	 4.46
217.0971536398 	 78.88
218.1022985972 	 10.92
260.1757383118 	 24.73
261.1795405985 	 3.74
285.1431550922 	 2.35
288.1706529339 	 100
289.1744552206 	 15.4
316.165567556 	 1.99
317.1693698427 	 0.99
520.2554451958 	 0
END IONS

BEGIN IONS
PEPMASS=444.159
CHARGE=1
MSLEVEL=2
RT=0
SOURCE_INSTRUMENT=qTOF
FILENAME=CCMSLIB00000080332.ms
IONMODE=Positive
ORGANISM=Natural
NAME=MLS001076857-01!
PI=GNPS
DATACOLLECTOR=GNPS
SMILES=COc1cc(cc(c1OC)OC)C(=NC(=S)N1C[C@H]2C[C@H](C1)c1cccc(=O)n1C2)O
INCHI=InChI=1S/C22H25N3O5S/c1-28-17-8-14(9-18(29-2)20(17)30-3)21(27)23-22(31)24-10-13-7-15(12-24)16-5-4-6-19(26)25(16)11-13/h4-6,8-9,13,15H,7,10-12H2,1-3H3,(H,23,27,31)/t13-,15-/m1/s1
FORMULA=C22H25N3O5S
PUBMED=N/A
SUBMITUSER=BIOADREM
LIBRARYQUALITY=0
SPECTRUMID=CCMSLIB00000080332
SCANS=2520
ID=CCMSLIB00000080332
96.0569658468 	 0.6
103.0542261926 	 0.33
107.0127553084 	 0.54
108.0569658468 	 0.67
109.0284053726 	 0.65
109.0647908789 	 0.94
111.0804409431 	 0.62
113.0233199947 	 0.4
121.0284053726 	 0.72
122.0362304047 	 2.01
124.0518804689 	 1.81
128.046795091 	 0.7
137.0233199947 	 2.12
139.0753555652 	 6.63
140.0831805973 	 0.39
141.0182346168 	 0.56
143.0702701873 	 0.5
148.0756899162 	 8.57
151.0389700589 	 1.67
152.046795091 	 9.29
156.0417097131 	 1.2
158.060039852 	 0.7
160.0756899162 	 2.85
161.0808348736 	 0.51
167.0702701873 	 4.27
168.0780952194 	 0.63
174.0913399804 	 1.81
185.0808348736 	 0.66
191.1178890819 	 31.69
195.0685556278 	 100
234.0794546651 	 0.77
444.1587676186 	 0
END IONS

BEGIN IONS
PEPMASS=423.24
CHARGE=1
MSLEVEL=2
RT=0
SOURCE_INSTRUMENT=qTOF
FILENAME=CCMSLIB00000080333.ms
IONMODE=Positive
ORGANISM=Natural
NAME=MLS001141191-01!
PI=GNPS
DATACOLLECTOR=GNPS
SMILES=CC(C)[C@@H](C(=Nc1cccc(C)c1)O)N=C(N1C[C@H]2C[C@@H](C1)c1cccc(=O)n1C2)O
INCHI=InChI=1S/C24H30N4O3/c1-15(2)22(23(30)25-19-7-4-6-16(3)10-19)26-24(31)27-12-17-11-18(14-27)20-8-5-9-21(29)28(20)13-17/h4-10,15,17-18,22H,11-14H2,1-3H3,(H,25,30)(H,26,31)/t17-,18+,22+/m1/s1
FORMULA=C24H30N4O3
PUBMED=N/A
SUBMITUSER=BIOADREM
LIBRARYQUALITY=0
SPECTRUMID=CCMSLIB00000080333
SCANS=2521
ID=CCMSLIB00000080333
108.0443897878 	 0.35
118.0651252299 	 0.22
130.0651252299 	 0.33
132.0443897878 	 1.81
133.0522148199 	 1.02
134.060039852 	 2
142.0651252299 	 0.23
144.0807752941 	 0.22
146.060039852 	 12.37
148.0756899162 	 6.87
154.0651252299 	 0.22
156.0807752941 	 0.56
158.060039852 	 4.3
160.0756899162 	 30.46
172.0756899162 	 4.3
174.0913399804 	 14.39
188.0706045383 	 1.76
189.1022390177 	 22.3
191.1178890819 	 13.15
199.0865889535 	 0.49
217.0971536398 	 100
233.1284537682 	 0.28
270.1600882476 	 0.32
288.1706529339 	 79.29
423.2390668501 	 0
END IONS

BEGIN IONS
PEPMASS=388.1753
CHARGE=1
MSLEVEL=2
RT=0
SOURCE_INSTRUMENT=qTOF
FILENAME=CCMSLIB00000080334.ms
IONMODE=Positive
ORGANISM=Natural
NAME=MLS001141379-01!1-[2-(8-methyl-2-oxo-4-propylchromen-7-yl)oxyacetyl]piperidine-4-carboxylic acid
PI=GNPS
DATACOLLECTOR=GNPS
SMILES=CCCc1cc(=O)oc2c(C)c(ccc12)OCC(=O)N1CCC(CC1)C(=O)O
INCHI=InChI=1S/C21H25NO6/c1-3-4-15-11-19(24)28-20-13(2)17(6-5-16(15)20)27-12-18(23)22-9-7-14(8-10-22)21(25)26/h5-6,11,14H,3-4,7-10,12H2,1-2H3,(H,25,26)
FORMULA=C21H25NO6
PUBMED=N/A
SUBMITUSER=BIOADREM
LIBRARYQUALITY=0
SPECTRUMID=CCMSLIB00000080334
SCANS=2522
ID=CCMSLIB00000080334
96.0807752941 	 1.88
99.0440554368 	 10.85
105.0698762568 	 6.94
112.0756899162 	 9.51
114.0549544741 	 10.43
115.0542261926 	 2.82
117.0698762568 	 1.9
119.085526321 	 5.53
126.0913399804 	 21.04
128.0706045383 	 73.56
130.0862546025 	 10.98
131.0491408147 	 2.9
142.0862546025 	 100
145.0647908789 	 1.88
145.1011763852 	 4.12
155.085526321 	 2.2
156.0655191604 	 4.35
159.0804409431 	 1.78
161.059705501 	 4.45
161.0960910073 	 3.47
162.0675305331 	 3.92
170.0811692246 	 8.53
171.0889942567 	 8.1
173.0960910073 	 16.63
175.0753555652 	 3.69
185.0960910073 	 2.57
188.0831805973 	 3.33
189.0546201231 	 5.2
189.0910056294 	 3.43
203.1066556936 	 26.06
219.1015703157 	 8.86
231.1015703157 	 52.01
259.0964849378 	 2.84
300.1230340393 	 1.55
370.164898854 	 1.55
388.1754635403 	 14.67
END IONS

BEGIN IONS
PEPMASS=529.245
CHARGE=1
MSLEVEL=2
RT=0
SOURCE_INSTRUMENT=qTOF
FILENAME=CCMSLIB00000080335.ms
IONMODE=Positive
ORGANISM=Natural
NAME=MLS001158445-01!(2R)-2-[[(2S)-2-[[(2S)-3-oxo-2-propan-2-yl-2,4-dihydroquinoxaline-1-carbonyl]amino]-3-phenylpropanoyl]amino]-3-phenylpropanoic acid
PI=GNPS
DATACOLLECTOR=GNPS
SMILES=CC(C)[C@H]1C(=Nc2ccccc2N1C(=N[C@@H](Cc1ccccc1)C(=N[C@H](Cc1ccccc1)C(=O)O)O)O)O
INCHI=InChI=1S/C30H32N4O5/c1-19(2)26-28(36)31-22-15-9-10-16-25(22)34(26)30(39)33-23(17-20-11-5-3-6-12-20)27(35)32-24(29(37)38)18-21-13-7-4-8-14-21/h3-16,19,23-24,26H,17-18H2,1-2H3,(H,31,36)(H,32,35)(H,33,39)(H,37,38)/t23-,24+,26-/m0/s1
FORMULA=C30H32N4O5
PUBMED=N/A
SUBMITUSER=BIOADREM
LIBRARYQUALITY=0
SPECTRUMID=CCMSLIB00000080335
SCANS=2523
ID=CCMSLIB00000080335
106.0287397236 	 1.7
107.060374203 	 3.17
108.0681992351 	 4.9
119.060374203 	 29.74
120.0807752941 	 14.74
128.0494751657 	 4.9
133.0396387609 	 20.53
135.0552888251 	 31.74
144.0807752941 	 0.92
146.060039852 	 14.13
146.0964253583 	 3.38
147.0552888251 	 100
161.034553383 	 23.53
161.0709388893 	 6.28
162.0675305331 	 3.19
163.1229744598 	 71.48
173.1073243956 	 3.05
174.1151494277 	 1.15
175.0502034472 	 2.75
175.0865889535 	 14.02
188.0454524203 	 0.97
189.1022390177 	 44.52
191.1178890819 	 6.98
202.0611024845 	 2.82
217.0971536398 	 96.58
244.1080526771 	 68.81
265.1699246524 	 10.61
291.1491892103 	 1.64
293.1284537682 	 5.64
293.1648392745 	 3.46
308.1757383118 	 19.11
319.1441038324 	 3.85
336.1706529339 	 44.17
529.2445461585 	 0
END IONS

BEGIN IONS
PEPMASS=386.154
CHARGE=1
MSLEVEL=2
RT=0
SOURCE_INSTRUMENT=qTOF
FILENAME=CCMSLIB00000080336.ms
IONMODE=Positive
ORGANISM=Natural
NAME=MLS001146629-01!3,5-dimethoxy-N-(2-pyridin-3-ylpiperidine-1-carbothioyl)benzamide
PI=GNPS
DATACOLLECTOR=GNPS
SMILES=COc1cc(cc(c1)OC)C(=NC(=S)N1CCCCC1c1cccnc1)O
INCHI=InChI=1S/C20H23N3O3S/c1-25-16-10-15(11-17(12-16)26-2)19(24)22-20(27)23-9-4-3-7-18(23)14-6-5-8-21-13-14/h5-6,8,10-13,18H,3-4,7,9H2,1-2H3,(H,22,24,27)
FORMULA=C20H23N3O3S
PUBMED=N/A
SUBMITUSER=BIOADREM
LIBRARYQUALITY=0
SPECTRUMID=CCMSLIB00000080336
SCANS=2524
ID=CCMSLIB00000080336
103.0542261926 	 0.67
106.0651252299 	 1.05
107.0127553084 	 2.46
107.0491408147 	 4.19
109.0647908789 	 3.22
117.0573001978 	 9.36
118.0651252299 	 26.15
119.0702701873 	 4.56
120.0807752941 	 65.71
122.0362304047 	 25.67
124.0518804689 	 4.52
125.059705501 	 0.89
128.0620512247 	 1.43
129.0698762568 	 2.55
130.0651252299 	 12.7
131.072950262 	 14.56
132.0807752941 	 4.3
134.0964253583 	 3.71
136.0215458557 	 2.07
137.059705501 	 33.46
139.0753555652 	 10.82
143.0702701873 	 0.71
144.0807752941 	 7.72
146.0964253583 	 65.6
148.0994993635 	 0.6
154.0651252299 	 0.76
155.0702701873 	 9.99
161.1073243956 	 5.6
162.0371959199 	 0.61
163.1229744598 	 99.48
165.0546201231 	 64.4
171.0916743314 	 5.09
172.0994993635 	 8.27
177.0480949572 	 0.95
182.0811692246 	 5.3
205.0793950856 	 100
386.1532883102 	 0
END IONS

BEGIN IONS
PEPMASS=493.1235
CHARGE=1
MSLEVEL=2
RT=0
SOURCE_INSTRUMENT=qTOF
FILENAME=CCMSLIB00000080337.ms
IONMODE=Positive
ORGANISM=Natural
NAME=MLS001142427-01!
PI=GNPS
DATACOLLECTOR=GNPS
SMILES=c1ccc2c(c1)c1cc(C(=O)NCCCN3CCOCC3)[nH]c(c3cccc(c3)Br)c1n2
INCHI=InChI=1S/C25H25BrN4O2/c26-18-6-3-5-17(15-18)23-24-20(19-7-1-2-8-21(19)28-24)16-22(29-23)25(31)27-9-4-10-30-11-13-32-14-12-30/h1-3,5-8,15-16,29H,4,9-14H2,(H,27,31)
FORMULA=C25H25BrN4O2
PUBMED=N/A
SUBMITUSER=BIOADREM
LIBRARYQUALITY=0
SPECTRUMID=CCMSLIB00000080337
SCANS=2525
ID=CCMSLIB00000080337
100.0756899162 	 1.57
126.0913399804 	 0.55
243.0916743314 	 12.56
244.0954766181 	 1.17
321.0083386325 	 54.57
322.0100119314 	 12.06
323.0052609045 	 46.02
324.0080042815 	 7.91
335.0178369635 	 1.07
337.0209109687 	 1.3
338.0287360008 	 0.63
339.0189033188 	 63.2
340.0205766177 	 13.65
341.0158255908 	 67.91
343.0202422667 	 0.78
348.0192376698 	 11.41
349.0032532546 	 27.79
350.0110782867 	 11.31
351.0001755266 	 27.46
353.0158255908 	 1.48
362.0372893144 	 0.9
364.031810006 	 0.85
366.0362266819 	 0.78
368.0154912398 	 7.15
369.0107402129 	 24.64
378.0298023561 	 20.99
379.031475655 	 6.04
380.0267246281 	 16.57
390.0474600702 	 1.01
406.056293422 	 100
407.0627757834 	 27.87
408.0580247565 	 96.33
410.0624414324 	 0.97
493.1233646675 	 6.22
END IONS

BEGIN IONS
PEPMASS=235.036
CHARGE=1
MSLEVEL=2
RT=0
SOURCE_INSTRUMENT=qTOF
FILENAME=CCMSLIB00000080338.ms
IONMODE=Positive
ORGANISM=Natural
NAME=MLS000728634-01!
PI=GNPS
DATACOLLECTOR=GNPS
SMILES=c1ccc2c(c1)C1(CCN=C1S)C(=N2)S
INCHI=InChI=1S/C11H10N2S2/c14-9-11(5-6-12-9)7-3-1-2-4-8(7)13-10(11)15/h1-4H,5-6H2,(H,12,14)(H,13,15)
FORMULA=C11H10N2S2
PUBMED=N/A
SUBMITUSER=BIOADREM
LIBRARYQUALITY=0
SPECTRUMID=CCMSLIB00000080338
SCANS=2526
ID=CCMSLIB00000080338
104.0494751657 	 3.23
115.0542261926 	 21.48
117.0573001978 	 14.16
128.0494751657 	 7.11
130.0651252299 	 23.19
142.0651252299 	 31.09
143.072950262 	 100
148.0215458557 	 20.29
176.0528459841 	 41.9
235.0358157114 	 0
END IONS

BEGIN IONS
PEPMASS=440.171
CHARGE=1
MSLEVEL=2
RT=0
SOURCE_INSTRUMENT=qTOF
FILENAME=CCMSLIB00000080339.ms
IONMODE=Positive
ORGANISM=Natural
NAME=MLS001140978-01!4-[[[2-(8-methoxy-6-oxobenzo[c]chromen-3-yl)oxyacetyl]amino]methyl]cyclohexane-1-carboxylic acid
PI=GNPS
DATACOLLECTOR=GNPS
SMILES=COc1ccc2c3ccc(cc3oc(=O)c2c1)OCC(=NCC1CCC(CC1)C(=O)O)O
INCHI=InChI=1S/C24H25NO7/c1-30-16-6-8-18-19-9-7-17(11-21(19)32-24(29)20(18)10-16)31-13-22(26)25-12-14-2-4-15(5-3-14)23(27)28/h6-11,14-15H,2-5,12-13H2,1H3,(H,25,26)(H,27,28)
FORMULA=C24H25NO7
PUBMED=N/A
SUBMITUSER=BIOADREM
LIBRARYQUALITY=0
SPECTRUMID=CCMSLIB00000080339
SCANS=2527
ID=CCMSLIB00000080339
95.085526321 	 10.02
112.1120754225 	 2.55
122.0964253583 	 1.51
139.0542261926 	 1.93
140.1069900446 	 4.85
153.0698762568 	 3.84
155.085526321 	 3.63
168.0569658468 	 33.67
169.0647908789 	 5.52
183.0804409431 	 26.81
184.0518804689 	 5.54
185.059705501 	 3.01
197.059705501 	 14.78
198.0675305331 	 4.34
199.0753555652 	 13.52
213.0546201231 	 4.07
225.0546201231 	 7.42
226.0624451552 	 2.48
227.033884681 	 32.16
227.0702701873 	 34.07
229.0495347452 	 3.2
241.0495347452 	 8.62
242.0573597773 	 100
243.0651848094 	 34.83
253.0495347452 	 4
255.0651848094 	 58.79
257.0444493673 	 2.55
283.0600994315 	 20.74
300.086648533 	 37.11
394.164898854 	 11.45
440.1703781624 	 0
END IONS

BEGIN IONS
PEPMASS=449.208
CHARGE=1
MSLEVEL=2
RT=0
SOURCE_INSTRUMENT=qTOF
FILENAME=CCMSLIB00000080340.ms
IONMODE=Positive
ORGANISM=Natural
NAME=MLS001032299-01!
PI=GNPS
DATACOLLECTOR=GNPS
SMILES=Cc1cc(c2c(C)c(C)c(=O)oc2c1)OC(C)C(=O)N1C[C@H]2C[C@@H](C1)c1cccc(=O)n1C2
INCHI=InChI=1S/C26H28N2O5/c1-14-8-21(24-15(2)16(3)26(31)33-22(24)9-14)32-17(4)25(30)27-11-18-10-19(13-27)20-6-5-7-23(29)28(20)12-18/h5-9,17-19H,10-13H2,1-4H3/t17?,18-,19+/m1/s1
FORMULA=C26H28N2O5
PUBMED=N/A
SUBMITUSER=BIOADREM
LIBRARYQUALITY=0
SPECTRUMID=CCMSLIB00000080340
SCANS=2528
ID=CCMSLIB00000080340
109.0886003262 	 3.59
130.1100640498 	 1.19
132.125714114 	 1.5
133.0971536398 	 2.08
134.1049786719 	 6.16
135.112803704 	 1.39
143.1178890819 	 0.96
146.1090014173 	 17.99
147.1168264494 	 18.24
148.1246514815 	 16.17
149.1284537682 	 2
150.1362788003 	 0.71
172.1332047951 	 4.31
173.1410298272 	 19.74
187.1441038324 	 1.06
189.163776642 	 100
190.1716016741 	 29.96
191.1794267062 	 30.13
203.1668506472 	 3.02
204.1594195456 	 0.72
217.1699246524 	 5.19
232.178143615 	 1.69
247.216874845 	 1.32
449.2070980197 	 0
END IONS

BEGIN IONS
PEPMASS=374.16
CHARGE=1
MSLEVEL=2
RT=0
SOURCE_INSTRUMENT=qTOF
FILENAME=CCMSLIB00000080341.ms
IONMODE=Positive
ORGANISM=Natural
NAME=MLS001139346-01!(2R)-1-[2-(4-ethyl-8-methyl-2-oxochromen-7-yl)oxypropanoyl]pyrrolidine-2-carboxylic acid
PI=GNPS
DATACOLLECTOR=GNPS
SMILES=CCc1cc(=O)oc2c(C)c(ccc12)OC(C)C(=O)N1CCC[C@@H]1C(=O)O
INCHI=InChI=1S/C20H23NO6/c1-4-13-10-17(22)27-18-11(2)16(8-7-14(13)18)26-12(3)19(23)21-9-5-6-15(21)20(24)25/h7-8,10,12,15H,4-6,9H2,1-3H3,(H,24,25)/t12?,15-/m1/s1
FORMULA=C20H23NO6
PUBMED=N/A
SUBMITUSER=BIOADREM
LIBRARYQUALITY=0
SPECTRUMID=CCMSLIB00000080341
SCANS=2529
ID=CCMSLIB00000080341
96.0807752941 	 4.67
97.0886003262 	 3.93
105.0334907505 	 2.75
105.0698762568 	 6.49
114.0913399804 	 3.76
117.0698762568 	 3
119.085526321 	 6.87
121.0647908789 	 13.99
124.0756899162 	 2.61
125.0835149483 	 1.98
126.0913399804 	 5.17
129.0698762568 	 10.77
131.085526321 	 7.14
135.0804409431 	 4.53
141.0784295704 	 2.42
142.0862546025 	 43.03
145.0647908789 	 4.4
146.072615911 	 9.65
147.0804409431 	 6.6
147.1168264494 	 3.13
149.0960910073 	 8.82
159.0804409431 	 47.65
160.0882659752 	 4.34
161.0960910073 	 3.76
171.0889942567 	 7.67
174.0675305331 	 2.39
175.0753555652 	 17.5
175.1117410715 	 8.96
177.0910056294 	 5.36
203.0702701873 	 12.45
203.1066556936 	 21.49
205.0859202515 	 100
231.1015703157 	 44.98
374.1598134761 	 0
END IONS

BEGIN IONS
PEPMASS=452.146
CHARGE=1
MSLEVEL=2
RT=0
SOURCE_INSTRUMENT=qTOF
FILENAME=CCMSLIB00000080342.ms
IONMODE=Positive
ORGANISM=Natural
NAME=MLS001075929-01!N-[2-[7-methoxy-6-[(2,4,6-trioxo-1,3-diazinan-5-ylidene)methyl]-1,3-benzodioxol-5-yl]ethyl]-N-methylbenzamide
PI=GNPS
DATACOLLECTOR=GNPS
SMILES=CN(CCc1cc2c(c(c1C=C1C(=NC(=O)N=C1O)O)OC)OCO2)C(=O)c1ccccc1
INCHI=InChI=1S/C23H21N3O7/c1-26(22(29)13-6-4-3-5-7-13)9-8-14-10-17-19(33-12-32-17)18(31-2)15(14)11-16-20(27)24-23(30)25-21(16)28/h3-7,10-11H,8-9,12H2,1-2H3,(H2,24,25,27,28,30)
FORMULA=C23H21N3O7
PUBMED=N/A
SUBMITUSER=BIOADREM
LIBRARYQUALITY=0
SPECTRUMID=CCMSLIB00000080342
SCANS=2530
ID=CCMSLIB00000080342
105.0334907505 	 100
133.0284053726 	 1.03
136.0756899162 	 1.04
141.0294680051 	 1.04
145.0647908789 	 1.61
160.0756899162 	 1.31
162.0913399804 	 1.4
165.0546201231 	 2.56
173.059705501 	 1.49
174.0298023561 	 0.91
175.0349473135 	 0.88
177.0532774524 	 1.55
189.0532774524 	 8.97
190.0584224098 	 1.85
201.0546201231 	 2.3
203.072950262 	 2.42
204.0403670424 	 0.99
204.074072474 	 0.94
205.0733441925 	 4.22
207.0889942567 	 1.9
213.0447241388 	 0.91
214.0525491709 	 1.27
216.0403670424 	 1.82
217.0396387609 	 1.52
220.0968192888 	 12.63
221.1006215755 	 1.44
229.0495347452 	 7.48
230.0560171066 	 1.03
231.0638421387 	 5.26
232.0631138572 	 0.88
244.0631138572 	 1.2
247.0627795062 	 2.59
257.0556827556 	 0.89
260.0877111655 	 1.21
274.0822318571 	 1.39
285.0532774524 	 2.79
287.0689275166 	 1.91
312.1190112939 	 1.2
317.0794922029 	 2.53
452.1452260444 	 0
END IONS

BEGIN IONS
PEPMASS=357.17
CHARGE=1
MSLEVEL=2
RT=0
SOURCE_INSTRUMENT=qTOF
FILENAME=CCMSLIB00000080343.ms
IONMODE=Positive
ORGANISM=Natural
NAME=MLS000863606-01!1-[2,4-dihydroxy-6-methoxy-3-(3-methylbut-2-enyl)phenyl]-3-(4-hydroxyphenyl)propan-1-one
PI=GNPS
DATACOLLECTOR=GNPS
SMILES=CC(=CCc1c(cc(c(C(=O)CCc2ccc(cc2)O)c1O)OC)O)C
INCHI=InChI=1S/C21H24O5/c1-13(2)4-10-16-18(24)12-19(26-3)20(21(16)25)17(23)11-7-14-5-8-15(22)9-6-14/h4-6,8-9,12,22,24-25H,7,10-11H2,1-3H3
FORMULA=C21H24O5
PUBMED=N/A
SUBMITUSER=BIOADREM
LIBRARYQUALITY=0
SPECTRUMID=CCMSLIB00000080343
SCANS=2531
ID=CCMSLIB00000080343
103.0542261926 	 2.74
107.0491408147 	 82.68
111.0440554368 	 1.32
121.0284053726 	 2.04
121.0647908789 	 6.91
131.0491408147 	 3.48
135.0440554368 	 3.7
137.059705501 	 1.21
139.0389700589 	 5.69
147.0440554368 	 1.49
149.0233199947 	 2.37
149.059705501 	 7.98
153.0546201231 	 11.75
165.0546201231 	 4.13
177.0546201231 	 100
179.033884681 	 15.35
195.0651848094 	 94.92
197.059705501 	 3.79
207.0651848094 	 7.98
223.0753555652 	 4.26
237.0910056294 	 1.2
240.0780952194 	 2.36
251.0702701873 	 8.6
265.0859202515 	 1.99
268.0730098415 	 4.09
283.0964849378 	 28.2
301.1070496241 	 26.13
357.1696498809 	 0
END IONS

BEGIN IONS
PEPMASS=213.076
CHARGE=1
MSLEVEL=2
RT=0
SOURCE_INSTRUMENT=qTOF
FILENAME=CCMSLIB00000080344.ms
IONMODE=Positive
ORGANISM=Natural
NAME=MLS002207176-01!3,4,5-trimethoxybenzoic acid
PI=GNPS
DATACOLLECTOR=GNPS
SMILES=COc1cc(cc(c1OC)OC)C(=O)O
INCHI=InChI=1S/C10H12O5/c1-13-7-4-6(10(11)12)5-8(14-2)9(7)15-3/h4-5H,1-3H3,(H,11,12)
FORMULA=C10H12O5
PUBMED=N/A
SUBMITUSER=BIOADREM
LIBRARYQUALITY=0
SPECTRUMID=CCMSLIB00000080344
SCANS=2532
ID=CCMSLIB00000080344
95.0491408147 	 13.04
96.0205803405 	 19.08
97.0647908789 	 6.36
107.0127553084 	 17.33
107.0491408147 	 7.79
108.0569658468 	 11.61
109.0647908789 	 36.57
110.0362304047 	 7.31
111.0440554368 	 55.8
121.0284053726 	 8.11
122.0362304047 	 8.11
123.0440554368 	 38.31
125.059705501 	 12.56
139.0389700589 	 100
154.0624451552 	 55.48
183.0287993031 	 8.74
213.0757494957 	 0
END IONS

BEGIN IONS
PEPMASS=565.209
CHARGE=1
MSLEVEL=2
RT=0
SOURCE_INSTRUMENT=qTOF
FILENAME=CCMSLIB00000080345.ms
IONMODE=Positive
ORGANISM=Natural
NAME=MLS001140671-01!
PI=GNPS
DATACOLLECTOR=GNPS
SMILES=COc1ccc(cc1)C1c2c(C[C@H]3C(=O)N(c4ccccc4C(=O)N4CCC[C@@H]4C(=O)O)C(=O)N13)c1ccccc1[nH]2
INCHI=InChI=1S/C32H28N4O6/c1-42-19-14-12-18(13-15-19)28-27-22(20-7-2-4-9-23(20)33-27)17-26-30(38)36(32(41)35(26)28)24-10-5-3-8-21(24)29(37)34-16-6-11-25(34)31(39)40/h2-5,7-10,12-15,25-26,28,33H,6,11,16-17H2,1H3,(H,39,40)/t25-,26+,28?/m1/s1
FORMULA=C32H28N4O6
PUBMED=N/A
SUBMITUSER=BIOADREM
LIBRARYQUALITY=0
SPECTRUMID=CCMSLIB00000080345
SCANS=2533
ID=CCMSLIB00000080345
121.0634482082 	 9.06
135.0440554368 	 4.24
146.0236543457 	 9.29
162.0549544741 	 1.43
204.0807752941 	 2.08
206.0964253583 	 2.56
210.0913399804 	 1.37
217.0886003262 	 7.95
218.0964253583 	 100
219.100227645 	 17.69
223.0587567608 	 0.89
232.0743472455 	 1.98
233.0835149483 	 3.61
234.0913399804 	 16.05
235.0951422671 	 4.12
238.0862546025 	 15.27
239.0900568892 	 4.43
245.0835149483 	 2.04
246.0913399804 	 1.18
247.0978223418 	 6.82
248.1069900446 	 79.38
249.113472406 	 50.48
260.1069900446 	 16.27
261.1107923313 	 3.75
262.0849119318 	 2.46
262.1212974381 	 1.06
266.0811692246 	 37.18
267.0849715113 	 5.9
272.0903912402 	 1.59
275.1178890819 	 1.31
288.100561996 	 13.24
289.1057069534 	 4.36
299.0815035756 	 3.24
303.112803704 	 3.09
314.0924026129 	 1.21
342.087317235 	 2.4
363.1451664649 	 0.88
374.1049786719 	 0.92
379.1441038324 	 2.8
380.1479061191 	 1.03
389.1284537682 	 1.73
390.1237027413 	 1.17
392.1155433582 	 1.53
407.1390184545 	 28.2
408.1428207412 	 9.53
422.1499174918 	 3.92
450.1448321139 	 22.23
565.2081606522 	 0
END IONS

BEGIN IONS
PEPMASS=227.0815
CHARGE=1
MSLEVEL=2
RT=0
SOURCE_INSTRUMENT=qTOF
FILENAME=CCMSLIB00000080347.ms
IONMODE=Positive
ORGANISM=Natural
NAME=MLS001203376-01!1-methyl-9H-pyrido[3,4-b]indole-3-carboxylic acid
PI=GNPS
DATACOLLECTOR=GNPS
SMILES=Cc1c2c(cc(C(=O)O)n1)c1ccccc1[nH]2
INCHI=InChI=1S/C13H10N2O2/c1-7-12-9(6-11(14-7)13(16)17)8-4-2-3-5-10(8)15-12/h2-6,15H,1H3,(H,16,17)
FORMULA=C13H10N2O2
PUBMED=N/A
SUBMITUSER=BIOADREM
LIBRARYQUALITY=0
SPECTRUMID=CCMSLIB00000080347
SCANS=2535
ID=CCMSLIB00000080347
103.0542261926 	 6.99
127.0542261926 	 11.31
128.0494751657 	 7.54
129.0698762568 	 0.73
141.0573001978 	 2.89
145.0647908789 	 2.46
146.060039852 	 1.56
152.0494751657 	 1.24
154.0651252299 	 95.56
172.0756899162 	 0.33
179.060374203 	 7.68
181.0760242672 	 100
199.0865889535 	 24.84
209.0709388893 	 0.65
227.0815035756 	 0.28
END IONS

BEGIN IONS
PEPMASS=477.166
CHARGE=1
MSLEVEL=2
RT=0
SOURCE_INSTRUMENT=qTOF
FILENAME=CCMSLIB00000080348.ms
IONMODE=Positive
ORGANISM=Natural
NAME=MLS001140856-01!(2R)-2-phenyl-2-[[2-[[2-(2,3,5-trimethyl-7-oxofuro[3,2-g]chromen-6-yl)acetyl]amino]acetyl]amino]acetic acid
PI=GNPS
DATACOLLECTOR=GNPS
SMILES=Cc1c(C)oc2cc3c(cc12)c(C)c(CC(=NCC(=N[C@H](c1ccccc1)C(=O)O)O)O)c(=O)o3
INCHI=InChI=1S/C26H24N2O7/c1-13-15(3)34-20-11-21-18(9-17(13)20)14(2)19(26(33)35-21)10-22(29)27-12-23(30)28-24(25(31)32)16-7-5-4-6-8-16/h4-9,11,24H,10,12H2,1-3H3,(H,27,29)(H,28,30)(H,31,32)/t24-/m1/s1
FORMULA=C26H24N2O7
PUBMED=N/A
SUBMITUSER=BIOADREM
LIBRARYQUALITY=0
SPECTRUMID=CCMSLIB00000080348
SCANS=2536
ID=CCMSLIB00000080348
115.0542261926 	 0.21
129.0698762568 	 0.6
141.0698762568 	 0.6
142.0777012889 	 0.43
143.0815035756 	 0.22
155.0815035756 	 0.31
157.0647908789 	 0.42
157.1011763852 	 0.8
158.1049786719 	 0.23
183.0764181977 	 0.23
185.0960910073 	 2.25
213.0910056294 	 13.22
214.0948079161 	 1.58
241.0859202515 	 100
242.0897225382 	 19.68
269.0808348736 	 6.85
270.0846371603 	 1.82
477.1656271355 	 0
END IONS

BEGIN IONS
PEPMASS=187.1232
CHARGE=1
MSLEVEL=2
RT=0
SOURCE_INSTRUMENT=qTOF
FILENAME=CCMSLIB00000080349.ms
IONMODE=Positive
ORGANISM=Natural
NAME=MLS001049128-01!2-methyl-1,3,4,9-tetrahydropyrido[3,4-b]indole
PI=GNPS
DATACOLLECTOR=GNPS
SMILES=CN1CCc2c3ccccc3[nH]c2C1
INCHI=InChI=1S/C12H14N2/c1-14-7-6-10-9-4-2-3-5-11(9)13-12(10)8-14/h2-5,13H,6-8H2,1H3
FORMULA=C12H14N2
PUBMED=N/A
SUBMITUSER=BIOADREM
LIBRARYQUALITY=0
SPECTRUMID=CCMSLIB00000080349
SCANS=2537
ID=CCMSLIB00000080349
103.0542261926 	 5.23
115.0542261926 	 7.21
117.0698762568 	 5.68
118.0651252299 	 1.79
128.0494751657 	 8.41
129.0573001978 	 2.19
130.0651252299 	 0.95
142.0651252299 	 4.11
143.072950262 	 30.8
144.0807752941 	 100
156.0807752941 	 1.12
187.1229744598 	 0.86
END IONS

BEGIN IONS
PEPMASS=551.29
CHARGE=1
MSLEVEL=2
RT=0
SOURCE_INSTRUMENT=qTOF
FILENAME=CCMSLIB00000080350.ms
IONMODE=Positive
ORGANISM=Natural
NAME=MLS001142746-01!tert-butyl N-[(2S)-1-[4-[[(2S)-1-[(2-methoxyphenyl)methylamino]-1-oxopropan-2-yl]carbamoyl]piperidin-1-yl]-4-methylsulfanyl-1-oxobutan-2-yl]carbamate
PI=GNPS
DATACOLLECTOR=GNPS
SMILES=C[C@@H](C(=NCc1ccccc1OC)O)N=C(C1CCN(CC1)C(=O)[C@H](CCSC)N=C(O)OC(C)(C)C)O
INCHI=InChI=1S/C27H42N4O6S/c1-18(23(32)28-17-20-9-7-8-10-22(20)36-5)29-24(33)19-11-14-31(15-12-19)25(34)21(13-16-38-6)30-26(35)37-27(2,3)4/h7-10,18-19,21H,11-17H2,1-6H3,(H,28,32)(H,29,33)(H,30,35)/t18-,21-/m0/s1
FORMULA=C27H42N4O6S
PUBMED=N/A
SUBMITUSER=BIOADREM
LIBRARYQUALITY=0
SPECTRUMID=CCMSLIB00000080350
SCANS=2538
ID=CCMSLIB00000080350
104.0528459841 	 9.26
106.0413157826 	 1.26
112.0756899162 	 65.05
121.0647908789 	 100
130.0684960483 	 1.03
136.0756899162 	 0.72
138.0913399804 	 5.99
155.1178890819 	 16.79
158.0634106704 	 0.78
164.1069900446 	 1.66
177.1022390177 	 1.16
182.1287881192 	 1.01
183.112803704 	 27.8
184.1154462409 	 2.74
195.112803704 	 2.24
209.1284537682 	 29.84
210.1310963051 	 3.56
212.1393528055 	 2.21
238.1550028697 	 13.41
266.1447349966 	 2.87
314.1532883102 	 7.97
320.1968676844 	 39.9
403.2339814722 	 11.06
451.2373522906 	 10.4
551.2897817916 	 0
END IONS

BEGIN IONS
PEPMASS=367.129
CHARGE=1
MSLEVEL=2
RT=0
SOURCE_INSTRUMENT=qTOF
FILENAME=CCMSLIB00000080351.ms
IONMODE=Positive
ORGANISM=Natural
NAME=MLS001159046-01!2-[[2-(4,7-dimethyl-2-oxochromen-5-yl)oxyacetyl]amino]benzamide
PI=GNPS
DATACOLLECTOR=GNPS
SMILES=Cc1cc(c2c(C)cc(=O)oc2c1)OCC(=Nc1ccccc1C(=N)O)O
INCHI=InChI=1S/C20H18N2O5/c1-11-7-15(19-12(2)9-18(24)27-16(19)8-11)26-10-17(23)22-14-6-4-3-5-13(14)20(21)25/h3-9H,10H2,1-2H3,(H2,21,25)(H,22,23)
FORMULA=C20H18N2O5
PUBMED=N/A
SUBMITUSER=BIOADREM
LIBRARYQUALITY=0
SPECTRUMID=CCMSLIB00000080351
SCANS=2539
ID=CCMSLIB00000080351
104.0494751657 	 26.17
105.0334907505 	 7.67
105.0573001978 	 15.85
117.0698762568 	 4.48
119.0365647557 	 53.32
120.0443897878 	 19.33
130.0287397236 	 5.61
132.0443897878 	 29.05
133.0522148199 	 20.54
144.0569658468 	 2.93
145.0647908789 	 9.6
147.0440554368 	 4.48
147.0804409431 	 17.04
148.0393044099 	 16.01
161.047129442 	 100
162.0675305331 	 17.45
175.0753555652 	 22.44
190.0651252299 	 24.47
191.0702701873 	 3.91
196.0756899162 	 3.4
198.0549544741 	 2.75
203.0702701873 	 48.46
206.0964253583 	 2.91
219.0651848094 	 3.14
230.0964253583 	 3.11
245.0808348736 	 3.29
248.1069900446 	 7.33
258.0913399804 	 4.61
260.1069900446 	 3.14
276.1019046667 	 16.65
289.0733441925 	 2.73
304.0968192888 	 27.41
332.0917339109 	 20.48
350.1022985972 	 4.97
367.1288476987 	 0
END IONS

BEGIN IONS
PEPMASS=329.087
CHARGE=1
MSLEVEL=2
RT=0
SOURCE_INSTRUMENT=qTOF
FILENAME=CCMSLIB00000080352.ms
IONMODE=Positive
ORGANISM=Natural
NAME=MLS000563027-01!
PI=GNPS
DATACOLLECTOR=GNPS
SMILES=COc1c(cc2c(c1O)[C@H]1C([C@H]([C@@H]([C@@H](CO)O1)O)O)OC2=O)O
INCHI=InChI=1S/C14H16O9/c1-21-11-5(16)2-4-7(9(11)18)12-13(23-14(4)20)10(19)8(17)6(3-15)22-12/h2,6,8,10,12-13,15-19H,3H2,1H3/t6-,8-,10+,12+,13?/m1/s1
FORMULA=C14H16O9
PUBMED=N/A
SUBMITUSER=BIOADREM
LIBRARYQUALITY=0
SPECTRUMID=CCMSLIB00000080352
SCANS=2540
ID=CCMSLIB00000080352
121.0284053726 	 21.01
133.0284053726 	 44.12
145.0284053726 	 22.69
159.0440554368 	 33.19
160.0518804689 	 24.79
161.059705501 	 18.91
162.0311450268 	 34.03
165.0546201231 	 34.03
178.0260596489 	 35.29
179.033884681 	 55.04
180.0053242068 	 19.33
181.0495347452 	 100
185.0444493673 	 18.91
197.0444493673 	 29.83
198.0311450268 	 20.59
219.0651848094 	 33.19
230.020974271 	 26.05
231.0287993031 	 21.85
233.0444493673 	 44.96
329.0867081125 	 0
END IONS

BEGIN IONS
PEPMASS=152.0165
CHARGE=1
MSLEVEL=2
RT=0
SOURCE_INSTRUMENT=qTOF
FILENAME=CCMSLIB00000080353.ms
IONMODE=Positive
ORGANISM=Natural
NAME=MLS000737673-01!
PI=GNPS
DATACOLLECTOR=GNPS
SMILES=c1ccc2c(c1)nc(O)s2
INCHI=InChI=1S/C7H5NOS/c9-7-8-5-3-1-2-4-6(5)10-7/h1-4H,(H,8,9)
FORMULA=C7H5NOS
PUBMED=N/A
SUBMITUSER=BIOADREM
LIBRARYQUALITY=0
SPECTRUMID=CCMSLIB00000080353
SCANS=2541
ID=CCMSLIB00000080353
109.0106468184 	 68.39
119.0365647557 	 51.3
124.0215458557 	 100
134.0058957915 	 17.62
152.0164604778 	 219.69
END IONS

BEGIN IONS
PEPMASS=245.096
CHARGE=1
MSLEVEL=2
RT=0
SOURCE_INSTRUMENT=qTOF
FILENAME=CCMSLIB00000080354.ms
IONMODE=Positive
ORGANISM=Natural
NAME=MLS001066402-01!
PI=GNPS
DATACOLLECTOR=GNPS
SMILES=C(CCC(=O)O)C[C@H]1[C@@H]2[C@H](CS1)N=C(N2)O
INCHI=InChI=1S/C10H16N2O3S/c13-8(14)4-2-1-3-7-9-6(5-16-7)11-10(15)12-9/h6-7,9H,1-5H2,(H,13,14)(H2,11,12,15)/t6-,7-,9-/m0/s1
FORMULA=C10H16N2O3S
PUBMED=N/A
SUBMITUSER=BIOADREM
LIBRARYQUALITY=0
SPECTRUMID=CCMSLIB00000080354
SCANS=2542
ID=CCMSLIB00000080354
97.0106468184 	 26.4
97.0396387609 	 44.38
98.0964253583 	 9.74
98.9773353173 	 8.99
99.0314793778 	 9.93
103.057597011 	 9.74
105.0698762568 	 27.9
107.0815035756 	 9.18
110.0270251641 	 9.93
111.0229260642 	 9.55
114.0338251015 	 13.86
117.0698762568 	 9.55
121.0647908789 	 9.93
123.0262968826 	 67.6
124.0300991693 	 14.98
129.0294680051 	 8.8
132.0841461125 	 10.3
133.0859202515 	 8.61
137.0709388893 	 10.11
139.0535742656 	 23.97
141.0606710162 	 9.74
142.0651252299 	 9.55
149.0419469468 	 22.1
151.0753555652 	 18.35
164.0528459841 	 8.99
166.0658159736 	 24.16
167.0525116331 	 27.53
168.0563139198 	 17.98
184.0790607346 	 24.34
209.0743097077 	 35.58
227.084874394 	 100
245.0954390803 	 0
END IONS

BEGIN IONS
PEPMASS=501.25
CHARGE=1
MSLEVEL=2
RT=0
SOURCE_INSTRUMENT=qTOF
FILENAME=CCMSLIB00000080355.ms
IONMODE=Positive
ORGANISM=Natural
NAME=MLS001140554-01!
PI=GNPS
DATACOLLECTOR=GNPS
SMILES=CC(C)[C@@H](C(=NCC1CCCO1)O)N=C([C@@H]1Cc2c3ccccc3[nH]c2C2c3ccccc3C(=O)N12)O
INCHI=InChI=1S/C29H32N4O4/c1-16(2)24(28(35)30-15-17-8-7-13-37-17)32-27(34)23-14-21-18-9-5-6-12-22(18)31-25(21)26-19-10-3-4-11-20(19)29(36)33(23)26/h3-6,9-12,16-17,23-24,26,31H,7-8,13-15H2,1-2H3,(H,30,35)(H,32,34)/t17?,23-,24-,26?/m0/s1
FORMULA=C29H32N4O4
PUBMED=N/A
SUBMITUSER=BIOADREM
LIBRARYQUALITY=0
SPECTRUMID=CCMSLIB00000080355
SCANS=2543
ID=CCMSLIB00000080355
142.0651252299 	 0.31
170.060039852 	 0.97
218.0964253583 	 0.26
230.0924026129 	 0.73
245.1073243956 	 3.74
246.0913399804 	 1.77
247.1117410715 	 0.45
255.0916743314 	 1.86
256.0994993635 	 3.65
257.1033016502 	 1.91
258.0787639214 	 0.52
271.0865889535 	 32.09
272.0903912402 	 8.67
273.1022390177 	 100
274.1060413044 	 32.91
275.1066556936 	 3.01
301.0971536398 	 1.26
302.1009559265 	 0.45
327.137955822 	 0.28
372.1706529339 	 2.42
501.2496315364 	 0
END IONS

BEGIN IONS
PEPMASS=206.082
CHARGE=1
MSLEVEL=2
RT=0
SOURCE_INSTRUMENT=qTOF
FILENAME=CCMSLIB00000080356.ms
IONMODE=Positive
ORGANISM=Natural
NAME=MLS000515793-01!
PI=GNPS
DATACOLLECTOR=GNPS
SMILES=c1ccc2c(c1)c(CC(C(=O)O)O)c[nH]2
INCHI=InChI=1S/C11H11NO3/c13-10(11(14)15)5-7-6-12-9-4-2-1-3-8(7)9/h1-4,6,10,12-13H,5H2,(H,14,15)
FORMULA=C11H11NO3
PUBMED=N/A
SUBMITUSER=BIOADREM
LIBRARYQUALITY=0
SPECTRUMID=CCMSLIB00000080356
SCANS=2544
ID=CCMSLIB00000080356
95.0127553084 	 4.75
102.0338251015 	 3.9
103.0542261926 	 7.79
112.0393044099 	 3.33
115.0542261926 	 13.4
117.0573001978 	 27.28
118.0651252299 	 48.67
127.0627795062 	 4.37
128.0494751657 	 3.8
129.0573001978 	 3.52
130.0651252299 	 100
132.0807752941 	 12.55
133.0647908789 	 3.14
142.0624451552 	 16.35
143.072950262 	 25
144.0443897878 	 5.99
146.060039852 	 2.85
160.0756899162 	 3.14
170.060039852 	 10.46
188.0706045383 	 3.42
206.0811692246 	 0
END IONS

BEGIN IONS
PEPMASS=529.245
CHARGE=1
MSLEVEL=2
RT=0
SOURCE_INSTRUMENT=qTOF
FILENAME=CCMSLIB00000080357.ms
IONMODE=Positive
ORGANISM=Natural
NAME=MLS001140273-01!
PI=GNPS
DATACOLLECTOR=GNPS
SMILES=CC(C)C[C@@H](C(=O)N1CCC[C@@H]1C(=O)O)N=C([C@@H]1Cc2c3ccccc3[nH]c2C2c3ccccc3C(=O)N12)O
INCHI=InChI=1S/C30H32N4O5/c1-16(2)14-22(29(37)33-13-7-12-23(33)30(38)39)32-27(35)24-15-20-17-8-5-6-11-21(17)31-25(20)26-18-9-3-4-10-19(18)28(36)34(24)26/h3-6,8-11,16,22-24,26,31H,7,12-15H2,1-2H3,(H,32,35)(H,38,39)/t22-,23+,24-,26?/m0/s1
FORMULA=C30H32N4O5
PUBMED=N/A
SUBMITUSER=BIOADREM
LIBRARYQUALITY=0
SPECTRUMID=CCMSLIB00000080357
SCANS=2545
ID=CCMSLIB00000080357
116.0706045383 	 7.09
184.0604337825 	 0.39
230.0964253583 	 0.91
232.0240482762 	 0.4
245.1073243956 	 3.54
246.0913399804 	 1.64
255.0916743314 	 1.22
256.0994993635 	 1.82
257.1073243956 	 0.48
271.0865889535 	 10.02
272.0917339109 	 3.19
273.1022390177 	 100
274.1073839751 	 23.96
301.0971536398 	 3.27
302.1022985972 	 1.32
342.1726643066 	 0.4
386.1836229234 	 4.99
387.1941280302 	 2.32
388.203295733 	 0.41
463.2227480839 	 0.5
529.2445461585 	 0
END IONS

BEGIN IONS
PEPMASS=285.1126
CHARGE=1
MSLEVEL=2
RT=0
SOURCE_INSTRUMENT=qTOF
FILENAME=CCMSLIB00000080358.ms
IONMODE=Positive
ORGANISM=Natural
NAME=MLS000737282-01!
PI=GNPS
DATACOLLECTOR=GNPS
SMILES=COc1cc(c(C(=O)/C=C/c2ccccc2)c(c1)OC)O
INCHI=InChI=1S/C17H16O4/c1-20-13-10-15(19)17(16(11-13)21-2)14(18)9-8-12-6-4-3-5-7-12/h3-11,19H,1-2H3/b9-8+
FORMULA=C17H16O4
PUBMED=N/A
SUBMITUSER=BIOADREM
LIBRARYQUALITY=0
SPECTRUMID=CCMSLIB00000080358
SCANS=2546
ID=CCMSLIB00000080358
95.0127553084 	 2.54
95.0491408147 	 2.2
103.0542261926 	 10.82
107.0491408147 	 0.55
108.0205803405 	 1.5
109.0284053726 	 1.24
110.0362304047 	 1.8
119.0127553084 	 0.44
121.0284053726 	 0.95
123.0076699305 	 0.94
123.0440554368 	 1.9
125.0233199947 	 1.28
125.059705501 	 2.06
131.0491408147 	 4.69
135.0440554368 	 0.54
136.0154949626 	 1.59
137.0233199947 	 1.57
138.0311450268 	 22.46
149.0233199947 	 0.76
151.0389700589 	 2.33
166.0260596489 	 25.22
181.0495347452 	 100
285.112135002 	 0.38
END IONS

BEGIN IONS
PEPMASS=412.1761
CHARGE=1
MSLEVEL=2
RT=0
SOURCE_INSTRUMENT=qTOF
FILENAME=CCMSLIB00000080359.ms
IONMODE=Positive
ORGANISM=Natural
NAME=MLS001141225-01!N-(furan-2-ylmethyl)-2-[(3,4,8,8-tetramethyl-2-oxo-9,10-dihydropyrano[2,3-h]chromen-5-yl)oxy]acetamide
PI=GNPS
DATACOLLECTOR=GNPS
SMILES=Cc1c(C)c(=O)oc2c3CCC(C)(C)Oc3cc(c12)OCC(=NCc1ccco1)O
INCHI=InChI=1S/C23H25NO6/c1-13-14(2)22(26)29-21-16-7-8-23(3,4)30-17(16)10-18(20(13)21)28-12-19(25)24-11-15-6-5-9-27-15/h5-6,9-10H,7-8,11-12H2,1-4H3,(H,24,25)
FORMULA=C23H25NO6
PUBMED=N/A
SUBMITUSER=BIOADREM
LIBRARYQUALITY=0
SPECTRUMID=CCMSLIB00000080359
SCANS=2547
ID=CCMSLIB00000080359
97.0284053726 	 28.2
105.0698762568 	 1.8
108.0443897878 	 1.34
109.0284053726 	 7.28
110.060039852 	 23.95
120.0443897878 	 2.67
121.0647908789 	 2.26
133.0647908789 	 1.23
138.0549544741 	 10.2
145.0647908789 	 3.14
149.059705501 	 3.89
161.059705501 	 1.54
162.0675305331 	 1.36
163.0753555652 	 6.02
173.059705501 	 4.59
175.0753555652 	 2.43
189.0546201231 	 2.67
190.0624451552 	 15.68
191.0702701873 	 20.16
203.0702701873 	 5.83
207.0651848094 	 1.96
218.0573597773 	 4.64
219.0651848094 	 100
230.0811692246 	 1.87
231.0651848094 	 10.13
259.0600994315 	 6.47
259.0964849378 	 3.31
274.1199600341 	 1.42
288.086648533 	 4.73
299.0913995599 	 3.59
311.0913995599 	 1.18
327.086314182 	 1.27
356.1128632835 	 49.85
412.1754635403 	 35.87
END IONS

BEGIN IONS
PEPMASS=463.2246
CHARGE=1
MSLEVEL=2
RT=0
SOURCE_INSTRUMENT=qTOF
FILENAME=CCMSLIB00000080360.ms
IONMODE=Positive
ORGANISM=Natural
NAME=MLS001160037-01!
PI=GNPS
DATACOLLECTOR=GNPS
SMILES=CCCCc1cc(=O)oc2c(C)c(ccc12)OCC(=O)N1C[C@H]2C[C@@H](C1)c1cccc(=O)n1C2
INCHI=InChI=1S/C27H30N2O5/c1-3-4-6-19-12-26(32)34-27-17(2)23(10-9-21(19)27)33-16-25(31)28-13-18-11-20(15-28)22-7-5-8-24(30)29(22)14-18/h5,7-10,12,18,20H,3-4,6,11,13-16H2,1-2H3/t18-,20+/m1/s1
FORMULA=C27H30N2O5
PUBMED=N/A
SUBMITUSER=BIOADREM
LIBRARYQUALITY=0
SPECTRUMID=CCMSLIB00000080360
SCANS=2548
ID=CCMSLIB00000080360
108.0443897878 	 0.63
109.0495347452 	 2.22
110.0573597773 	 0.56
115.0542261926 	 0.56
117.0573001978 	 0.64
118.0651252299 	 0.75
121.0396387609 	 0.63
122.060039852 	 3.24
123.0651848094 	 1.35
129.0698762568 	 0.59
132.0417097131 	 1.86
132.0807752941 	 0.59
133.0522148199 	 3.55
134.060039852 	 8.2
135.0651848094 	 1.53
136.0730098415 	 0.49
144.0807752941 	 0.55
145.0886003262 	 0.59
146.060039852 	 31.28
147.0651848094 	 19.36
148.0756899162 	 6.08
149.0709388893 	 1.73
158.060039852 	 0.56
159.0678648841 	 2.73
159.1168264494 	 0.8
160.0756899162 	 13.36
162.0913399804 	 1.58
163.0991650125 	 0.63
172.0756899162 	 4.3
173.0835149483 	 21.52
174.0886599057 	 3.57
175.0475233725 	 0.72
187.1117410715 	 2.51
188.0706045383 	 2.6
189.1022390177 	 100
190.1073839751 	 17.86
191.1152090072 	 6.64
203.0788235009 	 0.91
203.1178890819 	 2.34
217.1223057578 	 3.28
231.112803704 	 3.77
233.1257736935 	 1.45
245.1172203799 	 10.28
298.1437694814 	 0.75
463.2227480839 	 50.85
END IONS

BEGIN IONS
PEPMASS=227.0817
CHARGE=1
MSLEVEL=2
RT=0
SOURCE_INSTRUMENT=qTOF
FILENAME=CCMSLIB00000080361.ms
IONMODE=Positive
ORGANISM=Natural
NAME=MLS000574951-01!
PI=GNPS
DATACOLLECTOR=GNPS
SMILES=COC(=O)c1c2c(cc[nH]1)c1ccccc1n2
INCHI=InChI=1S/C13H10N2O2/c1-17-13(16)12-11-9(6-7-14-12)8-4-2-3-5-10(8)15-11/h2-7,14H,1H3
FORMULA=C13H10N2O2
PUBMED=N/A
SUBMITUSER=BIOADREM
LIBRARYQUALITY=0
SPECTRUMID=CCMSLIB00000080361
SCANS=2549
ID=CCMSLIB00000080361
113.0385761284 	 3.4
114.0338251015 	 1.56
140.0494751657 	 74.75
158.060039852 	 0.69
159.0552888251 	 0.47
167.060374203 	 100
185.0709388893 	 24.61
195.0552888251 	 0.39
213.0658535114 	 0.91
227.0815035756 	 0.3
END IONS

BEGIN IONS
PEPMASS=364.146
CHARGE=1
MSLEVEL=2
RT=0
SOURCE_INSTRUMENT=qTOF
FILENAME=CCMSLIB00000080362.ms
IONMODE=Positive
ORGANISM=Natural
NAME=MLS000697754-01!
PI=GNPS
DATACOLLECTOR=GNPS
SMILES=CC[C@H]1c2c(C[C@@H]3C(=O)N(c4ccc(cc4)F)C(=O)N13)c1ccccc1[nH]2
INCHI=InChI=1S/C21H18FN3O2/c1-2-17-19-15(14-5-3-4-6-16(14)23-19)11-18-20(26)24(21(27)25(17)18)13-9-7-12(22)8-10-13/h3-10,17-18,23H,2,11H2,1H3/t17-,18+/m0/s1
FORMULA=C21H18FN3O2
PUBMED=N/A
SUBMITUSER=BIOADREM
LIBRARYQUALITY=0
SPECTRUMID=CCMSLIB00000080362
SCANS=2550
ID=CCMSLIB00000080362
103.0542261926 	 0.71
117.0573001978 	 0.61
118.0651252299 	 0.79
128.0620512247 	 14.68
129.0698762568 	 16.5
130.0651252299 	 13.4
138.0338251015 	 0.71
141.0698762568 	 1.22
143.085526321 	 14.3
152.0620512247 	 2.37
153.0698762568 	 10.18
154.0651252299 	 18.39
155.072950262 	 45.01
158.0964253583 	 3.3
167.072950262 	 6.24
168.0807752941 	 5.08
170.0964253583 	 100
180.0807752941 	 1.31
182.0964253583 	 5.21
195.0552888251 	 1.31
197.1073243956 	 1.07
209.0709388893 	 0.71
225.1022390177 	 1.54
321.1397673782 	 0.74
364.1455810376 	 0
END IONS

BEGIN IONS
PEPMASS=848.386
CHARGE=1
MSLEVEL=2
RT=0
SOURCE_INSTRUMENT=qTOF
FILENAME=CCMSLIB00000080363.ms
IONMODE=Positive
ORGANISM=Natural
NAME=MLS001097652-01!
PI=GNPS
DATACOLLECTOR=GNPS
SMILES=CCCCCC(=N[C@@H](c1ccccc1)[C@H](C(=O)O[C@H]1C[C@]2([C@H](C3[C@@](C)([C@H](C[C@@H]4[C@]3(CO4)OC(=O)C)O)C(=O)[C@@H](C(=C1C)C2(C)C)OC(=O)C)OC(=O)c1ccccc1)O)O)O
INCHI=InChI=1S/C46H57NO14/c1-8-9-12-21-33(51)47-35(28-17-13-10-14-18-28)36(52)42(55)59-30-23-46(56)40(60-41(54)29-19-15-11-16-20-29)38-44(7,31(50)22-32-45(38,24-57-32)61-27(4)49)39(53)37(58-26(3)48)34(25(30)2)43(46,5)6/h10-11,13-20,30-32,35-38,40,50,52,56H,8-9,12,21-24H2,1-7H3,(H,47,51)/t30-,31-,32+,35-,36+,37+,38?,40-,44+,45-,46+/m0/s1
FORMULA=C46H57NO14
PUBMED=N/A
SUBMITUSER=BIOADREM
LIBRARYQUALITY=0
SPECTRUMID=CCMSLIB00000080363
SCANS=2551
ID=CCMSLIB00000080363
105.0334907505 	 100
118.0651252299 	 19.38
119.0491408147 	 20.75
119.085526321 	 13.32
121.0647908789 	 10.59
133.0647908789 	 16.3
133.1011763852 	 20.33
136.0756899162 	 87.97
147.0440554368 	 13.55
147.0804409431 	 17.83
149.059705501 	 10.24
149.0960910073 	 14.55
159.0804409431 	 17.58
161.0960910073 	 16.13
165.0546201231 	 11.4
169.1011763852 	 10.94
173.0960910073 	 12.29
177.0546201231 	 14.86
177.0910056294 	 12.23
181.1011763852 	 9.79
182.0811692246 	 82.05
183.1168264494 	 10.1
185.0960910073 	 10.13
193.1011763852 	 10.24
195.1168264494 	 16.37
197.0960910073 	 14.56
199.1117410715 	 11.26
206.1090014173 	 14.17
207.1168264494 	 14.09
209.1324765136 	 15.03
211.1117410715 	 18.78
211.1481265778 	 9.69
220.1246514815 	 9.82
221.1324765136 	 17.94
222.1039160394 	 10.53
223.1117410715 	 13.91
225.1273911357 	 16.85
234.1488548593 	 52.66
235.1481265778 	 24.49
237.1273911357 	 21.22
238.1352161678 	 10.07
239.1430411999 	 25.5
248.1195661036 	 18.7
249.1273911357 	 21.22
251.1430411999 	 14.75
253.1586912641 	 16.43
255.137955822 	 10.78
262.1437694814 	 12.52
263.1430411999 	 25.09
267.137955822 	 15.12
280.1543341677 	 30.99
281.1536058862 	 33.65
291.137955822 	 16.74
299.1641705725 	 20.71
309.1485205083 	 34.27
327.1590851946 	 29
509.2196740787 	 14.47
848.3851815443 	 0
END IONS

BEGIN IONS
PEPMASS=501.308
CHARGE=1
MSLEVEL=2
RT=0
SOURCE_INSTRUMENT=qTOF
FILENAME=CCMSLIB00000080364.ms
IONMODE=Positive
ORGANISM=Natural
NAME=MLS001142815-01!tert-butyl (2S)-2-[4-[[(2S)-1-[(4-methylphenyl)methylamino]-1-oxopropan-2-yl]carbamoyl]piperidine-1-carbonyl]pyrrolidine-1-carboxylate
PI=GNPS
DATACOLLECTOR=GNPS
SMILES=Cc1ccc(cc1)CN=C([C@H](C)N=C(C1CCN(CC1)C(=O)[C@@H]1CCCN1C(=O)OC(C)(C)C)O)O
INCHI=InChI=1S/C27H40N4O5/c1-18-8-10-20(11-9-18)17-28-23(32)19(2)29-24(33)21-12-15-30(16-13-21)25(34)22-7-6-14-31(22)26(35)36-27(3,4)5/h8-11,19,21-22H,6-7,12-17H2,1-5H3,(H,28,32)(H,29,33)/t19-,22-/m0/s1
FORMULA=C27H40N4O5
PUBMED=N/A
SUBMITUSER=BIOADREM
LIBRARYQUALITY=0
SPECTRUMID=CCMSLIB00000080364
SCANS=2552
ID=CCMSLIB00000080364
96.0807752941 	 0.51
105.0698762568 	 40.08
112.0756899162 	 100
140.0706045383 	 0.95
148.1120754225 	 2.06
155.1178890819 	 17.65
174.1277254867 	 1.58
183.112803704 	 35.98
193.1335391461 	 20.95
252.1706529339 	 4.19
253.1699246524 	 1.1
281.1648392745 	 1.3
304.2019530623 	 63.72
401.2547169143 	 28.81
501.3071464153 	 0
END IONS

BEGIN IONS
PEPMASS=449.2085
CHARGE=1
MSLEVEL=2
RT=0
SOURCE_INSTRUMENT=qTOF
FILENAME=CCMSLIB00000080365.ms
IONMODE=Positive
ORGANISM=Natural
NAME=MLS001032279-01!
PI=GNPS
DATACOLLECTOR=GNPS
SMILES=Cc1c(C)c(=O)oc2c(C)c(ccc12)OC(C)C(=O)N1C[C@H]2C[C@@H](C1)c1cccc(=O)n1C2
INCHI=InChI=1S/C26H28N2O5/c1-14-15(2)26(31)33-24-16(3)22(9-8-20(14)24)32-17(4)25(30)27-11-18-10-19(13-27)21-6-5-7-23(29)28(21)12-18/h5-9,17-19H,10-13H2,1-4H3/t17?,18-,19+/m1/s1
FORMULA=C26H28N2O5
PUBMED=N/A
SUBMITUSER=BIOADREM
LIBRARYQUALITY=0
SPECTRUMID=CCMSLIB00000080365
SCANS=2553
ID=CCMSLIB00000080365
109.0495347452 	 2.79
118.0651252299 	 0.72
122.060039852 	 2.29
131.085526321 	 1.44
132.0443897878 	 1.48
133.0522148199 	 2.07
134.060039852 	 3.33
135.0651848094 	 1.32
138.0913399804 	 1.25
144.0807752941 	 0.7
145.0859202515 	 0.63
146.060039852 	 19.59
147.0678648841 	 17.74
148.0756899162 	 9.17
149.0709388893 	 2.64
154.0651252299 	 0.78
158.0573597773 	 0.77
158.072615911 	 0.81
160.0756899162 	 6.12
162.0913399804 	 1.43
163.0964849378 	 1.25
172.0756899162 	 3.55
173.0808348736 	 22.7
175.0865889535 	 1.16
175.1117410715 	 1.28
176.0831805973 	 1.2
189.1022390177 	 100
190.1073839751 	 21.29
191.1178890819 	 15.52
203.1066556936 	 2.05
217.0971536398 	 4.63
231.1015703157 	 6.79
245.1284537682 	 17
278.1261080445 	 0.79
449.2070980197 	 8.2
END IONS

BEGIN IONS
PEPMASS=399.183
CHARGE=1
MSLEVEL=2
RT=0
SOURCE_INSTRUMENT=qTOF
FILENAME=CCMSLIB00000080366.ms
IONMODE=Positive
ORGANISM=Natural
NAME=MLS001142921-01!
PI=GNPS
DATACOLLECTOR=GNPS
SMILES=c1cc2[C@H]3C[C@H](CN(C3)C(=NCCC(=O)Nc3ccc(cc3)F)O)Cn2c(=O)c1
INCHI=InChI=1S/C21H23FN4O3/c22-16-4-6-17(7-5-16)24-19(27)8-9-23-21(29)25-11-14-10-15(13-25)18-2-1-3-20(28)26(18)12-14/h1-7,14-15H,8-13H2,(H,23,29)(H,24,27)/t14-,15+/m1/s1
FORMULA=C21H23FN4O3
PUBMED=N/A
SUBMITUSER=BIOADREM
LIBRARYQUALITY=0
SPECTRUMID=CCMSLIB00000080366
SCANS=2554
ID=CCMSLIB00000080366
99.0229260642 	 0.62
108.0443897878 	 0.63
116.0494751657 	 0.64
130.0651252299 	 0.94
132.0443897878 	 2.26
133.0522148199 	 4.39
134.060039852 	 1.95
144.0807752941 	 0.72
146.060039852 	 11.19
148.0756899162 	 19.79
158.060039852 	 3.43
159.0678648841 	 2.8
160.0756899162 	 27.52
162.0913399804 	 0.82
172.0756899162 	 3.92
174.0913399804 	 11.95
189.1022390177 	 16.06
191.1178890819 	 35.08
217.0971536398 	 100
234.1237027413 	 46.99
235.1077183261 	 18.32
246.1237027413 	 36.34
288.1342674276 	 15.44
399.1826948254 	 0
END IONS

BEGIN IONS
PEPMASS=487.2224
CHARGE=1
MSLEVEL=2
RT=0
SOURCE_INSTRUMENT=qTOF
FILENAME=CCMSLIB00000080367.ms
IONMODE=Positive
ORGANISM=Natural
NAME=MLS001160499-01!
PI=GNPS
DATACOLLECTOR=GNPS
SMILES=Cc1c2cc3c(coc3cc2oc(=O)c1CC(=O)N1C[C@H]2C[C@@H](C1)c1cccc(=O)n1C2)C(C)(C)C
INCHI=InChI=1S/C29H30N2O5/c1-16-19-9-21-22(29(2,3)4)15-35-24(21)11-25(19)36-28(34)20(16)10-27(33)30-12-17-8-18(14-30)23-6-5-7-26(32)31(23)13-17/h5-7,9,11,15,17-18H,8,10,12-14H2,1-4H3/t17-,18+/m1/s1
FORMULA=C29H30N2O5
PUBMED=N/A
SUBMITUSER=BIOADREM
LIBRARYQUALITY=0
SPECTRUMID=CCMSLIB00000080367
SCANS=2555
ID=CCMSLIB00000080367
141.0698762568 	 0.22
148.0756899162 	 3.36
185.059705501 	 0.31
191.1178890819 	 21.48
211.0753555652 	 0.51
213.0546201231 	 0.23
226.0988306615 	 0.72
239.0702701873 	 0.33
241.1223057578 	 3.38
242.1261080445 	 0.73
254.0937452836 	 1.36
255.0975475703 	 0.24
269.1172203799 	 100
270.1210226666 	 30.05
297.112135002 	 13.15
487.2227480839 	 4.1
END IONS

BEGIN IONS
PEPMASS=396.1442
CHARGE=1
MSLEVEL=2
RT=0
SOURCE_INSTRUMENT=qTOF
FILENAME=CCMSLIB00000080368.ms
IONMODE=Positive
ORGANISM=Natural
NAME=MLS001141237-01!1-[2-(4-methyl-6-oxobenzo[c]chromen-3-yl)oxyacetyl]piperidine-4-carboxylic acid
PI=GNPS
DATACOLLECTOR=GNPS
SMILES=Cc1c(ccc2c3ccccc3c(=O)oc12)OCC(=O)N1CCC(CC1)C(=O)O
INCHI=InChI=1S/C22H21NO6/c1-13-18(28-12-19(24)23-10-8-14(9-11-23)21(25)26)7-6-16-15-4-2-3-5-17(15)22(27)29-20(13)16/h2-7,14H,8-12H2,1H3,(H,25,26)
FORMULA=C22H21NO6
PUBMED=N/A
SUBMITUSER=BIOADREM
LIBRARYQUALITY=0
SPECTRUMID=CCMSLIB00000080368
SCANS=2556
ID=CCMSLIB00000080368
101.047129442 	 2.63
110.060039852 	 1.58
112.0756899162 	 9.08
114.0549544741 	 24.09
124.0756899162 	 1.58
126.0913399804 	 44.4
128.0706045383 	 100
130.0862546025 	 10.27
141.0698762568 	 2.03
142.0862546025 	 19.75
152.0620512247 	 5.68
153.0698762568 	 9.2
155.0491408147 	 2.04
155.085526321 	 6.55
156.0655191604 	 3.53
165.0698762568 	 8.92
167.085526321 	 2.7
169.0647908789 	 3.27
171.0440554368 	 1.56
172.0968192888 	 2.63
181.0647908789 	 39.58
183.0804409431 	 12.26
197.059705501 	 3.83
198.0675305331 	 3.1
209.059705501 	 2.58
211.0753555652 	 10.13
221.059705501 	 1.68
225.0546201231 	 5.2
226.0624451552 	 37.36
239.0702701873 	 54.72
267.0651848094 	 2.53
322.1437694814 	 1.51
350.1386841035 	 2.23
396.1441634119 	 2.96
END IONS

BEGIN IONS
PEPMASS=424.176
CHARGE=1
MSLEVEL=2
RT=0
SOURCE_INSTRUMENT=qTOF
FILENAME=CCMSLIB00000080369.ms
IONMODE=Positive
ORGANISM=Natural
NAME=MLS001141321-01!(2S)-2-[[2-(4-butyl-2-oxochromen-7-yl)oxyacetyl]amino]-3-phenylpropanoic acid
PI=GNPS
DATACOLLECTOR=GNPS
SMILES=CCCCc1cc(=O)oc2cc(ccc12)OCC(=N[C@@H](Cc1ccccc1)C(=O)O)O
INCHI=InChI=1S/C24H25NO6/c1-2-3-9-17-13-23(27)31-21-14-18(10-11-19(17)21)30-15-22(26)25-20(24(28)29)12-16-7-5-4-6-8-16/h4-8,10-11,13-14,20H,2-3,9,12,15H2,1H3,(H,25,26)(H,28,29)/t20-/m0/s1
FORMULA=C24H25NO6
PUBMED=N/A
SUBMITUSER=BIOADREM
LIBRARYQUALITY=0
SPECTRUMID=CCMSLIB00000080369
SCANS=2557
ID=CCMSLIB00000080369
103.0542261926 	 13.83
105.0698762568 	 46.89
107.0491408147 	 3.15
115.0542261926 	 12.5
117.0573001978 	 25.69
118.0651252299 	 2.72
120.0807752941 	 40.5
121.0647908789 	 2.4
129.0698762568 	 2.67
131.0491408147 	 5.47
132.0807752941 	 100
133.0647908789 	 5.29
135.0440554368 	 1.81
143.085526321 	 2.19
144.0569658468 	 2.11
145.1011763852 	 55.91
149.059705501 	 2.71
150.0913399804 	 2.59
155.085526321 	 5.33
159.0440554368 	 7.16
159.0804409431 	 1.6
161.059705501 	 20.73
163.0389700589 	 5.55
163.1117410715 	 3.55
172.0518804689 	 5.03
173.0960910073 	 25.41
177.0910056294 	 2.34
189.0546201231 	 10.23
201.0910056294 	 46.94
203.1066556936 	 10.3
219.1015703157 	 42.7
231.1015703157 	 33.6
259.0964849378 	 2.1
321.1485205083 	 5.51
378.1699842319 	 7.4
424.1754635403 	 0
END IONS

BEGIN IONS
PEPMASS=401.2065
CHARGE=1
MSLEVEL=2
RT=0
SOURCE_INSTRUMENT=qTOF
FILENAME=CCMSLIB00000080370.ms
IONMODE=Positive
ORGANISM=Natural
NAME=MLS001159060-01!1-[2-(4-butyl-8-methyl-2-oxochromen-7-yl)oxyacetyl]piperidine-4-carboxamide
PI=GNPS
DATACOLLECTOR=GNPS
SMILES=CCCCc1cc(=O)oc2c(C)c(ccc12)OCC(=O)N1CCC(CC1)C(=N)O
INCHI=InChI=1S/C22H28N2O5/c1-3-4-5-16-12-20(26)29-21-14(2)18(7-6-17(16)21)28-13-19(25)24-10-8-15(9-11-24)22(23)27/h6-7,12,15H,3-5,8-11,13H2,1-2H3,(H2,23,27)
FORMULA=C22H28N2O5
PUBMED=N/A
SUBMITUSER=BIOADREM
LIBRARYQUALITY=0
SPECTRUMID=CCMSLIB00000080370
SCANS=2558
ID=CCMSLIB00000080370
96.0807752941 	 5.93
98.060039852 	 7.27
99.0678648841 	 2.25
105.0698762568 	 2.87
110.060039852 	 4.58
112.0756899162 	 11.54
115.0542261926 	 3.28
117.0698762568 	 3.07
119.085526321 	 2.83
123.0440554368 	 6.58
124.0756899162 	 10.81
125.0835149483 	 7.6
126.0913399804 	 9.06
127.0865889535 	 52.21
131.085526321 	 4.79
141.1022390177 	 28.9
145.0647908789 	 11.14
147.0804409431 	 3.44
149.059705501 	 7.63
157.1011763852 	 3
159.0804409431 	 4.95
161.059705501 	 2.42
161.1324765136 	 2.87
162.0675305331 	 8.37
169.0971536398 	 3.96
172.0842432298 	 3.02
173.059705501 	 3.19
175.0753555652 	 4.45
185.0960910073 	 2.7
187.1117410715 	 16.75
188.0831805973 	 8.64
188.1155433582 	 4.54
189.0546201231 	 4.48
189.1273911357 	 7.35
202.0988306615 	 4.81
203.1066556936 	 2.76
217.1223057578 	 27.05
218.1261080445 	 8.61
245.1172203799 	 100
246.1210226666 	 13.56
273.112135002 	 5.92
285.1485205083 	 2.71
313.1434351304 	 2.91
328.190719674 	 11.77
356.1856342961 	 25.68
384.1805489182 	 6.05
401.2070980197 	 3.77
END IONS

BEGIN IONS
PEPMASS=353.1871
CHARGE=1
MSLEVEL=2
RT=0
SOURCE_INSTRUMENT=qTOF
FILENAME=CCMSLIB00000080371.ms
IONMODE=Positive
ORGANISM=Natural
NAME=MLS001141333-01!2-(7-methyl-2,3,4,7,9,10-hexahydro-[1,4]dioxepino[2,3-g]isoquinolin-8-yl)-N-phenylacetamide
PI=GNPS
DATACOLLECTOR=GNPS
SMILES=CC1c2cc3c(cc2CCN1CC(=Nc1ccccc1)O)OCCCO3
INCHI=InChI=1S/C21H24N2O3/c1-15-18-13-20-19(25-10-5-11-26-20)12-16(18)8-9-23(15)14-21(24)22-17-6-3-2-4-7-17/h2-4,6-7,12-13,15H,5,8-11,14H2,1H3,(H,22,24)
FORMULA=C21H24N2O3
PUBMED=N/A
SUBMITUSER=BIOADREM
LIBRARYQUALITY=0
SPECTRUMID=CCMSLIB00000080371
SCANS=2559
ID=CCMSLIB00000080371
103.0542261926 	 1.78
105.0698762568 	 4.43
106.0651252299 	 30.52
115.0542261926 	 9.08
117.0698762568 	 28.93
119.0491408147 	 3.99
119.085526321 	 2.42
128.0620512247 	 2.08
129.0698762568 	 6.22
131.0491408147 	 3.31
133.0647908789 	 8.13
135.0804409431 	 3.44
143.0491408147 	 4.42
145.0647908789 	 39.11
146.0964253583 	 3.14
147.0440554368 	 1.97
149.059705501 	 8.48
157.0647908789 	 5.49
158.072615911 	 2.47
161.059705501 	 8.42
162.0675305331 	 10.59
173.059705501 	 1.73
174.0913399804 	 9.29
175.0753555652 	 21.21
187.0753555652 	 2.86
188.0831805973 	 2.06
188.1069900446 	 1.87
201.0910056294 	 8.38
202.0862546025 	 48.59
215.1066556936 	 4.41
216.1019046667 	 5.05
217.1097296988 	 10.27
219.125379763 	 6.67
232.1332047951 	 100
296.1645049235 	 3.5
353.1859686471 	 11.37
END IONS

BEGIN IONS
PEPMASS=431.208
CHARGE=1
MSLEVEL=2
RT=0
SOURCE_INSTRUMENT=qTOF
FILENAME=CCMSLIB00000080372.ms
IONMODE=Positive
ORGANISM=Natural
NAME=MLS001142757-01!
PI=GNPS
DATACOLLECTOR=GNPS
SMILES=C[C@@H](C(=NCCc1ccccc1)O)N1C(=O)[C@]2(C)c3c(CCN2C1=O)c1ccccc1[nH]3
INCHI=InChI=1S/C25H26N4O3/c1-16(22(30)26-14-12-17-8-4-3-5-9-17)29-23(31)25(2)21-19(13-15-28(25)24(29)32)18-10-6-7-11-20(18)27-21/h3-11,16,27H,12-15H2,1-2H3,(H,26,30)/t16-,25-/m0/s1
FORMULA=C25H26N4O3
PUBMED=N/A
SUBMITUSER=BIOADREM
LIBRARYQUALITY=0
SPECTRUMID=CCMSLIB00000080372
SCANS=2560
ID=CCMSLIB00000080372
115.0542261926 	 0.38
117.0698762568 	 0.58
118.0651252299 	 0.22
130.0651252299 	 0.31
142.0651252299 	 0.37
144.0807752941 	 16.14
156.0807752941 	 0.77
168.0807752941 	 7.71
170.060039852 	 0.38
171.0916743314 	 0.73
183.0916743314 	 5.8
185.1073243956 	 25.26
196.0756899162 	 0.45
197.1073243956 	 0.43
211.0865889535 	 28.41
213.1022390177 	 4.02
221.1073243956 	 0.26
237.1022390177 	 0.4
239.1178890819 	 0.56
254.1287881192 	 100
264.113138055 	 0.29
282.1237027413 	 24.03
431.2077667217 	 0
END IONS

BEGIN IONS
PEPMASS=552.307
CHARGE=1
MSLEVEL=2
RT=0
SOURCE_INSTRUMENT=qTOF
FILENAME=CCMSLIB00000080373.ms
IONMODE=Positive
ORGANISM=Natural
NAME=MLS001140512-01!(2R)-2-[[(2S)-3-methyl-2-[[1-[(2-methylpropan-2-yl)oxycarbonyl]-4-phenylpiperidine-4-carbonyl]amino]pentanoyl]amino]-2-phenylacetic acid
PI=GNPS
DATACOLLECTOR=GNPS
SMILES=CCC(C)[C@@H](C(=N[C@H](c1ccccc1)C(=O)O)O)N=C(C1(CCN(CC1)C(=O)OC(C)(C)C)c1ccccc1)O
INCHI=InChI=1S/C31H41N3O6/c1-6-21(2)24(26(35)32-25(27(36)37)22-13-9-7-10-14-22)33-28(38)31(23-15-11-8-12-16-23)17-19-34(20-18-31)29(39)40-30(3,4)5/h7-16,21,24-25H,6,17-20H2,1-5H3,(H,32,35)(H,33,38)(H,36,37)/t21?,24-,25+/m0/s1
FORMULA=C31H41N3O6
PUBMED=N/A
SUBMITUSER=BIOADREM
LIBRARYQUALITY=0
SPECTRUMID=CCMSLIB00000080373
SCANS=2561
ID=CCMSLIB00000080373
100.0393044099 	 1.07
105.0698762568 	 0.62
106.0651252299 	 2.27
117.0698762568 	 1.61
126.0549544741 	 0.55
131.085526321 	 7.66
133.1011763852 	 0.86
135.0440554368 	 4.42
143.085526321 	 3.39
152.0706045383 	 2.28
158.0964253583 	 0.48
159.0804409431 	 0.55
160.1120754225 	 100
170.0964253583 	 0.99
186.0913399804 	 2.2
188.1069900446 	 44.52
204.1019046667 	 38.82
265.1546685187 	 6.05
271.1804893387 	 7.19
273.1961394029 	 5.58
299.1754039608 	 4.44
301.191054025 	 5.83
317.1859686471 	 8.49
345.1808832692 	 0.64
452.2543825633 	 0.99
552.3068120643 	 0
END IONS

BEGIN IONS
PEPMASS=358.2019
CHARGE=1
MSLEVEL=2
RT=0
SOURCE_INSTRUMENT=qTOF
FILENAME=CCMSLIB00000080374.ms
IONMODE=Positive
ORGANISM=Natural
NAME=MLS000060551-01!
PI=GNPS
DATACOLLECTOR=GNPS
SMILES=CN1CCc2cc(c(cc2C1Cc1ccc(c(c1)OC)OC)OC)OC
INCHI=InChI=1S/C21H27NO4/c1-22-9-8-15-12-20(25-4)21(26-5)13-16(15)17(22)10-14-6-7-18(23-2)19(11-14)24-3/h6-7,11-13,17H,8-10H2,1-5H3
FORMULA=C21H27NO4
PUBMED=N/A
SUBMITUSER=BIOADREM
LIBRARYQUALITY=0
SPECTRUMID=CCMSLIB00000080374
SCANS=2562
ID=CCMSLIB00000080374
107.0491408147 	 10.12
108.0569658468 	 4
115.0542261926 	 2.4
121.0647908789 	 2.06
128.0620512247 	 3.15
131.0491408147 	 3.45
135.0440554368 	 6.33
135.0804409431 	 3.04
136.0518804689 	 4.51
143.0491408147 	 6
145.0647908789 	 5.21
146.072615911 	 2.43
150.0675305331 	 9.42
151.0753555652 	 81.16
158.072615911 	 21.07
159.0440554368 	 5.96
162.0913399804 	 8.11
163.0753555652 	 3.95
165.0910056294 	 13.22
174.0675305331 	 20.85
175.0991650125 	 1.97
176.0706045383 	 2.93
189.0910056294 	 28.98
190.0862546025 	 29.51
191.0940796346 	 19.57
206.1175547309 	 100
237.0910056294 	 2.03
238.0988306615 	 2.46
252.1144807257 	 3.36
253.1223057578 	 3.11
266.0937452836 	 2.14
269.1172203799 	 3.67
280.1093953478 	 2.18
281.1172203799 	 9.7
284.1406954762 	 3.14
296.1406954762 	 8.42
297.112135002 	 5.09
312.1356100983 	 5.01
327.1590851946 	 5.34
358.2012843603 	 2.69
END IONS

BEGIN IONS
PEPMASS=422.16
CHARGE=1
MSLEVEL=2
RT=0
SOURCE_INSTRUMENT=qTOF
FILENAME=CCMSLIB00000080375.ms
IONMODE=Positive
ORGANISM=Natural
NAME=MLS001075491-01!(2S)-2-[[2-[(6-oxo-7,8,9,10-tetrahydrobenzo[c]chromen-3-yl)oxy]acetyl]amino]-3-phenylpropanoic acid
PI=GNPS
DATACOLLECTOR=GNPS
SMILES=c1ccc(cc1)C[C@@H](C(=O)O)N=C(COc1ccc2c3CCCCc3c(=O)oc2c1)O
INCHI=InChI=1S/C24H23NO6/c26-22(25-20(23(27)28)12-15-6-2-1-3-7-15)14-30-16-10-11-18-17-8-4-5-9-19(17)24(29)31-21(18)13-16/h1-3,6-7,10-11,13,20H,4-5,8-9,12,14H2,(H,25,26)(H,27,28)/t20-/m0/s1
FORMULA=C24H23NO6
PUBMED=N/A
SUBMITUSER=BIOADREM
LIBRARYQUALITY=0
SPECTRUMID=CCMSLIB00000080375
SCANS=2563
ID=CCMSLIB00000080375
103.0542261926 	 13.33
105.0698762568 	 34.95
107.0491408147 	 7.23
115.0542261926 	 9.77
117.0573001978 	 12.41
118.0651252299 	 2.91
120.0807752941 	 26.91
128.0620512247 	 17.3
129.0698762568 	 5.23
130.0651252299 	 18.11
131.0491408147 	 4.2
132.0807752941 	 100
141.0698762568 	 3.31
143.085526321 	 29.62
145.0647908789 	 6.27
145.1011763852 	 5.64
147.0440554368 	 2.84
153.0698762568 	 5.18
155.085526321 	 5.76
160.0518804689 	 2.52
171.0804409431 	 48.46
173.0960910073 	 5.37
175.0389700589 	 2.53
175.0753555652 	 2.11
178.0862546025 	 2.94
188.0831805973 	 4.17
189.0910056294 	 3.35
199.0753555652 	 16.47
201.0910056294 	 35.87
216.0780952194 	 5.85
217.0859202515 	 39.83
229.0859202515 	 74.09
320.1406954762 	 2.14
377.1621591998 	 2.53
422.1598134761 	 0
END IONS

BEGIN IONS
PEPMASS=421.107
CHARGE=1
MSLEVEL=2
RT=0
SOURCE_INSTRUMENT=qTOF
FILENAME=CCMSLIB00000080376.ms
IONMODE=Positive
ORGANISM=Natural
NAME=MLS001162662-01!2-[(5-hydroxy-2,2-dimethyl-4-oxo-3H-chromen-7-yl)oxy]-N-(4-sulfamoylphenyl)acetamide
PI=GNPS
DATACOLLECTOR=GNPS
SMILES=CC1(C)CC(=O)c2c(cc(cc2O1)OCC(=O)Nc1ccc(cc1)S(=O)(=O)N)O
INCHI=InChI=1S/C19H20N2O7S/c1-19(2)9-15(23)18-14(22)7-12(8-16(18)28-19)27-10-17(24)21-11-3-5-13(6-4-11)29(20,25)26/h3-8,22H,9-10H2,1-2H3,(H,21,24)(H2,20,25,26)
FORMULA=C19H20N2O7S
PUBMED=N/A
SUBMITUSER=BIOADREM
LIBRARYQUALITY=0
SPECTRUMID=CCMSLIB00000080376
SCANS=2564
ID=CCMSLIB00000080376
104.0494751657 	 12.66
105.0573001978 	 8.95
117.0573001978 	 4.27
118.0651252299 	 9.32
123.0076699305 	 4.03
123.0440554368 	 3.87
130.0651252299 	 12.41
132.0443897878 	 5.37
132.0807752941 	 4.48
133.0522148199 	 72
146.060039852 	 100
147.0651848094 	 16.89
151.0416501336 	 7
153.0182346168 	 61.62
158.060039852 	 13.23
160.0393044099 	 5.17
160.0756899162 	 8.79
170.060039852 	 5.05
172.0756899162 	 6.27
185.0379242014 	 19.09
186.0549544741 	 65.36
187.0600994315 	 12.25
188.0706045383 	 11.93
190.0624451552 	 5.45
200.0706045383 	 7.65
209.0808348736 	 20.68
213.0692243298 	 3.66
214.0498690962 	 34.92
215.0550140536 	 5.41
216.0655191604 	 27.68
228.0655191604 	 11.93
238.0498690962 	 7.41
242.0447837183 	 82.42
243.0499286757 	 15.26
256.0604337825 	 16.97
260.0553484046 	 9.97
280.0941392141 	 3.7
284.0553484046 	 57.79
312.1203539646 	 5.33
325.0944735651 	 3.79
340.1179486614 	 8.22
348.0172483388 	 32.76
404.0798485956 	 9.24
421.1063976971 	 0
END IONS

BEGIN IONS
PEPMASS=287.0537
CHARGE=1
MSLEVEL=2
RT=0
SOURCE_INSTRUMENT=qTOF
FILENAME=CCMSLIB00000080377.ms
IONMODE=Positive
ORGANISM=Natural
NAME=MLS002473235-01!3-(3,4-dihydroxyphenyl)-6,8-dihydroxyisochromen-1-one
PI=GNPS
DATACOLLECTOR=GNPS
SMILES=c1cc(c(cc1c1cc2cc(cc(c2c(=O)o1)O)O)O)O
INCHI=InChI=1S/C15H10O6/c16-9-3-8-5-13(7-1-2-10(17)11(18)4-7)21-15(20)14(8)12(19)6-9/h1-6,16-19H
FORMULA=C15H10O6
PUBMED=N/A
SUBMITUSER=BIOADREM
LIBRARYQUALITY=0
SPECTRUMID=CCMSLIB00000080377
SCANS=2565
ID=CCMSLIB00000080377
103.0542261926 	 3.15
121.0284053726 	 13.73
128.0620512247 	 5.9
129.0698762568 	 4.04
131.0491408147 	 2.36
137.0233199947 	 11.51
139.0542261926 	 33.29
147.0440554368 	 4.36
157.0647908789 	 5.61
161.0233199947 	 4.68
167.0491408147 	 12.37
171.0440554368 	 7.04
185.059705501 	 6.33
189.0546201231 	 3
213.0546201231 	 26.6
215.0702701873 	 2
223.0389700589 	 2.18
241.0495347452 	 15.19
251.033884681 	 3.97
269.0444493673 	 100
287.0550140536 	 12.26
END IONS

BEGIN IONS
PEPMASS=220.1122
CHARGE=1
MSLEVEL=2
RT=0
SOURCE_INSTRUMENT=qTOF
FILENAME=CCMSLIB00000080378.ms
IONMODE=Positive
ORGANISM=Natural
NAME=MLS002608023-01!
PI=GNPS
DATACOLLECTOR=GNPS
SMILES=c1ccc(cc1)Nc1ccc2ccccc2c1
INCHI=InChI=1S/C16H13N/c1-2-8-15(9-3-1)17-16-11-10-13-6-4-5-7-14(13)12-16/h1-12,17H
FORMULA=C16H13N
PUBMED=N/A
SUBMITUSER=BIOADREM
LIBRARYQUALITY=0
SPECTRUMID=CCMSLIB00000080378
SCANS=2566
ID=CCMSLIB00000080378
102.0464011605 	 0.28
115.0542261926 	 22
116.0620512247 	 12.26
126.0464011605 	 1.59
127.0542261926 	 2.12
128.0620512247 	 10.26
142.0651252299 	 6.95
143.072950262 	 100
177.0698762568 	 0.27
203.085526321 	 3.73
205.0886003262 	 1.23
220.1120754225 	 11.33
END IONS

BEGIN IONS
PEPMASS=323.177
CHARGE=1
MSLEVEL=2
RT=0
SOURCE_INSTRUMENT=qTOF
FILENAME=CCMSLIB00000080381.ms
IONMODE=Positive
ORGANISM=Natural
NAME=MLS000728649-01!
PI=GNPS
DATACOLLECTOR=GNPS
SMILES=C=CC12CN(C)[C@@H]3C4CO[C@H](C[C@@H]14)[C@@]1(c4ccccc4N=C1O)[C@H]23
INCHI=InChI=1S/C20H22N2O2/c1-3-19-10-22(2)16-11-9-24-15(8-13(11)19)20(17(16)19)12-6-4-5-7-14(12)21-18(20)23/h3-7,11,13,15-17H,1,8-10H2,2H3,(H,21,23)/t11?,13-,15-,16-,17+,19?,20+/m1/s1
FORMULA=C20H22N2O2
PUBMED=N/A
SUBMITUSER=BIOADREM
LIBRARYQUALITY=0
SPECTRUMID=CCMSLIB00000080381
SCANS=2567
ID=CCMSLIB00000080381
105.0698762568 	 4.03
115.0542261926 	 6.37
117.0698762568 	 10.75
130.0651252299 	 7.75
131.085526321 	 13.56
132.0443897878 	 14.54
134.0964253583 	 8.84
146.060039852 	 18.37
146.0964253583 	 5.39
158.060039852 	 15.32
159.0804409431 	 5.41
160.1120754225 	 3.94
166.0651252299 	 4.94
167.072950262 	 5.17
178.0651252299 	 10.64
180.0807752941 	 3.14
182.060039852 	 3.34
184.0756899162 	 9.04
190.1226401088 	 4.67
194.0964253583 	 3.78
195.0678648841 	 58.17
196.0756899162 	 32.84
203.072950262 	 7.55
204.0807752941 	 3.58
208.0756899162 	 14.56
210.0913399804 	 26.51
218.0964253583 	 20.33
220.0756899162 	 4.94
222.0913399804 	 5.39
236.1069900446 	 100
238.1226401088 	 19.17
262.1226401088 	 4.56
264.138290173 	 4.25
293.1648392745 	 3.49
323.1754039608 	 197.77
END IONS

BEGIN IONS
PEPMASS=429.2849
CHARGE=1
MSLEVEL=2
RT=0
SOURCE_INSTRUMENT=qTOF
FILENAME=CCMSLIB00000080382.ms
IONMODE=Positive
ORGANISM=Natural
NAME=MLS001141084-01!N-[(2S)-3-methyl-1-[(4-methylphenyl)methylamino]-1-oxobutan-2-yl]-1-[(2S)-pyrrolidine-2-carbonyl]piperidine-4-carboxamide
PI=GNPS
DATACOLLECTOR=GNPS
SMILES=CC(C)[C@@H](C(=NCc1ccc(C)cc1)O)N=C(C1CCN(CC1)C(=O)[C@@H]1CCCN1)O
INCHI=InChI=1S/C24H36N4O3/c1-16(2)21(23(30)26-15-18-8-6-17(3)7-9-18)27-22(29)19-10-13-28(14-11-19)24(31)20-5-4-12-25-20/h6-9,16,19-21,25H,4-5,10-15H2,1-3H3,(H,26,30)(H,27,29)/t20-,21-/m0/s1
FORMULA=C24H36N4O3
PUBMED=N/A
SUBMITUSER=BIOADREM
LIBRARYQUALITY=0
SPECTRUMID=CCMSLIB00000080382
SCANS=2568
ID=CCMSLIB00000080382
103.0542261926 	 1.28
105.0698762568 	 24.42
112.0756899162 	 100
114.0787639214 	 0.52
122.0964253583 	 3.63
163.1229744598 	 0.8
174.1277254867 	 1.51
176.1433755509 	 2.31
183.1491892103 	 21.86
204.138290173 	 0.66
208.1444381834 	 1.45
211.1441038324 	 33.55
221.1648392745 	 24.69
280.2019530623 	 8.39
281.2012247808 	 0.98
282.1852403656 	 0.62
308.1968676844 	 5.58
309.1961394029 	 0.67
332.2332531907 	 24.29
429.2860170427 	 10.79
END IONS

BEGIN IONS
PEPMASS=466.187
CHARGE=1
MSLEVEL=2
RT=0
SOURCE_INSTRUMENT=qTOF
FILENAME=CCMSLIB00000080383.ms
IONMODE=Positive
ORGANISM=Natural
NAME=MLS001140249-01!(2S)-3-phenyl-2-[[2-[(4,8,8-trimethyl-2-oxo-9,10-dihydropyrano[2,3-h]chromen-5-yl)oxy]acetyl]amino]propanoic acid
PI=GNPS
DATACOLLECTOR=GNPS
SMILES=Cc1cc(=O)oc2c3CCC(C)(C)Oc3cc(c12)OCC(=N[C@@H](Cc1ccccc1)C(=O)O)O
INCHI=InChI=1S/C26H27NO7/c1-15-11-22(29)33-24-17-9-10-26(2,3)34-19(17)13-20(23(15)24)32-14-21(28)27-18(25(30)31)12-16-7-5-4-6-8-16/h4-8,11,13,18H,9-10,12,14H2,1-3H3,(H,27,28)(H,30,31)/t18-/m0/s1
FORMULA=C26H27NO7
PUBMED=N/A
SUBMITUSER=BIOADREM
LIBRARYQUALITY=0
SPECTRUMID=CCMSLIB00000080383
SCANS=2569
ID=CCMSLIB00000080383
103.0542261926 	 4.12
105.0698762568 	 3.65
107.0491408147 	 1.25
109.0284053726 	 1.05
115.0542261926 	 7.79
117.0573001978 	 8.89
118.0651252299 	 3.06
120.0807752941 	 13.81
121.0647908789 	 1.43
130.0651252299 	 32.59
131.0491408147 	 2.63
132.0807752941 	 100
135.0440554368 	 1.13
142.0651252299 	 2.4
147.0440554368 	 1.16
148.0756899162 	 1.42
149.059705501 	 2.53
159.0440554368 	 1.23
160.0756899162 	 6.61
161.059705501 	 2.27
163.0389700589 	 2.33
176.046795091 	 1.47
177.0546201231 	 5.71
178.0862546025 	 3.94
187.0389700589 	 1.9
189.0546201231 	 8.61
205.0495347452 	 54.7
206.0811692246 	 4.09
217.0495347452 	 21
233.0444493673 	 1.52
245.0444493673 	 21.83
273.112135002 	 3.51
301.1070496241 	 2.46
364.1179486614 	 6.06
410.1234279698 	 17.65
466.1860282266 	 0
END IONS

BEGIN IONS
PEPMASS=432.213
CHARGE=1
MSLEVEL=2
RT=0
SOURCE_INSTRUMENT=qTOF
FILENAME=CCMSLIB00000080384.ms
IONMODE=Positive
ORGANISM=Natural
NAME=MLS001140205-01!(2S)-1-[(2S)-2-[(4,7-dimethoxy-1-methylindole-2-carbonyl)amino]-3-methylbutanoyl]pyrrolidine-2-carboxylic acid
PI=GNPS
DATACOLLECTOR=GNPS
SMILES=CC(C)[C@@H](C(=O)N1CCC[C@H]1C(=O)O)NC(=O)c1cc2c(ccc(c2n1C)OC)OC
INCHI=InChI=1S/C22H29N3O6/c1-12(2)18(21(27)25-10-6-7-14(25)22(28)29)23-20(26)15-11-13-16(30-4)8-9-17(31-5)19(13)24(15)3/h8-9,11-12,14,18H,6-7,10H2,1-5H3,(H,23,26)(H,28,29)/t14-,18-/m0/s1
FORMULA=C22H29N3O6
PUBMED=N/A
SUBMITUSER=BIOADREM
LIBRARYQUALITY=0
SPECTRUMID=CCMSLIB00000080384
SCANS=2570
ID=CCMSLIB00000080384
109.0647908789 	 0.42
116.0706045383 	 1.76
117.0573001978 	 0.76
118.0624451552 	 0.45
119.0491408147 	 0.69
119.072950262 	 0.41
121.0647908789 	 0.41
122.0362304047 	 0.33
131.072950262 	 0.41
133.0522148199 	 0.45
134.060039852 	 0.38
135.0678648841 	 0.38
137.059705501 	 0.5
145.0522148199 	 1.11
146.0573597773 	 0.66
147.0678648841 	 1.2
148.0393044099 	 1.04
148.0756899162 	 0.49
149.059705501 	 7.34
151.0389700589 	 0.54
151.0627795062 	 0.55
153.0546201231 	 0.35
160.0756899162 	 1.14
161.047129442 	 1.11
161.0808348736 	 0.38
162.0522743994 	 0.48
162.0913399804 	 0.64
163.0627795062 	 1.76
164.0315389573 	 0.88
175.0627795062 	 0.98
176.0679244636 	 0.46
178.0498690962 	 0.62
179.0576941283 	 8.09
180.0628390857 	 0.92
181.0495347452 	 0.81
189.0420440641 	 0.72
189.0757494957 	 0.45
190.0862546025 	 9.07
191.0913995599 	 1.93
194.0811692246 	 1.28
207.0526087504 	 1.26
218.0811692246 	 100
219.086314182 	 11.59
231.1226996883 	 0.44
246.1488548593 	 4.14
247.1539998167 	 0.91
289.151988444 	 0.57
317.1495831408 	 0.82
432.2129116791 	 0
END IONS

BEGIN IONS
PEPMASS=484.179
CHARGE=1
MSLEVEL=2
RT=0
SOURCE_INSTRUMENT=qTOF
FILENAME=CCMSLIB00000080385.ms
IONMODE=Positive
ORGANISM=Natural
NAME=MLS001162685-01!(2R)-3-benzylsulfanyl-2-[[2-(4-butyl-7-methyl-2-oxochromen-5-yl)oxyacetyl]amino]propanoic acid
PI=GNPS
DATACOLLECTOR=GNPS
SMILES=CCCCc1cc(=O)oc2cc(C)cc(c12)OCC(=N[C@@H](CSCc1ccccc1)C(=O)O)O
INCHI=InChI=1S/C26H29NO6S/c1-3-4-10-19-13-24(29)33-22-12-17(2)11-21(25(19)22)32-14-23(28)27-20(26(30)31)16-34-15-18-8-6-5-7-9-18/h5-9,11-13,20H,3-4,10,14-16H2,1-2H3,(H,27,28)(H,30,31)/t20-/m0/s1
FORMULA=C26H29NO6S
PUBMED=N/A
SUBMITUSER=BIOADREM
LIBRARYQUALITY=0
SPECTRUMID=CCMSLIB00000080385
SCANS=2571
ID=CCMSLIB00000080385
105.0698762568 	 14.78
113.0293708878 	 6.41
115.0542261926 	 28.8
116.0620512247 	 7.93
121.0647908789 	 8.26
128.0620512247 	 10.87
129.0420440641 	 12.07
139.0753555652 	 9.13
141.0698762568 	 8.91
145.0647908789 	 10.65
147.0804409431 	 14.67
149.0444493673 	 15.22
149.0630763194 	 10.22
151.0753555652 	 10.22
159.0838117615 	 12.17
161.0630763194 	 16.96
162.0675305331 	 9.46
165.0579909415 	 17.93
166.0709984688 	 7.83
173.0994618257 	 8.15
174.0675305331 	 7.93
175.0787263836 	 35.11
177.0579909415 	 20.33
185.0994618257 	 8.37
186.0675305331 	 8.8
186.1072868578 	 7.5
187.1151118899 	 11.96
189.0579909415 	 13.48
190.0624451552 	 34.57
190.1352161678 	 6.96
191.0736410057 	 9.67
199.1202943851 	 6.41
203.0736410057 	 100
204.0780952194 	 23.91
215.0736410057 	 18.7
217.0892910699 	 31.09
217.1256765762 	 32.07
231.1049411341 	 7.5
233.1205911983 	 58.26
234.125045412 	 8.91
245.1205911983 	 36.52
246.1284162304 	 14.02
257.1257736935 	 7.39
273.112135002 	 8.37
286.1563455404 	 7.72
291.1260705067 	 9.46
316.1543341677 	 13.59
318.1005840377 	 11.41
361.1553592624 	 8.7
484.1788343587 	 0
END IONS

BEGIN IONS
PEPMASS=444.2017
CHARGE=1
MSLEVEL=2
RT=0
SOURCE_INSTRUMENT=qTOF
FILENAME=CCMSLIB00000080386.ms
IONMODE=Positive
ORGANISM=Natural
NAME=MLS001160399-01!(2S)-1-[2-[(8,8-dimethyl-2-oxo-4-propyl-9,10-dihydropyrano[2,3-h]chromen-5-yl)oxy]acetyl]pyrrolidine-2-carboxylic acid
PI=GNPS
DATACOLLECTOR=GNPS
SMILES=CCCc1cc(=O)oc2c3CCC(C)(C)Oc3cc(c12)OCC(=O)N1CCC[C@H]1C(=O)O
INCHI=InChI=1S/C24H29NO7/c1-4-6-14-11-20(27)31-22-15-8-9-24(2,3)32-17(15)12-18(21(14)22)30-13-19(26)25-10-5-7-16(25)23(28)29/h11-12,16H,4-10,13H2,1-3H3,(H,28,29)/t16-/m0/s1
FORMULA=C24H29NO7
PUBMED=N/A
SUBMITUSER=BIOADREM
LIBRARYQUALITY=0
SPECTRUMID=CCMSLIB00000080386
SCANS=2572
ID=CCMSLIB00000080386
98.060039852 	 18.3
100.0756899162 	 12.3
112.0756899162 	 3.71
115.0542261926 	 1.97
119.085526321 	 1.61
128.0706045383 	 45.4
131.085526321 	 1.84
135.0440554368 	 1.29
135.0804409431 	 4.59
145.0647908789 	 1.44
149.0960910073 	 1.76
151.0389700589 	 1.27
156.0655191604 	 65.68
159.0804409431 	 4.41
161.059705501 	 1.29
163.0389700589 	 2.06
163.0753555652 	 4.68
177.0910056294 	 5.29
187.0753555652 	 5.43
191.033884681 	 7.74
191.0702701873 	 7.18
203.0702701873 	 2.17
205.0859202515 	 28.34
215.0702701873 	 4.77
217.0495347452 	 4.71
217.0859202515 	 10.61
231.0651848094 	 3.26
233.0808348736 	 100
245.0808348736 	 32.41
273.0757494957 	 18.16
290.1386841035 	 1.84
360.1441634119 	 2.26
388.139078034 	 27.67
444.2016782908 	 4.64
END IONS

BEGIN IONS
PEPMASS=441.1212
CHARGE=1
MSLEVEL=2
RT=0
SOURCE_INSTRUMENT=qTOF
FILENAME=CCMSLIB00000080387.ms
IONMODE=Positive
ORGANISM=Natural
NAME=MLS001160501-01!
PI=GNPS
DATACOLLECTOR=GNPS
SMILES=Cc1c2cc(c(cc2oc(=O)c1CC(=O)N1C[C@H]2C[C@@H](C1)c1cccc(=O)n1C2)O)Cl
INCHI=InChI=1S/C23H21ClN2O5/c1-12-15-6-17(24)19(27)8-20(15)31-23(30)16(12)7-22(29)25-9-13-5-14(11-25)18-3-2-4-21(28)26(18)10-13/h2-4,6,8,13-14,27H,5,7,9-11H2,1H3/t13-,14+/m1/s1
FORMULA=C23H21ClN2O5
PUBMED=N/A
SUBMITUSER=BIOADREM
LIBRARYQUALITY=0
SPECTRUMID=CCMSLIB00000080387
SCANS=2573
ID=CCMSLIB00000080387
103.0542261926 	 0.6
116.0620512247 	 0.35
117.0658535114 	 0.31
120.0807752941 	 0.31
132.0569658468 	 1.22
133.0607681335 	 0.34
144.0569658468 	 0.9
148.0756899162 	 8.57
159.0440554368 	 0.38
160.0518804689 	 3
161.0556827556 	 0.3
167.0258185568 	 0.79
174.0913399804 	 0.37
191.1178890819 	 32.74
195.0207331789 	 4.82
196.0245354656 	 0.82
223.015647801 	 100
224.0194500877 	 13.51
251.0105624231 	 5.83
441.121175505 	 3.55
END IONS

BEGIN IONS
PEPMASS=288.124
CHARGE=1
MSLEVEL=2
RT=0
SOURCE_INSTRUMENT=qTOF
FILENAME=CCMSLIB00000080388.ms
IONMODE=Positive
ORGANISM=Natural
NAME=MLS001157756-01!N-cyclopropyl-3-(7-hydroxy-4-methyl-2-oxochromen-3-yl)propanamide
PI=GNPS
DATACOLLECTOR=GNPS
SMILES=Cc1c2ccc(cc2oc(=O)c1CCC(=NC1CC1)O)O
INCHI=InChI=1S/C16H17NO4/c1-9-12-5-4-11(18)8-14(12)21-16(20)13(9)6-7-15(19)17-10-2-3-10/h4-5,8,10,18H,2-3,6-7H2,1H3,(H,17,19)
FORMULA=C16H17NO4
PUBMED=N/A
SUBMITUSER=BIOADREM
LIBRARYQUALITY=0
SPECTRUMID=CCMSLIB00000080388
SCANS=2574
ID=CCMSLIB00000080388
103.0542261926 	 1.5
105.0698762568 	 3.94
107.0491408147 	 0.68
115.0542261926 	 3.68
117.0698762568 	 0.47
119.085526321 	 0.77
127.0542261926 	 1.95
129.0698762568 	 1.16
131.0491408147 	 0.72
133.0647908789 	 8.31
135.0440554368 	 0.48
144.0569658468 	 2.71
145.0647908789 	 0.7
147.0440554368 	 1.41
147.0804409431 	 1.83
157.0647908789 	 0.52
160.0518804689 	 1.61
161.059705501 	 17.33
175.0753555652 	 2.88
189.0546201231 	 100
203.0702701873 	 17.42
231.0651848094 	 2.15
288.1230340393 	 0
END IONS

BEGIN IONS
PEPMASS=535.256
CHARGE=1
MSLEVEL=2
RT=0
SOURCE_INSTRUMENT=qTOF
FILENAME=CCMSLIB00000080389.ms
IONMODE=Positive
ORGANISM=Natural
NAME=MLS001140699-01!1-[(2S)-2-[[(2S)-2-(2,4-dioxo-1H-quinazolin-3-yl)-3-phenylpropanoyl]amino]-4-methylpentanoyl]piperidine-4-carboxylic acid
PI=GNPS
DATACOLLECTOR=GNPS
SMILES=CC(C)C[C@@H](C(=O)N1CCC(CC1)C(=O)O)N=C([C@H](Cc1ccccc1)n1c(=O)c2ccccc2nc1O)O
INCHI=InChI=1S/C29H34N4O6/c1-18(2)16-23(27(36)32-14-12-20(13-15-32)28(37)38)30-25(34)24(17-19-8-4-3-5-9-19)33-26(35)21-10-6-7-11-22(21)31-29(33)39/h3-11,18,20,23-24H,12-17H2,1-2H3,(H,30,34)(H,31,39)(H,37,38)/t23-,24-/m0/s1
FORMULA=C29H34N4O6
PUBMED=N/A
SUBMITUSER=BIOADREM
LIBRARYQUALITY=0
SPECTRUMID=CCMSLIB00000080389
SCANS=2575
ID=CCMSLIB00000080389
103.0542261926 	 3.76
112.0756899162 	 6.25
130.0862546025 	 15.08
146.0236543457 	 9.96
163.0502034472 	 5.3
222.0913399804 	 0.76
223.0964849378 	 0.49
237.099558943 	 0.51
239.0815035756 	 0.41
248.0706045383 	 0.37
265.0971536398 	 100
266.1022985972 	 17.17
275.0815035756 	 1.55
293.0920682619 	 11.99
294.0972132193 	 4.96
535.2551108448 	 0
END IONS

BEGIN IONS
PEPMASS=461.2071
CHARGE=1
MSLEVEL=2
RT=0
SOURCE_INSTRUMENT=qTOF
FILENAME=CCMSLIB00000080390.ms
IONMODE=Positive
ORGANISM=Natural
NAME=MLS001160391-01!
PI=GNPS
DATACOLLECTOR=GNPS
SMILES=Cc1c(ccc2c3CCCCc3c(=O)oc12)OCC(=O)N1C[C@H]2C[C@@H](C1)c1cccc(=O)n1C2
INCHI=InChI=1S/C27H28N2O5/c1-16-23(10-9-20-19-5-2-3-6-21(19)27(32)34-26(16)20)33-15-25(31)28-12-17-11-18(14-28)22-7-4-8-24(30)29(22)13-17/h4,7-10,17-18H,2-3,5-6,11-15H2,1H3/t17-,18+/m1/s1
FORMULA=C27H28N2O5
PUBMED=N/A
SUBMITUSER=BIOADREM
LIBRARYQUALITY=0
SPECTRUMID=CCMSLIB00000080390
SCANS=2576
ID=CCMSLIB00000080390
108.0807752941 	 0.65
117.0573001978 	 0.9
122.060039852 	 3.25
130.0651252299 	 0.59
132.0443897878 	 2.01
133.0522148199 	 1.83
134.060039852 	 8.41
135.0651848094 	 1.26
144.0807752941 	 0.66
145.0495347452 	 0.74
146.060039852 	 23.58
147.0678648841 	 12.94
148.0756899162 	 6.36
149.059705501 	 2.28
160.0756899162 	 7.63
161.0808348736 	 1.53
171.1168264494 	 0.62
172.0756899162 	 2.97
173.0835149483 	 19.06
174.0886599057 	 4.38
175.0502034472 	 0.63
175.0865889535 	 0.61
187.1117410715 	 0.59
188.0706045383 	 1.41
189.1022390177 	 100
190.1073839751 	 17.34
191.1178890819 	 13.89
201.0910056294 	 1.79
202.0988306615 	 1.17
203.1178890819 	 2.83
215.1066556936 	 11.08
229.0859202515 	 1.56
230.0937452836 	 2.41
231.112803704 	 3.81
243.1015703157 	 8.41
264.1104579803 	 0.96
271.0964849378 	 1.83
461.2070980197 	 47.03
END IONS

BEGIN IONS
PEPMASS=483.156
CHARGE=1
MSLEVEL=2
RT=0
SOURCE_INSTRUMENT=qTOF
FILENAME=CCMSLIB00000080391.ms
IONMODE=Positive
ORGANISM=Natural
NAME=MLS001075310-01!(2R)-3-(1H-indol-3-yl)-2-[[2-(2-oxo-4-phenylchromen-7-yl)oxyacetyl]amino]propanoic acid
PI=GNPS
DATACOLLECTOR=GNPS
SMILES=c1ccc(cc1)c1cc(=O)oc2cc(ccc12)OCC(=N[C@H](Cc1c[nH]c2ccccc12)C(=O)O)O
INCHI=InChI=1S/C28H22N2O6/c31-26(30-24(28(33)34)12-18-15-29-23-9-5-4-8-20(18)23)16-35-19-10-11-21-22(17-6-2-1-3-7-17)14-27(32)36-25(21)13-19/h1-11,13-15,24,29H,12,16H2,(H,30,31)(H,33,34)/t24-/m1/s1
FORMULA=C28H22N2O6
PUBMED=N/A
SUBMITUSER=BIOADREM
LIBRARYQUALITY=0
SPECTRUMID=CCMSLIB00000080391
SCANS=2577
ID=CCMSLIB00000080391
103.0542261926 	 2.08
115.0542261926 	 5.48
117.0573001978 	 4.76
118.0651252299 	 7.99
130.0651252299 	 100
132.0807752941 	 6.04
142.0651252299 	 15.2
143.072950262 	 13.19
144.0807752941 	 52.27
146.060039852 	 31.31
154.0651252299 	 12.36
157.0760242672 	 6.97
158.0838492993 	 31.47
160.0756899162 	 3.45
165.0698762568 	 15.81
167.085526321 	 2.93
170.060039852 	 41.78
171.0916743314 	 31.08
181.0760242672 	 4.73
182.0838492993 	 6.96
183.0916743314 	 10.98
185.0709388893 	 8.36
186.0787639214 	 2.75
188.0706045383 	 33.7
193.0647908789 	 7.2
195.0804409431 	 2.6
199.0865889535 	 8.61
200.0944139856 	 10.23
221.059705501 	 14.6
223.0753555652 	 5.84
239.0702701873 	 32.42
251.0702701873 	 12.19
278.0811692246 	 3.42
296.0917339109 	 2.93
419.1390184545 	 2.13
437.1495831408 	 14.06
483.1550624492 	 0
END IONS

BEGIN IONS
PEPMASS=285.0757
CHARGE=1
MSLEVEL=2
RT=0
SOURCE_INSTRUMENT=qTOF
FILENAME=CCMSLIB00000080392.ms
IONMODE=Positive
ORGANISM=Natural
NAME=MLS000863596-01!(2Z)-6-hydroxy-2-[(4-hydroxy-3-methoxyphenyl)methylidene]-1-benzofuran-3-one
PI=GNPS
DATACOLLECTOR=GNPS
SMILES=COc1cc(ccc1O)/C=C\1/C(=O)c2ccc(cc2O1)O
INCHI=InChI=1S/C16H12O5/c1-20-14-6-9(2-5-12(14)18)7-15-16(19)11-4-3-10(17)8-13(11)21-15/h2-8,17-18H,1H3/b15-7-
FORMULA=C16H12O5
PUBMED=N/A
SUBMITUSER=BIOADREM
LIBRARYQUALITY=0
SPECTRUMID=CCMSLIB00000080392
SCANS=2578
ID=CCMSLIB00000080392
105.0334907505 	 4.73
115.0542261926 	 10.09
134.0362304047 	 54.99
137.0233199947 	 50.05
141.0698762568 	 19.4
157.0647908789 	 4.78
163.0389700589 	 4.05
168.0569658468 	 12.93
169.0647908789 	 12.83
185.059705501 	 22.66
186.0675305331 	 7.47
196.0518804689 	 7.94
197.059705501 	 48.37
198.0675305331 	 9.52
199.0389700589 	 4.78
202.0260596489 	 4.21
213.0546201231 	 40.06
225.0546201231 	 73.34
226.0624451552 	 9.52
241.0495347452 	 20.82
242.0573597773 	 24.29
243.0651848094 	 7.57
251.033884681 	 3.68
254.0573597773 	 14.98
267.0651848094 	 4.57
269.0444493673 	 100
270.0522743994 	 57.31
285.0757494957 	 23.13
END IONS

BEGIN IONS
PEPMASS=355.202
CHARGE=1
MSLEVEL=2
RT=0
SOURCE_INSTRUMENT=qTOF
FILENAME=CCMSLIB00000080393.ms
IONMODE=Positive
ORGANISM=Natural
NAME=MLS000728624-01!
PI=GNPS
DATACOLLECTOR=GNPS
SMILES=CC[C@@H]1CN(C)[C@H]2Cc3c4ccccc4[nH]c3C(=O)C[C@@H]1[C@@H]2C(=O)OC
INCHI=InChI=1S/C21H26N2O3/c1-4-12-11-23(2)17-9-15-13-7-5-6-8-16(13)22-20(15)18(24)10-14(12)19(17)21(25)26-3/h5-8,12,14,17,19,22H,4,9-11H2,1-3H3/t12-,14+,17+,19+/m1/s1
FORMULA=C21H26N2O3
PUBMED=N/A
SUBMITUSER=BIOADREM
LIBRARYQUALITY=0
SPECTRUMID=CCMSLIB00000080393
SCANS=2579
ID=CCMSLIB00000080393
122.0964253583 	 12.11
130.0651252299 	 100
131.072950262 	 13.75
138.0913399804 	 31.37
144.0443897878 	 8.82
144.0807752941 	 12.04
150.0913399804 	 17.12
154.0651252299 	 9.38
156.0807752941 	 12.84
164.1069900446 	 12.86
167.072950262 	 28.8
168.0807752941 	 40.71
172.0756899162 	 18.38
180.0807752941 	 56.67
181.0886003262 	 21.41
182.0964253583 	 23.05
182.1175547309 	 18.44
183.0678648841 	 14.72
184.0756899162 	 23.91
192.0807752941 	 21.43
193.0886003262 	 27.44
194.060039852 	 31.63
194.0964253583 	 28.61
196.0756899162 	 59.98
206.0964253583 	 19.11
207.1042503904 	 16
208.0756899162 	 21.02
208.1120754225 	 19.57
210.0913399804 	 21.34
217.0886003262 	 20.71
220.0756899162 	 17.66
220.1120754225 	 9.64
221.0835149483 	 25.9
221.1199004546 	 9.62
222.0913399804 	 19.42
222.1277254867 	 25.77
231.1042503904 	 9.28
232.1120754225 	 11.5
235.0991650125 	 37.06
236.1433755509 	 30.88
238.1226401088 	 12.82
246.1277254867 	 9.66
249.1148150767 	 8.99
250.1226401088 	 73.34
264.138290173 	 38.27
281.1648392745 	 30.92
324.162790364 	 9.79
355.2049895297 	 14.38
END IONS

BEGIN IONS
PEPMASS=439.151
CHARGE=1
MSLEVEL=2
RT=0
SOURCE_INSTRUMENT=qTOF
FILENAME=CCMSLIB00000080394.ms
IONMODE=Positive
ORGANISM=Natural
NAME=MLS001157830-01!(2R)-2-[[2-[[2-(7-hydroxy-4-methyl-2-oxochromen-3-yl)acetyl]amino]acetyl]amino]-3-phenylpropanoic acid
PI=GNPS
DATACOLLECTOR=GNPS
SMILES=Cc1c2ccc(cc2oc(=O)c1CC(=NCC(=N[C@H](Cc1ccccc1)C(=O)O)O)O)O
INCHI=InChI=1S/C23H22N2O7/c1-13-16-8-7-15(26)10-19(16)32-23(31)17(13)11-20(27)24-12-21(28)25-18(22(29)30)9-14-5-3-2-4-6-14/h2-8,10,18,26H,9,11-12H2,1H3,(H,24,27)(H,25,28)(H,29,30)/t18-/m1/s1
FORMULA=C23H22N2O7
PUBMED=N/A
SUBMITUSER=BIOADREM
LIBRARYQUALITY=0
SPECTRUMID=CCMSLIB00000080394
SCANS=2580
ID=CCMSLIB00000080394
103.0542261926 	 1.01
105.0698762568 	 0.88
116.0620512247 	 0.85
133.0647908789 	 1.71
144.0569658468 	 0.61
161.059705501 	 5.75
162.0635077877 	 1.99
189.0546201231 	 100
190.0584224098 	 15.84
217.0495347452 	 10.61
218.0533370319 	 1.78
439.1499770713 	 0
END IONS

BEGIN IONS
PEPMASS=359.1135
CHARGE=1
MSLEVEL=2
RT=0
SOURCE_INSTRUMENT=qTOF
FILENAME=CCMSLIB00000080395.ms
IONMODE=Positive
ORGANISM=Natural
NAME=MLS000697640-01!
PI=GNPS
DATACOLLECTOR=GNPS
SMILES=COCOc1ccc(cc1)c1cc(=O)c2c(cc(cc2o1)OCOC)O
INCHI=InChI=1S/C19H18O7/c1-22-10-24-13-5-3-12(4-6-13)17-9-16(21)19-15(20)7-14(25-11-23-2)8-18(19)26-17/h3-9,20H,10-11H2,1-2H3
FORMULA=C19H18O7
PUBMED=N/A
SUBMITUSER=BIOADREM
LIBRARYQUALITY=0
SPECTRUMID=CCMSLIB00000080395
SCANS=2581
ID=CCMSLIB00000080395
137.0233199947 	 1.33
165.0182346168 	 0.73
215.0702701873 	 0.41
226.0624451552 	 0.44
242.0573597773 	 5.95
243.0651848094 	 1.21
253.0495347452 	 0.54
254.0573597773 	 0.47
255.0651848094 	 2.51
256.0730098415 	 3.2
270.0522743994 	 5.95
271.0600994315 	 100
283.0600994315 	 10.67
284.0679244636 	 3.45
285.0757494957 	 57.7
297.0757494957 	 1.49
299.0913995599 	 2.09
315.086314182 	 33.09
327.086314182 	 1.91
359.1125289325 	 2.97
END IONS

BEGIN IONS
PEPMASS=401.1506
CHARGE=1
MSLEVEL=2
RT=0
SOURCE_INSTRUMENT=qTOF
FILENAME=CCMSLIB00000080396.ms
IONMODE=Positive
ORGANISM=Natural
NAME=MLS001140580-01!2-(2-oxo-4-phenylchromen-7-yl)oxy-N-(pyridin-2-ylmethyl)propanamide
PI=GNPS
DATACOLLECTOR=GNPS
SMILES=CC(C(=NCc1ccccn1)O)Oc1ccc2c(cc(=O)oc2c1)c1ccccc1
INCHI=InChI=1S/C24H20N2O4/c1-16(24(28)26-15-18-9-5-6-12-25-18)29-19-10-11-20-21(17-7-3-2-4-8-17)14-23(27)30-22(20)13-19/h2-14,16H,15H2,1H3,(H,26,28)
FORMULA=C24H20N2O4
PUBMED=N/A
SUBMITUSER=BIOADREM
LIBRARYQUALITY=0
SPECTRUMID=CCMSLIB00000080396
SCANS=2582
ID=CCMSLIB00000080396
104.0494751657 	 3.7
105.0573001978 	 10.58
106.0651252299 	 14.07
107.060374203 	 100
109.0760242672 	 18.42
115.0542261926 	 1.57
118.0651252299 	 3.5
119.060374203 	 1.77
131.060374203 	 2.72
133.0522148199 	 5.14
135.0916743314 	 48.25
141.0698762568 	 3.17
145.0760242672 	 6.5
146.0838492993 	 7.8
153.0698762568 	 2.45
163.0865889535 	 21.37
164.0944139856 	 24.41
165.0698762568 	 38.65
166.0777012889 	 10.99
167.085526321 	 4.18
169.0647908789 	 3.12
177.0698762568 	 2.29
178.0777012889 	 11.25
181.0647908789 	 3.01
181.1011763852 	 6.4
191.085526321 	 7.09
192.0893286077 	 1.67
193.0647908789 	 5.95
193.1011763852 	 2.36
194.072615911 	 6.76
195.0804409431 	 5.14
197.059705501 	 7.41
203.085526321 	 1.68
209.0960910073 	 14.75
210.099893294 	 2.06
219.0804409431 	 3.63
221.059705501 	 5.69
221.0960910073 	 4.07
222.0675305331 	 2.26
223.0753555652 	 5.01
237.0910056294 	 23.16
238.0948079161 	 3.56
239.0702701873 	 16.55
247.0753555652 	 2.11
250.0624451552 	 1.92
265.0859202515 	 67.6
383.1390184545 	 1.95
401.1495831408 	 7
END IONS

BEGIN IONS
PEPMASS=223.0773
CHARGE=1
MSLEVEL=2
RT=0
SOURCE_INSTRUMENT=qTOF
FILENAME=CCMSLIB00000080397.ms
IONMODE=Positive
ORGANISM=Natural
NAME=MLS002177804-01!
PI=GNPS
DATACOLLECTOR=GNPS
SMILES=c1ccc(cc1)c1cc(=O)c2ccccc2o1
INCHI=InChI=1S/C15H10O2/c16-13-10-15(11-6-2-1-3-7-11)17-14-9-5-4-8-12(13)14/h1-10H
FORMULA=C15H10O2
PUBMED=N/A
SUBMITUSER=BIOADREM
LIBRARYQUALITY=0
SPECTRUMID=CCMSLIB00000080397
SCANS=2583
ID=CCMSLIB00000080397
101.0385761284 	 1.55
102.0464011605 	 3.17
103.0542261926 	 46.01
105.0334907505 	 6.13
115.0542261926 	 1.25
121.0284053726 	 77.44
128.0620512247 	 2.86
129.0334907505 	 100
141.0698762568 	 4.06
150.0464011605 	 1.7
151.0542261926 	 12.3
152.0620512247 	 39.51
165.0698762568 	 41.13
167.085526321 	 32.83
169.0647908789 	 1.04
176.0620512247 	 13.26
177.0698762568 	 12.37
178.0777012889 	 56.23
181.0647908789 	 2.4
182.072615911 	 1.1
195.0804409431 	 2.24
223.0753555652 	 382.15
END IONS

BEGIN IONS
PEPMASS=539.196
CHARGE=1
MSLEVEL=2
RT=0
SOURCE_INSTRUMENT=qTOF
FILENAME=CCMSLIB00000080398.ms
IONMODE=Positive
ORGANISM=Natural
NAME=MLS001140683-01!(2R)-1-[(2S)-2-[[(2S)-2-(2,4-dioxo-1H-quinazolin-3-yl)-3-phenylpropanoyl]amino]-4-methylsulfanylbutanoyl]pyrrolidine-2-carboxylic acid
PI=GNPS
DATACOLLECTOR=GNPS
SMILES=CSCC[C@@H](C(=O)N1CCC[C@@H]1C(=O)O)N=C([C@H](Cc1ccccc1)n1c(=O)c2ccccc2nc1O)O
INCHI=InChI=1S/C27H30N4O6S/c1-38-15-13-20(25(34)30-14-7-12-21(30)26(35)36)28-23(32)22(16-17-8-3-2-4-9-17)31-24(33)18-10-5-6-11-19(18)29-27(31)37/h2-6,8-11,20-22H,7,12-16H2,1H3,(H,28,32)(H,29,37)(H,35,36)/t20-,21+,22-/m0/s1
FORMULA=C27H30N4O6S
PUBMED=N/A
SUBMITUSER=BIOADREM
LIBRARYQUALITY=0
SPECTRUMID=CCMSLIB00000080398
SCANS=2584
ID=CCMSLIB00000080398
103.0542261926 	 3.17
105.0573001978 	 0.43
116.0706045383 	 4.94
120.0443897878 	 0.48
121.0647908789 	 0.3
131.0525116331 	 0.43
145.0396387609 	 0.37
146.0236543457 	 12.63
163.0502034472 	 6.11
182.0811692246 	 0.26
223.0951422671 	 0.24
237.1029297614 	 0.38
247.0872796972 	 1.62
265.0978443835 	 100
266.1009559265 	 21.28
275.0821943193 	 1.27
276.0853058623 	 0.26
293.0927590056 	 14.54
294.0958705486 	 2.27
539.1958814064 	 0
END IONS

BEGIN IONS
PEPMASS=388.1765
CHARGE=1
MSLEVEL=2
RT=0
SOURCE_INSTRUMENT=qTOF
FILENAME=CCMSLIB00000080399.ms
IONMODE=Positive
ORGANISM=Natural
NAME=MLS001141389-01!1-[2-(7-methyl-2-oxo-4-propylchromen-5-yl)oxyacetyl]piperidine-4-carboxylic acid
PI=GNPS
DATACOLLECTOR=GNPS
SMILES=CCCc1cc(=O)oc2cc(C)cc(c12)OCC(=O)N1CCC(CC1)C(=O)O
INCHI=InChI=1S/C21H25NO6/c1-3-4-15-11-19(24)28-17-10-13(2)9-16(20(15)17)27-12-18(23)22-7-5-14(6-8-22)21(25)26/h9-11,14H,3-8,12H2,1-2H3,(H,25,26)
FORMULA=C21H25NO6
PUBMED=N/A
SUBMITUSER=BIOADREM
LIBRARYQUALITY=0
SPECTRUMID=CCMSLIB00000080399
SCANS=2585
ID=CCMSLIB00000080399
96.0807752941 	 3.2
99.0440554368 	 6.55
112.0756899162 	 10.26
114.0549544741 	 8.15
115.0542261926 	 2.75
116.0620512247 	 2.9
119.085526321 	 4.11
126.0913399804 	 14.7
128.0706045383 	 76.49
129.0698762568 	 7.33
140.0706045383 	 4.17
141.0698762568 	 3.83
142.0862546025 	 100
145.0647908789 	 4.26
147.0804409431 	 6.1
148.0518804689 	 3.29
149.059705501 	 4.04
151.0753555652 	 2.78
156.0655191604 	 5.16
160.0882659752 	 3.44
161.0960910073 	 3.23
170.0811692246 	 19.14
174.0675305331 	 3.38
175.0753555652 	 18.77
177.0546201231 	 4.53
185.0960910073 	 3.89
188.0831805973 	 3.65
189.0910056294 	 7.64
190.0624451552 	 11.86
203.0702701873 	 67.1
203.1066556936 	 20.68
231.1015703157 	 40.93
259.0964849378 	 12.65
342.1699842319 	 3.35
388.1754635403 	 21.22
END IONS

BEGIN IONS
PEPMASS=430.187
CHARGE=1
MSLEVEL=2
RT=0
SOURCE_INSTRUMENT=qTOF
FILENAME=CCMSLIB00000080400.ms
IONMODE=Positive
ORGANISM=Natural
NAME=MLS001160493-01!1-[2-[(4,8,8-trimethyl-2-oxo-9,10-dihydropyrano[2,3-h]chromen-5-yl)oxy]acetyl]piperidine-4-carboxylic acid
PI=GNPS
DATACOLLECTOR=GNPS
SMILES=Cc1cc(=O)oc2c3CCC(C)(C)Oc3cc(c12)OCC(=O)N1CCC(CC1)C(=O)O
INCHI=InChI=1S/C23H27NO7/c1-13-10-19(26)30-21-15-4-7-23(2,3)31-16(15)11-17(20(13)21)29-12-18(25)24-8-5-14(6-9-24)22(27)28/h10-11,14H,4-9,12H2,1-3H3,(H,27,28)
FORMULA=C23H27NO7
PUBMED=N/A
SUBMITUSER=BIOADREM
LIBRARYQUALITY=0
SPECTRUMID=CCMSLIB00000080400
SCANS=2586
ID=CCMSLIB00000080400
96.0807752941 	 1.5
99.0440554368 	 4.79
109.0284053726 	 0.64
110.060039852 	 1.28
111.0440554368 	 0.79
112.0756899162 	 3.16
114.0549544741 	 1.06
124.0756899162 	 2.81
128.0706045383 	 100
142.0862546025 	 86.77
161.059705501 	 1.82
170.0811692246 	 46.46
189.0546201231 	 2.06
217.0495347452 	 13.57
245.0444493673 	 8.83
374.1234279698 	 10.09
430.1860282266 	 10.06
END IONS

BEGIN IONS
PEPMASS=438.192
CHARGE=1
MSLEVEL=2
RT=0
SOURCE_INSTRUMENT=qTOF
FILENAME=CCMSLIB00000080401.ms
IONMODE=Positive
ORGANISM=Natural
NAME=MLS001140943-01!(2S)-1-[3-(4,11-dimethyl-2-oxo-6,7,8,9-tetrahydro-[1]benzofuro[3,2-g]chromen-3-yl)propanoyl]pyrrolidine-2-carboxylic acid
PI=GNPS
DATACOLLECTOR=GNPS
SMILES=Cc1c(CCC(=O)N2CCC[C@H]2C(=O)O)c(=O)oc2c(C)c3c(cc12)c1CCCCc1o3
INCHI=InChI=1S/C25H27NO6/c1-13-15(9-10-21(27)26-11-5-7-19(26)24(28)29)25(30)32-22-14(2)23-18(12-17(13)22)16-6-3-4-8-20(16)31-23/h12,19H,3-11H2,1-2H3,(H,28,29)/t19-/m0/s1
FORMULA=C25H27NO6
PUBMED=N/A
SUBMITUSER=BIOADREM
LIBRARYQUALITY=0
SPECTRUMID=CCMSLIB00000080401
SCANS=2587
ID=CCMSLIB00000080401
197.0960910073 	 0.23
207.1168264494 	 0.23
209.0960910073 	 0.4
225.0910056294 	 2.21
225.1273911357 	 0.64
237.1273911357 	 0.42
239.1066556936 	 0.3
253.1223057578 	 13.16
267.1015703157 	 0.23
267.137955822 	 0.79
281.1172203799 	 100
282.125045412 	 23.15
295.1328704441 	 13.78
323.1277850662 	 14.9
438.1911136045 	 0
END IONS

BEGIN IONS
PEPMASS=249.164
CHARGE=1
MSLEVEL=2
RT=0
SOURCE_INSTRUMENT=qTOF
FILENAME=CCMSLIB00000080402.ms
IONMODE=Positive
ORGANISM=Natural
NAME=MLS001048956-01!1-(6-methylsulfinylhexyl)-3-propan-2-ylurea
PI=GNPS
DATACOLLECTOR=GNPS
SMILES=CC(C)NC(=NCCCCCCS(=O)C)O
INCHI=InChI=1S/C11H24N2O2S/c1-10(2)13-11(14)12-8-6-4-5-7-9-16(3)15/h10H,4-9H2,1-3H3,(H2,12,13,14)
FORMULA=C11H24N2O2S
PUBMED=N/A
SUBMITUSER=BIOADREM
LIBRARYQUALITY=0
SPECTRUMID=CCMSLIB00000080402
SCANS=2588
ID=CCMSLIB00000080402
97.0647908789 	 8.93
98.0964253583 	 57.19
100.1120754225 	 57.02
115.057597011 	 7.11
115.0865889535 	 9.59
126.0913399804 	 19.83
129.0732470752 	 7.11
129.1022390177 	 6.45
143.1178890819 	 36.03
147.0838117615 	 86.28
157.1335391461 	 5.45
164.110360863 	 31.4
188.1519288645 	 6.28
190.0896254209 	 100
249.163124715 	 0
END IONS

BEGIN IONS
PEPMASS=515.266
CHARGE=1
MSLEVEL=2
RT=0
SOURCE_INSTRUMENT=qTOF
FILENAME=CCMSLIB00000080403.ms
IONMODE=Positive
ORGANISM=Natural
NAME=MLS001140319-01!
PI=GNPS
DATACOLLECTOR=GNPS
SMILES=CCC(C)[C@@H](C(=NCC1CCCO1)O)N=C([C@@H]1Cc2c3ccccc3[nH]c2C2c3ccccc3C(=O)N12)O
INCHI=InChI=1S/C30H34N4O4/c1-3-17(2)25(29(36)31-16-18-9-8-14-38-18)33-28(35)24-15-22-19-10-6-7-13-23(19)32-26(22)27-20-11-4-5-12-21(20)30(37)34(24)27/h4-7,10-13,17-18,24-25,27,32H,3,8-9,14-16H2,1-2H3,(H,31,36)(H,33,35)/t17?,18?,24-,25-,27?/m0/s1
FORMULA=C30H34N4O4
PUBMED=N/A
SUBMITUSER=BIOADREM
LIBRARYQUALITY=0
SPECTRUMID=CCMSLIB00000080403
SCANS=2589
ID=CCMSLIB00000080403
129.0321480798 	 0.23
230.0924026129 	 0.47
231.100227645 	 0.45
245.1073243956 	 2.67
255.0916743314 	 1.26
256.0954766181 	 1.98
257.1033016502 	 1.74
259.0951422671 	 0.25
271.0865889535 	 6.39
273.1022390177 	 100
274.1060413044 	 17.39
301.0971536398 	 1.54
368.1842916254 	 0.3
386.1863029981 	 2.85
515.2652816006 	 0
END IONS

BEGIN IONS
PEPMASS=348.1027
CHARGE=1
MSLEVEL=2
RT=0
SOURCE_INSTRUMENT=qTOF
FILENAME=CCMSLIB00000080404.ms
IONMODE=Positive
ORGANISM=Natural
NAME=MLS001030267-01!3-[1-(3-nitrophenyl)sulfonylpiperidin-2-yl]pyridine
PI=GNPS
DATACOLLECTOR=GNPS
SMILES=C1CCN(C(C1)c1cccnc1)S(=O)(=O)c1cccc(c1)N(=O)=O
INCHI=InChI=1S/C16H17N3O4S/c20-19(21)14-6-3-7-15(11-14)24(22,23)18-10-2-1-8-16(18)13-5-4-9-17-12-13/h3-7,9,11-12,16H,1-2,8,10H2
FORMULA=C16H17N3O4S
PUBMED=N/A
SUBMITUSER=BIOADREM
LIBRARYQUALITY=0
SPECTRUMID=CCMSLIB00000080404
SCANS=2590
ID=CCMSLIB00000080404
103.0542261926 	 1.3
105.0447241388 	 27.17
106.0651252299 	 45.04
116.0494751657 	 1.02
117.0573001978 	 3.88
118.0651252299 	 11.51
120.0807752941 	 39.07
130.0651252299 	 4.63
132.0807752941 	 38.91
133.0760242672 	 100
134.0964253583 	 23.78
142.0651252299 	 1.16
144.0807752941 	 5.35
145.0760242672 	 2.49
146.0964253583 	 1.89
147.0916743314 	 17.59
159.0916743314 	 1.02
161.1073243956 	 32.13
162.1151494277 	 44.36
209.110695214 	 1.02
348.1012527397 	 43.14
END IONS

BEGIN IONS
PEPMASS=453.2496
CHARGE=1
MSLEVEL=2
RT=0
SOURCE_INSTRUMENT=qTOF
FILENAME=CCMSLIB00000080405.ms
IONMODE=Positive
ORGANISM=Natural
NAME=MLS001141056-01!
PI=GNPS
DATACOLLECTOR=GNPS
SMILES=CC1CCCCC1N=C([C@H](C)N1C(=O)[C@]2(C)c3c(CCN2C1=O)c1cc(ccc1[nH]3)OC)O
INCHI=InChI=1S/C25H32N4O4/c1-14-7-5-6-8-19(14)27-22(30)15(2)29-23(31)25(3)21-17(11-12-28(25)24(29)32)18-13-16(33-4)9-10-20(18)26-21/h9-10,13-15,19,26H,5-8,11-12H2,1-4H3,(H,27,30)/t14?,15-,19?,25-/m0/s1
FORMULA=C25H32N4O4
PUBMED=N/A
SUBMITUSER=BIOADREM
LIBRARYQUALITY=0
SPECTRUMID=CCMSLIB00000080405
SCANS=2591
ID=CCMSLIB00000080405
144.0807752941 	 0.34
159.0678648841 	 1.09
174.0913399804 	 15.27
198.0913399804 	 6.52
213.1022390177 	 3.78
215.1178890819 	 18.75
217.0971536398 	 0.33
225.1022390177 	 0.4
241.0971536398 	 25.32
243.112803704 	 3.4
269.0920682619 	 3.27
284.1393528055 	 100
295.1077183261 	 0.29
312.1342674276 	 26.08
339.1451664649 	 1.02
357.1557311512 	 0.6
453.2496315364 	 0.37
END IONS

BEGIN IONS
PEPMASS=450.192
CHARGE=1
MSLEVEL=2
RT=0
SOURCE_INSTRUMENT=qTOF
FILENAME=CCMSLIB00000080406.ms
IONMODE=Positive
ORGANISM=Natural
NAME=MLS001140908-01!4-[[[2-(8-methyl-2-oxo-4-phenylchromen-7-yl)oxyacetyl]amino]methyl]cyclohexane-1-carboxylic acid
PI=GNPS
DATACOLLECTOR=GNPS
SMILES=Cc1c(ccc2c(cc(=O)oc12)c1ccccc1)OCC(=NC[C@H]1CC[C@@H](CC1)C(=O)O)O
INCHI=InChI=1S/C26H27NO6/c1-16-22(32-15-23(28)27-14-17-7-9-19(10-8-17)26(30)31)12-11-20-21(13-24(29)33-25(16)20)18-5-3-2-4-6-18/h2-6,11-13,17,19H,7-10,14-15H2,1H3,(H,27,28)(H,30,31)/t17-,19-
FORMULA=C26H27NO6
PUBMED=N/A
SUBMITUSER=BIOADREM
LIBRARYQUALITY=0
SPECTRUMID=CCMSLIB00000080406
SCANS=2592
ID=CCMSLIB00000080406
110.0964253583 	 3.06
140.1559516099 	 4.72
152.1559516099 	 4.65
155.1430411999 	 2.77
177.1359444493 	 2.45
181.1308590714 	 2.95
191.1515945135 	 3.45
197.1324765136 	 2.34
209.1324765136 	 3.27
210.1403015457 	 2.98
224.1645049235 	 16.7
236.1559516099 	 3.2
255.1828946419 	 2.7
265.1825007114 	 76.23
293.1832885724 	 21.03
310.216540494 	 22.81
450.1911136045 	 0
END IONS

BEGIN IONS
PEPMASS=277.1061
CHARGE=1
MSLEVEL=2
RT=0
SOURCE_INSTRUMENT=qTOF
FILENAME=CCMSLIB00000080407.ms
IONMODE=Positive
ORGANISM=Natural
NAME=MLS001048925-01!2,3,4,6-tetramethoxybenzo[7]annulen-5-one
PI=GNPS
DATACOLLECTOR=GNPS
SMILES=COc1cccc2cc(c(c(c2c1=O)OC)OC)OC
INCHI=InChI=1S/C15H16O5/c1-17-10-7-5-6-9-8-11(18-2)14(19-3)15(20-4)12(9)13(10)16/h5-8H,1-4H3
FORMULA=C15H16O5
PUBMED=N/A
SUBMITUSER=BIOADREM
LIBRARYQUALITY=0
SPECTRUMID=CCMSLIB00000080407
SCANS=2593
ID=CCMSLIB00000080407
115.0542261926 	 22.15
117.0698762568 	 18.17
118.0413157826 	 10.06
127.0542261926 	 12.09
128.0620512247 	 20.79
129.0698762568 	 16.4
131.0491408147 	 16.82
145.0647908789 	 36.26
146.0362304047 	 16.15
147.0440554368 	 25.87
156.0569658468 	 12.34
157.0647908789 	 10.57
158.0362304047 	 33.73
158.072615911 	 11.92
159.0440554368 	 15.89
171.0440554368 	 18.6
173.059705501 	 84.28
176.046795091 	 51.48
189.0546201231 	 35
190.0624451552 	 37.11
191.0702701873 	 45.39
199.0753555652 	 18.6
201.0546201231 	 79.54
203.0702701873 	 10.31
204.0417097131 	 35.16
215.0702701873 	 30.85
216.0780952194 	 39.48
218.0573597773 	 57.48
219.0651848094 	 100
226.0624451552 	 9.97
229.0495347452 	 13.52
233.0808348736 	 54.52
234.0886599057 	 29.16
244.0730098415 	 9.64
245.0808348736 	 10.4
247.0600994315 	 89.69
262.0835745278 	 29.5
277.1070496241 	 8.45
END IONS

BEGIN IONS
PEPMASS=196.0762
CHARGE=1
MSLEVEL=2
RT=0
SOURCE_INSTRUMENT=qTOF
FILENAME=CCMSLIB00000080408.ms
IONMODE=Positive
ORGANISM=Natural
NAME=MLS000551242-01!10H-acridin-9-one
PI=GNPS
DATACOLLECTOR=GNPS
SMILES=c1ccc2c(c1)c(=O)c1ccccc1[nH]2
INCHI=InChI=1S/C13H9NO/c15-13-9-5-1-3-7-11(9)14-12-8-4-2-6-10(12)13/h1-8H,(H,14,15)
FORMULA=C13H9NO
PUBMED=N/A
SUBMITUSER=BIOADREM
LIBRARYQUALITY=0
SPECTRUMID=CCMSLIB00000080408
SCANS=2594
ID=CCMSLIB00000080408
115.0542261926 	 2.58
128.0494751657 	 2.17
139.0542261926 	 3.83
141.0698762568 	 1.92
146.060039852 	 0.68
166.0651252299 	 15.24
167.072950262 	 100
170.060039852 	 0.69
177.0573001978 	 1.52
178.0651252299 	 2.05
195.0678648841 	 14
196.0756899162 	 65.96
END IONS

BEGIN IONS
PEPMASS=421.175
CHARGE=1
MSLEVEL=2
RT=0
SOURCE_INSTRUMENT=qTOF
FILENAME=CCMSLIB00000080409.ms
IONMODE=Positive
ORGANISM=Natural
NAME=MLS001158176-01!
PI=GNPS
DATACOLLECTOR=GNPS
SMILES=Cc1c2ccc(c(C)c2oc(=O)c1CC(=O)N1C[C@H]2C[C@@H](C1)c1cccc(=O)n1C2)O
INCHI=InChI=1S/C24H24N2O5/c1-13-17-6-7-20(27)14(2)23(17)31-24(30)18(13)9-22(29)25-10-15-8-16(12-25)19-4-3-5-21(28)26(19)11-15/h3-7,15-16,27H,8-12H2,1-2H3/t15-,16+/m1/s1
FORMULA=C24H24N2O5
PUBMED=N/A
SUBMITUSER=BIOADREM
LIBRARYQUALITY=0
SPECTRUMID=CCMSLIB00000080409
SCANS=2595
ID=CCMSLIB00000080409
115.0542261926 	 0.57
116.0620512247 	 0.22
119.085526321 	 0.35
129.0698762568 	 0.21
131.0815035756 	 0.26
141.0698762568 	 0.22
142.0736785435 	 0.33
144.0569658468 	 1.28
147.0804409431 	 1.04
160.0518804689 	 0.65
173.059705501 	 0.23
175.0753555652 	 5.33
176.0791578519 	 1.1
203.0702701873 	 100
204.074072474 	 18.33
231.0651848094 	 5.87
421.1757978913 	 1.35
END IONS

BEGIN IONS
PEPMASS=147.0553
CHARGE=1
MSLEVEL=2
RT=0
SOURCE_INSTRUMENT=qTOF
FILENAME=CCMSLIB00000080410.ms
IONMODE=Positive
ORGANISM=Natural
NAME=MLS000551010-01!1H-quinazolin-4-one
PI=GNPS
DATACOLLECTOR=GNPS
SMILES=c1ccc2c(c1)c(ncn2)O
INCHI=InChI=1S/C8H6N2O/c11-8-6-3-1-2-4-7(6)9-5-10-8/h1-5H,(H,9,10,11)
FORMULA=C8H6N2O
PUBMED=N/A
SUBMITUSER=BIOADREM
LIBRARYQUALITY=0
SPECTRUMID=CCMSLIB00000080410
SCANS=2596
ID=CCMSLIB00000080410
102.0338251015 	 44.55
104.0494751657 	 25.83
117.0573001978 	 8.53
119.060374203 	 19.67
129.0447241388 	 25.12
147.0552888251 	 188.86
END IONS

BEGIN IONS
PEPMASS=399.338
CHARGE=1
MSLEVEL=2
RT=0
SOURCE_INSTRUMENT=qTOF
FILENAME=CCMSLIB00000080411.ms
IONMODE=Positive
ORGANISM=Natural
NAME=MLS001049060-01!N-[2-(1H-indol-3-yl)ethyl]hexadecanamide
PI=GNPS
DATACOLLECTOR=GNPS
SMILES=CCCCCCCCCCCCCCCC(=NCCc1c[nH]c2ccccc12)O
INCHI=InChI=1S/C26H42N2O/c1-2-3-4-5-6-7-8-9-10-11-12-13-14-19-26(29)27-21-20-23-22-28-25-18-16-15-17-24(23)25/h15-18,22,28H,2-14,19-21H2,1H3,(H,27,29)
FORMULA=C26H42N2O
PUBMED=N/A
SUBMITUSER=BIOADREM
LIBRARYQUALITY=0
SPECTRUMID=CCMSLIB00000080411
SCANS=2597
ID=CCMSLIB00000080411
115.0542261926 	 2.68
117.0698762568 	 5.85
127.0542261926 	 1.35
128.0494751657 	 0.8
129.0573001978 	 0.2
143.072950262 	 7.34
144.0807752941 	 100
172.0756899162 	 0.63
382.3104408792 	 1.66
399.3369899807 	 0
END IONS

BEGIN IONS
PEPMASS=868.354
CHARGE=1
MSLEVEL=2
RT=0
SOURCE_INSTRUMENT=qTOF
FILENAME=CCMSLIB00000080413.ms
IONMODE=Positive
ORGANISM=Natural
NAME=MLS001097690-01!
PI=GNPS
DATACOLLECTOR=GNPS
SMILES=CC1=C2[C@H](C(=O)[C@]3(C)[C@H](C[C@@H]4[C@@](CO4)(C3[C@@H]([C@](C[C@@H]1OC(=O)[C@@H]([C@H](c1ccccc1)N=C(Cc1ccccc1)O)O)(C2(C)C)O)OC(=O)c1ccccc1)OC(=O)C)O)OC(=O)C
INCHI=InChI=1S/C48H53NO14/c1-26-32(61-44(57)38(54)37(30-18-12-8-13-19-30)49-35(53)22-29-16-10-7-11-17-29)24-48(58)42(62-43(56)31-20-14-9-15-21-31)40-46(6,33(52)23-34-47(40,25-59-34)63-28(3)51)41(55)39(60-27(2)50)36(26)45(48,4)5/h7-21,32-34,37-40,42,52,54,58H,22-25H2,1-6H3,(H,49,53)/t32-,33-,34+,37-,38+,39+,40?,42-,46+,47-,48+/m0/s1
FORMULA=C48H53NO14
PUBMED=N/A
SUBMITUSER=BIOADREM
LIBRARYQUALITY=0
SPECTRUMID=CCMSLIB00000080413
SCANS=2599
ID=CCMSLIB00000080413
105.0334907505 	 50.36
106.0651252299 	 6.32
118.0651252299 	 16.52
119.0491408147 	 15.96
119.085526321 	 6.37
121.0647908789 	 7.92
133.0647908789 	 11.84
133.1011763852 	 8.9
136.0756899162 	 100
147.0440554368 	 8.21
149.059705501 	 9.24
149.0960910073 	 7.46
159.0804409431 	 11.81
161.0960910073 	 11.04
169.1011763852 	 8.75
173.0960910073 	 6.58
175.0753555652 	 6.35
177.0910056294 	 7.59
182.0811692246 	 25.36
183.1168264494 	 7.4
187.1117410715 	 5.43
194.1090014173 	 5.54
195.1168264494 	 10.96
197.0960910073 	 5.71
199.1117410715 	 5.2
206.1090014173 	 7.57
207.1168264494 	 8.47
209.1324765136 	 8.56
211.1117410715 	 12.53
211.1481265778 	 8.66
221.1324765136 	 9.55
223.1117410715 	 10.38
225.1273911357 	 5.86
235.1481265778 	 10.21
237.1273911357 	 12.75
239.1066556936 	 5.93
239.1430411999 	 11.71
248.1195661036 	 5.78
249.1273911357 	 8.89
251.1430411999 	 7
253.1586912641 	 9
254.1175547309 	 41.4
263.1430411999 	 18.69
265.1223057578 	 6.04
267.137955822 	 9.69
281.1536058862 	 16.16
282.112469353 	 5.51
291.137955822 	 10.3
299.1641705725 	 9.9
300.1230340393 	 24.78
309.1485205083 	 15.52
327.1590851946 	 18.86
868.3538814159 	 0
END IONS

BEGIN IONS
PEPMASS=275.0557
CHARGE=1
MSLEVEL=2
RT=0
SOURCE_INSTRUMENT=qTOF
FILENAME=CCMSLIB00000080414.ms
IONMODE=Positive
ORGANISM=Natural
NAME=MLS002473044-01!1,5,8-trihydroxy-3-methoxyxanthen-9-one
PI=GNPS
DATACOLLECTOR=GNPS
SMILES=COc1cc(c2c(c1)oc1c(ccc(c1c2=O)O)O)O
INCHI=InChI=1S/C14H10O6/c1-19-6-4-9(17)11-10(5-6)20-14-8(16)3-2-7(15)12(14)13(11)18/h2-5,15-17H,1H3
FORMULA=C14H10O6
PUBMED=N/A
SUBMITUSER=BIOADREM
LIBRARYQUALITY=0
SPECTRUMID=CCMSLIB00000080414
SCANS=2600
ID=CCMSLIB00000080414
102.0464011605 	 4.27
115.0542261926 	 5.45
117.0698762568 	 3.19
123.0076699305 	 4.73
136.0154949626 	 3.29
150.0311450268 	 6.53
153.0182346168 	 3.7
158.0362304047 	 21.7
159.0440554368 	 7.35
171.0440554368 	 3.55
176.046795091 	 9.46
177.0182346168 	 5.35
178.0260596489 	 3.75
186.0311450268 	 35.48
193.0495347452 	 13.73
205.0495347452 	 4.16
214.0260596489 	 33.32
218.020974271 	 3.65
219.0651848094 	 4.83
229.0495347452 	 30.75
231.0287993031 	 18.41
232.0366243352 	 100
242.020974271 	 5.14
246.0158888931 	 3.24
260.0315389573 	 16.97
275.0550140536 	 89
END IONS

BEGIN IONS
PEPMASS=185.1074
CHARGE=1
MSLEVEL=2
RT=0
SOURCE_INSTRUMENT=qTOF
FILENAME=CCMSLIB00000080415.ms
IONMODE=Positive
ORGANISM=Natural
NAME=MLS001048999-01!1-methyl-3,4-dihydro-2H-pyrido[3,4-b]indole
PI=GNPS
DATACOLLECTOR=GNPS
SMILES=CC1=NCCc2c3ccccc3[nH]c12
INCHI=InChI=1S/C12H12N2/c1-8-12-10(6-7-13-8)9-4-2-3-5-11(9)14-12/h2-5,14H,6-7H2,1H3
FORMULA=C12H12N2
PUBMED=N/A
SUBMITUSER=BIOADREM
LIBRARYQUALITY=0
SPECTRUMID=CCMSLIB00000080415
SCANS=2601
ID=CCMSLIB00000080415
103.0542261926 	 5.05
115.0542261926 	 40.56
126.0464011605 	 1.42
127.0542261926 	 3.3
128.0494751657 	 6.65
129.0573001978 	 2.65
130.0651252299 	 10.84
140.0494751657 	 2.58
141.0698762568 	 5.57
142.0651252299 	 18.61
143.072950262 	 40.25
144.0807752941 	 100
154.0651252299 	 2.78
155.060374203 	 5.88
156.0807752941 	 4.64
158.0964253583 	 6.14
166.0651252299 	 3.45
167.072950262 	 36.54
168.0807752941 	 25.94
169.0760242672 	 50.6
170.0838492993 	 26.02
183.0916743314 	 8.58
185.1073243956 	 50.2
END IONS

BEGIN IONS
PEPMASS=387.1914
CHARGE=1
MSLEVEL=2
RT=0
SOURCE_INSTRUMENT=qTOF
FILENAME=CCMSLIB00000080416.ms
IONMODE=Positive
ORGANISM=Natural
NAME=MLS001158923-01!3-(7-hydroxy-4,8-dimethyl-2-oxochromen-3-yl)-N-[3-(2-oxopyrrolidin-1-yl)propyl]propanamide
PI=GNPS
DATACOLLECTOR=GNPS
SMILES=Cc1c2ccc(c(C)c2oc(=O)c1CCC(=NCCCN1CCCC1=O)O)O
INCHI=InChI=1S/C21H26N2O5/c1-13-15-6-8-17(24)14(2)20(15)28-21(27)16(13)7-9-18(25)22-10-4-12-23-11-3-5-19(23)26/h6,8,24H,3-5,7,9-12H2,1-2H3,(H,22,25)
FORMULA=C21H26N2O5
PUBMED=N/A
SUBMITUSER=BIOADREM
LIBRARYQUALITY=0
SPECTRUMID=CCMSLIB00000080416
SCANS=2602
ID=CCMSLIB00000080416
98.060039852 	 1.11
105.0698762568 	 0.32
115.0542261926 	 0.72
116.0620512247 	 0.47
117.0698762568 	 0.34
126.0913399804 	 3.78
131.0491408147 	 0.29
131.085526321 	 0.27
132.0569658468 	 0.44
144.0569658468 	 1.31
146.072615911 	 0.34
147.0804409431 	 1.48
159.0764181977 	 0.8
160.0518804689 	 0.9
175.0753555652 	 5.74
189.0910056294 	 1.29
203.0702701873 	 100
204.074072474 	 16.71
217.0859202515 	 13.45
218.0897225382 	 2.23
245.0808348736 	 20.49
387.1914479555 	 0.29
END IONS

BEGIN IONS
PEPMASS=245.129
CHARGE=1
MSLEVEL=2
RT=0
SOURCE_INSTRUMENT=qTOF
FILENAME=CCMSLIB00000080417.ms
IONMODE=Positive
ORGANISM=Natural
NAME=MLS000575011-01!
PI=GNPS
DATACOLLECTOR=GNPS
SMILES=CCC1c2c(CC(C(=O)O)N1)c1ccccc1[nH]2
INCHI=InChI=1S/C14H16N2O2/c1-2-10-13-9(7-12(15-10)14(17)18)8-5-3-4-6-11(8)16-13/h3-6,10,12,15-16H,2,7H2,1H3,(H,17,18)
FORMULA=C14H16N2O2
PUBMED=N/A
SUBMITUSER=BIOADREM
LIBRARYQUALITY=0
SPECTRUMID=CCMSLIB00000080417
SCANS=2603
ID=CCMSLIB00000080417
116.0620512247 	 4.21
118.0651252299 	 15.34
130.0651252299 	 45.84
131.072950262 	 16.91
142.0777012889 	 4.82
143.072950262 	 28.92
144.0807752941 	 36.72
154.0651252299 	 15.95
156.0807752941 	 27.17
157.0886003262 	 23.75
158.0964253583 	 12.8
167.072950262 	 76.69
168.0807752941 	 100
170.0964253583 	 11.57
172.1120754225 	 39.09
182.0964253583 	 64.33
186.0913399804 	 7.8
245.1284537682 	 0
END IONS

BEGIN IONS
PEPMASS=274.1084
CHARGE=1
MSLEVEL=2
RT=0
SOURCE_INSTRUMENT=qTOF
FILENAME=CCMSLIB00000080418.ms
IONMODE=Positive
ORGANISM=Natural
NAME=MLS001048848-01!4-ethoxy-7,8-dimethoxyfuro[2,3-b]quinoline
PI=GNPS
DATACOLLECTOR=GNPS
SMILES=CCOc1c2ccc(c(c2nc2c1cco2)OC)OC
INCHI=InChI=1S/C15H15NO4/c1-4-19-13-9-5-6-11(17-2)14(18-3)12(9)16-15-10(13)7-8-20-15/h5-8H,4H2,1-3H3
FORMULA=C15H15NO4
PUBMED=N/A
SUBMITUSER=BIOADREM
LIBRARYQUALITY=0
SPECTRUMID=CCMSLIB00000080418
SCANS=2604
ID=CCMSLIB00000080418
104.0494751657 	 1.32
128.0494751657 	 4.22
132.0443897878 	 2.8
144.0443897878 	 3.38
145.0522148199 	 1.43
156.0443897878 	 17.49
158.060039852 	 2.38
159.0314793778 	 2.02
160.0393044099 	 4.67
169.0522148199 	 1.68
170.060039852 	 3.52
172.0393044099 	 7.86
173.047129442 	 1.54
174.0549544741 	 1.86
184.0393044099 	 26.9
186.0549544741 	 7.43
187.0263939999 	 3.52
187.0627795062 	 2.67
188.034219032 	 27.28
198.0549544741 	 3.08
199.0627795062 	 25
200.034219032 	 9.53
201.0420440641 	 16.48
202.0498690962 	 35.53
212.034219032 	 1.13
214.0498690962 	 5.39
215.0576941283 	 6.25
216.0291336541 	 68.94
216.0655191604 	 20.48
225.0420440641 	 20.29
226.0498690962 	 10.16
227.0576941283 	 26.34
228.0655191604 	 5.88
229.0369586862 	 20.63
230.0447837183 	 25.47
231.0526087504 	 100
240.0655191604 	 78.79
241.0733441925 	 28.86
242.0447837183 	 10.83
244.0604337825 	 84.87
246.0760838467 	 10.19
258.0760838467 	 3.47
259.0839088788 	 3.77
274.1073839751 	 12.79
END IONS

BEGIN IONS
PEPMASS=313.1075
CHARGE=1
MSLEVEL=2
RT=0
SOURCE_INSTRUMENT=qTOF
FILENAME=CCMSLIB00000080419.ms
IONMODE=Positive
ORGANISM=Natural
NAME=MLS001048876-01!3-(3,4-dimethoxyphenyl)-7-methoxychromen-4-one
PI=GNPS
DATACOLLECTOR=GNPS
SMILES=COc1ccc2c(c1)occ(c1ccc(c(c1)OC)OC)c2=O
INCHI=InChI=1S/C18H16O5/c1-20-12-5-6-13-16(9-12)23-10-14(18(13)19)11-4-7-15(21-2)17(8-11)22-3/h4-10H,1-3H3
FORMULA=C18H16O5
PUBMED=N/A
SUBMITUSER=BIOADREM
LIBRARYQUALITY=0
SPECTRUMID=CCMSLIB00000080419
SCANS=2605
ID=CCMSLIB00000080419
122.0362304047 	 4.12
134.0362304047 	 2.4
145.0284053726 	 2.69
148.0518804689 	 2.79
150.0311450268 	 3.79
151.0389700589 	 18.58
163.0389700589 	 4.83
169.0647908789 	 2.12
176.046795091 	 8.17
177.0546201231 	 2.23
181.0647908789 	 4.79
182.072615911 	 3.24
184.0518804689 	 2.77
197.059705501 	 5.61
198.0675305331 	 5.11
199.0753555652 	 2.61
208.0518804689 	 3.76
209.059705501 	 5.63
210.0675305331 	 3.4
211.0753555652 	 9.1
212.0831805973 	 2.45
213.0910056294 	 13.01
224.0831805973 	 3.28
226.0624451552 	 8.72
227.0702701873 	 12.69
236.046795091 	 4.47
237.0546201231 	 4.95
239.0702701873 	 4.87
240.0780952194 	 3.33
241.0859202515 	 11.69
251.0702701873 	 50.09
252.0780952194 	 17.32
253.0859202515 	 5.96
254.0573597773 	 4.04
255.0651848094 	 8.72
257.1172203799 	 2.77
264.0417097131 	 2.23
265.0495347452 	 2.72
266.0573597773 	 2.72
267.0651848094 	 5.84
269.0808348736 	 64.95
279.0651848094 	 15.31
280.0730098415 	 12.67
281.0808348736 	 9.86
282.0886599057 	 3.63
283.0600994315 	 8.84
297.0757494957 	 100
313.1070496241 	 35.17
END IONS

BEGIN IONS
PEPMASS=449.084
CHARGE=1
MSLEVEL=2
RT=0
SOURCE_INSTRUMENT=qTOF
FILENAME=CCMSLIB00000080420.ms
IONMODE=Positive
ORGANISM=Natural
NAME=MLS001049003-01!2-benzamido-3-[(2-benzamido-2-carboxyethyl)disulfanyl]propanoic acid
PI=GNPS
DATACOLLECTOR=GNPS
SMILES=c1ccc(cc1)C(=NC(CSSCC(C(=O)O)N=C(c1ccccc1)O)C(=O)O)O
INCHI=InChI=1S/C20H20N2O6S2/c23-17(13-7-3-1-4-8-13)21-15(19(25)26)11-29-30-12-16(20(27)28)22-18(24)14-9-5-2-6-10-14/h1-10,15-16H,11-12H2,(H,21,23)(H,22,24)(H,25,26)(H,27,28)
FORMULA=C20H20N2O6S2
PUBMED=N/A
SUBMITUSER=BIOADREM
LIBRARYQUALITY=0
SPECTRUMID=CCMSLIB00000080420
SCANS=2606
ID=CCMSLIB00000080420
102.9848259984 	 5.59
104.0494751657 	 2.71
105.0334907505 	 100
116.0130896594 	 1.62
120.9953906847 	 16.28
130.0651252299 	 10.99
174.0549544741 	 12.64
178.032110542 	 16.67
180.0477606062 	 2.06
208.0426752283 	 4.66
226.0532399146 	 10.5
449.083553765 	 0
END IONS

BEGIN IONS
PEPMASS=371.186
CHARGE=1
MSLEVEL=2
RT=0
SOURCE_INSTRUMENT=qTOF
FILENAME=CCMSLIB00000080421.ms
IONMODE=Positive
ORGANISM=Natural
NAME=MLS000697603-01!
PI=GNPS
DATACOLLECTOR=GNPS
SMILES=CC(=CCc1c(cc2c(C[C@@H](CO2)c2ccc(cc2O)O)c1OC)OC)C
INCHI=InChI=1S/C22H26O5/c1-13(2)5-7-17-20(25-3)11-21-18(22(17)26-4)9-14(12-27-21)16-8-6-15(23)10-19(16)24/h5-6,8,10-11,14,23-24H,7,9,12H2,1-4H3/t14-/m0/s1
FORMULA=C22H26O5
PUBMED=N/A
SUBMITUSER=BIOADREM
LIBRARYQUALITY=0
SPECTRUMID=CCMSLIB00000080421
SCANS=2607
ID=CCMSLIB00000080421
95.0491408147 	 5.06
103.0542261926 	 3.65
105.0334907505 	 2.75
105.0698762568 	 2.75
106.0413157826 	 4.22
108.0569658468 	 3.88
109.0647908789 	 5.96
121.0647908789 	 8.51
123.0440554368 	 84.06
135.0440554368 	 6.1
135.0804409431 	 3.95
136.0518804689 	 3.72
137.059705501 	 27.49
139.0753555652 	 9.41
145.0284053726 	 3.18
147.0440554368 	 3.01
147.0804409431 	 3.01
148.0518804689 	 2.81
149.059705501 	 41.23
151.0389700589 	 3.05
151.0753555652 	 9.71
153.0910056294 	 8.04
155.0702701873 	 2.98
161.059705501 	 7.33
162.0675305331 	 2.68
163.0753555652 	 4.32
165.0910056294 	 8.87
167.0702701873 	 100
177.0546201231 	 6.26
179.0702701873 	 15.04
181.0859202515 	 35.97
182.0937452836 	 3.18
205.0859202515 	 3.38
235.1328704441 	 28.16
371.1852999451 	 0
END IONS

BEGIN IONS
PEPMASS=257.0822
CHARGE=1
MSLEVEL=2
RT=0
SOURCE_INSTRUMENT=qTOF
FILENAME=CCMSLIB00000080422.ms
IONMODE=Positive
ORGANISM=Natural
NAME=MLS001049097-01!3,8-dimethoxybenzo[c]chromen-6-one
PI=GNPS
DATACOLLECTOR=GNPS
SMILES=COc1ccc2c3ccc(cc3oc(=O)c2c1)OC
INCHI=InChI=1S/C15H12O4/c1-17-9-3-5-11-12-6-4-10(18-2)8-14(12)19-15(16)13(11)7-9/h3-8H,1-2H3
FORMULA=C15H12O4
PUBMED=N/A
SUBMITUSER=BIOADREM
LIBRARYQUALITY=0
SPECTRUMID=CCMSLIB00000080422
SCANS=2608
ID=CCMSLIB00000080422
103.0542261926 	 5.22
115.0542261926 	 6.47
127.0542261926 	 12.93
128.0620512247 	 4.88
131.0491408147 	 1.25
139.0542261926 	 14.32
140.0620512247 	 20.98
141.0698762568 	 13.22
142.0777012889 	 6.08
143.0491408147 	 2.26
144.0569658468 	 1.22
152.0620512247 	 9.81
154.0413157826 	 1.24
154.0777012889 	 3.34
155.0491408147 	 46.16
158.072615911 	 4.21
167.0491408147 	 6.32
168.0569658468 	 6.19
169.0647908789 	 15.12
170.072615911 	 22.68
171.0440554368 	 11.07
180.0569658468 	 1.22
181.0284053726 	 1.3
182.072615911 	 10.59
183.0440554368 	 48.99
185.059705501 	 2.11
186.0675305331 	 6.53
196.0518804689 	 1.36
197.059705501 	 5.53
198.0675305331 	 100
199.0389700589 	 5.91
211.0389700589 	 2.62
213.0910056294 	 12.63
214.0624451552 	 6.16
226.0624451552 	 3.48
229.0859202515 	 1.7
242.0573597773 	 3.51
257.0808348736 	 9.46
END IONS

BEGIN IONS
PEPMASS=419.2653
CHARGE=1
MSLEVEL=2
RT=0
SOURCE_INSTRUMENT=qTOF
FILENAME=CCMSLIB00000080423.ms
IONMODE=Positive
ORGANISM=Natural
NAME=MLS001141044-01!1-[(2S)-2-amino-3-methylbutanoyl]-N-[(2S)-1-[(2-methoxyphenyl)methylamino]-1-oxopropan-2-yl]piperidine-4-carboxamide
PI=GNPS
DATACOLLECTOR=GNPS
SMILES=CC(C)[C@@H](C(=O)N1CCC(CC1)C(=N[C@@H](C)C(=NCc1ccccc1OC)O)O)N
INCHI=InChI=1S/C22H34N4O4/c1-14(2)19(23)22(29)26-11-9-16(10-12-26)21(28)25-15(3)20(27)24-13-17-7-5-6-8-18(17)30-4/h5-8,14-16,19H,9-13,23H2,1-4H3,(H,24,27)(H,25,28)/t15-,19-/m0/s1
FORMULA=C22H34N4O4
PUBMED=N/A
SUBMITUSER=BIOADREM
LIBRARYQUALITY=0
SPECTRUMID=CCMSLIB00000080423
SCANS=2609
ID=CCMSLIB00000080423
95.0491408147 	 0.67
110.060039852 	 0.74
112.0756899162 	 80.13
121.0647908789 	 100
135.0804409431 	 0.67
138.0913399804 	 3.83
153.1022390177 	 0.95
155.1178890819 	 13.59
181.0971536398 	 1.03
183.112803704 	 24.39
192.138290173 	 1.83
195.112803704 	 0.66
209.1284537682 	 22.47
229.1546685187 	 0.61
254.1863029981 	 3.81
282.1812176202 	 2.94
320.1968676844 	 21.95
419.2652816006 	 1.48
END IONS

BEGIN IONS
PEPMASS=565.209
CHARGE=1
MSLEVEL=2
RT=0
SOURCE_INSTRUMENT=qTOF
FILENAME=CCMSLIB00000080424.ms
IONMODE=Positive
ORGANISM=Natural
NAME=MLS001140670-01!
PI=GNPS
DATACOLLECTOR=GNPS
SMILES=COc1cccc(c1)C1c2c(C[C@H]3C(=O)N(c4ccccc4C(=O)N4CCCC4C(=O)O)C(=O)N13)c1ccccc1[nH]2
INCHI=InChI=1S/C32H28N4O6/c1-42-19-9-6-8-18(16-19)28-27-22(20-10-2-4-12-23(20)33-27)17-26-30(38)36(32(41)35(26)28)24-13-5-3-11-21(24)29(37)34-15-7-14-25(34)31(39)40/h2-6,8-13,16,25-26,28,33H,7,14-15,17H2,1H3,(H,39,40)/t25?,26-,28?/m0/s1
FORMULA=C32H28N4O6
PUBMED=N/A
SUBMITUSER=BIOADREM
LIBRARYQUALITY=0
SPECTRUMID=CCMSLIB00000080424
SCANS=2610
ID=CCMSLIB00000080424
120.0443897878 	 5.19
121.0647908789 	 12.89
146.0236543457 	 22.79
206.0964253583 	 4.26
210.0913399804 	 1.96
217.0886003262 	 14.59
218.0964253583 	 61.77
219.1015703157 	 17.04
220.0994993635 	 2.99
232.0730098415 	 4.94
233.0835149483 	 10.13
234.0913399804 	 16.63
235.0627795062 	 6.61
235.0964849378 	 3.38
238.0862546025 	 44.98
239.0900568892 	 8.16
245.0835149483 	 3.23
246.0913399804 	 5.34
247.0964849378 	 21.43
248.1069900446 	 100
249.112135002 	 63.03
250.1199600341 	 12.48
260.1069900446 	 82.62
262.0862546025 	 5.55
263.085526321 	 2.06
266.0811692246 	 39.35
267.0849715113 	 6.37
275.1178890819 	 4.58
288.099224592 	 11.47
289.1011763852 	 2.42
290.0811692246 	 10.44
303.112803704 	 17.47
304.1179486614 	 4.51
342.0846371603 	 4.05
358.1100640498 	 2.07
372.1190112939 	 2.77
374.1049786719 	 3.57
376.1206287361 	 2.33
379.1441038324 	 2.9
389.1284537682 	 5.63
390.1237027413 	 3.38
392.1155433582 	 4.57
407.1390184545 	 38.47
422.1499174918 	 13.17
450.1448321139 	 29.46
565.2081606522 	 0
END IONS

BEGIN IONS
PEPMASS=303.1826
CHARGE=1
MSLEVEL=2
RT=0
SOURCE_INSTRUMENT=qTOF
FILENAME=CCMSLIB00000080425.ms
IONMODE=Positive
ORGANISM=Natural
NAME=MLS000877015-01!(3Z)-3-[[5-(2-methylbut-3-en-2-yl)-1H-imidazol-4-yl]methylidene]-6-propan-2-ylpiperazine-2,5-dione
PI=GNPS
DATACOLLECTOR=GNPS
SMILES=C=CC(C)(C)c1c(/C=C\2/C(=NC(C(C)C)C(=N2)O)O)nc[nH]1
INCHI=InChI=1S/C16H22N4O2/c1-6-16(4,5)13-10(17-8-18-13)7-11-14(21)20-12(9(2)3)15(22)19-11/h6-9,12H,1H2,2-5H3,(H,17,18)(H,19,22)(H,20,21)/b11-7-
FORMULA=C16H22N4O2
PUBMED=N/A
SUBMITUSER=BIOADREM
LIBRARYQUALITY=0
SPECTRUMID=CCMSLIB00000080425
SCANS=2611
ID=CCMSLIB00000080425
95.060374203 	 1.76
105.0698762568 	 1.93
106.0651252299 	 1.66
107.060374203 	 3.69
108.0569658468 	 6.28
108.0807752941 	 4.66
109.0647908789 	 1.77
117.0573001978 	 4.35
118.0651252299 	 1.87
119.060374203 	 2.66
120.0569658468 	 3.54
121.0760242672 	 3.04
122.0964253583 	 10.93
131.060374203 	 5.08
132.0807752941 	 6.75
133.0760242672 	 19.42
134.072615911 	 26.16
135.0916743314 	 9
144.0681992351 	 2.85
145.0760242672 	 8.12
146.072615911 	 7.57
147.0916743314 	 42.17
149.1073243956 	 42.55
159.0916743314 	 43.34
160.0882659752 	 22.05
161.0960910073 	 34.09
162.1025733687 	 8.34
172.0869233045 	 3.43
174.1025733687 	 3.31
176.1182234329 	 100
187.0865889535 	 2.36
188.0831805973 	 2.55
190.0974879908 	 2.45
200.0818379266 	 2.91
204.113138055 	 4.12
207.1240370923 	 1.91
217.1083870281 	 4.34
228.0767525487 	 1.57
235.1189517144 	 10.49
245.1033016502 	 37
258.1600882476 	 2.36
260.1267767465 	 9.48
261.1346017786 	 3.33
275.1866373491 	 1.53
286.1550028697 	 1.51
303.1815519712 	 14.28
END IONS

BEGIN IONS
PEPMASS=426.2035
CHARGE=1
MSLEVEL=2
RT=0
SOURCE_INSTRUMENT=qTOF
FILENAME=CCMSLIB00000080426.ms
IONMODE=Positive
ORGANISM=Natural
NAME=MLS001159029-01!N-(3-imidazol-1-ylpropyl)-2-[(4,8,8-trimethyl-2-oxo-9,10-dihydropyrano[2,3-h]chromen-5-yl)oxy]acetamide
PI=GNPS
DATACOLLECTOR=GNPS
SMILES=Cc1cc(=O)oc2c3CCC(C)(C)Oc3cc(c12)OCC(=NCCCn1ccnc1)O
INCHI=InChI=1S/C23H27N3O5/c1-15-11-20(28)30-22-16-5-6-23(2,3)31-17(16)12-18(21(15)22)29-13-19(27)25-7-4-9-26-10-8-24-14-26/h8,10-12,14H,4-7,9,13H2,1-3H3,(H,25,27)
FORMULA=C23H27N3O5
PUBMED=N/A
SUBMITUSER=BIOADREM
LIBRARYQUALITY=0
SPECTRUMID=CCMSLIB00000080426
SCANS=2612
ID=CCMSLIB00000080426
95.060374203 	 3.78
98.060039852 	 1.2
99.0678648841 	 35.64
121.0647908789 	 0.61
149.059705501 	 0.77
161.059705501 	 3.48
163.0389700589 	 0.86
189.0546201231 	 7.78
201.0546201231 	 0.61
203.033884681 	 1.14
205.0495347452 	 5.18
206.0811692246 	 1.17
216.0655191604 	 2.91
217.0495347452 	 66.93
219.0526087504 	 1.7
228.0655191604 	 1.09
233.0444493673 	 1.33
234.112469353 	 0.56
244.0604337825 	 6.44
245.0444493673 	 22.74
256.0604337825 	 1.86
256.0968192888 	 1.06
260.0917339109 	 1.67
261.099558943 	 0.86
272.0917339109 	 0.61
273.1107923313 	 20.84
274.0709984688 	 1.09
284.0917339109 	 2.29
285.086982884 	 0.83
289.0944735651 	 1.3
290.1022985972 	 4.24
301.1057069534 	 1.67
302.1022985972 	 100
330.1335987256 	 0.66
358.164898854 	 41.6
370.139746736 	 10.89
426.2023469928 	 7.18
END IONS

BEGIN IONS
PEPMASS=368.161
CHARGE=1
MSLEVEL=2
RT=0
SOURCE_INSTRUMENT=qTOF
FILENAME=CCMSLIB00000080427.ms
IONMODE=Positive
ORGANISM=Natural
NAME=MLS001158978-01!(3S)-N-[(2R)-1-(1,3-benzodioxol-5-ylamino)-1-oxopropan-2-yl]-1,2,3,4-tetrahydroisoquinoline-3-carboxamide
PI=GNPS
DATACOLLECTOR=GNPS
SMILES=C[C@H](C(=Nc1ccc2c(c1)OCO2)O)N=C([C@@H]1Cc2ccccc2CN1)O
INCHI=InChI=1S/C20H21N3O4/c1-12(19(24)23-15-6-7-17-18(9-15)27-11-26-17)22-20(25)16-8-13-4-2-3-5-14(13)10-21-16/h2-7,9,12,16,21H,8,10-11H2,1H3,(H,22,25)(H,23,24)/t12-,16+/m1/s1
FORMULA=C20H21N3O4
PUBMED=N/A
SUBMITUSER=BIOADREM
LIBRARYQUALITY=0
SPECTRUMID=CCMSLIB00000080427
SCANS=2613
ID=CCMSLIB00000080427
103.0542261926 	 1.4
105.0698762568 	 2.5
115.0542261926 	 6.32
117.0573001978 	 5.28
130.0651252299 	 46.42
132.0807752941 	 100
185.1073243956 	 0.35
203.1178890819 	 1.73
368.1604821781 	 0
END IONS

BEGIN IONS
PEPMASS=423.1924
CHARGE=1
MSLEVEL=2
RT=0
SOURCE_INSTRUMENT=qTOF
FILENAME=CCMSLIB00000080428.ms
IONMODE=Positive
ORGANISM=Natural
NAME=MLS001158355-01!2-[(4-ethyl-8,8-dimethyl-2-oxo-9,10-dihydropyrano[2,3-h]chromen-5-yl)oxy]-N-(pyridin-3-ylmethyl)acetamide
PI=GNPS
DATACOLLECTOR=GNPS
SMILES=CCc1cc(=O)oc2c3CCC(C)(C)Oc3cc(c12)OCC(=NCc1cccnc1)O
INCHI=InChI=1S/C24H26N2O5/c1-4-16-10-21(28)30-23-17-7-8-24(2,3)31-18(17)11-19(22(16)23)29-14-20(27)26-13-15-6-5-9-25-12-15/h5-6,9-12H,4,7-8,13-14H2,1-3H3,(H,26,27)
FORMULA=C24H26N2O5
PUBMED=N/A
SUBMITUSER=BIOADREM
LIBRARYQUALITY=0
SPECTRUMID=CCMSLIB00000080428
SCANS=2614
ID=CCMSLIB00000080428
96.0443897878 	 2.71
107.060374203 	 21.36
108.0443897878 	 12.48
119.060374203 	 29.79
121.0760242672 	 32.71
133.0647908789 	 0.47
135.0552888251 	 0.63
135.0804409431 	 0.64
149.0709388893 	 41.15
161.059705501 	 0.47
163.0753555652 	 1.4
173.059705501 	 0.75
175.0753555652 	 0.96
176.046795091 	 0.46
189.0546201231 	 1.35
191.0702701873 	 7.65
203.0702701873 	 4.98
217.0495347452 	 0.91
219.0651848094 	 11.63
231.0651848094 	 20.09
259.0600994315 	 3.07
276.086648533 	 0.52
327.1339330766 	 0.82
339.1339330766 	 2.22
355.1288476987 	 11.84
367.1288476987 	 100
423.1914479555 	 7.38
END IONS

BEGIN IONS
PEPMASS=355.2014
CHARGE=1
MSLEVEL=2
RT=0
SOURCE_INSTRUMENT=qTOF
FILENAME=CCMSLIB00000080429.ms
IONMODE=Positive
ORGANISM=Natural
NAME=MLS000728582-01!methyl (1S,4aS,8aS)-7-[2-(1H-indol-3-yl)ethyl]-1-methyl-1,4a,5,6,8,8a-hexahydropyrano[3,4-c]pyridine-4-carboxylate
PI=GNPS
DATACOLLECTOR=GNPS
SMILES=C[C@H]1[C@@H]2CN(CCc3c[nH]c4ccccc34)CC[C@@H]2C(=CO1)C(=O)OC
INCHI=InChI=1S/C21H26N2O3/c1-14-18-12-23(10-8-17(18)19(13-26-14)21(24)25-2)9-7-15-11-22-20-6-4-3-5-16(15)20/h3-6,11,13-14,17-18,22H,7-10,12H2,1-2H3/t14-,17-,18-/m0/s1
FORMULA=C21H26N2O3
PUBMED=N/A
SUBMITUSER=BIOADREM
LIBRARYQUALITY=0
SPECTRUMID=CCMSLIB00000080429
SCANS=2615
ID=CCMSLIB00000080429
103.0542261926 	 1.13
115.0542261926 	 5.05
117.0698762568 	 7.92
118.0651252299 	 1.61
121.0647908789 	 1.09
127.0542261926 	 1.32
128.0494751657 	 1.25
131.0491408147 	 0.31
142.0651252299 	 1.14
144.0807752941 	 100
149.059705501 	 1.48
167.0702701873 	 0.29
180.1019046667 	 0.86
196.1332047951 	 0.4
224.1281194172 	 14.36
355.2016187113 	 0.43
END IONS

BEGIN IONS
PEPMASS=372.1809
CHARGE=1
MSLEVEL=2
RT=0
SOURCE_INSTRUMENT=qTOF
FILENAME=CCMSLIB00000080430.ms
IONMODE=Positive
ORGANISM=Natural
NAME=MLS001157729-01!N-cyclopropyl-2-[(3,4,8,8-tetramethyl-2-oxo-9,10-dihydropyrano[2,3-h]chromen-5-yl)oxy]acetamide
PI=GNPS
DATACOLLECTOR=GNPS
SMILES=Cc1c(C)c(=O)oc2c3CCC(C)(C)Oc3cc(c12)OCC(=NC1CC1)O
INCHI=InChI=1S/C21H25NO5/c1-11-12(2)20(24)26-19-14-7-8-21(3,4)27-15(14)9-16(18(11)19)25-10-17(23)22-13-5-6-13/h9,13H,5-8,10H2,1-4H3,(H,22,23)
FORMULA=C21H25NO5
PUBMED=N/A
SUBMITUSER=BIOADREM
LIBRARYQUALITY=0
SPECTRUMID=CCMSLIB00000080430
SCANS=2616
ID=CCMSLIB00000080430
103.0542261926 	 1.51
105.0698762568 	 1.29
109.0284053726 	 1.41
117.0698762568 	 2.86
119.085526321 	 1.49
121.0647908789 	 4.31
129.0698762568 	 1.25
133.0647908789 	 2.09
135.0440554368 	 1.8
145.0647908789 	 3.98
147.0440554368 	 1.51
147.0804409431 	 2.17
161.059705501 	 3.74
163.0753555652 	 9.63
173.059705501 	 7.26
185.059705501 	 2.22
189.0546201231 	 4.63
190.0624451552 	 25.48
191.0702701873 	 20.64
203.0702701873 	 5.64
205.0859202515 	 1.62
213.0546201231 	 2.15
217.0495347452 	 5.94
218.0573597773 	 2.98
219.0651848094 	 100
231.0651848094 	 21.97
233.0808348736 	 1.32
259.0600994315 	 38.37
316.1179486614 	 91.08
372.1805489182 	 55.44
END IONS

BEGIN IONS
PEPMASS=386.197
CHARGE=1
MSLEVEL=2
RT=0
SOURCE_INSTRUMENT=qTOF
FILENAME=CCMSLIB00000080431.ms
IONMODE=Positive
ORGANISM=Natural
NAME=MLS001142944-01!7-[2-[(4aS,8aS)-4a-hydroxy-1,3,4,5,6,7,8,8a-octahydroisoquinolin-2-yl]-2-oxoethoxy]-4-ethylchromen-2-one
PI=GNPS
DATACOLLECTOR=GNPS
SMILES=CCc1cc(=O)oc2cc(ccc12)OCC(=O)N1CC[C@]2(CCCC[C@H]2C1)O
INCHI=InChI=1S/C22H27NO5/c1-2-15-11-21(25)28-19-12-17(6-7-18(15)19)27-14-20(24)23-10-9-22(26)8-4-3-5-16(22)13-23/h6-7,11-12,16,26H,2-5,8-10,13-14H2,1H3/t16-,22-/m0/s1
FORMULA=C22H27NO5
PUBMED=N/A
SUBMITUSER=BIOADREM
LIBRARYQUALITY=0
SPECTRUMID=CCMSLIB00000080431
SCANS=2617
ID=CCMSLIB00000080431
96.0807752941 	 2.19
103.0542261926 	 3.16
105.0698762568 	 8.03
108.0807752941 	 46.45
109.0886003262 	 18.1
115.0542261926 	 9.62
116.0620512247 	 4.53
117.0698762568 	 46.41
120.0933513531 	 6.28
121.1011763852 	 27.91
122.0964253583 	 15.94
135.1042503904 	 4.87
136.1120754225 	 74.21
137.1199004546 	 85.77
138.1277254867 	 49.65
145.0647908789 	 21.52
147.0440554368 	 4.31
147.0804409431 	 11.15
149.059705501 	 2.45
150.1277254867 	 67.6
151.1355505188 	 21.63
164.1069900446 	 5.13
173.059705501 	 66.96
175.0753555652 	 28.24
178.1226401088 	 21.22
179.1304651409 	 100
191.0702701873 	 12.11
203.0702701873 	 66.85
231.0651848094 	 7.06
248.0917339109 	 15.31
340.190719674 	 18.32
368.1856342961 	 28.32
386.1961989824 	 0
END IONS

BEGIN IONS
PEPMASS=384.2535
CHARGE=1
MSLEVEL=2
RT=0
SOURCE_INSTRUMENT=qTOF
FILENAME=CCMSLIB00000080432.ms
IONMODE=Positive
ORGANISM=Natural
NAME=MLS002473215-01!(2E,4E,12E)-13-(1,3-benzodioxol-5-yl)-N-(2-methylpropyl)trideca-2,4,12-trienamide
PI=GNPS
DATACOLLECTOR=GNPS
SMILES=CC(C)CN=C(/C=C/C=C/CCCCCC/C=C/c1ccc2c(c1)OCO2)O
INCHI=InChI=1S/C24H33NO3/c1-20(2)18-25-24(26)14-12-10-8-6-4-3-5-7-9-11-13-21-15-16-22-23(17-21)28-19-27-22/h8,10-17,20H,3-7,9,18-19H2,1-2H3,(H,25,26)/b10-8+,13-11+,14-12+
FORMULA=C24H33NO3
PUBMED=N/A
SUBMITUSER=BIOADREM
LIBRARYQUALITY=0
SPECTRUMID=CCMSLIB00000080432
SCANS=2618
ID=CCMSLIB00000080432
103.0542261926 	 18.07
105.0334907505 	 2.46
105.0698762568 	 1.46
107.0491408147 	 2.57
115.0542261926 	 2.32
117.0698762568 	 3.85
119.0491408147 	 0.87
119.085526321 	 0.75
121.0647908789 	 0.69
123.0440554368 	 5.08
127.0542261926 	 0.58
128.0620512247 	 0.87
129.0698762568 	 2.34
131.0491408147 	 26.42
133.0647908789 	 3.35
135.0440554368 	 100
141.0698762568 	 0.99
143.0491408147 	 0.78
145.0647908789 	 4.74
147.0440554368 	 0.97
147.0804409431 	 0.87
149.059705501 	 3.61
153.0698762568 	 0.58
155.085526321 	 0.78
157.0647908789 	 4.54
159.0440554368 	 1.82
159.0804409431 	 1.2
161.059705501 	 10.37
163.0753555652 	 1.29
165.0698762568 	 0.64
169.0647908789 	 0.72
171.0804409431 	 1.89
173.059705501 	 2.47
175.0753555652 	 2.57
183.0804409431 	 0.82
185.059705501 	 1.19
187.0753555652 	 3.76
189.0910056294 	 0.79
201.0910056294 	 1
283.1692559504 	 1.33
311.1641705725 	 0.64
384.2533199308 	 2.74
END IONS

BEGIN IONS
PEPMASS=543.1762
CHARGE=1
MSLEVEL=2
RT=0
SOURCE_INSTRUMENT=qTOF
FILENAME=CCMSLIB00000080433.ms
IONMODE=Positive
ORGANISM=Natural
NAME=MLS001158027-01!3-(5-hydroxy-1H-indol-3-yl)-2-[2-[4-(4-methoxyphenyl)-2-oxochromen-7-yl]oxypropanoylamino]propanoic acid
PI=GNPS
DATACOLLECTOR=GNPS
SMILES=CC(C(=NC(Cc1c[nH]c2ccc(cc12)O)C(=O)O)O)Oc1ccc2c(cc(=O)oc2c1)c1ccc(cc1)OC
INCHI=InChI=1S/C30H26N2O8/c1-16(29(35)32-26(30(36)37)11-18-15-31-25-10-5-19(33)12-24(18)25)39-21-8-9-22-23(14-28(34)40-27(22)13-21)17-3-6-20(38-2)7-4-17/h3-10,12-16,26,31,33H,11H2,1-2H3,(H,32,35)(H,36,37)
FORMULA=C30H26N2O8
PUBMED=N/A
SUBMITUSER=BIOADREM
LIBRARYQUALITY=0
SPECTRUMID=CCMSLIB00000080433
SCANS=2619
ID=CCMSLIB00000080433
131.0491408147 	 3.15
132.0807752941 	 3.36
133.0522148199 	 3.68
134.060039852 	 8.65
135.0440554368 	 4.92
146.060039852 	 100
148.0756899162 	 10.97
156.0807752941 	 3.62
158.060039852 	 18.98
159.0440554368 	 3.04
160.0756899162 	 15.33
162.0549544741 	 32.46
171.0678648841 	 4.08
172.0756899162 	 2.68
175.0865889535 	 32.12
184.0756899162 	 16.21
186.0549544741 	 32.08
186.0913399804 	 7.34
195.0804409431 	 6.3
200.0706045383 	 3.42
201.1022390177 	 12.74
204.0655191604 	 53.46
211.1117410715 	 3.73
215.0815035756 	 10.87
223.0753555652 	 3.43
224.0831805973 	 2.85
225.0910056294 	 5.33
227.0702701873 	 7.04
229.0971536398 	 5.69
230.1049786719 	 9.2
239.1066556936 	 7.45
251.0702701873 	 4.76
252.0780952194 	 3.05
253.0859202515 	 7.55
267.1015703157 	 22.03
268.1053726024 	 3.67
269.0808348736 	 37.83
270.0846371603 	 8.98
280.0730098415 	 3.08
295.0964849378 	 59.9
296.1002872245 	 12.84
426.1335987256 	 3.9
497.1707125134 	 12.23
543.1761918218 	 1.34
END IONS

BEGIN IONS
PEPMASS=454.1494
CHARGE=1
MSLEVEL=2
RT=0
SOURCE_INSTRUMENT=qTOF
FILENAME=CCMSLIB00000080434.ms
IONMODE=Positive
ORGANISM=Natural
NAME=MLS001157771-01!(2S)-1-[2-[[(2Z)-2-[(2,4-dimethoxyphenyl)methylidene]-3-oxo-1-benzofuran-6-yl]oxy]acetyl]pyrrolidine-2-carboxylic acid
PI=GNPS
DATACOLLECTOR=GNPS
SMILES=COc1ccc(/C=C\2/C(=O)c3ccc(cc3O2)OCC(=O)N2CCC[C@H]2C(=O)O)c(c1)OC
INCHI=InChI=1S/C24H23NO8/c1-30-15-6-5-14(19(11-15)31-2)10-21-23(27)17-8-7-16(12-20(17)33-21)32-13-22(26)25-9-3-4-18(25)24(28)29/h5-8,10-12,18H,3-4,9,13H2,1-2H3,(H,28,29)/b21-10-/t18-/m0/s1
FORMULA=C24H23NO8
PUBMED=N/A
SUBMITUSER=BIOADREM
LIBRARYQUALITY=0
SPECTRUMID=CCMSLIB00000080434
SCANS=2620
ID=CCMSLIB00000080434
98.060039852 	 7.01
100.0756899162 	 6.4
107.0491408147 	 3.67
112.0756899162 	 9.02
123.0440554368 	 2.11
128.0706045383 	 7.92
133.0284053726 	 3.22
137.0233199947 	 5.68
137.059705501 	 11.73
148.0518804689 	 29.41
151.0389700589 	 1.87
156.0655191604 	 3.01
163.0389700589 	 7.28
213.0546201231 	 1.93
239.0702701873 	 2.56
240.0780952194 	 2.11
250.0624451552 	 2.82
251.0702701873 	 2.94
252.0417097131 	 9.24
256.0730098415 	 5.2
267.0651848094 	 28.64
269.0444493673 	 2.19
270.0886599057 	 5.11
271.0964849378 	 3.06
279.0651848094 	 4.1
281.0808348736 	 2.46
282.0522743994 	 2.29
282.0886599057 	 3.01
283.0600994315 	 8.84
283.0964849378 	 2.89
284.0679244636 	 36.81
296.0679244636 	 1.71
298.0835745278 	 7.47
299.0913995599 	 100
300.099224592 	 17.72
301.0944735651 	 1.87
311.0913995599 	 17.94
313.0706641178 	 2.14
339.086314182 	 1.99
357.0968788683 	 5.27
380.1492487898 	 3.07
426.1547280982 	 2.1
454.1496427203 	 21.51
END IONS

BEGIN IONS
PEPMASS=478.223
CHARGE=1
MSLEVEL=2
RT=0
SOURCE_INSTRUMENT=qTOF
FILENAME=CCMSLIB00000080435.ms
IONMODE=Positive
ORGANISM=Natural
NAME=MLS001140934-01!4-[[2-(6-ethyl-2-oxo-4-phenylchromen-7-yl)oxypropanoylamino]methyl]cyclohexane-1-carboxylic acid
PI=GNPS
DATACOLLECTOR=GNPS
SMILES=CCc1cc2c(cc(=O)oc2cc1OC(C)C(=NCC1CCC(CC1)C(=O)O)O)c1ccccc1
INCHI=InChI=1S/C28H31NO6/c1-3-19-13-23-22(20-7-5-4-6-8-20)14-26(30)35-25(23)15-24(19)34-17(2)27(31)29-16-18-9-11-21(12-10-18)28(32)33/h4-8,13-15,17-18,21H,3,9-12,16H2,1-2H3,(H,29,31)(H,32,33)
FORMULA=C28H31NO6
PUBMED=N/A
SUBMITUSER=BIOADREM
LIBRARYQUALITY=0
SPECTRUMID=CCMSLIB00000080435
SCANS=2621
ID=CCMSLIB00000080435
95.085526321 	 4.41
105.0334907505 	 0.68
110.0964253583 	 0.88
111.1042503904 	 2.87
112.1120754225 	 3.49
138.0913399804 	 2.13
138.1277254867 	 5.14
140.1069900446 	 15.39
152.1069900446 	 2.02
166.1226401088 	 2.54
167.1304651409 	 13.43
177.0698762568 	 1.18
179.085526321 	 0.82
183.0804409431 	 0.75
184.1332047951 	 2.2
194.072615911 	 2.67
195.0804409431 	 2.85
197.0960910073 	 1.9
209.0960910073 	 0.95
210.0675305331 	 0.77
211.1117410715 	 1.47
223.0753555652 	 1.6
223.1117410715 	 1.6
236.0831805973 	 1.59
237.0910056294 	 1.91
237.1273911357 	 0.83
249.0910056294 	 1.56
249.1273911357 	 0.8
251.0702701873 	 2.14
252.0780952194 	 0.82
264.0780952194 	 2.47
265.0859202515 	 22.27
267.1015703157 	 100
293.1172203799 	 54.85
321.112135002 	 3.49
338.1386841035 	 8.87
432.2169344245 	 9.33
478.2224137329 	 0
END IONS

BEGIN IONS
PEPMASS=452.207
CHARGE=1
MSLEVEL=2
RT=0
SOURCE_INSTRUMENT=qTOF
FILENAME=CCMSLIB00000080436.ms
IONMODE=Positive
ORGANISM=Natural
NAME=MLS001141224-01!N-(2-hydroxy-2-phenylethyl)-2-[(3,4,8,8-tetramethyl-2-oxo-9,10-dihydropyrano[2,3-h]chromen-5-yl)oxy]acetamide
PI=GNPS
DATACOLLECTOR=GNPS
SMILES=Cc1c(C)c(=O)oc2c3CCC(C)(C)Oc3cc(c12)OCC(=NCC(c1ccccc1)O)O
INCHI=InChI=1S/C26H29NO6/c1-15-16(2)25(30)32-24-18-10-11-26(3,4)33-20(18)12-21(23(15)24)31-14-22(29)27-13-19(28)17-8-6-5-7-9-17/h5-9,12,19,28H,10-11,13-14H2,1-4H3,(H,27,29)
FORMULA=C26H29NO6
PUBMED=N/A
SUBMITUSER=BIOADREM
LIBRARYQUALITY=0
SPECTRUMID=CCMSLIB00000080436
SCANS=2622
ID=CCMSLIB00000080436
103.0542261926 	 7.17
105.0698762568 	 13.19
109.0284053726 	 2.7
115.0542261926 	 28.87
117.0698762568 	 43.25
118.0651252299 	 12.84
119.0491408147 	 3.77
120.0807752941 	 35.44
121.0647908789 	 3.42
130.0651252299 	 14.71
132.0807752941 	 67.58
135.0804409431 	 2.78
142.0651252299 	 2.48
145.0647908789 	 3.7
147.0804409431 	 4.25
149.059705501 	 2.67
160.0756899162 	 7.57
161.059705501 	 3.31
163.0753555652 	 2.28
173.059705501 	 4.93
175.0753555652 	 14.13
177.0546201231 	 7.81
178.0862546025 	 2.88
189.0546201231 	 3.06
191.0702701873 	 10.8
203.0702701873 	 19.54
207.0651848094 	 2.5
219.0651848094 	 61.45
229.1223057578 	 8.31
231.0651848094 	 100
247.0600994315 	 6.98
259.0600994315 	 84.66
287.1277850662 	 10.13
315.1226996883 	 6.74
378.1335987256 	 12.64
434.1961989824 	 2.46
452.2067636687 	 0
END IONS

BEGIN IONS
PEPMASS=455.1388
CHARGE=1
MSLEVEL=2
RT=0
SOURCE_INSTRUMENT=qTOF
FILENAME=CCMSLIB00000080437.ms
IONMODE=Positive
ORGANISM=Natural
NAME=MLS001160333-01!
PI=GNPS
DATACOLLECTOR=GNPS
SMILES=Cc1c2cc(c(cc2oc(=O)c1CC(=O)N1C[C@H]2C[C@@H](C1)c1cccc(=O)n1C2)OC)Cl
INCHI=InChI=1S/C24H23ClN2O5/c1-13-16-7-18(25)21(31-2)9-20(16)32-24(30)17(13)8-23(29)26-10-14-6-15(12-26)19-4-3-5-22(28)27(19)11-14/h3-5,7,9,14-15H,6,8,10-12H2,1-2H3/t14-,15+/m1/s1
FORMULA=C24H23ClN2O5
PUBMED=N/A
SUBMITUSER=BIOADREM
LIBRARYQUALITY=0
SPECTRUMID=CCMSLIB00000080437
SCANS=2623
ID=CCMSLIB00000080437
103.0542261926 	 0.21
128.0620512247 	 0.23
131.0491408147 	 0.24
143.0491408147 	 0.48
145.0647908789 	 0.22
146.072615911 	 0.79
148.0756899162 	 6.46
159.0440554368 	 1.03
166.0179935247 	 0.31
174.0675305331 	 2.57
191.1178890819 	 26.64
194.0129081468 	 0.82
195.0314793778 	 0.3
209.0363832431 	 7.6
237.0312978652 	 100
238.0372930372 	 15.83
265.0262124873 	 5.29
266.0322076593 	 0.48
455.1368255692 	 1.8
END IONS

BEGIN IONS
PEPMASS=697.216
CHARGE=1
MSLEVEL=2
RT=0
SOURCE_INSTRUMENT=qTOF
FILENAME=CCMSLIB00000080438.ms
IONMODE=Positive
ORGANISM=Natural
NAME=MLS000756558-01!
PI=GNPS
DATACOLLECTOR=GNPS
SMILES=CC(=CCc1cc(ccc1O)C(=O)Nc1c(c2ccc(c(c2oc1=O)Cl)OC1C(C(C(C(C)(C)O1)OC)OC(=O)c1ccc(C)[nH]1)O)O)C
INCHI=InChI=1S/C35H37ClN2O11/c1-16(2)7-9-18-15-19(10-13-22(18)39)31(42)38-25-26(40)20-11-14-23(24(36)28(20)47-33(25)44)46-34-27(41)29(30(45-6)35(4,5)49-34)48-32(43)21-12-8-17(3)37-21/h7-8,10-15,27,29-30,34,37,39-41H,9H2,1-6H3,(H,38,42)
FORMULA=C35H37ClN2O11
PUBMED=N/A
SUBMITUSER=BIOADREM
LIBRARYQUALITY=0
SPECTRUMID=CCMSLIB00000080438
SCANS=2624
ID=CCMSLIB00000080438
97.0647908789 	 4.57
105.0334907505 	 1.32
106.0049302763 	 0.41
108.0443897878 	 58.64
111.0804409431 	 0.99
125.059705501 	 3.47
126.0549544741 	 6.71
129.0910056294 	 0.37
133.0284053726 	 30.55
139.0753555652 	 0.85
147.0440554368 	 1.68
157.0859202515 	 1.07
189.0910056294 	 100
282.1335987256 	 0.76
697.2158637512 	 0
END IONS

BEGIN IONS
PEPMASS=364.146
CHARGE=1
MSLEVEL=2
RT=0
SOURCE_INSTRUMENT=qTOF
FILENAME=CCMSLIB00000080440.ms
IONMODE=Positive
ORGANISM=Natural
NAME=MLS001143604-01!
PI=GNPS
DATACOLLECTOR=GNPS
SMILES=CC[C@H]1c2c(C[C@H]3C(=O)N(c4ccc(cc4)F)C(=O)N13)c1ccccc1[nH]2
INCHI=InChI=1S/C21H18FN3O2/c1-2-17-19-15(14-5-3-4-6-16(14)23-19)11-18-20(26)24(21(27)25(17)18)13-9-7-12(22)8-10-13/h3-10,17-18,23H,2,11H2,1H3/t17-,18-/m0/s1
FORMULA=C21H18FN3O2
PUBMED=N/A
SUBMITUSER=BIOADREM
LIBRARYQUALITY=0
SPECTRUMID=CCMSLIB00000080440
SCANS=2625
ID=CCMSLIB00000080440
103.0542261926 	 1.67
115.0542261926 	 1.15
117.0573001978 	 1.17
127.0502034472 	 1.43
128.0620512247 	 12.89
129.0698762568 	 11.69
130.0651252299 	 8.77
138.0338251015 	 0.63
140.0494751657 	 1.41
142.0736785435 	 2.44
143.085526321 	 11.94
145.0886003262 	 0.6
153.0698762568 	 7.99
154.0651252299 	 13.66
155.072950262 	 45.39
156.0767525487 	 4.82
166.0651252299 	 0.57
167.072950262 	 3.18
168.0807752941 	 9.3
169.0845775808 	 6.39
170.0964253583 	 100
180.0807752941 	 0.76
184.1080526771 	 0.93
195.0552888251 	 1.88
197.1073243956 	 1.15
225.1022390177 	 1.16
364.1455810376 	 0
END IONS

BEGIN IONS
PEPMASS=410.2456
CHARGE=1
MSLEVEL=2
RT=0
SOURCE_INSTRUMENT=qTOF
FILENAME=CCMSLIB00000080441.ms
IONMODE=Positive
ORGANISM=Natural
NAME=MLS001157935-01!(3S)-N-[(2S)-1-[(4-methoxyphenyl)methylamino]-3-methyl-1-oxopentan-2-yl]-1,2,3,4-tetrahydroisoquinoline-3-carboxamide
PI=GNPS
DATACOLLECTOR=GNPS
SMILES=CCC(C)[C@@H](C(=NCc1ccc(cc1)OC)O)N=C([C@@H]1Cc2ccccc2CN1)O
INCHI=InChI=1S/C24H31N3O3/c1-4-16(2)22(24(29)26-14-17-9-11-20(30-3)12-10-17)27-23(28)21-13-18-7-5-6-8-19(18)15-25-21/h5-12,16,21-22,25H,4,13-15H2,1-3H3,(H,26,29)(H,27,28)/t16?,21-,22-/m0/s1
FORMULA=C24H31N3O3
PUBMED=N/A
SUBMITUSER=BIOADREM
LIBRARYQUALITY=0
SPECTRUMID=CCMSLIB00000080441
SCANS=2626
ID=CCMSLIB00000080441
103.0542261926 	 0.98
105.0698762568 	 1.38
106.0413157826 	 0.72
107.0491408147 	 0.25
115.0542261926 	 3.23
117.0573001978 	 2.89
121.0647908789 	 71.12
130.0651252299 	 30.92
132.0807752941 	 100
141.0698762568 	 0.23
157.1011763852 	 0.22
175.0865889535 	 0.25
185.0960910073 	 0.46
197.0960910073 	 0.25
213.0910056294 	 3.33
227.1066556936 	 0.29
241.0859202515 	 41.31
245.1648392745 	 3.35
254.1175547309 	 0.24
255.1015703157 	 3.97
257.1046443209 	 0.23
282.112469353 	 4.66
410.243817877 	 0.05
END IONS

BEGIN IONS
PEPMASS=408.1924
CHARGE=1
MSLEVEL=2
RT=0
SOURCE_INSTRUMENT=qTOF
FILENAME=CCMSLIB00000080442.ms
IONMODE=Positive
ORGANISM=Natural
NAME=MLS001157820-01!N-(3-imidazol-1-ylpropyl)-3-(2,3,5-trimethyl-7-oxofuro[3,2-g]chromen-6-yl)propanamide
PI=GNPS
DATACOLLECTOR=GNPS
SMILES=Cc1c(C)oc2cc3c(cc12)c(C)c(CCC(=NCCCn1ccnc1)O)c(=O)o3
INCHI=InChI=1S/C23H25N3O4/c1-14-16(3)29-20-12-21-19(11-18(14)20)15(2)17(23(28)30-21)5-6-22(27)25-7-4-9-26-10-8-24-13-26/h8,10-13H,4-7,9H2,1-3H3,(H,25,27)
FORMULA=C23H25N3O4
PUBMED=N/A
SUBMITUSER=BIOADREM
LIBRARYQUALITY=0
SPECTRUMID=CCMSLIB00000080442
SCANS=2627
ID=CCMSLIB00000080442
115.0542261926 	 0.23
128.0620512247 	 0.39
129.0698762568 	 0.74
141.0698762568 	 1.06
142.0777012889 	 0.36
143.085526321 	 0.35
154.0777012889 	 0.73
157.0647908789 	 0.49
157.1011763852 	 0.79
167.085526321 	 0.25
170.072615911 	 0.21
182.072615911 	 0.6
184.0882659752 	 0.26
185.0960910073 	 2.01
197.0960910073 	 0.76
198.0675305331 	 0.92
212.0831805973 	 0.26
213.0910056294 	 17.75
227.1066556936 	 0.67
241.0859202515 	 100
254.1175547309 	 0.39
255.1015703157 	 25.6
282.112469353 	 29.79
283.0964849378 	 46.82
322.1437694814 	 0.46
340.1543341677 	 54.03
408.1917823065 	 0.53
END IONS

BEGIN IONS
PEPMASS=423.217
CHARGE=1
MSLEVEL=2
RT=0
SOURCE_INSTRUMENT=qTOF
FILENAME=CCMSLIB00000080443.ms
IONMODE=Positive
ORGANISM=Natural
NAME=MLS000876982-01!5,7-dihydroxy-2-[4-methoxy-3,5-bis(3-methylbut-2-enyl)phenyl]-2,3-dihydrochromen-4-one
PI=GNPS
DATACOLLECTOR=GNPS
SMILES=CC(=CCc1cc(cc(CC=C(C)C)c1OC)C1CC(=O)c2c(cc(cc2O1)O)O)C
INCHI=InChI=1S/C26H30O5/c1-15(2)6-8-17-10-19(11-18(26(17)30-5)9-7-16(3)4)23-14-22(29)25-21(28)12-20(27)13-24(25)31-23/h6-7,10-13,23,27-28H,8-9,14H2,1-5H3
FORMULA=C26H30O5
PUBMED=N/A
SUBMITUSER=BIOADREM
LIBRARYQUALITY=0
SPECTRUMID=CCMSLIB00000080443
SCANS=2628
ID=CCMSLIB00000080443
115.0542261926 	 1.93
117.0698762568 	 2.44
123.0440554368 	 5.35
133.0647908789 	 2.56
143.0491408147 	 2.41
143.085526321 	 1.67
145.0647908789 	 2.32
147.0804409431 	 9.76
151.0389700589 	 6.43
153.0182346168 	 100
159.0804409431 	 2.22
161.059705501 	 6.11
165.0698762568 	 1.33
171.0804409431 	 1.59
173.059705501 	 5.46
173.0960910073 	 1.72
179.033884681 	 27.44
181.0647908789 	 1.62
183.0804409431 	 1.71
185.059705501 	 3.19
185.0960910073 	 1.95
187.0753555652 	 4.86
197.059705501 	 1.37
199.0753555652 	 3.2
201.0910056294 	 1.35
211.0753555652 	 2.36
213.0910056294 	 3.82
235.0753555652 	 2.52
238.0624451552 	 1.92
239.0702701873 	 2.65
253.0859202515 	 1.42
257.0808348736 	 1.57
266.0573597773 	 7.65
281.0808348736 	 54.29
299.0913995599 	 12.32
423.2166000735 	 0
END IONS

BEGIN IONS
PEPMASS=357.207
CHARGE=1
MSLEVEL=2
RT=0
SOURCE_INSTRUMENT=qTOF
FILENAME=CCMSLIB00000080444.ms
IONMODE=Positive
ORGANISM=Natural
NAME=MLS002695914-01!
PI=GNPS
DATACOLLECTOR=GNPS
SMILES=CC(=O)Oc1ccc2c(CCC3C2CCC2(C)C3CCC2OC(=O)C)c1
INCHI=InChI=1S/C22H28O4/c1-13(23)25-16-5-7-17-15(12-16)4-6-19-18(17)10-11-22(3)20(19)8-9-21(22)26-14(2)24/h5,7,12,18-21H,4,6,8-11H2,1-3H3
FORMULA=C22H28O4
PUBMED=N/A
SUBMITUSER=BIOADREM
LIBRARYQUALITY=0
SPECTRUMID=CCMSLIB00000080444
SCANS=2629
ID=CCMSLIB00000080444
105.0698762568 	 16.12
107.0491408147 	 76.7
119.0491408147 	 8.54
120.0933513531 	 8.93
129.0698762568 	 9.9
135.1168264494 	 100
144.0569658468 	 16.31
147.0804409431 	 12.23
159.0804409431 	 72.23
173.0960910073 	 37.67
185.0960910073 	 16.12
199.1117410715 	 20.78
225.1273911357 	 9.51
273.1849060146 	 23.3
357.2060353872 	 0
END IONS

BEGIN IONS
PEPMASS=337.238
CHARGE=1
MSLEVEL=2
RT=0
SOURCE_INSTRUMENT=qTOF
FILENAME=CCMSLIB00000080445.ms
IONMODE=Positive
ORGANISM=Natural
NAME=MLS000574941-01!
PI=GNPS
DATACOLLECTOR=GNPS
SMILES=C[C@@H]1CC(=O)[C@H]2CC(=CCC[C@@H]2[C@@]1(C)CC/C(=C/CO)/CO)CO
INCHI=InChI=1S/C20H32O4/c1-14-10-19(24)17-11-16(13-23)4-3-5-18(17)20(14,2)8-6-15(12-22)7-9-21/h4,7,14,17-18,21-23H,3,5-6,8-13H2,1-2H3/b15-7-/t14-,17+,18+,20+/m1/s1
FORMULA=C20H32O4
PUBMED=N/A
SUBMITUSER=BIOADREM
LIBRARYQUALITY=0
SPECTRUMID=CCMSLIB00000080445
SCANS=2630
ID=CCMSLIB00000080445
105.0698762568 	 100
107.085526321 	 33.66
117.0698762568 	 14.15
119.0491408147 	 13.82
119.085526321 	 51.87
128.0620512247 	 20.65
129.0698762568 	 26.67
131.085526321 	 36.26
133.1011763852 	 36.91
141.0698762568 	 14.47
142.0777012889 	 33.5
143.085526321 	 63.74
144.0933513531 	 21.14
145.1011763852 	 44.07
147.0804409431 	 19.67
154.0777012889 	 20.49
155.085526321 	 29.11
156.0933513531 	 22.28
157.1011763852 	 77.89
159.1168264494 	 47.48
162.1039160394 	 13.33
167.085526321 	 39.67
170.1090014173 	 26.5
171.1168264494 	 47.32
179.085526321 	 28.13
180.0933513531 	 31.06
181.1011763852 	 30.24
182.1090014173 	 16.75
183.1168264494 	 43.58
184.1246514815 	 14.8
185.1324765136 	 44.88
195.1168264494 	 40.98
197.1324765136 	 18.86
199.1481265778 	 15.61
209.1324765136 	 20
213.1273911357 	 16.59
223.1481265778 	 26.67
225.163776642 	 16.42
227.1430411999 	 12.85
255.1743413283 	 12.68
283.2056414567 	 22.93
337.2373355156 	 0
END IONS

BEGIN IONS
PEPMASS=430.187
CHARGE=1
MSLEVEL=2
RT=0
SOURCE_INSTRUMENT=qTOF
FILENAME=CCMSLIB00000080446.ms
IONMODE=Positive
ORGANISM=Natural
NAME=MLS001160409-01!(2S)-1-[2-[(3,4,8,8-tetramethyl-2-oxo-9,10-dihydropyrano[2,3-h]chromen-5-yl)oxy]acetyl]pyrrolidine-2-carboxylic acid
PI=GNPS
DATACOLLECTOR=GNPS
SMILES=Cc1c(C)c(=O)oc2c3CCC(C)(C)Oc3cc(c12)OCC(=O)N1CCC[C@H]1C(=O)O
INCHI=InChI=1S/C23H27NO7/c1-12-13(2)22(28)30-20-14-7-8-23(3,4)31-16(14)10-17(19(12)20)29-11-18(25)24-9-5-6-15(24)21(26)27/h10,15H,5-9,11H2,1-4H3,(H,26,27)/t15-/m0/s1
FORMULA=C23H27NO7
PUBMED=N/A
SUBMITUSER=BIOADREM
LIBRARYQUALITY=0
SPECTRUMID=CCMSLIB00000080446
SCANS=2631
ID=CCMSLIB00000080446
98.060039852 	 15.64
100.0756899162 	 10.26
117.0698762568 	 1.26
121.0647908789 	 3.09
128.0706045383 	 24.56
135.0804409431 	 1.38
145.0647908789 	 1.83
147.0804409431 	 0.69
149.059705501 	 2.21
156.0655191604 	 46.56
163.0753555652 	 6.65
173.059705501 	 3.59
175.0753555652 	 3.29
177.0546201231 	 1.44
190.0624451552 	 2.5
191.0702701873 	 15.23
201.0546201231 	 0.66
203.0702701873 	 4.88
219.0651848094 	 100
221.0682588146 	 1.96
231.0651848094 	 27.28
247.0600994315 	 1.74
259.0600994315 	 11.61
277.0706641178 	 0.98
374.1234279698 	 17.99
430.1860282266 	 0
END IONS

BEGIN IONS
PEPMASS=295.097
CHARGE=1
MSLEVEL=2
RT=0
SOURCE_INSTRUMENT=qTOF
FILENAME=CCMSLIB00000080447.ms
IONMODE=Positive
ORGANISM=Natural
NAME=MLS001049043-01!(2-methyl-4-oxo-3-phenylchromen-7-yl) acetate
PI=GNPS
DATACOLLECTOR=GNPS
SMILES=Cc1c(c2ccccc2)c(=O)c2ccc(cc2o1)OC(=O)C
INCHI=InChI=1S/C18H14O4/c1-11-17(13-6-4-3-5-7-13)18(20)15-9-8-14(22-12(2)19)10-16(15)21-11/h3-10H,1-2H3
FORMULA=C18H14O4
PUBMED=N/A
SUBMITUSER=BIOADREM
LIBRARYQUALITY=0
SPECTRUMID=CCMSLIB00000080447
SCANS=2632
ID=CCMSLIB00000080447
103.0542261926 	 1.57
115.0542261926 	 2.81
117.0698762568 	 1.36
119.0491408147 	 1.65
131.0491408147 	 0.28
141.0698762568 	 0.46
147.0440554368 	 1.56
153.0698762568 	 0.53
154.0777012889 	 0.52
169.0647908789 	 0.21
169.1011763852 	 0.28
175.0389700589 	 0.28
179.085526321 	 2.01
181.0647908789 	 0.77
182.072615911 	 1.07
197.0960910073 	 2.48
207.0804409431 	 0.78
210.0675305331 	 3.35
225.0910056294 	 0.92
253.0859202515 	 100
295.0964849378 	 0
END IONS

BEGIN IONS
PEPMASS=499.151
CHARGE=1
MSLEVEL=2
RT=0
SOURCE_INSTRUMENT=qTOF
FILENAME=CCMSLIB00000080448.ms
IONMODE=Positive
ORGANISM=Natural
NAME=MLS001140964-01!(2S)-3-(5-hydroxy-1H-indol-3-yl)-2-[[2-(2-oxo-4-phenylchromen-7-yl)oxyacetyl]amino]propanoic acid
PI=GNPS
DATACOLLECTOR=GNPS
SMILES=c1ccc(cc1)c1cc(=O)oc2cc(ccc12)OCC(=N[C@@H](Cc1c[nH]c2ccc(cc12)O)C(=O)O)O
INCHI=InChI=1S/C28H22N2O7/c31-18-6-9-23-22(11-18)17(14-29-23)10-24(28(34)35)30-26(32)15-36-19-7-8-20-21(16-4-2-1-3-5-16)13-27(33)37-25(20)12-19/h1-9,11-14,24,29,31H,10,15H2,(H,30,32)(H,34,35)/t24-/m0/s1
FORMULA=C28H22N2O7
PUBMED=N/A
SUBMITUSER=BIOADREM
LIBRARYQUALITY=0
SPECTRUMID=CCMSLIB00000080448
SCANS=2633
ID=CCMSLIB00000080448
103.0542261926 	 1.61
106.0651252299 	 1.52
117.0573001978 	 1.42
118.0651252299 	 1.87
128.0494751657 	 2.45
130.0651252299 	 2.25
131.0491408147 	 1.92
133.0522148199 	 3.34
134.060039852 	 8.54
142.0651252299 	 4.21
145.0647908789 	 1.35
146.060039852 	 100
148.0756899162 	 5.1
158.060039852 	 17.01
159.0678648841 	 8.66
160.0756899162 	 26.35
162.0549544741 	 15.98
165.0698762568 	 9.53
167.085526321 	 1.91
170.060039852 	 6.15
172.0756899162 	 4.23
174.0787639214 	 22.31
176.0706045383 	 3.06
186.0549544741 	 39.22
187.0865889535 	 24.94
195.0804409431 	 1.63
198.0787639214 	 3.32
199.0865889535 	 9.24
204.0655191604 	 26.29
215.0815035756 	 5.12
216.0893286077 	 6.02
221.059705501 	 10.02
223.0753555652 	 3.88
239.0702701873 	 16.32
251.0702701873 	 9.81
278.0811692246 	 1.94
296.0917339109 	 1.96
453.1444977629 	 16.3
499.1499770713 	 0
END IONS

BEGIN IONS
PEPMASS=642.329
CHARGE=1
MSLEVEL=2
RT=0
SOURCE_INSTRUMENT=qTOF
FILENAME=CCMSLIB00000080450.ms
IONMODE=Positive
ORGANISM=Natural
NAME=MLS000863624-01!(4S,7S,10S,13S)-7-benzyl-13-[(4-hydroxyphenyl)methyl]-4,6,12-trimethyl-10-(2-methylpropyl)-3,6,9,12,15-pentazabicyclo[14.4.0]icosa-1(20),16,18-triene-2,5,8,11,14-pentone
PI=GNPS
DATACOLLECTOR=GNPS
SMILES=CC(C)C[C@H]1C(=O)N(C)[C@@H](Cc2ccc(cc2)O)C(=Nc2ccccc2C(=N[C@@H](C)C(=O)N(C)[C@@H](Cc2ccccc2)C(=N1)O)O)O
INCHI=InChI=1S/C36H43N5O6/c1-22(2)19-29-36(47)41(5)31(21-25-15-17-26(42)18-16-25)33(44)38-28-14-10-9-13-27(28)32(43)37-23(3)35(46)40(4)30(34(45)39-29)20-24-11-7-6-8-12-24/h6-18,22-23,29-31,42H,19-21H2,1-5H3,(H,37,43)(H,38,44)(H,39,45)/t23-,29-,30-,31-/m0/s1
FORMULA=C36H43N5O6
PUBMED=N/A
SUBMITUSER=BIOADREM
LIBRARYQUALITY=0
SPECTRUMID=CCMSLIB00000080450
SCANS=2635
ID=CCMSLIB00000080450
105.0698762568 	 1.98
107.0491408147 	 1.06
109.0647908789 	 0.86
118.0651252299 	 2.2
119.0491408147 	 1.35
119.072950262 	 3.98
120.0443897878 	 29.19
121.0647908789 	 2.85
134.0964253583 	 100
135.0678648841 	 3.8
146.0236543457 	 1.77
148.0393044099 	 1.62
150.0913399804 	 81.95
162.0913399804 	 11.98
163.0865889535 	 19.34
173.0709388893 	 0.72
178.0862546025 	 2.02
190.0862546025 	 3.53
191.0815035756 	 14.48
205.1335391461 	 2.43
230.1539402372 	 0.54
233.1284537682 	 4.38
238.0862546025 	 0.67
247.1804893387 	 5.24
266.0811692246 	 0.85
275.1754039608 	 2.83
297.1233683903 	 4.88
352.165567556 	 16.77
380.1604821781 	 0.5
394.2125177486 	 0.5
421.2121833976 	 0.89
465.2496315364 	 0.83
571.2914963511 	 0.58
642.3286101389 	 0
END IONS

BEGIN IONS
PEPMASS=282.171
CHARGE=1
MSLEVEL=2
RT=0
SOURCE_INSTRUMENT=qTOF
FILENAME=CCMSLIB00000080451.ms
IONMODE=Positive
ORGANISM=Natural
NAME=MLS001049073-01!4-[(2R)-2-[(1R,3R,5S)-3,5-dimethyl-2-oxocyclohexyl]-2-hydroxyethyl]piperidine-2,6-dione
PI=GNPS
DATACOLLECTOR=GNPS
SMILES=C[C@H]1C[C@@H](C)C(=O)[C@H](C1)[C@@H](CC1CC(=NC(=O)C1)O)O
INCHI=InChI=1S/C15H23NO4/c1-8-3-9(2)15(20)11(4-8)12(17)5-10-6-13(18)16-14(19)7-10/h8-12,17H,3-7H2,1-2H3,(H,16,18,19)/t8-,9+,11+,12+/m0/s1
FORMULA=C15H23NO4
PUBMED=N/A
SUBMITUSER=BIOADREM
LIBRARYQUALITY=0
SPECTRUMID=CCMSLIB00000080451
SCANS=2636
ID=CCMSLIB00000080451
95.085526321 	 17.17
97.0647908789 	 11.68
105.0698762568 	 44.09
107.0491408147 	 24.18
107.085526321 	 29.4
108.0569658468 	 14.15
117.0698762568 	 25.55
119.085526321 	 25
121.0647908789 	 24.59
123.0804409431 	 12.36
125.0960910073 	 12.77
128.0620512247 	 24.59
129.0698762568 	 22.39
131.085526321 	 34.48
133.0647908789 	 11.26
133.1011763852 	 14.01
134.072615911 	 11.68
141.0698762568 	 21.57
143.085526321 	 36.68
145.1011763852 	 36.95
147.0804409431 	 21.98
154.0777012889 	 19.92
155.085526321 	 21.43
157.1011763852 	 25.96
159.1168264494 	 100
161.0960910073 	 22.53
163.1117410715 	 27.61
168.0933513531 	 13.05
169.1011763852 	 28.43
172.0882659752 	 11.95
173.1324765136 	 25.82
177.1273911357 	 51.65
183.1168264494 	 29.67
187.1117410715 	 56.04
201.1273911357 	 33.52
205.1223057578 	 42.72
219.137955822 	 33.24
229.1223057578 	 43.13
247.1328704441 	 38.19
282.1699842319 	 0
END IONS

BEGIN IONS
PEPMASS=374.1618
CHARGE=1
MSLEVEL=2
RT=0
SOURCE_INSTRUMENT=qTOF
FILENAME=CCMSLIB00000080452.ms
IONMODE=Positive
ORGANISM=Natural
NAME=MLS001141369-01!1-[2-(4-ethyl-8-methyl-2-oxochromen-7-yl)oxyacetyl]piperidine-4-carboxylic acid
PI=GNPS
DATACOLLECTOR=GNPS
SMILES=CCc1cc(=O)oc2c(C)c(ccc12)OCC(=O)N1CCC(CC1)C(=O)O
INCHI=InChI=1S/C20H23NO6/c1-3-13-10-18(23)27-19-12(2)16(5-4-15(13)19)26-11-17(22)21-8-6-14(7-9-21)20(24)25/h4-5,10,14H,3,6-9,11H2,1-2H3,(H,24,25)
FORMULA=C20H23NO6
PUBMED=N/A
SUBMITUSER=BIOADREM
LIBRARYQUALITY=0
SPECTRUMID=CCMSLIB00000080452
SCANS=2637
ID=CCMSLIB00000080452
96.0807752941 	 3.29
99.0440554368 	 10.27
105.0698762568 	 4.42
112.0756899162 	 11.31
114.0549544741 	 12.42
114.0913399804 	 2.94
115.0542261926 	 2.55
116.0620512247 	 3.94
124.0756899162 	 3.41
126.0913399804 	 23.53
128.0706045383 	 93.41
130.0862546025 	 15.11
131.085526321 	 4.27
133.0647908789 	 1.33
142.0862546025 	 100
144.0569658468 	 2.03
145.0647908789 	 3.31
146.072615911 	 2.87
156.0655191604 	 1.66
159.0804409431 	 18.44
161.059705501 	 3.24
161.0960910073 	 9.73
170.0811692246 	 8.6
174.0675305331 	 1.48
176.0831805973 	 9.34
189.0910056294 	 20.33
217.0859202515 	 56.82
219.0889942567 	 1.81
245.0808348736 	 4.15
328.1543341677 	 6.32
356.1492487898 	 1.66
374.1598134761 	 11.11
END IONS

BEGIN IONS
PEPMASS=402.192
CHARGE=1
MSLEVEL=2
RT=0
SOURCE_INSTRUMENT=qTOF
FILENAME=CCMSLIB00000080454.ms
IONMODE=Positive
ORGANISM=Natural
NAME=MLS001140887-01!4-[[2-(4,7-dimethyl-2-oxochromen-5-yl)oxypropanoylamino]methyl]cyclohexane-1-carboxylic acid
PI=GNPS
DATACOLLECTOR=GNPS
SMILES=Cc1cc(c2c(C)cc(=O)oc2c1)OC(C)C(=NC[C@H]1CC[C@@H](CC1)C(=O)O)O
INCHI=InChI=1S/C22H27NO6/c1-12-8-17(20-13(2)10-19(24)29-18(20)9-12)28-14(3)21(25)23-11-15-4-6-16(7-5-15)22(26)27/h8-10,14-16H,4-7,11H2,1-3H3,(H,23,25)(H,26,27)/t14?,15-,16-
FORMULA=C22H27NO6
PUBMED=N/A
SUBMITUSER=BIOADREM
LIBRARYQUALITY=0
SPECTRUMID=CCMSLIB00000080454
SCANS=2638
ID=CCMSLIB00000080454
95.085526321 	 7.23
105.0698762568 	 1.39
107.085526321 	 0.77
110.0964253583 	 2.45
112.1120754225 	 1.99
115.0542261926 	 1.89
117.0698762568 	 1.99
119.085526321 	 3.06
121.0647908789 	 0.9
129.0698762568 	 1.67
131.0491408147 	 0.9
132.0569658468 	 4.77
133.0647908789 	 1.03
133.1011763852 	 1.47
135.0804409431 	 1.52
138.1277254867 	 5.59
140.1069900446 	 6.26
145.0647908789 	 1.23
147.0804409431 	 2.72
161.0960910073 	 2
166.1226401088 	 3.77
173.0960910073 	 1.12
189.0910056294 	 7.11
191.0702701873 	 100
194.1175547309 	 1.89
217.0859202515 	 21.37
245.0808348736 	 5.5
262.1073839751 	 4.48
356.1856342961 	 5.8
402.1911136045 	 0
END IONS

BEGIN IONS
PEPMASS=469.144
CHARGE=1
MSLEVEL=2
RT=0
SOURCE_INSTRUMENT=qTOF
FILENAME=CCMSLIB00000080455.ms
IONMODE=Positive
ORGANISM=Natural
NAME=MLS001142796-01!
PI=GNPS
DATACOLLECTOR=GNPS
SMILES=C[C@@H](C(=NCc1c(cccc1F)Cl)O)N1C(=O)[C@]2(C)c3c(CCN2C1=O)c1ccccc1[nH]3
INCHI=InChI=1S/C24H22ClFN4O3/c1-13(21(31)27-12-16-17(25)7-5-8-18(16)26)30-22(32)24(2)20-15(10-11-29(24)23(30)33)14-6-3-4-9-19(14)28-20/h3-9,13,28H,10-12H2,1-2H3,(H,27,31)/t13-,24-/m0/s1
FORMULA=C24H22ClFN4O3
PUBMED=N/A
SUBMITUSER=BIOADREM
LIBRARYQUALITY=0
SPECTRUMID=CCMSLIB00000080455
SCANS=2639
ID=CCMSLIB00000080455
107.0291542963 	 0.68
117.071019111 	 0.52
130.0624451552 	 0.35
143.0058320384 	 5.68
143.0740931162 	 0.71
144.0819181483 	 13.41
145.0859202515 	 1.29
154.0662680841 	 0.38
155.0740931162 	 0.72
156.0819181483 	 0.99
167.0707573767 	 0.69
168.0819181483 	 5.93
170.0975682125 	 0.81
171.0928171856 	 0.42
182.0868220136 	 0.49
183.0928171856 	 6.15
184.0973064782 	 2.3
185.1084672498 	 24.89
187.0877318077 	 0.35
195.0928171856 	 0.63
196.0768327704 	 0.64
196.1132182767 	 0.42
198.118122142 	 0.51
209.093898122 	 0.36
211.0877318077 	 28.49
212.0922211003 	 3.42
213.1033818719 	 2.59
238.1350163513 	 0.87
239.0826464298 	 2.55
239.1190319361 	 0.68
254.1299309734 	 100
256.1348348387 	 1.44
264.1235212287 	 0.45
282.1248455955 	 17.4
284.1297494608 	 0.94
286.0793313325 	 0.91
327.105880434 	 0.56
353.0851449919 	 0.39
396.1273441576 	 1.21
424.1222587797 	 0.36
469.1437225033 	 0
END IONS

BEGIN IONS
PEPMASS=354.1814
CHARGE=1
MSLEVEL=2
RT=0
SOURCE_INSTRUMENT=qTOF
FILENAME=CCMSLIB00000080456.ms
IONMODE=Positive
ORGANISM=Natural
NAME=MLS001142805-01!
PI=GNPS
DATACOLLECTOR=GNPS
SMILES=CCOc1ccc(cc1)NC(=O)N1C[C@H]2C[C@@H](C1)c1cccc(=O)n1C2
INCHI=InChI=1S/C20H23N3O3/c1-2-26-17-8-6-16(7-9-17)21-20(25)22-11-14-10-15(13-22)18-4-3-5-19(24)23(18)12-14/h3-9,14-15H,2,10-13H2,1H3,(H,21,25)/t14-,15+/m1/s1
FORMULA=C20H23N3O3
PUBMED=N/A
SUBMITUSER=BIOADREM
LIBRARYQUALITY=0
SPECTRUMID=CCMSLIB00000080456
SCANS=2640
ID=CCMSLIB00000080456
96.0443897878 	 1.42
103.0542261926 	 1.22
104.0494751657 	 1.58
105.0573001978 	 0.82
106.0651252299 	 3.36
108.0443897878 	 4.44
115.0542261926 	 1.07
116.0494751657 	 0.97
117.0573001978 	 2.88
118.0651252299 	 2.3
120.0807752941 	 1.16
122.060039852 	 1.18
128.0494751657 	 0.84
129.0698762568 	 2.51
130.0651252299 	 3.69
131.072950262 	 4.27
132.0443897878 	 8.67
132.0807752941 	 2.83
133.0522148199 	 14.95
134.060039852 	 6.93
136.0756899162 	 1.48
142.0651252299 	 2.25
144.0807752941 	 3.17
145.0522148199 	 1.1
146.060039852 	 40.05
148.0756899162 	 40.07
150.0787639214 	 0.83
154.0651252299 	 0.88
156.0807752941 	 2.5
158.060039852 	 10.05
159.0678648841 	 6.41
160.0756899162 	 84.96
164.0706045383 	 1.62
172.0756899162 	 11.39
174.0913399804 	 43.33
176.0944139856 	 0.66
189.1022390177 	 35.19
191.1178890819 	 21.46
199.0865889535 	 0.82
217.0971536398 	 100
235.1077183261 	 4.7
354.1812176202 	 4.95
END IONS

BEGIN IONS
PEPMASS=323.177
CHARGE=1
MSLEVEL=2
RT=0
SOURCE_INSTRUMENT=qTOF
FILENAME=CCMSLIB00000080457.ms
IONMODE=Positive
ORGANISM=Natural
NAME=MLS001075525-01!
PI=GNPS
DATACOLLECTOR=GNPS
SMILES=c1ccc(cc1)CCC(=O)N1C[C@H]2C[C@@H](C1)c1cccc(=O)n1C2
INCHI=InChI=1S/C20H22N2O2/c23-19(10-9-15-5-2-1-3-6-15)21-12-16-11-17(14-21)18-7-4-8-20(24)22(18)13-16/h1-8,16-17H,9-14H2/t16-,17+/m1/s1
FORMULA=C20H22N2O2
PUBMED=N/A
SUBMITUSER=BIOADREM
LIBRARYQUALITY=0
SPECTRUMID=CCMSLIB00000080457
SCANS=2641
ID=CCMSLIB00000080457
103.0542261926 	 3.02
105.0698762568 	 29.25
109.0647908789 	 0.32
115.0542261926 	 0.46
117.0573001978 	 0.75
120.0807752941 	 1.5
130.0651252299 	 0.52
132.0443897878 	 0.44
132.0807752941 	 0.5
134.060039852 	 1.08
146.060039852 	 1.77
147.0678648841 	 1.37
148.0756899162 	 75.06
160.0756899162 	 3.29
162.0913399804 	 3.17
175.0865889535 	 0.37
191.1178890819 	 100
323.1754039608 	 25.22
END IONS

BEGIN IONS
PEPMASS=345.1697
CHARGE=1
MSLEVEL=2
RT=0
SOURCE_INSTRUMENT=qTOF
FILENAME=CCMSLIB00000080458.ms
IONMODE=Positive
ORGANISM=Natural
NAME=MLS002694164-01!
PI=GNPS
DATACOLLECTOR=GNPS
SMILES=CC1(C)C=Cc2c(c3C=CC(C)(C)Oc3c(CCC(=O)O)c2O1)OC
INCHI=InChI=1S/C20H24O5/c1-19(2)10-8-13-16(23-5)14-9-11-20(3,4)25-18(14)12(17(13)24-19)6-7-15(21)22/h8-11H,6-7H2,1-5H3,(H,21,22)
FORMULA=C20H24O5
PUBMED=N/A
SUBMITUSER=BIOADREM
LIBRARYQUALITY=0
SPECTRUMID=CCMSLIB00000080458
SCANS=2642
ID=CCMSLIB00000080458
129.0698762568 	 2.69
141.0698762568 	 2.36
145.0647908789 	 2.4
153.0698762568 	 3.03
155.085526321 	 7.04
156.0933513531 	 4.16
167.085526321 	 3.24
168.0933513531 	 2.25
169.1011763852 	 5.58
171.0804409431 	 3.07
171.1168264494 	 4.79
179.085526321 	 2.26
181.0647908789 	 2.78
181.1011763852 	 2.91
182.1090014173 	 3.19
183.0804409431 	 7.18
183.1168264494 	 4
185.0960910073 	 2.38
192.0933513531 	 12.45
193.1011763852 	 6.98
195.0804409431 	 9.05
196.0882659752 	 5.9
197.0960910073 	 3.36
197.1324765136 	 4.15
199.0753555652 	 3.09
199.1117410715 	 3.47
207.1168264494 	 19.44
209.0960910073 	 5.57
210.1039160394 	 15.51
211.0753555652 	 7.53
211.1117410715 	 14.77
217.0859202515 	 4.04
225.0910056294 	 12.53
225.1273911357 	 8.4
227.1066556936 	 4.66
235.1117410715 	 7.12
237.0910056294 	 8.98
238.0988306615 	 36.48
239.1066556936 	 15
253.1223057578 	 100
255.1015703157 	 15.68
267.137955822 	 5.97
269.1172203799 	 7.06
285.1485205083 	 79.65
297.112135002 	 4.45
327.1590851946 	 7.26
345.1696498809 	 1.71
END IONS

BEGIN IONS
PEPMASS=408.1817
CHARGE=1
MSLEVEL=2
RT=0
SOURCE_INSTRUMENT=qTOF
FILENAME=CCMSLIB00000080459.ms
IONMODE=Positive
ORGANISM=Natural
NAME=MLS001141219-01!N-benzyl-2-[(4,8,8-trimethyl-2-oxo-9,10-dihydropyrano[2,3-h]chromen-5-yl)oxy]acetamide
PI=GNPS
DATACOLLECTOR=GNPS
SMILES=Cc1cc(=O)oc2c3CCC(C)(C)Oc3cc(c12)OCC(=NCc1ccccc1)O
INCHI=InChI=1S/C24H25NO5/c1-15-11-21(27)29-23-17-9-10-24(2,3)30-18(17)12-19(22(15)23)28-14-20(26)25-13-16-7-5-4-6-8-16/h4-8,11-12H,9-10,13-14H2,1-3H3,(H,25,26)
FORMULA=C24H25NO5
PUBMED=N/A
SUBMITUSER=BIOADREM
LIBRARYQUALITY=0
SPECTRUMID=CCMSLIB00000080459
SCANS=2643
ID=CCMSLIB00000080459
95.0491408147 	 1
103.0542261926 	 2.64
107.0491408147 	 95.22
120.0807752941 	 5.11
121.0647908789 	 1.15
130.0651252299 	 2.51
133.0647908789 	 1.77
135.0440554368 	 2.9
148.0756899162 	 100
149.059705501 	 4.99
159.0440554368 	 2.64
161.059705501 	 1.38
175.0389700589 	 1.7
176.046795091 	 9.11
177.0546201231 	 11.4
187.0389700589 	 2.97
189.0546201231 	 2.79
193.0495347452 	 1.55
204.0417097131 	 6.15
205.0495347452 	 96.77
217.0495347452 	 8.68
247.0600994315 	 1.16
352.1179486614 	 41.7
408.1805489182 	 33.55
END IONS

BEGIN IONS
PEPMASS=283.155
CHARGE=1
MSLEVEL=2
RT=0
SOURCE_INSTRUMENT=qTOF
FILENAME=CCMSLIB00000080460.ms
IONMODE=Positive
ORGANISM=Natural
NAME=MLS001097650-01!
PI=GNPS
DATACOLLECTOR=GNPS
SMILES=C[C@@H]1CC[C@H]2[C@@H](C)C(=O)O[C@H]3[C@]42[C@H]1CC[C@](C)(O3)OO4
INCHI=InChI=1S/C15H22O5/c1-8-4-5-11-9(2)12(16)17-13-15(11)10(8)6-7-14(3,18-13)19-20-15/h8-11,13H,4-7H2,1-3H3/t8-,9-,10+,11+,13-,14-,15-/m1/s1
FORMULA=C15H22O5
PUBMED=N/A
SUBMITUSER=BIOADREM
LIBRARYQUALITY=0
SPECTRUMID=CCMSLIB00000080460
SCANS=2644
ID=CCMSLIB00000080460
95.0491408147 	 28
95.085526321 	 17.33
105.0698762568 	 100
107.0491408147 	 23.62
107.085526321 	 43.43
111.0440554368 	 38.48
115.0542261926 	 30.48
116.0620512247 	 26.48
117.0698762568 	 24
119.085526321 	 56.57
121.0647908789 	 31.43
121.1011763852 	 16.95
123.0440554368 	 13.9
123.0804409431 	 21.14
128.0620512247 	 40.95
129.0698762568 	 30.1
131.0491408147 	 20
131.085526321 	 68.76
132.0933513531 	 16.76
133.0647908789 	 15.24
133.1011763852 	 46.86
135.0804409431 	 34.1
135.1168264494 	 30.67
141.0698762568 	 31.62
143.085526321 	 47.43
144.0933513531 	 45.9
145.1011763852 	 82.48
146.072615911 	 15.05
148.0882659752 	 21.14
149.0960910073 	 36.95
151.0753555652 	 15.43
151.1117410715 	 14.67
154.0777012889 	 21.33
155.085526321 	 31.43
157.1011763852 	 16.76
158.072615911 	 38.67
158.1090014173 	 19.62
159.0804409431 	 31.81
159.1168264494 	 45.71
161.0960910073 	 71.43
172.0882659752 	 14.29
173.0960910073 	 16.76
173.1324765136 	 22.48
177.1273911357 	 20.19
189.0910056294 	 27.62
207.1015703157 	 26.67
283.1539998167 	 0
END IONS

BEGIN IONS
PEPMASS=277.108
CHARGE=1
MSLEVEL=2
RT=0
SOURCE_INSTRUMENT=qTOF
FILENAME=CCMSLIB00000080461.ms
IONMODE=Positive
ORGANISM=Natural
NAME=MLS002638967-01!
PI=GNPS
DATACOLLECTOR=GNPS
SMILES=COC1=CC(=O)OC(CCc2ccc3c(c2)OCO3)C1
INCHI=InChI=1S/C15H16O5/c1-17-12-7-11(20-15(16)8-12)4-2-10-3-5-13-14(6-10)19-9-18-13/h3,5-6,8,11H,2,4,7,9H2,1H3
FORMULA=C15H16O5
PUBMED=N/A
SUBMITUSER=BIOADREM
LIBRARYQUALITY=0
SPECTRUMID=CCMSLIB00000080461
SCANS=2645
ID=CCMSLIB00000080461
102.0464011605 	 1.49
103.0542261926 	 32.05
105.0334907505 	 4.91
107.0127553084 	 0.79
109.0647908789 	 2.8
115.0542261926 	 1.92
128.0620512247 	 1.81
131.0491408147 	 37.41
135.0440554368 	 100
141.0698762568 	 4.08
159.0440554368 	 0.97
159.0804409431 	 0.97
161.059705501 	 10.62
173.059705501 	 1.87
185.059705501 	 1.99
203.0702701873 	 0.84
277.1070496241 	 0
END IONS

BEGIN IONS
PEPMASS=466.187
CHARGE=1
MSLEVEL=2
RT=0
SOURCE_INSTRUMENT=qTOF
FILENAME=CCMSLIB00000080462.ms
IONMODE=Positive
ORGANISM=Natural
NAME=MLS001140948-01!4-[[[2-[4-(4-methoxyphenyl)-2-oxochromen-7-yl]oxyacetyl]amino]methyl]cyclohexane-1-carboxylic acid
PI=GNPS
DATACOLLECTOR=GNPS
SMILES=COc1ccc(cc1)c1cc(=O)oc2cc(ccc12)OCC(=NC[C@H]1CC[C@@H](CC1)C(=O)O)O
INCHI=InChI=1S/C26H27NO7/c1-32-19-8-6-17(7-9-19)22-13-25(29)34-23-12-20(10-11-21(22)23)33-15-24(28)27-14-16-2-4-18(5-3-16)26(30)31/h6-13,16,18H,2-5,14-15H2,1H3,(H,27,28)(H,30,31)/t16-,18-
FORMULA=C26H27NO7
PUBMED=N/A
SUBMITUSER=BIOADREM
LIBRARYQUALITY=0
SPECTRUMID=CCMSLIB00000080462
SCANS=2646
ID=CCMSLIB00000080462
135.0440554368 	 3.89
152.0620512247 	 1.01
165.0698762568 	 1.23
195.0804409431 	 16.33
199.0753555652 	 1.41
208.0518804689 	 1.27
210.0675305331 	 1.5
211.0753555652 	 2.36
213.0910056294 	 3.77
223.0753555652 	 4.77
225.0910056294 	 3.18
227.0702701873 	 4.91
239.0702701873 	 2.27
240.0780952194 	 6.89
241.0859202515 	 1.54
251.0702701873 	 21.41
253.0859202515 	 12.31
254.0573597773 	 1.53
268.0730098415 	 5.97
269.0808348736 	 100
281.0808348736 	 42.83
284.0679244636 	 1.16
309.0757494957 	 13.54
311.0788235009 	 1.04
326.1022985972 	 65.93
420.1805489182 	 21.26
466.1860282266 	 0
END IONS

BEGIN IONS
PEPMASS=373.1771
CHARGE=1
MSLEVEL=2
RT=0
SOURCE_INSTRUMENT=qTOF
FILENAME=CCMSLIB00000080463.ms
IONMODE=Positive
ORGANISM=Natural
NAME=MLS001140561-01!1-[2-(3,4,7-trimethyl-2-oxochromen-5-yl)oxyacetyl]piperidine-4-carboxamide
PI=GNPS
DATACOLLECTOR=GNPS
SMILES=Cc1cc(c2c(C)c(C)c(=O)oc2c1)OCC(=O)N1CCC(CC1)C(=N)O
INCHI=InChI=1S/C20H24N2O5/c1-11-8-15(18-12(2)13(3)20(25)27-16(18)9-11)26-10-17(23)22-6-4-14(5-7-22)19(21)24/h8-9,14H,4-7,10H2,1-3H3,(H2,21,24)
FORMULA=C20H24N2O5
PUBMED=N/A
SUBMITUSER=BIOADREM
LIBRARYQUALITY=0
SPECTRUMID=CCMSLIB00000080463
SCANS=2647
ID=CCMSLIB00000080463
96.0807752941 	 27.53
98.060039852 	 17.8
110.060039852 	 14.77
112.0756899162 	 47.85
119.0815035756 	 10.35
124.0756899162 	 8.21
126.0913399804 	 12.88
127.0865889535 	 100
129.1022390177 	 12.5
133.1011763852 	 13.76
141.1022390177 	 75.38
142.1100640498 	 12.25
143.085526321 	 13.51
146.072615911 	 8.08
147.0804409431 	 13.76
152.0706045383 	 7.58
160.0842432298 	 12.37
161.059705501 	 29.8
161.0960910073 	 31.31
170.1049786719 	 6.44
174.0675305331 	 8.33
176.0831805973 	 52.27
177.0784295704 	 7.95
187.0753555652 	 7.32
189.0910056294 	 88.01
190.0948079161 	 17.05
205.0859202515 	 6.57
217.0859202515 	 88.26
218.0897225382 	 29.55
245.0808348736 	 41.92
300.1594195456 	 9.85
328.1543341677 	 30.05
329.1621591998 	 15.03
373.1757978913 	 24.24
END IONS

BEGIN IONS
PEPMASS=326.2133
CHARGE=1
MSLEVEL=2
RT=0
SOURCE_INSTRUMENT=qTOF
FILENAME=CCMSLIB00000080464.ms
IONMODE=Positive
ORGANISM=Natural
NAME=MLS001047529-01!3-(diethylamino)propyl 2,2-diphenylacetate
PI=GNPS
DATACOLLECTOR=GNPS
SMILES=CCN(CC)CCCOC(=O)C(c1ccccc1)c1ccccc1
INCHI=InChI=1S/C21H27NO2/c1-3-22(4-2)16-11-17-24-21(23)20(18-12-7-5-8-13-18)19-14-9-6-10-15-19/h5-10,12-15,20H,3-4,11,16-17H2,1-2H3
FORMULA=C21H27NO2
PUBMED=N/A
SUBMITUSER=BIOADREM
LIBRARYQUALITY=0
SPECTRUMID=CCMSLIB00000080464
SCANS=2648
ID=CCMSLIB00000080464
115.0542261926 	 0.21
141.0698762568 	 0.75
151.0542261926 	 1.23
152.0620512247 	 23.57
165.0698762568 	 24.9
166.0777012889 	 12.4
167.085526321 	 100
253.1223057578 	 8.99
326.2114551161 	 2.6
END IONS

BEGIN IONS
PEPMASS=287.092
CHARGE=1
MSLEVEL=2
RT=0
SOURCE_INSTRUMENT=qTOF
FILENAME=CCMSLIB00000080465.ms
IONMODE=Positive
ORGANISM=Natural
NAME=MLS002472924-01!9-(3-methyl-2-oxobutoxy)furo[3,2-g]chromen-7-one
PI=GNPS
DATACOLLECTOR=GNPS
SMILES=CC(C)C(=O)COc1c2c(cco2)cc2ccc(=O)oc12
INCHI=InChI=1S/C16H14O5/c1-9(2)12(17)8-20-16-14-11(5-6-19-14)7-10-3-4-13(18)21-15(10)16/h3-7,9H,8H2,1-2H3
FORMULA=C16H14O5
PUBMED=N/A
SUBMITUSER=BIOADREM
LIBRARYQUALITY=0
SPECTRUMID=CCMSLIB00000080465
SCANS=2649
ID=CCMSLIB00000080465
102.0464011605 	 2.99
103.0542261926 	 3.71
117.0334907505 	 1.86
118.0413157826 	 2.77
129.0334907505 	 8.72
130.0413157826 	 2.73
131.0491408147 	 11.52
145.0284053726 	 12.76
147.0440554368 	 57.91
159.0440554368 	 7.36
173.0233199947 	 22.88
174.0311450268 	 7.94
175.0389700589 	 23.57
185.0233199947 	 5.5
202.0260596489 	 13.25
203.033884681 	 100
287.0913995599 	 0
END IONS

BEGIN IONS
PEPMASS=271.0984
CHARGE=1
MSLEVEL=2
RT=0
SOURCE_INSTRUMENT=qTOF
FILENAME=CCMSLIB00000080466.ms
IONMODE=Positive
ORGANISM=Natural
NAME=MLS000876950-01!5,7-dihydroxy-6-methyl-2-phenyl-2,3-dihydrochromen-4-one
PI=GNPS
DATACOLLECTOR=GNPS
SMILES=Cc1c(cc2c(C(=O)CC(c3ccccc3)O2)c1O)O
INCHI=InChI=1S/C16H14O4/c1-9-11(17)7-14-15(16(9)19)12(18)8-13(20-14)10-5-3-2-4-6-10/h2-7,13,17,19H,8H2,1H3
FORMULA=C16H14O4
PUBMED=N/A
SUBMITUSER=BIOADREM
LIBRARYQUALITY=0
SPECTRUMID=CCMSLIB00000080466
SCANS=2650
ID=CCMSLIB00000080466
103.0542261926 	 36.1
111.0440554368 	 0.87
131.0491408147 	 15.07
137.059705501 	 2.16
165.0182346168 	 3.88
167.033884681 	 100
193.0495347452 	 1.38
253.0859202515 	 1.55
271.0964849378 	 6.44
END IONS

BEGIN IONS
PEPMASS=580.2554
CHARGE=1
MSLEVEL=2
RT=0
SOURCE_INSTRUMENT=qTOF
FILENAME=CCMSLIB00000080467.ms
IONMODE=Positive
ORGANISM=Natural
NAME=MLS001140704-01!
PI=GNPS
DATACOLLECTOR=GNPS
SMILES=COc1ccc(cc1)C1c2c(C[C@H]3C(=O)N(c4ccccc4C(=NCCN4CCOCC4)O)C(=O)N13)c1ccccc1[nH]2
INCHI=InChI=1S/C33H33N5O5/c1-42-22-12-10-21(11-13-22)30-29-25(23-6-2-4-8-26(23)35-29)20-28-32(40)38(33(41)37(28)30)27-9-5-3-7-24(27)31(39)34-14-15-36-16-18-43-19-17-36/h2-13,28,30,35H,14-20H2,1H3,(H,34,39)/t28-,30?/m0/s1
FORMULA=C33H33N5O5
PUBMED=N/A
SUBMITUSER=BIOADREM
LIBRARYQUALITY=0
SPECTRUMID=CCMSLIB00000080467
SCANS=2651
ID=CCMSLIB00000080467
121.0647908789 	 41.56
130.0651252299 	 2.81
135.0440554368 	 2.14
144.0807752941 	 4.72
145.0396387609 	 1.97
146.0236543457 	 37.37
169.0760242672 	 3.42
173.0709388893 	 3.27
189.0658535114 	 91.25
200.0818379266 	 2.21
204.0807752941 	 1.96
206.0964253583 	 2.71
217.0886003262 	 6.74
218.0964253583 	 100
219.100227645 	 18.76
228.0767525487 	 2.09
233.0835149483 	 2.39
234.0913399804 	 13.21
235.0951422671 	 2.87
236.1069900446 	 3.92
238.0862546025 	 16.71
244.0716671708 	 26
246.087317235 	 2.19
247.0991650125 	 5.43
248.1069900446 	 70.74
249.1148150767 	 76.32
250.1186173634 	 33.98
260.1069900446 	 32.63
261.1107923313 	 5.26
266.0811692246 	 50.72
277.1295164007 	 6.47
288.1019046667 	 43.67
289.1057069534 	 7.43
290.1009559265 	 1.77
299.0815035756 	 3.12
303.112803704 	 6.33
331.140081087 	 8.04
342.087317235 	 2.34
379.1441038324 	 3.26
392.1155433582 	 1.8
407.1390184545 	 35.11
422.1499174918 	 4.33
450.1448321139 	 74.2
452.1479061191 	 3.38
493.1870312796 	 41.9
580.2554451958 	 10.67
END IONS

BEGIN IONS
PEPMASS=285.0772
CHARGE=1
MSLEVEL=2
RT=0
SOURCE_INSTRUMENT=qTOF
FILENAME=CCMSLIB00000080468.ms
IONMODE=Positive
ORGANISM=Natural
NAME=MLS002473006-01!5,7-dihydroxy-8-methoxy-2-phenylchromen-4-one
PI=GNPS
DATACOLLECTOR=GNPS
SMILES=COc1c(cc(c2c(=O)cc(c3ccccc3)oc12)O)O
INCHI=InChI=1S/C16H12O5/c1-20-15-12(19)7-10(17)14-11(18)8-13(21-16(14)15)9-5-3-2-4-6-9/h2-8,17,19H,1H3
FORMULA=C16H12O5
PUBMED=N/A
SUBMITUSER=BIOADREM
LIBRARYQUALITY=0
SPECTRUMID=CCMSLIB00000080468
SCANS=2652
ID=CCMSLIB00000080468
103.0542261926 	 3.72
105.0334907505 	 1.12
112.0154949626 	 1.99
115.0542261926 	 1.85
116.0620512247 	 1.47
126.0464011605 	 0.8
127.0542261926 	 0.84
131.0491408147 	 3.49
140.0104095847 	 3.75
140.0620512247 	 2.89
141.0698762568 	 1.38
143.0491408147 	 0.97
144.0569658468 	 3.17
145.0647908789 	 1.29
150.0464011605 	 0.51
151.0542261926 	 8.83
155.0491408147 	 1.86
157.0647908789 	 0.99
168.0569658468 	 6.75
169.0647908789 	 1.29
171.0440554368 	 3.16
172.0518804689 	 0.9
173.059705501 	 1.03
179.0491408147 	 14.62
185.059705501 	 0.77
186.0675305331 	 0.99
196.0518804689 	 1.57
197.059705501 	 2.32
200.046795091 	 1.33
213.0546201231 	 4.19
218.0573597773 	 0.74
224.046795091 	 2.26
241.0495347452 	 7.57
242.0573597773 	 8.6
252.0417097131 	 2.08
269.0444493673 	 6.76
270.0522743994 	 100
285.0757494957 	 10.32
END IONS

BEGIN IONS
PEPMASS=659.161
CHARGE=1
MSLEVEL=2
RT=0
SOURCE_INSTRUMENT=qTOF
FILENAME=CCMSLIB00000080470.ms
IONMODE=Positive
ORGANISM=Natural
NAME=MLS000876756-01!
PI=GNPS
DATACOLLECTOR=GNPS
SMILES=CC(CC(=O)O)(CC(=O)OCC1C(C(C(C(Oc2cc3c(cc2OC)cc(c(=O)o3)Oc2ccc3ccc(=O)oc3c2)O1)O)O)O)O
INCHI=InChI=1S/C31H30O16/c1-31(40,11-23(32)33)12-25(35)42-13-22-26(36)27(37)28(38)30(47-22)46-20-10-18-15(7-19(20)41-2)8-21(29(39)45-18)43-16-5-3-14-4-6-24(34)44-17(14)9-16/h3-10,22,26-28,30,36-38,40H,11-13H2,1-2H3,(H,32,33)
FORMULA=C31H30O16
PUBMED=N/A
SUBMITUSER=BIOADREM
LIBRARYQUALITY=0
SPECTRUMID=CCMSLIB00000080470
SCANS=2653
ID=CCMSLIB00000080470
97.0284053726 	 2.39
99.0440554368 	 0.8
103.0389700589 	 3.35
109.0284053726 	 3.32
127.0389700589 	 12.35
145.0495347452 	 2
149.0233199947 	 0.46
151.0389700589 	 0.43
164.046795091 	 1.05
165.0182346168 	 0.44
177.0182346168 	 0.43
178.0260596489 	 1.07
179.033884681 	 10.96
191.033884681 	 0.75
192.0417097131 	 2.34
193.0495347452 	 0.33
199.0600994315 	 0.44
271.0812288041 	 0.56
294.0522743994 	 0.59
310.0471890215 	 2.37
337.0342786115 	 0.52
338.0421036436 	 10.74
353.0655787399 	 100
354.073403772 	 22.77
407.0761434262 	 0.41
659.1606609166 	 0
END IONS

BEGIN IONS
PEPMASS=243.065
CHARGE=1
MSLEVEL=2
RT=0
SOURCE_INSTRUMENT=qTOF
FILENAME=CCMSLIB00000080471.ms
IONMODE=Positive
ORGANISM=Natural
NAME=MLS001048889-01!7-(2-chloroethyl)-1,3-dimethylpurine-2,6-dione
PI=GNPS
DATACOLLECTOR=GNPS
SMILES=Cn1c2c(c(=O)n(C)c1=O)n(CCCl)cn2
INCHI=InChI=1S/C9H11ClN4O2/c1-12-7-6(8(15)13(2)9(12)16)14(4-3-10)5-11-7/h5H,3-4H2,1-2H3
FORMULA=C9H11ClN4O2
PUBMED=N/A
SUBMITUSER=BIOADREM
LIBRARYQUALITY=0
SPECTRUMID=CCMSLIB00000080471
SCANS=2654
ID=CCMSLIB00000080471
96.0556231761 	 10.13
97.0396387609 	 4.76
109.0270627019 	 2.49
124.0505377982 	 100
150.0661878624 	 1.25
158.0479509824 	 1.33
181.0720015218 	 74.92
186.0428656045 	 8.89
243.0643293281 	 5.63
END IONS

BEGIN IONS
PEPMASS=480.202
CHARGE=1
MSLEVEL=2
RT=0
SOURCE_INSTRUMENT=qTOF
FILENAME=CCMSLIB00000080472.ms
IONMODE=Positive
ORGANISM=Natural
NAME=MLS001140905-01!4-[[2-[4-(4-methoxyphenyl)-2-oxochromen-7-yl]oxypropanoylamino]methyl]cyclohexane-1-carboxylic acid
PI=GNPS
DATACOLLECTOR=GNPS
SMILES=CC(C(=NC[C@H]1CC[C@@H](CC1)C(=O)O)O)Oc1ccc2c(cc(=O)oc2c1)c1ccc(cc1)OC
INCHI=InChI=1S/C27H29NO7/c1-16(26(30)28-15-17-3-5-19(6-4-17)27(31)32)34-21-11-12-22-23(14-25(29)35-24(22)13-21)18-7-9-20(33-2)10-8-18/h7-14,16-17,19H,3-6,15H2,1-2H3,(H,28,30)(H,31,32)/t16?,17-,19-
FORMULA=C27H29NO7
PUBMED=N/A
SUBMITUSER=BIOADREM
LIBRARYQUALITY=0
SPECTRUMID=CCMSLIB00000080472
SCANS=2655
ID=CCMSLIB00000080472
95.085526321 	 3.65
112.1120754225 	 3.02
135.0440554368 	 5.05
137.0233199947 	 3.02
138.1277254867 	 3.68
140.1069900446 	 13.14
159.0440554368 	 1.05
163.0389700589 	 1.74
165.0698762568 	 0.84
166.1226401088 	 1.29
182.072615911 	 1.3
187.0389700589 	 0.83
194.1175547309 	 4.43
207.0804409431 	 0.87
210.0675305331 	 1.34
211.1117410715 	 1.08
213.0910056294 	 2.13
224.0831805973 	 1.53
225.0910056294 	 1.17
227.0702701873 	 4.92
239.1066556936 	 2.96
240.0780952194 	 0.78
251.0702701873 	 1.8
253.0859202515 	 2.6
254.0573597773 	 1.68
267.1015703157 	 7.78
269.0808348736 	 100
271.0839088788 	 3.46
280.0730098415 	 1.17
281.0808348736 	 0.78
295.0964849378 	 44.14
297.099558943 	 1.11
323.0913995599 	 3.33
340.1179486614 	 10.3
434.1961989824 	 10.07
480.2016782908 	 0
END IONS

BEGIN IONS
PEPMASS=349.201
CHARGE=1
MSLEVEL=2
RT=0
SOURCE_INSTRUMENT=qTOF
FILENAME=CCMSLIB00000080473.ms
IONMODE=Positive
ORGANISM=Natural
NAME=MLS001143521-01!
PI=GNPS
DATACOLLECTOR=GNPS
SMILES=C[C@@H]1[C@@H](C[C@@]23COC(=O)C2=CCCC3[C@@]1(C)CCC1CC(=O)OC1)O
INCHI=InChI=1S/C20H28O5/c1-12-15(21)9-20-11-25-18(23)14(20)4-3-5-16(20)19(12,2)7-6-13-8-17(22)24-10-13/h4,12-13,15-16,21H,3,5-11H2,1-2H3/t12-,13?,15-,16?,19+,20-/m1/s1
FORMULA=C20H28O5
PUBMED=N/A
SUBMITUSER=BIOADREM
LIBRARYQUALITY=0
SPECTRUMID=CCMSLIB00000080473
SCANS=2656
ID=CCMSLIB00000080473
95.085526321 	 44.09
105.0698762568 	 62.04
115.0542261926 	 27.88
116.0620512247 	 15.18
117.0698762568 	 45.69
119.085526321 	 32.12
123.0804409431 	 15.33
128.0620512247 	 24.23
129.0698762568 	 52.41
130.0777012889 	 28.61
131.085526321 	 96.79
133.1011763852 	 48.32
141.0698762568 	 45.11
143.085526321 	 100
145.1011763852 	 79.12
147.1168264494 	 47.59
153.0698762568 	 17.52
155.085526321 	 32.7
157.1011763852 	 54.31
159.0804409431 	 37.96
159.1168264494 	 46.42
167.085526321 	 39.56
169.1011763852 	 63.65
171.1168264494 	 50.66
179.085526321 	 27.15
185.0960910073 	 17.37
187.1117410715 	 21.46
195.1168264494 	 42.34
197.1324765136 	 59.12
199.1481265778 	 17.08
211.1481265778 	 23.5
223.1481265778 	 21.61
229.1223057578 	 20.88
285.1849060146 	 77.08
313.1798206367 	 45.26
331.190385323 	 16.93
349.2009500093 	 0
END IONS

BEGIN IONS
PEPMASS=229.0858
CHARGE=1
MSLEVEL=2
RT=0
SOURCE_INSTRUMENT=qTOF
FILENAME=CCMSLIB00000080474.ms
IONMODE=Positive
ORGANISM=Natural
NAME=MLS000863611-01!2,2-dimethylpyrano[3,2-g]chromen-8-one
PI=GNPS
DATACOLLECTOR=GNPS
SMILES=CC1(C)C=Cc2cc3ccc(=O)oc3cc2O1
INCHI=InChI=1S/C14H12O3/c1-14(2)6-5-10-7-9-3-4-13(15)16-11(9)8-12(10)17-14/h3-8H,1-2H3
FORMULA=C14H12O3
PUBMED=N/A
SUBMITUSER=BIOADREM
LIBRARYQUALITY=0
SPECTRUMID=CCMSLIB00000080474
SCANS=2657
ID=CCMSLIB00000080474
115.0542261926 	 26.27
127.0542261926 	 5.74
129.0698762568 	 38.67
130.0777012889 	 7.4
131.0491408147 	 21
141.0698762568 	 11.01
143.0491408147 	 12.77
152.0620512247 	 17.02
153.0698762568 	 15.54
155.085526321 	 21.09
157.0647908789 	 21.37
158.072615911 	 29.6
165.0698762568 	 9.16
171.0440554368 	 25.07
175.0389700589 	 15.45
183.0804409431 	 8.7
185.059705501 	 36.91
186.0675305331 	 15.73
197.059705501 	 10.27
199.0389700589 	 12.49
201.0546201231 	 6.2
211.0753555652 	 25.16
213.0546201231 	 100
214.0624451552 	 61.79
229.0859202515 	 85.29
END IONS

BEGIN IONS
PEPMASS=285.0766
CHARGE=1
MSLEVEL=2
RT=0
SOURCE_INSTRUMENT=qTOF
FILENAME=CCMSLIB00000080475.ms
IONMODE=Positive
ORGANISM=Natural
NAME=MLS000876988-01!7-hydroxy-3-(3-hydroxy-4-methoxyphenyl)chromen-4-one
PI=GNPS
DATACOLLECTOR=GNPS
SMILES=COc1ccc(cc1O)c1coc2cc(ccc2c1=O)O
INCHI=InChI=1S/C16H12O5/c1-20-14-5-2-9(6-13(14)18)12-8-21-15-7-10(17)3-4-11(15)16(12)19/h2-8,17-18H,1H3
FORMULA=C16H12O5
PUBMED=N/A
SUBMITUSER=BIOADREM
LIBRARYQUALITY=0
SPECTRUMID=CCMSLIB00000080475
SCANS=2658
ID=CCMSLIB00000080475
108.0205803405 	 3.16
115.0542261926 	 7.26
121.0284053726 	 4.04
129.0698762568 	 4.6
130.0777012889 	 2.48
134.0362304047 	 52.46
136.0154949626 	 3.42
137.0233199947 	 58.54
141.0698762568 	 21.48
155.0491408147 	 10.48
157.0647908789 	 6.96
158.072615911 	 10.89
168.0569658468 	 13.78
169.0647908789 	 14.1
181.0647908789 	 3.22
183.0440554368 	 6.29
185.059705501 	 16.47
186.0675305331 	 21.57
196.0518804689 	 12.13
197.059705501 	 47.06
198.0675305331 	 2.45
213.0546201231 	 100
214.0624451552 	 37.71
216.0417097131 	 2.18
224.046795091 	 7.26
225.0546201231 	 51.55
227.0702701873 	 3.01
241.0495347452 	 6.37
242.0573597773 	 7.55
253.0495347452 	 45.88
269.0444493673 	 29.8
270.0522743994 	 89.94
285.0757494957 	 38.57
END IONS

BEGIN IONS
PEPMASS=549.214
CHARGE=1
MSLEVEL=2
RT=0
SOURCE_INSTRUMENT=qTOF
FILENAME=CCMSLIB00000080476.ms
IONMODE=Positive
ORGANISM=Natural
NAME=MLS001140352-01!
PI=GNPS
DATACOLLECTOR=GNPS
SMILES=Cc1ccc(cc1)C1c2c(C[C@H]3C(=O)N(c4ccccc4C(=O)N4CCC[C@H]4C(=O)O)C(=O)N13)c1ccccc1[nH]2
INCHI=InChI=1S/C32H28N4O5/c1-18-12-14-19(15-13-18)28-27-22(20-7-2-4-9-23(20)33-27)17-26-30(38)36(32(41)35(26)28)24-10-5-3-8-21(24)29(37)34-16-6-11-25(34)31(39)40/h2-5,7-10,12-15,25-26,28,33H,6,11,16-17H2,1H3,(H,39,40)/t25-,26-,28?/m0/s1
FORMULA=C32H28N4O5
PUBMED=N/A
SUBMITUSER=BIOADREM
LIBRARYQUALITY=0
SPECTRUMID=CCMSLIB00000080476
SCANS=2659
ID=CCMSLIB00000080476
217.0886003262 	 5.59
218.0964253583 	 100
219.1015703157 	 19.05
222.0913399804 	 46.46
232.1120754225 	 50.58
244.1120754225 	 30.88
245.1172203799 	 4.71
250.0862546025 	 31.29
271.0865889535 	 1.13
272.1069900446 	 16.64
273.112135002 	 3.73
299.0815035756 	 2.47
335.1542745882 	 0.95
345.138624524 	 0.79
356.1281194172 	 0.69
363.1491892103 	 4.46
364.1543341677 	 1.43
374.1386841035 	 1.77
376.1206287361 	 0.93
391.1441038324 	 41.43
392.1492487898 	 12.57
406.1550028697 	 7.25
416.1393528055 	 0.66
434.1499174918 	 30.48
549.2132460301 	 0
END IONS

BEGIN IONS
PEPMASS=409.201
CHARGE=1
MSLEVEL=2
RT=0
SOURCE_INSTRUMENT=qTOF
FILENAME=CCMSLIB00000080477.ms
IONMODE=Positive
ORGANISM=Natural
NAME=MLS002472953-01!(E)-1-[2,4-dihydroxy-3-[(2E)-6-hydroxy-3,7-dimethylocta-2,7-dienyl]phenyl]-3-(4-hydroxyphenyl)prop-2-en-1-one
PI=GNPS
DATACOLLECTOR=GNPS
SMILES=C=C(C)C(CC/C(=C/Cc1c(ccc(C(=O)/C=C/c2ccc(cc2)O)c1O)O)/C)O
INCHI=InChI=1S/C25H28O5/c1-16(2)22(27)13-5-17(3)4-11-20-24(29)15-12-21(25(20)30)23(28)14-8-18-6-9-19(26)10-7-18/h4,6-10,12,14-15,22,26-27,29-30H,1,5,11,13H2,2-3H3/b14-8+,17-4+
FORMULA=C25H28O5
PUBMED=N/A
SUBMITUSER=BIOADREM
LIBRARYQUALITY=0
SPECTRUMID=CCMSLIB00000080477
SCANS=2660
ID=CCMSLIB00000080477
107.0491408147 	 0.38
119.0491408147 	 1.44
119.085526321 	 0.34
121.0284053726 	 3.22
121.0647908789 	 0.86
131.0127553084 	 6.26
133.0647908789 	 0.72
137.0233199947 	 0.45
147.0440554368 	 3.69
147.0804409431 	 0.87
149.0233199947 	 100
159.0804409431 	 0.39
161.0233199947 	 1.29
163.0389700589 	 3.45
167.033884681 	 9.27
175.0753555652 	 0.25
189.0546201231 	 3.95
203.0702701873 	 3.98
215.0702701873 	 1.59
251.0702701873 	 0.31
269.0808348736 	 2.98
309.112135002 	 1.99
409.2009500093 	 0
END IONS

BEGIN IONS
PEPMASS=391.248
CHARGE=1
MSLEVEL=2
RT=0
SOURCE_INSTRUMENT=qTOF
FILENAME=CCMSLIB00000080479.ms
IONMODE=Positive
ORGANISM=Natural
NAME=MLS000563101-01![(2S,3S,5S,8R,9S,10S,13S,14S)-2-acetyloxy-10,13-dimethyl-17-oxo-1,2,3,4,5,6,7,8,9,11,12,14,15,16-tetradecahydrocyclopenta[a]phenanthren-3-yl] acetate
PI=GNPS
DATACOLLECTOR=GNPS
SMILES=CC(=O)O[C@H]1C[C@@H]2CC[C@H]3[C@@H]4CCC(=O)[C@@]4(C)CC[C@@H]3[C@@]2(C)C[C@@H]1OC(=O)C
INCHI=InChI=1S/C23H34O5/c1-13(24)27-19-11-15-5-6-16-17-7-8-21(26)22(17,3)10-9-18(16)23(15,4)12-20(19)28-14(2)25/h15-20H,5-12H2,1-4H3/t15-,16-,17-,18-,19-,20-,22-,23-/m0/s1
FORMULA=C23H34O5
PUBMED=N/A
SUBMITUSER=BIOADREM
LIBRARYQUALITY=0
SPECTRUMID=CCMSLIB00000080479
SCANS=2661
ID=CCMSLIB00000080479
95.085526321 	 7.83
97.0647908789 	 8.22
105.0698762568 	 14.07
107.085526321 	 12.73
117.0698762568 	 8.37
119.085526321 	 13.5
121.1011763852 	 11.08
123.0804409431 	 5.14
128.0620512247 	 4.48
129.0698762568 	 8.49
130.0777012889 	 5.32
131.085526321 	 10.85
133.1011763852 	 14.43
135.1168264494 	 7.71
141.0698762568 	 4.06
143.085526321 	 15.39
145.1011763852 	 25.99
147.1168264494 	 14.85
149.1324765136 	 9.05
155.085526321 	 9.17
157.1011763852 	 22.44
159.1168264494 	 24.41
161.0960910073 	 7.68
161.1324765136 	 22.5
163.1117410715 	 4.27
171.1168264494 	 29.01
173.1324765136 	 15.06
175.1117410715 	 9.95
175.1481265778 	 12.97
177.1273911357 	 5.11
183.1168264494 	 11.05
185.1324765136 	 10.04
187.1481265778 	 10.46
189.1273911357 	 8.04
189.163776642 	 5.14
197.1324765136 	 30.03
199.1481265778 	 6.39
203.1430411999 	 4.15
211.1481265778 	 11.23
213.163776642 	 58.98
215.1430411999 	 7.23
217.1586912641 	 4.42
225.163776642 	 4.9
227.1794267062 	 16.55
231.1743413283 	 21.51
253.1950767704 	 42.19
271.2056414567 	 100
289.216206143 	 44.04
391.2479002019 	 0
END IONS

BEGIN IONS
PEPMASS=289.217
CHARGE=1
MSLEVEL=2
RT=0
SOURCE_INSTRUMENT=qTOF
FILENAME=CCMSLIB00000080480.ms
IONMODE=Positive
ORGANISM=Natural
NAME=MLS000113817-01!
PI=GNPS
DATACOLLECTOR=GNPS
SMILES=CC12CCC(=O)C=C1CCC1C3CCC(C3(C)CCC21)O
INCHI=InChI=1S/C19H28O2/c1-18-9-7-13(20)11-12(18)3-4-14-15-5-6-17(21)19(15,2)10-8-16(14)18/h11,14-17,21H,3-10H2,1-2H3
FORMULA=C19H28O2
PUBMED=N/A
SUBMITUSER=BIOADREM
LIBRARYQUALITY=0
SPECTRUMID=CCMSLIB00000080480
SCANS=2662
ID=CCMSLIB00000080480
95.085526321 	 3.12
97.0647908789 	 61.86
105.0698762568 	 10.4
107.0491408147 	 2.31
107.085526321 	 3.23
109.0647908789 	 100
117.0698762568 	 2.31
119.085526321 	 10.54
121.0647908789 	 4.03
121.1011763852 	 2.8
123.0804409431 	 19.92
128.0620512247 	 2.64
129.0698762568 	 3.1
130.0777012889 	 2.26
131.085526321 	 8.18
133.1011763852 	 4.35
135.1168264494 	 2.71
142.0777012889 	 2.31
143.085526321 	 4.19
144.0933513531 	 1.64
145.1011763852 	 7.09
146.1090014173 	 2.18
147.1168264494 	 6.58
149.0960910073 	 1.78
149.1324765136 	 1.26
155.085526321 	 3.18
157.1011763852 	 3.65
159.1168264494 	 6.53
161.1324765136 	 5.51
169.1011763852 	 1.93
171.1168264494 	 4.02
177.1273911357 	 2.9
183.1168264494 	 3.36
185.1324765136 	 2.78
187.1481265778 	 3.54
213.163776642 	 3.34
271.2090122751 	 3.92
289.2195769614 	 4.03
END IONS

BEGIN IONS
PEPMASS=453.214
CHARGE=1
MSLEVEL=2
RT=0
SOURCE_INSTRUMENT=qTOF
FILENAME=CCMSLIB00000080481.ms
IONMODE=Positive
ORGANISM=Natural
NAME=MLS001158630-01!(2S)-2-[[(2S)-4-methyl-2-[(3-oxo-2,4-dihydroquinoxaline-1-carbonyl)amino]pentanoyl]amino]-3-phenylpropanoic acid
PI=GNPS
DATACOLLECTOR=GNPS
SMILES=CC(C)C[C@@H](C(=N[C@@H](Cc1ccccc1)C(=O)O)O)N=C(N1CC(=Nc2ccccc12)O)O
INCHI=InChI=1S/C24H28N4O5/c1-15(2)12-18(22(30)26-19(23(31)32)13-16-8-4-3-5-9-16)27-24(33)28-14-21(29)25-17-10-6-7-11-20(17)28/h3-11,15,18-19H,12-14H2,1-2H3,(H,25,29)(H,26,30)(H,27,33)(H,31,32)/t18-,19-/m0/s1
FORMULA=C24H28N4O5
PUBMED=N/A
SUBMITUSER=BIOADREM
LIBRARYQUALITY=0
SPECTRUMID=CCMSLIB00000080481
SCANS=2663
ID=CCMSLIB00000080481
103.0542261926 	 0.57
119.060374203 	 14.54
120.0807752941 	 9.98
121.0760242672 	 11.55
128.0494751657 	 1
132.0681992351 	 0.62
146.060039852 	 4.36
147.0552888251 	 100
149.0709388893 	 3.89
150.0787639214 	 1.06
175.0502034472 	 55.72
189.138624524 	 1.72
192.0767525487 	 1.48
204.0767525487 	 5.96
215.1178890819 	 0.79
217.1335391461 	 1.6
218.0924026129 	 0.5
232.1444381834 	 4.11
260.1393528055 	 32.75
453.2132460301 	 0
END IONS

BEGIN IONS
PEPMASS=581.243
CHARGE=1
MSLEVEL=2
RT=0
SOURCE_INSTRUMENT=qTOF
FILENAME=CCMSLIB00000080482.ms
IONMODE=Positive
ORGANISM=Natural
NAME=MLS001140682-01!4-[[[(2S)-2-[[(2S)-2-(2,4-dioxo-1H-quinazolin-3-yl)-3-phenylpropanoyl]amino]-4-methylsulfanylbutanoyl]amino]methyl]cyclohexane-1-carboxylic acid
PI=GNPS
DATACOLLECTOR=GNPS
SMILES=CSCC[C@@H](C(=NCC1CCC(CC1)C(=O)O)O)N=C([C@H](Cc1ccccc1)n1c(=O)c2ccccc2nc1O)O
INCHI=InChI=1S/C30H36N4O6S/c1-41-16-15-24(26(35)31-18-20-11-13-21(14-12-20)29(38)39)32-27(36)25(17-19-7-3-2-4-8-19)34-28(37)22-9-5-6-10-23(22)33-30(34)40/h2-10,20-21,24-25H,11-18H2,1H3,(H,31,35)(H,32,36)(H,33,40)(H,38,39)/t20?,21?,24-,25-/m0/s1
FORMULA=C30H36N4O6S
PUBMED=N/A
SUBMITUSER=BIOADREM
LIBRARYQUALITY=0
SPECTRUMID=CCMSLIB00000080482
SCANS=2664
ID=CCMSLIB00000080482
95.085526321 	 0.61
123.0804409431 	 0.64
141.0910056294 	 0.24
158.1175547309 	 1.43
194.097116102 	 0.25
204.0814660378 	 0.26
222.0920307241 	 0.69
237.1029297614 	 0.44
247.0872796972 	 1.95
265.0978443835 	 100
275.0821943193 	 1.88
293.0927590056 	 15.56
581.242831599 	 0
END IONS

BEGIN IONS
PEPMASS=478.209
CHARGE=1
MSLEVEL=2
RT=0
SOURCE_INSTRUMENT=qTOF
FILENAME=CCMSLIB00000080483.ms
IONMODE=Positive
ORGANISM=Natural
NAME=MLS001157897-01!(2S)-3-(1H-indol-3-yl)-2-[[(2S)-3-methyl-2-[(3-oxo-2,4-dihydroquinoxaline-1-carbonyl)amino]butanoyl]amino]propanoic acid
PI=GNPS
DATACOLLECTOR=GNPS
SMILES=CC(C)[C@@H](C(=N[C@@H](Cc1c[nH]c2ccccc12)C(=O)O)O)N=C(N1CC(=Nc2ccccc12)O)O
INCHI=InChI=1S/C25H27N5O5/c1-14(2)22(29-25(35)30-13-21(31)27-18-9-5-6-10-20(18)30)23(32)28-19(24(33)34)11-15-12-26-17-8-4-3-7-16(15)17/h3-10,12,14,19,22,26H,11,13H2,1-2H3,(H,27,31)(H,28,32)(H,29,35)(H,33,34)/t19-,22-/m0/s1
FORMULA=C25H27N5O5
PUBMED=N/A
SUBMITUSER=BIOADREM
LIBRARYQUALITY=0
SPECTRUMID=CCMSLIB00000080483
SCANS=2665
ID=CCMSLIB00000080483
117.0546201231 	 1.42
118.0651252299 	 2.35
119.060374203 	 9.99
120.0655191604 	 1
121.0760242672 	 29.21
130.0651252299 	 8.6
131.0702701873 	 2.02
132.0807752941 	 2.63
133.0284053726 	 1.01
142.0651252299 	 0.92
143.0702701873 	 1.38
144.0807752941 	 2.21
146.060039852 	 6.29
147.0552888251 	 82.52
148.0604337825 	 12.53
149.0709388893 	 3.94
157.0760242672 	 1.14
158.0838492993 	 2.2
159.0916743314 	 9.48
160.0968192888 	 1.26
170.060039852 	 2.85
175.0502034472 	 46.25
176.0553484046 	 4.97
185.0709388893 	 2.69
187.0740128945 	 0.86
188.0706045383 	 18.1
191.1178890819 	 1.38
201.1022390177 	 1.93
203.1178890819 	 0.94
205.0971536398 	 1.06
217.0845775808 	 3.93
218.1287881192 	 4.67
229.0971536398 	 2.9
246.1237027413 	 100
284.1366727308 	 11.91
285.1346017786 	 3.6
478.2084950032 	 0
END IONS

BEGIN IONS
PEPMASS=253.1058
CHARGE=1
MSLEVEL=2
RT=0
SOURCE_INSTRUMENT=qTOF
FILENAME=CCMSLIB00000080484.ms
IONMODE=Positive
ORGANISM=Natural
NAME=MLS000877003-01!(2R)-7-hydroxy-8-(2-hydroxyethyl)-5-methoxy-2-methyl-2,3-dihydrochromen-4-one
PI=GNPS
DATACOLLECTOR=GNPS
SMILES=C[C@@H]1CC(=O)c2c(cc(c(CCO)c2O1)O)OC
INCHI=InChI=1S/C13H16O5/c1-7-5-10(16)12-11(17-2)6-9(15)8(3-4-14)13(12)18-7/h6-7,14-15H,3-5H2,1-2H3/t7-/m1/s1
FORMULA=C13H16O5
PUBMED=N/A
SUBMITUSER=BIOADREM
LIBRARYQUALITY=0
SPECTRUMID=CCMSLIB00000080484
SCANS=2666
ID=CCMSLIB00000080484
105.0334907505 	 3.85
105.0698762568 	 4.76
107.0491408147 	 4.22
107.085526321 	 5.67
108.0205803405 	 18.36
109.0647908789 	 6.94
115.0542261926 	 6.94
121.0647908789 	 3.58
122.0362304047 	 17.36
123.0440554368 	 3.94
125.059705501 	 3.4
128.0620512247 	 3.58
135.0804409431 	 5.03
137.0233199947 	 57.16
147.0440554368 	 6.12
149.0233199947 	 5.76
150.0311450268 	 71.03
160.0154949626 	 4.99
163.0389700589 	 6.53
165.0182346168 	 69.36
174.0675305331 	 3.45
176.046795091 	 6.48
177.0182346168 	 18.31
178.0260596489 	 88.12
179.033884681 	 57.3
184.0518804689 	 4.53
191.0702701873 	 9.02
192.0417097131 	 5.94
193.0495347452 	 91.48
199.0753555652 	 5.49
202.0624451552 	 14.55
205.0495347452 	 100
207.0651848094 	 9.02
217.0859202515 	 5.26
219.0651848094 	 9.56
220.0730098415 	 59.97
235.0964849378 	 98.96
253.1070496241 	 12.78
END IONS

BEGIN IONS
PEPMASS=287.092
CHARGE=1
MSLEVEL=2
RT=0
SOURCE_INSTRUMENT=qTOF
FILENAME=CCMSLIB00000080485.ms
IONMODE=Positive
ORGANISM=Natural
NAME=MLS000876957-01!5,7-dihydroxy-2-(4-hydroxyphenyl)-6-methyl-2,3-dihydrochromen-4-one
PI=GNPS
DATACOLLECTOR=GNPS
SMILES=Cc1c(cc2c(C(=O)CC(c3ccc(cc3)O)O2)c1O)O
INCHI=InChI=1S/C16H14O5/c1-8-11(18)6-14-15(16(8)20)12(19)7-13(21-14)9-2-4-10(17)5-3-9/h2-6,13,17-18,20H,7H2,1H3
FORMULA=C16H14O5
PUBMED=N/A
SUBMITUSER=BIOADREM
LIBRARYQUALITY=0
SPECTRUMID=CCMSLIB00000080485
SCANS=2667
ID=CCMSLIB00000080485
119.0491408147 	 31.49
139.0389700589 	 4.38
147.0440554368 	 29.95
149.0233199947 	 2.22
167.033884681 	 100
270.0886599057 	 2.22
287.0913995599 	 0
END IONS

BEGIN IONS
PEPMASS=227.0715
CHARGE=1
MSLEVEL=2
RT=0
SOURCE_INSTRUMENT=qTOF
FILENAME=CCMSLIB00000080487.ms
IONMODE=Positive
ORGANISM=Natural
NAME=MLS001143180-01!3-methoxyxanthen-9-one
PI=GNPS
DATACOLLECTOR=GNPS
SMILES=COc1ccc2c(c1)oc1ccccc1c2=O
INCHI=InChI=1S/C14H10O3/c1-16-9-6-7-11-13(8-9)17-12-5-3-2-4-10(12)14(11)15/h2-8H,1H3
FORMULA=C14H10O3
PUBMED=N/A
SUBMITUSER=BIOADREM
LIBRARYQUALITY=0
SPECTRUMID=CCMSLIB00000080487
SCANS=2669
ID=CCMSLIB00000080487
102.0464011605 	 2.23
104.0256657184 	 0.44
107.0127553084 	 3.03
115.0542261926 	 0.57
127.0542261926 	 1.18
128.0620512247 	 21.19
130.0413157826 	 0.24
141.0698762568 	 0.35
145.0647908789 	 0.47
153.0698762568 	 0.27
155.0491408147 	 3.11
156.0569658468 	 9.1
171.0804409431 	 0.45
181.0647908789 	 0.47
183.0440554368 	 6.62
184.0518804689 	 100
199.0753555652 	 0.5
211.0389700589 	 1.28
212.046795091 	 13.09
227.0702701873 	 36.48
END IONS

BEGIN IONS
PEPMASS=422.1614
CHARGE=1
MSLEVEL=2
RT=0
SOURCE_INSTRUMENT=qTOF
FILENAME=CCMSLIB00000080488.ms
IONMODE=Positive
ORGANISM=Natural
NAME=MLS001075334-01!(2S)-2-[[2-[(7-methyl-4-oxo-2,3-dihydro-1H-cyclopenta[c]chromen-9-yl)oxy]acetyl]amino]-3-phenylpropanoic acid
PI=GNPS
DATACOLLECTOR=GNPS
SMILES=Cc1cc(c2c3CCCc3c(=O)oc2c1)OCC(=N[C@@H](Cc1ccccc1)C(=O)O)O
INCHI=InChI=1S/C24H23NO6/c1-14-10-19(22-16-8-5-9-17(16)24(29)31-20(22)11-14)30-13-21(26)25-18(23(27)28)12-15-6-3-2-4-7-15/h2-4,6-7,10-11,18H,5,8-9,12-13H2,1H3,(H,25,26)(H,27,28)/t18-/m0/s1
FORMULA=C24H23NO6
PUBMED=N/A
SUBMITUSER=BIOADREM
LIBRARYQUALITY=0
SPECTRUMID=CCMSLIB00000080488
SCANS=2670
ID=CCMSLIB00000080488
103.0542261926 	 4.03
105.0698762568 	 15.17
115.0542261926 	 5.35
117.0573001978 	 8.23
120.0807752941 	 23.37
128.0620512247 	 1.81
129.0698762568 	 5.88
130.0651252299 	 14.3
132.0807752941 	 50.49
141.0698762568 	 4.92
142.0777012889 	 11.57
145.0647908789 	 8.33
145.1011763852 	 4.23
147.0440554368 	 3.23
153.0698762568 	 2.16
155.0491408147 	 2.56
155.085526321 	 3.38
157.0647908789 	 1.9
158.072615911 	 10.49
159.0804409431 	 7.09
161.059705501 	 3.15
165.0698762568 	 1.9
169.0647908789 	 3.98
170.072615911 	 19.04
171.0804409431 	 5.33
173.059705501 	 2.98
173.0960910073 	 9.64
174.0675305331 	 3.13
178.0862546025 	 2.89
183.0804409431 	 5.13
185.0960910073 	 12.85
186.0675305331 	 3.42
187.0753555652 	 5.12
188.0831805973 	 5.82
189.0910056294 	 6.42
201.0910056294 	 32.33
202.0624451552 	 2.41
214.0624451552 	 16.26
215.0702701873 	 76.5
216.0780952194 	 33.31
217.0859202515 	 54.05
229.0859202515 	 100
231.0889942567 	 1.77
257.0808348736 	 12.65
275.0913995599 	 1.99
376.1543341677 	 4.19
422.1598134761 	 3.57
END IONS

BEGIN IONS
PEPMASS=435.1913
CHARGE=1
MSLEVEL=2
RT=0
SOURCE_INSTRUMENT=qTOF
FILENAME=CCMSLIB00000080489.ms
IONMODE=Positive
ORGANISM=Natural
NAME=MLS001158371-01!
PI=GNPS
DATACOLLECTOR=GNPS
SMILES=Cc1cc(c2c(C)c(CC(=O)N3C[C@H]4C[C@@H](C3)c3cccc(=O)n3C4)c(=O)oc2c1)OC
INCHI=InChI=1S/C25H26N2O5/c1-14-7-20(31-3)24-15(2)18(25(30)32-21(24)8-14)10-23(29)26-11-16-9-17(13-26)19-5-4-6-22(28)27(19)12-16/h4-8,16-17H,9-13H2,1-3H3/t16-,17+/m1/s1
FORMULA=C25H26N2O5
PUBMED=N/A
SUBMITUSER=BIOADREM
LIBRARYQUALITY=0
SPECTRUMID=CCMSLIB00000080489
SCANS=2671
ID=CCMSLIB00000080489
105.0698762568 	 0.68
115.0542261926 	 0.66
128.0620512247 	 1.14
129.0698762568 	 0.62
130.0777012889 	 0.2
131.0491408147 	 0.23
131.085526321 	 0.5
133.0647908789 	 0.26
133.1011763852 	 0.39
141.0698762568 	 0.82
142.0777012889 	 0.37
143.0491408147 	 0.23
143.085526321 	 0.44
144.0569658468 	 0.39
145.0647908789 	 0.58
146.072615911 	 0.65
147.0804409431 	 0.24
157.0647908789 	 0.29
158.072615911 	 2.01
159.0804409431 	 6.76
160.0842432298 	 1
161.0960910073 	 1.4
173.0960910073 	 0.8
174.0675305331 	 2.51
187.0753555652 	 0.27
189.0910056294 	 4.14
190.0948079161 	 0.43
202.0624451552 	 1.17
203.0662474419 	 0.2
217.0859202515 	 100
218.0897225382 	 18.25
219.0916743314 	 1.77
245.0808348736 	 6.63
247.0865889535 	 0.21
435.1914479555 	 0.75
END IONS

BEGIN IONS
PEPMASS=345.0977
CHARGE=1
MSLEVEL=2
RT=0
SOURCE_INSTRUMENT=qTOF
FILENAME=CCMSLIB00000080490.ms
IONMODE=Positive
ORGANISM=Natural
NAME=MLS000863609-01!5,7-dihydroxy-3,6-dimethoxy-2-(4-methoxyphenyl)chromen-4-one
PI=GNPS
DATACOLLECTOR=GNPS
SMILES=COc1ccc(cc1)c1c(c(=O)c2c(cc(c(c2O)OC)O)o1)OC
INCHI=InChI=1S/C18H16O7/c1-22-10-6-4-9(5-7-10)16-18(24-3)15(21)13-12(25-16)8-11(19)17(23-2)14(13)20/h4-8,19-20H,1-3H3
FORMULA=C18H16O7
PUBMED=N/A
SUBMITUSER=BIOADREM
LIBRARYQUALITY=0
SPECTRUMID=CCMSLIB00000080490
SCANS=2672
ID=CCMSLIB00000080490
121.0647908789 	 2.89
133.0647908789 	 2.41
135.0440554368 	 11.33
145.0647908789 	 1.61
149.059705501 	 2.37
157.0647908789 	 2.24
161.059705501 	 8.17
171.0804409431 	 1.67
173.059705501 	 1.89
185.059705501 	 4.23
189.0546201231 	 3.34
199.0753555652 	 3.24
201.0546201231 	 6.85
203.0702701873 	 5.37
213.0546201231 	 8.85
217.0495347452 	 2.01
227.0702701873 	 5.22
231.0651848094 	 11.96
241.0495347452 	 6.6
244.0366243352 	 2.15
253.0495347452 	 33.56
255.0651848094 	 6.93
256.0366243352 	 2.17
259.0600994315 	 5.14
269.0444493673 	 13.08
272.0315389573 	 2.02
281.0444493673 	 18.74
283.0600994315 	 15.88
284.0679244636 	 15.54
287.0550140536 	 100
297.0393639894 	 2.24
299.0550140536 	 3.02
300.0264535794 	 1.78
311.0550140536 	 5.31
312.0628390857 	 25.91
315.0499286757 	 13.07
329.0655787399 	 36.61
330.073403772 	 15.63
345.0968788683 	 11.31
END IONS

BEGIN IONS
PEPMASS=432.213
CHARGE=1
MSLEVEL=2
RT=0
SOURCE_INSTRUMENT=qTOF
FILENAME=CCMSLIB00000080491.ms
IONMODE=Positive
ORGANISM=Natural
NAME=MLS001141233-01!(2S)-1-[(2S)-2-[(4,6-dimethoxy-1-methylindole-2-carbonyl)amino]-3-methylbutanoyl]pyrrolidine-2-carboxylic acid
PI=GNPS
DATACOLLECTOR=GNPS
SMILES=CC(C)[C@@H](C(=O)N1CCC[C@H]1C(=O)O)NC(=O)c1cc2c(cc(cc2OC)OC)n1C
INCHI=InChI=1S/C22H29N3O6/c1-12(2)19(21(27)25-8-6-7-15(25)22(28)29)23-20(26)17-11-14-16(24(17)3)9-13(30-4)10-18(14)31-5/h9-12,15,19H,6-8H2,1-5H3,(H,23,26)(H,28,29)/t15-,19-/m0/s1
FORMULA=C22H29N3O6
PUBMED=N/A
SUBMITUSER=BIOADREM
LIBRARYQUALITY=0
SPECTRUMID=CCMSLIB00000080491
SCANS=2673
ID=CCMSLIB00000080491
139.0753555652 	 0.25
147.0678648841 	 0.35
149.059705501 	 16.72
162.0549544741 	 0.2
166.0862546025 	 0.26
175.0600994315 	 0.3
176.0706045383 	 0.26
178.0862546025 	 0.61
179.0576941283 	 0.51
190.0862546025 	 6.53
194.0811692246 	 3.05
203.0550140536 	 0.27
218.0811692246 	 100
219.086314182 	 11.84
222.0760838467 	 1.05
290.1598134761 	 0.21
432.2129116791 	 0
END IONS

BEGIN IONS
PEPMASS=261.0025
CHARGE=1
MSLEVEL=2
RT=0
SOURCE_INSTRUMENT=qTOF
FILENAME=CCMSLIB00000080492.ms
IONMODE=Positive
ORGANISM=Natural
NAME=MLS000574962-01!
PI=GNPS
DATACOLLECTOR=GNPS
SMILES=Cc1c2c(ccn1)c1cc(ccc1[nH]2)Br
INCHI=InChI=1S/C12H9BrN2/c1-7-12-9(4-5-14-7)10-6-8(13)2-3-11(10)15-12/h2-6,15H,1H3
FORMULA=C12H9BrN2
PUBMED=N/A
SUBMITUSER=BIOADREM
LIBRARYQUALITY=0
SPECTRUMID=CCMSLIB00000080492
SCANS=2674
ID=CCMSLIB00000080492
140.0494751657 	 3.7
154.0651252299 	 21.65
155.072950262 	 12.46
167.060374203 	 4.29
181.0760242672 	 53.06
182.0838492993 	 100
245.978711803 	 1.4
261.0021868993 	 36.37
END IONS

BEGIN IONS
PEPMASS=491.122
CHARGE=1
MSLEVEL=2
RT=0
SOURCE_INSTRUMENT=qTOF
FILENAME=CCMSLIB00000080493.ms
IONMODE=Positive
ORGANISM=Natural
NAME=MLS001157768-01!(2S)-N-(5-chloro-2,4-dimethoxyphenyl)-1-(4,5-dimethoxy-3-oxo-1H-2-benzofuran-1-yl)-5-oxopyrrolidine-2-carboxamide
PI=GNPS
DATACOLLECTOR=GNPS
SMILES=COc1ccc2c(c1OC)C(=O)OC2N1[C@@H](CCC1=O)C(=Nc1cc(c(cc1OC)OC)Cl)O
INCHI=InChI=1S/C23H23ClN2O8/c1-30-15-7-5-11-19(20(15)33-4)23(29)34-22(11)26-14(6-8-18(26)27)21(28)25-13-9-12(24)16(31-2)10-17(13)32-3/h5,7,9-10,14,22H,6,8H2,1-4H3,(H,25,28)/t14-,22?/m0/s1
FORMULA=C23H23ClN2O8
PUBMED=N/A
SUBMITUSER=BIOADREM
LIBRARYQUALITY=0
SPECTRUMID=CCMSLIB00000080493
SCANS=2675
ID=CCMSLIB00000080493
103.0178406863 	 0.31
107.0491408147 	 2.3
109.0284053726 	 2.5
117.0334907505 	 0.34
119.0127553084 	 0.3
119.0491408147 	 0.25
120.0205803405 	 0.32
121.0284053726 	 3.12
122.0362304047 	 4.61
123.0076699305 	 0.37
132.0205803405 	 0.27
135.0440554368 	 6.75
137.0233199947 	 1.73
137.059705501 	 0.62
145.0284053726 	 0.27
149.0233199947 	 4.21
150.0311450268 	 5.01
163.0389700589 	 20.09
165.0546201231 	 1.03
175.0389700589 	 0.27
178.0260596489 	 2.82
193.0495347452 	 100
362.0789763393 	 0.75
491.1215694355 	 0
END IONS

BEGIN IONS
PEPMASS=371.149
CHARGE=1
MSLEVEL=2
RT=0
SOURCE_INSTRUMENT=qTOF
FILENAME=CCMSLIB00000080494.ms
IONMODE=Positive
ORGANISM=Natural
NAME=MLS000697734-01!(2S,3S,3aR)-2-(1,3-benzodioxol-5-yl)-5,7-dimethoxy-3-methyl-3a-prop-2-enyl-2,3-dihydro-1-benzofuran-6-one
PI=GNPS
DATACOLLECTOR=GNPS
SMILES=C=CC[C@]12C=C(C(=O)C(=C2O[C@@H]([C@H]1C)c1ccc2c(c1)OCO2)OC)OC
INCHI=InChI=1S/C21H22O6/c1-5-8-21-10-16(23-3)17(22)19(24-4)20(21)27-18(12(21)2)13-6-7-14-15(9-13)26-11-25-14/h5-7,9-10,12,18H,1,8,11H2,2-4H3/t12-,18+,21+/m1/s1
FORMULA=C21H22O6
PUBMED=N/A
SUBMITUSER=BIOADREM
LIBRARYQUALITY=0
SPECTRUMID=CCMSLIB00000080494
SCANS=2676
ID=CCMSLIB00000080494
103.0542261926 	 6.61
106.0413157826 	 5.92
107.0491408147 	 12.35
119.0491408147 	 4.76
121.0647908789 	 5.96
129.0698762568 	 6.81
135.0440554368 	 20.58
147.0440554368 	 20.09
149.0233199947 	 5.07
149.059705501 	 20.92
157.0647908789 	 6.06
160.0518804689 	 7.6
163.0389700589 	 6.02
165.0546201231 	 11.27
167.0702701873 	 5.45
177.0546201231 	 21.59
180.0417097131 	 11.37
183.0651848094 	 15.12
185.059705501 	 11.01
195.0651848094 	 32.03
197.059705501 	 7.66
209.0808348736 	 18.2
213.0546201231 	 22.46
225.0546201231 	 13.36
226.0624451552 	 7.32
227.0702701873 	 17.25
237.0546201231 	 5.37
253.0495347452 	 7.16
254.0573597773 	 27.81
257.0808348736 	 6.55
265.0495347452 	 8.86
267.0651848094 	 10.12
269.0808348736 	 27.08
279.0651848094 	 7.24
281.0808348736 	 4.87
282.0522743994 	 5.64
283.0600994315 	 44.25
284.0679244636 	 14.92
285.0757494957 	 4.97
287.0913995599 	 29.47
297.0757494957 	 13.3
298.0835745278 	 10.58
299.0913995599 	 5.01
315.086314182 	 25.42
330.1097892783 	 100
371.1489144388 	 0
END IONS

BEGIN IONS
PEPMASS=247.097
CHARGE=1
MSLEVEL=2
RT=0
SOURCE_INSTRUMENT=qTOF
FILENAME=CCMSLIB00000080495.ms
IONMODE=Positive
ORGANISM=Natural
NAME=MLS002415725-01!
PI=GNPS
DATACOLLECTOR=GNPS
SMILES=C=CCOC(=O)c1ccccc1C(=O)OCC=C
INCHI=InChI=1S/C14H14O4/c1-3-9-17-13(15)11-7-5-6-8-12(11)14(16)18-10-4-2/h3-8H,1-2,9-10H2
FORMULA=C14H14O4
PUBMED=N/A
SUBMITUSER=BIOADREM
LIBRARYQUALITY=0
SPECTRUMID=CCMSLIB00000080495
SCANS=2677
ID=CCMSLIB00000080495
121.0284053726 	 40.98
149.0233199947 	 100
247.0964849378 	 0
END IONS

BEGIN IONS
PEPMASS=416.207
CHARGE=1
MSLEVEL=2
RT=0
SOURCE_INSTRUMENT=qTOF
FILENAME=CCMSLIB00000080496.ms
IONMODE=Positive
ORGANISM=Natural
NAME=MLS001140980-01!4-[[2-(2-oxo-4-propylchromen-7-yl)oxypropanoylamino]methyl]cyclohexane-1-carboxylic acid
PI=GNPS
DATACOLLECTOR=GNPS
SMILES=CCCc1cc(=O)oc2cc(ccc12)OC(C)C(=NC[C@H]1CC[C@@H](CC1)C(=O)O)O
INCHI=InChI=1S/C23H29NO6/c1-3-4-17-11-21(25)30-20-12-18(9-10-19(17)20)29-14(2)22(26)24-13-15-5-7-16(8-6-15)23(27)28/h9-12,14-16H,3-8,13H2,1-2H3,(H,24,26)(H,27,28)/t14?,15-,16-
FORMULA=C23H29NO6
PUBMED=N/A
SUBMITUSER=BIOADREM
LIBRARYQUALITY=0
SPECTRUMID=CCMSLIB00000080496
SCANS=2678
ID=CCMSLIB00000080496
95.085526321 	 7.97
105.0698762568 	 0.89
107.0491408147 	 1.31
110.0964253583 	 0.75
112.1120754225 	 3.02
119.0491408147 	 1.28
122.0964253583 	 1.27
123.0440554368 	 0.65
129.0698762568 	 0.7
131.085526321 	 2.25
133.0647908789 	 2.23
135.0804409431 	 1.8
138.0913399804 	 1.91
138.1277254867 	 5.95
140.1069900446 	 19.08
145.0647908789 	 0.86
147.0804409431 	 0.69
147.1168264494 	 1.02
148.0518804689 	 1.46
152.1069900446 	 0.85
159.0804409431 	 0.96
160.0882659752 	 0.84
161.059705501 	 2.1
163.0389700589 	 6.04
166.1226401088 	 1.45
167.1304651409 	 9.39
175.0389700589 	 1.88
175.0753555652 	 1.07
175.1117410715 	 2.65
176.046795091 	 6.38
184.1332047951 	 2.87
187.0753555652 	 2.09
189.0546201231 	 16.72
203.1066556936 	 8.25
205.0859202515 	 100
231.1015703157 	 45.62
259.0964849378 	 1.9
276.1230340393 	 12.03
370.2012843603 	 9.75
416.2067636687 	 0
END IONS

BEGIN IONS
PEPMASS=445.2333
CHARGE=1
MSLEVEL=2
RT=0
SOURCE_INSTRUMENT=qTOF
FILENAME=CCMSLIB00000080497.ms
IONMODE=Positive
ORGANISM=Natural
NAME=MLS001159033-01!2-[(4-ethyl-8,8-dimethyl-2-oxo-9,10-dihydropyrano[2,3-h]chromen-5-yl)oxy]-N-(2-morpholin-4-ylethyl)acetamide
PI=GNPS
DATACOLLECTOR=GNPS
SMILES=CCc1cc(=O)oc2c3CCC(C)(C)Oc3cc(c12)OCC(=NCCN1CCOCC1)O
INCHI=InChI=1S/C24H32N2O6/c1-4-16-13-21(28)31-23-17-5-6-24(2,3)32-18(17)14-19(22(16)23)30-15-20(27)25-7-8-26-9-11-29-12-10-26/h13-14H,4-12,15H2,1-3H3,(H,25,27)
FORMULA=C24H32N2O6
PUBMED=N/A
SUBMITUSER=BIOADREM
LIBRARYQUALITY=0
SPECTRUMID=CCMSLIB00000080497
SCANS=2679
ID=CCMSLIB00000080497
98.060039852 	 1.03
100.0756899162 	 24.21
113.0835149483 	 3.09
114.0913399804 	 8.82
141.1022390177 	 0.85
147.0804409431 	 1.22
161.059705501 	 2.24
171.112803704 	 20.63
175.0753555652 	 2.99
185.059705501 	 0.93
189.0546201231 	 3.85
191.0702701873 	 2.76
202.0862546025 	 0.87
203.0702701873 	 18.48
204.074072474 	 3.27
206.0811692246 	 2.04
213.0546201231 	 0.84
215.0702701873 	 0.82
217.0495347452 	 3.74
218.0533370319 	 1.09
219.0651848094 	 17.61
230.0811692246 	 2.75
231.0651848094 	 48.17
232.0689870961 	 7.75
233.0768121282 	 1.27
245.1172203799 	 1.6
248.0917339109 	 1.67
256.0968192888 	 2.38
258.0760838467 	 5.11
259.0600994315 	 7.66
260.0917339109 	 5.97
273.112135002 	 1.41
274.1159372887 	 7.43
284.0917339109 	 3.11
287.1277850662 	 15.18
290.1022985972 	 5.15
302.1022985972 	 100
315.1226996883 	 3.5
358.164898854 	 34.26
371.1601478271 	 0.87
389.1707125134 	 3.07
445.2333127702 	 26.79
END IONS

BEGIN IONS
PEPMASS=419.1354
CHARGE=1
MSLEVEL=2
RT=0
SOURCE_INSTRUMENT=qTOF
FILENAME=CCMSLIB00000080498.ms
IONMODE=Positive
ORGANISM=Natural
NAME=MLS000876958-01!2-(3,4-dimethoxyphenyl)-5-hydroxy-3,6,7,8-tetramethoxychromen-4-one
PI=GNPS
DATACOLLECTOR=GNPS
SMILES=COc1ccc(cc1OC)c1c(c(=O)c2c(c(c(c(c2o1)OC)OC)OC)O)OC
INCHI=InChI=1S/C21H22O9/c1-24-11-8-7-10(9-12(11)25-2)16-18(26-3)14(22)13-15(23)19(27-4)21(29-6)20(28-5)17(13)30-16/h7-9,23H,1-6H3
FORMULA=C21H22O9
PUBMED=N/A
SUBMITUSER=BIOADREM
LIBRARYQUALITY=0
SPECTRUMID=CCMSLIB00000080498
SCANS=2680
ID=CCMSLIB00000080498
165.0546201231 	 10.95
191.0702701873 	 1.11
229.0495347452 	 1.21
244.0730098415 	 1.5
247.0600994315 	 1.74
257.0444493673 	 1.83
272.0679244636 	 1.99
274.0471890215 	 4.8
275.0550140536 	 4.32
285.0393639894 	 2.89
287.0550140536 	 1.64
287.0913995599 	 1.26
297.0393639894 	 1.68
299.0550140536 	 1.21
300.0628390857 	 6.26
303.0499286757 	 10.52
313.0342786115 	 10.18
315.0499286757 	 4.17
315.086314182 	 2.71
317.0655787399 	 1.77
318.073403772 	 2.83
325.0706641178 	 1.2
327.0499286757 	 1.72
328.0577537078 	 37.38
331.0448432978 	 23.25
341.0291932336 	 2.03
343.0812288041 	 11.33
345.060493362 	 3.98
346.0683183941 	 28.13
356.0526683299 	 2.96
359.0397579199 	 4.4
361.0917934904 	 36.1
371.0761434262 	 7.32
373.0554079841 	 2.29
374.0632330162 	 8.72
386.0996185225 	 2.28
389.0867081125 	 100
404.1101832088 	 7.76
419.1336583051 	 7.92
END IONS

BEGIN IONS
PEPMASS=465.166
CHARGE=1
MSLEVEL=2
RT=0
SOURCE_INSTRUMENT=qTOF
FILENAME=CCMSLIB00000080499.ms
IONMODE=Positive
ORGANISM=Natural
NAME=MLS001140974-01!3-(5-hydroxy-1H-indol-3-yl)-2-[[2-(3,4,7-trimethyl-2-oxochromen-5-yl)oxyacetyl]amino]propanoic acid
PI=GNPS
DATACOLLECTOR=GNPS
SMILES=Cc1cc(c2c(C)c(C)c(=O)oc2c1)OCC(=NC(Cc1c[nH]c2ccc(cc12)O)C(=O)O)O
INCHI=InChI=1S/C25H24N2O7/c1-12-6-20(23-13(2)14(3)25(32)34-21(23)7-12)33-11-22(29)27-19(24(30)31)8-15-10-26-18-5-4-16(28)9-17(15)18/h4-7,9-10,19,26,28H,8,11H2,1-3H3,(H,27,29)(H,30,31)
FORMULA=C25H24N2O7
PUBMED=N/A
SUBMITUSER=BIOADREM
LIBRARYQUALITY=0
SPECTRUMID=CCMSLIB00000080499
SCANS=2681
ID=CCMSLIB00000080499
105.0698762568 	 1.8
115.0542261926 	 2.8
117.0573001978 	 1.53
118.0651252299 	 2.62
130.0651252299 	 2.04
131.0491408147 	 4.11
132.0807752941 	 2.39
133.0522148199 	 1.95
133.1011763852 	 2.31
134.060039852 	 11.27
142.0651252299 	 1.88
143.072950262 	 1.45
145.0647908789 	 6.65
146.060039852 	 100
148.0756899162 	 10.2
157.0522148199 	 1.58
158.060039852 	 23.58
160.0756899162 	 40.18
161.059705501 	 2.39
161.0960910073 	 5.65
162.0549544741 	 26.94
170.060039852 	 5.57
172.0756899162 	 8.22
173.0709388893 	 9.73
174.0787639214 	 21.58
176.0831805973 	 10.5
177.0910056294 	 2.95
186.0549544741 	 23.84
187.0865889535 	 12.64
189.0910056294 	 21.37
199.0627795062 	 3.37
200.0706045383 	 2.99
201.0658535114 	 2.93
204.0655191604 	 18.7
205.0859202515 	 13.49
215.0815035756 	 3.99
216.0893286077 	 6.77
217.0859202515 	 13.02
245.0808348736 	 4.47
262.1073839751 	 1.88
419.1601478271 	 7.54
465.1656271355 	 0
END IONS

BEGIN IONS
PEPMASS=339.1713
CHARGE=1
MSLEVEL=2
RT=0
SOURCE_INSTRUMENT=qTOF
FILENAME=CCMSLIB00000080500.ms
IONMODE=Positive
ORGANISM=Natural
NAME=MLS001075542-01!
PI=GNPS
DATACOLLECTOR=GNPS
SMILES=COc1ccc(cc1)CC(=O)N1C[C@H]2C[C@@H](C1)c1cccc(=O)n1C2
INCHI=InChI=1S/C20H22N2O3/c1-25-17-7-5-14(6-8-17)10-20(24)21-11-15-9-16(13-21)18-3-2-4-19(23)22(18)12-15/h2-8,15-16H,9-13H2,1H3/t15-,16+/m1/s1
FORMULA=C20H22N2O3
PUBMED=N/A
SUBMITUSER=BIOADREM
LIBRARYQUALITY=0
SPECTRUMID=CCMSLIB00000080500
SCANS=2682
ID=CCMSLIB00000080500
103.0542261926 	 0.37
105.0698762568 	 0.44
106.0413157826 	 0.86
106.0651252299 	 0.53
117.0573001978 	 1.33
118.0651252299 	 0.61
120.0807752941 	 2.07
121.0647908789 	 100
130.0651252299 	 1.23
132.0443897878 	 0.44
132.0807752941 	 0.8
133.0522148199 	 1.69
134.060039852 	 1.14
142.0651252299 	 0.73
144.0807752941 	 0.6
146.060039852 	 2.52
147.0678648841 	 1.1
148.0756899162 	 77.46
159.0678648841 	 0.45
160.0756899162 	 6.36
162.0913399804 	 3.14
173.1073243956 	 0.34
174.0913399804 	 1.44
191.1178890819 	 96.74
321.1597538966 	 0.32
339.1703185829 	 27.55
END IONS

BEGIN IONS
PEPMASS=459.249
CHARGE=1
MSLEVEL=2
RT=0
SOURCE_INSTRUMENT=qTOF
FILENAME=CCMSLIB00000080502.ms
IONMODE=Positive
ORGANISM=Natural
NAME=MLS001162645-01!2-[(8,8-dimethyl-2-oxo-4-propyl-9,10-dihydropyrano[2,3-h]chromen-5-yl)oxy]-N-(2-morpholin-4-ylethyl)acetamide
PI=GNPS
DATACOLLECTOR=GNPS
SMILES=CCCc1cc(=O)oc2c3CCC(C)(C)Oc3cc(c12)OCC(=NCCN1CCOCC1)O
INCHI=InChI=1S/C25H34N2O6/c1-4-5-17-14-22(29)32-24-18-6-7-25(2,3)33-19(18)15-20(23(17)24)31-16-21(28)26-8-9-27-10-12-30-13-11-27/h14-15H,4-13,16H2,1-3H3,(H,26,28)
FORMULA=C25H34N2O6
PUBMED=N/A
SUBMITUSER=BIOADREM
LIBRARYQUALITY=0
SPECTRUMID=CCMSLIB00000080502
SCANS=2683
ID=CCMSLIB00000080502
98.060039852 	 1.13
100.0756899162 	 21.93
113.0835149483 	 4.08
114.0913399804 	 10.21
135.0804409431 	 0.84
161.059705501 	 0.84
171.112803704 	 21.16
175.0753555652 	 1.21
189.0546201231 	 2.67
189.0910056294 	 1.81
199.0753555652 	 1.43
203.0702701873 	 5.88
204.074072474 	 1.49
205.0859202515 	 3.38
217.0859202515 	 22.6
220.0968192888 	 2.55
227.0702701873 	 1.61
231.0651848094 	 3.77
232.0689870961 	 1.08
233.0808348736 	 19.03
244.0968192888 	 2.26
245.0808348736 	 38.31
247.0924621924 	 2.05
255.0651848094 	 1
259.1328704441 	 0.9
262.1073839751 	 1.79
270.112469353 	 1.95
272.0917339109 	 3.33
273.0757494957 	 8.67
274.1073839751 	 5.68
287.1277850662 	 0.93
298.1073839751 	 2.94
301.1434351304 	 13.43
304.1179486614 	 5.12
316.1179486614 	 100
329.1383497525 	 2.8
354.1699842319 	 0.96
372.1805489182 	 36.16
385.1757978913 	 0.78
403.1863625776 	 3.54
459.2489628344 	 31.48
END IONS

BEGIN IONS
PEPMASS=473.363
CHARGE=1
MSLEVEL=2
RT=0
SOURCE_INSTRUMENT=qTOF
FILENAME=CCMSLIB00000080503.ms
IONMODE=Positive
ORGANISM=Natural
NAME=MLS000563157-01!
PI=GNPS
DATACOLLECTOR=GNPS
SMILES=CC1(C)CC[C@@]2(CC[C@]3(C)C(=CCC4[C@@]5(C)CC[C@@H](C(C)(C)C5[C@@H](C[C@@]34C)O)O)[C@@H]2C1)C(=O)O
INCHI=InChI=1S/C30H48O4/c1-25(2)12-14-30(24(33)34)15-13-28(6)18(19(30)16-25)8-9-21-27(5)11-10-22(32)26(3,4)23(27)20(31)17-29(21,28)7/h8,19-23,31-32H,9-17H2,1-7H3,(H,33,34)/t19-,20+,21?,22-,23?,27+,28+,29+,30-/m0/s1
FORMULA=C30H48O4
PUBMED=N/A
SUBMITUSER=BIOADREM
LIBRARYQUALITY=0
SPECTRUMID=CCMSLIB00000080503
SCANS=2684
ID=CCMSLIB00000080503
105.0698762568 	 20.51
107.085526321 	 22.03
109.1011763852 	 39.75
119.085526321 	 51.39
121.1011763852 	 28.61
133.1011763852 	 37.22
135.0804409431 	 19.75
135.1168264494 	 44.81
145.1011763852 	 36.96
147.1168264494 	 45.82
149.1324765136 	 33.16
151.1117410715 	 15.44
159.1168264494 	 29.37
161.1324765136 	 25.06
173.1324765136 	 21.01
175.1481265778 	 31.65
177.163776642 	 65.57
187.1481265778 	 20.51
189.163776642 	 79.75
191.1794267062 	 39.49
203.1794267062 	 100
205.1586912641 	 39.24
205.1950767704 	 21.01
207.1743413283 	 39.49
233.1899913925 	 16.71
473.3625360292 	 0
END IONS

BEGIN IONS
PEPMASS=373.1299
CHARGE=1
MSLEVEL=2
RT=0
SOURCE_INSTRUMENT=qTOF
FILENAME=CCMSLIB00000080504.ms
IONMODE=Positive
ORGANISM=Natural
NAME=MLS002667634-01!
PI=GNPS
DATACOLLECTOR=GNPS
SMILES=COc1ccc(cc1)c1cc(=O)c2c(c(c(c(c2o1)OC)OC)OC)OC
INCHI=InChI=1S/C20H20O7/c1-22-12-8-6-11(7-9-12)14-10-13(21)15-16(23-2)18(24-3)20(26-5)19(25-4)17(15)27-14/h6-10H,1-5H3
FORMULA=C20H20O7
PUBMED=N/A
SUBMITUSER=BIOADREM
LIBRARYQUALITY=0
SPECTRUMID=CCMSLIB00000080504
SCANS=2685
ID=CCMSLIB00000080504
99.0440554368 	 1.29
127.0389700589 	 4.78
133.0647908789 	 5.53
135.0440554368 	 8.23
137.0233199947 	 1.81
165.0182346168 	 3.9
168.0053242068 	 6.35
183.0287993031 	 37.34
193.0131492389 	 5.23
201.0546201231 	 2.39
211.0237139252 	 35.08
214.0624451552 	 2.41
216.0780952194 	 1.49
227.0702701873 	 3.3
228.0417097131 	 5.84
229.0495347452 	 9.35
242.0573597773 	 1.94
243.0651848094 	 2.06
244.0730098415 	 3.25
254.0573597773 	 2.44
257.0444493673 	 1.33
269.0808348736 	 4.23
271.0600994315 	 20.32
272.0679244636 	 6.14
282.0522743994 	 7.78
283.0600994315 	 10.04
285.0393639894 	 8.32
297.0757494957 	 23.27
299.0550140536 	 12.5
300.0628390857 	 25.59
312.099224592 	 1.67
315.086314182 	 12.45
325.0706641178 	 16.76
327.0499286757 	 1.53
328.0577537078 	 21.18
343.0812288041 	 100
358.1047039004 	 13.86
373.1281789967 	 12.7
END IONS

BEGIN IONS
PEPMASS=375.1091
CHARGE=1
MSLEVEL=2
RT=0
SOURCE_INSTRUMENT=qTOF
FILENAME=CCMSLIB00000080505.ms
IONMODE=Positive
ORGANISM=Natural
NAME=MLS000863593-01!5-hydroxy-2-(4-hydroxy-3,5-dimethoxyphenyl)-6,7-dimethoxychromen-4-one
PI=GNPS
DATACOLLECTOR=GNPS
SMILES=COc1cc(cc(c1O)OC)c1cc(=O)c2c(cc(c(c2O)OC)OC)o1
INCHI=InChI=1S/C19H18O8/c1-23-13-5-9(6-14(24-2)17(13)21)11-7-10(20)16-12(27-11)8-15(25-3)19(26-4)18(16)22/h5-8,21-22H,1-4H3
FORMULA=C19H18O8
PUBMED=N/A
SUBMITUSER=BIOADREM
LIBRARYQUALITY=0
SPECTRUMID=CCMSLIB00000080505
SCANS=2686
ID=CCMSLIB00000080505
173.059705501 	 2.56
197.059705501 	 2.1
225.0546201231 	 2.27
229.0495347452 	 7.34
241.0495347452 	 4.06
243.0651848094 	 7.39
257.0444493673 	 15.93
269.0444493673 	 4.19
271.0600994315 	 18.73
285.0393639894 	 10.93
297.0393639894 	 3.51
298.0471890215 	 7.93
299.0550140536 	 18.38
301.0342786115 	 2.02
302.0421036436 	 14.84
314.0421036436 	 10.64
314.0784891499 	 11.78
315.0499286757 	 4.71
316.0577537078 	 8.16
317.0655787399 	 8.09
326.0421036436 	 8.89
327.0499286757 	 32.37
329.0655787399 	 14.65
330.0370182657 	 28.88
341.0655787399 	 7.52
344.0526683299 	 14.43
345.060493362 	 19.65
359.0761434262 	 10.02
360.0839684583 	 100
375.1074435546 	 31.58
END IONS

BEGIN IONS
PEPMASS=315.0866
CHARGE=1
MSLEVEL=2
RT=0
SOURCE_INSTRUMENT=qTOF
FILENAME=CCMSLIB00000080506.ms
IONMODE=Positive
ORGANISM=Natural
NAME=MLS001049045-01!5,7-dihydroxy-6-methoxy-2-(4-methoxyphenyl)chromen-4-one
PI=GNPS
DATACOLLECTOR=GNPS
SMILES=COc1ccc(cc1)c1cc(=O)c2c(cc(c(c2O)OC)O)o1
INCHI=InChI=1S/C17H14O6/c1-21-10-5-3-9(4-6-10)13-7-11(18)15-14(23-13)8-12(19)17(22-2)16(15)20/h3-8,19-20H,1-2H3
FORMULA=C17H14O6
PUBMED=N/A
SUBMITUSER=BIOADREM
LIBRARYQUALITY=0
SPECTRUMID=CCMSLIB00000080506
SCANS=2687
ID=CCMSLIB00000080506
99.0076699305 	 5.62
103.0542261926 	 1.21
112.0154949626 	 10.39
117.0334907505 	 0.67
127.0025845526 	 5.37
131.0491408147 	 0.61
133.0647908789 	 7.68
135.0440554368 	 9.99
140.0104095847 	 10.4
154.9974991747 	 1.99
161.059705501 	 1.41
168.0053242068 	 78.52
173.059705501 	 0.46
186.0158888931 	 4.5
197.059705501 	 0.51
198.0675305331 	 0.69
201.0546201231 	 0.84
215.0702701873 	 0.51
216.0780952194 	 0.58
229.0495347452 	 2.2
243.0651848094 	 1.09
257.0444493673 	 12.66
272.0679244636 	 4.15
285.0393639894 	 4.72
299.0550140536 	 2.49
300.0628390857 	 100
315.086314182 	 8.14
END IONS

BEGIN IONS
PEPMASS=396.145
CHARGE=1
MSLEVEL=2
RT=0
SOURCE_INSTRUMENT=qTOF
FILENAME=CCMSLIB00000080507.ms
IONMODE=Positive
ORGANISM=Natural
NAME=MLS001139403-01!(2S)-2-[[2-(4-ethyl-2-oxochromen-7-yl)oxyacetyl]amino]-3-phenylpropanoic acid
PI=GNPS
DATACOLLECTOR=GNPS
SMILES=CCc1cc(=O)oc2cc(ccc12)OCC(=N[C@@H](Cc1ccccc1)C(=O)O)O
INCHI=InChI=1S/C22H21NO6/c1-2-15-11-21(25)29-19-12-16(8-9-17(15)19)28-13-20(24)23-18(22(26)27)10-14-6-4-3-5-7-14/h3-9,11-12,18H,2,10,13H2,1H3,(H,23,24)(H,26,27)/t18-/m0/s1
FORMULA=C22H21NO6
PUBMED=N/A
SUBMITUSER=BIOADREM
LIBRARYQUALITY=0
SPECTRUMID=CCMSLIB00000080507
SCANS=2688
ID=CCMSLIB00000080507
103.0542261926 	 18.22
104.0620512247 	 6.58
105.0698762568 	 31.29
107.0491408147 	 4.36
117.0698762568 	 32.89
120.0807752941 	 49.24
130.0651252299 	 18.49
131.072950262 	 6.93
132.0807752941 	 100
135.0804409431 	 6.13
142.0651252299 	 7.91
147.0804409431 	 8.62
150.0675305331 	 4.8
159.0678648841 	 3.91
173.059705501 	 68.44
175.0753555652 	 18.76
191.072950262 	 33.16
193.0733441925 	 4.71
203.0702701873 	 59.11
293.1257736935 	 9.16
350.1386841035 	 12.44
396.1441634119 	 0
END IONS

BEGIN IONS
PEPMASS=564.2617
CHARGE=1
MSLEVEL=2
RT=0
SOURCE_INSTRUMENT=qTOF
FILENAME=CCMSLIB00000080508.ms
IONMODE=Positive
ORGANISM=Natural
NAME=MLS001140662-01!
PI=GNPS
DATACOLLECTOR=GNPS
SMILES=Cc1ccccc1C1c2c(C[C@H]3C(=O)N(c4ccccc4C(=NCCN4CCOCC4)O)C(=O)N13)c1ccccc1[nH]2
INCHI=InChI=1S/C33H33N5O4/c1-21-8-2-3-9-22(21)30-29-25(23-10-4-6-12-26(23)35-29)20-28-32(40)38(33(41)37(28)30)27-13-7-5-11-24(27)31(39)34-14-15-36-16-18-42-19-17-36/h2-13,28,30,35H,14-20H2,1H3,(H,34,39)/t28-,30?/m0/s1
FORMULA=C33H33N5O4
PUBMED=N/A
SUBMITUSER=BIOADREM
LIBRARYQUALITY=0
SPECTRUMID=CCMSLIB00000080508
SCANS=2689
ID=CCMSLIB00000080508
105.0698762568 	 20.32
144.0807752941 	 2.49
145.0396387609 	 2.21
146.0236543457 	 38.68
184.0631138572 	 5.43
189.0658535114 	 91.07
200.0818379266 	 3.35
217.0886003262 	 3.69
218.0964253583 	 100
219.100227645 	 18.29
222.0913399804 	 46.61
223.0951422671 	 6.63
228.0767525487 	 2.03
232.1120754225 	 37.88
234.1277254867 	 21.25
244.0716671708 	 27.71
244.1120754225 	 30.29
245.1158777092 	 6.45
246.087317235 	 3.38
250.0862546025 	 42.7
251.0900568892 	 9.59
261.138624524 	 5.11
272.1069900446 	 39.09
273.1107923313 	 8.02
274.0822318571 	 3.18
287.1178890819 	 11
299.0815035756 	 2.38
315.112803704 	 2.9
331.140081087 	 7.17
332.1393528055 	 1.93
363.1491892103 	 2.85
373.1335391461 	 3.62
391.1441038324 	 67.65
392.1479061191 	 18.91
406.1550028697 	 5.79
434.1499174918 	 66.74
477.1921166575 	 60.51
564.2605305737 	 10.96
END IONS

BEGIN IONS
PEPMASS=480.2162
CHARGE=1
MSLEVEL=2
RT=0
SOURCE_INSTRUMENT=qTOF
FILENAME=CCMSLIB00000080509.ms
IONMODE=Positive
ORGANISM=Natural
NAME=MLS001142768-01!methyl 1-[1-[(2S)-2-[(4-methylphenyl)sulfonylamino]propanoyl]piperidine-4-carbonyl]piperidine-4-carboxylate
PI=GNPS
DATACOLLECTOR=GNPS
SMILES=Cc1ccc(cc1)S(=O)(=O)N[C@@H](C)C(=O)N1CCC(CC1)C(=O)N1CCC(CC1)C(=O)OC
INCHI=InChI=1S/C23H33N3O6S/c1-16-4-6-20(7-5-16)33(30,31)24-17(2)21(27)25-12-8-18(9-13-25)22(28)26-14-10-19(11-15-26)23(29)32-3/h4-7,17-19,24H,8-15H2,1-3H3/t17-/m0/s1
FORMULA=C23H33N3O6S
PUBMED=N/A
SUBMITUSER=BIOADREM
LIBRARYQUALITY=0
SPECTRUMID=CCMSLIB00000080509
SCANS=2690
ID=CCMSLIB00000080509
110.060039852 	 1.59
110.0964253583 	 2.12
112.0756899162 	 53.6
127.0753555652 	 1.39
138.0913399804 	 2.1
142.0862546025 	 6.58
144.1019046667 	 100
146.1049786719 	 1.61
155.0161261268 	 66.82
170.0811692246 	 2.49
182.0634106704 	 1.54
198.0583252925 	 29.45
237.1597538966 	 4.16
238.0896254209 	 1.41
238.1437694814 	 7.55
253.1546685187 	 2.14
255.1703185829 	 96.87
263.1212599003 	 2.88
281.1495831408 	 7.34
281.1859686471 	 4.22
309.1267392087 	 4.59
325.1996073386 	 1.33
480.2162824975 	 1.97
END IONS

BEGIN IONS
PEPMASS=367.2032
CHARGE=1
MSLEVEL=2
RT=0
SOURCE_INSTRUMENT=qTOF
FILENAME=CCMSLIB00000080510.ms
IONMODE=Positive
ORGANISM=Natural
NAME=MLS000863636-01!
PI=GNPS
DATACOLLECTOR=GNPS
SMILES=C/C=C\1/CN2C3CC1C(CO)(C2Cc1c2ccccc2n(C)c31)C(=O)OC
INCHI=InChI=1S/C22H26N2O3/c1-4-13-11-24-18-10-16(13)22(12-25,21(26)27-3)19(24)9-15-14-7-5-6-8-17(14)23(2)20(15)18/h4-8,16,18-19,25H,9-12H2,1-3H3/b13-4-
FORMULA=C22H26N2O3
PUBMED=N/A
SUBMITUSER=BIOADREM
LIBRARYQUALITY=0
SPECTRUMID=CCMSLIB00000080510
SCANS=2691
ID=CCMSLIB00000080510
106.0651252299 	 3.11
129.0698762568 	 3.31
131.072950262 	 3.16
132.0807752941 	 3.06
134.060039852 	 3.97
136.0756899162 	 2.16
143.072950262 	 2.8
144.0807752941 	 14.03
145.0859202515 	 5.18
146.0964253583 	 3.1
151.0627795062 	 3.7
154.0651252299 	 3.98
155.072950262 	 6.14
156.0807752941 	 3.96
157.0886003262 	 9.07
158.0964253583 	 23.88
160.0756899162 	 2.34
166.0862546025 	 39.97
167.072950262 	 10.08
168.0807752941 	 5.19
169.0886003262 	 6.52
170.0964253583 	 100
171.1015703157 	 26.3
172.1120754225 	 27.19
182.0964253583 	 12.32
184.1120754225 	 10.6
192.1019046667 	 3.35
194.0964253583 	 3.21
206.0964253583 	 2.7
210.1277254867 	 2.18
220.1120754225 	 4.68
221.1172203799 	 3.82
231.1042503904 	 2.63
232.1120754225 	 2.29
236.1406954762 	 4.3
246.1277254867 	 2.8
261.138624524 	 3.15
263.1515945135 	 2.5
277.1699246524 	 2.51
305.1648392745 	 7.9
307.1804893387 	 2.12
335.1754039608 	 2.1
349.191054025 	 2.41
367.2016187113 	 10.92
END IONS

BEGIN IONS
PEPMASS=435.1914
CHARGE=1
MSLEVEL=2
RT=0
SOURCE_INSTRUMENT=qTOF
FILENAME=CCMSLIB00000080511.ms
IONMODE=Positive
ORGANISM=Natural
NAME=MLS001159946-01!
PI=GNPS
DATACOLLECTOR=GNPS
SMILES=Cc1c(C)c(=O)oc2c(C)c(ccc12)OCC(=O)N1C[C@H]2C[C@@H](C1)c1cccc(=O)n1C2
INCHI=InChI=1S/C25H26N2O5/c1-14-15(2)25(30)32-24-16(3)21(8-7-19(14)24)31-13-23(29)26-10-17-9-18(12-26)20-5-4-6-22(28)27(20)11-17/h4-8,17-18H,9-13H2,1-3H3/t17-,18+/m1/s1
FORMULA=C25H26N2O5
PUBMED=N/A
SUBMITUSER=BIOADREM
LIBRARYQUALITY=0
SPECTRUMID=CCMSLIB00000080511
SCANS=2692
ID=CCMSLIB00000080511
104.0494751657 	 0.59
109.0522148199 	 1.75
117.0573001978 	 0.53
118.0651252299 	 1.06
122.060039852 	 2.27
124.0756899162 	 0.66
129.0698762568 	 0.49
130.0624451552 	 0.71
131.085526321 	 1.31
132.0443897878 	 2.06
133.0522148199 	 2.78
134.060039852 	 8.4
142.0651252299 	 0.56
146.060039852 	 27.17
147.0678648841 	 21.27
148.0756899162 	 6.58
149.0709388893 	 2.02
154.0651252299 	 0.49
158.0573597773 	 0.73
159.0764181977 	 4.51
160.0756899162 	 9.77
162.0913399804 	 1.51
163.0991650125 	 0.64
172.0756899162 	 4.64
173.0835149483 	 18.68
174.0886599057 	 3.63
175.0502034472 	 1.46
175.0865889535 	 0.94
176.0831805973 	 2.12
177.086982884 	 0.49
188.0706045383 	 0.95
189.1022390177 	 100
191.0815035756 	 1.56
203.0815035756 	 0.84
203.1178890819 	 1.59
204.0780952194 	 1.72
217.0859202515 	 11.59
219.0889942567 	 0.56
231.112803704 	 2.52
232.1206287361 	 6.79
264.1104579803 	 1.08
417.1808832692 	 0.57
435.1914479555 	 43.13
END IONS

BEGIN IONS
PEPMASS=422.137
CHARGE=1
MSLEVEL=2
RT=0
SOURCE_INSTRUMENT=qTOF
FILENAME=CCMSLIB00000080512.ms
IONMODE=Positive
ORGANISM=Natural
NAME=MLS001140940-01!4-[[2-(6-chloro-4-methyl-2-oxochromen-7-yl)oxypropanoylamino]methyl]cyclohexane-1-carboxylic acid
PI=GNPS
DATACOLLECTOR=GNPS
SMILES=Cc1cc(=O)oc2cc(c(cc12)Cl)OC(C)C(=NC[C@H]1CC[C@@H](CC1)C(=O)O)O
INCHI=InChI=1S/C21H24ClNO6/c1-11-7-19(24)29-17-9-18(16(22)8-15(11)17)28-12(2)20(25)23-10-13-3-5-14(6-4-13)21(26)27/h7-9,12-14H,3-6,10H2,1-2H3,(H,23,25)(H,26,27)/t12?,13-,14-
FORMULA=C21H24ClNO6
PUBMED=N/A
SUBMITUSER=BIOADREM
LIBRARYQUALITY=0
SPECTRUMID=CCMSLIB00000080512
SCANS=2693
ID=CCMSLIB00000080512
95.085526321 	 10.21
103.0542261926 	 1.41
110.0964253583 	 1.16
111.1042503904 	 5.07
112.1120754225 	 4.72
117.0698762568 	 1.28
129.0698762568 	 2.85
131.0491408147 	 1.98
132.0569658468 	 4.37
138.0913399804 	 3.35
138.1277254867 	 8.41
140.1069900446 	 35.06
145.0647908789 	 3.13
147.0440554368 	 1.17
148.0518804689 	 2.78
152.1069900446 	 2.62
153.0465539989 	 1.01
155.0258185568 	 2.08
158.072615911 	 1.93
166.1226401088 	 3.41
167.0258185568 	 1.21
167.1304651409 	 25.98
173.059705501 	 1.93
174.0675305331 	 5.34
181.041468621 	 1.43
184.1332047951 	 9.65
193.041468621 	 1.49
195.0207331789 	 1.42
201.0546201231 	 2.07
202.0624451552 	 2.74
209.0363832431 	 8.23
210.0396983404 	 1.18
211.015647801 	 100
212.0189628983 	 8.36
219.0207331789 	 1.18
237.0312978652 	 63.57
238.0346129625 	 7.11
265.0262124873 	 1.22
282.0527615888 	 4.56
376.1310119098 	 5.64
422.1364912182 	 0
END IONS

BEGIN IONS
PEPMASS=301.119
CHARGE=1
MSLEVEL=2
RT=0
SOURCE_INSTRUMENT=qTOF
FILENAME=CCMSLIB00000080513.ms
IONMODE=Positive
ORGANISM=Natural
NAME=MLS001049004-01!2,3-dihydroxy-N,N'-diphenylbutanediamide
PI=GNPS
DATACOLLECTOR=GNPS
SMILES=c1ccc(cc1)N=C(C(C(C(=Nc1ccccc1)O)O)O)O
INCHI=InChI=1S/C16H16N2O4/c19-13(15(21)17-11-7-3-1-4-8-11)14(20)16(22)18-12-9-5-2-6-10-12/h1-10,13-14,19-20H,(H,17,21)(H,18,22)
FORMULA=C16H16N2O4
PUBMED=N/A
SUBMITUSER=BIOADREM
LIBRARYQUALITY=0
SPECTRUMID=CCMSLIB00000080513
SCANS=2694
ID=CCMSLIB00000080513
105.0334907505 	 5.1
106.0651252299 	 7.15
107.072950262 	 1.28
116.0494751657 	 2.86
120.0443897878 	 100
126.0338251015 	 1.39
132.0443897878 	 1.55
134.060039852 	 25.48
135.0678648841 	 3.44
144.0443897878 	 1.59
150.0549544741 	 1.86
162.0549544741 	 9.9
180.0655191604 	 10.44
301.1182830124 	 0
END IONS

BEGIN IONS
PEPMASS=449.199
CHARGE=1
MSLEVEL=2
RT=0
SOURCE_INSTRUMENT=qTOF
FILENAME=CCMSLIB00000080514.ms
IONMODE=Positive
ORGANISM=Natural
NAME=MLS001142728-01!
PI=GNPS
DATACOLLECTOR=GNPS
SMILES=C[C@@H](C(=NCCc1ccc(cc1)F)O)N1C(=O)[C@]2(C)c3c(CCN2C1=O)c1ccccc1[nH]3
INCHI=InChI=1S/C25H25FN4O3/c1-15(22(31)27-13-11-16-7-9-17(26)10-8-16)30-23(32)25(2)21-19(12-14-29(25)24(30)33)18-5-3-4-6-20(18)28-21/h3-10,15,28H,11-14H2,1-2H3,(H,27,31)/t15-,25-/m0/s1
FORMULA=C25H25FN4O3
PUBMED=N/A
SUBMITUSER=BIOADREM
LIBRARYQUALITY=0
SPECTRUMID=CCMSLIB00000080514
SCANS=2695
ID=CCMSLIB00000080514
103.0865889535 	 1.05
105.0784295704 	 0.54
110.0236543457 	 0.47
144.1308797136 	 12.52
156.1308797136 	 0.51
167.1304651409 	 1.42
168.138290173 	 3.52
170.1539402372 	 0.94
171.1543548099 	 0.89
183.1543548099 	 3.88
184.162179842 	 1.04
185.1700048741 	 16.45
186.1778299062 	 2.14
194.1651736255 	 0.47
196.137027724 	 0.75
211.1605028203 	 15.83
213.1761528845 	 3.17
214.1801549877 	 0.82
237.1887289435 	 0.69
239.1628279018 	 2.28
240.1706529339 	 0.69
449.1983448896 	 0
END IONS

BEGIN IONS
PEPMASS=414.149
CHARGE=1
MSLEVEL=2
RT=0
SOURCE_INSTRUMENT=qTOF
FILENAME=CCMSLIB00000080515.ms
IONMODE=Positive
ORGANISM=Natural
NAME=MLS001076853-01!
PI=GNPS
DATACOLLECTOR=GNPS
SMILES=COc1ccc(cc1OC)C(=NC(=S)N1C[C@H]2C[C@H](C1)c1cccc(=O)n1C2)O
INCHI=InChI=1S/C21H23N3O4S/c1-27-17-7-6-14(9-18(17)28-2)20(26)22-21(29)23-10-13-8-15(12-23)16-4-3-5-19(25)24(16)11-13/h3-7,9,13,15H,8,10-12H2,1-2H3,(H,22,26,29)/t13-,15-/m1/s1
FORMULA=C21H23N3O4S
PUBMED=N/A
SUBMITUSER=BIOADREM
LIBRARYQUALITY=0
SPECTRUMID=CCMSLIB00000080515
SCANS=2696
ID=CCMSLIB00000080515
98.0362304047 	 0.5
105.0334907505 	 0.75
107.0127553084 	 0.41
107.0491408147 	 0.52
109.0284053726 	 0.55
109.0647908789 	 2.38
111.0076699305 	 0.54
121.0284053726 	 1.07
122.0362304047 	 5.53
126.0311450268 	 1.22
130.0651252299 	 0.24
133.0495347452 	 0.52
134.060039852 	 0.27
135.0440554368 	 0.35
137.059705501 	 6.63
139.0025845526 	 0.22
141.0546201231 	 0.38
146.060039852 	 0.56
148.0756899162 	 9.65
154.0260596489 	 0.57
158.060039852 	 0.28
159.0651848094 	 0.38
160.0756899162 	 3.7
162.0913399804 	 0.52
165.0546201231 	 100
172.0756899162 	 0.87
174.0913399804 	 2.51
191.1178890819 	 26.36
234.0760838467 	 1.07
414.1482029323 	 0
END IONS

BEGIN IONS
PEPMASS=315.0873
CHARGE=1
MSLEVEL=2
RT=0
SOURCE_INSTRUMENT=qTOF
FILENAME=CCMSLIB00000080516.ms
IONMODE=Positive
ORGANISM=Natural
NAME=MLS001049144-01!7,8-dihydroxy-5,6-dimethoxy-2-phenylchromen-4-one
PI=GNPS
DATACOLLECTOR=GNPS
SMILES=COc1c2c(=O)cc(c3ccccc3)oc2c(c(c1OC)O)O
INCHI=InChI=1S/C17H14O6/c1-21-16-12-10(18)8-11(9-6-4-3-5-7-9)23-15(12)13(19)14(20)17(16)22-2/h3-8,19-20H,1-2H3
FORMULA=C17H14O6
PUBMED=N/A
SUBMITUSER=BIOADREM
LIBRARYQUALITY=0
SPECTRUMID=CCMSLIB00000080516
SCANS=2697
ID=CCMSLIB00000080516
102.0464011605 	 2.26
103.0542261926 	 6.73
105.0334907505 	 11.3
115.0542261926 	 2.41
124.0154949626 	 3.27
128.0620512247 	 1.78
131.0491408147 	 2.73
139.0542261926 	 1.98
141.0698762568 	 2.3
142.0777012889 	 1.7
152.0104095847 	 10.73
152.0620512247 	 4.29
153.0698762568 	 17.93
154.0777012889 	 11.87
154.9974991747 	 47.71
169.0647908789 	 4.91
170.020974271 	 2.18
170.072615911 	 3.72
180.0053242068 	 7.34
181.0647908789 	 10.39
182.072615911 	 5.58
182.9924137968 	 85.24
197.059705501 	 17.04
198.0158888931 	 2.16
198.0675305331 	 13.58
199.0389700589 	 5.38
209.059705501 	 8.89
210.0675305331 	 40.33
211.0389700589 	 3.15
225.0546201231 	 2.69
253.0495347452 	 2.83
254.0573597773 	 6.43
257.0444493673 	 28.83
271.0600994315 	 2.36
282.0522743994 	 59.29
285.0393639894 	 100
299.0550140536 	 4.12
300.0628390857 	 14.03
315.086314182 	 18.21
END IONS

BEGIN IONS
PEPMASS=375.1074
CHARGE=1
MSLEVEL=2
RT=0
SOURCE_INSTRUMENT=qTOF
FILENAME=CCMSLIB00000080517.ms
IONMODE=Positive
ORGANISM=Natural
NAME=MLS001049065-01!6-hydroxy-2-(3-hydroxy-4-methoxyphenyl)-3,5,7-trimethoxychromen-4-one
PI=GNPS
DATACOLLECTOR=GNPS
SMILES=COc1ccc(cc1O)c1c(c(=O)c2c(cc(c(c2OC)O)OC)o1)OC
INCHI=InChI=1S/C19H18O8/c1-23-11-6-5-9(7-10(11)20)17-19(26-4)16(22)14-12(27-17)8-13(24-2)15(21)18(14)25-3/h5-8,20-21H,1-4H3
FORMULA=C19H18O8
PUBMED=N/A
SUBMITUSER=BIOADREM
LIBRARYQUALITY=0
SPECTRUMID=CCMSLIB00000080517
SCANS=2698
ID=CCMSLIB00000080517
183.0287993031 	 3.77
226.0624451552 	 3.32
229.0495347452 	 3.56
243.0651848094 	 6.42
246.0522743994 	 2.7
254.0573597773 	 3.32
256.0366243352 	 6.62
257.0444493673 	 4.05
258.0522743994 	 3.34
261.0757494957 	 6.18
269.0444493673 	 3.84
270.0522743994 	 4.25
271.0600994315 	 25.02
274.0471890215 	 20.32
283.0600994315 	 7.7
284.0315389573 	 8.58
284.0679244636 	 6.87
285.0393639894 	 5.63
285.0757494957 	 7.95
288.0628390857 	 2.69
289.0706641178 	 10.25
297.0757494957 	 10.47
299.0550140536 	 63.21
301.0706641178 	 3.85
302.0421036436 	 19.46
311.0550140536 	 12.2
312.0264535794 	 6.61
313.0706641178 	 10.44
314.0784891499 	 9.75
317.0655787399 	 100
325.0706641178 	 8.11
327.0499286757 	 8.93
328.0577537078 	 3.81
329.0655787399 	 10.23
331.0812288041 	 4.1
341.0655787399 	 13.33
342.073403772 	 38.4
343.0812288041 	 10.23
344.0526683299 	 7.12
345.060493362 	 46.76
359.0761434262 	 30.49
360.0839684583 	 25.78
375.1074435546 	 42.7
END IONS

BEGIN IONS
PEPMASS=414.203
CHARGE=1
MSLEVEL=2
RT=0
SOURCE_INSTRUMENT=qTOF
FILENAME=CCMSLIB00000080518.ms
IONMODE=Positive
ORGANISM=Natural
NAME=MLS001141335-01!(2R)-1-[6-[(10aS)-1,3-dioxo-10,10a-dihydro-5H-imidazo[1,5-b]isoquinolin-2-yl]hexanoyl]pyrrolidine-2-carboxylic acid
PI=GNPS
DATACOLLECTOR=GNPS
SMILES=C(CCC(=O)N1CCC[C@@H]1C(=O)O)CCN1C(=O)[C@@H]2Cc3ccccc3CN2C1=O
INCHI=InChI=1S/C22H27N3O5/c26-19(23-12-6-9-17(23)21(28)29)10-2-1-5-11-24-20(27)18-13-15-7-3-4-8-16(15)14-25(18)22(24)30/h3-4,7-8,17-18H,1-2,5-6,9-14H2,(H,28,29)/t17-,18+/m1/s1
FORMULA=C22H27N3O5
PUBMED=N/A
SUBMITUSER=BIOADREM
LIBRARYQUALITY=0
SPECTRUMID=CCMSLIB00000080518
SCANS=2699
ID=CCMSLIB00000080518
105.0698762568 	 2.82
115.0542261926 	 4.29
116.0706045383 	 55.56
130.0651252299 	 74.61
131.0702701873 	 9.89
132.0807752941 	 43.16
133.0859202515 	 3.28
144.0807752941 	 10.94
158.060039852 	 25.7
160.0756899162 	 7.26
175.0865889535 	 10.86
176.0679244636 	 4.52
176.0917339109 	 2.94
185.0709388893 	 6.45
187.0865889535 	 93.7
203.0815035756 	 100
204.086648533 	 21.75
215.0815035756 	 6.34
233.0920682619 	 3.59
238.1226401088 	 7.07
271.1441038324 	 22.91
272.1492487898 	 6.18
281.1284537682 	 3.94
299.1390184545 	 24.23
414.2023469928 	 0
END IONS

BEGIN IONS
PEPMASS=259.0975
CHARGE=1
MSLEVEL=2
RT=0
SOURCE_INSTRUMENT=qTOF
FILENAME=CCMSLIB00000080519.ms
IONMODE=Positive
ORGANISM=Natural
NAME=MLS000876794-01!5-methoxy-2,2-dimethylpyrano[3,2-g]chromen-8-one
PI=GNPS
DATACOLLECTOR=GNPS
SMILES=CC1(C)C=Cc2c(cc3c(ccc(=O)o3)c2OC)O1
INCHI=InChI=1S/C15H14O4/c1-15(2)7-6-10-12(19-15)8-11-9(14(10)17-3)4-5-13(16)18-11/h4-8H,1-3H3
FORMULA=C15H14O4
PUBMED=N/A
SUBMITUSER=BIOADREM
LIBRARYQUALITY=0
SPECTRUMID=CCMSLIB00000080519
SCANS=2700
ID=CCMSLIB00000080519
115.0542261926 	 3.68
117.0698762568 	 3.49
119.0491408147 	 0.87
127.0542261926 	 0.91
128.0620512247 	 7
129.0698762568 	 4.96
131.0491408147 	 2.68
131.085526321 	 0.89
141.0698762568 	 1.57
143.085526321 	 2.85
144.0569658468 	 1.31
145.0647908789 	 9.43
147.0440554368 	 4.76
152.0620512247 	 1.41
153.0698762568 	 2.29
156.0569658468 	 0.9
157.0647908789 	 2.02
159.0440554368 	 1.26
159.0804409431 	 2.93
169.0647908789 	 1.36
171.0804409431 	 6.94
173.059705501 	 11.2
175.0389700589 	 1.6
181.0647908789 	 0.85
184.0518804689 	 3.48
185.059705501 	 2.12
187.0389700589 	 1.83
187.0753555652 	 3.33
198.0675305331 	 1.21
199.0753555652 	 4.94
200.046795091 	 2.03
201.0546201231 	 34.23
203.033884681 	 12.57
213.0546201231 	 10.84
215.0702701873 	 4.75
226.0624451552 	 2.61
227.0702701873 	 21.66
229.0495347452 	 100
241.0859202515 	 0.86
243.0651848094 	 15.41
259.0964849378 	 10.09
END IONS

BEGIN IONS
PEPMASS=529.174
CHARGE=1
MSLEVEL=2
RT=0
SOURCE_INSTRUMENT=qTOF
FILENAME=CCMSLIB00000080520.ms
IONMODE=Positive
ORGANISM=Natural
NAME=MLS001140720-01!3-(4-chlorophenyl)-2-[2-[[2-(7-methoxy-4,8-dimethyl-2-oxochromen-3-yl)acetyl]amino]butanoylamino]propanoic acid
PI=GNPS
DATACOLLECTOR=GNPS
SMILES=CCC(C(=NC(Cc1ccc(cc1)Cl)C(=O)O)O)N=C(Cc1c(C)c2ccc(c(C)c2oc1=O)OC)O
INCHI=InChI=1S/C27H29ClN2O7/c1-5-20(25(32)30-21(26(33)34)12-16-6-8-17(28)9-7-16)29-23(31)13-19-14(2)18-10-11-22(36-4)15(3)24(18)37-27(19)35/h6-11,20-21H,5,12-13H2,1-4H3,(H,29,31)(H,30,32)(H,33,34)
FORMULA=C27H29ClN2O7
PUBMED=N/A
SUBMITUSER=BIOADREM
LIBRARYQUALITY=0
SPECTRUMID=CCMSLIB00000080520
SCANS=2701
ID=CCMSLIB00000080520
105.0698762568 	 0.2
128.0620512247 	 0.43
141.0698762568 	 0.26
142.0777012889 	 0.29
146.072615911 	 0.33
154.0413157826 	 0.3
155.0451180693 	 0.2
158.072615911 	 0.71
173.0960910073 	 0.47
174.0675305331 	 0.93
189.0910056294 	 2.43
190.0948079161 	 0.23
202.0584224098 	 0.22
217.0859202515 	 100
218.0897225382 	 21.09
245.0808348736 	 21.68
246.0846371603 	 3.46
529.173605006 	 0
END IONS

BEGIN IONS
PEPMASS=411.2027
CHARGE=1
MSLEVEL=2
RT=0
SOURCE_INSTRUMENT=qTOF
FILENAME=CCMSLIB00000080521.ms
IONMODE=Positive
ORGANISM=Natural
NAME=MLS001142718-01!
PI=GNPS
DATACOLLECTOR=GNPS
SMILES=C[C@@H](C(=NCC1CCCO1)O)N1C(=O)[C@]2(C)c3c(CCN2C1=O)c1ccccc1[nH]3
INCHI=InChI=1S/C22H26N4O4/c1-13(19(27)23-12-14-6-5-11-30-14)26-20(28)22(2)18-16(9-10-25(22)21(26)29)15-7-3-4-8-17(15)24-18/h3-4,7-8,13-14,24H,5-6,9-12H2,1-2H3,(H,23,27)/t13-,14?,22-/m0/s1
FORMULA=C22H26N4O4
PUBMED=N/A
SUBMITUSER=BIOADREM
LIBRARYQUALITY=0
SPECTRUMID=CCMSLIB00000080521
SCANS=2702
ID=CCMSLIB00000080521
116.0494751657 	 0.44
124.0181750373 	 0.37
144.0807752941 	 8.33
156.0807752941 	 0.93
168.0807752941 	 6.25
169.0760242672 	 2.16
170.060039852 	 0.51
183.0916743314 	 4.85
185.1073243956 	 16.85
195.0916743314 	 0.45
196.0756899162 	 0.57
211.0865889535 	 18.58
213.1022390177 	 2.25
239.0815035756 	 2.44
239.1178890819 	 1.42
254.1287881192 	 100
282.1237027413 	 37.77
310.1186173634 	 0.71
411.2026813438 	 0.42
END IONS

BEGIN IONS
PEPMASS=533.222
CHARGE=1
MSLEVEL=2
RT=0
SOURCE_INSTRUMENT=qTOF
FILENAME=CCMSLIB00000080522.ms
IONMODE=Positive
ORGANISM=Natural
NAME=MLS001141315-01!
PI=GNPS
DATACOLLECTOR=GNPS
SMILES=CSCC[C@@H](C(=NCC1CCCO1)O)N=C([C@@H]1Cc2c3ccccc3[nH]c2C2c3ccccc3C(=O)N12)O
INCHI=InChI=1S/C29H32N4O4S/c1-38-14-12-23(27(34)30-16-17-7-6-13-37-17)32-28(35)24-15-21-18-8-4-5-11-22(18)31-25(21)26-19-9-2-3-10-20(19)29(36)33(24)26/h2-5,8-11,17,23-24,26,31H,6-7,12-16H2,1H3,(H,30,34)(H,32,35)/t17?,23-,24-,26?/m0/s1
FORMULA=C29H32N4O4S
PUBMED=N/A
SUBMITUSER=BIOADREM
LIBRARYQUALITY=0
SPECTRUMID=CCMSLIB00000080522
SCANS=2703
ID=CCMSLIB00000080522
170.060039852 	 0.37
218.0964253583 	 0.35
245.1073243956 	 3.45
246.0913399804 	 1.48
247.0951422671 	 0.45
255.0916743314 	 1.65
256.0994993635 	 2.17
257.1033016502 	 0.8
258.1111266823 	 0.21
271.0865889535 	 7
272.0903912402 	 3.25
273.1022390177 	 100
274.1060413044 	 23.46
284.0944139856 	 0.3
285.1022390177 	 3.95
301.0971536398 	 1.1
302.1009559265 	 0.27
311.1178890819 	 0.62
328.1444381834 	 0.54
333.1056098361 	 0.42
356.1393528055 	 3.07
359.1212599003 	 0.24
404.1427236239 	 2.95
533.2217022264 	 0
END IONS

BEGIN IONS
PEPMASS=441.2404
CHARGE=1
MSLEVEL=2
RT=0
SOURCE_INSTRUMENT=qTOF
FILENAME=CCMSLIB00000080523.ms
IONMODE=Positive
ORGANISM=Natural
NAME=MLS001158081-01!N-(3-morpholin-4-ylpropyl)-3-(2,3,5,9-tetramethyl-7-oxofuro[3,2-g]chromen-6-yl)propanamide
PI=GNPS
DATACOLLECTOR=GNPS
SMILES=Cc1c(C)oc2c(C)c3c(cc12)c(C)c(CCC(=NCCCN1CCOCC1)O)c(=O)o3
INCHI=InChI=1S/C25H32N2O5/c1-15-18(4)31-23-17(3)24-21(14-20(15)23)16(2)19(25(29)32-24)6-7-22(28)26-8-5-9-27-10-12-30-13-11-27/h14H,5-13H2,1-4H3,(H,26,28)
FORMULA=C25H32N2O5
PUBMED=N/A
SUBMITUSER=BIOADREM
LIBRARYQUALITY=0
SPECTRUMID=CCMSLIB00000080523
SCANS=2704
ID=CCMSLIB00000080523
100.0756899162 	 1.03
112.0756899162 	 0.32
128.1069900446 	 3.12
143.085526321 	 0.42
156.0933513531 	 0.26
171.0804409431 	 0.29
171.1168264494 	 0.35
183.1168264494 	 0.23
184.0882659752 	 0.6
198.1039160394 	 0.25
199.1117410715 	 1.25
211.1117410715 	 0.67
212.0831805973 	 0.85
226.0988306615 	 0.46
227.1066556936 	 16.29
228.1104579803 	 3.15
241.1223057578 	 0.85
255.1015703157 	 100
256.1053726024 	 33.49
268.1332047951 	 0.31
269.1172203799 	 21.1
296.1281194172 	 17.45
297.112135002 	 43.43
354.1699842319 	 55.67
441.2383981481 	 6.83
END IONS

BEGIN IONS
PEPMASS=442.1057
CHARGE=1
MSLEVEL=2
RT=0
SOURCE_INSTRUMENT=qTOF
FILENAME=CCMSLIB00000080524.ms
IONMODE=Positive
ORGANISM=Natural
NAME=MLS001141249-01!3-(4-chlorophenyl)-2-[[2-[(4-oxo-2,3-dihydro-1H-cyclopenta[c]chromen-7-yl)oxy]acetyl]amino]propanoic acid
PI=GNPS
DATACOLLECTOR=GNPS
SMILES=C1Cc2c3ccc(cc3oc(=O)c2C1)OCC(=NC(Cc1ccc(cc1)Cl)C(=O)O)O
INCHI=InChI=1S/C23H20ClNO6/c24-14-6-4-13(5-7-14)10-19(22(27)28)25-21(26)12-30-15-8-9-17-16-2-1-3-18(16)23(29)31-20(17)11-15/h4-9,11,19H,1-3,10,12H2,(H,25,26)(H,27,28)
FORMULA=C23H20ClNO6
PUBMED=N/A
SUBMITUSER=BIOADREM
LIBRARYQUALITY=0
SPECTRUMID=CCMSLIB00000080524
SCANS=2705
ID=CCMSLIB00000080524
103.0542261926 	 13.47
115.0542261926 	 3.01
116.0620512247 	 2.87
118.0651252299 	 4.99
119.072950262 	 4.58
125.0152538705 	 9.11
127.0542261926 	 3.38
128.0620512247 	 26.35
129.0698762568 	 28.43
130.0651252299 	 38.13
131.072950262 	 33.16
133.0647908789 	 6.78
137.0152538705 	 4.01
139.0309039347 	 23.71
141.0698762568 	 5.32
144.0569658468 	 5.76
145.0647908789 	 3.86
147.0440554368 	 2.9
147.0804409431 	 2.54
151.0309039347 	 5.14
154.041802972 	 31.34
157.0647908789 	 29.54
159.0804409431 	 13.78
166.041802972 	 100
169.041468621 	 2.51
169.0652780683 	 2.58
173.059705501 	 2.7
184.0523676583 	 2.46
185.059705501 	 71.92
187.0758427546 	 46.32
202.0629323446 	 8.04
203.0702701873 	 52.13
215.0707573767 	 86.4
243.0656719988 	 4.77
339.0782480578 	 3.42
396.0997117814 	 6.85
442.1051910898 	 0.32
END IONS

BEGIN IONS
PEPMASS=414.228
CHARGE=1
MSLEVEL=2
RT=0
SOURCE_INSTRUMENT=qTOF
FILENAME=CCMSLIB00000080525.ms
IONMODE=Positive
ORGANISM=Natural
NAME=MLS001142409-01!7-[1-[(4aS,8aS)-4a-hydroxy-1,3,4,5,6,7,8,8a-octahydroisoquinolin-2-yl]-1-oxopropan-2-yl]oxy-3,4,8-trimethylchromen-2-one
PI=GNPS
DATACOLLECTOR=GNPS
SMILES=Cc1c(C)c(=O)oc2c(C)c(ccc12)OC(C)C(=O)N1CC[C@]2(CCCC[C@H]2C1)O
INCHI=InChI=1S/C24H31NO5/c1-14-15(2)23(27)30-21-16(3)20(9-8-19(14)21)29-17(4)22(26)25-12-11-24(28)10-6-5-7-18(24)13-25/h8-9,17-18,28H,5-7,10-13H2,1-4H3/t17?,18-,24-/m0/s1
FORMULA=C24H31NO5
PUBMED=N/A
SUBMITUSER=BIOADREM
LIBRARYQUALITY=0
SPECTRUMID=CCMSLIB00000080525
SCANS=2706
ID=CCMSLIB00000080525
95.072950262 	 1.39
105.0698762568 	 2.06
108.0807752941 	 14.17
115.0542261926 	 1.3
116.0620512247 	 2.19
117.0698762568 	 1.66
119.085526321 	 3.77
120.0933513531 	 3.66
121.1011763852 	 6.12
122.0964253583 	 14.98
129.0698762568 	 2.25
131.085526321 	 6.63
134.0964253583 	 1.65
136.1120754225 	 42.29
137.1199004546 	 74.86
138.1277254867 	 100
147.1168264494 	 2.62
150.1277254867 	 5.3
154.1226401088 	 14.66
159.0804409431 	 19.65
161.0960910073 	 2.39
164.1069900446 	 5.1
164.1433755509 	 23.89
165.151200583 	 14.97
175.0753555652 	 4.35
178.1226401088 	 7.14
185.0960910073 	 2.06
192.138290173 	 8.47
193.1461152051 	 70.09
203.0702701873 	 8.19
203.1066556936 	 9.97
205.0859202515 	 8.82
210.1488548593 	 1.68
231.1015703157 	 50.1
414.2274991108 	 0
END IONS

BEGIN IONS
PEPMASS=361.0921
CHARGE=1
MSLEVEL=2
RT=0
SOURCE_INSTRUMENT=qTOF
FILENAME=CCMSLIB00000080526.ms
IONMODE=Positive
ORGANISM=Natural
NAME=MLS000876977-01!5,8-dihydroxy-2-(4-hydroxy-3-methoxyphenyl)-6,7-dimethoxychromen-4-one
PI=GNPS
DATACOLLECTOR=GNPS
SMILES=COc1cc(ccc1O)c1cc(=O)c2c(c(c(c(c2o1)O)OC)OC)O
INCHI=InChI=1S/C18H16O8/c1-23-12-6-8(4-5-9(12)19)11-7-10(20)13-14(21)17(24-2)18(25-3)15(22)16(13)26-11/h4-7,19,21-22H,1-3H3
FORMULA=C18H16O8
PUBMED=N/A
SUBMITUSER=BIOADREM
LIBRARYQUALITY=0
SPECTRUMID=CCMSLIB00000080526
SCANS=2707
ID=CCMSLIB00000080526
96.0205803405 	 5.1
133.0284053726 	 5.88
134.0362304047 	 7.29
139.0025845526 	 5.22
149.059705501 	 21.75
152.0104095847 	 11.18
154.9974991747 	 27.01
156.0053242068 	 4.97
157.0647908789 	 5.63
159.0440554368 	 3.81
182.9924137968 	 58.45
184.0002388289 	 4.14
185.059705501 	 14.04
201.0029784831 	 7.42
201.0546201231 	 4.89
216.0780952194 	 4.06
229.0495347452 	 5.59
244.0366243352 	 5.14
244.0730098415 	 6.88
245.0444493673 	 4.35
255.0651848094 	 4.85
256.0730098415 	 26.72
272.0679244636 	 4.35
285.0393639894 	 8.53
288.0264535794 	 5.68
300.0628390857 	 7.71
303.0499286757 	 25.31
304.0577537078 	 6.71
313.0342786115 	 11.31
317.0291932336 	 6.26
318.073403772 	 4.02
328.0577537078 	 49.46
329.0655787399 	 8.41
331.0448432978 	 100
332.0526683299 	 11.64
345.060493362 	 4.1
346.0683183941 	 31.57
347.0761434262 	 10.73
361.0917934904 	 33.1
END IONS

BEGIN IONS
PEPMASS=263.128
CHARGE=1
MSLEVEL=2
RT=0
SOURCE_INSTRUMENT=qTOF
FILENAME=CCMSLIB00000080527.ms
IONMODE=Positive
ORGANISM=Natural
NAME=MLS002694604-01!
PI=GNPS
DATACOLLECTOR=GNPS
SMILES=CC1CCC2C(=C)C(=O)OC2C2(C)C(=O)C=CC12O
INCHI=InChI=1S/C15H18O4/c1-8-4-5-10-9(2)13(17)19-12(10)14(3)11(16)6-7-15(8,14)18/h6-8,10,12,18H,2,4-5H2,1,3H3
FORMULA=C15H18O4
PUBMED=N/A
SUBMITUSER=BIOADREM
LIBRARYQUALITY=0
SPECTRUMID=CCMSLIB00000080527
SCANS=2708
ID=CCMSLIB00000080527
105.0698762568 	 17.42
107.0491408147 	 13.12
116.0620512247 	 13.66
127.0542261926 	 7.85
128.0620512247 	 45.48
129.0698762568 	 22.37
130.0777012889 	 20.32
131.085526321 	 31.83
141.0698762568 	 52.58
142.0777012889 	 41.61
143.085526321 	 35.27
144.0569658468 	 7.63
145.0647908789 	 19.25
145.1011763852 	 12.26
147.0804409431 	 9.03
149.0960910073 	 17.85
153.0698762568 	 23.87
154.0777012889 	 9.25
155.085526321 	 16.99
156.0933513531 	 33.66
157.0647908789 	 11.72
158.072615911 	 19.14
160.0882659752 	 10.65
165.0698762568 	 100
166.0777012889 	 94.73
169.0647908789 	 23.55
171.0804409431 	 19.25
173.0960910073 	 14.09
181.1011763852 	 30.97
183.0804409431 	 9.14
185.0960910073 	 18.82
199.1117410715 	 20.97
200.1195661036 	 9.57
263.1277850662 	 0
END IONS

BEGIN IONS
PEPMASS=327.123
CHARGE=1
MSLEVEL=2
RT=0
SOURCE_INSTRUMENT=qTOF
FILENAME=CCMSLIB00000080528.ms
IONMODE=Positive
ORGANISM=Natural
NAME=MLS000863578-01!7-[(E)-3-methyl-4-(4-methyl-5-oxo-2H-furan-2-yl)but-2-enoxy]chromen-2-one
PI=GNPS
DATACOLLECTOR=GNPS
SMILES=C/C(=C\COc1ccc2ccc(=O)oc2c1)/CC1C=C(C)C(=O)O1
INCHI=InChI=1S/C19H18O5/c1-12(9-16-10-13(2)19(21)23-16)7-8-22-15-5-3-14-4-6-18(20)24-17(14)11-15/h3-7,10-11,16H,8-9H2,1-2H3/b12-7+
FORMULA=C19H18O5
PUBMED=N/A
SUBMITUSER=BIOADREM
LIBRARYQUALITY=0
SPECTRUMID=CCMSLIB00000080528
SCANS=2709
ID=CCMSLIB00000080528
97.0284053726 	 6.5
104.0620512247 	 5.31
106.0777012889 	 3.45
107.0491408147 	 20.04
108.0569658468 	 3.85
109.1011763852 	 10.95
117.0698762568 	 5.11
119.0491408147 	 13.67
119.085526321 	 13.07
121.0284053726 	 3.65
129.0698762568 	 7.43
132.0569658468 	 2.65
147.0804409431 	 9.82
163.0389700589 	 100
165.0910056294 	 2.52
175.0389700589 	 7.43
327.1226996883 	 0
END IONS

BEGIN IONS
PEPMASS=501.249
CHARGE=1
MSLEVEL=2
RT=0
SOURCE_INSTRUMENT=qTOF
FILENAME=CCMSLIB00000080529.ms
IONMODE=Positive
ORGANISM=Natural
NAME=MLS000863654-01!
PI=GNPS
DATACOLLECTOR=GNPS
SMILES=CC1=CC2[C@@](C)(CC3C4C(C)(C)[C@@H](CC[C@]24C(=O)O3)OC(=O)C)[C@]2(C(=C(C)C(=O)[C@@]12C)O)C(=O)OC
INCHI=InChI=1S/C28H36O8/c1-13-11-17-25(6,28(23(33)34-8)21(31)14(2)20(30)26(13,28)7)12-16-19-24(4,5)18(35-15(3)29)9-10-27(17,19)22(32)36-16/h11,16-19,31H,9-10,12H2,1-8H3/t16?,17?,18-,19?,25-,26-,27+,28+/m1/s1
FORMULA=C28H36O8
PUBMED=N/A
SUBMITUSER=BIOADREM
LIBRARYQUALITY=0
SPECTRUMID=CCMSLIB00000080529
SCANS=2710
ID=CCMSLIB00000080529
119.085526321 	 46.47
131.085526321 	 40.8
133.1011763852 	 21.32
143.085526321 	 29.48
145.1011763852 	 38.73
155.085526321 	 19.49
157.1011763852 	 40.44
159.1168264494 	 43.24
161.1324765136 	 24.06
163.0753555652 	 38.73
165.0910056294 	 19.49
169.1011763852 	 19.49
170.1090014173 	 25.82
171.1168264494 	 66.75
173.0960910073 	 21.13
173.1324765136 	 44.7
175.0753555652 	 24.85
177.0910056294 	 38.79
181.1011763852 	 25.94
183.1168264494 	 62.97
185.1324765136 	 35.51
187.1117410715 	 23.87
187.1481265778 	 31.36
189.1273911357 	 30.09
196.1246514815 	 40.13
197.1324765136 	 32.22
199.1117410715 	 22.11
201.1273911357 	 19.49
203.1066556936 	 56.76
205.1223057578 	 26.13
209.1324765136 	 32.34
211.1117410715 	 19.55
211.1481265778 	 100
213.163776642 	 37.52
217.1223057578 	 57.92
221.1324765136 	 41.66
239.1430411999 	 38.61
261.163776642 	 24.91
279.1743413283 	 40.19
307.1692559504 	 30.33
325.1798206367 	 20.65
335.2005560788 	 47.32
337.216206143 	 22.72
345.1849060146 	 28.87
353.2111207651 	 21.38
363.1954707009 	 62.61
365.2111207651 	 27.47
373.1798206367 	 21.13
381.2060353872 	 30.02
391.190385323 	 45.13
409.2009500093 	 22.66
501.2482941324 	 0
END IONS

BEGIN IONS
PEPMASS=387.1339
CHARGE=1
MSLEVEL=2
RT=0
SOURCE_INSTRUMENT=qTOF
FILENAME=CCMSLIB00000080530.ms
IONMODE=Positive
ORGANISM=Natural
NAME=MLS001140579-01!2-(2-oxo-4-phenylchromen-7-yl)oxy-N-(pyridin-2-ylmethyl)acetamide
PI=GNPS
DATACOLLECTOR=GNPS
SMILES=c1ccc(cc1)c1cc(=O)oc2cc(ccc12)OCC(=NCc1ccccn1)O
INCHI=InChI=1S/C23H18N2O4/c26-22(25-14-17-8-4-5-11-24-17)15-28-18-9-10-19-20(16-6-2-1-3-7-16)13-23(27)29-21(19)12-18/h1-13H,14-15H2,(H,25,26)
FORMULA=C23H18N2O4
PUBMED=N/A
SUBMITUSER=BIOADREM
LIBRARYQUALITY=0
SPECTRUMID=CCMSLIB00000080530
SCANS=2711
ID=CCMSLIB00000080530
105.0447241388 	 2.51
107.060374203 	 100
109.0760242672 	 13.94
119.0365647557 	 34.47
121.0760242672 	 36.08
131.060374203 	 17.45
132.0681992351 	 37.1
149.0709388893 	 53.56
150.0787639214 	 24.36
152.0620512247 	 2.21
153.0698762568 	 1.51
165.0698762568 	 62.95
166.0736785435 	 10.75
167.085526321 	 7.28
177.0698762568 	 1.49
181.0647908789 	 3.55
193.0647908789 	 16.25
194.0685931656 	 3
195.0804409431 	 4.88
197.059705501 	 3.63
209.059705501 	 1.99
221.059705501 	 19.25
222.0635077877 	 2.98
223.0753555652 	 11.01
239.0702701873 	 10.49
244.1120754225 	 2.6
251.0702701873 	 25.87
256.1120754225 	 1.36
272.1069900446 	 2.97
273.1148150767 	 1.76
284.1069900446 	 5.91
301.1097296988 	 1.6
312.1019046667 	 11.11
329.1046443209 	 19.53
369.1233683903 	 13.25
387.1339330766 	 29.89
END IONS

BEGIN IONS
PEPMASS=187.0403
CHARGE=1
MSLEVEL=2
RT=0
SOURCE_INSTRUMENT=qTOF
FILENAME=CCMSLIB00000080531.ms
IONMODE=Positive
ORGANISM=Natural
NAME=MLS001304059-01!
PI=GNPS
DATACOLLECTOR=GNPS
SMILES=c1cc(=O)oc2cc3c(cco3)cc12
INCHI=InChI=1S/C11H6O3/c12-11-2-1-7-5-8-3-4-13-9(8)6-10(7)14-11/h1-6H
FORMULA=C11H6O3
PUBMED=N/A
SUBMITUSER=BIOADREM
LIBRARYQUALITY=0
SPECTRUMID=CCMSLIB00000080531
SCANS=2712
ID=CCMSLIB00000080531
103.0542261926 	 9.13
115.0542261926 	 57.61
131.0491408147 	 100
143.0491408147 	 8.2
187.0389700589 	 19.91
END IONS

BEGIN IONS
PEPMASS=467.2653
CHARGE=1
MSLEVEL=2
RT=0
SOURCE_INSTRUMENT=qTOF
FILENAME=CCMSLIB00000080532.ms
IONMODE=Positive
ORGANISM=Natural
NAME=MLS001141013-01!1-[(2S)-2-amino-3-phenylpropanoyl]-N-[(2S)-1-[(4-methoxyphenyl)methylamino]-1-oxopropan-2-yl]piperidine-4-carboxamide
PI=GNPS
DATACOLLECTOR=GNPS
SMILES=C[C@@H](C(=NCc1ccc(cc1)OC)O)N=C(C1CCN(CC1)C(=O)[C@H](Cc1ccccc1)N)O
INCHI=InChI=1S/C26H34N4O4/c1-18(24(31)28-17-20-8-10-22(34-2)11-9-20)29-25(32)21-12-14-30(15-13-21)26(33)23(27)16-19-6-4-3-5-7-19/h3-11,18,21,23H,12-17,27H2,1-2H3,(H,28,31)(H,29,32)/t18-,23-/m0/s1
FORMULA=C26H34N4O4
PUBMED=N/A
SUBMITUSER=BIOADREM
LIBRARYQUALITY=0
SPECTRUMID=CCMSLIB00000080532
SCANS=2713
ID=CCMSLIB00000080532
97.0522148199 	 0.26
103.0542261926 	 4.31
105.0334907505 	 0.31
112.0756899162 	 42.52
120.0807752941 	 44.28
121.0647908789 	 100
148.1120754225 	 0.41
183.112803704 	 8.82
209.1284537682 	 3.76
302.1903257435 	 2.45
320.2008904298 	 10.53
330.1812176202 	 2.12
467.2652816006 	 0.77
END IONS

BEGIN IONS
PEPMASS=545.334
CHARGE=1
MSLEVEL=2
RT=0
SOURCE_INSTRUMENT=qTOF
FILENAME=CCMSLIB00000080533.ms
IONMODE=Positive
ORGANISM=Natural
NAME=MLS001141014-01!tert-butyl (2S)-2-[4-[[(2S)-1-[(4-methoxyphenyl)methylamino]-3-methyl-1-oxobutan-2-yl]carbamoyl]piperidine-1-carbonyl]pyrrolidine-1-carboxylate
PI=GNPS
DATACOLLECTOR=GNPS
SMILES=CC(C)[C@@H](C(=NCc1ccc(cc1)OC)O)N=C(C1CCN(CC1)C(=O)[C@@H]1CCCN1C(=O)OC(C)(C)C)O
INCHI=InChI=1S/C29H44N4O6/c1-19(2)24(26(35)30-18-20-9-11-22(38-6)12-10-20)31-25(34)21-13-16-32(17-14-21)27(36)23-8-7-15-33(23)28(37)39-29(3,4)5/h9-12,19,21,23-24H,7-8,13-18H2,1-6H3,(H,30,35)(H,31,34)/t23-,24-/m0/s1
FORMULA=C29H44N4O6
PUBMED=N/A
SUBMITUSER=BIOADREM
LIBRARYQUALITY=0
SPECTRUMID=CCMSLIB00000080533
SCANS=2714
ID=CCMSLIB00000080533
106.0413157826 	 0.55
112.0756899162 	 71.47
121.0647908789 	 100
127.0865889535 	 0.6
129.1022390177 	 0.57
181.1335391461 	 0.7
183.1491892103 	 25.44
208.1457808541 	 1.29
209.1284537682 	 1.32
211.1441038324 	 37.75
226.1563455404 	 1.06
235.1441038324 	 0.42
237.1597538966 	 14
262.1927310467 	 0.41
280.203295733 	 13.18
306.1812176202 	 0.44
308.1982103551 	 10.11
348.2295104835 	 70.04
445.2809316648 	 51.75
545.3333611658 	 0
END IONS

BEGIN IONS
PEPMASS=274.144
CHARGE=1
MSLEVEL=2
RT=0
SOURCE_INSTRUMENT=qTOF
FILENAME=CCMSLIB00000080534.ms
IONMODE=Positive
ORGANISM=Natural
NAME=MLS000728636-01!
PI=GNPS
DATACOLLECTOR=GNPS
SMILES=C[C@@]12C3=CC(CC1Oc1c(ccc(CN(C)C3)c21)O)O
INCHI=InChI=1S/C16H19NO3/c1-16-10-5-11(18)6-13(16)20-15-12(19)4-3-9(14(15)16)7-17(2)8-10/h3-5,11,13,18-19H,6-8H2,1-2H3/t11?,13?,16-/m1/s1
FORMULA=C16H19NO3
PUBMED=N/A
SUBMITUSER=BIOADREM
LIBRARYQUALITY=0
SPECTRUMID=CCMSLIB00000080534
SCANS=2715
ID=CCMSLIB00000080534
128.0620512247 	 10.71
143.085526321 	 6.72
147.0804409431 	 6.17
148.0518804689 	 4.54
152.0620512247 	 8.98
156.0569658468 	 5.17
165.0910056294 	 5.35
178.0777012889 	 6.62
181.1011763852 	 5.9
182.072615911 	 12.07
184.0518804689 	 78.95
185.059705501 	 12.79
194.072615911 	 7.08
197.0960910073 	 13.79
199.0753555652 	 100
200.0831805973 	 17.42
209.0960910073 	 12.7
241.1223057578 	 4.72
274.1437694814 	 0
END IONS

BEGIN IONS
PEPMASS=578.199
CHARGE=1
MSLEVEL=2
RT=0
SOURCE_INSTRUMENT=qTOF
FILENAME=CCMSLIB00000080535.ms
IONMODE=Positive
ORGANISM=Natural
NAME=MLS001142709-01!(2S)-3-(4-hydroxyphenyl)-2-[[1-[(2S)-2-[(4-methylphenyl)sulfonylamino]-4-methylsulfanylbutanoyl]piperidine-4-carbonyl]amino]propanoic acid
PI=GNPS
DATACOLLECTOR=GNPS
SMILES=Cc1ccc(cc1)S(=O)(=O)N[C@@H](CCSC)C(=O)N1CCC(CC1)C(=N[C@@H](Cc1ccc(cc1)O)C(=O)O)O
INCHI=InChI=1S/C27H35N3O7S2/c1-18-3-9-22(10-4-18)39(36,37)29-23(13-16-38-2)26(33)30-14-11-20(12-15-30)25(32)28-24(27(34)35)17-19-5-7-21(31)8-6-19/h3-10,20,23-24,29,31H,11-17H2,1-2H3,(H,28,32)(H,34,35)/t23-,24-/m0/s1
FORMULA=C27H35N3O7S2
PUBMED=N/A
SUBMITUSER=BIOADREM
LIBRARYQUALITY=0
SPECTRUMID=CCMSLIB00000080535
SCANS=2716
ID=CCMSLIB00000080535
111.0916743314 	 4.18
112.0756899162 	 100
119.0525116331 	 4.59
130.0862546025 	 8.44
136.0756899162 	 12.61
155.0161261268 	 51.71
165.1022390177 	 13.12
182.0872201177 	 6.43
210.0583252925 	 24.23
211.1077183261 	 5.6
245.1410298272 	 4.93
247.1441038324 	 15.37
258.0616961109 	 87.47
260.0562168025 	 8.44
284.1552996829 	 4.59
291.137955822 	 20.13
292.1332047951 	 6.77
293.1495831408 	 52.21
315.1788718965 	 5.01
321.1359444493 	 6.85
329.1733925881 	 5.76
330.1812176202 	 4.93
349.1308590714 	 10.69
367.1348985918 	 6.35
374.1744176828 	 11.36
375.1788718965 	 17.63
410.109040234 	 4.26
484.190067747 	 9.11
485.1866593908 	 4.68
530.1955470554 	 48.2
531.1981895923 	 25.48
532.1934385654 	 11.28
578.1989178738 	 0
END IONS

BEGIN IONS
PEPMASS=589.212
CHARGE=1
MSLEVEL=2
RT=0
SOURCE_INSTRUMENT=qTOF
FILENAME=CCMSLIB00000080536.ms
IONMODE=Positive
ORGANISM=Natural
NAME=MLS001140679-01!(2S)-2-[[(2S)-2-[[(2S)-2-(2,4-dioxo-1H-quinazolin-3-yl)-3-phenylpropanoyl]amino]-4-methylsulfanylbutanoyl]amino]-3-phenylpropanoic acid
PI=GNPS
DATACOLLECTOR=GNPS
SMILES=CSCC[C@@H](C(=N[C@@H](Cc1ccccc1)C(=O)O)O)N=C([C@H](Cc1ccccc1)n1c(=O)c2ccccc2nc1O)O
INCHI=InChI=1S/C31H32N4O6S/c1-42-17-16-24(27(36)33-25(30(39)40)18-20-10-4-2-5-11-20)32-28(37)26(19-21-12-6-3-7-13-21)35-29(38)22-14-8-9-15-23(22)34-31(35)41/h2-15,24-26H,16-19H2,1H3,(H,32,37)(H,33,36)(H,34,41)(H,39,40)/t24-,25-,26-/m0/s1
FORMULA=C31H32N4O6S
PUBMED=N/A
SUBMITUSER=BIOADREM
LIBRARYQUALITY=0
SPECTRUMID=CCMSLIB00000080536
SCANS=2717
ID=CCMSLIB00000080536
103.0542261926 	 3.58
106.0498690962 	 0.33
120.0443897878 	 0.6
120.0780952194 	 1.69
131.0491408147 	 0.27
145.0396387609 	 0.4
146.0236543457 	 13.79
148.0267283509 	 0.29
163.0502034472 	 7.04
187.0502034472 	 0.36
194.097116102 	 0.25
204.0767525487 	 0.28
222.0920307241 	 0.65
223.0951422671 	 0.36
237.1029297614 	 0.23
247.0872796972 	 1.12
248.0903912402 	 0.39
265.0978443835 	 100
266.1009559265 	 19.58
275.0821943193 	 1.4
293.0927590056 	 13.3
294.0958705486 	 3.59
589.2115314706 	 0
END IONS

BEGIN IONS
PEPMASS=303.0511
CHARGE=1
MSLEVEL=2
RT=0
SOURCE_INSTRUMENT=qTOF
FILENAME=CCMSLIB00000080537.ms
IONMODE=Positive
ORGANISM=Natural
NAME=MLS000736839-01!5,6,7,8-tetrahydroxy-2-(4-hydroxyphenyl)chromen-4-one
PI=GNPS
DATACOLLECTOR=GNPS
SMILES=c1cc(ccc1c1cc(=O)c2c(c(c(c(c2o1)O)O)O)O)O
INCHI=InChI=1S/C15H10O7/c16-7-3-1-6(2-4-7)9-5-8(17)10-11(18)12(19)13(20)14(21)15(10)22-9/h1-5,16,18-21H
FORMULA=C15H10O7
PUBMED=N/A
SUBMITUSER=BIOADREM
LIBRARYQUALITY=0
SPECTRUMID=CCMSLIB00000080537
SCANS=2718
ID=CCMSLIB00000080537
103.0542261926 	 12.13
111.0076699305 	 11.59
119.0491408147 	 17.25
121.0284053726 	 10.78
139.0025845526 	 23.72
155.0491408147 	 14.82
171.0440554368 	 16.44
185.008063861 	 100
303.0499286757 	 132.61
END IONS

BEGIN IONS
PEPMASS=353.102
CHARGE=1
MSLEVEL=2
RT=0
SOURCE_INSTRUMENT=qTOF
FILENAME=CCMSLIB00000080538.ms
IONMODE=Positive
ORGANISM=Natural
NAME=MLS000697602-01!
PI=GNPS
DATACOLLECTOR=GNPS
SMILES=CC1(C)C=Cc2cc(cc(c2O1)O)c1coc2cc(cc(c2c1=O)O)O
INCHI=InChI=1S/C20H16O6/c1-20(2)4-3-10-5-11(6-15(23)19(10)26-20)13-9-25-16-8-12(21)7-14(22)17(16)18(13)24/h3-9,21-23H,1-2H3
FORMULA=C20H16O6
PUBMED=N/A
SUBMITUSER=BIOADREM
LIBRARYQUALITY=0
SPECTRUMID=CCMSLIB00000080538
SCANS=2719
ID=CCMSLIB00000080538
121.0284053726 	 4.68
130.0777012889 	 3.52
149.0233199947 	 3.63
153.0182346168 	 100
153.0698762568 	 17.33
155.085526321 	 5.84
181.0647908789 	 8.63
184.0518804689 	 5.18
187.0753555652 	 6.06
203.033884681 	 4.24
209.059705501 	 5.73
227.0702701873 	 7.76
229.0495347452 	 4.75
237.0546201231 	 4.17
243.0651848094 	 8.63
255.0651848094 	 11.28
264.0780952194 	 3.99
266.0573597773 	 6.02
267.0651848094 	 4.82
270.0522743994 	 4.68
279.1015703157 	 7.61
283.0600994315 	 8.45
289.0859202515 	 4.06
291.0651848094 	 4.75
298.0471890215 	 5
303.0651848094 	 4.57
307.0964849378 	 15.59
309.0757494957 	 3.48
311.0550140536 	 20.27
317.0808348736 	 8.7
319.0600994315 	 8.23
320.0679244636 	 4.42
335.0913995599 	 23.53
337.0706641178 	 3.59
338.0784891499 	 5.73
353.1019642462 	 26.5
END IONS

BEGIN IONS
PEPMASS=547.219
CHARGE=1
MSLEVEL=2
RT=0
SOURCE_INSTRUMENT=qTOF
FILENAME=CCMSLIB00000080539.ms
IONMODE=Positive
ORGANISM=Natural
NAME=MLS000863642-01![1-[3-(3-hydroxy-2,2-dimethyl-1,2'-dioxospiro[3aH-imidazo[1,2-a]indole-4,5'-oxolane]-3'-yl)-4-oxoquinazolin-2-yl]-2-methylpropyl] acetate
PI=GNPS
DATACOLLECTOR=GNPS
SMILES=CC(C)C(c1nc2ccccc2c(=O)n1C1CC2(c3ccccc3N3C2N(C(C)(C)C3=O)O)OC1=O)OC(=O)C
INCHI=InChI=1S/C29H30N4O7/c1-15(2)22(39-16(3)34)23-30-19-12-8-6-10-17(19)24(35)31(23)21-14-29(40-25(21)36)18-11-7-9-13-20(18)32-26(29)33(38)28(4,5)27(32)37/h6-13,15,21-22,26,38H,14H2,1-5H3
FORMULA=C29H30N4O7
PUBMED=N/A
SUBMITUSER=BIOADREM
LIBRARYQUALITY=0
SPECTRUMID=CCMSLIB00000080539
SCANS=2720
ID=CCMSLIB00000080539
128.0620512247 	 2.14
129.0698762568 	 18.82
130.0651252299 	 4.17
144.0807752941 	 3.89
154.0651252299 	 2.59
156.0807752941 	 48.93
158.060039852 	 2.17
168.0807752941 	 6.6
170.0838492993 	 4.15
171.0916743314 	 1.72
180.0807752941 	 1.85
182.0838492993 	 12.52
183.0916743314 	 12.64
184.0631138572 	 2.04
184.0968192888 	 2.04
185.1073243956 	 79.42
195.0916743314 	 5.82
196.0994993635 	 5.87
197.1073243956 	 100
198.112469353 	 13.81
199.0865889535 	 2.15
199.1202943851 	 3.08
200.0917339109 	 3.59
201.1022390177 	 24.47
209.1046443209 	 2.13
210.0787639214 	 3.05
211.0839088788 	 2.3
213.1022390177 	 64.35
223.0865889535 	 3.65
224.0944139856 	 6.52
225.1022390177 	 27.56
226.1073839751 	 5.68
227.1152090072 	 4.66
241.0971536398 	 10.69
242.1049786719 	 4.8
243.1101236293 	 2.18
252.0893286077 	 4.72
253.0944735651 	 1.98
259.1077183261 	 3.06
270.099893294 	 14.34
271.1050382514 	 4.42
379.1890426523 	 2.36
451.1737865186 	 1.68
547.2187253385 	 0
END IONS

BEGIN IONS
PEPMASS=464.207
CHARGE=1
MSLEVEL=2
RT=0
SOURCE_INSTRUMENT=qTOF
FILENAME=CCMSLIB00000080540.ms
IONMODE=Positive
ORGANISM=Natural
NAME=MLS001157806-01!4-[[2-(8-methyl-2-oxo-4-phenylchromen-7-yl)oxypropanoylamino]methyl]cyclohexane-1-carboxylic acid
PI=GNPS
DATACOLLECTOR=GNPS
SMILES=Cc1c(ccc2c(cc(=O)oc12)c1ccccc1)OC(C)C(=NC[C@H]1CC[C@@H](CC1)C(=O)O)O
INCHI=InChI=1S/C27H29NO6/c1-16-23(33-17(2)26(30)28-15-18-8-10-20(11-9-18)27(31)32)13-12-21-22(14-24(29)34-25(16)21)19-6-4-3-5-7-19/h3-7,12-14,17-18,20H,8-11,15H2,1-2H3,(H,28,30)(H,31,32)/t17?,18-,20-
FORMULA=C27H29NO6
PUBMED=N/A
SUBMITUSER=BIOADREM
LIBRARYQUALITY=0
SPECTRUMID=CCMSLIB00000080540
SCANS=2721
ID=CCMSLIB00000080540
194.1903257435 	 6.3
224.2008904298 	 3.16
233.1899913925 	 1.83
251.1641705725 	 3.34
251.2005560788 	 4.6
252.2083811109 	 1.91
253.1798206367 	 100
254.1876456688 	 19.59
307.2141947703 	 5.28
308.2220198024 	 3.27
464.2067636687 	 0
END IONS

BEGIN IONS
PEPMASS=427.2245
CHARGE=1
MSLEVEL=2
RT=0
SOURCE_INSTRUMENT=qTOF
FILENAME=CCMSLIB00000080541.ms
IONMODE=Positive
ORGANISM=Natural
NAME=MLS001032409-01!N-(3-morpholin-4-ylpropyl)-3-(2,3,5-trimethyl-7-oxofuro[3,2-g]chromen-6-yl)propanamide
PI=GNPS
DATACOLLECTOR=GNPS
SMILES=Cc1c(C)oc2cc3c(cc12)c(C)c(CCC(=NCCCN1CCOCC1)O)c(=O)o3
INCHI=InChI=1S/C24H30N2O5/c1-15-17(3)30-21-14-22-20(13-19(15)21)16(2)18(24(28)31-22)5-6-23(27)25-7-4-8-26-9-11-29-12-10-26/h13-14H,4-12H2,1-3H3,(H,25,27)
FORMULA=C24H30N2O5
PUBMED=N/A
SUBMITUSER=BIOADREM
LIBRARYQUALITY=0
SPECTRUMID=CCMSLIB00000080541
SCANS=2722
ID=CCMSLIB00000080541
112.0756899162 	 0.3
126.0913399804 	 0.51
128.1069900446 	 3.74
129.0698762568 	 0.4
141.0698762568 	 0.61
142.0777012889 	 0.45
154.0777012889 	 0.4
155.085526321 	 0.2
157.0647908789 	 0.33
157.1011763852 	 0.77
169.1011763852 	 0.26
170.072615911 	 0.36
182.072615911 	 0.52
185.0960910073 	 1.5
195.0804409431 	 0.26
197.0960910073 	 0.42
198.0675305331 	 0.64
199.0713328198 	 0.27
199.1117410715 	 0.32
212.0831805973 	 0.27
213.0910056294 	 11.32
214.0948079161 	 1.56
227.1066556936 	 0.65
241.0859202515 	 100
242.0897225382 	 33.87
254.1175547309 	 0.21
255.1015703157 	 27.57
265.0859202515 	 0.2
282.112469353 	 21.84
283.0964849378 	 55.6
340.1543341677 	 62.07
427.2227480839 	 10.22
END IONS

BEGIN IONS
PEPMASS=445.1765
CHARGE=1
MSLEVEL=2
RT=0
SOURCE_INSTRUMENT=qTOF
FILENAME=CCMSLIB00000080542.ms
IONMODE=Positive
ORGANISM=Natural
NAME=MLS001159093-01!2-[4-(4-methoxyphenyl)-8-methyl-2-oxochromen-7-yl]oxy-N-(pyridin-2-ylmethyl)propanamide
PI=GNPS
DATACOLLECTOR=GNPS
SMILES=Cc1c(ccc2c(cc(=O)oc12)c1ccc(cc1)OC)OC(C)C(=NCc1ccccn1)O
INCHI=InChI=1S/C26H24N2O5/c1-16-23(32-17(2)26(30)28-15-19-6-4-5-13-27-19)12-11-21-22(14-24(29)33-25(16)21)18-7-9-20(31-3)10-8-18/h4-14,17H,15H2,1-3H3,(H,28,30)
FORMULA=C26H24N2O5
PUBMED=N/A
SUBMITUSER=BIOADREM
LIBRARYQUALITY=0
SPECTRUMID=CCMSLIB00000080542
SCANS=2723
ID=CCMSLIB00000080542
104.0494751657 	 3.31
105.0573001978 	 9.4
106.0651252299 	 18.39
107.060374203 	 100
109.0760242672 	 8.43
131.060374203 	 3.47
133.0522148199 	 7
135.0916743314 	 27.17
145.0760242672 	 5.4
146.0838492993 	 5.82
163.0865889535 	 20.18
164.0944139856 	 32.07
165.0698762568 	 1.72
166.0777012889 	 2.43
173.059705501 	 1.26
194.072615911 	 5.44
195.0764181977 	 1.26
201.0546201231 	 1.38
207.0804409431 	 1.33
209.0960910073 	 8.26
210.099893294 	 2.35
225.0910056294 	 1.81
225.1273911357 	 1.17
227.0702701873 	 1.98
237.0910056294 	 17.39
238.0988306615 	 5.45
239.1026329482 	 1.99
253.0859202515 	 1.5
253.1223057578 	 1.71
265.0859202515 	 1.95
266.0937452836 	 3.9
267.0975475703 	 1.14
281.0808348736 	 4.83
281.1172203799 	 10.28
282.1210226666 	 2.53
283.0964849378 	 20.62
294.0886599057 	 1.9
309.112135002 	 30.85
427.165233205 	 1.77
445.1757978913 	 3.14
END IONS

BEGIN IONS
PEPMASS=450.168
CHARGE=1
MSLEVEL=2
RT=0
SOURCE_INSTRUMENT=qTOF
FILENAME=CCMSLIB00000080543.ms
IONMODE=Positive
ORGANISM=Natural
NAME=MLS001140849-01!4-[[2-(6-chloro-2-oxo-4-propylchromen-7-yl)oxypropanoylamino]methyl]cyclohexane-1-carboxylic acid
PI=GNPS
DATACOLLECTOR=GNPS
SMILES=CCCc1cc(=O)oc2cc(c(cc12)Cl)OC(C)C(=NC[C@H]1CC[C@@H](CC1)C(=O)O)O
INCHI=InChI=1S/C23H28ClNO6/c1-3-4-16-9-21(26)31-19-11-20(18(24)10-17(16)19)30-13(2)22(27)25-12-14-5-7-15(8-6-14)23(28)29/h9-11,13-15H,3-8,12H2,1-2H3,(H,25,27)(H,28,29)/t13?,14-,15-
FORMULA=C23H28ClNO6
PUBMED=N/A
SUBMITUSER=BIOADREM
LIBRARYQUALITY=0
SPECTRUMID=CCMSLIB00000080543
SCANS=2724
ID=CCMSLIB00000080543
124.1246514815 	 1.51
141.163776642 	 5.01
153.0698762568 	 1.71
161.1199004546 	 1.43
169.0733441925 	 2.08
197.0727687494 	 3.87
198.0805937815 	 1.31
210.0886599057 	 3.75
221.1199004546 	 1.47
223.0991650125 	 10.38
225.099558943 	 3.8
239.1363383798 	 100
240.1441634119 	 17.14
241.1353690062 	 23.62
242.1386841035 	 4.01
265.164564503 	 48.87
266.1665162962 	 8.04
267.1617652693 	 14.53
268.1669102267 	 1.76
293.1666691346 	 2.22
312.1958050519 	 3.04
322.2012843603 	 1.85
450.1677913466 	 0
END IONS

BEGIN IONS
PEPMASS=436.176
CHARGE=1
MSLEVEL=2
RT=0
SOURCE_INSTRUMENT=qTOF
FILENAME=CCMSLIB00000080544.ms
IONMODE=Positive
ORGANISM=Natural
NAME=MLS001142405-01!(2S)-2-[2-[(6-methyl-4-oxo-2,3-dihydro-1H-cyclopenta[c]chromen-7-yl)oxy]propanoylamino]-3-phenylpropanoic acid
PI=GNPS
DATACOLLECTOR=GNPS
SMILES=Cc1c(ccc2c3CCCc3c(=O)oc12)OC(C)C(=N[C@@H](Cc1ccccc1)C(=O)O)O
INCHI=InChI=1S/C25H25NO6/c1-14-21(12-11-18-17-9-6-10-19(17)25(30)32-22(14)18)31-15(2)23(27)26-20(24(28)29)13-16-7-4-3-5-8-16/h3-5,7-8,11-12,15,20H,6,9-10,13H2,1-2H3,(H,26,27)(H,28,29)/t15?,20-/m0/s1
FORMULA=C25H25NO6
PUBMED=N/A
SUBMITUSER=BIOADREM
LIBRARYQUALITY=0
SPECTRUMID=CCMSLIB00000080544
SCANS=2725
ID=CCMSLIB00000080544
120.0807752941 	 34.88
121.0859202515 	 8.33
130.0498690962 	 10.85
143.085526321 	 17.44
144.0780952194 	 8.53
145.0647908789 	 14.53
146.0964253583 	 35.27
147.0440554368 	 14.53
147.0804409431 	 15.31
148.0518804689 	 9.11
151.0475233725 	 8.91
166.0835745278 	 8.91
171.0804409431 	 44.19
187.0753555652 	 14.15
189.0910056294 	 12.6
203.072950262 	 9.5
205.0944735651 	 9.88
215.1066556936 	 28.88
216.0780952194 	 21.32
217.0859202515 	 52.71
218.0964253583 	 22.29
243.1015703157 	 100
312.1356100983 	 11.24
353.1019642462 	 9.5
436.1754635403 	 0
END IONS

BEGIN IONS
PEPMASS=435.2424
CHARGE=1
MSLEVEL=2
RT=0
SOURCE_INSTRUMENT=qTOF
FILENAME=CCMSLIB00000080545.ms
IONMODE=Positive
ORGANISM=Natural
NAME=MLS001141008-01!1-[(2S)-2-amino-4-methylsulfanylbutanoyl]-N-[(2R)-1-oxo-1-(1-phenylethylamino)propan-2-yl]piperidine-4-carboxamide
PI=GNPS
DATACOLLECTOR=GNPS
SMILES=CC(c1ccccc1)N=C([C@@H](C)N=C(C1CCN(CC1)C(=O)[C@H](CCSC)N)O)O
INCHI=InChI=1S/C22H34N4O3S/c1-15(17-7-5-4-6-8-17)24-20(27)16(2)25-21(28)18-9-12-26(13-10-18)22(29)19(23)11-14-30-3/h4-8,15-16,18-19H,9-14,23H2,1-3H3,(H,24,27)(H,25,28)/t15?,16-,19+/m1/s1
FORMULA=C22H34N4O3S
PUBMED=N/A
SUBMITUSER=BIOADREM
LIBRARYQUALITY=0
SPECTRUMID=CCMSLIB00000080545
SCANS=2726
ID=CCMSLIB00000080545
103.0542261926 	 2.41
104.0528459841 	 9.63
105.0698762568 	 42.27
111.0916743314 	 0.56
112.0756899162 	 100
114.0787639214 	 0.63
122.0964253583 	 0.52
130.0651252299 	 1.1
132.0807752941 	 0.55
139.0865889535 	 3.02
149.1073243956 	 0.58
153.1022390177 	 0.48
155.1178890819 	 16.13
165.1022390177 	 0.79
167.0815035756 	 2.16
167.1178890819 	 1.03
181.0919711446 	 0.59
183.112803704 	 25.63
193.1335391461 	 8.51
195.1076212088 	 0.5
196.1154462409 	 0.93
200.1393528055 	 13.08
207.112803704 	 1.27
210.1237027413 	 1.01
211.1263452782 	 0.52
212.1393528055 	 0.58
238.1186173634 	 1.74
238.1550028697 	 5.82
239.1576454066 	 1.23
283.1764665933 	 2.94
286.1583736881 	 2.21
304.2019530623 	 26.22
314.1532883102 	 2.95
331.1798374117 	 0.9
387.2390668501 	 6.91
418.215888567 	 0.68
435.2424376685 	 2.65
END IONS

BEGIN IONS
PEPMASS=382.129
CHARGE=1
MSLEVEL=2
RT=0
SOURCE_INSTRUMENT=qTOF
FILENAME=CCMSLIB00000080546.ms
IONMODE=Positive
ORGANISM=Natural
NAME=MLS001141236-01!1-[2-(6-oxobenzo[c]chromen-3-yl)oxyacetyl]piperidine-4-carboxylic acid
PI=GNPS
DATACOLLECTOR=GNPS
SMILES=c1ccc2c(c1)c1ccc(cc1oc2=O)OCC(=O)N1CCC(CC1)C(=O)O
INCHI=InChI=1S/C21H19NO6/c23-19(22-9-7-13(8-10-22)20(24)25)12-27-14-5-6-16-15-3-1-2-4-17(15)21(26)28-18(16)11-14/h1-6,11,13H,7-10,12H2,(H,24,25)
FORMULA=C21H19NO6
PUBMED=N/A
SUBMITUSER=BIOADREM
LIBRARYQUALITY=0
SPECTRUMID=CCMSLIB00000080546
SCANS=2727
ID=CCMSLIB00000080546
101.047129442 	 3.41
110.060039852 	 6.6
112.0756899162 	 9.59
113.0835149483 	 2.03
114.0549544741 	 35.39
115.0542261926 	 2.03
125.0835149483 	 6.79
128.0706045383 	 100
130.0862546025 	 14
139.0542261926 	 11.23
141.0698762568 	 9.74
142.0862546025 	 32.25
153.0698762568 	 6.52
156.0655191604 	 2.76
157.0158293136 	 2.07
167.0491408147 	 33.78
169.0647908789 	 18.33
171.0440554368 	 8.63
184.0518804689 	 11.43
195.0440554368 	 14.99
196.0518804689 	 4.45
197.059705501 	 15.8
212.046795091 	 28.41
225.0546201231 	 58.9
227.0702701873 	 3.18
294.0760838467 	 3.07
309.1359444493 	 3.64
337.1308590714 	 2.61
382.1285133477 	 0
END IONS

BEGIN IONS
PEPMASS=422.172
CHARGE=1
MSLEVEL=2
RT=0
SOURCE_INSTRUMENT=qTOF
FILENAME=CCMSLIB00000080547.ms
IONMODE=Positive
ORGANISM=Natural
NAME=MLS001141376-01!(2R)-2-[3-[(10aS)-1,3-dioxo-10,10a-dihydro-5H-imidazo[1,5-b]isoquinolin-2-yl]propanoylamino]-3-phenylpropanoic acid
PI=GNPS
DATACOLLECTOR=GNPS
SMILES=c1ccc(cc1)C[C@H](C(=O)O)N=C(CCN1C(=O)[C@@H]2Cc3ccccc3CN2C1=O)O
INCHI=InChI=1S/C23H23N3O5/c27-20(24-18(22(29)30)12-15-6-2-1-3-7-15)10-11-25-21(28)19-13-16-8-4-5-9-17(16)14-26(19)23(25)31/h1-9,18-19H,10-14H2,(H,24,27)(H,29,30)/t18-,19+/m1/s1
FORMULA=C23H23N3O5
PUBMED=N/A
SUBMITUSER=BIOADREM
LIBRARYQUALITY=0
SPECTRUMID=CCMSLIB00000080547
SCANS=2728
ID=CCMSLIB00000080547
105.0698762568 	 1.23
115.0542261926 	 2.48
117.0573001978 	 1.6
117.0698762568 	 1.68
120.0807752941 	 5.99
130.0651252299 	 46.91
131.0491408147 	 2.6
132.0807752941 	 44.27
144.0807752941 	 7.24
158.060039852 	 28.96
160.0756899162 	 2.16
175.0865889535 	 12.65
185.0709388893 	 2
187.0865889535 	 100
201.1022390177 	 2.93
203.0815035756 	 59.2
215.0815035756 	 16.68
229.0971536398 	 4.01
257.0920682619 	 37.84
422.1710468644 	 0
END IONS

BEGIN IONS
PEPMASS=345.0975
CHARGE=1
MSLEVEL=2
RT=0
SOURCE_INSTRUMENT=qTOF
FILENAME=CCMSLIB00000080548.ms
IONMODE=Positive
ORGANISM=Natural
NAME=MLS000876763-01!3,5-dihydroxy-6,7,8-trimethoxy-2-phenylchromen-4-one
PI=GNPS
DATACOLLECTOR=GNPS
SMILES=COc1c(c2c(=O)c(c(c3ccccc3)oc2c(c1OC)OC)O)O
INCHI=InChI=1S/C18H16O7/c1-22-16-12(20)10-11(19)13(21)14(9-7-5-4-6-8-9)25-15(10)17(23-2)18(16)24-3/h4-8,20-21H,1-3H3
FORMULA=C18H16O7
PUBMED=N/A
SUBMITUSER=BIOADREM
LIBRARYQUALITY=0
SPECTRUMID=CCMSLIB00000080548
SCANS=2729
ID=CCMSLIB00000080548
105.0334907505 	 5.58
128.0620512247 	 1.2
129.0698762568 	 2.31
131.0491408147 	 2.5
139.0542261926 	 1.34
142.0413157826 	 1.87
157.0647908789 	 1.25
160.0518804689 	 2.41
167.0491408147 	 1.66
185.059705501 	 3.78
187.0389700589 	 2.47
188.046795091 	 3.38
213.0546201231 	 7.75
216.0417097131 	 1.81
231.0651848094 	 3.64
241.0495347452 	 15.71
244.0366243352 	 39.13
256.0730098415 	 1.21
269.0444493673 	 25.52
272.0315389573 	 54.3
284.0679244636 	 2.72
286.0471890215 	 2.07
287.0550140536 	 100
297.0393639894 	 34.87
312.0628390857 	 4.59
315.0499286757 	 56.16
330.073403772 	 7.41
345.0968788683 	 13.37
END IONS

BEGIN IONS
PEPMASS=259.097
CHARGE=1
MSLEVEL=2
RT=0
SOURCE_INSTRUMENT=qTOF
FILENAME=CCMSLIB00000080549.ms
IONMODE=Positive
ORGANISM=Natural
NAME=MLS000736891-01!1-(2,4-dihydroxyphenyl)-2-(4-methoxyphenyl)ethanone
PI=GNPS
DATACOLLECTOR=GNPS
SMILES=COc1ccc(cc1)CC(=O)c1ccc(cc1O)O
INCHI=InChI=1S/C15H14O4/c1-19-12-5-2-10(3-6-12)8-14(17)13-7-4-11(16)9-15(13)18/h2-7,9,16,18H,8H2,1H3
FORMULA=C15H14O4
PUBMED=N/A
SUBMITUSER=BIOADREM
LIBRARYQUALITY=0
SPECTRUMID=CCMSLIB00000080549
SCANS=2730
ID=CCMSLIB00000080549
95.0491408147 	 8.72
106.0413157826 	 3.61
107.0491408147 	 7.9
115.0542261926 	 3.93
121.0647908789 	 55.59
123.0440554368 	 35.05
135.0440554368 	 11.27
141.0698762568 	 18.26
142.0777012889 	 7.49
149.059705501 	 7.3
152.0620512247 	 15.56
153.0698762568 	 31.77
154.0777012889 	 7.44
155.0491408147 	 8.85
169.0647908789 	 99.68
170.072615911 	 61.11
181.0647908789 	 30.17
195.0804409431 	 10
198.0675305331 	 46.23
213.0910056294 	 100
259.0964849378 	 0
END IONS

BEGIN IONS
PEPMASS=431.208
CHARGE=1
MSLEVEL=2
RT=0
SOURCE_INSTRUMENT=qTOF
FILENAME=CCMSLIB00000080550.ms
IONMODE=Positive
ORGANISM=Natural
NAME=MLS001142717-01!
PI=GNPS
DATACOLLECTOR=GNPS
SMILES=CC(c1ccccc1)N=C([C@H](C)N1C(=O)[C@]2(C)c3c(CCN2C1=O)c1ccccc1[nH]3)O
INCHI=InChI=1S/C25H26N4O3/c1-15(17-9-5-4-6-10-17)26-22(30)16(2)29-23(31)25(3)21-19(13-14-28(25)24(29)32)18-11-7-8-12-20(18)27-21/h4-12,15-16,27H,13-14H2,1-3H3,(H,26,30)/t15?,16-,25-/m0/s1
FORMULA=C25H26N4O3
PUBMED=N/A
SUBMITUSER=BIOADREM
LIBRARYQUALITY=0
SPECTRUMID=CCMSLIB00000080550
SCANS=2731
ID=CCMSLIB00000080550
105.0698762568 	 66.71
117.0698762568 	 0.48
144.0807752941 	 10.78
168.0807752941 	 3.96
170.0964253583 	 1.03
183.0916743314 	 4.55
185.1073243956 	 22.18
211.0865889535 	 26.99
211.1229744598 	 5.21
239.1178890819 	 1.93
254.1287881192 	 100
282.1237027413 	 26.08
431.2077667217 	 0
END IONS

BEGIN IONS
PEPMASS=424.176
CHARGE=1
MSLEVEL=2
RT=0
SOURCE_INSTRUMENT=qTOF
FILENAME=CCMSLIB00000080552.ms
IONMODE=Positive
ORGANISM=Natural
NAME=MLS001157807-01!4-[[2-(6-oxobenzo[c]chromen-3-yl)oxypropanoylamino]methyl]cyclohexane-1-carboxylic acid
PI=GNPS
DATACOLLECTOR=GNPS
SMILES=CC(C(=NC[C@H]1CC[C@@H](CC1)C(=O)O)O)Oc1ccc2c3ccccc3c(=O)oc2c1
INCHI=InChI=1S/C24H25NO6/c1-14(22(26)25-13-15-6-8-16(9-7-15)23(27)28)30-17-10-11-19-18-4-2-3-5-20(18)24(29)31-21(19)12-17/h2-5,10-12,14-16H,6-9,13H2,1H3,(H,25,26)(H,27,28)/t14?,15-,16-
FORMULA=C24H25NO6
PUBMED=N/A
SUBMITUSER=BIOADREM
LIBRARYQUALITY=0
SPECTRUMID=CCMSLIB00000080552
SCANS=2733
ID=CCMSLIB00000080552
95.085526321 	 14.46
105.0698762568 	 1.54
112.1120754225 	 3.24
122.0964253583 	 4.64
138.0913399804 	 5.99
138.1277254867 	 9.77
139.0542261926 	 3.73
140.1069900446 	 48.26
141.0698762568 	 4.18
152.0620512247 	 7.7
152.1069900446 	 1.91
155.085526321 	 3.59
165.0698762568 	 4.36
166.1226401088 	 3.78
167.0491408147 	 13.54
167.085526321 	 7.37
167.1304651409 	 13.2
169.0647908789 	 4.89
177.0698762568 	 5.11
183.0804409431 	 10.58
184.1332047951 	 5.97
193.0647908789 	 2.56
195.0440554368 	 4.55
195.0804409431 	 3.17
211.0753555652 	 15.6
213.0546201231 	 28.05
221.059705501 	 5.8
239.0702701873 	 100
267.0651848094 	 5.53
284.0917339109 	 14.59
378.1699842319 	 6.51
424.1754635403 	 0
END IONS

BEGIN IONS
PEPMASS=450.192
CHARGE=1
MSLEVEL=2
RT=0
SOURCE_INSTRUMENT=qTOF
FILENAME=CCMSLIB00000080553.ms
IONMODE=Positive
ORGANISM=Natural
NAME=MLS001159062-01!1-[2-(4-ethyl-7-methyl-2-oxochromen-5-yl)oxyacetyl]-4-phenylpiperidine-4-carboxylic acid
PI=GNPS
DATACOLLECTOR=GNPS
SMILES=CCc1cc(=O)oc2cc(C)cc(c12)OCC(=O)N1CCC(CC1)(c1ccccc1)C(=O)O
INCHI=InChI=1S/C26H27NO6/c1-3-18-15-23(29)33-21-14-17(2)13-20(24(18)21)32-16-22(28)27-11-9-26(10-12-27,25(30)31)19-7-5-4-6-8-19/h4-8,13-15H,3,9-12,16H2,1-2H3,(H,30,31)
FORMULA=C26H27NO6
PUBMED=N/A
SUBMITUSER=BIOADREM
LIBRARYQUALITY=0
SPECTRUMID=CCMSLIB00000080553
SCANS=2734
ID=CCMSLIB00000080553
121.1097296988 	 5.5
128.1069900446 	 22.21
129.1148150767 	 12.02
130.1226401088 	 5.81
131.1304651409 	 11.35
145.1461152051 	 5.85
160.1332047951 	 5.5
161.1172203799 	 6.26
161.1536058862 	 10.19
165.112135002 	 5.72
172.1695903014 	 15.82
175.1355505188 	 5.05
178.1199600341 	 4.38
190.1590256151 	 4.6
199.1481265778 	 4.38
200.1770809825 	 12.33
202.1927310467 	 16.35
204.150866232 	 18.5
204.1719956046 	 32.17
206.1903257435 	 10.81
219.1954707009 	 7.19
246.1699842319 	 5.5
246.1978164246 	 13.9
450.1911136045 	 0
END IONS

BEGIN IONS
PEPMASS=465.194
CHARGE=1
MSLEVEL=2
RT=0
SOURCE_INSTRUMENT=qTOF
FILENAME=CCMSLIB00000080554.ms
IONMODE=Positive
ORGANISM=Natural
NAME=MLS001142422-01!
PI=GNPS
DATACOLLECTOR=GNPS
SMILES=C[C@@H](C(=NCc1ccc(cc1)F)O)N1C(=O)[C@]2(C)c3c(CCN2C1=O)c1cc(ccc1[nH]3)OC
INCHI=InChI=1S/C25H25FN4O4/c1-14(22(31)27-13-15-4-6-16(26)7-5-15)30-23(32)25(2)21-18(10-11-29(25)24(30)33)19-12-17(34-3)8-9-20(19)28-21/h4-9,12,14,28H,10-11,13H2,1-3H3,(H,27,31)/t14-,25-/m0/s1
FORMULA=C25H25FN4O4
PUBMED=N/A
SUBMITUSER=BIOADREM
LIBRARYQUALITY=0
SPECTRUMID=CCMSLIB00000080554
SCANS=2735
ID=CCMSLIB00000080554
109.0448043605 	 59.69
110.047463793 	 5.56
131.072950262 	 1.38
159.0678648841 	 4.06
173.0835149483 	 4.65
174.0913399804 	 18.32
186.0913399804 	 1.86
198.0913399804 	 5.65
199.0865889535 	 4.23
200.0944139856 	 3.42
213.1022390177 	 13.97
214.1100640498 	 5.26
215.1178890819 	 30.69
216.1183036546 	 3.23
226.0736785435 	 1.47
241.0971536398 	 28.28
243.112803704 	 4.09
265.0859202515 	 0.93
267.112803704 	 1.29
268.1080526771 	 2.31
269.0920682619 	 3.9
270.087317235 	 3.49
280.1093953478 	 1.54
284.1393528055 	 100
286.1424268107 	 1.1
296.1029672992 	 2.57
306.125045412 	 1.86
307.124117314 	 2.39
308.1281194172 	 1.31
311.1264423955 	 1.27
312.1342674276 	 14.28
314.1373414328 	 1.12
323.1554174424 	 3.29
324.1594195456 	 1.23
341.1244310228 	 4.45
349.1346820003 	 4.2
356.1479061191 	 1.13
392.176881166 	 12.53
393.1808832692 	 3.8
420.1717957881 	 3.51
465.1932595117 	 0
END IONS

BEGIN IONS
PEPMASS=507.213
CHARGE=1
MSLEVEL=2
RT=0
SOURCE_INSTRUMENT=qTOF
FILENAME=CCMSLIB00000080555.ms
IONMODE=Positive
ORGANISM=Natural
NAME=MLS001160080-01!2-[2-(4-butyl-7-methyl-2-oxochromen-5-yl)oxypropanoylamino]-3-(5-hydroxy-1H-indol-3-yl)propanoic acid
PI=GNPS
DATACOLLECTOR=GNPS
SMILES=CCCCc1cc(=O)oc2cc(C)cc(c12)OC(C)C(=NC(Cc1c[nH]c2ccc(cc12)O)C(=O)O)O
INCHI=InChI=1S/C28H30N2O7/c1-4-5-6-17-12-25(32)37-24-10-15(2)9-23(26(17)24)36-16(3)27(33)30-22(28(34)35)11-18-14-29-21-8-7-19(31)13-20(18)21/h7-10,12-14,16,22,29,31H,4-6,11H2,1-3H3,(H,30,33)(H,34,35)
FORMULA=C28H30N2O7
PUBMED=N/A
SUBMITUSER=BIOADREM
LIBRARYQUALITY=0
SPECTRUMID=CCMSLIB00000080555
SCANS=2736
ID=CCMSLIB00000080555
105.0698762568 	 3.98
118.0651252299 	 5.74
121.0647908789 	 3.79
131.0451180693 	 6.13
131.085526321 	 4.19
133.0647908789 	 4.92
134.060039852 	 16.39
146.060039852 	 100
148.0756899162 	 8.19
151.0389700589 	 15.39
158.060039852 	 17.51
159.0764181977 	 5.43
160.0756899162 	 11.05
161.059705501 	 6.65
162.0549544741 	 27.01
170.0573597773 	 5.95
171.0651848094 	 10.41
173.0808348736 	 10.53
175.0839088788 	 23.28
177.0546201231 	 16.75
179.0702701873 	 6.04
183.0651848094 	 5.77
184.0756899162 	 28.01
185.0808348736 	 7.86
186.0549544741 	 30.74
186.0886599057 	 19.7
187.0964849378 	 4.73
189.0505973777 	 5.13
189.0910056294 	 6.46
190.0584224098 	 5.46
200.0679244636 	 5.68
201.099558943 	 10.53
203.0662474419 	 13.51
204.0655191604 	 44.04
211.0839088788 	 3.64
212.0679244636 	 7.04
213.0910056294 	 10.08
215.0788235009 	 3.88
217.0818975061 	 5.92
217.1223057578 	 4.13
229.0944735651 	 6.92
230.1022985972 	 9.29
231.1015703157 	 57.78
233.1131976345 	 54.93
259.1288476987 	 22.09
260.1281194172 	 4.83
507.2125773281 	 0
END IONS

BEGIN IONS
PEPMASS=455.1381
CHARGE=1
MSLEVEL=2
RT=0
SOURCE_INSTRUMENT=qTOF
FILENAME=CCMSLIB00000080556.ms
IONMODE=Positive
ORGANISM=Natural
NAME=MLS001032333-01!
PI=GNPS
DATACOLLECTOR=GNPS
SMILES=CCc1cc(=O)oc2cc(c(cc12)Cl)OCC(=O)N1C[C@H]2C[C@@H](C1)c1cccc(=O)n1C2
INCHI=InChI=1S/C24H23ClN2O5/c1-2-15-7-24(30)32-20-9-21(18(25)8-17(15)20)31-13-23(29)26-10-14-6-16(12-26)19-4-3-5-22(28)27(19)11-14/h3-5,7-9,14,16H,2,6,10-13H2,1H3/t14-,16+/m1/s1
FORMULA=C24H23ClN2O5
PUBMED=N/A
SUBMITUSER=BIOADREM
LIBRARYQUALITY=0
SPECTRUMID=CCMSLIB00000080556
SCANS=2737
ID=CCMSLIB00000080556
104.0494751657 	 0.98
105.0698762568 	 0.67
106.0651252299 	 0.49
109.0522148199 	 2.92
117.0573001978 	 0.95
122.0573597773 	 4.52
123.0651848094 	 1.57
132.0443897878 	 3.63
132.0807752941 	 0.74
133.0522148199 	 2.75
134.060039852 	 9.64
135.0678648841 	 1.56
143.0702701873 	 0.52
146.060039852 	 30.6
147.0678648841 	 19.84
148.0730098415 	 6.78
149.0709388893 	 2.67
158.060039852 	 0.84
159.0651848094 	 2.55
160.0756899162 	 14.67
161.0808348736 	 1.65
162.0913399804 	 1.69
163.0964849378 	 0.5
172.0756899162 	 3.52
173.0835149483 	 18.87
174.0886599057 	 3.15
175.0502034472 	 2.14
181.041468621 	 0.78
188.0706045383 	 1.6
189.1022390177 	 100
190.1073839751 	 18.76
191.0815035756 	 2.32
203.1178890819 	 0.74
209.0363832431 	 2
217.0971536398 	 1.66
231.112803704 	 2.55
232.1206287361 	 3.74
237.0312978652 	 5.91
264.1104579803 	 0.57
290.0578469667 	 0.64
455.1368255692 	 40.56
END IONS

BEGIN IONS
PEPMASS=451.236
CHARGE=1
MSLEVEL=2
RT=0
SOURCE_INSTRUMENT=qTOF
FILENAME=CCMSLIB00000080557.ms
IONMODE=Positive
ORGANISM=Natural
NAME=MLS001141087-01!1-[(2S)-2-amino-4-methylsulfanylbutanoyl]-N-[(2S)-1-[(4-methoxyphenyl)methylamino]-1-oxopropan-2-yl]piperidine-4-carboxamide
PI=GNPS
DATACOLLECTOR=GNPS
SMILES=C[C@@H](C(=NCc1ccc(cc1)OC)O)N=C(C1CCN(CC1)C(=O)[C@H](CCSC)N)O
INCHI=InChI=1S/C22H34N4O4S/c1-15(20(27)24-14-16-4-6-18(30-2)7-5-16)25-21(28)17-8-11-26(12-9-17)22(29)19(23)10-13-31-3/h4-7,15,17,19H,8-14,23H2,1-3H3,(H,24,27)(H,25,28)/t15-,19-/m0/s1
FORMULA=C22H34N4O4S
PUBMED=N/A
SUBMITUSER=BIOADREM
LIBRARYQUALITY=0
SPECTRUMID=CCMSLIB00000080557
SCANS=2738
ID=CCMSLIB00000080557
106.0413157826 	 0.43
112.0756899162 	 37.75
114.0787639214 	 0.65
118.0684960483 	 0.35
121.0647908789 	 100
132.0893286077 	 0.44
136.0756899162 	 0.46
138.0913399804 	 0.49
139.0865889535 	 0.64
155.1178890819 	 4.91
166.0862546025 	 0.93
167.0815035756 	 0.9
181.0971536398 	 0.54
183.112803704 	 7.71
195.1076212088 	 0.71
209.1284537682 	 2.07
210.1237027413 	 0.71
211.1263452782 	 0.38
238.1550028697 	 4.87
239.1576454066 	 0.53
243.112803704 	 0.48
266.1499174918 	 0.43
267.1525600287 	 0.39
269.1284537682 	 0.35
286.1550028697 	 0.85
314.1532883102 	 1.24
320.1968676844 	 13.93
403.2339814722 	 2.72
451.2373522906 	 1.58
END IONS

BEGIN IONS
PEPMASS=439.198
CHARGE=1
MSLEVEL=2
RT=0
SOURCE_INSTRUMENT=qTOF
FILENAME=CCMSLIB00000080558.ms
IONMODE=Positive
ORGANISM=Natural
NAME=MLS001159164-01!(2R)-2-[[(2S)-3-methyl-2-[(3-oxo-2,4-dihydroquinoxaline-1-carbonyl)amino]butanoyl]amino]-3-phenylpropanoic acid
PI=GNPS
DATACOLLECTOR=GNPS
SMILES=CC(C)[C@@H](C(=N[C@H](Cc1ccccc1)C(=O)O)O)N=C(N1CC(=Nc2ccccc12)O)O
INCHI=InChI=1S/C23H26N4O5/c1-14(2)20(21(29)25-17(22(30)31)12-15-8-4-3-5-9-15)26-23(32)27-13-19(28)24-16-10-6-7-11-18(16)27/h3-11,14,17,20H,12-13H2,1-2H3,(H,24,28)(H,25,29)(H,26,32)(H,30,31)/t17-,20+/m1/s1
FORMULA=C23H26N4O5
PUBMED=N/A
SUBMITUSER=BIOADREM
LIBRARYQUALITY=0
SPECTRUMID=CCMSLIB00000080558
SCANS=2739
ID=CCMSLIB00000080558
104.0494751657 	 0.36
118.0651252299 	 0.35
119.060374203 	 19.68
120.0807752941 	 10.65
121.0760242672 	 38.45
131.060374203 	 0.81
132.0443897878 	 0.75
132.0681992351 	 0.76
146.060039852 	 2.34
147.0552888251 	 100
149.0709388893 	 4.08
150.0787639214 	 0.85
175.0502034472 	 44.94
203.1178890819 	 2.12
218.1287881192 	 3.4
229.0971536398 	 1.79
246.1237027413 	 49.91
274.1186173634 	 0.34
439.1975959659 	 0
END IONS

BEGIN IONS
PEPMASS=551.29
CHARGE=1
MSLEVEL=2
RT=0
SOURCE_INSTRUMENT=qTOF
FILENAME=CCMSLIB00000080560.ms
IONMODE=Positive
ORGANISM=Natural
NAME=MLS001142736-01!tert-butyl N-[(2S)-1-[4-[[(2S)-1-[(4-methoxyphenyl)methylamino]-1-oxopropan-2-yl]carbamoyl]piperidin-1-yl]-4-methylsulfanyl-1-oxobutan-2-yl]carbamate
PI=GNPS
DATACOLLECTOR=GNPS
SMILES=C[C@@H](C(=NCc1ccc(cc1)OC)O)N=C(C1CCN(CC1)C(=O)[C@H](CCSC)N=C(O)OC(C)(C)C)O
INCHI=InChI=1S/C27H42N4O6S/c1-18(23(32)28-17-19-7-9-21(36-5)10-8-19)29-24(33)20-11-14-31(15-12-20)25(34)22(13-16-38-6)30-26(35)37-27(2,3)4/h7-10,18,20,22H,11-17H2,1-6H3,(H,28,32)(H,29,33)(H,30,35)/t18-,22-/m0/s1
FORMULA=C27H42N4O6S
PUBMED=N/A
SUBMITUSER=BIOADREM
LIBRARYQUALITY=0
SPECTRUMID=CCMSLIB00000080560
SCANS=2741
ID=CCMSLIB00000080560
101.0709388893 	 0.76
104.0528459841 	 6.44
112.0756899162 	 38.96
121.0647908789 	 100
132.0841461125 	 0.7
155.1178890819 	 8.87
167.0815035756 	 0.9
183.112803704 	 12.83
184.1154462409 	 1.88
195.112803704 	 0.87
209.1284537682 	 4.07
210.1237027413 	 1.4
212.1393528055 	 1.33
238.1550028697 	 6.3
286.1583736881 	 0.93
314.1532883102 	 1.47
320.1968676844 	 21.42
403.2339814722 	 5.97
434.2108031891 	 1.03
451.2373522906 	 5.23
551.2897817916 	 0
END IONS

BEGIN IONS
PEPMASS=579.222
CHARGE=1
MSLEVEL=2
RT=0
SOURCE_INSTRUMENT=qTOF
FILENAME=CCMSLIB00000080561.ms
IONMODE=Positive
ORGANISM=Natural
NAME=MLS001140672-01!
PI=GNPS
DATACOLLECTOR=GNPS
SMILES=COc1ccc(cc1)C1c2c(C[C@H]3C(=O)N(c4ccccc4C(=O)N4CCC(CC4)C(=O)O)C(=O)N13)c1ccccc1[nH]2
INCHI=InChI=1S/C33H30N4O6/c1-43-21-12-10-19(11-13-21)29-28-24(22-6-2-4-8-25(22)34-28)18-27-31(39)37(33(42)36(27)29)26-9-5-3-7-23(26)30(38)35-16-14-20(15-17-35)32(40)41/h2-13,20,27,29,34H,14-18H2,1H3,(H,40,41)/t27-,29?/m0/s1
FORMULA=C33H30N4O6
PUBMED=N/A
SUBMITUSER=BIOADREM
LIBRARYQUALITY=0
SPECTRUMID=CCMSLIB00000080561
SCANS=2742
ID=CCMSLIB00000080561
121.0647908789 	 7.9
135.0440554368 	 3.95
146.0236543457 	 8.59
204.0780952194 	 1.64
206.0964253583 	 2.24
217.0886003262 	 6.32
218.0964253583 	 100
219.1015703157 	 19.25
232.0756899162 	 1.97
233.0835149483 	 2.55
234.0913399804 	 14.34
238.0862546025 	 18.54
245.0835149483 	 1.6
246.0913399804 	 1.96
247.0991650125 	 6.3
248.1069900446 	 72.93
249.112135002 	 72.14
260.1069900446 	 20.29
262.0862546025 	 2.03
266.0811692246 	 36.93
271.0865889535 	 2
288.1019046667 	 14.54
290.0811692246 	 1.22
299.0815035756 	 3.24
303.1101236293 	 4.99
314.0924026129 	 1.38
315.0764181977 	 2.24
333.086982884 	 12.88
342.087317235 	 3.05
376.1206287361 	 1.09
379.1441038324 	 3.84
380.1492487898 	 1.81
387.1491892103 	 1.63
389.1284537682 	 2.28
392.1155433582 	 1.7
407.1390184545 	 34.78
408.1441634119 	 8.62
422.1499174918 	 3.93
433.1546685187 	 3.95
450.1448321139 	 36.97
579.2238107164 	 7.27
END IONS

BEGIN IONS
PEPMASS=227.0712
CHARGE=1
MSLEVEL=2
RT=0
SOURCE_INSTRUMENT=qTOF
FILENAME=CCMSLIB00000080562.ms
IONMODE=Positive
ORGANISM=Natural
NAME=MLS001049028-01!3-methoxybenzo[c]chromen-6-one
PI=GNPS
DATACOLLECTOR=GNPS
SMILES=COc1ccc2c3ccccc3c(=O)oc2c1
INCHI=InChI=1S/C14H10O3/c1-16-9-6-7-11-10-4-2-3-5-12(10)14(15)17-13(11)8-9/h2-8H,1H3
FORMULA=C14H10O3
PUBMED=N/A
SUBMITUSER=BIOADREM
LIBRARYQUALITY=0
SPECTRUMID=CCMSLIB00000080562
SCANS=2743
ID=CCMSLIB00000080562
102.0464011605 	 5
113.0385761284 	 2.59
114.0464011605 	 2.85
115.0542261926 	 4.17
116.0620512247 	 6.11
127.0542261926 	 3.14
128.0620512247 	 71.69
131.0491408147 	 1.94
138.0464011605 	 3.08
139.0542261926 	 87.35
140.0620512247 	 92.41
142.0413157826 	 3.58
143.0491408147 	 3.46
144.0569658468 	 1.64
145.0647908789 	 2.13
152.0620512247 	 17.67
153.0698762568 	 7.27
155.0491408147 	 19.21
156.0569658468 	 25.89
165.0698762568 	 3.6
166.0413157826 	 2.93
167.0491408147 	 5.42
168.0569658468 	 100
171.0804409431 	 6.9
172.0518804689 	 3.62
183.0804409431 	 13.18
184.0518804689 	 43.59
194.0362304047 	 10.1
195.0440554368 	 1.68
211.0389700589 	 1.68
212.046795091 	 23.36
227.0702701873 	 17.77
END IONS

BEGIN IONS
PEPMASS=451.2368
CHARGE=1
MSLEVEL=2
RT=0
SOURCE_INSTRUMENT=qTOF
FILENAME=CCMSLIB00000080563.ms
IONMODE=Positive
ORGANISM=Natural
NAME=MLS001141067-01!1-[(2S)-2-amino-4-methylsulfanylbutanoyl]-N-[(2R)-1-[(4-methoxyphenyl)methylamino]-1-oxopropan-2-yl]piperidine-4-carboxamide
PI=GNPS
DATACOLLECTOR=GNPS
SMILES=C[C@H](C(=NCc1ccc(cc1)OC)O)N=C(C1CCN(CC1)C(=O)[C@H](CCSC)N)O
INCHI=InChI=1S/C22H34N4O4S/c1-15(20(27)24-14-16-4-6-18(30-2)7-5-16)25-21(28)17-8-11-26(12-9-17)22(29)19(23)10-13-31-3/h4-7,15,17,19H,8-14,23H2,1-3H3,(H,24,27)(H,25,28)/t15-,19+/m1/s1
FORMULA=C22H34N4O4S
PUBMED=N/A
SUBMITUSER=BIOADREM
LIBRARYQUALITY=0
SPECTRUMID=CCMSLIB00000080563
SCANS=2744
ID=CCMSLIB00000080563
106.0413157826 	 0.41
110.060039852 	 0.37
112.0756899162 	 49.68
121.0647908789 	 100
133.0760242672 	 0.33
138.0913399804 	 0.32
153.1022390177 	 0.69
155.1178890819 	 7.23
165.1022390177 	 0.41
166.0862546025 	 0.54
167.0815035756 	 1.1
167.1178890819 	 1.03
181.0971536398 	 0.64
183.112803704 	 8.68
194.1287881192 	 0.39
195.112803704 	 0.75
209.1284537682 	 1.74
210.1237027413 	 0.88
212.1393528055 	 0.8
238.1550028697 	 5.54
266.1499174918 	 0.54
286.1583736881 	 0.63
297.1267392087 	 0.37
314.1532883102 	 1.39
320.1968676844 	 10.8
385.2234167859 	 0.46
403.2339814722 	 3.82
405.2444490412 	 0.34
451.2373522906 	 0.86
END IONS

BEGIN IONS
PEPMASS=161.071
CHARGE=1
MSLEVEL=2
RT=0
SOURCE_INSTRUMENT=qTOF
FILENAME=CCMSLIB00000080564.ms
IONMODE=Positive
ORGANISM=Natural
NAME=MLS001048867-01!1H-indole-3-carboxamide
PI=GNPS
DATACOLLECTOR=GNPS
SMILES=c1ccc2c(c1)c(c[nH]2)C(=N)O
INCHI=InChI=1S/C9H8N2O/c10-9(12)7-5-11-8-4-2-1-3-6(7)8/h1-5,11H,(H2,10,12)
FORMULA=C9H8N2O
PUBMED=N/A
SUBMITUSER=BIOADREM
LIBRARYQUALITY=0
SPECTRUMID=CCMSLIB00000080564
SCANS=2745
ID=CCMSLIB00000080564
116.0494751657 	 100
117.0573001978 	 40.89
118.0651252299 	 77.05
132.0443897878 	 10.71
143.060374203 	 6.54
144.0443897878 	 86.23
145.0522148199 	 13.35
161.0709388893 	 0
END IONS

BEGIN IONS
PEPMASS=557.24
CHARGE=1
MSLEVEL=2
RT=0
SOURCE_INSTRUMENT=qTOF
FILENAME=CCMSLIB00000080565.ms
IONMODE=Positive
ORGANISM=Natural
NAME=MLS001140685-01!(2S)-2-[[(2S)-2-[[(2S)-2-(2,4-dioxo-1H-quinazolin-3-yl)-3-phenylpropanoyl]amino]-3-methylbutanoyl]amino]-3-phenylpropanoic acid
PI=GNPS
DATACOLLECTOR=GNPS
SMILES=CC(C)[C@@H](C(=N[C@@H](Cc1ccccc1)C(=O)O)O)N=C([C@H](Cc1ccccc1)n1c(=O)c2ccccc2nc1O)O
INCHI=InChI=1S/C31H32N4O6/c1-19(2)26(28(37)32-24(30(39)40)17-20-11-5-3-6-12-20)34-27(36)25(18-21-13-7-4-8-14-21)35-29(38)22-15-9-10-16-23(22)33-31(35)41/h3-16,19,24-26H,17-18H2,1-2H3,(H,32,37)(H,33,41)(H,34,36)(H,39,40)/t24-,25-,26-/m0/s1
FORMULA=C31H32N4O6
PUBMED=N/A
SUBMITUSER=BIOADREM
LIBRARYQUALITY=0
SPECTRUMID=CCMSLIB00000080565
SCANS=2746
ID=CCMSLIB00000080565
103.0542261926 	 4.97
120.0807752941 	 2.18
145.0396387609 	 0.49
146.0236543457 	 15.05
149.059705501 	 0.23
163.0502034472 	 6.36
166.0862546025 	 0.95
204.0767525487 	 0.24
222.087317235 	 1.09
247.0865889535 	 1.38
265.0971536398 	 100
266.1009559265 	 21.11
275.0815035756 	 1.48
293.0920682619 	 15.52
294.0958705486 	 3.65
557.2394607806 	 0
END IONS

BEGIN IONS
PEPMASS=454.1326
CHARGE=1
MSLEVEL=2
RT=0
SOURCE_INSTRUMENT=qTOF
FILENAME=CCMSLIB00000080566.ms
IONMODE=Positive
ORGANISM=Natural
NAME=MLS001141239-01!(2R)-3-benzylsulfanyl-2-[[2-[(4-oxo-2,3-dihydro-1H-cyclopenta[c]chromen-7-yl)oxy]acetyl]amino]propanoic acid
PI=GNPS
DATACOLLECTOR=GNPS
SMILES=c1ccc(cc1)CSC[C@@H](C(=O)O)N=C(COc1ccc2c3CCCc3c(=O)oc2c1)O
INCHI=InChI=1S/C24H23NO6S/c26-22(25-20(23(27)28)14-32-13-15-5-2-1-3-6-15)12-30-16-9-10-18-17-7-4-8-19(17)24(29)31-21(18)11-16/h1-3,5-6,9-11,20H,4,7-8,12-14H2,(H,25,26)(H,27,28)/t20-/m0/s1
FORMULA=C24H23NO6S
PUBMED=N/A
SUBMITUSER=BIOADREM
LIBRARYQUALITY=0
SPECTRUMID=CCMSLIB00000080566
SCANS=2747
ID=CCMSLIB00000080566
115.0542261926 	 43.66
120.0239511589 	 6.05
127.0542261926 	 4.81
128.0620512247 	 5.76
129.0698762568 	 8.89
133.0647908789 	 6.27
134.0236543457 	 9.62
141.0698762568 	 10.35
144.0569658468 	 6.34
149.0419469468 	 88.92
151.0423408773 	 6.05
157.0647908789 	 12.24
159.0804409431 	 12.24
169.0647908789 	 6.2
171.0804409431 	 4.96
173.059705501 	 22.3
174.0675305331 	 6.63
175.0753555652 	 4.74
185.0630763194 	 21.72
186.0675305331 	 10.5
187.0753555652 	 56.92
199.0753555652 	 5.1
201.0546201231 	 82.94
202.0624451552 	 54.3
203.0702701873 	 100
204.0688899788 	 9.62
213.0579909415 	 4.81
214.0624451552 	 12.54
215.0702701873 	 100
227.0702701873 	 18
228.0688899788 	 6.2
241.0529055636 	 5.1
255.0651848094 	 9.11
256.1001901072 	 5.32
284.0951047293 	 9.33
293.1172203799 	 30.69
408.1264048577 	 5.39
454.1318841661 	 4.45
END IONS

BEGIN IONS
PEPMASS=480.213
CHARGE=1
MSLEVEL=2
RT=0
SOURCE_INSTRUMENT=qTOF
FILENAME=CCMSLIB00000080567.ms
IONMODE=Positive
ORGANISM=Natural
NAME=MLS001141325-01!(2S)-2-[6-[(10aS)-1,3-dioxo-10,10a-dihydro-5H-imidazo[1,5-b]isoquinolin-2-yl]hexanoylamino]-3-(4-hydroxyphenyl)propanoic acid
PI=GNPS
DATACOLLECTOR=GNPS
SMILES=C(CCC(=N[C@@H](Cc1ccc(cc1)O)C(=O)O)O)CCN1C(=O)[C@@H]2Cc3ccccc3CN2C1=O
INCHI=InChI=1S/C26H29N3O6/c30-20-11-9-17(10-12-20)14-21(25(33)34)27-23(31)8-2-1-5-13-28-24(32)22-15-18-6-3-4-7-19(18)16-29(22)26(28)35/h3-4,6-7,9-12,21-22,30H,1-2,5,8,13-16H2,(H,27,31)(H,33,34)/t21-,22-/m0/s1
FORMULA=C26H29N3O6
PUBMED=N/A
SUBMITUSER=BIOADREM
LIBRARYQUALITY=0
SPECTRUMID=CCMSLIB00000080567
SCANS=2748
ID=CCMSLIB00000080567
95.0491408147 	 1.28
115.0542261926 	 2.01
118.0651252299 	 1.32
119.0491408147 	 10.21
122.060039852 	 1.55
123.0440554368 	 11.45
130.0651252299 	 35.01
132.0807752941 	 29.23
136.0756899162 	 58.72
142.0651252299 	 1.64
144.0807752941 	 5.68
147.0440554368 	 9.37
158.060039852 	 12.9
160.0756899162 	 1.73
165.0546201231 	 15.3
167.060374203 	 1.03
175.0865889535 	 12.73
182.0811692246 	 5.56
185.0709388893 	 3.13
187.0865889535 	 81.61
203.0815035756 	 100
210.1277254867 	 1.43
215.0815035756 	 9.79
221.0960910073 	 1.29
238.1226401088 	 5
253.1335391461 	 1.5
271.1441038324 	 12.13
281.1284537682 	 4.52
299.1390184545 	 20.67
480.2129116791 	 0
END IONS

BEGIN IONS
PEPMASS=361.0912
CHARGE=1
MSLEVEL=2
RT=0
SOURCE_INSTRUMENT=qTOF
FILENAME=CCMSLIB00000080568.ms
IONMODE=Positive
ORGANISM=Natural
NAME=MLS001049145-01!2-(2,6-dihydroxyphenyl)-5-hydroxy-6,7,8-trimethoxychromen-4-one
PI=GNPS
DATACOLLECTOR=GNPS
SMILES=COc1c(c2c(=O)cc(c3c(cccc3O)O)oc2c(c1OC)OC)O
INCHI=InChI=1S/C18H16O8/c1-23-16-14(22)13-10(21)7-11(12-8(19)5-4-6-9(12)20)26-15(13)17(24-2)18(16)25-3/h4-7,19-20,22H,1-3H3
FORMULA=C18H16O8
PUBMED=N/A
SUBMITUSER=BIOADREM
LIBRARYQUALITY=0
SPECTRUMID=CCMSLIB00000080568
SCANS=2749
ID=CCMSLIB00000080568
113.0233199947 	 7.96
134.0362304047 	 3.76
137.0233199947 	 4.84
138.0311450268 	 1.97
151.0025845526 	 8.11
160.0154949626 	 2.23
165.0182346168 	 2.21
166.0260596489 	 2.3
169.0131492389 	 36.65
178.0260596489 	 2.96
178.9974991747 	 11.06
183.0287993031 	 1.43
194.020974271 	 3.99
197.008063861 	 100
227.0550140536 	 8.31
229.0495347452 	 1.3
257.0444493673 	 1.19
270.0158888931 	 1.38
285.0393639894 	 5.72
302.0421036436 	 1.59
303.0499286757 	 4.35
313.0342786115 	 33.3
328.0577537078 	 7.4
331.0448432978 	 96.59
345.060493362 	 1.17
346.0683183941 	 9.28
361.0917934904 	 24.08
END IONS

BEGIN IONS
PEPMASS=433.121
CHARGE=1
MSLEVEL=2
RT=0
SOURCE_INSTRUMENT=qTOF
FILENAME=CCMSLIB00000080569.ms
IONMODE=Positive
ORGANISM=Natural
NAME=MLS001157769-01!(2S)-N-(2,4-difluorophenyl)-1-(4,5-dimethoxy-3-oxo-1H-2-benzofuran-1-yl)-5-oxopyrrolidine-2-carboxamide
PI=GNPS
DATACOLLECTOR=GNPS
SMILES=COc1ccc2c(c1OC)C(=O)OC2N1[C@@H](CCC1=O)C(=Nc1ccc(cc1F)F)O
INCHI=InChI=1S/C21H18F2N2O6/c1-29-15-7-4-11-17(18(15)30-2)21(28)31-20(11)25-14(6-8-16(25)26)19(27)24-13-5-3-10(22)9-12(13)23/h3-5,7,9,14,20H,6,8H2,1-2H3,(H,24,27)/t14-,20?/m0/s1
FORMULA=C21H18F2N2O6
PUBMED=N/A
SUBMITUSER=BIOADREM
LIBRARYQUALITY=0
SPECTRUMID=CCMSLIB00000080569
SCANS=2750
ID=CCMSLIB00000080569
107.0491408147 	 1.38
108.0205803405 	 0.32
109.0284053726 	 2.12
109.0647908789 	 0.58
117.0334907505 	 0.33
121.0284053726 	 2.48
122.0362304047 	 2.96
123.0076699305 	 0.28
135.0440554368 	 3.74
137.0233199947 	 1.21
149.0233199947 	 3.36
150.0311450268 	 4.71
163.0389700589 	 11.69
165.0182346168 	 0.66
165.0546201231 	 1.01
177.0182346168 	 0.36
178.0260596489 	 3.1
193.0495347452 	 100
433.1205687208 	 0
END IONS

BEGIN IONS
PEPMASS=288.1594
CHARGE=1
MSLEVEL=2
RT=0
SOURCE_INSTRUMENT=qTOF
FILENAME=CCMSLIB00000080570.ms
IONMODE=Positive
ORGANISM=Natural
NAME=MLS000766281-01!
PI=GNPS
DATACOLLECTOR=GNPS
SMILES=CN1CCC23C=CC(CC2Oc2c(ccc(C1)c32)OC)O
INCHI=InChI=1S/C17H21NO3/c1-18-8-7-17-6-5-12(19)9-14(17)21-16-13(20-2)4-3-11(10-18)15(16)17/h3-6,12,14,19H,7-10H2,1-2H3
FORMULA=C17H21NO3
PUBMED=N/A
SUBMITUSER=BIOADREM
LIBRARYQUALITY=0
SPECTRUMID=CCMSLIB00000080570
SCANS=2751
ID=CCMSLIB00000080570
115.0542261926 	 3.38
142.0777012889 	 4.74
152.0620512247 	 3.61
153.0698762568 	 6.77
154.0777012889 	 4.51
155.0491408147 	 9.59
169.0647908789 	 8.4
170.072615911 	 12.41
181.0647908789 	 17.77
182.072615911 	 21.26
183.0440554368 	 20.76
185.0960910073 	 11.68
197.059705501 	 10.1
197.0960910073 	 6.43
198.0675305331 	 88.38
203.1066556936 	 4.06
210.0675305331 	 5.3
213.0910056294 	 100
216.0780952194 	 3.16
225.0910056294 	 11
231.1015703157 	 13.31
270.1488548593 	 4.4
288.1594195456 	 3.05
END IONS

BEGIN IONS
PEPMASS=439.198
CHARGE=1
MSLEVEL=2
RT=0
SOURCE_INSTRUMENT=qTOF
FILENAME=CCMSLIB00000080571.ms
IONMODE=Positive
ORGANISM=Natural
NAME=MLS001158660-01!(2S)-2-[[(2S)-4-methyl-2-[(3-oxo-2,4-dihydroquinoxaline-1-carbonyl)amino]pentanoyl]amino]-2-phenylacetic acid
PI=GNPS
DATACOLLECTOR=GNPS
SMILES=CC(C)C[C@@H](C(=N[C@@H](c1ccccc1)C(=O)O)O)N=C(N1CC(=Nc2ccccc12)O)O
INCHI=InChI=1S/C23H26N4O5/c1-14(2)12-17(21(29)26-20(22(30)31)15-8-4-3-5-9-15)25-23(32)27-13-19(28)24-16-10-6-7-11-18(16)27/h3-11,14,17,20H,12-13H2,1-2H3,(H,24,28)(H,25,32)(H,26,29)(H,30,31)/t17-,20-/m0/s1
FORMULA=C23H26N4O5
PUBMED=N/A
SUBMITUSER=BIOADREM
LIBRARYQUALITY=0
SPECTRUMID=CCMSLIB00000080571
SCANS=2752
ID=CCMSLIB00000080571
106.0651252299 	 3.14
107.0491408147 	 1.49
119.060374203 	 13.14
121.0760242672 	 6.35
132.0443897878 	 6.37
133.0760242672 	 0.52
135.0440554368 	 2.71
147.0552888251 	 100
149.0709388893 	 3.44
161.0709388893 	 0.83
175.0502034472 	 40.14
193.0607681335 	 0.57
204.0767525487 	 4.47
217.1335391461 	 3.14
232.1444381834 	 2.71
245.1284537682 	 2
260.1393528055 	 18.83
288.1342674276 	 0.5
439.1975959659 	 0
END IONS

BEGIN IONS
PEPMASS=363.1326
CHARGE=1
MSLEVEL=2
RT=0
SOURCE_INSTRUMENT=qTOF
FILENAME=CCMSLIB00000080572.ms
IONMODE=Positive
ORGANISM=Natural
NAME=MLS001075309-01!
PI=GNPS
DATACOLLECTOR=GNPS
SMILES=c1cc(cc(c1)C(F)(F)F)C(=O)N1C[C@H]2C[C@@H](C1)c1cccc(=O)n1C2
INCHI=InChI=1S/C19H17F3N2O2/c20-19(21,22)15-4-1-3-13(8-15)18(26)23-9-12-7-14(11-23)16-5-2-6-17(25)24(16)10-12/h1-6,8,12,14H,7,9-11H2/t12-,14+/m1/s1
FORMULA=C19H17F3N2O2
PUBMED=N/A
SUBMITUSER=BIOADREM
LIBRARYQUALITY=0
SPECTRUMID=CCMSLIB00000080572
SCANS=2753
ID=CCMSLIB00000080572
101.0197324642 	 2.19
115.0542261926 	 0.25
117.0573001978 	 1.25
125.0197324642 	 0.31
127.0353825284 	 0.98
129.0146470863 	 0.8
132.0807752941 	 0.74
142.0651252299 	 0.69
145.0259606963 	 21.24
155.0302971505 	 10.52
160.0756899162 	 7.65
170.0775816941 	 0.29
173.0208753184 	 100
198.0724963162 	 0.4
252.0819181483 	 0.43
272.0881463804 	 0.21
280.0768327704 	 6.95
281.0783901973 	 1.71
300.0830610025 	 7.99
320.0892892346 	 0.35
343.1252601682 	 8.45
363.1314884003 	 20.6
END IONS

BEGIN IONS
PEPMASS=400.2135
CHARGE=1
MSLEVEL=2
RT=0
SOURCE_INSTRUMENT=qTOF
FILENAME=CCMSLIB00000080573.ms
IONMODE=Positive
ORGANISM=Natural
NAME=MLS001142946-01!7-[2-[(4aS,8aS)-4a-hydroxy-1,3,4,5,6,7,8,8a-octahydroisoquinolin-2-yl]-2-oxoethoxy]-3,4,8-trimethylchromen-2-one
PI=GNPS
DATACOLLECTOR=GNPS
SMILES=Cc1c(C)c(=O)oc2c(C)c(ccc12)OCC(=O)N1CC[C@]2(CCCC[C@H]2C1)O
INCHI=InChI=1S/C23H29NO5/c1-14-15(2)22(26)29-21-16(3)19(8-7-18(14)21)28-13-20(25)24-11-10-23(27)9-5-4-6-17(23)12-24/h7-8,17,27H,4-6,9-13H2,1-3H3/t17-,23-/m0/s1
FORMULA=C23H29NO5
PUBMED=N/A
SUBMITUSER=BIOADREM
LIBRARYQUALITY=0
SPECTRUMID=CCMSLIB00000080573
SCANS=2754
ID=CCMSLIB00000080573
95.072950262 	 3.77
96.0807752941 	 2.79
97.0886003262 	 1.87
105.0698762568 	 14.35
107.085526321 	 2.04
108.0807752941 	 50.32
109.0886003262 	 20.98
119.0491408147 	 2.06
119.085526321 	 2.59
120.0933513531 	 4.84
121.1011763852 	 11.79
122.0964253583 	 26.09
128.0620512247 	 2.04
129.0698762568 	 6.25
130.0777012889 	 2.24
131.085526321 	 24.83
133.1011763852 	 2.37
135.0804409431 	 3.43
136.1120754225 	 69.88
137.1199004546 	 94.05
138.1277254867 	 45.25
150.0913399804 	 10.28
150.1277254867 	 51.97
151.1355505188 	 30.75
159.0804409431 	 74.74
161.0960910073 	 9.09
164.1069900446 	 6.6
174.0675305331 	 2.89
178.1226401088 	 14.71
179.1304651409 	 100
187.0753555652 	 3.7
189.0910056294 	 23.44
205.0859202515 	 8.01
217.0859202515 	 92.69
219.0889942567 	 2.72
245.0808348736 	 11.23
262.1073839751 	 8.39
263.1152090072 	 1.94
354.2063697382 	 12.14
382.2012843603 	 13.48
400.2118490466 	 0.55
END IONS

BEGIN IONS
PEPMASS=402.192
CHARGE=1
MSLEVEL=2
RT=0
SOURCE_INSTRUMENT=qTOF
FILENAME=CCMSLIB00000080574.ms
IONMODE=Positive
ORGANISM=Natural
NAME=MLS001140968-01!4-[[[2-(3-ethyl-4-methyl-2-oxochromen-7-yl)oxyacetyl]amino]methyl]cyclohexane-1-carboxylic acid
PI=GNPS
DATACOLLECTOR=GNPS
SMILES=CCc1c(C)c2ccc(cc2oc1=O)OCC(=NCC1CCC(CC1)C(=O)O)O
INCHI=InChI=1S/C22H27NO6/c1-3-17-13(2)18-9-8-16(10-19(18)29-22(17)27)28-12-20(24)23-11-14-4-6-15(7-5-14)21(25)26/h8-10,14-15H,3-7,11-12H2,1-2H3,(H,23,24)(H,25,26)
FORMULA=C22H27NO6
PUBMED=N/A
SUBMITUSER=BIOADREM
LIBRARYQUALITY=0
SPECTRUMID=CCMSLIB00000080574
SCANS=2755
ID=CCMSLIB00000080574
95.085526321 	 7.76
105.0698762568 	 1.32
107.0491408147 	 2.37
115.0542261926 	 0.78
119.085526321 	 1.39
124.1120754225 	 1.57
131.085526321 	 9.69
147.0440554368 	 2.02
147.0804409431 	 1.26
149.059705501 	 1.29
149.0960910073 	 1
152.1069900446 	 1.78
159.0804409431 	 11.84
161.059705501 	 5.17
161.0960910073 	 5.13
162.0675305331 	 1.72
163.0389700589 	 1.15
171.0804409431 	 1.39
174.0675305331 	 1.07
175.0753555652 	 1.1
176.0831805973 	 1.76
177.0910056294 	 3.43
180.1019046667 	 3.12
187.0753555652 	 7.57
189.0546201231 	 8.49
189.0910056294 	 16.43
204.0780952194 	 4.64
205.0859202515 	 100
217.0859202515 	 46.46
245.0808348736 	 17.31
262.1073839751 	 61.37
356.1856342961 	 19.67
402.1911136045 	 0
END IONS

BEGIN IONS
PEPMASS=403.198
CHARGE=1
MSLEVEL=2
RT=0
SOURCE_INSTRUMENT=qTOF
FILENAME=CCMSLIB00000080575.ms
IONMODE=Positive
ORGANISM=Natural
NAME=MLS001159172-01!(2R)-1-[(2S)-3-methyl-2-[(3-oxo-2,4-dihydroquinoxaline-1-carbonyl)amino]pentanoyl]pyrrolidine-2-carboxylic acid
PI=GNPS
DATACOLLECTOR=GNPS
SMILES=CCC(C)[C@@H](C(=O)N1CCC[C@@H]1C(=O)O)N=C(N1CC(=Nc2ccccc12)O)O
INCHI=InChI=1S/C20H26N4O5/c1-3-12(2)17(18(26)23-10-6-9-15(23)19(27)28)22-20(29)24-11-16(25)21-13-7-4-5-8-14(13)24/h4-5,7-8,12,15,17H,3,6,9-11H2,1-2H3,(H,21,25)(H,22,29)(H,27,28)/t12?,15-,17+/m1/s1
FORMULA=C20H26N4O5
PUBMED=N/A
SUBMITUSER=BIOADREM
LIBRARYQUALITY=0
SPECTRUMID=CCMSLIB00000080575
SCANS=2756
ID=CCMSLIB00000080575
98.060039852 	 1.37
116.0706045383 	 5.59
119.060374203 	 15.01
121.0760242672 	 28.62
133.0634482082 	 1.43
147.0552888251 	 100
148.0604337825 	 7.7
149.0682588146 	 3.25
161.0808348736 	 1.4
164.0818379266 	 4.85
175.0502034472 	 38.86
192.0767525487 	 17.35
204.0780952194 	 7.85
205.0818975061 	 1.77
217.1420924597 	 1.51
232.1457808541 	 4.62
255.1366131513 	 3.94
260.1406954762 	 56.95
262.139746736 	 2.23
403.1975959659 	 0
END IONS

BEGIN IONS
PEPMASS=315.0875
CHARGE=1
MSLEVEL=2
RT=0
SOURCE_INSTRUMENT=qTOF
FILENAME=CCMSLIB00000080576.ms
IONMODE=Positive
ORGANISM=Natural
NAME=MLS000876998-01!5-hydroxy-2-(4-hydroxyphenyl)-6,7-dimethoxychromen-4-one
PI=GNPS
DATACOLLECTOR=GNPS
SMILES=COc1cc2c(c(=O)cc(c3ccc(cc3)O)o2)c(c1OC)O
INCHI=InChI=1S/C17H14O6/c1-21-14-8-13-15(16(20)17(14)22-2)11(19)7-12(23-13)9-3-5-10(18)6-4-9/h3-8,18,20H,1-2H3
FORMULA=C17H14O6
PUBMED=N/A
SUBMITUSER=BIOADREM
LIBRARYQUALITY=0
SPECTRUMID=CCMSLIB00000080576
SCANS=2757
ID=CCMSLIB00000080576
108.0205803405 	 40.06
118.0413157826 	 4.16
119.0491408147 	 14.33
121.0284053726 	 9.99
124.0154949626 	 1.77
133.9998448984 	 2.27
136.0154949626 	 56.7
139.0025845526 	 1.38
141.0698762568 	 1.59
144.0569658468 	 2.2
152.0104095847 	 5.01
152.0620512247 	 1.11
153.0698762568 	 1.59
154.0260596489 	 5.84
169.0647908789 	 10.34
170.072615911 	 8.47
179.0491408147 	 0.96
180.0569658468 	 2.38
181.0647908789 	 3.74
182.020974271 	 1.54
197.059705501 	 9.59
198.0675305331 	 5.49
199.0753555652 	 0.92
225.0546201231 	 2.15
226.0624451552 	 17.23
253.0495347452 	 3.19
254.0573597773 	 100
257.0444493673 	 7.43
271.0600994315 	 13.75
281.0444493673 	 2.15
282.0522743994 	 40.61
285.0393639894 	 4.32
299.0550140536 	 7.17
300.0628390857 	 14.27
315.086314182 	 12.28
END IONS

BEGIN IONS
PEPMASS=434.175
CHARGE=1
MSLEVEL=2
RT=0
SOURCE_INSTRUMENT=qTOF
FILENAME=CCMSLIB00000080577.ms
IONMODE=Positive
ORGANISM=Natural
NAME=MLS001076806-01!2-[2-[(1S)-6,7-dimethoxy-1-methyl-3,4-dihydro-1H-isoquinolin-2-yl]-2-oxoethyl]sulfanyl-4-hydroxy-5-propan-2-yl-1H-pyrimidin-6-one
PI=GNPS
DATACOLLECTOR=GNPS
SMILES=CC(C)c1c(nc(nc1O)SCC(=O)N1CCc2cc(c(cc2[C@@H]1C)OC)OC)O
INCHI=InChI=1S/C21H27N3O5S/c1-11(2)18-19(26)22-21(23-20(18)27)30-10-17(25)24-7-6-13-8-15(28-4)16(29-5)9-14(13)12(24)3/h8-9,11-12H,6-7,10H2,1-5H3,(H2,22,23,26,27)/t12-/m0/s1
FORMULA=C21H27N3O5S
PUBMED=N/A
SUBMITUSER=BIOADREM
LIBRARYQUALITY=0
SPECTRUMID=CCMSLIB00000080577
SCANS=2758
ID=CCMSLIB00000080577
105.0420440641 	 3.22
106.0651252299 	 5.42
107.060374203 	 17.31
108.0655191604 	 3.58
109.0760242672 	 2.5
111.0440554368 	 61.06
117.0698762568 	 2.92
122.060039852 	 2.28
129.0698762568 	 5.28
131.047798144 	 2.59
135.0440554368 	 2.26
135.0916743314 	 10.02
140.0706045383 	 15.71
144.0556231761 	 2.81
145.0647908789 	 9.58
147.0804409431 	 4.16
149.0556827556 	 2.39
150.0675305331 	 2.39
159.0474262552 	 2.34
159.0790982724 	 5.67
160.0882659752 	 45.21
161.059705501 	 5.59
161.0920682619 	 10.9
165.0910056294 	 27.93
166.0948079161 	 3.14
175.0991650125 	 2.28
176.0831805973 	 30.35
177.086982884 	 4.65
179.1026329482 	 7.46
189.0896629587 	 3.85
191.1066556936 	 100
192.1104579803 	 11.92
193.1097296988 	 2.15
199.0535742656 	 34.31
201.0480949572 	 2.15
208.1332047951 	 47.83
209.1370070818 	 7.54
211.1077183261 	 2.72
227.0484888877 	 59.6
229.0430095793 	 7.15
269.0828630213 	 3.11
295.0985130855 	 6.52
434.1744176828 	 0
END IONS

BEGIN IONS
PEPMASS=447.202
CHARGE=1
MSLEVEL=2
RT=0
SOURCE_INSTRUMENT=qTOF
FILENAME=CCMSLIB00000080578.ms
IONMODE=Positive
ORGANISM=Natural
NAME=MLS000877028-01!3,6-bis(3,4,5-trimethoxyphenyl)-1,3,3a,4,6,6a-hexahydrofuro[3,4-c]furan
PI=GNPS
DATACOLLECTOR=GNPS
SMILES=COc1cc(cc(c1OC)OC)C1C2COC(c3cc(c(c(c3)OC)OC)OC)C2CO1
INCHI=InChI=1S/C24H30O8/c1-25-17-7-13(8-18(26-2)23(17)29-5)21-15-11-32-22(16(15)12-31-21)14-9-19(27-3)24(30-6)20(10-14)28-4/h7-10,15-16,21-22H,11-12H2,1-6H3
FORMULA=C24H30O8
PUBMED=N/A
SUBMITUSER=BIOADREM
LIBRARYQUALITY=0
SPECTRUMID=CCMSLIB00000080578
SCANS=2759
ID=CCMSLIB00000080578
136.0518804689 	 10.62
138.0675305331 	 5.83
145.0647908789 	 19.33
148.0518804689 	 11.34
151.0753555652 	 5.96
156.0569658468 	 5.07
157.0647908789 	 5.11
159.0804409431 	 9.87
161.059705501 	 7.92
166.0624451552 	 31.8
173.059705501 	 13.88
174.0675305331 	 7.51
175.0753555652 	 6
176.0831805973 	 10.9
181.0859202515 	 78.44
187.0753555652 	 23.71
188.0831805973 	 73.99
189.0546201231 	 24.64
190.0624451552 	 5.35
193.0859202515 	 5.89
201.0546201231 	 10.45
202.0988306615 	 30.67
203.0702701873 	 9.77
204.0780952194 	 86.91
216.0780952194 	 4.97
219.1015703157 	 100
231.1015703157 	 48.42
233.1172203799 	 6.13
249.112135002 	 5.76
261.112135002 	 7.98
291.1015703157 	 6.13
295.0964849378 	 7.98
306.125045412 	 5.11
313.1070496241 	 7.54
321.112135002 	 6.51
322.1199600341 	 9.32
334.1199600341 	 5.04
337.1434351304 	 5.24
353.1383497525 	 6.44
365.1383497525 	 13.3
381.1332643746 	 5.48
411.1802145672 	 4.93
447.2013439398 	 0
END IONS

BEGIN IONS
PEPMASS=407.172
CHARGE=1
MSLEVEL=2
RT=0
SOURCE_INSTRUMENT=qTOF
FILENAME=CCMSLIB00000080579.ms
IONMODE=Positive
ORGANISM=Natural
NAME=MLS001142797-01!
PI=GNPS
DATACOLLECTOR=GNPS
SMILES=C[C@@H](C(=NCc1ccco1)O)N1C(=O)[C@]2(C)c3c(CCN2C1=O)c1ccccc1[nH]3
INCHI=InChI=1S/C22H22N4O4/c1-13(19(27)23-12-14-6-5-11-30-14)26-20(28)22(2)18-16(9-10-25(22)21(26)29)15-7-3-4-8-17(15)24-18/h3-8,11,13,24H,9-10,12H2,1-2H3,(H,23,27)/t13-,22-/m0/s1
FORMULA=C22H22N4O4
PUBMED=N/A
SUBMITUSER=BIOADREM
LIBRARYQUALITY=0
SPECTRUMID=CCMSLIB00000080579
SCANS=2760
ID=CCMSLIB00000080579
107.0491408147 	 1.08
142.0651252299 	 1.17
144.0807752941 	 10.75
156.0807752941 	 1.45
168.0807752941 	 8.49
169.0760242672 	 1.67
170.060039852 	 1.3
170.0964253583 	 0.98
180.0807752941 	 1.36
183.0916743314 	 25.66
185.1073243956 	 31.55
194.0964253583 	 1.4
196.1120754225 	 0.83
211.0865889535 	 30.97
212.1195661036 	 1.03
213.1022390177 	 4
222.0913399804 	 0.81
224.1069900446 	 2.7
239.0815035756 	 2.44
240.0767525487 	 1.48
240.1144807257 	 0.92
252.113138055 	 5.62
254.1287881192 	 100
256.1080526771 	 6.04
265.1335391461 	 1.89
280.1080526771 	 5.37
282.1237027413 	 18.99
291.112803704 	 1.15
294.125045412 	 1.49
334.1550028697 	 4.29
362.1499174918 	 0.81
407.1713812154 	 0
END IONS

BEGIN IONS
PEPMASS=432.1918
CHARGE=1
MSLEVEL=2
RT=0
SOURCE_INSTRUMENT=qTOF
FILENAME=CCMSLIB00000080580.ms
IONMODE=Positive
ORGANISM=Natural
NAME=MLS001142426-01!
PI=GNPS
DATACOLLECTOR=GNPS
SMILES=COc1ccc(c(c1)c1c2c(cc(C(=O)NCC3CCCO3)[nH]1)c1ccccc1n2)OC
INCHI=InChI=1S/C25H25N3O4/c1-30-15-9-10-22(31-2)19(12-15)24-23-18(17-7-3-4-8-20(17)27-23)13-21(28-24)25(29)26-14-16-6-5-11-32-16/h3-4,7-10,12-13,16,28H,5-6,11,14H2,1-2H3,(H,26,29)
FORMULA=C25H25N3O4
PUBMED=N/A
SUBMITUSER=BIOADREM
LIBRARYQUALITY=0
SPECTRUMID=CCMSLIB00000080580
SCANS=2761
ID=CCMSLIB00000080580
128.0494751657 	 1.2
155.060374203 	 46.55
216.0807752941 	 1.86
229.0760242672 	 1.24
231.0916743314 	 0.9
232.0994993635 	 3.11
233.0835149483 	 6.69
242.0838492993 	 2.39
243.0916743314 	 6.61
248.1069900446 	 4.98
257.0709388893 	 3.52
259.0865889535 	 4.89
260.0944139856 	 7.25
270.0787639214 	 3.5
271.0865889535 	 15.16
272.0944139856 	 32.19
273.0658535114 	 53.06
275.1178890819 	 6.42
276.1019046667 	 25.76
285.1022390177 	 3.75
288.0893286077 	 53.99
300.0767525487 	 2.36
303.112803704 	 100
315.100227645 	 1.59
321.1233683903 	 51.93
330.1237027413 	 10.69
331.1077183261 	 11.89
349.1182830124 	 8.91
414.1812176202 	 1.44
432.1917823065 	 19.87
END IONS

BEGIN IONS
PEPMASS=451.2391
CHARGE=1
MSLEVEL=2
RT=0
SOURCE_INSTRUMENT=qTOF
FILENAME=CCMSLIB00000080581.ms
IONMODE=Positive
ORGANISM=Natural
NAME=MLS001142411-01!1-[(2S)-2-amino-4-methylsulfanylbutanoyl]-N-[(2S)-1-[(2-methoxyphenyl)methylamino]-1-oxopropan-2-yl]piperidine-4-carboxamide
PI=GNPS
DATACOLLECTOR=GNPS
SMILES=C[C@@H](C(=NCc1ccccc1OC)O)N=C(C1CCN(CC1)C(=O)[C@H](CCSC)N)O
INCHI=InChI=1S/C22H34N4O4S/c1-15(20(27)24-14-17-6-4-5-7-19(17)30-2)25-21(28)16-8-11-26(12-9-16)22(29)18(23)10-13-31-3/h4-7,15-16,18H,8-14,23H2,1-3H3,(H,24,27)(H,25,28)/t15-,18-/m0/s1
FORMULA=C22H34N4O4S
PUBMED=N/A
SUBMITUSER=BIOADREM
LIBRARYQUALITY=0
SPECTRUMID=CCMSLIB00000080581
SCANS=2762
ID=CCMSLIB00000080581
104.0528459841 	 9.87
111.0916743314 	 1.2
112.0756899162 	 81.63
121.0647908789 	 100
130.0684960483 	 2.13
138.0913399804 	 4.08
139.0865889535 	 1.25
140.0706045383 	 0.85
155.1178890819 	 12.2
167.0815035756 	 2.19
168.0841461125 	 0.89
183.112803704 	 19.22
184.1154462409 	 1.59
209.1284537682 	 25.28
238.1550028697 	 9.18
266.1499174918 	 1.15
314.1532883102 	 3.17
320.1968676844 	 20.44
403.2339814722 	 4.93
451.2373522906 	 2.18
END IONS

BEGIN IONS
PEPMASS=431.1601
CHARGE=1
MSLEVEL=2
RT=0
SOURCE_INSTRUMENT=qTOF
FILENAME=CCMSLIB00000080582.ms
IONMODE=Positive
ORGANISM=Natural
NAME=MLS001158063-01!2-[4-(4-methoxyphenyl)-2-oxochromen-7-yl]oxy-N-(pyridin-2-ylmethyl)propanamide
PI=GNPS
DATACOLLECTOR=GNPS
SMILES=CC(C(=NCc1ccccn1)O)Oc1ccc2c(cc(=O)oc2c1)c1ccc(cc1)OC
INCHI=InChI=1S/C25H22N2O5/c1-16(25(29)27-15-18-5-3-4-12-26-18)31-20-10-11-21-22(14-24(28)32-23(21)13-20)17-6-8-19(30-2)9-7-17/h3-14,16H,15H2,1-2H3,(H,27,29)
FORMULA=C25H22N2O5
PUBMED=N/A
SUBMITUSER=BIOADREM
LIBRARYQUALITY=0
SPECTRUMID=CCMSLIB00000080582
SCANS=2763
ID=CCMSLIB00000080582
104.0494751657 	 6.01
105.0573001978 	 11.4
106.0651252299 	 19.41
107.060374203 	 100
109.0760242672 	 18.1
111.0440554368 	 4.66
118.0651252299 	 4.17
133.0522148199 	 6.71
135.0916743314 	 61.05
140.0706045383 	 2.73
145.0760242672 	 9.06
146.0838492993 	 8.34
152.0620512247 	 3.21
159.0440554368 	 7.18
160.0882659752 	 5.52
163.0865889535 	 28.66
164.0944139856 	 29.06
165.0698762568 	 2.57
171.0804409431 	 3.76
176.0831805973 	 3.07
179.085526321 	 4.03
180.0569658468 	 2.58
185.059705501 	 2.59
191.1066556936 	 9.48
195.0804409431 	 24.7
197.0920682619 	 2.82
207.0804409431 	 4.33
208.0518804689 	 2.6
208.0882659752 	 4.32
211.1117410715 	 4.58
213.0910056294 	 2.53
223.0753555652 	 6.27
224.0831805973 	 8.57
225.0910056294 	 6.14
227.0702701873 	 14.66
236.0831805973 	 2.63
239.1066556936 	 12.93
251.0702701873 	 5.96
251.1026329482 	 2.83
252.0780952194 	 7.01
253.0859202515 	 8.06
267.1015703157 	 21.8
269.0808348736 	 33.13
280.0730098415 	 3.42
295.0964849378 	 76.48
413.1495831408 	 3.01
431.1601478271 	 11.03
END IONS

BEGIN IONS
PEPMASS=455.145
CHARGE=1
MSLEVEL=2
RT=0
SOURCE_INSTRUMENT=qTOF
FILENAME=CCMSLIB00000080583.ms
IONMODE=Positive
ORGANISM=Natural
NAME=MLS001158456-01!methyl 2-[[(2S)-1-(4,5-dimethoxy-3-oxo-1H-2-benzofuran-1-yl)-5-oxopyrrolidine-2-carbonyl]amino]benzoate
PI=GNPS
DATACOLLECTOR=GNPS
SMILES=COc1ccc2c(c1OC)C(=O)OC2N1[C@@H](CCC1=O)C(=Nc1ccccc1C(=O)OC)O
INCHI=InChI=1S/C23H22N2O8/c1-30-16-10-8-13-18(19(16)31-2)23(29)33-21(13)25-15(9-11-17(25)26)20(27)24-14-7-5-4-6-12(14)22(28)32-3/h4-8,10,15,21H,9,11H2,1-3H3,(H,24,27)/t15-,21?/m0/s1
FORMULA=C23H22N2O8
PUBMED=N/A
SUBMITUSER=BIOADREM
LIBRARYQUALITY=0
SPECTRUMID=CCMSLIB00000080583
SCANS=2764
ID=CCMSLIB00000080583
107.0491408147 	 0.74
109.0284053726 	 1.82
117.0334907505 	 0.34
120.0205803405 	 0.27
121.0284053726 	 1.49
122.0362304047 	 2.43
135.0440554368 	 4.44
137.0233199947 	 1.28
137.059705501 	 0.3
149.0233199947 	 3.31
150.0311450268 	 4.35
163.0389700589 	 12.24
165.0182346168 	 1.16
165.0546201231 	 0.82
178.0260596489 	 2.65
193.0495347452 	 100
326.1022985972 	 0.81
455.1448916934 	 0
END IONS

BEGIN IONS
PEPMASS=531.177
CHARGE=1
MSLEVEL=2
RT=0
SOURCE_INSTRUMENT=qTOF
FILENAME=CCMSLIB00000080584.ms
IONMODE=Positive
ORGANISM=Natural
NAME=MLS001140855-01!(2S)-3-(5-hydroxy-1H-indol-3-yl)-2-[2-(8-methoxy-4-methyl-6-oxobenzo[c]chromen-3-yl)oxypropanoylamino]propanoic acid
PI=GNPS
DATACOLLECTOR=GNPS
SMILES=Cc1c(ccc2c3ccc(cc3c(=O)oc12)OC)OC(C)C(=N[C@@H](Cc1c[nH]c2ccc(cc12)O)C(=O)O)O
INCHI=InChI=1S/C29H26N2O8/c1-14-25(9-7-20-19-6-5-18(37-3)12-22(19)29(36)39-26(14)20)38-15(2)27(33)31-24(28(34)35)10-16-13-30-23-8-4-17(32)11-21(16)23/h4-9,11-13,15,24,30,32H,10H2,1-3H3,(H,31,33)(H,34,35)/t15?,24-/m0/s1
FORMULA=C29H26N2O8
PUBMED=N/A
SUBMITUSER=BIOADREM
LIBRARYQUALITY=0
SPECTRUMID=CCMSLIB00000080584
SCANS=2765
ID=CCMSLIB00000080584
131.0491408147 	 3.2
133.0522148199 	 3.92
134.060039852 	 11.91
140.0620512247 	 2.46
146.060039852 	 100
148.0756899162 	 9.78
158.060039852 	 14.78
162.0549544741 	 24.71
168.0569658468 	 4.68
170.060039852 	 5.7
172.0756899162 	 2.27
175.0865889535 	 21.22
184.0756899162 	 20.22
185.047129442 	 3.75
186.0549544741 	 22.29
186.0913399804 	 25.92
196.0882659752 	 3.68
200.0706045383 	 2.38
204.0655191604 	 40.24
209.0960910073 	 3.74
211.0753555652 	 45.46
214.0862546025 	 2.59
215.0815035756 	 9.71
224.0831805973 	 4.81
227.1066556936 	 6.05
229.0971536398 	 4.99
230.1049786719 	 10.6
237.0910056294 	 2.37
239.0702701873 	 5.68
240.0780952194 	 10.48
241.0495347452 	 12.37
247.1077183261 	 2.95
255.0651848094 	 12.05
255.1015703157 	 8.36
257.0808348736 	 5.28
265.0859202515 	 4.86
268.0730098415 	 2.54
283.0964849378 	 40.22
531.1761918218 	 0
END IONS

BEGIN IONS
PEPMASS=416.207
CHARGE=1
MSLEVEL=2
RT=0
SOURCE_INSTRUMENT=qTOF
FILENAME=CCMSLIB00000080585.ms
IONMODE=Positive
ORGANISM=Natural
NAME=MLS001140960-01!4-[[2-(4-ethyl-8-methyl-2-oxochromen-7-yl)oxypropanoylamino]methyl]cyclohexane-1-carboxylic acid
PI=GNPS
DATACOLLECTOR=GNPS
SMILES=CCc1cc(=O)oc2c(C)c(ccc12)OC(C)C(=NC[C@H]1CC[C@@H](CC1)C(=O)O)O
INCHI=InChI=1S/C23H29NO6/c1-4-16-11-20(25)30-21-13(2)19(10-9-18(16)21)29-14(3)22(26)24-12-15-5-7-17(8-6-15)23(27)28/h9-11,14-15,17H,4-8,12H2,1-3H3,(H,24,26)(H,27,28)/t14?,15-,17-
FORMULA=C23H29NO6
PUBMED=N/A
SUBMITUSER=BIOADREM
LIBRARYQUALITY=0
SPECTRUMID=CCMSLIB00000080585
SCANS=2766
ID=CCMSLIB00000080585
95.085526321 	 4.89
105.0698762568 	 1.65
110.0964253583 	 1.31
112.1120754225 	 2.03
116.0620512247 	 0.97
119.085526321 	 1
121.0647908789 	 3.59
131.085526321 	 1.25
133.0647908789 	 0.89
137.059705501 	 0.9
138.0913399804 	 2.44
138.1277254867 	 3.66
140.1069900446 	 11.49
143.085526321 	 0.74
145.0647908789 	 1.21
146.072615911 	 3.28
149.0960910073 	 1.55
152.1069900446 	 1.07
159.0804409431 	 5.92
161.059705501 	 0.69
162.0675305331 	 1.38
163.0753555652 	 0.89
166.1226401088 	 2.1
167.1304651409 	 7.9
175.0753555652 	 4.62
175.1117410715 	 1.77
177.0910056294 	 1.19
184.1332047951 	 4.97
187.0753555652 	 1.1
188.0831805973 	 0.66
190.0624451552 	 3.47
203.0702701873 	 4.44
203.1066556936 	 4.09
205.0859202515 	 100
231.1015703157 	 28.26
259.0964849378 	 1.74
276.1230340393 	 4.47
370.2012843603 	 2.55
416.2067636687 	 0
END IONS

BEGIN IONS
PEPMASS=515.229
CHARGE=1
MSLEVEL=2
RT=0
SOURCE_INSTRUMENT=qTOF
FILENAME=CCMSLIB00000080586.ms
IONMODE=Positive
ORGANISM=Natural
NAME=MLS001140241-01!
PI=GNPS
DATACOLLECTOR=GNPS
SMILES=CC(C)[C@@H](C(=O)N1CCC[C@@H]1C(=O)O)N=C([C@@H]1Cc2c3ccccc3[nH]c2C2c3ccccc3C(=O)N12)O
INCHI=InChI=1S/C29H30N4O5/c1-15(2)23(28(36)32-13-7-12-21(32)29(37)38)31-26(34)22-14-19-16-8-5-6-11-20(16)30-24(19)25-17-9-3-4-10-18(17)27(35)33(22)25/h3-6,8-11,15,21-23,25,30H,7,12-14H2,1-2H3,(H,31,34)(H,37,38)/t21-,22+,23+,25?/m1/s1
FORMULA=C29H30N4O5
PUBMED=N/A
SUBMITUSER=BIOADREM
LIBRARYQUALITY=0
SPECTRUMID=CCMSLIB00000080586
SCANS=2767
ID=CCMSLIB00000080586
170.060039852 	 0.48
218.0964253583 	 0.21
230.0964253583 	 0.26
244.0756899162 	 0.23
245.1073243956 	 2.06
246.0913399804 	 0.98
255.0916743314 	 1
256.0994993635 	 1.13
257.1073243956 	 0.83
258.1151494277 	 0.24
271.0865889535 	 9.38
272.0944139856 	 2.89
273.1022390177 	 100
274.1100640498 	 23.26
276.113138055 	 0.35
299.0815035756 	 0.24
301.0971536398 	 1.96
302.1049786719 	 0.53
354.1600882476 	 0.27
372.1706529339 	 2.51
515.2288960943 	 0
END IONS

BEGIN IONS
PEPMASS=257.081
CHARGE=1
MSLEVEL=2
RT=0
SOURCE_INSTRUMENT=qTOF
FILENAME=CCMSLIB00000080587.ms
IONMODE=Positive
ORGANISM=Natural
NAME=MLS000877016-01!5,7-dihydroxy-2-phenyl-2,3-dihydrochromen-4-one
PI=GNPS
DATACOLLECTOR=GNPS
SMILES=c1ccc(cc1)C1CC(=O)c2c(cc(cc2O1)O)O
INCHI=InChI=1S/C15H12O4/c16-10-6-11(17)15-12(18)8-13(19-14(15)7-10)9-4-2-1-3-5-9/h1-7,13,16-17H,8H2
FORMULA=C15H12O4
PUBMED=N/A
SUBMITUSER=BIOADREM
LIBRARYQUALITY=0
SPECTRUMID=CCMSLIB00000080587
SCANS=2768
ID=CCMSLIB00000080587
97.0284053726 	 1.31
103.0542261926 	 26.97
107.0491408147 	 0.91
123.0440554368 	 2.72
131.0491408147 	 17.15
135.0076699305 	 0.54
145.0647908789 	 0.56
151.0389700589 	 1.7
153.0182346168 	 100
173.059705501 	 1.82
257.0808348736 	 0
END IONS

BEGIN IONS
PEPMASS=466.186
CHARGE=1
MSLEVEL=2
RT=0
SOURCE_INSTRUMENT=qTOF
FILENAME=CCMSLIB00000080588.ms
IONMODE=Positive
ORGANISM=Natural
NAME=MLS001162656-01!(2R)-2-phenyl-2-[[2-[(3,4,8,8-tetramethyl-2-oxo-9,10-dihydropyrano[2,3-h]chromen-5-yl)oxy]acetyl]amino]acetic acid
PI=GNPS
DATACOLLECTOR=GNPS
SMILES=Cc1c(C)c(=O)oc2c3CCC(C)(C)Oc3cc(c12)OCC(=N[C@H](c1ccccc1)C(=O)O)O
INCHI=InChI=1S/C26H27NO7/c1-14-15(2)25(31)33-23-17-10-11-26(3,4)34-18(17)12-19(21(14)23)32-13-20(28)27-22(24(29)30)16-8-6-5-7-9-16/h5-9,12,22H,10-11,13H2,1-4H3,(H,27,28)(H,29,30)/t22-/m1/s1
FORMULA=C26H27NO7
PUBMED=N/A
SUBMITUSER=BIOADREM
LIBRARYQUALITY=0
SPECTRUMID=CCMSLIB00000080588
SCANS=2769
ID=CCMSLIB00000080588
103.0542261926 	 0.92
106.0651252299 	 7.65
107.0491408147 	 4.27
109.0284053726 	 1.8
117.0573001978 	 1.79
118.0651252299 	 38.05
119.0491408147 	 5.56
121.0647908789 	 3.11
128.0494751657 	 0.88
131.0491408147 	 1
134.060039852 	 6.19
135.0440554368 	 8.23
145.0647908789 	 2.31
146.060039852 	 41
147.0440554368 	 37.01
149.059705501 	 2.29
163.0753555652 	 4.97
173.059705501 	 4.94
174.0549544741 	 3.8
175.0753555652 	 2.65
177.0546201231 	 2.49
190.0624451552 	 2.9
191.0702701873 	 13.61
201.0546201231 	 0.95
203.0702701873 	 5.41
219.0651848094 	 100
229.1223057578 	 3.51
231.0651848094 	 34.22
247.0600994315 	 2.58
259.0600994315 	 33.16
276.086648533 	 10
287.1277850662 	 5.7
315.1226996883 	 4.43
332.1492487898 	 2.33
364.1179486614 	 3.43
392.1128632835 	 1
410.1234279698 	 31.25
466.1860282266 	 1.24
END IONS

BEGIN IONS
PEPMASS=333.097
CHARGE=1
MSLEVEL=2
RT=0
SOURCE_INSTRUMENT=qTOF
FILENAME=CCMSLIB00000080589.ms
IONMODE=Positive
ORGANISM=Natural
NAME=MLS000863634-01!methyl 2-(2,6-dihydroxy-4-methylbenzoyl)-5-hydroxy-3-methoxybenzoate
PI=GNPS
DATACOLLECTOR=GNPS
SMILES=Cc1cc(c(c(c1)O)C(=O)c1c(cc(cc1OC)O)C(=O)OC)O
INCHI=InChI=1S/C17H16O7/c1-8-4-11(19)15(12(20)5-8)16(21)14-10(17(22)24-3)6-9(18)7-13(14)23-2/h4-7,18-20H,1-3H3
FORMULA=C17H16O7
PUBMED=N/A
SUBMITUSER=BIOADREM
LIBRARYQUALITY=0
SPECTRUMID=CCMSLIB00000080589
SCANS=2770
ID=CCMSLIB00000080589
108.0205803405 	 1.53
109.0284053726 	 1.43
123.0076699305 	 2.31
123.0440554368 	 1.56
135.0076699305 	 1.87
137.0233199947 	 1.4
138.0311450268 	 5.83
150.0311450268 	 4.42
166.0260596489 	 7.79
179.033884681 	 6.76
181.0495347452 	 4.45
209.0444493673 	 100
333.0968788683 	 0
END IONS

BEGIN IONS
PEPMASS=445.3173
CHARGE=1
MSLEVEL=2
RT=0
SOURCE_INSTRUMENT=qTOF
FILENAME=CCMSLIB00000080590.ms
IONMODE=Positive
ORGANISM=Natural
NAME=MLS001141063-01!1-[(2S)-2-amino-4-methylpentanoyl]-N-[(2S)-3-methyl-1-[(4-methylphenyl)methylamino]-1-oxobutan-2-yl]piperidine-4-carboxamide
PI=GNPS
DATACOLLECTOR=GNPS
SMILES=CC(C)C[C@@H](C(=O)N1CCC(CC1)C(=N[C@@H](C(C)C)C(=NCc1ccc(C)cc1)O)O)N
INCHI=InChI=1S/C25H40N4O3/c1-16(2)14-21(26)25(32)29-12-10-20(11-13-29)23(30)28-22(17(3)4)24(31)27-15-19-8-6-18(5)7-9-19/h6-9,16-17,20-22H,10-15,26H2,1-5H3,(H,27,31)(H,28,30)/t21-,22-/m0/s1
FORMULA=C25H40N4O3
PUBMED=N/A
SUBMITUSER=BIOADREM
LIBRARYQUALITY=0
SPECTRUMID=CCMSLIB00000080590
SCANS=2771
ID=CCMSLIB00000080590
105.0698762568 	 31.84
112.0756899162 	 100
122.0964253583 	 3.74
129.1022390177 	 0.56
140.1433755509 	 2.76
164.1069900446 	 0.32
176.1433755509 	 3.15
181.1335391461 	 0.96
183.1491892103 	 40.49
193.1335391461 	 0.29
209.1284537682 	 0.67
211.1441038324 	 48.45
237.1597538966 	 0.27
279.2067040892 	 2.91
296.2332531907 	 7.87
324.2281678128 	 5.95
428.2907680696 	 0.78
445.3173171711 	 4.24
END IONS

BEGIN IONS
PEPMASS=480.202
CHARGE=1
MSLEVEL=2
RT=0
SOURCE_INSTRUMENT=qTOF
FILENAME=CCMSLIB00000080591.ms
IONMODE=Positive
ORGANISM=Natural
NAME=MLS001140938-01!4-[[[2-[4-(4-methoxyphenyl)-8-methyl-2-oxochromen-7-yl]oxyacetyl]amino]methyl]cyclohexane-1-carboxylic acid
PI=GNPS
DATACOLLECTOR=GNPS
SMILES=Cc1c(ccc2c(cc(=O)oc12)c1ccc(cc1)OC)OCC(=NC[C@H]1CC[C@@H](CC1)C(=O)O)O
INCHI=InChI=1S/C27H29NO7/c1-16-23(34-15-24(29)28-14-17-3-5-19(6-4-17)27(31)32)12-11-21-22(13-25(30)35-26(16)21)18-7-9-20(33-2)10-8-18/h7-13,17,19H,3-6,14-15H2,1-2H3,(H,28,29)(H,31,32)/t17-,19-
FORMULA=C27H29NO7
PUBMED=N/A
SUBMITUSER=BIOADREM
LIBRARYQUALITY=0
SPECTRUMID=CCMSLIB00000080591
SCANS=2772
ID=CCMSLIB00000080591
95.085526321 	 6.02
110.060039852 	 1.12
135.0440554368 	 4.2
138.0913399804 	 1.08
151.0389700589 	 5.25
153.1148150767 	 2.71
181.0647908789 	 1.13
194.072615911 	 3.38
196.0882659752 	 1.64
209.0960910073 	 5.07
211.0753555652 	 1.81
211.1117410715 	 1.47
221.059705501 	 1.05
224.0831805973 	 3.02
227.0702701873 	 2.53
227.1066556936 	 5.84
237.0910056294 	 25.19
239.0702701873 	 5.77
239.1066556936 	 6.34
240.0780952194 	 3.22
251.1066556936 	 1.37
252.0780952194 	 1.16
253.0859202515 	 2.39
254.0937452836 	 18.34
265.0859202515 	 4.71
267.1015703157 	 5.67
268.0730098415 	 1.99
281.0808348736 	 4.6
282.0886599057 	 10.04
283.0964849378 	 100
295.0964849378 	 79.72
323.0913995599 	 12.11
340.1179486614 	 33.17
352.1179486614 	 2.94
434.1961989824 	 13.22
480.2016782908 	 0
END IONS

BEGIN IONS
PEPMASS=353.1007
CHARGE=1
MSLEVEL=2
RT=0
SOURCE_INSTRUMENT=qTOF
FILENAME=CCMSLIB00000080592.ms
IONMODE=Positive
ORGANISM=Natural
NAME=MLS001143539-01!
PI=GNPS
DATACOLLECTOR=GNPS
SMILES=c1cc2c(cc1C[C@H]1COC(=O)/C/1=C/c1ccc3c(c1)OCO3)OCO2
INCHI=InChI=1S/C20H16O6/c21-20-15(6-13-2-4-17-19(8-13)26-11-24-17)14(9-22-20)5-12-1-3-16-18(7-12)25-10-23-16/h1-4,6-8,14H,5,9-11H2/b15-6+/t14-/m0/s1
FORMULA=C20H16O6
PUBMED=N/A
SUBMITUSER=BIOADREM
LIBRARYQUALITY=0
SPECTRUMID=CCMSLIB00000080592
SCANS=2773
ID=CCMSLIB00000080592
102.0464011605 	 3.46
103.0542261926 	 10.38
105.0334907505 	 3.31
115.0542261926 	 4.65
117.0334907505 	 5.08
127.0542261926 	 3.38
128.0620512247 	 5.04
129.0698762568 	 3.87
130.0413157826 	 13.83
131.0491408147 	 10.18
135.0440554368 	 100
143.0491408147 	 3.49
145.0284053726 	 4.44
145.0647908789 	 2.73
147.0440554368 	 13.92
155.0491408147 	 10.04
159.0440554368 	 8.97
160.0518804689 	 34.65
161.059705501 	 9.57
165.0698762568 	 3.64
173.059705501 	 6.91
185.059705501 	 17.42
187.0389700589 	 3.91
189.0698762568 	 11.19
190.0777012889 	 21.53
191.085526321 	 54.93
201.0698762568 	 5.3
202.0777012889 	 9.51
205.0647908789 	 5.33
213.0546201231 	 3
218.072615911 	 11.76
219.0804409431 	 79.7
231.0804409431 	 7.18
246.0675305331 	 3.21
247.0753555652 	 38.69
249.0910056294 	 13.13
259.0753555652 	 25.07
262.0624451552 	 3.92
275.0702701873 	 15.82
277.0859202515 	 27.53
287.0702701873 	 6.78
305.0808348736 	 14.38
307.0964849378 	 2.98
353.1019642462 	 0.41
END IONS

BEGIN IONS
PEPMASS=415.1531
CHARGE=1
MSLEVEL=2
RT=0
SOURCE_INSTRUMENT=qTOF
FILENAME=CCMSLIB00000080593.ms
IONMODE=Positive
ORGANISM=Natural
NAME=MLS001142922-01!
PI=GNPS
DATACOLLECTOR=GNPS
SMILES=c1cc(cc(c1)N=C(CCN=C(N1C[C@H]2C[C@@H](C1)c1cccc(=O)n1C2)O)O)Cl
INCHI=InChI=1S/C21H23ClN4O3/c22-16-3-1-4-17(10-16)24-19(27)7-8-23-21(29)25-11-14-9-15(13-25)18-5-2-6-20(28)26(18)12-14/h1-6,10,14-15H,7-9,11-13H2,(H,23,29)(H,24,27)/t14-,15+/m1/s1
FORMULA=C21H23ClN4O3
PUBMED=N/A
SUBMITUSER=BIOADREM
LIBRARYQUALITY=0
SPECTRUMID=CCMSLIB00000080593
SCANS=2774
ID=CCMSLIB00000080593
106.0651252299 	 0.73
108.0443897878 	 0.72
117.0573001978 	 0.84
118.0651252299 	 0.61
126.0464011605 	 0.62
128.0256657184 	 5.36
130.0651252299 	 1.1
131.072950262 	 0.61
132.0443897878 	 1.99
132.0807752941 	 0.83
133.0522148199 	 3.12
134.060039852 	 1.73
144.0807752941 	 0.78
146.060039852 	 9.8
148.0756899162 	 17.02
152.0256657184 	 2.5
154.0651252299 	 0.77
156.0807752941 	 0.7
158.060039852 	 3.86
159.0678648841 	 1.95
160.0756899162 	 22.77
164.0256657184 	 2.53
172.0756899162 	 3.91
174.0913399804 	 13.92
182.0362304047 	 1.45
189.1022390177 	 18.38
191.1178890819 	 29.19
216.113138055 	 1.27
217.0971536398 	 100
219.100227645 	 0.96
234.1237027413 	 58.17
235.1077183261 	 20.11
246.1237027413 	 32.69
288.1342674276 	 18.66
415.1531443354 	 0.52
END IONS

BEGIN IONS
PEPMASS=492.2363
CHARGE=1
MSLEVEL=2
RT=0
SOURCE_INSTRUMENT=qTOF
FILENAME=CCMSLIB00000080594.ms
IONMODE=Positive
ORGANISM=Natural
NAME=MLS001140921-01!4-[[2-(3-benzyl-4,8-dimethyl-2-oxochromen-7-yl)oxypropanoylamino]methyl]cyclohexane-1-carboxylic acid
PI=GNPS
DATACOLLECTOR=GNPS
SMILES=Cc1c2ccc(c(C)c2oc(=O)c1Cc1ccccc1)OC(C)C(=NC[C@H]1CC[C@@H](CC1)C(=O)O)O
INCHI=InChI=1S/C29H33NO6/c1-17-23-13-14-25(18(2)26(23)36-29(34)24(17)15-20-7-5-4-6-8-20)35-19(3)27(31)30-16-21-9-11-22(12-10-21)28(32)33/h4-8,13-14,19,21-22H,9-12,15-16H2,1-3H3,(H,30,31)(H,32,33)/t19?,21-,22-
FORMULA=C29H33NO6
PUBMED=N/A
SUBMITUSER=BIOADREM
LIBRARYQUALITY=0
SPECTRUMID=CCMSLIB00000080594
SCANS=2775
ID=CCMSLIB00000080594
95.085526321 	 3.5
110.0964253583 	 0.91
111.1042503904 	 1.35
112.1120754225 	 2.85
129.0698762568 	 1.67
138.0913399804 	 1.7
138.1277254867 	 4.5
140.1069900446 	 6.17
141.1148150767 	 1.06
147.0804409431 	 1.19
152.1069900446 	 1.88
160.0518804689 	 0.66
166.1226401088 	 2.74
167.1304651409 	 12.72
175.0753555652 	 4.92
184.1332047951 	 11.87
229.0859202515 	 6.05
237.0910056294 	 1.1
251.1066556936 	 1.21
251.1430411999 	 0.94
257.0808348736 	 2.33
264.1144807257 	 0.89
265.0859202515 	 1.02
274.1073839751 	 0.84
279.1015703157 	 2.51
279.137955822 	 3.97
281.1172203799 	 18.6
307.1328704441 	 27.02
335.1277850662 	 1.89
352.1543341677 	 1.9
446.2325844887 	 8.02
492.2380637971 	 0.18
END IONS

BEGIN IONS
PEPMASS=225.1037
CHARGE=1
MSLEVEL=2
RT=0
SOURCE_INSTRUMENT=qTOF
FILENAME=CCMSLIB00000080595.ms
IONMODE=Positive
ORGANISM=Natural
NAME=MLS000575022-01!
PI=GNPS
DATACOLLECTOR=GNPS
SMILES=C=Cc1c2c(c3ccccc3n2)c(c[nH]1)OC
INCHI=InChI=1S/C14H12N2O/c1-3-10-14-13(12(17-2)8-15-10)9-6-4-5-7-11(9)16-14/h3-8,15H,1H2,2H3
FORMULA=C14H12N2O
PUBMED=N/A
SUBMITUSER=BIOADREM
LIBRARYQUALITY=0
SPECTRUMID=CCMSLIB00000080595
SCANS=2776
ID=CCMSLIB00000080595
102.0464011605 	 3.52
105.0573001978 	 0.93
113.0385761284 	 2.14
115.0542261926 	 1.57
126.0464011605 	 0.59
127.0542261926 	 2.42
128.0620512247 	 6.29
129.0573001978 	 18.71
131.072950262 	 1
133.0522148199 	 5.29
140.0494751657 	 7.64
144.0443897878 	 3.97
153.0573001978 	 2.03
154.0651252299 	 84.59
155.072950262 	 32.69
159.0678648841 	 0.94
168.0443897878 	 100
181.0760242672 	 30.83
182.0838492993 	 97.41
183.0678648841 	 50.27
192.0681992351 	 1.22
209.0709388893 	 11.77
210.0787639214 	 88.46
225.1022390177 	 37.03
END IONS

BEGIN IONS
PEPMASS=372.1805
CHARGE=1
MSLEVEL=2
RT=0
SOURCE_INSTRUMENT=qTOF
FILENAME=CCMSLIB00000080596.ms
IONMODE=Positive
ORGANISM=Natural
NAME=MLS001159031-01!N-cyclopropyl-2-[(4-ethyl-8,8-dimethyl-2-oxo-9,10-dihydropyrano[2,3-h]chromen-5-yl)oxy]acetamide
PI=GNPS
DATACOLLECTOR=GNPS
SMILES=CCc1cc(=O)oc2c3CCC(C)(C)Oc3cc(c12)OCC(=NC1CC1)O
INCHI=InChI=1S/C21H25NO5/c1-4-12-9-18(24)26-20-14-7-8-21(2,3)27-15(14)10-16(19(12)20)25-11-17(23)22-13-5-6-13/h9-10,13H,4-8,11H2,1-3H3,(H,22,23)
FORMULA=C21H25NO5
PUBMED=N/A
SUBMITUSER=BIOADREM
LIBRARYQUALITY=0
SPECTRUMID=CCMSLIB00000080596
SCANS=2777
ID=CCMSLIB00000080596
109.0284053726 	 1.57
115.0542261926 	 0.98
117.0698762568 	 1.76
119.0491408147 	 1.16
119.085526321 	 1.24
121.0647908789 	 3.34
129.0698762568 	 1.43
133.0647908789 	 2.73
135.0440554368 	 1.26
135.0804409431 	 1.89
145.0647908789 	 4.31
147.0440554368 	 1.26
147.0804409431 	 1.57
149.059705501 	 3.96
161.059705501 	 2.78
162.0675305331 	 1.03
163.0753555652 	 8.44
173.059705501 	 4.72
175.0753555652 	 5.41
185.059705501 	 1.13
189.0546201231 	 6.23
190.0624451552 	 12
191.0702701873 	 30.11
201.0546201231 	 4.98
203.0702701873 	 7.37
218.0573597773 	 6.84
219.0651848094 	 57.76
231.0651848094 	 25.31
258.112469353 	 2.11
259.0600994315 	 33.09
288.1230340393 	 1.23
316.1179486614 	 100
372.1805489182 	 38.27
END IONS

BEGIN IONS
PEPMASS=287.1754
CHARGE=1
MSLEVEL=2
RT=0
SOURCE_INSTRUMENT=qTOF
FILENAME=CCMSLIB00000080597.ms
IONMODE=Positive
ORGANISM=Natural
NAME=MLS000728595-01!(12bS)-9,10-dimethoxy-1,2,3,4,6,7,12,12b-octahydroindolo[2,3-a]quinolizine
PI=GNPS
DATACOLLECTOR=GNPS
SMILES=COc1cc2c3CCN4CCCC[C@H]4c3[nH]c2cc1OC
INCHI=InChI=1S/C17H22N2O2/c1-20-15-9-12-11-6-8-19-7-4-3-5-14(19)17(11)18-13(12)10-16(15)21-2/h9-10,14,18H,3-8H2,1-2H3/t14-/m0/s1
FORMULA=C17H22N2O2
PUBMED=N/A
SUBMITUSER=BIOADREM
LIBRARYQUALITY=0
SPECTRUMID=CCMSLIB00000080597
SCANS=2778
ID=CCMSLIB00000080597
130.0651252299 	 2.2
132.0807752941 	 2.1
143.072950262 	 4.62
144.0807752941 	 2.07
145.0647908789 	 2.01
146.060039852 	 10.34
147.0678648841 	 2.3
158.060039852 	 16.19
159.0678648841 	 6.92
160.0756899162 	 50.62
161.0835149483 	 8.18
171.0678648841 	 3.42
172.0756899162 	 3.52
173.0835149483 	 37.99
174.0549544741 	 9.21
175.0627795062 	 3.51
176.0706045383 	 3.39
177.0784295704 	 2.84
183.0678648841 	 1.71
184.0756899162 	 4.33
186.0913399804 	 5.47
188.0706045383 	 19.96
189.0784295704 	 27.54
190.0862546025 	 5.48
191.0940796346 	 2.27
192.1019046667 	 2.01
198.0913399804 	 5.52
199.0991650125 	 3
200.0706045383 	 3.78
200.1069900446 	 2.89
202.0862546025 	 5.9
203.0940796346 	 2.74
204.1019046667 	 100
212.1069900446 	 5.47
214.0862546025 	 4.19
214.1226401088 	 3.42
215.0940796346 	 4.17
217.1097296988 	 2.68
218.1175547309 	 2.89
224.1069900446 	 2.56
226.1226401088 	 2.1
228.1019046667 	 5.95
230.1175547309 	 8.16
240.1019046667 	 1.91
242.1175547309 	 5.06
243.125379763 	 3.15
244.1332047951 	 5.86
258.1488548593 	 15.73
270.1488548593 	 4.79
287.1754039608 	 2.25
END IONS

BEGIN IONS
PEPMASS=373.176
CHARGE=1
MSLEVEL=2
RT=0
SOURCE_INSTRUMENT=qTOF
FILENAME=CCMSLIB00000080598.ms
IONMODE=Positive
ORGANISM=Natural
NAME=MLS001140335-01!3-(7-hydroxy-4-methyl-2-oxochromen-3-yl)-N-[3-(2-oxopyrrolidin-1-yl)propyl]propanamide
PI=GNPS
DATACOLLECTOR=GNPS
SMILES=Cc1c2ccc(cc2oc(=O)c1CCC(=NCCCN1CCCC1=O)O)O
INCHI=InChI=1S/C20H24N2O5/c1-13-15-6-5-14(23)12-17(15)27-20(26)16(13)7-8-18(24)21-9-3-11-22-10-2-4-19(22)25/h5-6,12,23H,2-4,7-11H2,1H3,(H,21,24)
FORMULA=C20H24N2O5
PUBMED=N/A
SUBMITUSER=BIOADREM
LIBRARYQUALITY=0
SPECTRUMID=CCMSLIB00000080598
SCANS=2779
ID=CCMSLIB00000080598
103.0542261926 	 0.53
116.0620512247 	 0.41
117.0698762568 	 0.37
119.085526321 	 0.25
127.0542261926 	 0.51
129.0698762568 	 0.33
131.085526321 	 0.21
132.0569658468 	 0.31
133.0647908789 	 2.18
144.0569658468 	 0.66
145.0647908789 	 0.63
147.0804409431 	 0.8
160.0518804689 	 0.76
161.059705501 	 6.45
162.0635077877 	 0.74
175.0753555652 	 2.19
176.0791578519 	 0.51
189.0546201231 	 100
190.0584224098 	 15.26
203.0702701873 	 26.54
204.074072474 	 4.05
231.0651848094 	 14.13
373.1757978913 	 0
END IONS

BEGIN IONS
PEPMASS=474.192
CHARGE=1
MSLEVEL=2
RT=0
SOURCE_INSTRUMENT=qTOF
FILENAME=CCMSLIB00000080599.ms
IONMODE=Positive
ORGANISM=Natural
NAME=MLS001141061-01!1-[3-(3,5-dimethyl-7-oxofuro[3,2-g]chromen-6-yl)propanoyl]-4-phenylpiperidine-4-carboxylic acid
PI=GNPS
DATACOLLECTOR=GNPS
SMILES=Cc1coc2cc3c(cc12)c(C)c(CCC(=O)N1CCC(CC1)(c1ccccc1)C(=O)O)c(=O)o3
INCHI=InChI=1S/C28H27NO6/c1-17-16-34-23-15-24-22(14-21(17)23)18(2)20(26(31)35-24)8-9-25(30)29-12-10-28(11-13-29,27(32)33)19-6-4-3-5-7-19/h3-7,14-16H,8-13H2,1-2H3,(H,32,33)
FORMULA=C28H27NO6
PUBMED=N/A
SUBMITUSER=BIOADREM
LIBRARYQUALITY=0
SPECTRUMID=CCMSLIB00000080599
SCANS=2780
ID=CCMSLIB00000080599
115.0542261926 	 0.72
127.0542261926 	 0.38
128.0620512247 	 1.12
141.0698762568 	 0.28
143.085526321 	 1.28
153.0698762568 	 0.88
154.0777012889 	 0.59
170.072615911 	 0.28
171.0804409431 	 1.92
182.072615911 	 0.71
185.0960910073 	 0.57
198.0675305331 	 0.35
199.0753555652 	 8.4
213.0910056294 	 1.41
227.0702701873 	 100
241.0859202515 	 27.98
269.0808348736 	 16.89
474.1911136045 	 0
END IONS

BEGIN IONS
PEPMASS=453.214
CHARGE=1
MSLEVEL=2
RT=0
SOURCE_INSTRUMENT=qTOF
FILENAME=CCMSLIB00000080600.ms
IONMODE=Positive
ORGANISM=Natural
NAME=MLS001158640-01!(2R)-2-[[(2S)-4-methyl-2-[(3-oxo-2,4-dihydroquinoxaline-1-carbonyl)amino]pentanoyl]amino]-3-phenylpropanoic acid
PI=GNPS
DATACOLLECTOR=GNPS
SMILES=CC(C)C[C@@H](C(=N[C@H](Cc1ccccc1)C(=O)O)O)N=C(N1CC(=Nc2ccccc12)O)O
INCHI=InChI=1S/C24H28N4O5/c1-15(2)12-18(22(30)26-19(23(31)32)13-16-8-4-3-5-9-16)27-24(33)28-14-21(29)25-17-10-6-7-11-20(17)28/h3-11,15,18-19H,12-14H2,1-2H3,(H,25,29)(H,26,30)(H,27,33)(H,31,32)/t18-,19+/m0/s1
FORMULA=C24H28N4O5
PUBMED=N/A
SUBMITUSER=BIOADREM
LIBRARYQUALITY=0
SPECTRUMID=CCMSLIB00000080600
SCANS=2781
ID=CCMSLIB00000080600
103.0542261926 	 0.72
112.0756899162 	 1.17
119.060374203 	 16.59
120.0807752941 	 11.67
121.0760242672 	 10.88
128.0494751657 	 1.42
132.0443897878 	 0.83
132.0681992351 	 0.56
146.060039852 	 2.6
147.0552888251 	 100
149.0709388893 	 4.67
166.0862546025 	 0.3
175.0502034472 	 56.66
189.138624524 	 1.85
192.0767525487 	 0.56
204.0767525487 	 9.03
215.1178890819 	 0.6
217.1335391461 	 1.8
218.0924026129 	 0.82
231.1491892103 	 3.36
232.1444381834 	 5.34
259.1441038324 	 7.59
260.1393528055 	 39.31
288.1342674276 	 0.55
305.1495831408 	 0.24
453.2132460301 	 0
END IONS

BEGIN IONS
PEPMASS=321.243
CHARGE=1
MSLEVEL=2
RT=0
SOURCE_INSTRUMENT=qTOF
FILENAME=CCMSLIB00000080602.ms
IONMODE=Positive
ORGANISM=Natural
NAME=MLS000863608-01!5-(1,2,4a,5-tetramethyl-7-oxo-3,4,8,8a-tetrahydro-2H-naphthalen-1-yl)-3-methylpentanoic acid
PI=GNPS
DATACOLLECTOR=GNPS
SMILES=CC(CCC1(C)C(C)CCC2(C)C(=CC(=O)CC12)C)CC(=O)O
INCHI=InChI=1S/C20H32O3/c1-13(10-18(22)23)6-8-19(4)14(2)7-9-20(5)15(3)11-16(21)12-17(19)20/h11,13-14,17H,6-10,12H2,1-5H3,(H,22,23)
FORMULA=C20H32O3
PUBMED=N/A
SUBMITUSER=BIOADREM
LIBRARYQUALITY=0
SPECTRUMID=CCMSLIB00000080602
SCANS=2782
ID=CCMSLIB00000080602
95.085526321 	 7.26
103.0542261926 	 2.6
105.0698762568 	 19.14
107.085526321 	 20.19
108.0569658468 	 2.48
109.0647908789 	 6.49
109.1011763852 	 8.52
111.0804409431 	 2.14
117.0698762568 	 3.44
119.085526321 	 25.45
121.0647908789 	 4.01
121.1011763852 	 14.9
123.0804409431 	 6.53
123.1168264494 	 4.18
131.085526321 	 5.68
133.1011763852 	 9.41
135.0804409431 	 100
137.0960910073 	 18.67
144.0933513531 	 2.62
145.1011763852 	 10.16
147.0804409431 	 2.13
147.1168264494 	 8.2
148.0882659752 	 2.01
149.0960910073 	 4.9
149.1324765136 	 7.45
151.1117410715 	 3.65
157.1011763852 	 2.62
159.1168264494 	 11.04
161.1324765136 	 8.15
163.1117410715 	 8.66
163.1481265778 	 2.55
165.1273911357 	 4.19
171.1168264494 	 2.14
173.1324765136 	 6.06
175.1117410715 	 3.72
175.1481265778 	 3.61
177.1273911357 	 8.11
177.163776642 	 3.13
187.1481265778 	 6.92
189.1273911357 	 3.17
191.1430411999 	 3.57
191.1794267062 	 2.53
201.163776642 	 5.03
205.1586912641 	 9.52
215.1430411999 	 2.21
219.1743413283 	 2.12
243.1743413283 	 9.92
247.1692559504 	 2.9
257.2263768988 	 2.42
285.2212915209 	 3.48
303.2318562072 	 10.62
321.2424208935 	 0
END IONS

BEGIN IONS
PEPMASS=479.209
CHARGE=1
MSLEVEL=2
RT=0
SOURCE_INSTRUMENT=qTOF
FILENAME=CCMSLIB00000080603.ms
IONMODE=Positive
ORGANISM=Natural
NAME=MLS001142419-01!
PI=GNPS
DATACOLLECTOR=GNPS
SMILES=C[C@@H](C(=NCCc1ccc(cc1)F)O)N1C(=O)[C@]2(C)c3c(CCN2C1=O)c1cc(ccc1[nH]3)OC
INCHI=InChI=1S/C26H27FN4O4/c1-15(23(32)28-12-10-16-4-6-17(27)7-5-16)31-24(33)26(2)22-19(11-13-30(26)25(31)34)20-14-18(35-3)8-9-21(20)29-22/h4-9,14-15,29H,10-13H2,1-3H3,(H,28,32)/t15-,26-/m0/s1
FORMULA=C26H27FN4O4
PUBMED=N/A
SUBMITUSER=BIOADREM
LIBRARYQUALITY=0
SPECTRUMID=CCMSLIB00000080603
SCANS=2783
ID=CCMSLIB00000080603
103.0542261926 	 0.87
122.060039852 	 0.34
123.0604544247 	 2.16
143.072950262 	 0.94
159.0678648841 	 2.42
160.0756899162 	 0.91
167.072950262 	 0.4
168.0807752941 	 0.33
172.0756899162 	 0.38
174.0913399804 	 18.44
183.0678648841 	 1.07
185.0835149483 	 0.54
186.0913399804 	 0.39
198.0913399804 	 8.62
199.0917545531 	 2.62
201.1022390177 	 0.99
213.1022390177 	 4.79
215.1178890819 	 24.27
217.1023192394 	 0.55
225.1022390177 	 0.85
227.1178890819 	 0.4
241.0971536398 	 31.24
243.112803704 	 3.95
253.1209630871 	 0.34
267.112803704 	 0.5
268.1444381834 	 0.71
284.1431757344 	 100
285.1471778376 	 26.85
294.1275256702 	 0.4
297.1107923313 	 0.35
312.1380903565 	 17.98
313.1420924597 	 3.72
479.2089095759 	 0
END IONS

BEGIN IONS
PEPMASS=477.214
CHARGE=1
MSLEVEL=2
RT=0
SOURCE_INSTRUMENT=qTOF
FILENAME=CCMSLIB00000080604.ms
IONMODE=Positive
ORGANISM=Natural
NAME=MLS001141022-01!
PI=GNPS
DATACOLLECTOR=GNPS
SMILES=C[C@H](C(=NCc1cccc(c1)OC)O)N1C(=O)C2(C)c3c(CCN2C1=O)c1cc(ccc1[nH]3)OC
INCHI=InChI=1S/C26H28N4O5/c1-15(23(31)27-14-16-6-5-7-17(12-16)34-3)30-24(32)26(2)22-19(10-11-29(26)25(30)33)20-13-18(35-4)8-9-21(20)28-22/h5-9,12-13,15,28H,10-11,14H2,1-4H3,(H,27,31)/t15-,26?/m1/s1
FORMULA=C26H28N4O5
PUBMED=N/A
SUBMITUSER=BIOADREM
LIBRARYQUALITY=0
SPECTRUMID=CCMSLIB00000080604
SCANS=2784
ID=CCMSLIB00000080604
106.0413157826 	 1.47
117.0573001978 	 1.02
121.0647908789 	 55.99
147.0804409431 	 3.11
159.0678648841 	 1.94
160.0730098415 	 1.51
172.0730098415 	 0.98
173.0808348736 	 1.46
174.0913399804 	 11.54
183.0678648841 	 0.94
186.0886599057 	 1.98
198.0913399804 	 6.33
199.0865889535 	 2.49
200.0679244636 	 0.85
201.1022390177 	 1.09
210.0787639214 	 0.76
213.1022390177 	 9.27
214.1073839751 	 2.97
215.1178890819 	 20.67
241.0971536398 	 32.31
242.1022985972 	 5.35
243.112803704 	 4.65
244.1179486614 	 1.11
262.1186173634 	 1.01
268.1417581087 	 0.94
269.0920682619 	 2.8
269.1284537682 	 0.9
279.1213570176 	 0.94
280.1332047951 	 2.07
282.1237027413 	 2.25
284.1393528055 	 100
285.1444977629 	 20.3
292.1332047951 	 1.96
294.1488548593 	 6.49
295.152657146 	 1.75
310.1186173634 	 2.62
311.1264423955 	 0.81
312.1342674276 	 16.61
319.1441038324 	 1.18
335.1754039608 	 1.13
341.1244310228 	 2.15
361.1632218323 	 0.81
404.1968676844 	 8.18
432.1917823065 	 1.65
477.2132460301 	 0
END IONS

BEGIN IONS
PEPMASS=403.198
CHARGE=1
MSLEVEL=2
RT=0
SOURCE_INSTRUMENT=qTOF
FILENAME=CCMSLIB00000080605.ms
IONMODE=Positive
ORGANISM=Natural
NAME=MLS001158670-01!(2S)-1-[(2S)-4-methyl-2-[(3-oxo-2,4-dihydroquinoxaline-1-carbonyl)amino]pentanoyl]pyrrolidine-2-carboxylic acid
PI=GNPS
DATACOLLECTOR=GNPS
SMILES=CC(C)C[C@@H](C(=O)N1CCC[C@H]1C(=O)O)N=C(N1CC(=Nc2ccccc12)O)O
INCHI=InChI=1S/C20H26N4O5/c1-12(2)10-14(18(26)23-9-5-8-16(23)19(27)28)22-20(29)24-11-17(25)21-13-6-3-4-7-15(13)24/h3-4,6-7,12,14,16H,5,8-11H2,1-2H3,(H,21,25)(H,22,29)(H,27,28)/t14-,16-/m0/s1
FORMULA=C20H26N4O5
PUBMED=N/A
SUBMITUSER=BIOADREM
LIBRARYQUALITY=0
SPECTRUMID=CCMSLIB00000080605
SCANS=2785
ID=CCMSLIB00000080605
97.0396387609 	 0.82
116.0706045383 	 4.21
119.060374203 	 19.84
121.0760242672 	 6.41
132.0443897878 	 1.11
133.0733441925 	 0.51
147.0552888251 	 100
149.0709388893 	 1.82
161.0682588146 	 0.73
175.0502034472 	 33.3
189.138624524 	 0.76
201.0658535114 	 0.58
204.0767525487 	 5.92
232.1444381834 	 3.71
260.1393528055 	 18.85
261.1444977629 	 4.5
403.1975959659 	 0
END IONS

BEGIN IONS
PEPMASS=561.26
CHARGE=1
MSLEVEL=2
RT=0
SOURCE_INSTRUMENT=qTOF
FILENAME=CCMSLIB00000080606.ms
IONMODE=Positive
ORGANISM=Natural
NAME=MLS001140258-01!(2S)-2-[[(2S)-4-methyl-2-[[2-(2,3,5,9-tetramethyl-7-oxofuro[3,2-g]chromen-6-yl)acetyl]amino]pentanoyl]amino]-3-phenylpropanoic acid
PI=GNPS
DATACOLLECTOR=GNPS
SMILES=CC(C)C[C@@H](C(=N[C@@H](Cc1ccccc1)C(=O)O)O)N=C(Cc1c(C)c2cc3c(C)c(C)oc3c(C)c2oc1=O)O
INCHI=InChI=1S/C32H36N2O7/c1-16(2)12-25(30(36)34-26(31(37)38)13-21-10-8-7-9-11-21)33-27(35)15-24-18(4)23-14-22-17(3)20(6)40-28(22)19(5)29(23)41-32(24)39/h7-11,14,16,25-26H,12-13,15H2,1-6H3,(H,33,35)(H,34,36)(H,37,38)/t25-,26-/m0/s1
FORMULA=C32H36N2O7
PUBMED=N/A
SUBMITUSER=BIOADREM
LIBRARYQUALITY=0
SPECTRUMID=CCMSLIB00000080606
SCANS=2786
ID=CCMSLIB00000080606
184.0882659752 	 0.29
196.0882659752 	 0.37
199.1117410715 	 0.32
211.1117410715 	 0.25
212.0791578519 	 0.67
227.1066556936 	 6.49
228.1104579803 	 1.3
255.1015703157 	 100
256.1053726024 	 21.63
257.1073243956 	 2.68
283.0964849378 	 23.54
284.1002872245 	 4.59
285.1022390177 	 0.62
561.2595275207 	 0
END IONS

BEGIN IONS
PEPMASS=430.224
CHARGE=1
MSLEVEL=2
RT=0
SOURCE_INSTRUMENT=qTOF
FILENAME=CCMSLIB00000080607.ms
IONMODE=Positive
ORGANISM=Natural
NAME=MLS001142934-01!(2S)-1-[2-(3-hexyl-4,8-dimethyl-2-oxochromen-7-yl)oxyacetyl]pyrrolidine-2-carboxylic acid
PI=GNPS
DATACOLLECTOR=GNPS
SMILES=CCCCCCc1c(C)c2ccc(c(C)c2oc1=O)OCC(=O)N1CCC[C@H]1C(=O)O
INCHI=InChI=1S/C24H31NO6/c1-4-5-6-7-9-18-15(2)17-11-12-20(16(3)22(17)31-24(18)29)30-14-21(26)25-13-8-10-19(25)23(27)28/h11-12,19H,4-10,13-14H2,1-3H3,(H,27,28)/t19-/m0/s1
FORMULA=C24H31NO6
PUBMED=N/A
SUBMITUSER=BIOADREM
LIBRARYQUALITY=0
SPECTRUMID=CCMSLIB00000080607
SCANS=2787
ID=CCMSLIB00000080607
98.060039852 	 3.93
100.0756899162 	 11.91
105.0698762568 	 3.89
112.0756899162 	 21.87
115.0542261926 	 2.57
116.0706045383 	 4.6
119.0491408147 	 2.84
128.0706045383 	 26.38
133.0647908789 	 3.51
139.0627795062 	 4.27
145.0647908789 	 6.15
145.1011763852 	 4.97
149.059705501 	 13.69
151.0753555652 	 6.66
157.0733441925 	 3.44
159.0804409431 	 8.44
159.1168264494 	 2.86
161.059705501 	 5.25
161.0960910073 	 3.88
163.0753555652 	 10.82
173.0960910073 	 8.8
174.0675305331 	 3.05
175.0753555652 	 14.88
176.0831805973 	 19.17
177.0910056294 	 9.04
188.0831805973 	 3.39
189.0910056294 	 23.18
191.0702701873 	 7.37
201.163776642 	 11.69
203.0702701873 	 27.64
204.0780952194 	 22.21
205.0859202515 	 8.85
217.0859202515 	 14.69
219.1015703157 	 4.26
229.1586912641 	 20.95
231.1015703157 	 3.23
257.1536058862 	 7.01
259.1328704441 	 5.92
259.1692559504 	 12.82
275.1641705725 	 33.67
287.1641705725 	 100
356.2220198024 	 22.79
430.2224137329 	 3.45
END IONS

BEGIN IONS
PEPMASS=453.2498
CHARGE=1
MSLEVEL=2
RT=0
SOURCE_INSTRUMENT=qTOF
FILENAME=CCMSLIB00000080608.ms
IONMODE=Positive
ORGANISM=Natural
NAME=MLS001140919-01!
PI=GNPS
DATACOLLECTOR=GNPS
SMILES=CC(C)C[C@@H](C(=NCC1CCCO1)O)N1C(=O)[C@]2(C)c3c(CCN2C1=O)c1ccccc1[nH]3
INCHI=InChI=1S/C25H32N4O4/c1-15(2)13-20(22(30)26-14-16-7-6-12-33-16)29-23(31)25(3)21-18(10-11-28(25)24(29)32)17-8-4-5-9-19(17)27-21/h4-5,8-9,15-16,20,27H,6-7,10-14H2,1-3H3,(H,26,30)/t16?,20-,25-/m0/s1
FORMULA=C25H32N4O4
PUBMED=N/A
SUBMITUSER=BIOADREM
LIBRARYQUALITY=0
SPECTRUMID=CCMSLIB00000080608
SCANS=2788
ID=CCMSLIB00000080608
117.0698762568 	 0.41
130.0651252299 	 0.71
143.072950262 	 0.87
144.0807752941 	 26.26
156.0807752941 	 0.62
168.0807752941 	 3.42
170.0838492993 	 0.33
171.0916743314 	 1.87
183.0916743314 	 2.8
185.1073243956 	 24.73
187.0865889535 	 0.32
196.0756899162 	 0.35
197.1073243956 	 1.72
199.0865889535 	 1.61
211.0865889535 	 16.05
213.1022390177 	 4.43
225.1022390177 	 0.31
228.113138055 	 4.77
238.0974879908 	 1.83
239.0815035756 	 1.69
240.113138055 	 73.36
241.0845775808 	 20.47
254.1287881192 	 21.1
256.1080526771 	 100
268.1080526771 	 9.47
282.1237027413 	 6.59
286.1186173634 	 0.91
296.1757383118 	 22.26
306.1600882476 	 0.34
324.1706529339 	 56.48
453.2496315364 	 0.91
END IONS

BEGIN IONS
PEPMASS=449.171
CHARGE=1
MSLEVEL=2
RT=0
SOURCE_INSTRUMENT=qTOF
FILENAME=CCMSLIB00000080609.ms
IONMODE=Positive
ORGANISM=Natural
NAME=MLS001075490-01!(2S)-3-(1H-indol-3-yl)-2-[[2-(2-oxo-4-propylchromen-7-yl)oxyacetyl]amino]propanoic acid
PI=GNPS
DATACOLLECTOR=GNPS
SMILES=CCCc1cc(=O)oc2cc(ccc12)OCC(=N[C@@H](Cc1c[nH]c2ccccc12)C(=O)O)O
INCHI=InChI=1S/C25H24N2O6/c1-2-5-15-11-24(29)33-22-12-17(8-9-19(15)22)32-14-23(28)27-21(25(30)31)10-16-13-26-20-7-4-3-6-18(16)20/h3-4,6-9,11-13,21,26H,2,5,10,14H2,1H3,(H,27,28)(H,30,31)/t21-/m0/s1
FORMULA=C25H24N2O6
PUBMED=N/A
SUBMITUSER=BIOADREM
LIBRARYQUALITY=0
SPECTRUMID=CCMSLIB00000080609
SCANS=2789
ID=CCMSLIB00000080609
103.0542261926 	 3.21
115.0542261926 	 11.88
118.0651252299 	 18.85
128.0494751657 	 2.81
129.0698762568 	 2.98
130.0651252299 	 100
132.0807752941 	 7.22
133.1011763852 	 1.56
142.0651252299 	 17.63
143.072950262 	 19.88
144.0807752941 	 64.58
146.060039852 	 33.78
149.0960910073 	 3.24
154.0651252299 	 11.8
156.0807752941 	 9.18
157.0760242672 	 6.36
158.0838492993 	 44.59
161.059705501 	 3.14
163.0753555652 	 1.63
170.060039852 	 59.48
171.0916743314 	 41.03
175.0389700589 	 1.84
181.0760242672 	 3.41
182.0838492993 	 3.99
183.0678648841 	 7.05
184.0756899162 	 5.8
185.0709388893 	 8.79
187.0753555652 	 15.33
188.0706045383 	 36.23
199.0865889535 	 7.17
200.0944139856 	 11.83
205.0859202515 	 40.38
217.0859202515 	 15.09
244.0968192888 	 2.04
346.1437694814 	 5.13
385.1546685187 	 2.57
403.165233205 	 16.44
449.1707125134 	 0
END IONS

BEGIN IONS
PEPMASS=531.224
CHARGE=1
MSLEVEL=2
RT=0
SOURCE_INSTRUMENT=qTOF
FILENAME=CCMSLIB00000080610.ms
IONMODE=Positive
ORGANISM=Natural
NAME=MLS001158424-01!
PI=GNPS
DATACOLLECTOR=GNPS
SMILES=CC(C(=NCCN1CCOCC1)O)Oc1ccc2c(c1)c1ccnc3c4ccc(c(c4c(=O)n2c13)OC)OC
INCHI=InChI=1S/C29H30N4O6/c1-17(28(34)31-10-11-32-12-14-38-15-13-32)39-18-4-6-22-21(16-18)19-8-9-30-25-20-5-7-23(36-2)27(37-3)24(20)29(35)33(22)26(19)25/h4-9,16-17H,10-15H2,1-3H3,(H,31,34)
FORMULA=C29H30N4O6
PUBMED=N/A
SUBMITUSER=BIOADREM
LIBRARYQUALITY=0
SPECTRUMID=CCMSLIB00000080610
SCANS=2790
ID=CCMSLIB00000080610
98.060039852 	 15.84
99.0678648841 	 17.17
100.0756899162 	 42.11
113.0835149483 	 4.14
114.0913399804 	 9.31
185.1284537682 	 2.49
186.1362788003 	 17.53
218.1261080445 	 4.06
272.0944139856 	 3.54
289.0607681335 	 1.9
300.0893286077 	 3.47
301.0971536398 	 1.82
302.0685931656 	 2.49
303.0764181977 	 6.2
304.0802204844 	 3.15
317.0920682619 	 37.99
318.099893294 	 12.69
328.0842432298 	 3.9
329.0920682619 	 5.89
330.0958705486 	 3.27
331.0713328198 	 12.27
332.0791578519 	 13.97
340.0842432298 	 2.43
343.0713328198 	 3.33
345.086982884 	 28.44
346.0948079161 	 24.5
347.1026329482 	 19.65
358.0948079161 	 12.58
359.0986102028 	 2.36
373.1182830124 	 43.8
374.1220852991 	 12.93
380.1029672992 	 1.86
384.0978819213 	 3.97
385.1057069534 	 2.23
386.0897225382 	 3.97
398.1135319855 	 6.87
399.1213570176 	 3.72
400.1291820497 	 4.77
401.1131976345 	 12.85
410.1135319855 	 2.71
411.1213570176 	 2.13
426.1448321139 	 2.8
429.1319217039 	 13.22
444.1553968002 	 100
531.2238107164 	 28.95
END IONS

BEGIN IONS
PEPMASS=436.1746
CHARGE=1
MSLEVEL=2
RT=0
SOURCE_INSTRUMENT=qTOF
FILENAME=CCMSLIB00000080611.ms
IONMODE=Positive
ORGANISM=Natural
NAME=MLS001139320-01!(2S)-2-[2-[(4-methyl-6-oxo-7,8,9,10-tetrahydrobenzo[c]chromen-3-yl)oxy]propanoylamino]-2-phenylacetic acid
PI=GNPS
DATACOLLECTOR=GNPS
SMILES=Cc1c(ccc2c3CCCCc3c(=O)oc12)OC(C)C(=N[C@@H](c1ccccc1)C(=O)O)O
INCHI=InChI=1S/C25H25NO6/c1-14-20(13-12-18-17-10-6-7-11-19(17)25(30)32-22(14)18)31-15(2)23(27)26-21(24(28)29)16-8-4-3-5-9-16/h3-5,8-9,12-13,15,21H,6-7,10-11H2,1-2H3,(H,26,27)(H,28,29)/t15?,21-/m0/s1
FORMULA=C25H25NO6
PUBMED=N/A
SUBMITUSER=BIOADREM
LIBRARYQUALITY=0
SPECTRUMID=CCMSLIB00000080611
SCANS=2791
ID=CCMSLIB00000080611
105.0698762568 	 8.68
107.0491408147 	 5.63
121.0647908789 	 5.13
128.0620512247 	 1.64
129.0698762568 	 4.91
135.0440554368 	 13.05
137.059705501 	 2.03
141.0698762568 	 1.8
142.0777012889 	 5.52
143.085526321 	 1.36
145.0647908789 	 1.6
145.1011763852 	 1.29
146.072615911 	 2.24
147.0804409431 	 1.72
157.0647908789 	 1.51
157.1011763852 	 2.38
158.072615911 	 1.41
159.0804409431 	 2.32
161.059705501 	 2.71
163.0753555652 	 3.05
173.0960910073 	 1.7
174.0675305331 	 2.24
175.0753555652 	 3.59
175.1117410715 	 1.92
183.1168264494 	 1.43
185.0960910073 	 33.32
187.0753555652 	 5.68
188.0831805973 	 1.46
189.0546201231 	 6.03
201.0910056294 	 7.77
201.1273911357 	 5.3
202.0624451552 	 1.63
203.1066556936 	 2.66
211.1117410715 	 2.15
213.0910056294 	 1.86
214.0988306615 	 3
215.0702701873 	 5.83
216.0780952194 	 1.59
229.0859202515 	 10.72
229.1223057578 	 25.55
230.0937452836 	 7.47
231.1015703157 	 100
257.1172203799 	 52.8
302.1386841035 	 5.86
436.1754635403 	 0.21
END IONS

BEGIN IONS
PEPMASS=409.224
CHARGE=1
MSLEVEL=2
RT=0
SOURCE_INSTRUMENT=qTOF
FILENAME=CCMSLIB00000080612.ms
IONMODE=Positive
ORGANISM=Natural
NAME=MLS001140939-01!
PI=GNPS
DATACOLLECTOR=GNPS
SMILES=CC(C)C[C@@H](C(=NC1CC1)O)N1C(=O)[C@]2(C)c3c(CCN2C1=O)c1ccccc1[nH]3
INCHI=InChI=1S/C23H28N4O3/c1-13(2)12-18(20(28)24-14-8-9-14)27-21(29)23(3)19-16(10-11-26(23)22(27)30)15-6-4-5-7-17(15)25-19/h4-7,13-14,18,25H,8-12H2,1-3H3,(H,24,28)/t18-,23-/m0/s1
FORMULA=C23H28N4O3
PUBMED=N/A
SUBMITUSER=BIOADREM
LIBRARYQUALITY=0
SPECTRUMID=CCMSLIB00000080612
SCANS=2792
ID=CCMSLIB00000080612
117.0698762568 	 1.04
130.0651252299 	 1.94
144.0807752941 	 43.85
156.0807752941 	 2.48
168.0807752941 	 6.99
170.060039852 	 0.92
170.0838492993 	 1.7
171.0916743314 	 4.06
183.0916743314 	 11.59
185.1073243956 	 47.51
187.0865889535 	 0.53
195.0916743314 	 0.75
196.0756899162 	 0.77
197.1073243956 	 3.47
199.0865889535 	 4.05
211.0865889535 	 31.12
213.1022390177 	 9.28
224.1182234329 	 1.27
226.0611024845 	 0.7
228.113138055 	 5.68
238.0974879908 	 4.17
239.0815035756 	 2.49
240.113138055 	 78.45
241.0845775808 	 41.61
254.1287881192 	 24.94
256.1080526771 	 100
268.1080526771 	 6.22
282.1237027413 	 4.83
283.1315277734 	 0.73
296.1757383118 	 25.77
306.1600882476 	 1.05
324.1706529339 	 20.94
409.2234167859 	 0
END IONS

BEGIN IONS
PEPMASS=468.1661
CHARGE=1
MSLEVEL=2
RT=0
SOURCE_INSTRUMENT=qTOF
FILENAME=CCMSLIB00000080613.ms
IONMODE=Positive
ORGANISM=Natural
NAME=MLS001157773-01!1-[2-[[(2Z)-2-[(2,4-dimethoxyphenyl)methylidene]-3-oxo-1-benzofuran-6-yl]oxy]acetyl]piperidine-4-carboxylic acid
PI=GNPS
DATACOLLECTOR=GNPS
SMILES=COc1ccc(/C=C\2/C(=O)c3ccc(cc3O2)OCC(=O)N2CCC(CC2)C(=O)O)c(c1)OC
INCHI=InChI=1S/C25H25NO8/c1-31-17-4-3-16(20(12-17)32-2)11-22-24(28)19-6-5-18(13-21(19)34-22)33-14-23(27)26-9-7-15(8-10-26)25(29)30/h3-6,11-13,15H,7-10,14H2,1-2H3,(H,29,30)/b22-11-
FORMULA=C25H25NO8
PUBMED=N/A
SUBMITUSER=BIOADREM
LIBRARYQUALITY=0
SPECTRUMID=CCMSLIB00000080613
SCANS=2793
ID=CCMSLIB00000080613
96.0807752941 	 1.25
99.0440554368 	 8.88
112.0756899162 	 1.99
124.0756899162 	 2.29
126.0913399804 	 1.07
128.0706045383 	 42.02
142.0862546025 	 100
156.0655191604 	 1.41
162.0311450268 	 1.06
170.0811692246 	 4.98
227.0702701873 	 2.61
251.0702701873 	 1.2
255.0651848094 	 3.14
255.1015703157 	 1.19
267.0651848094 	 6.22
268.0730098415 	 2.47
269.0808348736 	 3.11
270.0886599057 	 9.24
279.0651848094 	 3.05
280.0730098415 	 2.09
282.0522743994 	 1.35
283.0964849378 	 1.93
284.0679244636 	 2.19
296.0679244636 	 2.47
298.0835745278 	 12.62
299.0913995599 	 13.95
311.0913995599 	 15.24
422.1598134761 	 1.62
437.1469030661 	 1.05
452.1339926561 	 1.29
453.1418176882 	 3.33
468.1652927845 	 59.41
END IONS

BEGIN IONS
PEPMASS=383.1853
CHARGE=1
MSLEVEL=2
RT=0
SOURCE_INSTRUMENT=qTOF
FILENAME=CCMSLIB00000080614.ms
IONMODE=Positive
ORGANISM=Natural
NAME=MLS000876965-01!(6aR,9R,9aR)-9-acetyl-3-[(1E,3E,5S)-3,5-dimethylhepta-1,3-dienyl]-6a-methyl-9,9a-dihydrofuro[2,3-h]isochromene-6,8-dione
PI=GNPS
DATACOLLECTOR=GNPS
SMILES=CC[C@H](C)/C=C(\C)/C=C/C1=CC2=CC(=O)[C@@]3(C)[C@@H](C2=CO1)[C@H](C(=O)C)C(=O)O3
```
